## Supplementary Data 3 for "Mining folded proteomes in the era of accurate structure prediction": PF01972.output

```
# cudaSaTabsearch LTYPE = T LORDER = F LSOLN = F
# QUERY ID = PF01972 
# DBFILE = ./tableaux.ascii.DB                                                             
Q2G0V6   0 0 -1.27278 0.943444
Q2G075   0 0 -1.27278 0.943444
Q2G083   0 0 -1.27278 0.943444
Q2FZN3   0 0 -1.27278 0.943444
Q2FY90   0 0 -1.27278 0.943444
Q2FX91   0 0 -1.27278 0.943444
Q2FX54   0 0 -1.27278 0.943444
Q2FYQ4   0 0 -1.27278 0.943444
Q2G284   0 0 -1.27278 0.943444
Q2G0S4   0 0 -1.27278 0.943444
Q2FWM3   0 0 -1.27278 0.943444
Q2FX81   0 0 -1.27278 0.943444
Q2FXC6   0 0 -1.27278 0.943444
Q2FWJ7   0 0 -1.27278 0.943444
Q2FYJ9   0 0 -1.27278 0.943444
Q2G2E6   0 0 -1.27278 0.943444
Q2FWV0   0 0 -1.27278 0.943444
Q2FZC3   0 0 -1.27278 0.943444
Q2FVH9   0 0 -1.27278 0.943444
Q2FXQ5   0 0 -1.27278 0.943444
Q2FZU4   0 0 -1.27278 0.943444
Q2FYF8   0 0 -1.27278 0.943444
Q2FUR4   0 0 -1.27278 0.943444
Q2FYI2   0 0 -1.27278 0.943444
Q2FYY2   0 0 -1.27278 0.943444
Q2FW58   0 0 -1.27278 0.943444
P0C7Z3   0 0 -1.27278 0.943444
Q2G0T2   0 0 -1.27278 0.943444
Q2G1G9   0 0 -1.27278 0.943444
Q2FVJ0   0 0 -1.27278 0.943444
Q2FZ80   0 0 -1.27278 0.943444
Q2G1R4   0 0 -1.27278 0.943444
Q2FW02   0 0 -1.27278 0.943444
Q2G1X3   0 0 -1.27278 0.943444
Q2FWW4   0 0 -1.27278 0.943444
Q2FZE1   0 0 -1.27278 0.943444
Q2FY31   0 0 -1.27278 0.943444
Q2G018   0 0 -1.27278 0.943444
Q2FZI0   0 0 -1.27278 0.943444
Q2FUZ7   0 0 -1.27278 0.943444
Q2G250   0 0 -1.27278 0.943444
Q2FWU8   0 0 -1.27278 0.943444
Q2FYX5   0 0 -1.27278 0.943444
Q2FZY2   0 0 -1.27278 0.943444
Q2FZX8   0 0 -1.27278 0.943444
Q2FUY8   0 0 -1.27278 0.943444
Q2FV73   0 0 -1.27278 0.943444
Q2G0C5   0 0 -1.27278 0.943444
Q2FZ52   0 0 -1.27278 0.943444
Q2FVK6   0 0 -1.27278 0.943444
Q2G0Z3   0 0 -1.27278 0.943444
Q2FZJ8   0 0 -1.27278 0.943444
Q2FY57   0 0 -1.27278 0.943444
Q2G0W3   0 0 -1.27278 0.943444
Q2G0I2   0 0 -1.27278 0.943444
Q2FYX1   0 0 -1.27278 0.943444
Q2G0H2   0 0 -1.27278 0.943444
Q2FWJ8   0 0 -1.27278 0.943444
Q2FWZ7   0 0 -1.27278 0.943444
Q2FV04   0 0 -1.27278 0.943444
Q2G0H6   0 0 -1.27278 0.943444
Q2G291   0 0 -1.27278 0.943444
Q2G1A7   0 0 -1.27278 0.943444
Q2FVS8   0 0 -1.27278 0.943444
Q2FZ26   0 0 -1.27278 0.943444
Q2FXJ3   0 0 -1.27278 0.943444
Q2G231   0 0 -1.27278 0.943444
Q2G2N0   0 0 -1.27278 0.943444
Q2G2I2   0 0 -1.27278 0.943444
Q2FYU3   0 0 -1.27278 0.943444
Q2FWY5   0 0 -1.27278 0.943444
Q2G2E3   0 0 -1.27278 0.943444
Q2FV09   0 0 -1.27278 0.943444
Q2FX72   0 0 -1.27278 0.943444
Q2FWA3   0 0 -1.27278 0.943444
Q2FWF2   0 0 -1.27278 0.943444
Q2G0E4   0 0 -1.27278 0.943444
Q2G251   0 0 -1.27278 0.943444
P0C818   0 0 -1.27278 0.943444
Q2FXQ2   0 0 -1.27278 0.943444
Q2FXD4   0 0 -1.27278 0.943444
Q2G014   0 0 -1.27278 0.943444
Q2FWI9   0 0 -1.27278 0.943444
Q2FX79   0 0 -1.27278 0.943444
Q2FVP7   0 0 -1.27278 0.943444
Q2FZN4   0 0 -1.27278 0.943444
Q2FWU6   0 0 -1.27278 0.943444
Q2G2Y1   0 0 -1.27278 0.943444
Q2FYF6   0 0 -1.27278 0.943444
Q2FXK0   0 0 -1.27278 0.943444
Q2FVI9   0 0 -1.27278 0.943444
Q2G246   0 0 -1.27278 0.943444
Q2G053   0 0 -1.27278 0.943444
Q2FWK8   0 0 -1.27278 0.943444
Q2FXL8   0 0 -1.27278 0.943444
Q2G0Q4   0 0 -1.27278 0.943444
Q2FVB7   0 0 -1.27278 0.943444
Q2FYD6   0 0 -1.27278 0.943444
Q2FXK9   0 0 -1.27278 0.943444
Q2FV78   0 0 -1.27278 0.943444
Q2FXG4   0 0 -1.27278 0.943444
Q2G0C8   0 0 -1.27278 0.943444
Q2FWU9   0 0 -1.27278 0.943444
Q2FUX2   0 0 -1.27278 0.943444
Q2FYI8   0 0 -1.27278 0.943444
Q2FXA1   0 0 -1.27278 0.943444
Q2FV49   0 0 -1.27278 0.943444
Q2G1S0   0 0 -1.27278 0.943444
Q2G0G0   0 0 -1.27278 0.943444
P0C805   0 0 -1.27278 0.943444
Q2FWV9   0 0 -1.27278 0.943444
Q2G152   0 0 -1.27278 0.943444
Q2FX48   0 0 -1.27278 0.943444
Q2FXS5   0 0 -1.27278 0.943444
Q2FWL4   0 0 -1.27278 0.943444
P0C7Y1   0 0 -1.27278 0.943444
Q2FXA2   0 0 -1.27278 0.943444
Q2FY96   0 0 -1.27278 0.943444
Q2FVJ3   0 0 -1.27278 0.943444
Q2FZ24   0 0 -1.27278 0.943444
Q2G1X4   0 0 -1.27278 0.943444
Q2FYM6   0 0 -1.27278 0.943444
Q2FWX6   0 0 -1.27278 0.943444
Q2G1D2   0 0 -1.27278 0.943444
Q2FWC0   0 0 -1.27278 0.943444
Q2FZG7   0 0 -1.27278 0.943444
Q2G2P1   0 0 -1.27278 0.943444
Q2G1M4   0 0 -1.27278 0.943444
Q2FX29   0 0 -1.27278 0.943444
Q2FUZ3   0 0 -1.27278 0.943444
Q2FVZ9   0 0 -1.27278 0.943444
Q2G2N3   0 0 -1.27278 0.943444
Q2G237   0 0 -1.27278 0.943444
Q2FXN5   0 0 -1.27278 0.943444
Q2FYP7   0 0 -1.27278 0.943444
Q2FWC8   0 0 -1.27278 0.943444
Q2G209   0 0 -1.27278 0.943444
Q2FXX7   0 0 -1.27278 0.943444
Q2FV05   0 0 -1.27278 0.943444
Q2FWM8   0 0 -1.27278 0.943444
Q2FV00   0 0 -1.27278 0.943444
Q2FZF2   0 0 -1.27278 0.943444
Q2FV80   0 0 -1.27278 0.943444
Q2FZZ7   0 0 -1.27278 0.943444
Q2FWH8   0 0 -1.27278 0.943444
Q2FVS5   0 0 -1.27278 0.943444
Q2FWY0   0 0 -1.27278 0.943444
Q2FZM3   0 0 -1.27278 0.943444
Q2FZW8   0 0 -1.27278 0.943444
Q2FVY7   0 0 -1.27278 0.943444
Q2FXJ1   0 0 -1.27278 0.943444
Q2G0T7   0 0 -1.27278 0.943444
Q2FW40   0 0 -1.27278 0.943444
Q2FYU9   0 0 -1.27278 0.943444
Q2FUR0   0 0 -1.27278 0.943444
Q2G215   0 0 -1.27278 0.943444
Q2G169   0 0 -1.27278 0.943444
Q2G034   0 0 -1.27278 0.943444
Q2FUV8   1 0.0909091 -1.27278 0.943444
Q2FW44   1 0.0909091 -1.27278 0.943444
Q2FYJ8   0 0 -1.27278 0.943444
Q2FVR6   2 0.181818 -1.27278 0.943444
Q2G183   1 0.0909091 -1.27278 0.943444
Q2G0S1   2 0.181818 -1.27278 0.943444
Q2FX83   0 0 -1.27278 0.943444
Q2FYF7   2 0.181818 -1.27278 0.943444
Q2G166   2 0.181818 -1.27278 0.943444
Q2FX20   2 0.181818 -1.27278 0.943444
Q2G020   0 0 -1.27278 0.943444
Q2FVC0   0 0 -1.27278 0.943444
Q2FVD1   0 0 -1.27278 0.943444
Q2FWH1   2 0.181818 -1.27278 0.943444
Q2FYX2   1 0.0909091 -1.27278 0.943444
Q2FZB5   2 0.181818 -1.27278 0.943444
Q2G0G8   1 0.0909091 -1.27278 0.943444
P0A0I4   1 0.0909091 -1.27278 0.943444
Q2G2C6   1 0.0909091 -1.27278 0.943444
Q2FVB1   2 0.181818 -1.27278 0.943444
Q2FYN1   2 0.181818 -1.27278 0.943444
Q2FV79   1 0.0909091 -1.27278 0.943444
Q2FVU9   1 0.0909091 -1.27278 0.943444
Q2G0W5   1 0.0909091 -1.27278 0.943444
Q2FW60   1 0.0909091 -1.27278 0.943444
Q2G269   1 0.0909091 -1.27278 0.943444
Q2FZS1   2 0.181818 -1.27278 0.943444
Q2G1Y3   2 0.181818 -1.27278 0.943444
Q2FWA4   2 0.181818 -1.27278 0.943444
Q2G0C0   2 0.181818 -1.27278 0.943444
Q2G2J6   0 0 -1.27278 0.943444
Q2G1R2   2 0.181818 -1.27278 0.943444
Q2FXY8   2 0.181818 -1.27278 0.943444
Q2FYL2   2 0.181818 -1.27278 0.943444
Q2FYS3   0 0 -1.27278 0.943444
Q2FXS0   2 0.181818 -1.27278 0.943444
Q2FWA7   0 0 -1.27278 0.943444
Q2FWV8   1 0.0909091 -1.27278 0.943444
Q2G279   2 0.181818 -1.27278 0.943444
Q2FYB5   2 0.181818 -1.27278 0.943444
Q2G175   1 0.0909091 -1.27278 0.943444
Q2FZ07   2 0.181818 -1.27278 0.943444
Q2FVG7   1 0.0909091 -1.27278 0.943444
Q2G2P3   0 0 -1.27278 0.943444
Q2FZA3   2 0.181818 -1.27278 0.943444
Q2FYE1   2 0.181818 -1.27278 0.943444
Q2G2F8   0 0 -1.27278 0.943444
Q2FWS8   0 0 -1.27278 0.943444
Q2FXD8   0 0 -1.27278 0.943444
Q2FX46   1 0.0909091 -1.27278 0.943444
Q2FYB4   1 0.0909091 -1.27278 0.943444
Q2FYC0   2 0.181818 -1.27278 0.943444
Q2FUY5   2 0.181818 -1.27278 0.943444
Q2FYF2   0 0 -1.27278 0.943444
Q2G0R4   0 0 -1.27278 0.943444
Q2G1L1   2 0.181818 -1.27278 0.943444
Q2FYB0   1 0.0909091 -1.27278 0.943444
Q2FWW5   1 0.0909091 -1.27278 0.943444
Q2FX04   2 0.181818 -1.27278 0.943444
Q2FV33   1 0.0909091 -1.27278 0.943444
Q2FUX6   2 0.181818 -1.27278 0.943444
Q2FVP5   0 0 -1.27278 0.943444
Q2G0W7   1 0.0909091 -1.27278 0.943444
Q2FXV1   1 0.0909091 -1.27278 0.943444
Q2G096   1 0.0909091 -1.27278 0.943444
Q2FV68   2 0.181818 -1.27278 0.943444
Q2FVY6   2 0.181818 -1.27278 0.943444
Q2FYY0   1 0.0909091 -1.27278 0.943444
Q2G005   0 0 -1.27278 0.943444
Q2G2B4   2 0.181818 -1.27278 0.943444
Q2FVZ7   1 0.0909091 -1.27278 0.943444
Q2FW55   1 0.0909091 -1.27278 0.943444
Q2FV92   2 0.181818 -1.27278 0.943444
Q2FYV9   2 0.181818 -1.27278 0.943444
Q2FW74   2 0.181818 -1.27278 0.943444
Q2FVK9   1 0.0909091 -1.27278 0.943444
Q2FZA4   1 0.0909091 -1.27278 0.943444
Q2FV25   0 0 -1.27278 0.943444
Q2FYG8   1 0.0909091 -1.27278 0.943444
Q2G216   2 0.181818 -1.27278 0.943444
Q2FZ69   2 0.181818 -1.27278 0.943444
Q2FV97   1 0.0909091 -1.27278 0.943444
Q2FZ95   0 0 -1.27278 0.943444
Q2FZN8   2 0.181818 -1.27278 0.943444
Q2FZG2   2 0.181818 -1.27278 0.943444
Q2G259   1 0.0909091 -1.27278 0.943444
Q2FYB6   2 0.181818 -1.27278 0.943444
Q2FZD1   2 0.181818 -1.27278 0.943444
Q2FYT6   2 0.181818 -1.27278 0.943444
Q2G0Y2   2 0.181818 -1.27278 0.943444
Q2FWZ1   1 0.0909091 -1.27278 0.943444
Q2FVC8   1 0.0909091 -1.27278 0.943444
Q2G2H1   1 0.0909091 -1.27278 0.943444
Q2FY47   2 0.181818 -1.27278 0.943444
Q2FX78   1 0.0909091 -1.27278 0.943444
Q2FX47   2 0.181818 -1.27278 0.943444
Q2FZA7   1 0.0909091 -1.27278 0.943444
Q2FV32   1 0.0909091 -1.27278 0.943444
Q2FYE6   0 0 -1.27278 0.943444
Q2FZ41   2 0.181818 -1.27278 0.943444
Q2FYG3   1 0.0909091 -1.27278 0.943444
Q2FX01   2 0.181818 -1.27278 0.943444
Q2FXU6   2 0.181818 -1.27278 0.943444
Q2FYL7   1 0.0909091 -1.27278 0.943444
Q2FWQ3   1 0.0909091 -1.27278 0.943444
Q2FZY9   1 0.0909091 -1.27278 0.943444
Q2FV50   1 0.0909091 -1.27278 0.943444
Q2FUY7   0 0 -1.27278 0.943444
Q2FXP6   1 0.0909091 -1.27278 0.943444
Q2G1S9   1 0.0909091 -1.27278 0.943444
Q2FX18   1 0.0909091 -1.27278 0.943444
Q2FYU0   0 0 -1.27278 0.943444
Q2FXZ7   4 0.347826 -1.27278 0.943444
Q2G051   3 0.26087 -1.27278 0.943444
Q2FWS3   4 0.347826 -1.27278 0.943444
Q2FW14   3 0.26087 -1.27278 0.943444
Q2FYD7   3 0.26087 -1.27278 0.943444
Q9RQP8   4 0.347826 -1.27278 0.943444
Q2FZK2   4 0.347826 -1.27278 0.943444
Q2FWI7   3 0.26087 -1.27278 0.943444
Q2G182   2 0.173913 -1.27278 0.943444
Q2FYT7   4 0.347826 -1.27278 0.943444
Q2FV46   3 0.26087 -1.27278 0.943444
Q2FY58   1 0.0869565 -1.27278 0.943444
Q2FX06   0 0 -1.27278 0.943444
Q2FZH0   4 0.347826 -1.27278 0.943444
Q2FUZ4   4 0.347826 -1.27278 0.943444
Q2G102   4 0.347826 -1.27278 0.943444
Q2G1R8   3 0.26087 -1.27278 0.943444
Q2G2J1   2 0.173913 -1.27278 0.943444
Q2FX71   4 0.347826 -1.27278 0.943444
Q2FUZ5   2 0.173913 -1.27278 0.943444
Q2FYP5   3 0.26087 -1.27278 0.943444
Q2G048   0 0 -1.27278 0.943444
Q2FUQ0   3 0.26087 -1.27278 0.943444
Q2FWS7   4 0.347826 -1.27278 0.943444
Q2FV65   1 0.0869565 -1.27278 0.943444
Q2G125   1 0.0869565 -1.27278 0.943444
Q2FYT2   5 0.434783 -1.27278 0.943444
Q2FVH7   2 0.173913 -1.27278 0.943444
Q2G127   3 0.26087 -1.27278 0.943444
Q2FYI5   4 0.347826 -1.27278 0.943444
Q2FYX4   2 0.173913 -1.27278 0.943444
Q2G0M3   3 0.26087 -1.27278 0.943444
Q2FW87   4 0.347826 -1.27278 0.943444
Q2G211   0 0 -1.27278 0.943444
Q2FXR5   6 0.521739 -1.27278 0.943444
Q2FWR5   3 0.26087 -1.27278 0.943444
Q2FYD5   4 0.347826 -1.27278 0.943444
Q2FY94   2 0.173913 -1.27278 0.943444
Q2G2W8   1 0.0869565 -1.27278 0.943444
Q2FZL9   4 0.347826 -1.27278 0.943444
Q2FYT9   4 0.347826 -1.27278 0.943444
Q2FX44   4 0.347826 -1.27278 0.943444
Q2FXB2   1 0.0869565 -1.27278 0.943444
Q2FVF6   3 0.26087 -1.27278 0.943444
Q2G2F6   1 0.0869565 -1.27278 0.943444
Q2G2C3   4 0.347826 -1.27278 0.943444
Q2FYA5   3 0.26087 -1.27278 0.943444
Q2FYB1   3 0.26087 -1.27278 0.943444
Q2G011   3 0.26087 -1.27278 0.943444
Q2FV29   2 0.173913 -1.27278 0.943444
Q2FVW1   3 0.26087 -1.27278 0.943444
Q2FYA4   2 0.173913 -1.27278 0.943444
Q2FY26   2 0.173913 -1.27278 0.943444
Q2FXC1   4 0.347826 -1.27278 0.943444
Q2G2T0   6 0.521739 -1.27278 0.943444
Q2FY62   2 0.173913 -1.27278 0.943444
Q2G2K4   4 0.347826 -1.27278 0.943444
Q2FW65   3 0.26087 -1.27278 0.943444
Q2FY05   4 0.347826 -1.27278 0.943444
Q2FV96   3 0.26087 -1.27278 0.943444
Q2G1S7   2 0.173913 -1.27278 0.943444
Q2FWS9   4 0.347826 -1.27278 0.943444
Q2G180   2 0.173913 -1.27278 0.943444
Q2G0L6   4 0.347826 -1.27278 0.943444
Q2G189   1 0.0869565 -1.27278 0.943444
Q2FYD9   2 0.173913 -1.27278 0.943444
Q2FWM6   2 0.173913 -1.27278 0.943444
Q2FXA6   1 0.0869565 -1.27278 0.943444
Q2G0U8   4 0.347826 -1.27278 0.943444
Q2FXD9   2 0.173913 -1.27278 0.943444
Q2FWF9   0 0 -1.27278 0.943444
Q2FXS3   4 0.347826 -1.27278 0.943444
Q2FXX6   3 0.26087 -1.27278 0.943444
Q2FWU2   3 0.26087 -1.27278 0.943444
Q2FXD5   4 0.347826 -1.27278 0.943444
Q2FZK8   5 0.434783 -1.27278 0.943444
Q2FV15   2 0.173913 -1.27278 0.943444
Q2FZZ5   5 0.434783 -1.27278 0.943444
Q2FW48   5 0.434783 -1.27278 0.943444
Q2FYB3   5 0.434783 -1.27278 0.943444
Q2FWT5   4 0.347826 -1.27278 0.943444
Q2FVH4   3 0.26087 -1.27278 0.943444
Q2FWP4   4 0.347826 -1.27278 0.943444
Q2FYX9   4 0.347826 -1.27278 0.943444
Q2G1U7   2 0.173913 -1.27278 0.943444
Q2FXY6   3 0.26087 -1.27278 0.943444
Q2FYT1   2 0.173913 -1.27278 0.943444
Q2G244   4 0.347826 -1.27278 0.943444
Q2FX30   2 0.173913 -1.27278 0.943444
Q2FVZ3   2 0.173913 -1.27278 0.943444
Q2FWP5   6 0.521739 -1.27278 0.943444
Q2FX41   4 0.347826 -1.27278 0.943444
Q2G2R5   1 0.0869565 -1.27278 0.943444
Q2G2S3   6 0.5 -1.27278 0.943444
Q2G004   3 0.25 -1.27278 0.943444
Q2FWV1   6 0.5 -1.27278 0.943444
Q2G003   5 0.416667 -1.27278 0.943444
Q2FZV3   4 0.333333 -1.27278 0.943444
Q2G026   4 0.333333 -1.27278 0.943444
Q2FXG7   2 0.166667 -1.27278 0.943444
Q2FYL8   1 0.0833333 -1.27278 0.943444
Q2FZB6   1 0.0833333 -1.27278 0.943444
Q2FZE4   6 0.5 -1.27278 0.943444
Q2FX11   4 0.333333 -1.27278 0.943444
Q2G0Y3   6 0.5 -1.27278 0.943444
Q2FZW7   3 0.25 -1.27278 0.943444
Q2FX21   8 0.666667 -1.27278 0.943444
Q2G092   8 0.666667 -1.27278 0.943444
Q2FZB7   3 0.25 -1.27278 0.943444
Q2G0J9   8 0.666667 -1.27278 0.943444
Q2G1X2   4 0.333333 -1.27278 0.943444
Q2FZD6   8 0.666667 -1.27278 0.943444
Q2FW67   4 0.333333 -1.27278 0.943444
Q2G111   5 0.416667 -1.27278 0.943444
Q2G2Y4   5 0.416667 -1.27278 0.943444
Q2FY38   2 0.166667 -1.27278 0.943444
Q2FWJ0   6 0.5 -1.27278 0.943444
Q2G2T5   5 0.416667 -1.27278 0.943444
Q2FVG6   4 0.333333 -1.27278 0.943444
Q2G1V8   5 0.416667 -1.27278 0.943444
Q2G1L0   2 0.166667 -1.27278 0.943444
Q2FXD6   4 0.333333 -1.27278 0.943444
P0C948   3 0.25 -1.27278 0.943444
Q2G1M2   6 0.5 -1.27278 0.943444
Q2FVW8   2 0.166667 -1.27278 0.943444
Q2FX24   2 0.166667 -1.27278 0.943444
Q2FWS4   8 0.666667 -1.27278 0.943444
Q2FYQ3   4 0.333333 -1.27278 0.943444
Q2G254   7 0.583333 -1.27278 0.943444
Q2FWB4   1 0.0833333 -1.27278 0.943444
Q2FUP8   2 0.166667 -1.27278 0.943444
Q2FZC2   4 0.333333 -1.27278 0.943444
Q2FYE4   5 0.416667 -1.27278 0.943444
Q2FWS2   2 0.166667 -1.27278 0.943444
Q2FY03   5 0.416667 -1.27278 0.943444
Q2FVS6   4 0.333333 -1.27278 0.943444
Q2FXV2   2 0.166667 -1.27278 0.943444
Q2G2L6   2 0.166667 -1.27278 0.943444
Q2G2I5   6 0.5 -1.27278 0.943444
Q2FYA2   5 0.416667 -1.27278 0.943444
Q2FWV7   3 0.25 -1.27278 0.943444
Q2FXE7   6 0.5 -1.27278 0.943444
Q2G0J6   3 0.25 -1.27278 0.943444
Q2FUU4   8 0.666667 -1.27278 0.943444
Q2FVJ4   2 0.166667 -1.27278 0.943444
Q2FZM9   3 0.25 -1.27278 0.943444
Q2FZ51   7 0.583333 -1.27278 0.943444
Q2FY22   7 0.583333 -1.27278 0.943444
Q2G2Q1   7 0.583333 -1.27278 0.943444
Q2G109   7 0.583333 -1.27278 0.943444
Q2G1D6   6 0.5 -1.27278 0.943444
Q2FVC9   4 0.333333 -1.27278 0.943444
Q2G2R6   7 0.583333 -1.27278 0.943444
Q2FZ85   4 0.333333 -1.27278 0.943444
Q2FVK4   7 0.583333 -1.27278 0.943444
Q2G1V9   4 0.333333 -1.27278 0.943444
Q2G2H6   3 0.25 -1.27278 0.943444
Q2FWS6   9 0.75 -1.27278 0.943444
Q2FZW4   5 0.416667 -1.27278 0.943444
Q2G1M3   4 0.333333 -1.27278 0.943444
Q2G1M0   7 0.583333 -1.27278 0.943444
Q2G1Y9   7 0.583333 -1.27278 0.943444
Q2FX45   4 0.333333 -1.27278 0.943444
Q2FWP8   4 0.333333 -1.27278 0.943444
Q2FYP4   5 0.416667 -1.27278 0.943444
Q2FYL1   4 0.333333 -1.27278 0.943444
Q2G1L4   6 0.5 -1.27278 0.943444
Q2FUQ7   6 0.5 -1.27278 0.943444
Q2G247   2 0.166667 -1.27278 0.943444
Q2FVV0   5 0.416667 -1.27278 0.943444
Q2FYU6   6 0.5 -1.27278 0.943444
Q2G2N6   5 0.416667 -1.27278 0.943444
Q2FXC9   4 0.333333 -1.27278 0.943444
Q2FX42   5 0.416667 -1.27278 0.943444
Q2FX26   7 0.583333 -1.27278 0.943444
Q2FWF3   0 0 -1.27278 0.943444
Q2FZY1   4 0.333333 -1.27278 0.943444
Q2FW15   8 0.64 -1.27278 0.943444
P0A0G2   8 0.64 -1.27278 0.943444
Q2G2G5   8 0.64 -1.27278 0.943444
Q2FY39   8 0.64 -1.27278 0.943444
Q2G0B5   5 0.4 -1.27278 0.943444
Q2FZI1   10 0.8 -1.27278 0.943444
Q2FUQ6   11 0.88 -1.27278 0.943444
Q2FVR5   7 0.56 -1.27278 0.943444
Q2G2W6   10 0.8 -1.27278 0.943444
Q2FZR8   5 0.4 -1.27278 0.943444
Q2FVY8   11 0.88 -1.27278 0.943444
Q2FZ60   8 0.64 -1.27278 0.943444
Q2FV82   5 0.4 -1.27278 0.943444
Q2FX23   6 0.48 -1.27278 0.943444
Q2G1G3   4 0.32 -1.27278 0.943444
P68805   5 0.4 -1.27278 0.943444
Q2FVL0   9 0.72 -1.27278 0.943444
Q2G2J0   6 0.48 -1.27278 0.943444
Q2FZF1   7 0.56 -1.27278 0.943444
Q2FXU9   5 0.4 -1.27278 0.943444
Q2G1A2   7 0.56 -1.27278 0.943444
Q2G1C3   11 0.88 -1.27278 0.943444
Q2G1D4   4 0.32 -1.27278 0.943444
Q2G0A8   6 0.48 -1.27278 0.943444
Q2FVC7   3 0.24 -1.27278 0.943444
Q2G133   9 0.72 -1.27278 0.943444
Q2FY86   8 0.64 -1.27278 0.943444
Q2FX92   9 0.72 -1.27278 0.943444
Q2FW47   1 0.08 -1.27278 0.943444
Q2G1T9   1 0.08 -1.27278 0.943444
Q2FVU8   5 0.4 -1.27278 0.943444
Q2FVD7   6 0.48 -1.27278 0.943444
Q2FX55   6 0.48 -1.27278 0.943444
Q2FVD3   5 0.4 -1.27278 0.943444
Q2G2B5   3 0.24 -1.27278 0.943444
Q2FWV6   7 0.56 -1.27278 0.943444
Q2FW29   7 0.56 -1.27278 0.943444
Q2G0W6   4 0.32 -1.27278 0.943444
Q2FVD2   6 0.48 -1.27278 0.943444
Q2FWR8   5 0.4 -1.27278 0.943444
Q2FXA0   9 0.72 -1.27278 0.943444
Q2FZB4   5 0.4 -1.27278 0.943444
Q2FX37   5 0.4 -1.27278 0.943444
Q2FX13   2 0.16 -1.27278 0.943444
Q2FWD8   6 0.48 -1.27278 0.943444
Q2G108   8 0.64 -1.27278 0.943444
Q2G2V4   8 0.64 -1.27278 0.943444
Q2FZW2   10 0.8 -1.27278 0.943444
Q2FYY4   5 0.4 -1.27278 0.943444
Q2FYB8   6 0.48 -1.27278 0.943444
Q2FWC2   6 0.48 -1.27278 0.943444
Q2FYE8   5 0.4 -1.27278 0.943444
Q2FXK5   7 0.56 -1.27278 0.943444
Q2FWT0   9 0.72 -1.27278 0.943444
Q2FW19   6 0.48 -1.27278 0.943444
Q2G100   7 0.56 -1.27278 0.943444
Q2FYY3   4 0.32 -1.27278 0.943444
Q2FZ01   8 0.64 -1.27278 0.943444
Q2FYY1   4 0.32 -1.27278 0.943444
Q2G103   7 0.56 -1.27278 0.943444
Q2FV12   5 0.4 -1.27278 0.943444
Q2FWQ1   8 0.64 -1.27278 0.943444
Q2FYY5   6 0.48 -1.27278 0.943444
Q2G207   6 0.48 -1.27278 0.943444
Q2G1Y8   9 0.72 -1.27278 0.943444
Q2FWZ8   7 0.56 -1.27278 0.943444
Q2G0Z8   7 0.56 -1.27278 0.943444
Q2G2F7   7 0.56 -1.27278 0.943444
Q2FYH9   5 0.4 -1.27278 0.943444
Q2FWB7   7 0.56 -1.27278 0.943444
Q2FYN2   7 0.538462 -1.27278 0.943444
Q2FVQ6   11 0.846154 -1.27278 0.943444
Q2FWX3   5 0.384615 -1.27278 0.943444
Q2G187   8 0.615385 -1.27278 0.943444
Q2FW05   7 0.538462 -1.27278 0.943444
Q2FYC3   9 0.692308 -1.27278 0.943444
Q2FZJ2   12 0.923077 -1.27278 0.943444
Q2G0D6   8 0.615385 -1.27278 0.943444
Q2FWP7   4 0.307692 -1.27278 0.943444
Q2FX31   15 1.15385 0.903563 0.161558
Q2FVZ6   4 0.307692 -1.27278 0.943444
Q2G2A2   9 0.692308 -1.27278 0.943444
Q2FWQ8   7 0.538462 -1.27278 0.943444
Q2FVM9   6 0.461538 -1.27278 0.943444
Q2FYD1   12 0.923077 -1.27278 0.943444
Q2FYN3   8 0.615385 -1.27278 0.943444
Q2FYI3   7 0.538462 -1.27278 0.943444
Q2G022   10 0.769231 -1.27278 0.943444
Q2G1Q3   6 0.461538 -1.27278 0.943444
Q2FX58   4 0.307692 -1.27278 0.943444
Q2G2V1   10 0.769231 -1.27278 0.943444
Q2FVV5   7 0.538462 -1.27278 0.943444
Q2FZC0   12 0.923077 -1.27278 0.943444
Q2FV63   14 1.07692 0.903563 0.161558
Q2FWG9   5 0.384615 -1.27278 0.943444
Q2FZA5   4 0.307692 -1.27278 0.943444
Q2FX60   13 1 0.903563 0.161558
Q2G2I8   8 0.615385 -1.27278 0.943444
Q2G2Y5   10 0.769231 -1.27278 0.943444
Q2G2Y2   9 0.692308 -1.27278 0.943444
Q2FWA6   13 1 0.903563 0.161558
Q2FWL8   19 1.46154 0.903563 0.161558
Q2FY95   13 1 0.903563 0.161558
Q2FYC5   11 0.846154 -1.27278 0.943444
Q2FV43   4 0.307692 -1.27278 0.943444
Q2FVU0   10 0.769231 -1.27278 0.943444
Q2FZG5   10 0.769231 -1.27278 0.943444
Q2G2H9   9 0.692308 -1.27278 0.943444
Q2G1D1   5 0.384615 -1.27278 0.943444
Q2FWU7   12 0.923077 -1.27278 0.943444
P60647   6 0.461538 -1.27278 0.943444
Q2FUR7   9 0.692308 -1.27278 0.943444
Q2FWQ2   10 0.769231 -1.27278 0.943444
Q2G2M4   9 0.692308 -1.27278 0.943444
Q2G104   7 0.538462 -1.27278 0.943444
Q2FX76   3 0.230769 -1.27278 0.943444
Q2G2Q4   11 0.846154 -1.27278 0.943444
Q2FXQ1   5 0.384615 -1.27278 0.943444
Q2FX80   5 0.384615 -1.27278 0.943444
Q2FZN6   8 0.615385 -1.27278 0.943444
Q2G009   6 0.461538 -1.27278 0.943444
Q2G021   10 0.769231 -1.27278 0.943444
Q2FWH0   14 1.07692 0.903563 0.161558
Q2FXQ0   13 1 0.903563 0.161558
Q2FX64   9 0.692308 -1.27278 0.943444
Q2FY98   5 0.384615 -1.27278 0.943444
Q2FWK5   15 1.15385 0.903563 0.161558
Q2FYK1   6 0.461538 -1.27278 0.943444
Q2FXF0   7 0.538462 -1.27278 0.943444
Q2FY70   10 0.769231 -1.27278 0.943444
Q2G114   11 0.846154 -1.27278 0.943444
Q2FX38   7 0.538462 -1.27278 0.943444
Q2FUP9   5 0.384615 -1.27278 0.943444
Q2FVV3   7 0.538462 -1.27278 0.943444
Q2G113   13 1 0.903563 0.161558
Q2FWB2   9 0.692308 -1.27278 0.943444
Q2FWT6   7 0.538462 -1.27278 0.943444
Q2FW28   12 0.923077 -1.27278 0.943444
Q2FUQ9   6 0.461538 -1.27278 0.943444
Q2FY00   8 0.615385 -1.27278 0.943444
Q2G040   5 0.384615 -1.27278 0.943444
Q2FX35   7 0.538462 -1.27278 0.943444
Q2FYW9   10 0.740741 -1.27278 0.943444
Q2G2N8   10 0.740741 -1.27278 0.943444
Q2G1V7   11 0.814815 -1.27278 0.943444
Q2G0C3   9 0.666667 -1.27278 0.943444
Q2FVW0   9 0.666667 -1.27278 0.943444
Q2FUS4   14 1.03704 0.903563 0.161558
Q2FVP6   8 0.592593 -1.27278 0.943444
Q2FZK1   11 0.814815 -1.27278 0.943444
Q2FXY2   18 1.33333 0.903563 0.161558
Q2FYX3   16 1.18519 0.903563 0.161558
Q2FZ86   21 1.55556 0.903563 0.161558
Q2FUV7   5 0.37037 -1.27278 0.943444
Q2FX70   12 0.888889 -1.27278 0.943444
Q2G1Y1   12 0.888889 -1.27278 0.943444
Q2FVT9   11 0.814815 -1.27278 0.943444
Q2G2K3   12 0.888889 -1.27278 0.943444
P72358   8 0.592593 -1.27278 0.943444
Q2G192   11 0.814815 -1.27278 0.943444
Q2FYX6   11 0.814815 -1.27278 0.943444
Q2FXW0   4 0.296296 -1.27278 0.943444
Q2G202   9 0.666667 -1.27278 0.943444
Q2FYW7   7 0.518519 -1.27278 0.943444
Q2G2M0   11 0.814815 -1.27278 0.943444
Q2FXT7   10 0.740741 -1.27278 0.943444
Q2FX59   18 1.33333 0.903563 0.161558
Q2G0X2   9 0.666667 -1.27278 0.943444
Q2FWR6   13 0.962963 -1.27278 0.943444
Q2FW22   22 1.62963 0.903563 0.161558
Q2FZH4   20 1.48148 0.903563 0.161558
Q2FYZ1   10 0.740741 -1.27278 0.943444
Q2G2W7   15 1.11111 0.903563 0.161558
Q2G2I4   12 0.888889 -1.27278 0.943444
Q2FZP5   14 1.03704 0.903563 0.161558
Q2FWQ7   13 0.962963 -1.27278 0.943444
Q2G1W9   12 0.888889 -1.27278 0.943444
Q2FWF7   14 1.03704 0.903563 0.161558
Q2FYM9   15 1.11111 0.903563 0.161558
Q2FXV0   9 0.666667 -1.27278 0.943444
Q2FWW2   13 0.962963 -1.27278 0.943444
Q2FVS2   8 0.592593 -1.27278 0.943444
Q2G007   12 0.888889 -1.27278 0.943444
Q2FYA7   14 1.03704 0.903563 0.161558
Q2G0K0   10 0.740741 -1.27278 0.943444
Q2FXS9   17 1.25926 0.903563 0.161558
Q2G249   15 1.11111 0.903563 0.161558
Q2G008   16 1.18519 0.903563 0.161558
Q2FZD5   8 0.592593 -1.27278 0.943444
Q2FZG0   9 0.666667 -1.27278 0.943444
Q2FX28   11 0.814815 -1.27278 0.943444
Q2FXI4   15 1.11111 0.903563 0.161558
Q2G176   13 0.962963 -1.27278 0.943444
Q2G116   13 0.962963 -1.27278 0.943444
Q2FXF2   11 0.814815 -1.27278 0.943444
Q2G260   16 1.18519 0.903563 0.161558
Q2G213   8 0.592593 -1.27278 0.943444
Q2G173   9 0.666667 -1.27278 0.943444
Q2FV71   16 1.18519 0.903563 0.161558
Q2FWY8   6 0.444444 -1.27278 0.943444
Q2FWN3   9 0.666667 -1.27278 0.943444
Q2FYD4   15 1.11111 0.903563 0.161558
Q2FVQ2   14 1.03704 0.903563 0.161558
Q2FVK0   12 0.888889 -1.27278 0.943444
Q2G285   11 0.814815 -1.27278 0.943444
Q2FZH6   18 1.33333 0.903563 0.161558
Q2FZX1   7 0.518519 -1.27278 0.943444
Q2FZ83   1 0.0740741 -1.27278 0.943444
Q2G0S9   13 0.962963 -1.27278 0.943444
Q2FZH7   13 0.962963 -1.27278 0.943444
Q2FZT3   11 0.814815 -1.27278 0.943444
Q2FX57   14 1 0.903563 0.161558
Q2G0B9   15 1.07143 0.903563 0.161558
Q2FY28   13 0.928571 -1.27278 0.943444
Q2G0R5   18 1.28571 0.903563 0.161558
Q2FZG8   13 0.928571 -1.27278 0.943444
Q2G1X1   17 1.21429 0.903563 0.161558
Q2FX93   10 0.714286 -1.27278 0.943444
Q2FYU5   11 0.785714 -1.27278 0.943444
Q2FWR9   10 0.714286 -1.27278 0.943444
Q2FWS0   17 1.21429 0.903563 0.161558
Q2G0P4   8 0.571429 -1.27278 0.943444
Q2FX50   11 0.785714 -1.27278 0.943444
Q2FZV0   14 1 0.903563 0.161558
Q2G0S5   18 1.28571 0.903563 0.161558
Q2FY25   10 0.714286 -1.27278 0.943444
Q2FXG6   8 0.571429 -1.27278 0.943444
Q2FZJ7   13 0.928571 -1.27278 0.943444
Q2G0U7   15 1.07143 0.903563 0.161558
Q2FZV2   12 0.857143 -1.27278 0.943444
Q2FWT8   16 1.14286 0.903563 0.161558
Q2G0D1   13 0.928571 -1.27278 0.943444
Q2FVW5   15 1.07143 0.903563 0.161558
Q2FY97   13 0.928571 -1.27278 0.943444
Q2FXF3   11 0.785714 -1.27278 0.943444
Q2G063   9 0.642857 -1.27278 0.943444
Q2G0U5   16 1.14286 0.903563 0.161558
Q2G2B1   15 1.07143 0.903563 0.161558
Q2FVE3   10 0.714286 -1.27278 0.943444
Q2FZW1   26 1.85714 0.903563 0.161558
Q2FYK2   17 1.21429 0.903563 0.161558
Q2FXW2   16 1.14286 0.903563 0.161558
Q9F0R1   16 1.14286 0.903563 0.161558
Q2FZG3   12 0.857143 -1.27278 0.943444
Q2G2K0   18 1.28571 0.903563 0.161558
Q2FVN4   19 1.35714 0.903563 0.161558
Q2FYV0   14 1 0.903563 0.161558
Q2G0A5   9 0.642857 -1.27278 0.943444
Q2FZ03   15 1.07143 0.903563 0.161558
Q2G1I8   16 1.14286 0.903563 0.161558
Q2FYX8   12 0.857143 -1.27278 0.943444
Q2FV18   10 0.714286 -1.27278 0.943444
Q2FYI7   11 0.785714 -1.27278 0.943444
Q2G0K1   18 1.28571 0.903563 0.161558
Q2G2U9   13 0.928571 -1.27278 0.943444
Q2FW31   25 1.78571 0.903563 0.161558
Q2FVB5   19 1.35714 0.903563 0.161558
Q2FVI8   10 0.714286 -1.27278 0.943444
Q2FZT0   17 1.21429 0.903563 0.161558
P48860   19 1.35714 0.903563 0.161558
Q2FYC1   19 1.35714 0.903563 0.161558
Q2G286   13 0.928571 -1.27278 0.943444
Q2FXD3   17 1.21429 0.903563 0.161558
Q2G027   6 0.428571 -1.27278 0.943444
Q2G0T4   16 1.14286 0.903563 0.161558
Q2FZJ5   27 1.92857 0.903563 0.161558
Q2FW10   7 0.5 -1.27278 0.943444
Q2FY91   11 0.785714 -1.27278 0.943444
Q2FVP0   13 0.928571 -1.27278 0.943444
P60070   22 1.57143 0.903563 0.161558
Q2FWU1   11 0.785714 -1.27278 0.943444
Q2FYA3   7 0.5 -1.27278 0.943444
Q2G0V8   11 0.785714 -1.27278 0.943444
Q2G0Z2   9 0.642857 -1.27278 0.943444
Q2FZ47   8 0.571429 -1.27278 0.943444
Q2G0V9   12 0.857143 -1.27278 0.943444
Q2FZE2   20 1.42857 0.903563 0.161558
Q2FWB0   14 1 0.903563 0.161558
Q2G1J1   9 0.642857 -1.27278 0.943444
Q2FYQ1   11 0.785714 -1.27278 0.943444
Q2FZ45   18 1.28571 0.903563 0.161558
Q2FYW5   12 0.857143 -1.27278 0.943444
Q2G1A0   9 0.642857 -1.27278 0.943444
Q2FZB9   13 0.928571 -1.27278 0.943444
Q2FZX2   11 0.785714 -1.27278 0.943444
Q2FZY4   16 1.14286 0.903563 0.161558
Q2FW56   8 0.571429 -1.27278 0.943444
P0A0G6   17 1.21429 0.903563 0.161558
Q2FW80   12 0.857143 -1.27278 0.943444
Q2G2S4   17 1.21429 0.903563 0.161558
Q2G2H0   10 0.714286 -1.27278 0.943444
Q2G2E1   8 0.571429 -1.27278 0.943444
Q2G0I5   19 1.35714 0.903563 0.161558
Q2FWW6   11 0.785714 -1.27278 0.943444
Q2G112   15 1.07143 0.903563 0.161558
Q2G214   11 0.785714 -1.27278 0.943444
Q2FYG2   13 0.928571 -1.27278 0.943444
Q2G0J5   8 0.571429 -1.27278 0.943444
Q2FX27   17 1.21429 0.903563 0.161558
Q2FWV5   16 1.14286 0.903563 0.161558
Q2FX40   17 1.21429 0.903563 0.161558
Q2FZM5   6 0.428571 -1.27278 0.943444
Q2FXH8   12 0.857143 -1.27278 0.943444
Q2FWS5   14 1 0.903563 0.161558
Q2FW13   27 1.86207 0.903563 0.161558
Q2FY93   16 1.10345 0.903563 0.161558
Q2FZM8   18 1.24138 0.903563 0.161558
Q2FZV4   15 1.03448 0.903563 0.161558
Q2FVD4   16 1.10345 0.903563 0.161558
Q2G0J3   9 0.62069 -1.27278 0.943444
Q2FX61   17 1.17241 0.903563 0.161558
Q2FVD6   14 0.965517 -1.27278 0.943444
Q2FYY7   16 1.10345 0.903563 0.161558
Q2G0W0   17 1.17241 0.903563 0.161558
Q2FXF7   17 1.17241 0.903563 0.161558
Q2G191   16 1.10345 0.903563 0.161558
Q2FYT5   15 1.03448 0.903563 0.161558
Q2G1P0   10 0.689655 -1.27278 0.943444
Q2FVF8   16 1.10345 0.903563 0.161558
Q2G0Y1   7 0.482759 -1.27278 0.943444
Q2FZD2   33 2.27586 3.07991 0.0107511
Q2FZ59   20 1.37931 0.903563 0.161558
Q2G2G1   12 0.827586 -1.27278 0.943444
Q2G0F9   22 1.51724 0.903563 0.161558
Q2G1J2   17 1.17241 0.903563 0.161558
Q2G0Q6   15 1.03448 0.903563 0.161558
Q2FYX0   23 1.58621 0.903563 0.161558
Q2FZU8   15 1.03448 0.903563 0.161558
Q2G267   11 0.758621 -1.27278 0.943444
Q2G174   14 0.965517 -1.27278 0.943444
Q2FWC3   18 1.24138 0.903563 0.161558
Q2FVN6   14 0.965517 -1.27278 0.943444
Q2G2D1   17 1.17241 0.903563 0.161558
Q2FZK9   14 0.965517 -1.27278 0.943444
Q2G2C9   20 1.37931 0.903563 0.161558
Q2G2V8   13 0.896552 -1.27278 0.943444
Q2FVL6   15 1.03448 0.903563 0.161558
Q2FY45   11 0.758621 -1.27278 0.943444
Q2G2R7   25 1.72414 0.903563 0.161558
Q2FWD5   17 1.17241 0.903563 0.161558
Q2FWT3   12 0.827586 -1.27278 0.943444
Q2FY92   17 1.17241 0.903563 0.161558
Q2FZM2   12 0.827586 -1.27278 0.943444
Q2G2F0   15 1.03448 0.903563 0.161558
Q2FW30   20 1.37931 0.903563 0.161558
Q2FZV9   23 1.58621 0.903563 0.161558
Q2FVA6   15 1.03448 0.903563 0.161558
Q2G229   23 1.58621 0.903563 0.161558
Q2FZZ3   21 1.44828 0.903563 0.161558
Q2G2F4   13 0.896552 -1.27278 0.943444
Q2FVA7   20 1.37931 0.903563 0.161558
Q2G0R3   18 1.24138 0.903563 0.161558
Q2G1R1   21 1.44828 0.903563 0.161558
Q2FZ79   16 1.10345 0.903563 0.161558
Q2FZ12   7 0.482759 -1.27278 0.943444
Q2FX39   10 0.689655 -1.27278 0.943444
Q2G186   17 1.17241 0.903563 0.161558
Q2FXE5   11 0.758621 -1.27278 0.943444
Q2G0A1   15 1.03448 0.903563 0.161558
Q2G0E7   14 0.965517 -1.27278 0.943444
Q2G2V7   14 0.965517 -1.27278 0.943444
Q2FYA6   18 1.24138 0.903563 0.161558
Q2G276   17 1.17241 0.903563 0.161558
Q2G070   15 1.03448 0.903563 0.161558
Q2FVZ1   20 1.37931 0.903563 0.161558
Q2FW84   14 0.965517 -1.27278 0.943444
Q2FVY9   19 1.31034 0.903563 0.161558
Q2FVD9   14 0.965517 -1.27278 0.943444
Q2G1T2   15 1.03448 0.903563 0.161558
Q2G0I3   16 1.10345 0.903563 0.161558
Q2G0E8   29 2 3.07991 0.0107511
Q2FW08   17 1.17241 0.903563 0.161558
Q2FVD8   15 1.03448 0.903563 0.161558
Q2FXF5   30 2.06897 3.07991 0.0107511
Q2FXW1   26 1.7931 0.903563 0.161558
Q2FW79   23 1.58621 0.903563 0.161558
Q2G2G0   17 1.17241 0.903563 0.161558
P48940   14 0.965517 -1.27278 0.943444
Q2FYL6   14 0.965517 -1.27278 0.943444
Q2FZV8   19 1.31034 0.903563 0.161558
Q2FYM5   19 1.31034 0.903563 0.161558
Q2G2B6   24 1.65517 0.903563 0.161558
Q2G1L2   8 0.551724 -1.27278 0.943444
Q2G1V5   10 0.689655 -1.27278 0.943444
Q2FXT0   14 0.965517 -1.27278 0.943444
Q2FY02   23 1.58621 0.903563 0.161558
Q2FWQ4   12 0.827586 -1.27278 0.943444
Q2FYG4   12 0.827586 -1.27278 0.943444
Q2FW11   15 1.03448 0.903563 0.161558
Q2G257   18 1.2 0.903563 0.161558
Q2FWJ6   17 1.13333 0.903563 0.161558
Q2FXS8   17 1.13333 0.903563 0.161558
Q2FX12   23 1.53333 0.903563 0.161558
Q2FYF1   14 0.933333 -1.27278 0.943444
Q2G2E8   16 1.06667 0.903563 0.161558
Q2FXE6   12 0.8 -1.27278 0.943444
Q2G2C0   12 0.8 -1.27278 0.943444
Q2G1V6   17 1.13333 0.903563 0.161558
Q2FWZ4   24 1.6 0.903563 0.161558
Q2G2V0   13 0.866667 -1.27278 0.943444
Q9ZAH6   17 1.13333 0.903563 0.161558
Q2FVU2   25 1.66667 0.903563 0.161558
Q2FWI8   20 1.33333 0.903563 0.161558
P0A0H0   10 0.666667 -1.27278 0.943444
Q2G0C1   22 1.46667 0.903563 0.161558
Q2FXH3   26 1.73333 0.903563 0.161558
Q2FXI6   29 1.93333 0.903563 0.161558
Q2G1X5   18 1.2 0.903563 0.161558
Q2FV08   17 1.13333 0.903563 0.161558
Q2FWT7   16 1.06667 0.903563 0.161558
Q2G210   16 1.06667 0.903563 0.161558
Q2FW66   19 1.26667 0.903563 0.161558
Q2FWD0   19 1.26667 0.903563 0.161558
Q2FUQ1   21 1.4 0.903563 0.161558
Q2FVI6   10 0.666667 -1.27278 0.943444
Q2FWM7   17 1.13333 0.903563 0.161558
Q2FVN2   16 1.06667 0.903563 0.161558
Q2FWR2   13 0.866667 -1.27278 0.943444
Q2FYH4   11 0.733333 -1.27278 0.943444
Q2FYM8   7 0.466667 -1.27278 0.943444
Q9RFJ6   17 1.13333 0.903563 0.161558
Q2FZ42   12 0.8 -1.27278 0.943444
Q2FVX9   21 1.4 0.903563 0.161558
Q2G066   27 1.8 0.903563 0.161558
Q2FVM3   21 1.4 0.903563 0.161558
Q2FWT1   18 1.2 0.903563 0.161558
Q2FZB8   7 0.466667 -1.27278 0.943444
Q2FUQ8   9 0.6 -1.27278 0.943444
Q2G2I7   20 1.33333 0.903563 0.161558
Q2FVF7   14 0.933333 -1.27278 0.943444
Q2FV52   17 1.13333 0.903563 0.161558
Q2FWE3   26 1.73333 0.903563 0.161558
Q2G144   20 1.33333 0.903563 0.161558
Q2FXZ1   18 1.2 0.903563 0.161558
Q2FX34   16 1.06667 0.903563 0.161558
Q2FWV4   19 1.26667 0.903563 0.161558
Q2FZ11   16 1.06667 0.903563 0.161558
Q2G141   14 0.933333 -1.27278 0.943444
Q2FWF5   15 1 0.903563 0.161558
Q2FV34   17 1.13333 0.903563 0.161558
Q2FWQ0   22 1.46667 0.903563 0.161558
Q2FV88   21 1.4 0.903563 0.161558
Q2G2P0   17 1.13333 0.903563 0.161558
Q2FYW8   20 1.33333 0.903563 0.161558
Q2G1W1   21 1.4 0.903563 0.161558
Q2FVC2   19 1.26667 0.903563 0.161558
Q2G0D3   11 0.733333 -1.27278 0.943444
Q2FV89   29 1.93333 0.903563 0.161558
Q2G1U2   29 1.93333 0.903563 0.161558
Q2FX32   11 0.733333 -1.27278 0.943444
Q2FXS7   20 1.33333 0.903563 0.161558
Q2FVX1   14 0.933333 -1.27278 0.943444
Q2FVE0   19 1.26667 0.903563 0.161558
Q2G270   23 1.53333 0.903563 0.161558
Q9EYW6   24 1.6 0.903563 0.161558
Q2FVB8   19 1.26667 0.903563 0.161558
Q2FZT9   15 1 0.903563 0.161558
Q2G298   35 2.33333 3.07991 0.0107511
Q2FX49   17 1.13333 0.903563 0.161558
Q2G0Z0   19 1.26667 0.903563 0.161558
Q2FW39   21 1.4 0.903563 0.161558
Q2G252   37 2.46667 3.07991 0.0107511
Q2G0A3   23 1.53333 0.903563 0.161558
Q2FYJ7   28 1.86667 0.903563 0.161558
Q2FWT2   11 0.733333 -1.27278 0.943444
Q2FWQ5   17 1.13333 0.903563 0.161558
Q2G2J7   14 0.933333 -1.27278 0.943444
Q2FY75   11 0.733333 -1.27278 0.943444
Q2G106   20 1.33333 0.903563 0.161558
Q2FVY3   21 1.4 0.903563 0.161558
Q2FVP9   15 1 0.903563 0.161558
Q2FW42   13 0.866667 -1.27278 0.943444
Q2FUV9   21 1.4 0.903563 0.161558
Q2FVR7   21 1.4 0.903563 0.161558
Q2FZN1   19 1.26667 0.903563 0.161558
Q2G2Q7   24 1.54839 0.903563 0.161558
Q2G150   25 1.6129 0.903563 0.161558
Q2G081   20 1.29032 0.903563 0.161558
Q2FV45   25 1.6129 0.903563 0.161558
Q2FX02   28 1.80645 0.903563 0.161558
P0A0Q4   17 1.09677 0.903563 0.161558
Q2G0L9   24 1.54839 0.903563 0.161558
Q2FY04   23 1.48387 0.903563 0.161558
Q2FV48   14 0.903226 -1.27278 0.943444
Q2FW64   22 1.41935 0.903563 0.161558
Q2FX63   18 1.16129 0.903563 0.161558
Q2G1T3   18 1.16129 0.903563 0.161558
Q2G0K9   22 1.41935 0.903563 0.161558
Q2FZ00   26 1.67742 0.903563 0.161558
Q2FVL9   20 1.29032 0.903563 0.161558
Q2FW33   19 1.22581 0.903563 0.161558
Q2FWT9   17 1.09677 0.903563 0.161558
Q2FZF7   25 1.6129 0.903563 0.161558
Q2FWL1   24 1.54839 0.903563 0.161558
Q2FYS7   25 1.6129 0.903563 0.161558
Q2FZX3   20 1.29032 0.903563 0.161558
Q2FXR0   15 0.967742 -1.27278 0.943444
Q2G2I9   20 1.29032 0.903563 0.161558
Q2FWN1   8 0.516129 -1.27278 0.943444
Q2G297   17 1.09677 0.903563 0.161558
Q2FVA0   19 1.22581 0.903563 0.161558
Q2FXX0   22 1.41935 0.903563 0.161558
Q2G2P4   24 1.54839 0.903563 0.161558
Q2G0P8   21 1.35484 0.903563 0.161558
Q2FVN3   21 1.35484 0.903563 0.161558
Q2FXK7   25 1.6129 0.903563 0.161558
Q2FZF8   14 0.903226 -1.27278 0.943444
Q2FWR0   25 1.6129 0.903563 0.161558
Q2FXL2   18 1.16129 0.903563 0.161558
Q2FWA9   18 1.16129 0.903563 0.161558
Q2G282   25 1.6129 0.903563 0.161558
Q9RQQ0   13 0.83871 -1.27278 0.943444
Q2FXD7   19 1.22581 0.903563 0.161558
Q2FUY4   19 1.22581 0.903563 0.161558
Q2G2W4   18 1.16129 0.903563 0.161558
Q2FZF5   36 2.32258 3.07991 0.0107511
Q2FY42   19 1.22581 0.903563 0.161558
Q2FUS3   13 0.83871 -1.27278 0.943444
Q2G2E7   23 1.48387 0.903563 0.161558
Q2G0S6   19 1.22581 0.903563 0.161558
Q2G0C2   14 0.903226 -1.27278 0.943444
Q2FWF8   13 0.83871 -1.27278 0.943444
Q2G000   31 2 3.07991 0.0107511
Q2FWX2   19 1.22581 0.903563 0.161558
Q2FZS2   26 1.67742 0.903563 0.161558
Q2FW16   20 1.29032 0.903563 0.161558
Q2FZI2   15 0.967742 -1.27278 0.943444
Q2G1Q5   15 0.967742 -1.27278 0.943444
Q2G1A5   34 2.19355 3.07991 0.0107511
Q2G0P7   17 1.09677 0.903563 0.161558
Q2FWV3   20 1.29032 0.903563 0.161558
Q2FW51   24 1.54839 0.903563 0.161558
Q2FVI4   32 2.06452 3.07991 0.0107511
Q2FVN7   27 1.74194 0.903563 0.161558
Q2FWP9   22 1.41935 0.903563 0.161558
Q2FXT2   18 1.16129 0.903563 0.161558
P0A0F4   20 1.29032 0.903563 0.161558
Q2G126   26 1.67742 0.903563 0.161558
Q2FW82   12 0.774194 -1.27278 0.943444
Q2FY44   20 1.29032 0.903563 0.161558
Q2G0N9   24 1.54839 0.903563 0.161558
Q2G0Z9   8 0.516129 -1.27278 0.943444
Q2FV81   20 1.29032 0.903563 0.161558
Q2FYC4   17 1.09677 0.903563 0.161558
Q2G178   25 1.6129 0.903563 0.161558
Q2G079   28 1.80645 0.903563 0.161558
Q2G2B7   22 1.41935 0.903563 0.161558
Q2FVF5   22 1.41935 0.903563 0.161558
Q2G2W2   19 1.22581 0.903563 0.161558
Q2G1I2   20 1.29032 0.903563 0.161558
Q2G245   10 0.645161 -1.27278 0.943444
Q2G1H7   15 0.9375 -1.27278 0.943444
Q2FWF1   19 1.1875 0.903563 0.161558
Q2FZZ9   27 1.6875 0.903563 0.161558
Q2G1W3   16 1 0.903563 0.161558
Q2G204   28 1.75 0.903563 0.161558
Q2G1H1   35 2.1875 3.07991 0.0107511
Q2FXK3   17 1.0625 0.903563 0.161558
Q2G2H8   19 1.1875 0.903563 0.161558
Q2FZP9   31 1.9375 0.903563 0.161558
Q2FWI2   26 1.625 0.903563 0.161558
Q2FYZ6   23 1.4375 0.903563 0.161558
Q2FXS1   16 1 0.903563 0.161558
Q2G200   32 2 3.07991 0.0107511
Q2G2L5   12 0.75 -1.27278 0.943444
Q2FY73   24 1.5 0.903563 0.161558
Q2G177   13 0.8125 -1.27278 0.943444
Q2G2F9   21 1.3125 0.903563 0.161558
Q2FV27   21 1.3125 0.903563 0.161558
Q2FZ56   21 1.3125 0.903563 0.161558
Q2FVF3   16 1 0.903563 0.161558
Q2G0B6   53 3.3125 5.25625 0.000662855
Q2G2S5   20 1.25 0.903563 0.161558
Q2FW68   22 1.375 0.903563 0.161558
Q2FWX7   12 0.75 -1.27278 0.943444
Q2FWB6   23 1.4375 0.903563 0.161558
Q2FXA9   27 1.6875 0.903563 0.161558
Q2FXP3   21 1.3125 0.903563 0.161558
Q2FUX5   23 1.4375 0.903563 0.161558
Q2FZZ4   30 1.875 0.903563 0.161558
Q2FX98   28 1.75 0.903563 0.161558
Q2FV23   36 2.25 3.07991 0.0107511
Q2FUR1   13 0.8125 -1.27278 0.943444
Q2FY49   24 1.5 0.903563 0.161558
Q2G017   23 1.4375 0.903563 0.161558
Q2G2K9   21 1.3125 0.903563 0.161558
Q2G2N9   20 1.25 0.903563 0.161558
Q2G0E9   18 1.125 0.903563 0.161558
Q2FY19   29 1.8125 0.903563 0.161558
Q2G1E3   15 0.9375 -1.27278 0.943444
Q2FW17   16 1 0.903563 0.161558
Q2FWK9   36 2.25 3.07991 0.0107511
Q2G2Q6   24 1.5 0.903563 0.161558
Q2G2Q5   26 1.625 0.903563 0.161558
Q2G1U9   32 2 3.07991 0.0107511
Q2G299   14 0.875 -1.27278 0.943444
Q2FX75   21 1.3125 0.903563 0.161558
Q2G058   28 1.75 0.903563 0.161558
Q2G0E3   17 1.0625 0.903563 0.161558
Q2FYK0   25 1.5625 0.903563 0.161558
Q2G2K6   18 1.125 0.903563 0.161558
Q2FYN0   19 1.1875 0.903563 0.161558
Q2FVK7   17 1.0625 0.903563 0.161558
Q2FX15   18 1.125 0.903563 0.161558
Q2FVN9   13 0.8125 -1.27278 0.943444
Q2FWX0   22 1.375 0.903563 0.161558
Q2G143   21 1.3125 0.903563 0.161558
Q2G0C7   30 1.875 0.903563 0.161558
Q2G0K6   40 2.5 3.07991 0.0107511
Q2FZZ1   20 1.25 0.903563 0.161558
Q2FV13   28 1.75 0.903563 0.161558
Q2G128   19 1.1875 0.903563 0.161558
Q2FXU2   30 1.875 0.903563 0.161558
Q2G2R4   38 2.375 3.07991 0.0107511
Q2FXM1   36 2.25 3.07991 0.0107511
Q8KQR1   20 1.25 0.903563 0.161558
Q2G2Q9   30 1.875 0.903563 0.161558
Q2FVG9   14 0.875 -1.27278 0.943444
Q2FV56   10 0.625 -1.27278 0.943444
Q2FWG7   18 1.09091 0.903563 0.161558
Q2G0T1   32 1.93939 0.903563 0.161558
Q2FXB9   19 1.15152 0.903563 0.161558
Q2FZP3   15 0.909091 -1.27278 0.943444
Q2FZQ2   18 1.09091 0.903563 0.161558
Q2FXS4   23 1.39394 0.903563 0.161558
Q2FZ21   22 1.33333 0.903563 0.161558
Q2G2X2   31 1.87879 0.903563 0.161558
Q2FZF6   46 2.78788 3.07991 0.0107511
Q2FYA0   32 1.93939 0.903563 0.161558
Q2G2A9   17 1.0303 0.903563 0.161558
Q2FYB9   24 1.45455 0.903563 0.161558
Q2FYI4   40 2.42424 3.07991 0.0107511
Q2FYL4   27 1.63636 0.903563 0.161558
Q2G1T0   24 1.45455 0.903563 0.161558
Q2FXW7   22 1.33333 0.903563 0.161558
Q2FZA1   33 2 3.07991 0.0107511
Q2FY76   11 0.666667 -1.27278 0.943444
Q2FZ97   29 1.75758 0.903563 0.161558
Q2G1I4   19 1.15152 0.903563 0.161558
Q2FYQ6   15 0.909091 -1.27278 0.943444
Q2FXL6   34 2.06061 3.07991 0.0107511
Q2G2G6   12 0.727273 -1.27278 0.943444
Q2FVH1   17 1.0303 0.903563 0.161558
Q2FYA8   24 1.45455 0.903563 0.161558
Q2G2M5   35 2.12121 3.07991 0.0107511
Q2FV99   26 1.57576 0.903563 0.161558
Q2G105   24 1.45455 0.903563 0.161558
Q2FW23   22 1.33333 0.903563 0.161558
Q2G012   14 0.848485 -1.27278 0.943444
Q2G2V5   25 1.51515 0.903563 0.161558
Q2FW07   39 2.36364 3.07991 0.0107511
Q2G0F2   25 1.51515 0.903563 0.161558
Q2FZC9   12 0.727273 -1.27278 0.943444
Q2FXE9   19 1.15152 0.903563 0.161558
Q2FV47   24 1.45455 0.903563 0.161558
Q2G2Q8   28 1.69697 0.903563 0.161558
Q2FYE7   21 1.27273 0.903563 0.161558
Q2FUT3   21 1.27273 0.903563 0.161558
Q2G068   29 1.75758 0.903563 0.161558
Q2G2D3   24 1.45455 0.903563 0.161558
Q2FYK4   35 2.12121 3.07991 0.0107511
Q2FX36   30 1.81818 0.903563 0.161558
Q2G0A4   13 0.787879 -1.27278 0.943444
Q2G080   18 1.09091 0.903563 0.161558
Q2FUT1   25 1.51515 0.903563 0.161558
Q2FYH3   26 1.57576 0.903563 0.161558
Q2FXA7   38 2.30303 3.07991 0.0107511
Q2G2Y6   29 1.75758 0.903563 0.161558
Q2FY55   36 2.18182 3.07991 0.0107511
Q2FY61   21 1.27273 0.903563 0.161558
Q2G0E2   26 1.57576 0.903563 0.161558
Q2FVY1   33 2 3.07991 0.0107511
Q2FUV1   27 1.63636 0.903563 0.161558
Q2FUS9   24 1.45455 0.903563 0.161558
Q2G1A1   28 1.69697 0.903563 0.161558
P60639   16 0.969697 -1.27278 0.943444
Q2FZE9   25 1.51515 0.903563 0.161558
Q2G1I9   16 0.969697 -1.27278 0.943444
Q2FWN0   24 1.45455 0.903563 0.161558
Q2FZE3   31 1.87879 0.903563 0.161558
Q93Q23   20 1.21212 0.903563 0.161558
Q2FWE9   29 1.75758 0.903563 0.161558
Q2FUS1   19 1.15152 0.903563 0.161558
Q2FVM5   24 1.45455 0.903563 0.161558
Q2G2N7   14 0.848485 -1.27278 0.943444
Q2FWG0   18 1.09091 0.903563 0.161558
Q2FXV7   10 0.606061 -1.27278 0.943444
Q2FW69   13 0.787879 -1.27278 0.943444
P0A0F8   20 1.21212 0.903563 0.161558
Q2G055   19 1.15152 0.903563 0.161558
Q2FV37   14 0.848485 -1.27278 0.943444
Q2G225   16 0.969697 -1.27278 0.943444
Q2FXG2   36 2.18182 3.07991 0.0107511
Q2FY87   23 1.39394 0.903563 0.161558
Q2FWR7   35 2.12121 3.07991 0.0107511
Q2G1U6   22 1.33333 0.903563 0.161558
Q2G006   27 1.63636 0.903563 0.161558
Q2G2I6   17 1 0.903563 0.161558
Q2FWS1   24 1.41176 0.903563 0.161558
Q2FYF5   25 1.47059 0.903563 0.161558
Q2G0F1   22 1.29412 0.903563 0.161558
Q2G0J2   18 1.05882 0.903563 0.161558
Q2FXE3   24 1.41176 0.903563 0.161558
Q2FYV8   31 1.82353 0.903563 0.161558
Q2G1X6   38 2.23529 3.07991 0.0107511
Q2FUP5   24 1.41176 0.903563 0.161558
Q2G1A4   25 1.47059 0.903563 0.161558
Q2G0H9   23 1.35294 0.903563 0.161558
Q2G0M0   42 2.47059 3.07991 0.0107511
Q2FYK6   46 2.70588 3.07991 0.0107511
Q2G023   32 1.88235 0.903563 0.161558
Q2G0G2   26 1.52941 0.903563 0.161558
Q2FXC0   23 1.35294 0.903563 0.161558
Q2FXF1   24 1.41176 0.903563 0.161558
Q2FW00   25 1.47059 0.903563 0.161558
Q2G1E7   18 1.05882 0.903563 0.161558
Q2FWE7   21 1.23529 0.903563 0.161558
Q2FY32   42 2.47059 3.07991 0.0107511
Q2FUU0   45 2.64706 3.07991 0.0107511
Q2FVU5   23 1.35294 0.903563 0.161558
Q2G062   29 1.70588 0.903563 0.161558
Q2FV26   24 1.41176 0.903563 0.161558
Q2FW97   21 1.23529 0.903563 0.161558
Q2FZY8   15 0.882353 -1.27278 0.943444
Q2G277   18 1.05882 0.903563 0.161558
Q2G0V1   17 1 0.903563 0.161558
Q2FWJ3   24 1.41176 0.903563 0.161558
Q2G2J2   19 1.11765 0.903563 0.161558
Q2FVB0   18 1.05882 0.903563 0.161558
Q2G278   23 1.35294 0.903563 0.161558
Q2G107   28 1.64706 0.903563 0.161558
P0A0M9   30 1.76471 0.903563 0.161558
Q2G067   14 0.823529 -1.27278 0.943444
Q2FV55   20 1.17647 0.903563 0.161558
Q2G1L3   18 1.05882 0.903563 0.161558
Q2G2R0   40 2.35294 3.07991 0.0107511
Q2G2T3   21 1.23529 0.903563 0.161558
Q2FWA8   18 1.05882 0.903563 0.161558
Q2G056   35 2.05882 3.07991 0.0107511
Q2FWR1   21 1.23529 0.903563 0.161558
Q2FXP9   21 1.23529 0.903563 0.161558
Q2FZI4   16 0.941176 -1.27278 0.943444
Q2G2L7   34 2 3.07991 0.0107511
Q2FVG1   21 1.23529 0.903563 0.161558
Q2G1I7   38 2.23529 3.07991 0.0107511
Q2FVB6   24 1.41176 0.903563 0.161558
Q2G001   23 1.35294 0.903563 0.161558
Q2FUX3   34 2 3.07991 0.0107511
Q2G1Q9   37 2.17647 3.07991 0.0107511
Q2G2S9   24 1.41176 0.903563 0.161558
Q2FXZ8   17 1 0.903563 0.161558
Q2FZI7   48 2.82353 3.07991 0.0107511
Q2FUS6   55 3.23529 5.25625 0.000662855
Q2FUZ6   32 1.88235 0.903563 0.161558
Q2FYQ9   19 1.11765 0.903563 0.161558
Q2FYS8   26 1.52941 0.903563 0.161558
Q2FYS6   20 1.17647 0.903563 0.161558
Q2FZG6   26 1.52941 0.903563 0.161558
Q2G1L9   14 0.823529 -1.27278 0.943444
Q2FXT3   22 1.29412 0.903563 0.161558
Q2FZN9   29 1.70588 0.903563 0.161558
Q2FW20   25 1.47059 0.903563 0.161558
Q2G0H3   22 1.29412 0.903563 0.161558
Q2FV98   28 1.64706 0.903563 0.161558
Q2FXR7   20 1.17647 0.903563 0.161558
Q2G1T4   29 1.70588 0.903563 0.161558
Q2FW38   40 2.35294 3.07991 0.0107511
Q2G2P6   29 1.70588 0.903563 0.161558
Q2FVL7   30 1.76471 0.903563 0.161558
Q2FVY2   34 2 3.07991 0.0107511
Q2FYZ0   32 1.88235 0.903563 0.161558
Q2FYW2   21 1.23529 0.903563 0.161558
P60643   19 1.11765 0.903563 0.161558
Q2G265   32 1.88235 0.903563 0.161558
Q2FV42   20 1.17647 0.903563 0.161558
Q2FXN0   13 0.764706 -1.27278 0.943444
Q2G2D9   21 1.23529 0.903563 0.161558
Q2FV75   21 1.23529 0.903563 0.161558
Q2FYE0   16 0.941176 -1.27278 0.943444
Q2FX03   12 0.705882 -1.27278 0.943444
Q2FX89   50 2.94118 3.07991 0.0107511
Q2FX43   25 1.47059 0.903563 0.161558
Q2FV69   18 1.02857 0.903563 0.161558
P72360   17 0.971429 -1.27278 0.943444
Q2FVQ1   32 1.82857 0.903563 0.161558
Q2FYG7   23 1.31429 0.903563 0.161558
Q2G1J8   20 1.14286 0.903563 0.161558
Q2FW77   17 0.971429 -1.27278 0.943444
Q2FWI4   27 1.54286 0.903563 0.161558
Q2FX62   26 1.48571 0.903563 0.161558
Q2G0U6   32 1.82857 0.903563 0.161558
Q2G0P2   25 1.42857 0.903563 0.161558
Q2G0B8   35 2 3.07991 0.0107511
Q2FVL3   15 0.857143 -1.27278 0.943444
Q2G1K8   25 1.42857 0.903563 0.161558
Q2G2R9   25 1.42857 0.903563 0.161558
Q2G2I3   18 1.02857 0.903563 0.161558
Q2FY56   13 0.742857 -1.27278 0.943444
Q2G0B1   22 1.25714 0.903563 0.161558
Q2G1T1   34 1.94286 0.903563 0.161558
Q2FVX5   18 1.02857 0.903563 0.161558
Q2G0H8   16 0.914286 -1.27278 0.943444
Q2FVT3   22 1.25714 0.903563 0.161558
Q2FWF6   24 1.37143 0.903563 0.161558
Q2FWZ6   31 1.77143 0.903563 0.161558
Q2FZ77   35 2 3.07991 0.0107511
Q2G0H0   19 1.08571 0.903563 0.161558
Q2G2G7   30 1.71429 0.903563 0.161558
Q2G117   21 1.2 0.903563 0.161558
Q2FXG9   49 2.8 3.07991 0.0107511
Q2FWE4   35 2 3.07991 0.0107511
Q2FUS0   39 2.22857 3.07991 0.0107511
Q2FWR3   18 1.02857 0.903563 0.161558
Q2FYA9   24 1.37143 0.903563 0.161558
Q2G0Y5   51 2.91429 3.07991 0.0107511
Q2FZZ8   33 1.88571 0.903563 0.161558
Q2G1Z6   20 1.14286 0.903563 0.161558
Q2FX53   20 1.14286 0.903563 0.161558
Q2FZC4   33 1.88571 0.903563 0.161558
Q2FUS5   21 1.2 0.903563 0.161558
Q2G1R0   22 1.25714 0.903563 0.161558
Q2G0D5   24 1.37143 0.903563 0.161558
Q2FY18   18 1.02857 0.903563 0.161558
Q2FYH8   16 0.914286 -1.27278 0.943444
Q2G1F2   37 2.11429 3.07991 0.0107511
Q2G0Q5   37 2.11429 3.07991 0.0107511
Q2FVR2   23 1.31429 0.903563 0.161558
Q2FZE7   21 1.2 0.903563 0.161558
Q2G0I0   24 1.37143 0.903563 0.161558
Q2G0R1   33 1.88571 0.903563 0.161558
Q2G0L7   36 2.05714 3.07991 0.0107511
Q2FWI1   23 1.31429 0.903563 0.161558
Q2G0F7   14 0.8 -1.27278 0.943444
Q2FXY3   36 2.05714 3.07991 0.0107511
P0A084   37 2.11429 3.07991 0.0107511
Q2G0G5   39 2.22857 3.07991 0.0107511
Q2FZE5   20 1.14286 0.903563 0.161558
Q2G0A2   20 1.14286 0.903563 0.161558
Q2FVE8   15 0.857143 -1.27278 0.943444
Q2G2M8   37 2.11429 3.07991 0.0107511
Q2FYH7   16 0.914286 -1.27278 0.943444
Q2FVR8   40 2.28571 3.07991 0.0107511
Q2FZU9   34 1.94286 0.903563 0.161558
Q2FYX7   27 1.54286 0.903563 0.161558
Q2G280   53 3.02857 5.25625 0.000662855
Q2FVG5   29 1.65714 0.903563 0.161558
Q2FWX1   39 2.22857 3.07991 0.0107511
Q2FVB3   19 1.08571 0.903563 0.161558
Q2G2A1   38 2.17143 3.07991 0.0107511
Q2G1W7   30 1.71429 0.903563 0.161558
Q2FW36   19 1.08571 0.903563 0.161558
P31337   26 1.48571 0.903563 0.161558
Q2FXB8   20 1.14286 0.903563 0.161558
Q2G2F3   33 1.88571 0.903563 0.161558
Q2FYM7   15 0.857143 -1.27278 0.943444
Q2FYB2   29 1.65714 0.903563 0.161558
Q2G2E2   25 1.38889 0.903563 0.161558
Q2G2G9   19 1.05556 0.903563 0.161558
Q2FVC5   30 1.66667 0.903563 0.161558
Q2G0T3   40 2.22222 3.07991 0.0107511
Q2G074   23 1.27778 0.903563 0.161558
Q2G016   37 2.05556 3.07991 0.0107511
Q2G0G4   35 1.94444 0.903563 0.161558
Q2G2K1   31 1.72222 0.903563 0.161558
Q2FXE1   19 1.05556 0.903563 0.161558
Q2FWD2   36 2 3.07991 0.0107511
Q2G1Q0   33 1.83333 0.903563 0.161558
Q2G073   21 1.16667 0.903563 0.161558
Q2G1T7   27 1.5 0.903563 0.161558
Q2FVI3   27 1.5 0.903563 0.161558
Q2FZ93   24 1.33333 0.903563 0.161558
Q2FVQ7   29 1.61111 0.903563 0.161558
Q2G2B9   18 1 0.903563 0.161558
Q2FZN5   19 1.05556 0.903563 0.161558
Q2FY72   27 1.5 0.903563 0.161558
Q2G0A0   32 1.77778 0.903563 0.161558
Q2FZQ8   20 1.11111 0.903563 0.161558
Q2FXP1   42 2.33333 3.07991 0.0107511
P0A0B7   36 2 3.07991 0.0107511
Q2FYW0   42 2.33333 3.07991 0.0107511
Q2G230   53 2.94444 3.07991 0.0107511
Q2G0H5   24 1.33333 0.903563 0.161558
Q2G0B7   44 2.44444 3.07991 0.0107511
Q2G131   16 0.888889 -1.27278 0.943444
Q2G0Y4   32 1.77778 0.903563 0.161558
Q2G2L0   29 1.61111 0.903563 0.161558
Q2G101   36 2 3.07991 0.0107511
Q2G036   86 4.77778 7.4326 4.06742e-05
Q2FXN3   19 1.05556 0.903563 0.161558
Q2FWY2   34 1.88889 0.903563 0.161558
Q2FXK6   26 1.44444 0.903563 0.161558
Q2G2Y3   30 1.66667 0.903563 0.161558
Q2G1P8   33 1.83333 0.903563 0.161558
Q2G0N7   46 2.55556 3.07991 0.0107511
Q2FW43   28 1.55556 0.903563 0.161558
Q2G2N4   28 1.55556 0.903563 0.161558
Q2FW59   26 1.44444 0.903563 0.161558
Q2G1V0   28 1.55556 0.903563 0.161558
Q2G010   31 1.72222 0.903563 0.161558
Q2FWJ4   17 0.944444 -1.27278 0.943444
Q2FUR3   36 2 3.07991 0.0107511
Q2FXE4   21 1.16667 0.903563 0.161558
Q2FY36   38 2.11111 3.07991 0.0107511
Q2G1Q7   30 1.66667 0.903563 0.161558
Q2FX09   42 2.33333 3.07991 0.0107511
Q2G0Z1   46 2.55556 3.07991 0.0107511
Q2FWJ1   33 1.83333 0.903563 0.161558
Q2FUT4   34 1.88889 0.903563 0.161558
Q2FYI1   43 2.38889 3.07991 0.0107511
Q2FXQ8   40 2.22222 3.07991 0.0107511
Q2FUZ0   31 1.72222 0.903563 0.161558
P0A086   42 2.33333 3.07991 0.0107511
Q2FZM0   21 1.16667 0.903563 0.161558
Q2FXL3   55 3.05556 5.25625 0.000662855
Q2G2K7   20 1.11111 0.903563 0.161558
Q2FVL1   20 1.11111 0.903563 0.161558
Q2FW21   23 1.27778 0.903563 0.161558
Q2G201   39 2.16667 3.07991 0.0107511
Q2FVV6   20 1.11111 0.903563 0.161558
Q2FV03   48 2.66667 3.07991 0.0107511
Q2G2T2   16 0.888889 -1.27278 0.943444
Q2FZ44   28 1.55556 0.903563 0.161558
Q2G1N7   24 1.33333 0.903563 0.161558
Q2G172   29 1.61111 0.903563 0.161558
Q2G208   17 0.944444 -1.27278 0.943444
Q2FZR7   16 0.888889 -1.27278 0.943444
Q2G2K2   20 1.11111 0.903563 0.161558
Q2FVA4   31 1.72222 0.903563 0.161558
Q2G0F5   15 0.833333 -1.27278 0.943444
Q2G0X0   32 1.77778 0.903563 0.161558
Q2FXU0   33 1.83333 0.903563 0.161558
Q2FXX9   48 2.66667 3.07991 0.0107511
Q2G2K8   27 1.5 0.903563 0.161558
Q2G0X1   34 1.83784 0.903563 0.161558
Q2FXI8   26 1.40541 0.903563 0.161558
Q2G0L1   30 1.62162 0.903563 0.161558
Q2FX07   24 1.2973 0.903563 0.161558
Q2G139   36 1.94595 0.903563 0.161558
Q2FUV5   33 1.78378 0.903563 0.161558
Q2FVD0   29 1.56757 0.903563 0.161558
Q2FX10   18 0.972973 -1.27278 0.943444
Q2G1W5   38 2.05405 3.07991 0.0107511
Q2G1Y7   31 1.67568 0.903563 0.161558
Q2G190   29 1.56757 0.903563 0.161558
Q2FV59   15 0.810811 -1.27278 0.943444
Q2FZS3   34 1.83784 0.903563 0.161558
Q2FX90   42 2.27027 3.07991 0.0107511
Q2FW85   19 1.02703 0.903563 0.161558
Q2FZ65   49 2.64865 3.07991 0.0107511
Q2FXJ7   48 2.59459 3.07991 0.0107511
Q2FVW2   27 1.45946 0.903563 0.161558
Q2G0H4   24 1.2973 0.903563 0.161558
Q2FVV4   16 0.864865 -1.27278 0.943444
Q2FUR9   13 0.702703 -1.27278 0.943444
Q2FW06   28 1.51351 0.903563 0.161558
Q2FY84   19 1.02703 0.903563 0.161558
Q2G132   39 2.10811 3.07991 0.0107511
Q2G0C9   34 1.83784 0.903563 0.161558
Q2G2N1   12 0.648649 -1.27278 0.943444
Q2FVF2   21 1.13514 0.903563 0.161558
Q2FZ30   21 1.13514 0.903563 0.161558
Q2FXX8   54 2.91892 3.07991 0.0107511
Q2FZX6   19 1.02703 0.903563 0.161558
Q2G1Z2   16 0.864865 -1.27278 0.943444
Q2G0G7   26 1.40541 0.903563 0.161558
Q2FV53   28 1.51351 0.903563 0.161558
Q2FV28   39 2.10811 3.07991 0.0107511
Q2G097   40 2.16216 3.07991 0.0107511
Q2FZC5   35 1.89189 0.903563 0.161558
Q2FY77   27 1.45946 0.903563 0.161558
Q2FVA9   40 2.16216 3.07991 0.0107511
Q2G2W5   18 0.972973 -1.27278 0.943444
Q2FX97   49 2.64865 3.07991 0.0107511
Q2G1F3   29 1.56757 0.903563 0.161558
Q2FYU1   19 1.02703 0.903563 0.161558
Q2FUP6   25 1.35135 0.903563 0.161558
Q2G2U7   22 1.18919 0.903563 0.161558
Q2FY09   35 1.89189 0.903563 0.161558
Q2G1J6   25 1.35135 0.903563 0.161558
Q2G059   35 1.89189 0.903563 0.161558
Q2FVK5   10 0.540541 -1.27278 0.943444
Q2G0H7   27 1.45946 0.903563 0.161558
Q2FWN2   20 1.08108 0.903563 0.161558
Q2FYV7   34 1.83784 0.903563 0.161558
Q2G236   37 2 3.07991 0.0107511
Q2FZR6   15 0.810811 -1.27278 0.943444
Q2G1P9   32 1.72973 0.903563 0.161558
Q2G0R9   45 2.43243 3.07991 0.0107511
Q2FUZ9   46 2.48649 3.07991 0.0107511
Q2FVP2   37 2 3.07991 0.0107511
Q2FXC8   42 2.27027 3.07991 0.0107511
Q2FVC4   32 1.72973 0.903563 0.161558
Q2FZ29   30 1.62162 0.903563 0.161558
Q2FYR8   40 2.10526 3.07991 0.0107511
Q2FY23   53 2.78947 3.07991 0.0107511
Q2G0D4   29 1.52632 0.903563 0.161558
Q2FZ38   30 1.57895 0.903563 0.161558
Q2FXH1   26 1.36842 0.903563 0.161558
Q2FXZ9   19 1 0.903563 0.161558
Q2G1V3   18 0.947368 -1.27278 0.943444
Q2FVZ0   22 1.15789 0.903563 0.161558
Q2FV95   17 0.894737 -1.27278 0.943444
Q2G196   52 2.73684 3.07991 0.0107511
Q2FZ61   59 3.10526 5.25625 0.000662855
Q2FW27   50 2.63158 3.07991 0.0107511
Q2FWH2   22 1.15789 0.903563 0.161558
Q2FZQ9   17 0.894737 -1.27278 0.943444
Q2FWQ9   42 2.21053 3.07991 0.0107511
Q2G1N5   18 0.947368 -1.27278 0.943444
Q2FZP8   26 1.36842 0.903563 0.161558
Q2FXC2   41 2.15789 3.07991 0.0107511
Q2G0X9   25 1.31579 0.903563 0.161558
Q2FX08   16 0.842105 -1.27278 0.943444
Q2FUV2   69 3.63158 5.25625 0.000662855
Q2FZT8   27 1.42105 0.903563 0.161558
Q2G2N2   12 0.631579 -1.27278 0.943444
Q2G0M1   41 2.15789 3.07991 0.0107511
Q2FVX8   53 2.78947 3.07991 0.0107511
Q2G220   48 2.52632 3.07991 0.0107511
Q2FW37   34 1.78947 0.903563 0.161558
Q2G203   43 2.26316 3.07991 0.0107511
Q2FY89   24 1.26316 0.903563 0.161558
Q2G1K7   62 3.26316 5.25625 0.000662855
Q2G013   12 0.631579 -1.27278 0.943444
Q2FV91   21 1.10526 0.903563 0.161558
Q2FW92   36 1.89474 0.903563 0.161558
Q2G1U5   28 1.47368 0.903563 0.161558
Q2G2A6   27 1.42105 0.903563 0.161558
Q2G0G9   28 1.47368 0.903563 0.161558
P0A088   19 1 0.903563 0.161558
Q2G0B4   20 1.05263 0.903563 0.161558
Q2G0X7   37 1.94737 0.903563 0.161558
Q2G0S0   31 1.63158 0.903563 0.161558
Q2FW12   27 1.42105 0.903563 0.161558
Q2G0J7   39 2.05263 3.07991 0.0107511
Q2FW76   18 0.947368 -1.27278 0.943444
Q2G1Z7   41 2.15789 3.07991 0.0107511
Q2G2S1   102 5.36842 9.60895 2.49513e-06
Q2G1B1   38 2 3.07991 0.0107511
Q2FVP3   19 1 0.903563 0.161558
Q2G1V1   42 2.21053 3.07991 0.0107511
Q2G1H8   49 2.57895 3.07991 0.0107511
Q2G149   44 2.31579 3.07991 0.0107511
Q2FXC7   44 2.31579 3.07991 0.0107511
Q2G019   33 1.73684 0.903563 0.161558
Q2FWL6   46 2.42105 3.07991 0.0107511
Q2G199   26 1.36842 0.903563 0.161558
Q2FY41   18 0.947368 -1.27278 0.943444
Q2FX33   43 2.26316 3.07991 0.0107511
Q2G181   34 1.78947 0.903563 0.161558
Q2FVT1   20 1.05263 0.903563 0.161558
Q2G0Z5   27 1.42105 0.903563 0.161558
Q2FZC7   33 1.73684 0.903563 0.161558
Q2G1U0   50 2.63158 3.07991 0.0107511
Q2FW18   24 1.26316 0.903563 0.161558
Q2G0H1   27 1.42105 0.903563 0.161558
Q2FX22   22 1.15789 0.903563 0.161558
Q2G157   42 2.21053 3.07991 0.0107511
Q2G2J5   26 1.36842 0.903563 0.161558
Q2FZH9   14 0.736842 -1.27278 0.943444
Q2FZA6   11 0.578947 -1.27278 0.943444
Q2G1N6   16 0.842105 -1.27278 0.943444
Q2FVR4   34 1.78947 0.903563 0.161558
Q2FY13   44 2.31579 3.07991 0.0107511
Q2G025   63 3.31579 5.25625 0.000662855
Q2FV36   18 0.947368 -1.27278 0.943444
Q2G0W9   32 1.68421 0.903563 0.161558
Q2G0L0   51 2.68421 3.07991 0.0107511
Q2FUR2   31 1.63158 0.903563 0.161558
Q2FVJ9   37 1.94737 0.903563 0.161558
Q2G1S8   39 2 3.07991 0.0107511
Q2FVJ5   60 3.07692 5.25625 0.000662855
Q2FZ39   47 2.41026 3.07991 0.0107511
Q2FWP6   24 1.23077 0.903563 0.161558
Q2FVB4   48 2.46154 3.07991 0.0107511
Q2G0V7   49 2.51282 3.07991 0.0107511
Q2FUV4   33 1.69231 0.903563 0.161558
Q2FYG5   41 2.10256 3.07991 0.0107511
Q2FW71   25 1.28205 0.903563 0.161558
Q2FZB1   32 1.64103 0.903563 0.161558
Q2G0Y9   37 1.89744 0.903563 0.161558
Q2G0X4   30 1.53846 0.903563 0.161558
Q2FZL2   31 1.58974 0.903563 0.161558
Q2FVS1   32 1.64103 0.903563 0.161558
Q2G099   38 1.94872 0.903563 0.161558
Q2FZN0   45 2.30769 3.07991 0.0107511
Q2FZ50   22 1.12821 0.903563 0.161558
Q2G0X8   33 1.69231 0.903563 0.161558
Q2G167   54 2.76923 3.07991 0.0107511
Q2G086   35 1.79487 0.903563 0.161558
Q2G0D0   39 2 3.07991 0.0107511
Q2FWG3   48 2.46154 3.07991 0.0107511
Q2G228   55 2.82051 3.07991 0.0107511
Q2FWW8   30 1.53846 0.903563 0.161558
Q2FYL0   33 1.69231 0.903563 0.161558
Q2FXX2   56 2.87179 3.07991 0.0107511
Q2G0C4   22 1.12821 0.903563 0.161558
Q2FZA2   42 2.15385 3.07991 0.0107511
Q2FWL0   38 1.94872 0.903563 0.161558
Q2FUY9   40 2.05128 3.07991 0.0107511
Q2G0T8   36 1.84615 0.903563 0.161558
Q2FWK0   44 2.25641 3.07991 0.0107511
Q2G0D9   35 1.79487 0.903563 0.161558
Q2FZF3   26 1.33333 0.903563 0.161558
Q2FZ17   36 1.84615 0.903563 0.161558
Q2G0T6   44 2.25641 3.07991 0.0107511
Q2G140   19 0.974359 -1.27278 0.943444
Q2G2F2   18 0.923077 -1.27278 0.943444
Q2FXG0   31 1.58974 0.903563 0.161558
Q2FWR4   35 1.79487 0.903563 0.161558
Q2G195   26 1.33333 0.903563 0.161558
Q2FVY4   44 2.25641 3.07991 0.0107511
Q2G1I6   41 2.10256 3.07991 0.0107511
Q2FVD5   50 2.5641 3.07991 0.0107511
Q2FZM1   39 2 3.07991 0.0107511
Q2FVG0   50 2.5641 3.07991 0.0107511
Q2FZM7   33 1.69231 0.903563 0.161558
Q2FZB2   38 1.94872 0.903563 0.161558
Q2G287   29 1.48718 0.903563 0.161558
Q2FWG4   23 1.17949 0.903563 0.161558
Q2G2B3   19 0.974359 -1.27278 0.943444
Q2FY48   25 1.28205 0.903563 0.161558
Q9ZNI1   32 1.64103 0.903563 0.161558
Q2FV94   34 1.74359 0.903563 0.161558
Q2G2X5   16 0.820513 -1.27278 0.943444
Q2FVX6   50 2.5641 3.07991 0.0107511
Q2G060   35 1.79487 0.903563 0.161558
Q2FVG2   24 1.23077 0.903563 0.161558
Q2G1Q1   37 1.89744 0.903563 0.161558
Q2G1F1   37 1.89744 0.903563 0.161558
Q2FXC5   33 1.69231 0.903563 0.161558
Q2G2B0   15 0.769231 -1.27278 0.943444
Q2FXR6   20 1.02564 0.903563 0.161558
Q2FXE0   34 1.74359 0.903563 0.161558
Q2FUY3   53 2.71795 3.07991 0.0107511
Q2G1S6   32 1.64103 0.903563 0.161558
Q2FVE9   17 0.871795 -1.27278 0.943444
Q2FVU7   46 2.35897 3.07991 0.0107511
Q2FVM7   51 2.61538 3.07991 0.0107511
Q2FVU6   20 1.02564 0.903563 0.161558
Q2FVA1   47 2.41026 3.07991 0.0107511
Q2FWB8   50 2.5641 3.07991 0.0107511
Q2FYR5   65 3.33333 5.25625 0.000662855
Q2G261   20 1.02564 0.903563 0.161558
Q2G264   40 2.05128 3.07991 0.0107511
Q2G0U4   29 1.48718 0.903563 0.161558
Q2G226   23 1.17949 0.903563 0.161558
Q2FZT7   25 1.28205 0.903563 0.161558
Q2FXJ4   19 0.974359 -1.27278 0.943444
Q2G047   48 2.46154 3.07991 0.0107511
Q2FWD9   38 1.94872 0.903563 0.161558
Q2FZH2   29 1.48718 0.903563 0.161558
Q2G044   26 1.33333 0.903563 0.161558
Q2FVZ8   24 1.23077 0.903563 0.161558
Q2G1C5   16 0.820513 -1.27278 0.943444
Q2G1Z1   23 1.17949 0.903563 0.161558
Q2G135   37 1.89744 0.903563 0.161558
Q2FVE5   43 2.20513 3.07991 0.0107511
Q2FZ70   52 2.66667 3.07991 0.0107511
Q2G2A0   58 2.97436 3.07991 0.0107511
Q2G224   53 2.65 3.07991 0.0107511
P0A0K3   64 3.2 5.25625 0.000662855
Q2G1A8   48 2.4 3.07991 0.0107511
Q2G1P5   20 1 0.903563 0.161558
Q2FV93   19 0.95 -1.27278 0.943444
Q2FXC4   35 1.75 0.903563 0.161558
Q2FY74   31 1.55 0.903563 0.161558
Q2G1M1   47 2.35 3.07991 0.0107511
Q9EZ11   38 1.9 0.903563 0.161558
Q2FZB3   35 1.75 0.903563 0.161558
Q2G1V2   34 1.7 0.903563 0.161558
Q2FVM8   17 0.85 -1.27278 0.943444
Q2FVR1   43 2.15 3.07991 0.0107511
Q2FXC3   42 2.1 3.07991 0.0107511
Q2FUV6   36 1.8 0.903563 0.161558
Q2G1D7   47 2.35 3.07991 0.0107511
Q2FXR2   38 1.9 0.903563 0.161558
Q2FW83   22 1.1 0.903563 0.161558
Q2G2X7   36 1.8 0.903563 0.161558
Q2FVM4   12 0.6 -1.27278 0.943444
P0A0J3   21 1.05 0.903563 0.161558
Q2G2L8   25 1.25 0.903563 0.161558
Q2FZ27   31 1.55 0.903563 0.161558
Q2FZ53   55 2.75 3.07991 0.0107511
Q2G154   53 2.65 3.07991 0.0107511
Q2FZS4   20 1 0.903563 0.161558
Q2FYQ5   14 0.7 -1.27278 0.943444
Q2FZL6   52 2.6 3.07991 0.0107511
Q2FWB9   52 2.6 3.07991 0.0107511
Q2FUQ4   53 2.65 3.07991 0.0107511
Q2G293   47 2.35 3.07991 0.0107511
Q2FZS5   43 2.15 3.07991 0.0107511
Q2FYP9   16 0.8 -1.27278 0.943444
Q2G0K7   49 2.45 3.07991 0.0107511
Q2FVV2   37 1.85 0.903563 0.161558
Q2FVN0   38 1.9 0.903563 0.161558
Q2FX00   38 1.9 0.903563 0.161558
Q2G1I0   22 1.1 0.903563 0.161558
Q2FXI2   56 2.8 3.07991 0.0107511
Q2G2X1   25 1.25 0.903563 0.161558
Q2FYG6   26 1.3 0.903563 0.161558
Q2FXH0   52 2.6 3.07991 0.0107511
Q2FXU7   55 2.75 3.07991 0.0107511
Q2G170   45 2.25 3.07991 0.0107511
Q2FVQ9   42 2.1 3.07991 0.0107511
Q2FWV2   32 1.6 0.903563 0.161558
Q2FVI5   20 1 0.903563 0.161558
Q2FUW0   36 1.8 0.903563 0.161558
Q2FXB7   56 2.8 3.07991 0.0107511
Q2G0J8   51 2.55 3.07991 0.0107511
Q2FXB5   57 2.85 3.07991 0.0107511
Q2FYE9   14 0.7 -1.27278 0.943444
Q2FVE2   37 1.85 0.903563 0.161558
Q2G2V6   54 2.7 3.07991 0.0107511
O08387   24 1.2 0.903563 0.161558
Q2FZ14   48 2.4 3.07991 0.0107511
Q2FXW3   60 3 5.25625 0.000662855
Q2FYQ8   48 2.4 3.07991 0.0107511
Q2G2D6   50 2.5 3.07991 0.0107511
Q2G2T7   50 2.5 3.07991 0.0107511
Q2FYP8   21 1.05 0.903563 0.161558
Q2FZ25   40 2 3.07991 0.0107511
Q2FY65   31 1.55 0.903563 0.161558
Q2G2T1   24 1.2 0.903563 0.161558
Q2G1N0   20 1 0.903563 0.161558
Q2G110   19 0.95 -1.27278 0.943444
Q2G1E1   40 2 3.07991 0.0107511
Q2G2F1   47 2.35 3.07991 0.0107511
Q2FXE8   51 2.55 3.07991 0.0107511
Q2FZ06   44 2.2 3.07991 0.0107511
Q2FVH2   20 1 0.903563 0.161558
Q2FYV6   46 2.3 3.07991 0.0107511
Q2FZJ3   39 1.90244 0.903563 0.161558
Q2G095   32 1.56098 0.903563 0.161558
Q2G2Y0   36 1.7561 0.903563 0.161558
Q2G2W3   55 2.68293 3.07991 0.0107511
Q2FY07   32 1.56098 0.903563 0.161558
Q2FXW8   39 1.90244 0.903563 0.161558
Q2FUR6   50 2.43902 3.07991 0.0107511
Q2FVW6   21 1.02439 0.903563 0.161558
Q2G1X0   25 1.21951 0.903563 0.161558
Q2G1F6   18 0.878049 -1.27278 0.943444
Q2FVK8   54 2.63415 3.07991 0.0107511
Q2G158   39 1.90244 0.903563 0.161558
Q2G118   28 1.36585 0.903563 0.161558
Q2G077   22 1.07317 0.903563 0.161558
Q2G0E0   48 2.34146 3.07991 0.0107511
Q2G263   35 1.70732 0.903563 0.161558
Q2FUU1   54 2.63415 3.07991 0.0107511
Q2G1X7   48 2.34146 3.07991 0.0107511
Q2G1C0   50 2.43902 3.07991 0.0107511
Q2FVB9   18 0.878049 -1.27278 0.943444
Q2G273   50 2.43902 3.07991 0.0107511
Q53726   56 2.73171 3.07991 0.0107511
Q2G2W9   29 1.41463 0.903563 0.161558
Q2FZ22   62 3.02439 5.25625 0.000662855
Q2G2U1   34 1.65854 0.903563 0.161558
Q2FXW6   37 1.80488 0.903563 0.161558
Q2G0P9   20 0.97561 -1.27278 0.943444
Q2FYE3   49 2.39024 3.07991 0.0107511
Q2FXU3   47 2.29268 3.07991 0.0107511
Q2G052   40 1.95122 0.903563 0.161558
Q2FZM6   44 2.14634 3.07991 0.0107511
Q2FX25   28 1.36585 0.903563 0.161558
Q2FX05   37 1.80488 0.903563 0.161558
Q2G1P2   23 1.12195 0.903563 0.161558
Q2G2C4   53 2.58537 3.07991 0.0107511
Q2G165   20 0.97561 -1.27278 0.943444
Q2FXK8   10 0.487805 -1.27278 0.943444
Q2FWP1   44 2.14634 3.07991 0.0107511
Q2FVU1   19 0.926829 -1.27278 0.943444
Q2FZ78   39 1.90244 0.903563 0.161558
Q2G0P0   42 2.04878 3.07991 0.0107511
Q2FXX3   17 0.829268 -1.27278 0.943444
Q2FVX2   37 1.80488 0.903563 0.161558
Q2G0Q7   58 2.82927 3.07991 0.0107511
Q2FXS6   24 1.17073 0.903563 0.161558
Q2FUZ1   55 2.68293 3.07991 0.0107511
Q2FZ87   44 2.14634 3.07991 0.0107511
Q2FXF4   29 1.41463 0.903563 0.161558
Q2G1G4   32 1.56098 0.903563 0.161558
Q2FWE6   50 2.43902 3.07991 0.0107511
Q2G2U2   36 1.7561 0.903563 0.161558
Q2FY17   51 2.4878 3.07991 0.0107511
Q2FVU3   42 2.04878 3.07991 0.0107511
Q2FVK1   21 1.02439 0.903563 0.161558
Q2G0K5   50 2.43902 3.07991 0.0107511
Q2G2X8   36 1.7561 0.903563 0.161558
Q2FYZ7   41 2 3.07991 0.0107511
Q2FWG1   48 2.34146 3.07991 0.0107511
Q2G1Q6   37 1.80488 0.903563 0.161558
Q2G2X9   30 1.46341 0.903563 0.161558
Q2FWN9   24 1.17073 0.903563 0.161558
Q2FYZ2   58 2.82927 3.07991 0.0107511
Q2FZJ1   37 1.80488 0.903563 0.161558
Q2G002   45 2.19512 3.07991 0.0107511
Q2FVL4   53 2.58537 3.07991 0.0107511
Q2G2M7   48 2.34146 3.07991 0.0107511
Q2FWH6   48 2.34146 3.07991 0.0107511
Q2FXQ3   37 1.80488 0.903563 0.161558
Q2G129   14 0.682927 -1.27278 0.943444
Q7BHL7   45 2.19512 3.07991 0.0107511
Q2FZ71   49 2.39024 3.07991 0.0107511
Q2FZ88   48 2.28571 3.07991 0.0107511
Q2FV22   55 2.61905 3.07991 0.0107511
Q2FYM3   38 1.80952 0.903563 0.161558
Q2FY06   38 1.80952 0.903563 0.161558
Q2FXB0   25 1.19048 0.903563 0.161558
Q2FX87   45 2.14286 3.07991 0.0107511
Q2FZ33   65 3.09524 5.25625 0.000662855
Q2G0J1   51 2.42857 3.07991 0.0107511
Q2FUT7   46 2.19048 3.07991 0.0107511
Q2FZH1   49 2.33333 3.07991 0.0107511
Q2FVX3   56 2.66667 3.07991 0.0107511
Q2FWC6   38 1.80952 0.903563 0.161558
Q2FXN6   44 2.09524 3.07991 0.0107511
Q2FY79   48 2.28571 3.07991 0.0107511
Q2FZ23   33 1.57143 0.903563 0.161558
Q2FVF1   47 2.2381 3.07991 0.0107511
Q2FWM5   28 1.33333 0.903563 0.161558
Q2G061   36 1.71429 0.903563 0.161558
Q2FWL7   24 1.14286 0.903563 0.161558
Q2FVK3   23 1.09524 0.903563 0.161558
Q2FX19   23 1.09524 0.903563 0.161558
Q2G2U6   40 1.90476 0.903563 0.161558
Q2G1S5   53 2.52381 3.07991 0.0107511
Q2FVS9   41 1.95238 0.903563 0.161558
Q2G1M7   50 2.38095 3.07991 0.0107511
Q2FW50   39 1.85714 0.903563 0.161558
Q2G2L1   63 3 5.25625 0.000662855
Q2FWB1   62 2.95238 3.07991 0.0107511
Q2FXA8   36 1.71429 0.903563 0.161558
Q2FV20   50 2.38095 3.07991 0.0107511
Q2FUY1   43 2.04762 3.07991 0.0107511
Q2FYJ1   54 2.57143 3.07991 0.0107511
Q2G043   38 1.80952 0.903563 0.161558
Q2FZ43   47 2.2381 3.07991 0.0107511
Q9KJN4   43 2.04762 3.07991 0.0107511
Q2G194   30 1.42857 0.903563 0.161558
Q2G0F0   44 2.09524 3.07991 0.0107511
Q2G2G2   43 2.04762 3.07991 0.0107511
Q2G0I8   44 2.09524 3.07991 0.0107511
Q2FXG5   46 2.19048 3.07991 0.0107511
Q2G2S6   31 1.47619 0.903563 0.161558
Q53700   48 2.28571 3.07991 0.0107511
Q2G0D8   47 2.2381 3.07991 0.0107511
P60430   23 1.09524 0.903563 0.161558
Q2FV41   58 2.7619 3.07991 0.0107511
Q2FXZ5   47 2.2381 3.07991 0.0107511
Q2FZL0   23 1.09524 0.903563 0.161558
Q2FY99   26 1.2381 0.903563 0.161558
Q2FX95   38 1.80952 0.903563 0.161558
Q2FYR6   46 2.19048 3.07991 0.0107511
Q2FUW2   28 1.33333 0.903563 0.161558
Q2FVL2   48 2.28571 3.07991 0.0107511
Q2G2L4   17 0.809524 -1.27278 0.943444
Q2FXB1   23 1.09524 0.903563 0.161558
Q2FZY7   61 2.90476 3.07991 0.0107511
Q2FVN1   24 1.14286 0.903563 0.161558
Q2G1S1   46 2.19048 3.07991 0.0107511
Q2FXK4   62 2.95238 3.07991 0.0107511
Q2FXM6   59 2.80952 3.07991 0.0107511
Q2FZJ6   39 1.85714 0.903563 0.161558
Q2FVT4   46 2.19048 3.07991 0.0107511
Q2FYW1   26 1.2381 0.903563 0.161558
Q2FYZ3   56 2.66667 3.07991 0.0107511
Q2FXX5   42 2 3.07991 0.0107511
Q2FWM4   37 1.7619 0.903563 0.161558
Q2G2L3   47 2.2381 3.07991 0.0107511
Q2FYR3   46 2.19048 3.07991 0.0107511
Q2G0I9   49 2.33333 3.07991 0.0107511
Q2G0M2   44 2.09524 3.07991 0.0107511
Q2G272   25 1.19048 0.903563 0.161558
Q2FXL4   55 2.61905 3.07991 0.0107511
Q2G0U9   30 1.42857 0.903563 0.161558
Q2FVE4   45 2.14286 3.07991 0.0107511
Q2FVC6   46 2.19048 3.07991 0.0107511
Q2FV19   40 1.90476 0.903563 0.161558
Q2G0S8   43 2.04762 3.07991 0.0107511
Q2G2G3   22 1.04762 0.903563 0.161558
Q2G2X0   52 2.4186 3.07991 0.0107511
Q2G0F3   56 2.60465 3.07991 0.0107511
Q2G037   33 1.53488 0.903563 0.161558
Q2G1G6   44 2.04651 3.07991 0.0107511
Q2FWP0   24 1.11628 0.903563 0.161558
Q2FY29   50 2.32558 3.07991 0.0107511
Q2FXQ4   16 0.744186 -1.27278 0.943444
Q2G0S7   37 1.72093 0.903563 0.161558
Q2FZX7   51 2.37209 3.07991 0.0107511
Q2G0E6   18 0.837209 -1.27278 0.943444
Q2FY37   45 2.09302 3.07991 0.0107511
Q2FYQ0   60 2.7907 3.07991 0.0107511
Q2FUV3   43 2 3.07991 0.0107511
Q2FYV2   58 2.69767 3.07991 0.0107511
Q2FVS4   27 1.25581 0.903563 0.161558
Q2G2M3   51 2.37209 3.07991 0.0107511
Q2FVM6   36 1.67442 0.903563 0.161558
Q2G292   45 2.09302 3.07991 0.0107511
Q2FXH7   31 1.44186 0.903563 0.161558
Q2FYQ7   46 2.13953 3.07991 0.0107511
Q2FWG2   63 2.93023 3.07991 0.0107511
Q2G159   45 2.09302 3.07991 0.0107511
Q2FX96   39 1.81395 0.903563 0.161558
Q2FV83   36 1.67442 0.903563 0.161558
Q2G2D8   39 1.81395 0.903563 0.161558
Q2FYJ4   17 0.790698 -1.27278 0.943444
Q2G1E8   14 0.651163 -1.27278 0.943444
Q2FVK2   23 1.06977 0.903563 0.161558
Q2FZP1   19 0.883721 -1.27278 0.943444
Q2FXI0   44 2.04651 3.07991 0.0107511
Q2G134   17 0.790698 -1.27278 0.943444
Q2FZZ6   36 1.67442 0.903563 0.161558
Q2G1Z3   50 2.32558 3.07991 0.0107511
Q2G030   48 2.23256 3.07991 0.0107511
Q2FV21   56 2.60465 3.07991 0.0107511
Q9RQP6   20 0.930233 -1.27278 0.943444
Q2FZ62   49 2.27907 3.07991 0.0107511
Q2FZQ7   43 2 3.07991 0.0107511
Q2G0F4   42 1.95349 0.903563 0.161558
Q2FWE0   39 1.81395 0.903563 0.161558
Q2FVS0   27 1.25581 0.903563 0.161558
Q2FUT6   46 2.13953 3.07991 0.0107511
Q2FUQ5   31 1.44186 0.903563 0.161558
Q2FZJ9   41 1.90698 0.903563 0.161558
Q2FY81   39 1.81395 0.903563 0.161558
Q2G0K8   56 2.60465 3.07991 0.0107511
Q2G262   19 0.883721 -1.27278 0.943444
Q2G0E1   52 2.4186 3.07991 0.0107511
Q2FWD3   46 2.13953 3.07991 0.0107511
Q2FXA4   40 1.86047 0.903563 0.161558
Q2FVF0   51 2.37209 3.07991 0.0107511
Q2FWW9   55 2.55814 3.07991 0.0107511
Q2FZ54   59 2.74419 3.07991 0.0107511
P0A0J0   19 0.883721 -1.27278 0.943444
Q2G1G1   39 1.81395 0.903563 0.161558
Q2FWA1   44 2.04651 3.07991 0.0107511
Q2FXN1   39 1.81395 0.903563 0.161558
Q2G2T4   56 2.60465 3.07991 0.0107511
Q2FZW9   38 1.76744 0.903563 0.161558
Q2FV90   53 2.46512 3.07991 0.0107511
Q2FWB3   35 1.62791 0.903563 0.161558
Q2G0Q0   37 1.72093 0.903563 0.161558
Q2FY10   39 1.81395 0.903563 0.161558
Q2FXM0   45 2.09302 3.07991 0.0107511
Q2G1S2   54 2.51163 3.07991 0.0107511
Q2FXY5   35 1.59091 0.903563 0.161558
Q2FXV3   58 2.63636 3.07991 0.0107511
Q2FXG3   52 2.36364 3.07991 0.0107511
Q2FVA8   43 1.95455 0.903563 0.161558
Q2G2C2   26 1.18182 0.903563 0.161558
Q2FYU2   37 1.68182 0.903563 0.161558
Q2FYK5   40 1.81818 0.903563 0.161558
Q2FW35   52 2.36364 3.07991 0.0107511
Q2FY52   52 2.36364 3.07991 0.0107511
Q9RQP9   50 2.27273 3.07991 0.0107511
Q2G039   46 2.09091 3.07991 0.0107511
Q2G1E4   58 2.63636 3.07991 0.0107511
Q2G0B0   49 2.22727 3.07991 0.0107511
Q2FXI7   43 1.95455 0.903563 0.161558
Q2FWN7   45 2.04545 3.07991 0.0107511
Q2FV66   41 1.86364 0.903563 0.161558
Q2FYJ5   21 0.954545 -1.27278 0.943444
Q2FYC9   21 0.954545 -1.27278 0.943444
Q2FZC6   53 2.40909 3.07991 0.0107511
Q2FXW4   61 2.77273 3.07991 0.0107511
Q2FXI1   32 1.45455 0.903563 0.161558
Q2FZF9   52 2.36364 3.07991 0.0107511
Q2G171   15 0.681818 -1.27278 0.943444
Q2G2P8   48 2.18182 3.07991 0.0107511
Q2G2V9   45 2.04545 3.07991 0.0107511
Q2FV31   38 1.72727 0.903563 0.161558
Q9KJN3   35 1.59091 0.903563 0.161558
Q2FZV5   19 0.863636 -1.27278 0.943444
Q2FWC4   52 2.36364 3.07991 0.0107511
Q2FYT0   19 0.863636 -1.27278 0.943444
Q2G145   31 1.40909 0.903563 0.161558
Q2G0J0   55 2.5 3.07991 0.0107511
Q2FZQ3   59 2.68182 3.07991 0.0107511
Q2FYE5   44 2 3.07991 0.0107511
Q2FWN5   18 0.818182 -1.27278 0.943444
Q2FY24   35 1.59091 0.903563 0.161558
Q2FVW7   37 1.68182 0.903563 0.161558
Q2FZ91   44 2 3.07991 0.0107511
Q2FWL2   48 2.18182 3.07991 0.0107511
Q2FZQ6   35 1.59091 0.903563 0.161558
P02976   15 0.681818 -1.27278 0.943444
Q2G0R7   21 0.954545 -1.27278 0.943444
Q2FUU2   70 3.18182 5.25625 0.000662855
Q2FZG1   38 1.72727 0.903563 0.161558
Q2G0Z4   16 0.727273 -1.27278 0.943444
Q2FZ81   37 1.68182 0.903563 0.161558
Q2G2J8   53 2.40909 3.07991 0.0107511
Q2FZD7   46 2.09091 3.07991 0.0107511
Q2G288   27 1.22727 0.903563 0.161558
Q2FW52   46 2.09091 3.07991 0.0107511
Q2FVX4   53 2.40909 3.07991 0.0107511
Q2FVN5   18 0.818182 -1.27278 0.943444
Q2FY88   48 2.18182 3.07991 0.0107511
Q2FWC9   45 2.04545 3.07991 0.0107511
Q2FZS7   38 1.72727 0.903563 0.161558
Q2FZ63   47 2.13636 3.07991 0.0107511
Q2G1L8   49 2.22727 3.07991 0.0107511
Q2FV17   59 2.68182 3.07991 0.0107511
Q2FVT8   45 2.04545 3.07991 0.0107511
Q2G0W8   53 2.40909 3.07991 0.0107511
Q2FV07   43 1.95455 0.903563 0.161558
Q2G0Q1   61 2.77273 3.07991 0.0107511
Q2FY69   48 2.18182 3.07991 0.0107511
Q2FZ75   36 1.63636 0.903563 0.161558
Q2G0E5   57 2.59091 3.07991 0.0107511
Q2G233   49 2.22727 3.07991 0.0107511
Q2FWE1   50 2.27273 3.07991 0.0107511
Q2FVZ2   37 1.68182 0.903563 0.161558
Q2FYE2   51 2.31818 3.07991 0.0107511
Q2G1K6   47 2.08889 3.07991 0.0107511
Q2FVT0   53 2.35556 3.07991 0.0107511
Q2G0Q9   53 2.35556 3.07991 0.0107511
Q2FZ89   56 2.48889 3.07991 0.0107511
Q2FVR0   40 1.77778 0.903563 0.161558
Q2FZD9   25 1.11111 0.903563 0.161558
Q2FX85   24 1.06667 0.903563 0.161558
Q2G1B0   38 1.68889 0.903563 0.161558
Q2G2E4   17 0.755556 -1.27278 0.943444
Q2FYK7   51 2.26667 3.07991 0.0107511
Q2FZ13   62 2.75556 3.07991 0.0107511
Q2FZE6   53 2.35556 3.07991 0.0107511
Q2FVI2   47 2.08889 3.07991 0.0107511
Q2FZE0   53 2.35556 3.07991 0.0107511
Q2FV38   41 1.82222 0.903563 0.161558
Q2FXE2   50 2.22222 3.07991 0.0107511
Q2G1Q2   56 2.48889 3.07991 0.0107511
Q2FYY8   54 2.4 3.07991 0.0107511
Q2FYN6   59 2.62222 3.07991 0.0107511
Q2FV39   48 2.13333 3.07991 0.0107511
Q2G130   49 2.17778 3.07991 0.0107511
Q2FUR8   44 1.95556 0.903563 0.161558
Q2FXZ3   26 1.15556 0.903563 0.161558
Q2FYM4   16 0.711111 -1.27278 0.943444
Q2FWY1   44 1.95556 0.903563 0.161558
Q2G1V4   44 1.95556 0.903563 0.161558
P0A011   50 2.22222 3.07991 0.0107511
Q2FXZ0   41 1.82222 0.903563 0.161558
Q2G0V4   39 1.73333 0.903563 0.161558
Q2FW34   50 2.22222 3.07991 0.0107511
Q2FWC7   47 2.08889 3.07991 0.0107511
Q2G0F6   48 2.13333 3.07991 0.0107511
Q2G0T0   45 2 3.07991 0.0107511
Q2FXM8   43 1.91111 0.903563 0.161558
Q2G0Q8   39 1.73333 0.903563 0.161558
Q2FZ08   30 1.33333 0.903563 0.161558
Q2G160   56 2.48889 3.07991 0.0107511
Q2FY78   39 1.73333 0.903563 0.161558
Q2G2H7   24 1.06667 0.903563 0.161558
Q2FW53   33 1.46667 0.903563 0.161558
Q2FVX0   55 2.44444 3.07991 0.0107511
Q2G2U5   54 2.4 3.07991 0.0107511
Q2FZR0   53 2.35556 3.07991 0.0107511
Q2G1Z9   47 2.08889 3.07991 0.0107511
Q2G1G0   49 2.17778 3.07991 0.0107511
Q2FW57   50 2.22222 3.07991 0.0107511
Q9RQP7   47 2.08889 3.07991 0.0107511
Q2FXP0   43 1.91111 0.903563 0.161558
Q2FVV1   20 0.888889 -1.27278 0.943444
Q2FYU8   15 0.666667 -1.27278 0.943444
Q2FZ04   56 2.48889 3.07991 0.0107511
Q2FVQ0   49 2.17778 3.07991 0.0107511
Q2G151   47 2.08889 3.07991 0.0107511
Q2FXF9   54 2.4 3.07991 0.0107511
Q2G242   43 1.91111 0.903563 0.161558
Q2FZQ0   59 2.62222 3.07991 0.0107511
Q2G1Q8   41 1.82222 0.903563 0.161558
Q2FYG1   75 3.26087 5.25625 0.000662855
Q2G1N3   45 1.95652 0.903563 0.161558
Q2FV44   51 2.21739 3.07991 0.0107511
Q2FXV4   52 2.26087 3.07991 0.0107511
Q2G0I1   26 1.13043 0.903563 0.161558
Q2FZY0   39 1.69565 0.903563 0.161558
Q2G295   42 1.82609 0.903563 0.161558
Q2FWH3   53 2.30435 3.07991 0.0107511
Q2G072   53 2.30435 3.07991 0.0107511
Q2G217   59 2.56522 3.07991 0.0107511
Q2FYP6   43 1.86957 0.903563 0.161558
Q9EZ12   54 2.34783 3.07991 0.0107511
Q2FZ48   54 2.34783 3.07991 0.0107511
Q2FY16   47 2.04348 3.07991 0.0107511
Q2FZU3   51 2.21739 3.07991 0.0107511
Q2FVV7   67 2.91304 3.07991 0.0107511
Q2FWU0   32 1.3913 0.903563 0.161558
P0A0Q0   53 2.30435 3.07991 0.0107511
Q2FVS3   60 2.6087 3.07991 0.0107511
Q2G0I6   48 2.08696 3.07991 0.0107511
Q2FYP3   26 1.13043 0.903563 0.161558
Q2FWM0   39 1.69565 0.903563 0.161558
Q2FZ36   49 2.13043 3.07991 0.0107511
Q2G0Y8   29 1.26087 0.903563 0.161558
Q2FXF6   22 0.956522 -1.27278 0.943444
Q2FXM7   67 2.91304 3.07991 0.0107511
Q2G1A6   61 2.65217 3.07991 0.0107511
Q2G138   29 1.26087 0.903563 0.161558
Q2FZR4   50 2.17391 3.07991 0.0107511
Q2G162   18 0.782609 -1.27278 0.943444
Q2FYH2   17 0.73913 -1.27278 0.943444
Q2FX56   56 2.43478 3.07991 0.0107511
Q2FY68   43 1.86957 0.903563 0.161558
Q2G1K1   33 1.43478 0.903563 0.161558
Q2G1A3   43 1.86957 0.903563 0.161558
Q2FZX4   58 2.52174 3.07991 0.0107511
Q2G1M5   41 1.78261 0.903563 0.161558
Q2FVA3   46 2 3.07991 0.0107511
Q2G2G4   47 2.04348 3.07991 0.0107511
Q2G0U3   35 1.52174 0.903563 0.161558
Q2FXQ6   26 1.13043 0.903563 0.161558
Q2G0S2   48 2.08696 3.07991 0.0107511
Q2G168   34 1.47826 0.903563 0.161558
Q2FZB0   46 2 3.07991 0.0107511
Q2G119   57 2.47826 3.07991 0.0107511
Q2FVJ7   48 2.08696 3.07991 0.0107511
Q2FY30   44 1.91304 0.903563 0.161558
Q2FXR3   50 2.17391 3.07991 0.0107511
Q2G1Z0   60 2.6087 3.07991 0.0107511
Q2G0A9   51 2.21739 3.07991 0.0107511
O33599   39 1.69565 0.903563 0.161558
Q2FZ55   72 3.13043 5.25625 0.000662855
Q2FYS0   49 2.13043 3.07991 0.0107511
Q2G248   49 2.13043 3.07991 0.0107511
Q2G049   30 1.30435 0.903563 0.161558
Q2FVA5   44 1.91304 0.903563 0.161558
Q2FUX8   44 1.91304 0.903563 0.161558
Q2G123   38 1.65217 0.903563 0.161558
Q2FVH0   46 2 3.07991 0.0107511
Q2FV01   19 0.826087 -1.27278 0.943444
Q2G2L2   50 2.17391 3.07991 0.0107511
Q2FYW3   46 2 3.07991 0.0107511
Q2FZZ0   42 1.82609 0.903563 0.161558
Q2FVV8   49 2.13043 3.07991 0.0107511
Q2G2W0   33 1.40426 0.903563 0.161558
Q2G041   39 1.65957 0.903563 0.161558
P0A0B9   46 1.95745 0.903563 0.161558
Q2FYI6   52 2.21277 3.07991 0.0107511
Q2G2S2   42 1.78723 0.903563 0.161558
Q2FVQ8   31 1.31915 0.903563 0.161558
Q2FVT2   51 2.17021 3.07991 0.0107511
Q2G1Z5   34 1.44681 0.903563 0.161558
Q2G2A4   29 1.23404 0.903563 0.161558
P60393   45 1.91489 0.903563 0.161558
Q2G0P6   42 1.78723 0.903563 0.161558
Q2FW04   29 1.23404 0.903563 0.161558
Q2FYY9   44 1.87234 0.903563 0.161558
Q2FWP2   33 1.40426 0.903563 0.161558
Q2FVW4   39 1.65957 0.903563 0.161558
Q2FY63   49 2.08511 3.07991 0.0107511
Q2FZ68   52 2.21277 3.07991 0.0107511
Q2G1E2   25 1.06383 0.903563 0.161558
Q2G2T8   50 2.12766 3.07991 0.0107511
Q2FY71   52 2.21277 3.07991 0.0107511
Q2FVI1   20 0.851064 -1.27278 0.943444
Q2G0W2   22 0.93617 -1.27278 0.943444
Q2G238   65 2.76596 3.07991 0.0107511
Q2FZR1   45 1.91489 0.903563 0.161558
Q2FXN2   20 0.851064 -1.27278 0.943444
Q2FXH6   21 0.893617 -1.27278 0.943444
Q2FXM3   49 2.08511 3.07991 0.0107511
Q2FZW3   54 2.29787 3.07991 0.0107511
Q2FWM9   47 2 3.07991 0.0107511
Q2FUW9   17 0.723404 -1.27278 0.943444
Q2FW91   41 1.74468 0.903563 0.161558
Q2G137   33 1.40426 0.903563 0.161558
Q2FVM0   44 1.87234 0.903563 0.161558
Q2G057   43 1.82979 0.903563 0.161558
Q2FXP5   50 2.12766 3.07991 0.0107511
Q2G1H2   14 0.595745 -1.27278 0.943444
Q2FX99   14 0.595745 -1.27278 0.943444
Q2G0J4   19 0.808511 -1.27278 0.943444
Q2FX74   37 1.57447 0.903563 0.161558
Q2G1J9   28 1.19149 0.903563 0.161558
Q2G1F7   12 0.510638 -1.27278 0.943444
Q2G2R8   41 1.74468 0.903563 0.161558
Q2FW32   42 1.78723 0.903563 0.161558
Q2FXZ4   55 2.34043 3.07991 0.0107511
Q2FUT0   54 2.29787 3.07991 0.0107511
Q2G084   52 2.21277 3.07991 0.0107511
Q2G148   49 2.08511 3.07991 0.0107511
Q2FYR0   50 2.12766 3.07991 0.0107511
Q2FW86   55 2.34043 3.07991 0.0107511
Q2FW01   41 1.74468 0.903563 0.161558
Q2FUX9   28 1.19149 0.903563 0.161558
Q2G212   21 0.893617 -1.27278 0.943444
Q2FZ84   44 1.87234 0.903563 0.161558
Q2G0Y0   48 2.04255 3.07991 0.0107511
Q2FYU4   48 2.04255 3.07991 0.0107511
Q2G223   45 1.91489 0.903563 0.161558
Q2G136   57 2.42553 3.07991 0.0107511
Q2G0G6   46 1.95745 0.903563 0.161558
Q2FWY6   46 1.95745 0.903563 0.161558
Q2FWZ2   50 2.12766 3.07991 0.0107511
Q2G240   54 2.29787 3.07991 0.0107511
O05154   63 2.68085 3.07991 0.0107511
Q2FXP4   30 1.2766 0.903563 0.161558
Q2FVH5   52 2.21277 3.07991 0.0107511
Q2FYP0   50 2.08333 3.07991 0.0107511
Q2FUW5   41 1.70833 0.903563 0.161558
Q2FX66   25 1.04167 0.903563 0.161558
Q2G1P4   15 0.625 -1.27278 0.943444
Q2FYI9   35 1.45833 0.903563 0.161558
Q2G0I7   45 1.875 0.903563 0.161558
Q2FXQ9   43 1.79167 0.903563 0.161558
Q2FXL0   51 2.125 3.07991 0.0107511
Q2FYR7   56 2.33333 3.07991 0.0107511
Q2G1W4   37 1.54167 0.903563 0.161558
Q2G2C8   32 1.33333 0.903563 0.161558
Q2G163   52 2.16667 3.07991 0.0107511
Q2FWL9   19 0.791667 -1.27278 0.943444
Q2FZH3   35 1.45833 0.903563 0.161558
Q2FZR5   44 1.83333 0.903563 0.161558
Q2G1W6   42 1.75 0.903563 0.161558
Q2FWA5   21 0.875 -1.27278 0.943444
Q2FX17   28 1.16667 0.903563 0.161558
Q2FXY1   47 1.95833 0.903563 0.161558
Q2G2W1   24 1 0.903563 0.161558
Q2FV06   16 0.666667 -1.27278 0.943444
Q2FYW6   46 1.91667 0.903563 0.161558
Q2G281   42 1.75 0.903563 0.161558
Q2G227   53 2.20833 3.07991 0.0107511
Q2FWZ5   40 1.66667 0.903563 0.161558
Q2FZX0   50 2.08333 3.07991 0.0107511
Q2FV51   21 0.875 -1.27278 0.943444
Q2G082   27 1.125 0.903563 0.161558
Q2FWX4   26 1.08333 0.903563 0.161558
Q2FZT1   63 2.625 3.07991 0.0107511
Q2FYF3   46 1.91667 0.903563 0.161558
Q2FXW9   34 1.41667 0.903563 0.161558
O34090   46 1.91667 0.903563 0.161558
Q2FVE1   22 0.916667 -1.27278 0.943444
Q2FZL5   88 3.66667 5.25625 0.000662855
Q2G258   39 1.625 0.903563 0.161558
Q2FZW5   25 1.04167 0.903563 0.161558
Q2FW63   17 0.708333 -1.27278 0.943444
Q2FXB4   36 1.5 0.903563 0.161558
Q2G1T5   23 0.958333 -1.27278 0.943444
Q2G1J5   55 2.29167 3.07991 0.0107511
Q2G0V0   37 1.54167 0.903563 0.161558
Q2G0M7   67 2.79167 3.07991 0.0107511
Q2G1I5   51 2.125 3.07991 0.0107511
Q2G146   46 1.91667 0.903563 0.161558
Q2G1P6   51 2.125 3.07991 0.0107511
Q2G1W8   39 1.59184 0.903563 0.161558
Q2G035   57 2.32653 3.07991 0.0107511
Q2G1I3   34 1.38776 0.903563 0.161558
Q2FWM2   48 1.95918 0.903563 0.161558
Q2FYJ3   42 1.71429 0.903563 0.161558
Q2G0L8   48 1.95918 0.903563 0.161558
Q2G164   50 2.04082 3.07991 0.0107511
Q2FVT7   51 2.08163 3.07991 0.0107511
Q2G1R3   50 2.04082 3.07991 0.0107511
Q2G1T6   55 2.2449 3.07991 0.0107511
Q2FZN7   43 1.7551 0.903563 0.161558
Q2FY83   35 1.42857 0.903563 0.161558
Q2FZX9   54 2.20408 3.07991 0.0107511
Q2FYL5   50 2.04082 3.07991 0.0107511
Q2G218   58 2.36735 3.07991 0.0107511
Q2G0M5   54 2.20408 3.07991 0.0107511
Q2FW78   19 0.77551 -1.27278 0.943444
P52078   42 1.71429 0.903563 0.161558
Q7X2S2   56 2.28571 3.07991 0.0107511
Q2FZG4   42 1.71429 0.903563 0.161558
Q2G0M4   41 1.67347 0.903563 0.161558
Q2FVA2   49 2 3.07991 0.0107511
Q2G115   49 2 3.07991 0.0107511
Q2G0M8   53 2.16327 3.07991 0.0107511
Q2G1U4   49 2 3.07991 0.0107511
Q2G1D0   55 2.2449 3.07991 0.0107511
Q2G2S0   29 1.18367 0.903563 0.161558
Q2G2N5   19 0.77551 -1.27278 0.943444
Q2G222   37 1.5102 0.903563 0.161558
Q2G1C8   31 1.26531 0.903563 0.161558
Q2FV40   47 1.91837 0.903563 0.161558
Q2FXT1   50 2.04082 3.07991 0.0107511
Q2FZZ2   40 1.63265 0.903563 0.161558
Q2FY01   46 1.87755 0.903563 0.161558
Q2FVJ8   46 1.87755 0.903563 0.161558
Q2FXK2   51 2.08163 3.07991 0.0107511
Q2FUS7   51 2.08163 3.07991 0.0107511
Q2FVP1   19 0.77551 -1.27278 0.943444
Q2FYN7   34 1.38776 0.903563 0.161558
P69848   58 2.36735 3.07991 0.0107511
Q2FWN8   49 2 3.07991 0.0107511
Q2FV62   43 1.7551 0.903563 0.161558
Q2FWW7   48 1.95918 0.903563 0.161558
Q2G1Y5   56 2.28571 3.07991 0.0107511
Q2FXA3   47 1.91837 0.903563 0.161558
Q2FYV3   51 2.08163 3.07991 0.0107511
Q2G1H4   58 2.36735 3.07991 0.0107511
Q2G038   52 2.12245 3.07991 0.0107511
Q2G161   21 0.857143 -1.27278 0.943444
Q2FYV1   48 1.95918 0.903563 0.161558
Q2FZ09   47 1.91837 0.903563 0.161558
Q2FW90   36 1.46939 0.903563 0.161558
Q2G290   50 2.04082 3.07991 0.0107511
P60611   51 2.08163 3.07991 0.0107511
Q2FV58   57 2.32653 3.07991 0.0107511
Q2G0C6   39 1.59184 0.903563 0.161558
Q2G050   53 2.16327 3.07991 0.0107511
Q2G0V2   47 1.91837 0.903563 0.161558
Q2FVQ4   27 1.10204 0.903563 0.161558
Q2G094   42 1.68 0.903563 0.161558
Q2FY59   68 2.72 3.07991 0.0107511
Q2FVX7   49 1.96 0.903563 0.161558
Q2FVP4   53 2.12 3.07991 0.0107511
Q2G185   27 1.08 0.903563 0.161558
Q2FXP8   18 0.72 -1.27278 0.943444
Q2G275   46 1.84 0.903563 0.161558
Q2G1D9   44 1.76 0.903563 0.161558
Q2FXI3   49 1.96 0.903563 0.161558
Q2FYM2   45 1.8 0.903563 0.161558
P14738   23 0.92 -1.27278 0.943444
Q2G2Q2   53 2.12 3.07991 0.0107511
Q2G0M9   56 2.24 3.07991 0.0107511
Q2FY67   49 1.96 0.903563 0.161558
Q2FWX8   25 1 0.903563 0.161558
Q2FUT9   62 2.48 3.07991 0.0107511
Q2FZS0   45 1.8 0.903563 0.161558
Q2G2A8   41 1.64 0.903563 0.161558
Q2FUY2   18 0.72 -1.27278 0.943444
Q2FZL8   61 2.44 3.07991 0.0107511
Q2FW93   24 0.96 -1.27278 0.943444
Q2G1L7   49 1.96 0.903563 0.161558
Q2FW41   42 1.68 0.903563 0.161558
Q2FZY6   42 1.68 0.903563 0.161558
Q2G042   11 0.44 -1.27278 0.943444
Q2FWK2   58 2.32 3.07991 0.0107511
Q2FYF4   40 1.6 0.903563 0.161558
Q2FZP2   40 1.6 0.903563 0.161558
Q2G1G7   67 2.68 3.07991 0.0107511
Q2G1H5   39 1.56 0.903563 0.161558
Q2G2S7   38 1.52 0.903563 0.161558
Q2FY53   54 2.16 3.07991 0.0107511
Q2G1N2   48 1.92 0.903563 0.161558
Q2G2V2   63 2.52 3.07991 0.0107511
Q2G1H6   51 2.04 3.07991 0.0107511
Q2FZA9   65 2.6 3.07991 0.0107511
Q2FXI5   58 2.32 3.07991 0.0107511
Q2G206   19 0.76 -1.27278 0.943444
Q2FWN6   52 2.08 3.07991 0.0107511
Q2FUQ2   42 1.68 0.903563 0.161558
Q2G1K3   46 1.84 0.903563 0.161558
Q2FZ76   34 1.36 0.903563 0.161558
Q2FY54   38 1.52 0.903563 0.161558
Q2G289   52 2.08 3.07991 0.0107511
Q2FY14   45 1.8 0.903563 0.161558
Q2FV77   38 1.52 0.903563 0.161558
Q2G064   57 2.28 3.07991 0.0107511
Q2G033   52 2.08 3.07991 0.0107511
Q2G198   37 1.48 0.903563 0.161558
Q2G0K4   28 1.12 0.903563 0.161558
Q2G0V3   61 2.44 3.07991 0.0107511
Q2FWE2   45 1.76471 0.903563 0.161558
Q2G089   40 1.56863 0.903563 0.161558
Q2FZL3   44 1.72549 0.903563 0.161558
Q2G087   52 2.03922 3.07991 0.0107511
Q2G0A7   22 0.862745 -1.27278 0.943444
Q2FVF9   55 2.15686 3.07991 0.0107511
Q2G071   46 1.80392 0.903563 0.161558
Q2FUZ2   40 1.56863 0.903563 0.161558
Q2FY27   40 1.56863 0.903563 0.161558
Q2FXX4   38 1.4902 0.903563 0.161558
Q2G1E6   55 2.15686 3.07991 0.0107511
Q2G1G5   25 0.980392 -1.27278 0.943444
Q2G2Q3   41 1.60784 0.903563 0.161558
Q2FZF0   34 1.33333 0.903563 0.161558
Q2G2D2   38 1.4902 0.903563 0.161558
Q2FXT4   40 1.56863 0.903563 0.161558
Q2FZI8   48 1.88235 0.903563 0.161558
Q2FUS8   28 1.09804 0.903563 0.161558
Q2FVR9   50 1.96078 0.903563 0.161558
Q2FXP2   47 1.84314 0.903563 0.161558
Q2FX94   31 1.21569 0.903563 0.161558
Q2G2A5   47 1.84314 0.903563 0.161558
Q2FZP7   49 1.92157 0.903563 0.161558
Q2G1R7   42 1.64706 0.903563 0.161558
Q2G015   25 0.980392 -1.27278 0.943444
Q2FZF4   54 2.11765 3.07991 0.0107511
Q2G1E5   56 2.19608 3.07991 0.0107511
Q2FWH9   25 0.980392 -1.27278 0.943444
Q2G069   49 1.92157 0.903563 0.161558
Q2FZK3   46 1.80392 0.903563 0.161558
Q2FZU5   49 1.92157 0.903563 0.161558
Q2FYT4   52 2.03922 3.07991 0.0107511
Q2FWK4   50 1.96078 0.903563 0.161558
Q2FY40   47 1.84314 0.903563 0.161558
Q2FWY4   19 0.745098 -1.27278 0.943444
Q2G156   26 1.01961 0.903563 0.161558
Q2G045   48 1.88235 0.903563 0.161558
Q2FZS6   46 1.80392 0.903563 0.161558
Q2FYC7   37 1.45098 0.903563 0.161558
Q2FW73   58 2.27451 3.07991 0.0107511
Q2G1H3   46 1.80392 0.903563 0.161558
Q2FXJ6   34 1.33333 0.903563 0.161558
Q2FUS2   21 0.807692 -1.27278 0.943444
Q2G120   48 1.84615 0.903563 0.161558
Q2G2T9   37 1.42308 0.903563 0.161558
Q2G1N9   22 0.846154 -1.27278 0.943444
Q2FXL9   43 1.65385 0.903563 0.161558
Q2G0W4   37 1.42308 0.903563 0.161558
Q2G0R6   40 1.53846 0.903563 0.161558
Q2G1C4   50 1.92308 0.903563 0.161558
Q2FWY9   51 1.96154 0.903563 0.161558
Q2G1K4   46 1.76923 0.903563 0.161558
Q2FYK3   37 1.42308 0.903563 0.161558
Q2G1N4   46 1.76923 0.903563 0.161558
Q2G065   47 1.80769 0.903563 0.161558
Q2FX88   39 1.5 0.903563 0.161558
Q2FVW9   45 1.73077 0.903563 0.161558
Q2G1E0   31 1.19231 0.903563 0.161558
Q2G2P2   55 2.11538 3.07991 0.0107511
Q2G0V5   14 0.538462 -1.27278 0.943444
Q2FWA2   45 1.73077 0.903563 0.161558
Q2FZU1   49 1.88462 0.903563 0.161558
Q2FX77   43 1.65385 0.903563 0.161558
Q2FW75   46 1.76923 0.903563 0.161558
Q2FUT5   49 1.88462 0.903563 0.161558
Q2G234   41 1.57692 0.903563 0.161558
Q2FZU6   54 2.07692 3.07991 0.0107511
Q2G1Y2   22 0.846154 -1.27278 0.943444
Q2FXN7   33 1.26923 0.903563 0.161558
Q2G2J3   21 0.807692 -1.27278 0.943444
Q2G0G1   45 1.73077 0.903563 0.161558
Q2FW62   51 1.96154 0.903563 0.161558
Q2FUP7   57 2.19231 3.07991 0.0107511
Q2G1J3   63 2.42308 3.07991 0.0107511
Q2FZ15   42 1.61538 0.903563 0.161558
Q2G1D3   43 1.65385 0.903563 0.161558
Q2G0K2   50 1.92308 0.903563 0.161558
Q2FWC1   57 2.19231 3.07991 0.0107511
Q2FXM5   44 1.69231 0.903563 0.161558
Q2FY46   41 1.57692 0.903563 0.161558
Q2G1K0   58 2.23077 3.07991 0.0107511
Q2FXT6   57 2.19231 3.07991 0.0107511
Q2FZM4   46 1.76923 0.903563 0.161558
Q2FXG1   47 1.80769 0.903563 0.161558
Q2FXL1   51 1.96154 0.903563 0.161558
Q2FWX5   43 1.65385 0.903563 0.161558
# cudaSaTabsearch LTYPE = T LORDER = F LSOLN = F
# QUERY ID = PF01972 
# DBFILE = ./tableaux.ascii.DB                                                             
Q2G1I1   40 1.50943 0.903563  0.161558
Q2G1K2   42 1.58491 0.903563  0.161558
Q2FUU5   39 1.4717 0.903563  0.161558
Q2FXB6   71 2.67925 3.07991  0.0107511
Q2FZU2   29 1.09434 0.903563  0.161558
Q2FZK0   18 0.679245 -1.27278  0.943444
Q2FY33   44 1.66038 0.903563  0.161558
Q2G098   49 1.84906 0.903563  0.161558
Q2FZ46   45 1.69811 0.903563  0.161558
Q2FZQ5   29 1.09434 0.903563  0.161558
Q2FXU8   42 1.58491 0.903563  0.161558
Q9EZ08   46 1.73585 0.903563  0.161558
Q2G1B9   49 1.84906 0.903563  0.161558
Q2FZ73   55 2.07547 3.07991  0.0107511
Q2FY35   50 1.88679 0.903563  0.161558
Q2FZ16   37 1.39623 0.903563  0.161558
Q2FYR2   43 1.62264 0.903563  0.161558
Q2FWY3   31 1.16981 0.903563  0.161558
Q2G2F5   54 2.03774 3.07991  0.0107511
Q2G032   55 2.07547 3.07991  0.0107511
Q2FZ10   51 1.92453 0.903563  0.161558
Q2G255   63 2.37736 3.07991  0.0107511
Q2G0X6   55 2.07547 3.07991  0.0107511
Q2FYH0   52 1.96226 0.903563  0.161558
Q2FXJ9   47 1.77358 0.903563  0.161558
Q2FZT4   45 1.69811 0.903563  0.161558
Q2FVE6   59 2.22642 3.07991  0.0107511
Q2FYD3   25 0.943396 -1.27278  0.943444
Q2FXT5   39 1.4717 0.903563  0.161558
Q2FY60   49 1.84906 0.903563  0.161558
Q2G2D7   41 1.54717 0.903563  0.161558
Q2FX16   55 2.07547 3.07991  0.0107511
Q2FZ34   43 1.62264 0.903563  0.161558
Q2G1S4   54 2.03774 3.07991  0.0107511
Q2G147   47 1.77358 0.903563  0.161558
Q2G1J7   52 1.96226 0.903563  0.161558
Q2G2A7   39 1.4717 0.903563  0.161558
Q2G2M6   43 1.62264 0.903563  0.161558
Q2FV30   55 2.07547 3.07991  0.0107511
Q2FVL5   46 1.73585 0.903563  0.161558
Q2FXY0   49 1.84906 0.903563  0.161558
Q2FZL1   43 1.62264 0.903563  0.161558
Q2FW45   43 1.62264 0.903563  0.161558
Q2FZU0   60 2.22222 3.07991  0.0107511
Q2FWZ0   46 1.7037 0.903563  0.161558
Q2G2H5   40 1.48148 0.903563  0.161558
Q2FYG9   43 1.59259 0.903563  0.161558
Q2G2X6   40 1.48148 0.903563  0.161558
Q2G155   46 1.7037 0.903563  0.161558
Q2FXY9   44 1.62963 0.903563  0.161558
Q2FZ37   46 1.7037 0.903563  0.161558
Q2FVI7   51 1.88889 0.903563  0.161558
Q2FYS1   59 2.18519 3.07991  0.0107511
Q2FXL5   41 1.51852 0.903563  0.161558
Q2G1J4   53 1.96296 0.903563  0.161558
Q2FWZ3   39 1.44444 0.903563  0.161558
Q2G2P7   45 1.66667 0.903563  0.161558
Q2FVH3   60 2.22222 3.07991  0.0107511
Q2FZ31   59 2.18519 3.07991  0.0107511
Q2G283   45 1.66667 0.903563  0.161558
Q2FZ66   55 2.03704 3.07991  0.0107511
Q2FWY7   16 0.592593 -1.27278  0.943444
Q2G1F9   44 1.62963 0.903563  0.161558
Q2FZJ4   46 1.7037 0.903563  0.161558
Q2FZQ1   22 0.814815 -1.27278  0.943444
Q2FY80   24 0.888889 -1.27278  0.943444
Q2G2D4   30 1.11111 0.903563  0.161558
Q2FYP1   43 1.59259 0.903563  0.161558
Q2FYF9   24 0.888889 -1.27278  0.943444
Q2G0B3   48 1.77778 0.903563  0.161558
Q2FUT8   44 1.62963 0.903563  0.161558
Q2FYR1   50 1.85185 0.903563  0.161558
Q2FYL3   42 1.55556 0.903563  0.161558
Q2FVG4   24 0.888889 -1.27278  0.943444
Q2FVP8   38 1.40741 0.903563  0.161558
Q2FZ28   42 1.52727 0.903563  0.161558
Q2G1F0   45 1.63636 0.903563  0.161558
P95689   40 1.45455 0.903563  0.161558
Q2FYH6   45 1.63636 0.903563  0.161558
Q2FXD1   41 1.49091 0.903563  0.161558
Q2G0X5   45 1.63636 0.903563  0.161558
Q2FXN8   20 0.727273 -1.27278  0.943444
Q2G0N0   41 1.49091 0.903563  0.161558
Q2G268   51 1.85455 0.903563  0.161558
Q2FV61   50 1.81818 0.903563  0.161558
Q2FXL7   52 1.89091 0.903563  0.161558
Q2FUR5   44 1.6 0.903563  0.161558
Q2FXV6   54 1.96364 0.903563  0.161558
Q2G2C5   47 1.70909 0.903563  0.161558
Q2FVJ6   48 1.74545 0.903563  0.161558
Q2G1Y4   50 1.81818 0.903563  0.161558
Q2FVI0   25 0.909091 -1.27278  0.943444
Q2FXJ8   23 0.836364 -1.27278  0.943444
Q2FZU7   55 2 3.07991  0.0107511
Q2G2X4   49 1.78182 0.903563  0.161558
Q2FZA8   34 1.23636 0.903563  0.161558
Q2FW96   68 2.47273 3.07991  0.0107511
Q2FYV4   45 1.63636 0.903563  0.161558
O07325   45 1.63636 0.903563  0.161558
Q2G1C1   51 1.85455 0.903563  0.161558
Q2FZR9   51 1.85455 0.903563  0.161558
Q2FVW3   44 1.6 0.903563  0.161558
Q2G124   51 1.85455 0.903563  0.161558
P0C0V7   50 1.81818 0.903563  0.161558
Q2FX52   39 1.39286 0.903563  0.161558
Q2G2C7   50 1.78571 0.903563  0.161558
Q2G2D5   52 1.85714 0.903563  0.161558
Q2FXQ7   51 1.82143 0.903563  0.161558
Q2FZW0   43 1.53571 0.903563  0.161558
Q2FVG3   60 2.14286 3.07991  0.0107511
Q2FXR4   46 1.64286 0.903563  0.161558
Q2FZ67   44 1.57143 0.903563  0.161558
Q2G243   46 1.64286 0.903563  0.161558
Q2FV76   46 1.64286 0.903563  0.161558
Q2FVZ4   42 1.5 0.903563  0.161558
Q2FWC5   52 1.85714 0.903563  0.161558
Q2FZY3   46 1.64286 0.903563  0.161558
Q2FWH5   46 1.64286 0.903563  0.161558
Q2G241   49 1.75 0.903563  0.161558
Q2FV35   39 1.39286 0.903563  0.161558
Q2G0T5   38 1.35714 0.903563  0.161558
Q2G1A9   56 2 3.07991  0.0107511
Q2FYU7   46 1.64286 0.903563  0.161558
Q2G2E0   17 0.607143 -1.27278  0.943444
Q2FVT6   53 1.89286 0.903563  0.161558
Q2G0D7   32 1.14286 0.903563  0.161558
Q2G1M6   49 1.75 0.903563  0.161558
Q2G0A6   34 1.21429 0.903563  0.161558
Q2FUY6   49 1.75 0.903563  0.161558
Q2FYJ2   44 1.57143 0.903563  0.161558
Q2G2E5   35 1.22807 0.903563  0.161558
Q2G2P5   41 1.4386 0.903563  0.161558
Q2G1R6   42 1.47368 0.903563  0.161558
Q2FYF0   52 1.82456 0.903563  0.161558
Q2FVH8   30 1.05263 0.903563  0.161558
Q2FUU3   48 1.68421 0.903563  0.161558
Q2FVG8   50 1.75439 0.903563  0.161558
Q9ZAH5   41 1.4386 0.903563  0.161558
Q2G2U0   61 2.14035 3.07991  0.0107511
Q2FYR4   47 1.64912 0.903563  0.161558
Q2G256   47 1.64912 0.903563  0.161558
Q2FVY0   55 1.92982 0.903563  0.161558
Q2G0Q2   53 1.85965 0.903563  0.161558
Q2G0R2   43 1.50877 0.903563  0.161558
Q2G0Q3   40 1.40351 0.903563  0.161558
Q2FWZ9   38 1.33333 0.903563  0.161558
Q53705   35 1.22807 0.903563  0.161558
Q2G2U3   38 1.33333 0.903563  0.161558
Q2FYY6   37 1.29825 0.903563  0.161558
Q2FWL3   44 1.54386 0.903563  0.161558
Q2FY50   42 1.47368 0.903563  0.161558
Q2FXN4   64 2.24561 3.07991  0.0107511
Q2G179   35 1.22807 0.903563  0.161558
Q2G1L6   47 1.64912 0.903563  0.161558
Q2FXU4   44 1.54386 0.903563  0.161558
Q2G1E9   44 1.54386 0.903563  0.161558
Q2G232   44 1.54386 0.903563  0.161558
Q2FXH9   40 1.40351 0.903563  0.161558
Q2G0X3   27 0.947368 -1.27278  0.943444
Q2FXD0   58 2.03509 3.07991  0.0107511
Q2G0G3   34 1.19298 0.903563  0.161558
Q2FWW3   56 1.96491 0.903563  0.161558
Q2FYG0   45 1.55172 0.903563  0.161558
Q2FZS9   39 1.34483 0.903563  0.161558
Q2FYS2   46 1.58621 0.903563  0.161558
Q2G2U4   23 0.793103 -1.27278  0.943444
Q2FWJ9   46 1.58621 0.903563  0.161558
Q2FWF0   45 1.55172 0.903563  0.161558
Q2FXR9   44 1.51724 0.903563  0.161558
Q2FZV7   41 1.41379 0.903563  0.161558
Q2G1W0   55 1.89655 0.903563  0.161558
Q2G2I0   55 1.89655 0.903563  0.161558
Q2G153   54 1.86207 0.903563  0.161558
Q2FWD7   45 1.55172 0.903563  0.161558
Q2FY15   48 1.65517 0.903563  0.161558
Q2FV54   38 1.31034 0.903563  0.161558
Q2FZ74   50 1.72414 0.903563  0.161558
Q2FYV5   55 1.89655 0.903563  0.161558
Q2G2I1   31 1.06897 0.903563  0.161558
Q2FXZ6   51 1.75862 0.903563  0.161558
Q2G0U0   32 1.10345 0.903563  0.161558
Q2G0Y6   43 1.48276 0.903563  0.161558
Q2FXJ0   50 1.72414 0.903563  0.161558
Q2FY43   45 1.52542 0.903563  0.161558
Q2FWM1   27 0.915254 -1.27278  0.943444
Q2FVJ1   45 1.52542 0.903563  0.161558
Q2G0K3   49 1.66102 0.903563  0.161558
Q2FY66   47 1.59322 0.903563  0.161558
Q2FW99   31 1.05085 0.903563  0.161558
Q2FV10   53 1.79661 0.903563  0.161558
Q2FXJ5   49 1.66102 0.903563  0.161558
Q2FX69   17 0.576271 -1.27278  0.943444
Q2G0B2   48 1.62712 0.903563  0.161558
Q2FX14   47 1.59322 0.903563  0.161558
Q2FYD8   41 1.38983 0.903563  0.161558
Q2FWE5   42 1.42373 0.903563  0.161558
Q2G2A3   38 1.28814 0.903563  0.161558
Q2FZH8   44 1.49153 0.903563  0.161558
Q2FX51   46 1.55932 0.903563  0.161558
Q2FWE8   58 1.9661 0.903563  0.161558
Q2G088   44 1.49153 0.903563  0.161558
Q2G028   53 1.76667 0.903563  0.161558
Q2G1S3   56 1.86667 0.903563  0.161558
Q2FYN4   62 2.06667 3.07991  0.0107511
Q2FX86   44 1.46667 0.903563  0.161558
Q2G2S8   42 1.4 0.903563  0.161558
Q2FUW8   40 1.33333 0.903563  0.161558
Q2FWD4   47 1.56667 0.903563  0.161558
Q2FVH6   39 1.3 0.903563  0.161558
Q2G029   46 1.53333 0.903563  0.161558
Q2G1R5   40 1.33333 0.903563  0.161558
Q2FX65   11 0.366667 -1.27278  0.943444
Q2FZV6   45 1.5 0.903563  0.161558
Q2G1P1   49 1.63333 0.903563  0.161558
Q2FVU4   24 0.8 -1.27278  0.943444
Q2FVT5   49 1.63333 0.903563  0.161558
Q2G2H4   45 1.5 0.903563  0.161558
Q2FZ58   37 1.23333 0.903563  0.161558
Q2FVJ2   46 1.53333 0.903563  0.161558
Q2FXW5   70 2.33333 3.07991  0.0107511
Q2FWK1   45 1.5 0.903563  0.161558
Q2G031   39 1.3 0.903563  0.161558
Q2G0U1   43 1.43333 0.903563  0.161558
Q2FW46   48 1.6 0.903563  0.161558
Q2FZY5   51 1.7 0.903563  0.161558
Q2FZI5   43 1.40984 0.903563  0.161558
Q2FYR9   43 1.40984 0.903563  0.161558
Q2FZ92   47 1.54098 0.903563  0.161558
Q2G1D5   64 2.09836 3.07991  0.0107511
Q2FXM2   44 1.44262 0.903563  0.161558
Q2FVM2   39 1.27869 0.903563  0.161558
Q2FZN2   35 1.14754 0.903563  0.161558
Q2G1U8   41 1.34426 0.903563  0.161558
Q2FVS7   44 1.44262 0.903563  0.161558
Q2FWB5   39 1.27869 0.903563  0.161558
Q2FXX1   51 1.67213 0.903563  0.161558
Q2G2J9   43 1.40984 0.903563  0.161558
Q2G0Y7   54 1.77049 0.903563  0.161558
Q2FW81   44 1.44262 0.903563  0.161558
Q2FWK3   47 1.54098 0.903563  0.161558
Q2FY34   55 1.80328 0.903563  0.161558
Q2FXF8   44 1.44262 0.903563  0.161558
Q2FXI9   38 1.2459 0.903563  0.161558
Q05615   45 1.45161 0.903563  0.161558
Q2FUW4   47 1.51613 0.903563  0.161558
Q2FVF4   60 1.93548 0.903563  0.161558
Q2FWI3   36 1.16129 0.903563  0.161558
Q2FWG8   46 1.48387 0.903563  0.161558
Q2G0R0   41 1.32258 0.903563  0.161558
Q2G0I4   41 1.32258 0.903563  0.161558
Q2FV67   47 1.51613 0.903563  0.161558
Q2G091   45 1.45161 0.903563  0.161558
Q2G1U1   38 1.22581 0.903563  0.161558
Q2FUX7   43 1.3871 0.903563  0.161558
Q2FY51   48 1.54839 0.903563  0.161558
Q2FYP2   42 1.35484 0.903563  0.161558
Q2G0F8   42 1.35484 0.903563  0.161558
Q2FXH5   50 1.6129 0.903563  0.161558
Q2G193   36 1.16129 0.903563  0.161558
Q2FWD6   52 1.67742 0.903563  0.161558
Q2FZ98   50 1.5873 0.903563  0.161558
Q2FYQ2   26 0.825397 -1.27278  0.943444
Q2FWL5   39 1.2381 0.903563  0.161558
Q2FV16   45 1.42857 0.903563  0.161558
Q2FWX9   43 1.36508 0.903563  0.161558
Q2G1J0   46 1.46032 0.903563  0.161558
Q2G235   44 1.39683 0.903563  0.161558
Q2FXK1   41 1.30159 0.903563  0.161558
Q2FWF4   42 1.33333 0.903563  0.161558
Q2FZC8   47 1.49206 0.903563  0.161558
Q2FZQ4   43 1.36508 0.903563  0.161558
O52582   52 1.65079 0.903563  0.161558
Q2FZI6   39 1.2381 0.903563  0.161558
Q2FUW7   40 1.26984 0.903563  0.161558
Q2G2M9   41 1.30159 0.903563  0.161558
Q2FZD0   35 1.11111 0.903563  0.161558
Q2FWK7   52 1.65079 0.903563  0.161558
Q2FWU4   22 0.698413 -1.27278  0.943444
Q2FUX4   41 1.30159 0.903563  0.161558
Q2G2V3   58 1.84127 0.903563  0.161558
O05204   45 1.42857 0.903563  0.161558
Q2FYC2   50 1.5625 0.903563  0.161558
Q2FZP6   40 1.25 0.903563  0.161558
Q2G0L2   46 1.4375 0.903563  0.161558
Q2FZV1   20 0.625 -1.27278  0.943444
Q2FVQ5   43 1.34375 0.903563  0.161558
Q2FZW6   47 1.46875 0.903563  0.161558
Q2FZI3   45 1.40625 0.903563  0.161558
Q2G219   28 0.875 -1.27278  0.943444
Q2FZR2   42 1.3125 0.903563  0.161558
Q2FXZ2   36 1.125 0.903563  0.161558
Q2FYC6   41 1.28125 0.903563  0.161558
Q2FYZ5   50 1.53846 0.903563  0.161558
Q2FWN4   39 1.2 0.903563  0.161558
Q2G221   29 0.892308 -1.27278  0.943444
Q2FZX5   48 1.47692 0.903563  0.161558
Q2FUW3   43 1.32308 0.903563  0.161558
Q2G2H3   45 1.38462 0.903563  0.161558
Q2FY08   36 1.10769 0.903563  0.161558
Q2FXU5   40 1.23077 0.903563  0.161558
Q2G1F8   43 1.32308 0.903563  0.161558
Q2FYW4   53 1.63077 0.903563  0.161558
Q2G142   34 1.04615 0.903563  0.161558
Q2G1U3   26 0.8 -1.27278  0.943444
Q2FZ18   40 1.23077 0.903563  0.161558
Q2FV24   50 1.53846 0.903563  0.161558
Q2G1C2   42 1.29231 0.903563  0.161558
Q2FYZ4   46 1.41538 0.903563  0.161558
Q2FWT4   43 1.32308 0.903563  0.161558
Q2FUX1   35 1.07692 0.903563  0.161558
Q2FZG9   60 1.81818 0.903563  0.161558
Q2FVC1   38 1.15152 0.903563  0.161558
Q2FYT3   35 1.06061 0.903563  0.161558
Q2FY82   54 1.63636 0.903563  0.161558
Q2FV02   41 1.24242 0.903563  0.161558
Q2FXJ2   33 1 0.903563  0.161558
Q2FZ02   38 1.15152 0.903563  0.161558
Q2G0L3   52 1.57576 0.903563  0.161558
Q2FZH5   48 1.45455 0.903563  0.161558
Q2FWH4   36 1.09091 0.903563  0.161558
Q2FW49   41 1.24242 0.903563  0.161558
Q93T05   36 1.09091 0.903563  0.161558
Q2FX73   39 1.18182 0.903563  0.161558
Q2G239   34 1.01493 0.903563  0.161558
Q2G121   43 1.28358 0.903563  0.161558
Q2FY11   40 1.19403 0.903563  0.161558
Q2FV11   45 1.34328 0.903563  0.161558
Q2FZ05   46 1.37313 0.903563  0.161558
Q2G253   70 2.08955 3.07991  0.0107511
Q2FW98   37 1.10448 0.903563  0.161558
Q2G205   48 1.43284 0.903563  0.161558
Q2FVE7   39 1.16418 0.903563  0.161558
Q2FYD0   29 0.865672 -1.27278  0.943444
Q2FZ19   50 1.49254 0.903563  0.161558
Q2G1C7   41 1.22388 0.903563  0.161558
Q2FV60   57 1.70149 0.903563  0.161558
Q2FY64   69 2.0597 3.07991  0.0107511
Q2FZI9   43 1.28358 0.903563  0.161558
Q2FV57   46 1.35294 0.903563  0.161558
Q2FXA5   45 1.32353 0.903563  0.161558
Q2G2U8   20 0.588235 -1.27278  0.943444
Q2FZP0   44 1.29412 0.903563  0.161558
Q2FZL7   43 1.26471 0.903563  0.161558
Q2FZR3   43 1.26471 0.903563  0.161558
Q2FWA0   46 1.35294 0.903563  0.161558
Q2G090   44 1.29412 0.903563  0.161558
Q2G1H0   48 1.3913 0.903563  0.161558
Q2FZP4   43 1.24638 0.903563  0.161558
Q2FUX0   36 1.04348 0.903563  0.161558
Q2FV86   38 1.10145 0.903563  0.161558
Q2FV14   47 1.36232 0.903563  0.161558
Q2FUT2   54 1.56522 0.903563  0.161558
Q2FZ64   33 0.956522 -1.27278  0.943444
Q2FUW1   28 0.8 -1.27278  0.943444
Q2FWI0   34 0.971429 -1.27278  0.943444
Q2G2K5   48 1.37143 0.903563  0.161558
Q2FWK6   49 1.4 0.903563  0.161558
Q2G0T9   44 1.25714 0.903563  0.161558
Q2G078   67 1.91429 0.903563  0.161558
Q2G1P3   43 1.22857 0.903563  0.161558
Q2G274   35 0.985915 -1.27278  0.943444
Q2FZD4   44 1.23944 0.903563  0.161558
Q2FYS5   42 1.1831 0.903563  0.161558
Q2G1K5   48 1.35211 0.903563  0.161558
Q2G1L5   45 1.26761 0.903563  0.161558
Q2G1M9   41 1.15493 0.903563  0.161558
Q2FX67   39 1.09859 0.903563  0.161558
Q2FZ32   46 1.29577 0.903563  0.161558
Q2FWH7   34 0.957746 -1.27278  0.943444
Q2FXT8   40 1.11111 0.903563  0.161558
Q2FUQ3   40 1.11111 0.903563  0.161558
Q2G1Y6   37 1.02778 0.903563  0.161558
Q2FX68   28 0.777778 -1.27278  0.943444
Q2FWD1   44 1.22222 0.903563  0.161558
Q2FUZ8   40 1.11111 0.903563  0.161558
Q2G1F5   39 1.08333 0.903563  0.161558
Q2G2T6   36 1 0.903563  0.161558
Q2FYD2   34 0.944444 -1.27278  0.943444
Q2FYA1   41 1.13889 0.903563  0.161558
Q2FY21   34 0.944444 -1.27278  0.943444
Q2FZD3   31 0.861111 -1.27278  0.943444
Q2G1Z4   37 1.02778 0.903563  0.161558
Q2G0S3   45 1.23288 0.903563  0.161558
Q2FVQ3   40 1.09589 0.903563  0.161558
Q2G2J4   41 1.12329 0.903563  0.161558
Q2G2B8   35 0.958904 -1.27278  0.943444
Q2G0L5   21 0.575342 -1.27278  0.943444
Q2FW72   42 1.15068 0.903563  0.161558
Q2FYT8   49 1.34247 0.903563  0.161558
Q2FXM9   45 1.23288 0.903563  0.161558
Q2G1Y0   39 1.06849 0.903563  0.161558
Q2G2D0   35 0.958904 -1.27278  0.943444
Q2G2M2   42 1.15068 0.903563  0.161558
Q2G1B7   45 1.23288 0.903563  0.161558
Q2G1B8   45 1.23288 0.903563  0.161558
Q2G0M6   45 1.23288 0.903563  0.161558
Q2G1D8   45 1.21622 0.903563  0.161558
Q2FV70   36 0.972973 -1.27278  0.943444
Q2FV72   49 1.32432 0.903563  0.161558
Q2FVB2   54 1.45946 0.903563  0.161558
Q2G122   44 1.18919 0.903563  0.161558
Q2G1W2   46 1.22667 0.903563  0.161558
Q2FWW1   26 0.693333 -1.27278  0.943444
Q2G1F4   42 1.12 0.903563  0.161558
Q2G093   44 1.17333 0.903563  0.161558
Q2FXY7   40 1.06667 0.903563  0.161558
Q2G1C6   47 1.25333 0.903563  0.161558
Q2FZ20   40 1.06667 0.903563  0.161558
O50581   38 1 0.903563  0.161558
Q2G1N1   40 1.05263 0.903563  0.161558
Q2G188   34 0.883117 -1.27278  0.943444
Q2G296   48 1.24675 0.903563  0.161558
Q2G2E9   37 0.961039 -1.27278  0.943444
Q2G294   51 1.32468 0.903563  0.161558
Q2FWJ5   32 0.831169 -1.27278  0.943444
Q2FW03   37 0.948718 -1.27278  0.943444
Q2G0N1   39 1 0.903563  0.161558
Q2FZJ0   48 1.23077 0.903563  0.161558
Q2FYZ9   37 0.948718 -1.27278  0.943444
Q2FV74   47 1.20513 0.903563  0.161558
Q2FXP7   36 0.923077 -1.27278  0.943444
Q2FXU1   30 0.769231 -1.27278  0.943444
Q2G1M8   40 1.02564 0.903563  0.161558
Q2FXY4   46 1.17949 0.903563  0.161558
Q2FZ94   33 0.835443 -1.27278  0.943444
Q2FYI0   44 1.1 0.903563  0.161558
Q2FXT9   37 0.925 -1.27278  0.943444
Q2G0D2   42 1.03704 0.903563  0.161558
Q2FYB7   35 0.864198 -1.27278  0.943444
Q2FVN8   44 1.08642 0.903563  0.161558
Q2FZ49   27 0.666667 -1.27278  0.943444
Q2FUW6   36 0.888889 -1.27278  0.943444
Q2G1P7   39 0.962963 -1.27278  0.943444
Q2FW70   44 1.07317 0.903563  0.161558
Q2G0W1   41 1 0.903563  0.161558
Q2G024   37 0.902439 -1.27278  0.943444
Q2G1G8   34 0.829268 -1.27278  0.943444
Q2G1R9   36 0.878049 -1.27278  0.943444
O06446   43 1.04878 0.903563  0.161558
Q2G1C9   45 1.09756 0.903563  0.161558
Q2FXV8   38 0.915663 -1.27278  0.943444
Q2G0P5   38 0.915663 -1.27278  0.943444
Q2FV64   37 0.880952 -1.27278  0.943444
Q2FV87   39 0.917647 -1.27278  0.943444
Q2G1K9   38 0.883721 -1.27278  0.943444
Q2G266   40 0.930233 -1.27278  0.943444
Q59801   36 0.827586 -1.27278  0.943444
Q2FXH2   33 0.758621 -1.27278  0.943444
Q53727   39 0.886364 -1.27278  0.943444
Q2G2Q0   31 0.704545 -1.27278  0.943444
Q2FZD8   32 0.719101 -1.27278  0.943444
Q2FYS4   31 0.696629 -1.27278  0.943444
Q2G1G2   42 0.94382 -1.27278  0.943444
Q2FXV9   32 0.711111 -1.27278  0.943444
Q2G0L4   15 0.333333 -1.27278  0.943444
Q2FXR8   38 0.844444 -1.27278  0.943444
Q2FYJ0   45 1 0.903563  0.161558
Q2FZS8   37 0.813187 -1.27278  0.943444
Q2FXN9   34 0.731183 -1.27278  0.943444
Q2FYM1   39 0.83871 -1.27278  0.943444
Q2FVZ5   36 0.774194 -1.27278  0.943444
Q2FVL8   37 0.787234 -1.27278  0.943444
Q2FZ40   44 0.93617 -1.27278  0.943444
Q2FYH5   42 0.884211 -1.27278  0.943444
Q2FXB3   35 0.721649 -1.27278  0.943444
Q2FYS9   40 0.808081 -1.27278  0.943444
Q2G1Q4   42 0.848485 -1.27278  0.943444
Q2FVC3   38 0.767677 -1.27278  0.943444
Q2G046   35 0.7 -1.27278  0.943444
Q2FWU3   26 0.52 -1.27278  0.943444
Q2FZ72   37 0.74 -1.27278  0.943444
Q2FZ82   32 0.64 -1.27278  0.943444
Q9F1K0   45 0.873786 -1.27278  0.943444
Q2FVV9   38 0.71028 -1.27278  0.943444
Q2FZT6   38 0.703704 -1.27278  0.943444
Q2FWU5   26 0.481481 -1.27278  0.943444
Q2FYC8   29 0.53211 -1.27278  0.943444
Q2FZK7   32 0.576577 -1.27278  0.943444
Q2G2C1   38 0.684685 -1.27278  0.943444
Q2FZT5   33 0.578947 -1.27278  0.943444
Q2G0R8   31 0.53913 -1.27278  0.943444
Q2FW95   31 0.53913 -1.27278  0.943444
Q2G0N5   29 0.487395 -1.27278  0.943444
P47768   30 0.495868 -1.27278  0.943444
Q2FXH4   28 0.459016 -1.27278  0.943444
Q2FVM1   35 0.57377 -1.27278  0.943444
```
