## Supplementary Data 3 for "Mining folded proteomes in the era of accurate structure prediction": PF01976.output

```
# cudaSaTabsearch LTYPE = T LORDER = F LSOLN = F
# QUERY ID = PF01976 
# DBFILE = ./tableaux.ascii.DB                                                             
Q2G0V6   0 0 -1.27278 0.943444
Q2G075   0 0 -1.27278 0.943444
Q2G083   0 0 -1.27278 0.943444
Q2FZN3   0 0 -1.27278 0.943444
Q2FY90   0 0 -1.27278 0.943444
Q2FX91   0 0 -1.27278 0.943444
Q2FX54   0 0 -1.27278 0.943444
Q2FYQ4   0 0 -1.27278 0.943444
Q2G284   0 0 -1.27278 0.943444
Q2G0S4   0 0 -1.27278 0.943444
Q2FWM3   0 0 -1.27278 0.943444
Q2FX81   0 0 -1.27278 0.943444
Q2FXC6   0 0 -1.27278 0.943444
Q2FWJ7   0 0 -1.27278 0.943444
Q2FYJ9   0 0 -1.27278 0.943444
Q2G2E6   0 0 -1.27278 0.943444
Q2FWV0   0 0 -1.27278 0.943444
Q2FZC3   0 0 -1.27278 0.943444
Q2FVH9   0 0 -1.27278 0.943444
Q2FXQ5   0 0 -1.27278 0.943444
Q2FZU4   0 0 -1.27278 0.943444
Q2FYF8   0 0 -1.27278 0.943444
Q2FUR4   0 0 -1.27278 0.943444
Q2FYI2   0 0 -1.27278 0.943444
Q2FYY2   0 0 -1.27278 0.943444
Q2FW58   0 0 -1.27278 0.943444
P0C7Z3   0 0 -1.27278 0.943444
Q2G0T2   0 0 -1.27278 0.943444
Q2G1G9   0 0 -1.27278 0.943444
Q2FVJ0   0 0 -1.27278 0.943444
Q2FZ80   0 0 -1.27278 0.943444
Q2G1R4   0 0 -1.27278 0.943444
Q2FW02   0 0 -1.27278 0.943444
Q2G1X3   0 0 -1.27278 0.943444
Q2FWW4   0 0 -1.27278 0.943444
Q2FZE1   0 0 -1.27278 0.943444
Q2FY31   0 0 -1.27278 0.943444
Q2G018   0 0 -1.27278 0.943444
Q2FZI0   0 0 -1.27278 0.943444
Q2FUZ7   0 0 -1.27278 0.943444
Q2G250   0 0 -1.27278 0.943444
Q2FWU8   0 0 -1.27278 0.943444
Q2FYX5   0 0 -1.27278 0.943444
Q2FZY2   0 0 -1.27278 0.943444
Q2FZX8   0 0 -1.27278 0.943444
Q2FUY8   0 0 -1.27278 0.943444
Q2FV73   0 0 -1.27278 0.943444
Q2G0C5   0 0 -1.27278 0.943444
Q2FZ52   0 0 -1.27278 0.943444
Q2FVK6   0 0 -1.27278 0.943444
Q2G0Z3   0 0 -1.27278 0.943444
Q2FZJ8   0 0 -1.27278 0.943444
Q2FY57   0 0 -1.27278 0.943444
Q2G0W3   0 0 -1.27278 0.943444
Q2G0I2   0 0 -1.27278 0.943444
Q2FYX1   0 0 -1.27278 0.943444
Q2G0H2   0 0 -1.27278 0.943444
Q2FWJ8   0 0 -1.27278 0.943444
Q2FWZ7   0 0 -1.27278 0.943444
Q2FV04   0 0 -1.27278 0.943444
Q2G0H6   0 0 -1.27278 0.943444
Q2G291   0 0 -1.27278 0.943444
Q2G1A7   0 0 -1.27278 0.943444
Q2FVS8   0 0 -1.27278 0.943444
Q2FZ26   0 0 -1.27278 0.943444
Q2FXJ3   0 0 -1.27278 0.943444
Q2G231   0 0 -1.27278 0.943444
Q2G2N0   0 0 -1.27278 0.943444
Q2G2I2   0 0 -1.27278 0.943444
Q2FYU3   0 0 -1.27278 0.943444
Q2FWY5   0 0 -1.27278 0.943444
Q2G2E3   0 0 -1.27278 0.943444
Q2FV09   0 0 -1.27278 0.943444
Q2FX72   0 0 -1.27278 0.943444
Q2FWA3   0 0 -1.27278 0.943444
Q2FWF2   0 0 -1.27278 0.943444
Q2G0E4   0 0 -1.27278 0.943444
Q2G251   0 0 -1.27278 0.943444
P0C818   0 0 -1.27278 0.943444
Q2FXQ2   0 0 -1.27278 0.943444
Q2FXD4   0 0 -1.27278 0.943444
Q2G014   0 0 -1.27278 0.943444
Q2FWI9   0 0 -1.27278 0.943444
Q2FX79   0 0 -1.27278 0.943444
Q2FVP7   0 0 -1.27278 0.943444
Q2FZN4   0 0 -1.27278 0.943444
Q2FWU6   0 0 -1.27278 0.943444
Q2G2Y1   0 0 -1.27278 0.943444
Q2FYF6   0 0 -1.27278 0.943444
Q2FXK0   0 0 -1.27278 0.943444
Q2FVI9   0 0 -1.27278 0.943444
Q2G246   0 0 -1.27278 0.943444
Q2G053   0 0 -1.27278 0.943444
Q2FWK8   0 0 -1.27278 0.943444
Q2FXL8   0 0 -1.27278 0.943444
Q2G0Q4   0 0 -1.27278 0.943444
Q2FVB7   0 0 -1.27278 0.943444
Q2FYD6   0 0 -1.27278 0.943444
Q2FXK9   0 0 -1.27278 0.943444
Q2FV78   0 0 -1.27278 0.943444
Q2FXG4   0 0 -1.27278 0.943444
Q2G0C8   0 0 -1.27278 0.943444
Q2FWU9   0 0 -1.27278 0.943444
Q2FUX2   0 0 -1.27278 0.943444
Q2FYI8   0 0 -1.27278 0.943444
Q2FXA1   0 0 -1.27278 0.943444
Q2FV49   0 0 -1.27278 0.943444
Q2G1S0   0 0 -1.27278 0.943444
Q2G0G0   0 0 -1.27278 0.943444
P0C805   0 0 -1.27278 0.943444
Q2FWV9   0 0 -1.27278 0.943444
Q2G152   0 0 -1.27278 0.943444
Q2FX48   0 0 -1.27278 0.943444
Q2FXS5   0 0 -1.27278 0.943444
Q2FWL4   0 0 -1.27278 0.943444
P0C7Y1   0 0 -1.27278 0.943444
Q2FXA2   0 0 -1.27278 0.943444
Q2FY96   0 0 -1.27278 0.943444
Q2FVJ3   0 0 -1.27278 0.943444
Q2FZ24   0 0 -1.27278 0.943444
Q2G1X4   0 0 -1.27278 0.943444
Q2FYM6   0 0 -1.27278 0.943444
Q2FWX6   0 0 -1.27278 0.943444
Q2G1D2   0 0 -1.27278 0.943444
Q2FWC0   0 0 -1.27278 0.943444
Q2FZG7   0 0 -1.27278 0.943444
Q2G2P1   0 0 -1.27278 0.943444
Q2G1M4   0 0 -1.27278 0.943444
Q2FX29   0 0 -1.27278 0.943444
Q2FUZ3   0 0 -1.27278 0.943444
Q2FVZ9   0 0 -1.27278 0.943444
Q2G2N3   0 0 -1.27278 0.943444
Q2G237   0 0 -1.27278 0.943444
Q2FXN5   0 0 -1.27278 0.943444
Q2FYP7   0 0 -1.27278 0.943444
Q2FWC8   0 0 -1.27278 0.943444
Q2G209   0 0 -1.27278 0.943444
Q2FXX7   0 0 -1.27278 0.943444
Q2FV05   0 0 -1.27278 0.943444
Q2FWM8   0 0 -1.27278 0.943444
Q2FV00   0 0 -1.27278 0.943444
Q2FZF2   0 0 -1.27278 0.943444
Q2FV80   0 0 -1.27278 0.943444
Q2FZZ7   0 0 -1.27278 0.943444
Q2FWH8   0 0 -1.27278 0.943444
Q2FVS5   0 0 -1.27278 0.943444
Q2FWY0   0 0 -1.27278 0.943444
Q2FZM3   0 0 -1.27278 0.943444
Q2FZW8   0 0 -1.27278 0.943444
Q2FVY7   0 0 -1.27278 0.943444
Q2FXJ1   0 0 -1.27278 0.943444
Q2G0T7   0 0 -1.27278 0.943444
Q2FW40   0 0 -1.27278 0.943444
Q2FYU9   0 0 -1.27278 0.943444
Q2FUR0   0 0 -1.27278 0.943444
Q2G215   0 0 -1.27278 0.943444
Q2G169   0 0 -1.27278 0.943444
Q2G034   0 0 -1.27278 0.943444
Q2FUV8   0 0 -1.27278 0.943444
Q2FW44   2 0.333333 -1.27278 0.943444
Q2FYJ8   0 0 -1.27278 0.943444
Q2FVR6   0 0 -1.27278 0.943444
Q2G183   0 0 -1.27278 0.943444
Q2G0S1   2 0.333333 -1.27278 0.943444
Q2FX83   0 0 -1.27278 0.943444
Q2FYF7   0 0 -1.27278 0.943444
Q2G166   0 0 -1.27278 0.943444
Q2FX20   1 0.166667 -1.27278 0.943444
Q2G020   0 0 -1.27278 0.943444
Q2FVC0   0 0 -1.27278 0.943444
Q2FVD1   0 0 -1.27278 0.943444
Q2FWH1   1 0.166667 -1.27278 0.943444
Q2FYX2   0 0 -1.27278 0.943444
Q2FZB5   2 0.333333 -1.27278 0.943444
Q2G0G8   0 0 -1.27278 0.943444
P0A0I4   0 0 -1.27278 0.943444
Q2G2C6   0 0 -1.27278 0.943444
Q2FVB1   1 0.166667 -1.27278 0.943444
Q2FYN1   1 0.166667 -1.27278 0.943444
Q2FV79   0 0 -1.27278 0.943444
Q2FVU9   0 0 -1.27278 0.943444
Q2G0W5   0 0 -1.27278 0.943444
Q2FW60   0 0 -1.27278 0.943444
Q2G269   0 0 -1.27278 0.943444
Q2FZS1   0 0 -1.27278 0.943444
Q2G1Y3   0 0 -1.27278 0.943444
Q2FWA4   0 0 -1.27278 0.943444
Q2G0C0   1 0.166667 -1.27278 0.943444
Q2G2J6   0 0 -1.27278 0.943444
Q2G1R2   0 0 -1.27278 0.943444
Q2FXY8   1 0.166667 -1.27278 0.943444
Q2FYL2   1 0.166667 -1.27278 0.943444
Q2FYS3   0 0 -1.27278 0.943444
Q2FXS0   2 0.333333 -1.27278 0.943444
Q2FWA7   0 0 -1.27278 0.943444
Q2FWV8   0 0 -1.27278 0.943444
Q2G279   0 0 -1.27278 0.943444
Q2FYB5   0 0 -1.27278 0.943444
Q2G175   0 0 -1.27278 0.943444
Q2FZ07   1 0.166667 -1.27278 0.943444
Q2FVG7   1 0.166667 -1.27278 0.943444
Q2G2P3   0 0 -1.27278 0.943444
Q2FZA3   0 0 -1.27278 0.943444
Q2FYE1   1 0.166667 -1.27278 0.943444
Q2G2F8   0 0 -1.27278 0.943444
Q2FWS8   0 0 -1.27278 0.943444
Q2FXD8   0 0 -1.27278 0.943444
Q2FX46   0 0 -1.27278 0.943444
Q2FYB4   0 0 -1.27278 0.943444
Q2FYC0   2 0.333333 -1.27278 0.943444
Q2FUY5   2 0.333333 -1.27278 0.943444
Q2FYF2   0 0 -1.27278 0.943444
Q2G0R4   0 0 -1.27278 0.943444
Q2G1L1   0 0 -1.27278 0.943444
Q2FYB0   0 0 -1.27278 0.943444
Q2FWW5   0 0 -1.27278 0.943444
Q2FX04   1 0.166667 -1.27278 0.943444
Q2FV33   0 0 -1.27278 0.943444
Q2FUX6   1 0.166667 -1.27278 0.943444
Q2FVP5   0 0 -1.27278 0.943444
Q2G0W7   0 0 -1.27278 0.943444
Q2FXV1   0 0 -1.27278 0.943444
Q2G096   0 0 -1.27278 0.943444
Q2FV68   2 0.333333 -1.27278 0.943444
Q2FVY6   1 0.166667 -1.27278 0.943444
Q2FYY0   1 0.166667 -1.27278 0.943444
Q2G005   0 0 -1.27278 0.943444
Q2G2B4   0 0 -1.27278 0.943444
Q2FVZ7   0 0 -1.27278 0.943444
Q2FW55   0 0 -1.27278 0.943444
Q2FV92   1 0.166667 -1.27278 0.943444
Q2FYV9   0 0 -1.27278 0.943444
Q2FW74   2 0.333333 -1.27278 0.943444
Q2FVK9   0 0 -1.27278 0.943444
Q2FZA4   0 0 -1.27278 0.943444
Q2FV25   0 0 -1.27278 0.943444
Q2FYG8   0 0 -1.27278 0.943444
Q2G216   0 0 -1.27278 0.943444
Q2FZ69   1 0.166667 -1.27278 0.943444
Q2FV97   0 0 -1.27278 0.943444
Q2FZ95   0 0 -1.27278 0.943444
Q2FZN8   0 0 -1.27278 0.943444
Q2FZG2   2 0.333333 -1.27278 0.943444
Q2G259   0 0 -1.27278 0.943444
Q2FYB6   2 0.333333 -1.27278 0.943444
Q2FZD1   2 0.333333 -1.27278 0.943444
Q2FYT6   2 0.333333 -1.27278 0.943444
Q2G0Y2   1 0.166667 -1.27278 0.943444
Q2FWZ1   1 0.166667 -1.27278 0.943444
Q2FVC8   0 0 -1.27278 0.943444
Q2G2H1   0 0 -1.27278 0.943444
Q2FY47   0 0 -1.27278 0.943444
Q2FX78   1 0.166667 -1.27278 0.943444
Q2FX47   0 0 -1.27278 0.943444
Q2FZA7   0 0 -1.27278 0.943444
Q2FV32   0 0 -1.27278 0.943444
Q2FYE6   0 0 -1.27278 0.943444
Q2FZ41   0 0 -1.27278 0.943444
Q2FYG3   0 0 -1.27278 0.943444
Q2FX01   0 0 -1.27278 0.943444
Q2FXU6   1 0.166667 -1.27278 0.943444
Q2FYL7   0 0 -1.27278 0.943444
Q2FWQ3   0 0 -1.27278 0.943444
Q2FZY9   0 0 -1.27278 0.943444
Q2FV50   1 0.166667 -1.27278 0.943444
Q2FUY7   1 0.166667 -1.27278 0.943444
Q2FXP6   0 0 -1.27278 0.943444
Q2G1S9   0 0 -1.27278 0.943444
Q2FX18   0 0 -1.27278 0.943444
Q2FYU0   0 0 -1.27278 0.943444
Q2FXZ7   2 0.307692 -1.27278 0.943444
Q2G051   2 0.307692 -1.27278 0.943444
Q2FWS3   1 0.153846 -1.27278 0.943444
Q2FW14   4 0.615385 -1.27278 0.943444
Q2FYD7   2 0.307692 -1.27278 0.943444
Q9RQP8   1 0.153846 -1.27278 0.943444
Q2FZK2   2 0.307692 -1.27278 0.943444
Q2FWI7   3 0.461538 -1.27278 0.943444
Q2G182   0 0 -1.27278 0.943444
Q2FYT7   2 0.307692 -1.27278 0.943444
Q2FV46   2 0.307692 -1.27278 0.943444
Q2FY58   0 0 -1.27278 0.943444
Q2FX06   0 0 -1.27278 0.943444
Q2FZH0   3 0.461538 -1.27278 0.943444
Q2FUZ4   1 0.153846 -1.27278 0.943444
Q2G102   3 0.461538 -1.27278 0.943444
Q2G1R8   0 0 -1.27278 0.943444
Q2G2J1   3 0.461538 -1.27278 0.943444
Q2FX71   2 0.307692 -1.27278 0.943444
Q2FUZ5   0 0 -1.27278 0.943444
Q2FYP5   2 0.307692 -1.27278 0.943444
Q2G048   0 0 -1.27278 0.943444
Q2FUQ0   2 0.307692 -1.27278 0.943444
Q2FWS7   2 0.307692 -1.27278 0.943444
Q2FV65   2 0.307692 -1.27278 0.943444
Q2G125   0 0 -1.27278 0.943444
Q2FYT2   2 0.307692 -1.27278 0.943444
Q2FVH7   2 0.307692 -1.27278 0.943444
Q2G127   2 0.307692 -1.27278 0.943444
Q2FYI5   0 0 -1.27278 0.943444
Q2FYX4   2 0.307692 -1.27278 0.943444
Q2G0M3   2 0.307692 -1.27278 0.943444
Q2FW87   1 0.153846 -1.27278 0.943444
Q2G211   0 0 -1.27278 0.943444
Q2FXR5   2 0.307692 -1.27278 0.943444
Q2FWR5   4 0.615385 -1.27278 0.943444
Q2FYD5   2 0.307692 -1.27278 0.943444
Q2FY94   1 0.153846 -1.27278 0.943444
Q2G2W8   2 0.307692 -1.27278 0.943444
Q2FZL9   2 0.307692 -1.27278 0.943444
Q2FYT9   3 0.461538 -1.27278 0.943444
Q2FX44   2 0.307692 -1.27278 0.943444
Q2FXB2   1 0.153846 -1.27278 0.943444
Q2FVF6   3 0.461538 -1.27278 0.943444
Q2G2F6   0 0 -1.27278 0.943444
Q2G2C3   4 0.615385 -1.27278 0.943444
Q2FYA5   3 0.461538 -1.27278 0.943444
Q2FYB1   1 0.153846 -1.27278 0.943444
Q2G011   2 0.307692 -1.27278 0.943444
Q2FV29   0 0 -1.27278 0.943444
Q2FVW1   1 0.153846 -1.27278 0.943444
Q2FYA4   2 0.307692 -1.27278 0.943444
Q2FY26   3 0.461538 -1.27278 0.943444
Q2FXC1   1 0.153846 -1.27278 0.943444
Q2G2T0   4 0.615385 -1.27278 0.943444
Q2FY62   0 0 -1.27278 0.943444
Q2G2K4   2 0.307692 -1.27278 0.943444
Q2FW65   0 0 -1.27278 0.943444
Q2FY05   1 0.153846 -1.27278 0.943444
Q2FV96   2 0.307692 -1.27278 0.943444
Q2G1S7   1 0.153846 -1.27278 0.943444
Q2FWS9   2 0.307692 -1.27278 0.943444
Q2G180   2 0.307692 -1.27278 0.943444
Q2G0L6   3 0.461538 -1.27278 0.943444
Q2G189   0 0 -1.27278 0.943444
Q2FYD9   0 0 -1.27278 0.943444
Q2FWM6   0 0 -1.27278 0.943444
Q2FXA6   0 0 -1.27278 0.943444
Q2G0U8   2 0.307692 -1.27278 0.943444
Q2FXD9   1 0.153846 -1.27278 0.943444
Q2FWF9   0 0 -1.27278 0.943444
Q2FXS3   2 0.307692 -1.27278 0.943444
Q2FXX6   1 0.153846 -1.27278 0.943444
Q2FWU2   3 0.461538 -1.27278 0.943444
Q2FXD5   2 0.307692 -1.27278 0.943444
Q2FZK8   2 0.307692 -1.27278 0.943444
Q2FV15   1 0.153846 -1.27278 0.943444
Q2FZZ5   1 0.153846 -1.27278 0.943444
Q2FW48   2 0.307692 -1.27278 0.943444
Q2FYB3   2 0.307692 -1.27278 0.943444
Q2FWT5   2 0.307692 -1.27278 0.943444
Q2FVH4   0 0 -1.27278 0.943444
Q2FWP4   3 0.461538 -1.27278 0.943444
Q2FYX9   3 0.461538 -1.27278 0.943444
Q2G1U7   2 0.307692 -1.27278 0.943444
Q2FXY6   2 0.307692 -1.27278 0.943444
Q2FYT1   1 0.153846 -1.27278 0.943444
Q2G244   2 0.307692 -1.27278 0.943444
Q2FX30   0 0 -1.27278 0.943444
Q2FVZ3   1 0.153846 -1.27278 0.943444
Q2FWP5   2 0.307692 -1.27278 0.943444
Q2FX41   1 0.153846 -1.27278 0.943444
Q2G2R5   1 0.153846 -1.27278 0.943444
Q2G2S3   3 0.428571 -1.27278 0.943444
Q2G004   1 0.142857 -1.27278 0.943444
Q2FWV1   5 0.714286 -1.27278 0.943444
Q2G003   4 0.571429 -1.27278 0.943444
Q2FZV3   4 0.571429 -1.27278 0.943444
Q2G026   2 0.285714 -1.27278 0.943444
Q2FXG7   1 0.142857 -1.27278 0.943444
Q2FYL8   0 0 -1.27278 0.943444
Q2FZB6   0 0 -1.27278 0.943444
Q2FZE4   4 0.571429 -1.27278 0.943444
Q2FX11   3 0.428571 -1.27278 0.943444
Q2G0Y3   5 0.714286 -1.27278 0.943444
Q2FZW7   0 0 -1.27278 0.943444
Q2FX21   6 0.857143 -1.27278 0.943444
Q2G092   5 0.714286 -1.27278 0.943444
Q2FZB7   1 0.142857 -1.27278 0.943444
Q2G0J9   5 0.714286 -1.27278 0.943444
Q2G1X2   2 0.285714 -1.27278 0.943444
Q2FZD6   5 0.714286 -1.27278 0.943444
Q2FW67   5 0.714286 -1.27278 0.943444
Q2G111   5 0.714286 -1.27278 0.943444
Q2G2Y4   2 0.285714 -1.27278 0.943444
Q2FY38   3 0.428571 -1.27278 0.943444
Q2FWJ0   4 0.571429 -1.27278 0.943444
Q2G2T5   3 0.428571 -1.27278 0.943444
Q2FVG6   1 0.142857 -1.27278 0.943444
Q2G1V8   0 0 -1.27278 0.943444
Q2G1L0   2 0.285714 -1.27278 0.943444
Q2FXD6   4 0.571429 -1.27278 0.943444
P0C948   3 0.428571 -1.27278 0.943444
Q2G1M2   1 0.142857 -1.27278 0.943444
Q2FVW8   1 0.142857 -1.27278 0.943444
Q2FX24   2 0.285714 -1.27278 0.943444
Q2FWS4   6 0.857143 -1.27278 0.943444
Q2FYQ3   0 0 -1.27278 0.943444
Q2G254   4 0.571429 -1.27278 0.943444
Q2FWB4   1 0.142857 -1.27278 0.943444
Q2FUP8   2 0.285714 -1.27278 0.943444
Q2FZC2   1 0.142857 -1.27278 0.943444
Q2FYE4   4 0.571429 -1.27278 0.943444
Q2FWS2   3 0.428571 -1.27278 0.943444
Q2FY03   4 0.571429 -1.27278 0.943444
Q2FVS6   4 0.571429 -1.27278 0.943444
Q2FXV2   2 0.285714 -1.27278 0.943444
Q2G2L6   3 0.428571 -1.27278 0.943444
Q2G2I5   3 0.428571 -1.27278 0.943444
Q2FYA2   2 0.285714 -1.27278 0.943444
Q2FWV7   1 0.142857 -1.27278 0.943444
Q2FXE7   6 0.857143 -1.27278 0.943444
Q2G0J6   0 0 -1.27278 0.943444
Q2FUU4   5 0.714286 -1.27278 0.943444
Q2FVJ4   2 0.285714 -1.27278 0.943444
Q2FZM9   2 0.285714 -1.27278 0.943444
Q2FZ51   3 0.428571 -1.27278 0.943444
Q2FY22   2 0.285714 -1.27278 0.943444
Q2G2Q1   4 0.571429 -1.27278 0.943444
Q2G109   6 0.857143 -1.27278 0.943444
Q2G1D6   4 0.571429 -1.27278 0.943444
Q2FVC9   0 0 -1.27278 0.943444
Q2G2R6   6 0.857143 -1.27278 0.943444
Q2FZ85   4 0.571429 -1.27278 0.943444
Q2FVK4   3 0.428571 -1.27278 0.943444
Q2G1V9   0 0 -1.27278 0.943444
Q2G2H6   3 0.428571 -1.27278 0.943444
Q2FWS6   6 0.857143 -1.27278 0.943444
Q2FZW4   3 0.428571 -1.27278 0.943444
Q2G1M3   3 0.428571 -1.27278 0.943444
Q2G1M0   5 0.714286 -1.27278 0.943444
Q2G1Y9   3 0.428571 -1.27278 0.943444
Q2FX45   2 0.285714 -1.27278 0.943444
Q2FWP8   4 0.571429 -1.27278 0.943444
Q2FYP4   3 0.428571 -1.27278 0.943444
Q2FYL1   4 0.571429 -1.27278 0.943444
Q2G1L4   5 0.714286 -1.27278 0.943444
Q2FUQ7   6 0.857143 -1.27278 0.943444
Q2G247   0 0 -1.27278 0.943444
Q2FVV0   4 0.571429 -1.27278 0.943444
Q2FYU6   2 0.285714 -1.27278 0.943444
Q2G2N6   4 0.571429 -1.27278 0.943444
Q2FXC9   2 0.285714 -1.27278 0.943444
Q2FX42   4 0.571429 -1.27278 0.943444
Q2FX26   3 0.428571 -1.27278 0.943444
Q2FWF3   1 0.142857 -1.27278 0.943444
Q2FZY1   2 0.285714 -1.27278 0.943444
Q2FW15   2 0.266667 -1.27278 0.943444
P0A0G2   5 0.666667 -1.27278 0.943444
Q2G2G5   3 0.4 -1.27278 0.943444
Q2FY39   4 0.533333 -1.27278 0.943444
Q2G0B5   2 0.266667 -1.27278 0.943444
Q2FZI1   6 0.8 -1.27278 0.943444
Q2FUQ6   6 0.8 -1.27278 0.943444
Q2FVR5   6 0.8 -1.27278 0.943444
Q2G2W6   5 0.666667 -1.27278 0.943444
Q2FZR8   4 0.533333 -1.27278 0.943444
Q2FVY8   6 0.8 -1.27278 0.943444
Q2FZ60   2 0.266667 -1.27278 0.943444
Q2FV82   4 0.533333 -1.27278 0.943444
Q2FX23   5 0.666667 -1.27278 0.943444
Q2G1G3   2 0.266667 -1.27278 0.943444
P68805   3 0.4 -1.27278 0.943444
Q2FVL0   4 0.533333 -1.27278 0.943444
Q2G2J0   4 0.533333 -1.27278 0.943444
Q2FZF1   4 0.533333 -1.27278 0.943444
Q2FXU9   3 0.4 -1.27278 0.943444
Q2G1A2   2 0.266667 -1.27278 0.943444
Q2G1C3   4 0.533333 -1.27278 0.943444
Q2G1D4   2 0.266667 -1.27278 0.943444
Q2G0A8   2 0.266667 -1.27278 0.943444
Q2FVC7   2 0.266667 -1.27278 0.943444
Q2G133   5 0.666667 -1.27278 0.943444
Q2FY86   6 0.8 -1.27278 0.943444
Q2FX92   7 0.933333 -1.27278 0.943444
Q2FW47   0 0 -1.27278 0.943444
Q2G1T9   4 0.533333 -1.27278 0.943444
Q2FVU8   3 0.4 -1.27278 0.943444
Q2FVD7   5 0.666667 -1.27278 0.943444
Q2FX55   5 0.666667 -1.27278 0.943444
Q2FVD3   3 0.4 -1.27278 0.943444
Q2G2B5   1 0.133333 -1.27278 0.943444
Q2FWV6   3 0.4 -1.27278 0.943444
Q2FW29   6 0.8 -1.27278 0.943444
Q2G0W6   0 0 -1.27278 0.943444
Q2FVD2   5 0.666667 -1.27278 0.943444
Q2FWR8   2 0.266667 -1.27278 0.943444
Q2FXA0   4 0.533333 -1.27278 0.943444
Q2FZB4   5 0.666667 -1.27278 0.943444
Q2FX37   2 0.266667 -1.27278 0.943444
Q2FX13   1 0.133333 -1.27278 0.943444
Q2FWD8   2 0.266667 -1.27278 0.943444
Q2G108   2 0.266667 -1.27278 0.943444
Q2G2V4   7 0.933333 -1.27278 0.943444
Q2FZW2   6 0.8 -1.27278 0.943444
Q2FYY4   6 0.8 -1.27278 0.943444
Q2FYB8   2 0.266667 -1.27278 0.943444
Q2FWC2   4 0.533333 -1.27278 0.943444
Q2FYE8   3 0.4 -1.27278 0.943444
Q2FXK5   3 0.4 -1.27278 0.943444
Q2FWT0   5 0.666667 -1.27278 0.943444
Q2FW19   4 0.533333 -1.27278 0.943444
Q2G100   3 0.4 -1.27278 0.943444
Q2FYY3   6 0.8 -1.27278 0.943444
Q2FZ01   4 0.533333 -1.27278 0.943444
Q2FYY1   5 0.666667 -1.27278 0.943444
Q2G103   6 0.8 -1.27278 0.943444
Q2FV12   4 0.533333 -1.27278 0.943444
Q2FWQ1   7 0.933333 -1.27278 0.943444
Q2FYY5   6 0.8 -1.27278 0.943444
Q2G207   5 0.666667 -1.27278 0.943444
Q2G1Y8   3 0.4 -1.27278 0.943444
Q2FWZ8   3 0.4 -1.27278 0.943444
Q2G0Z8   3 0.4 -1.27278 0.943444
Q2G2F7   7 0.933333 -1.27278 0.943444
Q2FYH9   2 0.266667 -1.27278 0.943444
Q2FWB7   5 0.666667 -1.27278 0.943444
Q2FYN2   3 0.375 -1.27278 0.943444
Q2FVQ6   8 1 0.903563 0.161558
Q2FWX3   2 0.25 -1.27278 0.943444
Q2G187   2 0.25 -1.27278 0.943444
Q2FW05   5 0.625 -1.27278 0.943444
Q2FYC3   7 0.875 -1.27278 0.943444
Q2FZJ2   7 0.875 -1.27278 0.943444
Q2G0D6   4 0.5 -1.27278 0.943444
Q2FWP7   5 0.625 -1.27278 0.943444
Q2FX31   9 1.125 0.903563 0.161558
Q2FVZ6   2 0.25 -1.27278 0.943444
Q2G2A2   8 1 0.903563 0.161558
Q2FWQ8   2 0.25 -1.27278 0.943444
Q2FVM9   5 0.625 -1.27278 0.943444
Q2FYD1   8 1 0.903563 0.161558
Q2FYN3   5 0.625 -1.27278 0.943444
Q2FYI3   6 0.75 -1.27278 0.943444
Q2G022   6 0.75 -1.27278 0.943444
Q2G1Q3   3 0.375 -1.27278 0.943444
Q2FX58   5 0.625 -1.27278 0.943444
Q2G2V1   6 0.75 -1.27278 0.943444
Q2FVV5   6 0.75 -1.27278 0.943444
Q2FZC0   6 0.75 -1.27278 0.943444
Q2FV63   4 0.5 -1.27278 0.943444
Q2FWG9   2 0.25 -1.27278 0.943444
Q2FZA5   5 0.625 -1.27278 0.943444
Q2FX60   9 1.125 0.903563 0.161558
Q2G2I8   4 0.5 -1.27278 0.943444
Q2G2Y5   8 1 0.903563 0.161558
Q2G2Y2   6 0.75 -1.27278 0.943444
Q2FWA6   19 2.375 3.07991 0.0107511
Q2FWL8   18 2.25 3.07991 0.0107511
Q2FY95   7 0.875 -1.27278 0.943444
Q2FYC5   5 0.625 -1.27278 0.943444
Q2FV43   5 0.625 -1.27278 0.943444
Q2FVU0   6 0.75 -1.27278 0.943444
Q2FZG5   3 0.375 -1.27278 0.943444
Q2G2H9   5 0.625 -1.27278 0.943444
Q2G1D1   1 0.125 -1.27278 0.943444
Q2FWU7   5 0.625 -1.27278 0.943444
P60647   6 0.75 -1.27278 0.943444
Q2FUR7   4 0.5 -1.27278 0.943444
Q2FWQ2   6 0.75 -1.27278 0.943444
Q2G2M4   8 1 0.903563 0.161558
Q2G104   7 0.875 -1.27278 0.943444
Q2FX76   3 0.375 -1.27278 0.943444
Q2G2Q4   7 0.875 -1.27278 0.943444
Q2FXQ1   4 0.5 -1.27278 0.943444
Q2FX80   5 0.625 -1.27278 0.943444
Q2FZN6   4 0.5 -1.27278 0.943444
Q2G009   3 0.375 -1.27278 0.943444
Q2G021   5 0.625 -1.27278 0.943444
Q2FWH0   5 0.625 -1.27278 0.943444
Q2FXQ0   6 0.75 -1.27278 0.943444
Q2FX64   5 0.625 -1.27278 0.943444
Q2FY98   1 0.125 -1.27278 0.943444
Q2FWK5   7 0.875 -1.27278 0.943444
Q2FYK1   5 0.625 -1.27278 0.943444
Q2FXF0   5 0.625 -1.27278 0.943444
Q2FY70   10 1.25 0.903563 0.161558
Q2G114   6 0.75 -1.27278 0.943444
Q2FX38   5 0.625 -1.27278 0.943444
Q2FUP9   5 0.625 -1.27278 0.943444
Q2FVV3   4 0.5 -1.27278 0.943444
Q2G113   6 0.75 -1.27278 0.943444
Q2FWB2   3 0.375 -1.27278 0.943444
Q2FWT6   7 0.875 -1.27278 0.943444
Q2FW28   4 0.5 -1.27278 0.943444
Q2FUQ9   3 0.375 -1.27278 0.943444
Q2FY00   4 0.5 -1.27278 0.943444
Q2G040   3 0.375 -1.27278 0.943444
Q2FX35   4 0.5 -1.27278 0.943444
Q2FYW9   6 0.705882 -1.27278 0.943444
Q2G2N8   8 0.941176 -1.27278 0.943444
Q2G1V7   8 0.941176 -1.27278 0.943444
Q2G0C3   9 1.05882 0.903563 0.161558
Q2FVW0   5 0.588235 -1.27278 0.943444
Q2FUS4   8 0.941176 -1.27278 0.943444
Q2FVP6   4 0.470588 -1.27278 0.943444
Q2FZK1   8 0.941176 -1.27278 0.943444
Q2FXY2   16 1.88235 0.903563 0.161558
Q2FYX3   18 2.11765 3.07991 0.0107511
Q2FZ86   16 1.88235 0.903563 0.161558
Q2FUV7   3 0.352941 -1.27278 0.943444
Q2FX70   5 0.588235 -1.27278 0.943444
Q2G1Y1   10 1.17647 0.903563 0.161558
Q2FVT9   6 0.705882 -1.27278 0.943444
Q2G2K3   7 0.823529 -1.27278 0.943444
P72358   9 1.05882 0.903563 0.161558
Q2G192   6 0.705882 -1.27278 0.943444
Q2FYX6   8 0.941176 -1.27278 0.943444
Q2FXW0   4 0.470588 -1.27278 0.943444
Q2G202   12 1.41176 0.903563 0.161558
Q2FYW7   3 0.352941 -1.27278 0.943444
Q2G2M0   7 0.823529 -1.27278 0.943444
Q2FXT7   5 0.588235 -1.27278 0.943444
Q2FX59   6 0.705882 -1.27278 0.943444
Q2G0X2   4 0.470588 -1.27278 0.943444
Q2FWR6   7 0.823529 -1.27278 0.943444
Q2FW22   23 2.70588 3.07991 0.0107511
Q2FZH4   17 2 3.07991 0.0107511
Q2FYZ1   4 0.470588 -1.27278 0.943444
Q2G2W7   16 1.88235 0.903563 0.161558
Q2G2I4   6 0.705882 -1.27278 0.943444
Q2FZP5   6 0.705882 -1.27278 0.943444
Q2FWQ7   7 0.823529 -1.27278 0.943444
Q2G1W9   8 0.941176 -1.27278 0.943444
Q2FWF7   7 0.823529 -1.27278 0.943444
Q2FYM9   9 1.05882 0.903563 0.161558
Q2FXV0   5 0.588235 -1.27278 0.943444
Q2FWW2   8 0.941176 -1.27278 0.943444
Q2FVS2   5 0.588235 -1.27278 0.943444
Q2G007   10 1.17647 0.903563 0.161558
Q2FYA7   12 1.41176 0.903563 0.161558
Q2G0K0   5 0.588235 -1.27278 0.943444
Q2FXS9   6 0.705882 -1.27278 0.943444
Q2G249   7 0.823529 -1.27278 0.943444
Q2G008   4 0.470588 -1.27278 0.943444
Q2FZD5   6 0.705882 -1.27278 0.943444
Q2FZG0   4 0.470588 -1.27278 0.943444
Q2FX28   7 0.823529 -1.27278 0.943444
Q2FXI4   8 0.941176 -1.27278 0.943444
Q2G176   7 0.823529 -1.27278 0.943444
Q2G116   6 0.705882 -1.27278 0.943444
Q2FXF2   6 0.705882 -1.27278 0.943444
Q2G260   4 0.470588 -1.27278 0.943444
Q2G213   4 0.470588 -1.27278 0.943444
Q2G173   4 0.470588 -1.27278 0.943444
Q2FV71   9 1.05882 0.903563 0.161558
Q2FWY8   2 0.235294 -1.27278 0.943444
Q2FWN3   3 0.352941 -1.27278 0.943444
Q2FYD4   6 0.705882 -1.27278 0.943444
Q2FVQ2   8 0.941176 -1.27278 0.943444
Q2FVK0   9 1.05882 0.903563 0.161558
Q2G285   11 1.29412 0.903563 0.161558
Q2FZH6   9 1.05882 0.903563 0.161558
Q2FZX1   6 0.705882 -1.27278 0.943444
Q2FZ83   1 0.117647 -1.27278 0.943444
Q2G0S9   6 0.705882 -1.27278 0.943444
Q2FZH7   9 1.05882 0.903563 0.161558
Q2FZT3   6 0.705882 -1.27278 0.943444
Q2FX57   11 1.22222 0.903563 0.161558
Q2G0B9   8 0.888889 -1.27278 0.943444
Q2FY28   8 0.888889 -1.27278 0.943444
Q2G0R5   10 1.11111 0.903563 0.161558
Q2FZG8   10 1.11111 0.903563 0.161558
Q2G1X1   5 0.555556 -1.27278 0.943444
Q2FX93   6 0.666667 -1.27278 0.943444
Q2FYU5   5 0.555556 -1.27278 0.943444
Q2FWR9   6 0.666667 -1.27278 0.943444
Q2FWS0   14 1.55556 0.903563 0.161558
Q2G0P4   4 0.444444 -1.27278 0.943444
Q2FX50   7 0.777778 -1.27278 0.943444
Q2FZV0   5 0.555556 -1.27278 0.943444
Q2G0S5   8 0.888889 -1.27278 0.943444
Q2FY25   5 0.555556 -1.27278 0.943444
Q2FXG6   6 0.666667 -1.27278 0.943444
Q2FZJ7   5 0.555556 -1.27278 0.943444
Q2G0U7   6 0.666667 -1.27278 0.943444
Q2FZV2   7 0.777778 -1.27278 0.943444
Q2FWT8   9 1 0.903563 0.161558
Q2G0D1   12 1.33333 0.903563 0.161558
Q2FVW5   8 0.888889 -1.27278 0.943444
Q2FY97   9 1 0.903563 0.161558
Q2FXF3   7 0.777778 -1.27278 0.943444
Q2G063   8 0.888889 -1.27278 0.943444
Q2G0U5   7 0.777778 -1.27278 0.943444
Q2G2B1   12 1.33333 0.903563 0.161558
Q2FVE3   7 0.777778 -1.27278 0.943444
Q2FZW1   18 2 3.07991 0.0107511
Q2FYK2   9 1 0.903563 0.161558
Q2FXW2   5 0.555556 -1.27278 0.943444
Q9F0R1   12 1.33333 0.903563 0.161558
Q2FZG3   8 0.888889 -1.27278 0.943444
Q2G2K0   10 1.11111 0.903563 0.161558
Q2FVN4   5 0.555556 -1.27278 0.943444
Q2FYV0   11 1.22222 0.903563 0.161558
Q2G0A5   6 0.666667 -1.27278 0.943444
Q2FZ03   10 1.11111 0.903563 0.161558
Q2G1I8   8 0.888889 -1.27278 0.943444
Q2FYX8   8 0.888889 -1.27278 0.943444
Q2FV18   7 0.777778 -1.27278 0.943444
Q2FYI7   6 0.666667 -1.27278 0.943444
Q2G0K1   9 1 0.903563 0.161558
Q2G2U9   11 1.22222 0.903563 0.161558
Q2FW31   24 2.66667 3.07991 0.0107511
Q2FVB5   10 1.11111 0.903563 0.161558
Q2FVI8   6 0.666667 -1.27278 0.943444
Q2FZT0   11 1.22222 0.903563 0.161558
P48860   11 1.22222 0.903563 0.161558
Q2FYC1   23 2.55556 3.07991 0.0107511
Q2G286   9 1 0.903563 0.161558
Q2FXD3   7 0.777778 -1.27278 0.943444
Q2G027   4 0.444444 -1.27278 0.943444
Q2G0T4   9 1 0.903563 0.161558
Q2FZJ5   30 3.33333 5.25625 0.000662855
Q2FW10   4 0.444444 -1.27278 0.943444
Q2FY91   13 1.44444 0.903563 0.161558
Q2FVP0   6 0.666667 -1.27278 0.943444
P60070   24 2.66667 3.07991 0.0107511
Q2FWU1   7 0.777778 -1.27278 0.943444
Q2FYA3   3 0.333333 -1.27278 0.943444
Q2G0V8   9 1 0.903563 0.161558
Q2G0Z2   7 0.777778 -1.27278 0.943444
Q2FZ47   8 0.888889 -1.27278 0.943444
Q2G0V9   6 0.666667 -1.27278 0.943444
Q2FZE2   9 1 0.903563 0.161558
Q2FWB0   9 1 0.903563 0.161558
Q2G1J1   7 0.777778 -1.27278 0.943444
Q2FYQ1   7 0.777778 -1.27278 0.943444
Q2FZ45   10 1.11111 0.903563 0.161558
Q2FYW5   9 1 0.903563 0.161558
Q2G1A0   6 0.666667 -1.27278 0.943444
Q2FZB9   10 1.11111 0.903563 0.161558
Q2FZX2   7 0.777778 -1.27278 0.943444
Q2FZY4   11 1.22222 0.903563 0.161558
Q2FW56   6 0.666667 -1.27278 0.943444
P0A0G6   17 1.88889 0.903563 0.161558
Q2FW80   6 0.666667 -1.27278 0.943444
Q2G2S4   6 0.666667 -1.27278 0.943444
Q2G2H0   6 0.666667 -1.27278 0.943444
Q2G2E1   6 0.666667 -1.27278 0.943444
Q2G0I5   20 2.22222 3.07991 0.0107511
Q2FWW6   10 1.11111 0.903563 0.161558
Q2G112   7 0.777778 -1.27278 0.943444
Q2G214   7 0.777778 -1.27278 0.943444
Q2FYG2   7 0.777778 -1.27278 0.943444
Q2G0J5   4 0.444444 -1.27278 0.943444
Q2FX27   12 1.33333 0.903563 0.161558
Q2FWV5   7 0.777778 -1.27278 0.943444
Q2FX40   13 1.44444 0.903563 0.161558
Q2FZM5   6 0.666667 -1.27278 0.943444
Q2FXH8   8 0.888889 -1.27278 0.943444
Q2FWS5   10 1.11111 0.903563 0.161558
Q2FW13   8 0.842105 -1.27278 0.943444
Q2FY93   12 1.26316 0.903563 0.161558
Q2FZM8   13 1.36842 0.903563 0.161558
Q2FZV4   8 0.842105 -1.27278 0.943444
Q2FVD4   14 1.47368 0.903563 0.161558
Q2G0J3   7 0.736842 -1.27278 0.943444
Q2FX61   14 1.47368 0.903563 0.161558
Q2FVD6   7 0.736842 -1.27278 0.943444
Q2FYY7   7 0.736842 -1.27278 0.943444
Q2G0W0   9 0.947368 -1.27278 0.943444
Q2FXF7   10 1.05263 0.903563 0.161558
Q2G191   8 0.842105 -1.27278 0.943444
Q2FYT5   8 0.842105 -1.27278 0.943444
Q2G1P0   8 0.842105 -1.27278 0.943444
Q2FVF8   10 1.05263 0.903563 0.161558
Q2G0Y1   5 0.526316 -1.27278 0.943444
Q2FZD2   25 2.63158 3.07991 0.0107511
Q2FZ59   6 0.631579 -1.27278 0.943444
Q2G2G1   9 0.947368 -1.27278 0.943444
Q2G0F9   7 0.736842 -1.27278 0.943444
Q2G1J2   8 0.842105 -1.27278 0.943444
Q2G0Q6   7 0.736842 -1.27278 0.943444
Q2FYX0   10 1.05263 0.903563 0.161558
Q2FZU8   8 0.842105 -1.27278 0.943444
Q2G267   4 0.421053 -1.27278 0.943444
Q2G174   6 0.631579 -1.27278 0.943444
Q2FWC3   9 0.947368 -1.27278 0.943444
Q2FVN6   6 0.631579 -1.27278 0.943444
Q2G2D1   12 1.26316 0.903563 0.161558
Q2FZK9   12 1.26316 0.903563 0.161558
Q2G2C9   13 1.36842 0.903563 0.161558
Q2G2V8   4 0.421053 -1.27278 0.943444
Q2FVL6   4 0.421053 -1.27278 0.943444
Q2FY45   6 0.631579 -1.27278 0.943444
Q2G2R7   9 0.947368 -1.27278 0.943444
Q2FWD5   10 1.05263 0.903563 0.161558
Q2FWT3   6 0.631579 -1.27278 0.943444
Q2FY92   10 1.05263 0.903563 0.161558
Q2FZM2   6 0.631579 -1.27278 0.943444
Q2G2F0   10 1.05263 0.903563 0.161558
Q2FW30   11 1.15789 0.903563 0.161558
Q2FZV9   17 1.78947 0.903563 0.161558
Q2FVA6   15 1.57895 0.903563 0.161558
Q2G229   7 0.736842 -1.27278 0.943444
Q2FZZ3   20 2.10526 3.07991 0.0107511
Q2G2F4   12 1.26316 0.903563 0.161558
Q2FVA7   10 1.05263 0.903563 0.161558
Q2G0R3   10 1.05263 0.903563 0.161558
Q2G1R1   9 0.947368 -1.27278 0.943444
Q2FZ79   7 0.736842 -1.27278 0.943444
Q2FZ12   7 0.736842 -1.27278 0.943444
Q2FX39   9 0.947368 -1.27278 0.943444
Q2G186   5 0.526316 -1.27278 0.943444
Q2FXE5   9 0.947368 -1.27278 0.943444
Q2G0A1   7 0.736842 -1.27278 0.943444
Q2G0E7   9 0.947368 -1.27278 0.943444
Q2G2V7   12 1.26316 0.903563 0.161558
Q2FYA6   9 0.947368 -1.27278 0.943444
Q2G276   11 1.15789 0.903563 0.161558
Q2G070   7 0.736842 -1.27278 0.943444
Q2FVZ1   10 1.05263 0.903563 0.161558
Q2FW84   8 0.842105 -1.27278 0.943444
Q2FVY9   12 1.26316 0.903563 0.161558
Q2FVD9   8 0.842105 -1.27278 0.943444
Q2G1T2   8 0.842105 -1.27278 0.943444
Q2G0I3   8 0.842105 -1.27278 0.943444
Q2G0E8   49 5.15789 9.60895 2.49513e-06
Q2FW08   9 0.947368 -1.27278 0.943444
Q2FVD8   7 0.736842 -1.27278 0.943444
Q2FXF5   36 3.78947 5.25625 0.000662855
Q2FXW1   34 3.57895 5.25625 0.000662855
Q2FW79   11 1.15789 0.903563 0.161558
Q2G2G0   7 0.736842 -1.27278 0.943444
P48940   10 1.05263 0.903563 0.161558
Q2FYL6   11 1.15789 0.903563 0.161558
Q2FZV8   8 0.842105 -1.27278 0.943444
Q2FYM5   7 0.736842 -1.27278 0.943444
Q2G2B6   32 3.36842 5.25625 0.000662855
Q2G1L2   6 0.631579 -1.27278 0.943444
Q2G1V5   5 0.526316 -1.27278 0.943444
Q2FXT0   5 0.526316 -1.27278 0.943444
Q2FY02   22 2.31579 3.07991 0.0107511
Q2FWQ4   8 0.842105 -1.27278 0.943444
Q2FYG4   13 1.36842 0.903563 0.161558
Q2FW11   10 1.05263 0.903563 0.161558
Q2G257   18 1.8 0.903563 0.161558
Q2FWJ6   18 1.8 0.903563 0.161558
Q2FXS8   5 0.5 -1.27278 0.943444
Q2FX12   40 4 7.4326 4.06742e-05
Q2FYF1   6 0.6 -1.27278 0.943444
Q2G2E8   16 1.6 0.903563 0.161558
Q2FXE6   9 0.9 -1.27278 0.943444
Q2G2C0   8 0.8 -1.27278 0.943444
Q2G1V6   9 0.9 -1.27278 0.943444
Q2FWZ4   14 1.4 0.903563 0.161558
Q2G2V0   10 1 0.903563 0.161558
Q9ZAH6   12 1.2 0.903563 0.161558
Q2FVU2   15 1.5 0.903563 0.161558
Q2FWI8   11 1.1 0.903563 0.161558
P0A0H0   3 0.3 -1.27278 0.943444
Q2G0C1   16 1.6 0.903563 0.161558
Q2FXH3   21 2.1 3.07991 0.0107511
Q2FXI6   32 3.2 5.25625 0.000662855
Q2G1X5   9 0.9 -1.27278 0.943444
Q2FV08   12 1.2 0.903563 0.161558
Q2FWT7   6 0.6 -1.27278 0.943444
Q2G210   9 0.9 -1.27278 0.943444
Q2FW66   8 0.8 -1.27278 0.943444
Q2FWD0   10 1 0.903563 0.161558
Q2FUQ1   20 2 3.07991 0.0107511
Q2FVI6   9 0.9 -1.27278 0.943444
Q2FWM7   9 0.9 -1.27278 0.943444
Q2FVN2   9 0.9 -1.27278 0.943444
Q2FWR2   9 0.9 -1.27278 0.943444
Q2FYH4   11 1.1 0.903563 0.161558
Q2FYM8   4 0.4 -1.27278 0.943444
Q9RFJ6   11 1.1 0.903563 0.161558
Q2FZ42   4 0.4 -1.27278 0.943444
Q2FVX9   15 1.5 0.903563 0.161558
Q2G066   30 3 5.25625 0.000662855
Q2FVM3   10 1 0.903563 0.161558
Q2FWT1   7 0.7 -1.27278 0.943444
Q2FZB8   4 0.4 -1.27278 0.943444
Q2FUQ8   7 0.7 -1.27278 0.943444
Q2G2I7   7 0.7 -1.27278 0.943444
Q2FVF7   11 1.1 0.903563 0.161558
Q2FV52   8 0.8 -1.27278 0.943444
Q2FWE3   32 3.2 5.25625 0.000662855
Q2G144   37 3.7 5.25625 0.000662855
Q2FXZ1   6 0.6 -1.27278 0.943444
Q2FX34   10 1 0.903563 0.161558
Q2FWV4   6 0.6 -1.27278 0.943444
Q2FZ11   9 0.9 -1.27278 0.943444
Q2G141   6 0.6 -1.27278 0.943444
Q2FWF5   9 0.9 -1.27278 0.943444
Q2FV34   7 0.7 -1.27278 0.943444
Q2FWQ0   13 1.3 0.903563 0.161558
Q2FV88   15 1.5 0.903563 0.161558
Q2G2P0   6 0.6 -1.27278 0.943444
Q2FYW8   10 1 0.903563 0.161558
Q2G1W1   13 1.3 0.903563 0.161558
Q2FVC2   12 1.2 0.903563 0.161558
Q2G0D3   7 0.7 -1.27278 0.943444
Q2FV89   26 2.6 3.07991 0.0107511
Q2G1U2   12 1.2 0.903563 0.161558
Q2FX32   4 0.4 -1.27278 0.943444
Q2FXS7   10 1 0.903563 0.161558
Q2FVX1   10 1 0.903563 0.161558
Q2FVE0   9 0.9 -1.27278 0.943444
Q2G270   8 0.8 -1.27278 0.943444
Q9EYW6   11 1.1 0.903563 0.161558
Q2FVB8   9 0.9 -1.27278 0.943444
Q2FZT9   10 1 0.903563 0.161558
Q2G298   23 2.3 3.07991 0.0107511
Q2FX49   9 0.9 -1.27278 0.943444
Q2G0Z0   18 1.8 0.903563 0.161558
Q2FW39   14 1.4 0.903563 0.161558
Q2G252   38 3.8 5.25625 0.000662855
Q2G0A3   6 0.6 -1.27278 0.943444
Q2FYJ7   31 3.1 5.25625 0.000662855
Q2FWT2   8 0.8 -1.27278 0.943444
Q2FWQ5   11 1.1 0.903563 0.161558
Q2G2J7   7 0.7 -1.27278 0.943444
Q2FY75   10 1 0.903563 0.161558
Q2G106   7 0.7 -1.27278 0.943444
Q2FVY3   9 0.9 -1.27278 0.943444
Q2FVP9   16 1.6 0.903563 0.161558
Q2FW42   5 0.5 -1.27278 0.943444
Q2FUV9   17 1.7 0.903563 0.161558
Q2FVR7   13 1.3 0.903563 0.161558
Q2FZN1   9 0.9 -1.27278 0.943444
Q2G2Q7   14 1.33333 0.903563 0.161558
Q2G150   14 1.33333 0.903563 0.161558
Q2G081   12 1.14286 0.903563 0.161558
Q2FV45   15 1.42857 0.903563 0.161558
Q2FX02   15 1.42857 0.903563 0.161558
P0A0Q4   14 1.33333 0.903563 0.161558
Q2G0L9   23 2.19048 3.07991 0.0107511
Q2FY04   14 1.33333 0.903563 0.161558
Q2FV48   11 1.04762 0.903563 0.161558
Q2FW64   10 0.952381 -1.27278 0.943444
Q2FX63   12 1.14286 0.903563 0.161558
Q2G1T3   11 1.04762 0.903563 0.161558
Q2G0K9   8 0.761905 -1.27278 0.943444
Q2FZ00   14 1.33333 0.903563 0.161558
Q2FVL9   6 0.571429 -1.27278 0.943444
Q2FW33   15 1.42857 0.903563 0.161558
Q2FWT9   9 0.857143 -1.27278 0.943444
Q2FZF7   32 3.04762 5.25625 0.000662855
Q2FWL1   22 2.09524 3.07991 0.0107511
Q2FYS7   10 0.952381 -1.27278 0.943444
Q2FZX3   9 0.857143 -1.27278 0.943444
Q2FXR0   8 0.761905 -1.27278 0.943444
Q2G2I9   9 0.857143 -1.27278 0.943444
Q2FWN1   5 0.47619 -1.27278 0.943444
Q2G297   14 1.33333 0.903563 0.161558
Q2FVA0   12 1.14286 0.903563 0.161558
Q2FXX0   6 0.571429 -1.27278 0.943444
Q2G2P4   36 3.42857 5.25625 0.000662855
Q2G0P8   15 1.42857 0.903563 0.161558
Q2FVN3   13 1.2381 0.903563 0.161558
Q2FXK7   18 1.71429 0.903563 0.161558
Q2FZF8   6 0.571429 -1.27278 0.943444
Q2FWR0   12 1.14286 0.903563 0.161558
Q2FXL2   10 0.952381 -1.27278 0.943444
Q2FWA9   10 0.952381 -1.27278 0.943444
Q2G282   10 0.952381 -1.27278 0.943444
Q9RQQ0   8 0.761905 -1.27278 0.943444
Q2FXD7   8 0.761905 -1.27278 0.943444
Q2FUY4   12 1.14286 0.903563 0.161558
Q2G2W4   8 0.761905 -1.27278 0.943444
Q2FZF5   48 4.57143 7.4326 4.06742e-05
Q2FY42   5 0.47619 -1.27278 0.943444
Q2FUS3   7 0.666667 -1.27278 0.943444
Q2G2E7   11 1.04762 0.903563 0.161558
Q2G0S6   18 1.71429 0.903563 0.161558
Q2G0C2   11 1.04762 0.903563 0.161558
Q2FWF8   8 0.761905 -1.27278 0.943444
Q2G000   32 3.04762 5.25625 0.000662855
Q2FWX2   11 1.04762 0.903563 0.161558
Q2FZS2   9 0.857143 -1.27278 0.943444
Q2FW16   7 0.666667 -1.27278 0.943444
Q2FZI2   12 1.14286 0.903563 0.161558
Q2G1Q5   9 0.857143 -1.27278 0.943444
Q2G1A5   29 2.7619 3.07991 0.0107511
Q2G0P7   9 0.857143 -1.27278 0.943444
Q2FWV3   8 0.761905 -1.27278 0.943444
Q2FW51   9 0.857143 -1.27278 0.943444
Q2FVI4   16 1.52381 0.903563 0.161558
Q2FVN7   15 1.42857 0.903563 0.161558
Q2FWP9   11 1.04762 0.903563 0.161558
Q2FXT2   11 1.04762 0.903563 0.161558
P0A0F4   14 1.33333 0.903563 0.161558
Q2G126   10 0.952381 -1.27278 0.943444
Q2FW82   8 0.761905 -1.27278 0.943444
Q2FY44   13 1.2381 0.903563 0.161558
Q2G0N9   12 1.14286 0.903563 0.161558
Q2G0Z9   7 0.666667 -1.27278 0.943444
Q2FV81   10 0.952381 -1.27278 0.943444
Q2FYC4   7 0.666667 -1.27278 0.943444
Q2G178   15 1.42857 0.903563 0.161558
Q2G079   35 3.33333 5.25625 0.000662855
Q2G2B7   13 1.2381 0.903563 0.161558
Q2FVF5   14 1.33333 0.903563 0.161558
Q2G2W2   14 1.33333 0.903563 0.161558
Q2G1I2   16 1.52381 0.903563 0.161558
Q2G245   3 0.285714 -1.27278 0.943444
Q2G1H7   11 1 0.903563 0.161558
Q2FWF1   7 0.636364 -1.27278 0.943444
Q2FZZ9   24 2.18182 3.07991 0.0107511
Q2G1W3   8 0.727273 -1.27278 0.943444
Q2G204   10 0.909091 -1.27278 0.943444
Q2G1H1   38 3.45455 5.25625 0.000662855
Q2FXK3   13 1.18182 0.903563 0.161558
Q2G2H8   11 1 0.903563 0.161558
Q2FZP9   15 1.36364 0.903563 0.161558
Q2FWI2   13 1.18182 0.903563 0.161558
Q2FYZ6   12 1.09091 0.903563 0.161558
Q2FXS1   15 1.36364 0.903563 0.161558
Q2G200   12 1.09091 0.903563 0.161558
Q2G2L5   9 0.818182 -1.27278 0.943444
Q2FY73   15 1.36364 0.903563 0.161558
Q2G177   13 1.18182 0.903563 0.161558
Q2G2F9   8 0.727273 -1.27278 0.943444
Q2FV27   16 1.45455 0.903563 0.161558
Q2FZ56   13 1.18182 0.903563 0.161558
Q2FVF3   12 1.09091 0.903563 0.161558
Q2G0B6   42 3.81818 5.25625 0.000662855
Q2G2S5   14 1.27273 0.903563 0.161558
Q2FW68   16 1.45455 0.903563 0.161558
Q2FWX7   7 0.636364 -1.27278 0.943444
Q2FWB6   17 1.54545 0.903563 0.161558
Q2FXA9   12 1.09091 0.903563 0.161558
Q2FXP3   10 0.909091 -1.27278 0.943444
Q2FUX5   11 1 0.903563 0.161558
Q2FZZ4   42 3.81818 5.25625 0.000662855
Q2FX98   14 1.27273 0.903563 0.161558
Q2FV23   11 1 0.903563 0.161558
Q2FUR1   14 1.27273 0.903563 0.161558
Q2FY49   12 1.09091 0.903563 0.161558
Q2G017   7 0.636364 -1.27278 0.943444
Q2G2K9   16 1.45455 0.903563 0.161558
Q2G2N9   19 1.72727 0.903563 0.161558
Q2G0E9   12 1.09091 0.903563 0.161558
Q2FY19   17 1.54545 0.903563 0.161558
Q2G1E3   7 0.636364 -1.27278 0.943444
Q2FW17   4 0.363636 -1.27278 0.943444
Q2FWK9   27 2.45455 3.07991 0.0107511
Q2G2Q6   12 1.09091 0.903563 0.161558
Q2G2Q5   13 1.18182 0.903563 0.161558
Q2G1U9   15 1.36364 0.903563 0.161558
Q2G299   8 0.727273 -1.27278 0.943444
Q2FX75   6 0.545455 -1.27278 0.943444
Q2G058   17 1.54545 0.903563 0.161558
Q2G0E3   10 0.909091 -1.27278 0.943444
Q2FYK0   14 1.27273 0.903563 0.161558
Q2G2K6   7 0.636364 -1.27278 0.943444
Q2FYN0   7 0.636364 -1.27278 0.943444
Q2FVK7   11 1 0.903563 0.161558
Q2FX15   10 0.909091 -1.27278 0.943444
Q2FVN9   7 0.636364 -1.27278 0.943444
Q2FWX0   13 1.18182 0.903563 0.161558
Q2G143   14 1.27273 0.903563 0.161558
Q2G0C7   17 1.54545 0.903563 0.161558
Q2G0K6   37 3.36364 5.25625 0.000662855
Q2FZZ1   10 0.909091 -1.27278 0.943444
Q2FV13   15 1.36364 0.903563 0.161558
Q2G128   16 1.45455 0.903563 0.161558
Q2FXU2   23 2.09091 3.07991 0.0107511
Q2G2R4   55 5 9.60895 2.49513e-06
Q2FXM1   47 4.27273 7.4326 4.06742e-05
Q8KQR1   4 0.363636 -1.27278 0.943444
Q2G2Q9   13 1.18182 0.903563 0.161558
Q2FVG9   8 0.727273 -1.27278 0.943444
Q2FV56   10 0.909091 -1.27278 0.943444
Q2FWG7   13 1.13043 0.903563 0.161558
Q2G0T1   51 4.43478 7.4326 4.06742e-05
Q2FXB9   14 1.21739 0.903563 0.161558
Q2FZP3   11 0.956522 -1.27278 0.943444
Q2FZQ2   10 0.869565 -1.27278 0.943444
Q2FXS4   9 0.782609 -1.27278 0.943444
Q2FZ21   10 0.869565 -1.27278 0.943444
Q2G2X2   38 3.30435 5.25625 0.000662855
Q2FZF6   46 4 7.4326 4.06742e-05
Q2FYA0   12 1.04348 0.903563 0.161558
Q2G2A9   10 0.869565 -1.27278 0.943444
Q2FYB9   15 1.30435 0.903563 0.161558
Q2FYI4   47 4.08696 7.4326 4.06742e-05
Q2FYL4   25 2.17391 3.07991 0.0107511
Q2G1T0   13 1.13043 0.903563 0.161558
Q2FXW7   12 1.04348 0.903563 0.161558
Q2FZA1   22 1.91304 0.903563 0.161558
Q2FY76   9 0.782609 -1.27278 0.943444
Q2FZ97   14 1.21739 0.903563 0.161558
Q2G1I4   10 0.869565 -1.27278 0.943444
Q2FYQ6   9 0.782609 -1.27278 0.943444
Q2FXL6   41 3.56522 5.25625 0.000662855
Q2G2G6   6 0.521739 -1.27278 0.943444
Q2FVH1   9 0.782609 -1.27278 0.943444
Q2FYA8   13 1.13043 0.903563 0.161558
Q2G2M5   36 3.13043 5.25625 0.000662855
Q2FV99   11 0.956522 -1.27278 0.943444
Q2G105   9 0.782609 -1.27278 0.943444
Q2FW23   19 1.65217 0.903563 0.161558
Q2G012   5 0.434783 -1.27278 0.943444
Q2G2V5   9 0.782609 -1.27278 0.943444
Q2FW07   33 2.86957 3.07991 0.0107511
Q2G0F2   17 1.47826 0.903563 0.161558
Q2FZC9   10 0.869565 -1.27278 0.943444
Q2FXE9   11 0.956522 -1.27278 0.943444
Q2FV47   14 1.21739 0.903563 0.161558
Q2G2Q8   18 1.56522 0.903563 0.161558
Q2FYE7   15 1.30435 0.903563 0.161558
Q2FUT3   15 1.30435 0.903563 0.161558
Q2G068   17 1.47826 0.903563 0.161558
Q2G2D3   9 0.782609 -1.27278 0.943444
Q2FYK4   37 3.21739 5.25625 0.000662855
Q2FX36   18 1.56522 0.903563 0.161558
Q2G0A4   8 0.695652 -1.27278 0.943444
Q2G080   15 1.30435 0.903563 0.161558
Q2FUT1   14 1.21739 0.903563 0.161558
Q2FYH3   20 1.73913 0.903563 0.161558
Q2FXA7   56 4.86957 7.4326 4.06742e-05
Q2G2Y6   8 0.695652 -1.27278 0.943444
Q2FY55   32 2.78261 3.07991 0.0107511
Q2FY61   14 1.21739 0.903563 0.161558
Q2G0E2   21 1.82609 0.903563 0.161558
Q2FVY1   43 3.73913 5.25625 0.000662855
Q2FUV1   16 1.3913 0.903563 0.161558
Q2FUS9   12 1.04348 0.903563 0.161558
Q2G1A1   9 0.782609 -1.27278 0.943444
P60639   9 0.782609 -1.27278 0.943444
Q2FZE9   6 0.521739 -1.27278 0.943444
Q2G1I9   10 0.869565 -1.27278 0.943444
Q2FWN0   14 1.21739 0.903563 0.161558
Q2FZE3   16 1.3913 0.903563 0.161558
Q93Q23   10 0.869565 -1.27278 0.943444
Q2FWE9   34 2.95652 3.07991 0.0107511
Q2FUS1   15 1.30435 0.903563 0.161558
Q2FVM5   14 1.21739 0.903563 0.161558
Q2G2N7   12 1.04348 0.903563 0.161558
Q2FWG0   13 1.13043 0.903563 0.161558
Q2FXV7   7 0.608696 -1.27278 0.943444
Q2FW69   12 1.04348 0.903563 0.161558
P0A0F8   12 1.04348 0.903563 0.161558
Q2G055   16 1.3913 0.903563 0.161558
Q2FV37   13 1.13043 0.903563 0.161558
Q2G225   11 0.956522 -1.27278 0.943444
Q2FXG2   46 4 7.4326 4.06742e-05
Q2FY87   9 0.782609 -1.27278 0.943444
Q2FWR7   20 1.73913 0.903563 0.161558
Q2G1U6   15 1.30435 0.903563 0.161558
Q2G006   12 1.04348 0.903563 0.161558
Q2G2I6   13 1.08333 0.903563 0.161558
Q2FWS1   6 0.5 -1.27278 0.943444
Q2FYF5   18 1.5 0.903563 0.161558
Q2G0F1   11 0.916667 -1.27278 0.943444
Q2G0J2   13 1.08333 0.903563 0.161558
Q2FXE3   12 1 0.903563 0.161558
Q2FYV8   12 1 0.903563 0.161558
Q2G1X6   46 3.83333 5.25625 0.000662855
Q2FUP5   14 1.16667 0.903563 0.161558
Q2G1A4   17 1.41667 0.903563 0.161558
Q2G0H9   17 1.41667 0.903563 0.161558
Q2G0M0   46 3.83333 5.25625 0.000662855
Q2FYK6   20 1.66667 0.903563 0.161558
Q2G023   20 1.66667 0.903563 0.161558
Q2G0G2   17 1.41667 0.903563 0.161558
Q2FXC0   10 0.833333 -1.27278 0.943444
Q2FXF1   17 1.41667 0.903563 0.161558
Q2FW00   16 1.33333 0.903563 0.161558
Q2G1E7   9 0.75 -1.27278 0.943444
Q2FWE7   20 1.66667 0.903563 0.161558
Q2FY32   50 4.16667 7.4326 4.06742e-05
Q2FUU0   26 2.16667 3.07991 0.0107511
Q2FVU5   16 1.33333 0.903563 0.161558
Q2G062   12 1 0.903563 0.161558
Q2FV26   11 0.916667 -1.27278 0.943444
Q2FW97   12 1 0.903563 0.161558
Q2FZY8   11 0.916667 -1.27278 0.943444
Q2G277   13 1.08333 0.903563 0.161558
Q2G0V1   11 0.916667 -1.27278 0.943444
Q2FWJ3   22 1.83333 0.903563 0.161558
Q2G2J2   11 0.916667 -1.27278 0.943444
Q2FVB0   11 0.916667 -1.27278 0.943444
Q2G278   14 1.16667 0.903563 0.161558
Q2G107   8 0.666667 -1.27278 0.943444
P0A0M9   24 2 3.07991 0.0107511
Q2G067   7 0.583333 -1.27278 0.943444
Q2FV55   14 1.16667 0.903563 0.161558
Q2G1L3   12 1 0.903563 0.161558
Q2G2R0   52 4.33333 7.4326 4.06742e-05
Q2G2T3   11 0.916667 -1.27278 0.943444
Q2FWA8   13 1.08333 0.903563 0.161558
Q2G056   36 3 5.25625 0.000662855
Q2FWR1   14 1.16667 0.903563 0.161558
Q2FXP9   21 1.75 0.903563 0.161558
Q2FZI4   10 0.833333 -1.27278 0.943444
Q2G2L7   10 0.833333 -1.27278 0.943444
Q2FVG1   10 0.833333 -1.27278 0.943444
Q2G1I7   15 1.25 0.903563 0.161558
Q2FVB6   13 1.08333 0.903563 0.161558
Q2G001   11 0.916667 -1.27278 0.943444
Q2FUX3   11 0.916667 -1.27278 0.943444
Q2G1Q9   45 3.75 5.25625 0.000662855
Q2G2S9   14 1.16667 0.903563 0.161558
Q2FXZ8   10 0.833333 -1.27278 0.943444
Q2FZI7   49 4.08333 7.4326 4.06742e-05
Q2FUS6   50 4.16667 7.4326 4.06742e-05
Q2FUZ6   19 1.58333 0.903563 0.161558
Q2FYQ9   8 0.666667 -1.27278 0.943444
Q2FYS8   12 1 0.903563 0.161558
Q2FYS6   14 1.16667 0.903563 0.161558
Q2FZG6   11 0.916667 -1.27278 0.943444
Q2G1L9   10 0.833333 -1.27278 0.943444
Q2FXT3   13 1.08333 0.903563 0.161558
Q2FZN9   21 1.75 0.903563 0.161558
Q2FW20   18 1.5 0.903563 0.161558
Q2G0H3   10 0.833333 -1.27278 0.943444
Q2FV98   23 1.91667 0.903563 0.161558
Q2FXR7   13 1.08333 0.903563 0.161558
Q2G1T4   23 1.91667 0.903563 0.161558
Q2FW38   24 2 3.07991 0.0107511
Q2G2P6   17 1.41667 0.903563 0.161558
Q2FVL7   23 1.91667 0.903563 0.161558
Q2FVY2   23 1.91667 0.903563 0.161558
Q2FYZ0   22 1.83333 0.903563 0.161558
Q2FYW2   13 1.08333 0.903563 0.161558
P60643   12 1 0.903563 0.161558
Q2G265   11 0.916667 -1.27278 0.943444
Q2FV42   12 1 0.903563 0.161558
Q2FXN0   7 0.583333 -1.27278 0.943444
Q2G2D9   16 1.33333 0.903563 0.161558
Q2FV75   17 1.41667 0.903563 0.161558
Q2FYE0   15 1.25 0.903563 0.161558
Q2FX03   9 0.75 -1.27278 0.943444
Q2FX89   48 4 7.4326 4.06742e-05
Q2FX43   11 0.916667 -1.27278 0.943444
Q2FV69   18 1.44 0.903563 0.161558
P72360   12 0.96 -1.27278 0.943444
Q2FVQ1   27 2.16 3.07991 0.0107511
Q2FYG7   14 1.12 0.903563 0.161558
Q2G1J8   10 0.8 -1.27278 0.943444
Q2FW77   13 1.04 0.903563 0.161558
Q2FWI4   15 1.2 0.903563 0.161558
Q2FX62   9 0.72 -1.27278 0.943444
Q2G0U6   32 2.56 3.07991 0.0107511
Q2G0P2   12 0.96 -1.27278 0.943444
Q2G0B8   29 2.32 3.07991 0.0107511
Q2FVL3   10 0.8 -1.27278 0.943444
Q2G1K8   14 1.12 0.903563 0.161558
Q2G2R9   14 1.12 0.903563 0.161558
Q2G2I3   12 0.96 -1.27278 0.943444
Q2FY56   9 0.72 -1.27278 0.943444
Q2G0B1   12 0.96 -1.27278 0.943444
Q2G1T1   45 3.6 5.25625 0.000662855
Q2FVX5   11 0.88 -1.27278 0.943444
Q2G0H8   9 0.72 -1.27278 0.943444
Q2FVT3   12 0.96 -1.27278 0.943444
Q2FWF6   10 0.8 -1.27278 0.943444
Q2FWZ6   22 1.76 0.903563 0.161558
Q2FZ77   40 3.2 5.25625 0.000662855
Q2G0H0   9 0.72 -1.27278 0.943444
Q2G2G7   19 1.52 0.903563 0.161558
Q2G117   10 0.8 -1.27278 0.943444
Q2FXG9   47 3.76 5.25625 0.000662855
Q2FWE4   29 2.32 3.07991 0.0107511
Q2FUS0   28 2.24 3.07991 0.0107511
Q2FWR3   10 0.8 -1.27278 0.943444
Q2FYA9   8 0.64 -1.27278 0.943444
Q2G0Y5   44 3.52 5.25625 0.000662855
Q2FZZ8   18 1.44 0.903563 0.161558
Q2G1Z6   13 1.04 0.903563 0.161558
Q2FX53   15 1.2 0.903563 0.161558
Q2FZC4   16 1.28 0.903563 0.161558
Q2FUS5   12 0.96 -1.27278 0.943444
Q2G1R0   15 1.2 0.903563 0.161558
Q2G0D5   15 1.2 0.903563 0.161558
Q2FY18   14 1.12 0.903563 0.161558
Q2FYH8   10 0.8 -1.27278 0.943444
Q2G1F2   33 2.64 3.07991 0.0107511
Q2G0Q5   18 1.44 0.903563 0.161558
Q2FVR2   13 1.04 0.903563 0.161558
Q2FZE7   7 0.56 -1.27278 0.943444
Q2G0I0   11 0.88 -1.27278 0.943444
Q2G0R1   38 3.04 5.25625 0.000662855
Q2G0L7   49 3.92 5.25625 0.000662855
Q2FWI1   12 0.96 -1.27278 0.943444
Q2G0F7   11 0.88 -1.27278 0.943444
Q2FXY3   43 3.44 5.25625 0.000662855
P0A084   24 1.92 0.903563 0.161558
Q2G0G5   43 3.44 5.25625 0.000662855
Q2FZE5   12 0.96 -1.27278 0.943444
Q2G0A2   14 1.12 0.903563 0.161558
Q2FVE8   11 0.88 -1.27278 0.943444
Q2G2M8   14 1.12 0.903563 0.161558
Q2FYH7   10 0.8 -1.27278 0.943444
Q2FVR8   19 1.52 0.903563 0.161558
Q2FZU9   11 0.88 -1.27278 0.943444
Q2FYX7   11 0.88 -1.27278 0.943444
Q2G280   36 2.88 3.07991 0.0107511
Q2FVG5   22 1.76 0.903563 0.161558
Q2FWX1   25 2 3.07991 0.0107511
Q2FVB3   11 0.88 -1.27278 0.943444
Q2G2A1   30 2.4 3.07991 0.0107511
Q2G1W7   11 0.88 -1.27278 0.943444
Q2FW36   14 1.12 0.903563 0.161558
P31337   22 1.76 0.903563 0.161558
Q2FXB8   14 1.12 0.903563 0.161558
Q2G2F3   24 1.92 0.903563 0.161558
Q2FYM7   7 0.56 -1.27278 0.943444
Q2FYB2   14 1.12 0.903563 0.161558
Q2G2E2   16 1.23077 0.903563 0.161558
Q2G2G9   15 1.15385 0.903563 0.161558
Q2FVC5   12 0.923077 -1.27278 0.943444
Q2G0T3   40 3.07692 5.25625 0.000662855
Q2G074   13 1 0.903563 0.161558
Q2G016   28 2.15385 3.07991 0.0107511
Q2G0G4   23 1.76923 0.903563 0.161558
Q2G2K1   14 1.07692 0.903563 0.161558
Q2FXE1   13 1 0.903563 0.161558
Q2FWD2   46 3.53846 5.25625 0.000662855
Q2G1Q0   13 1 0.903563 0.161558
Q2G073   12 0.923077 -1.27278 0.943444
Q2G1T7   18 1.38462 0.903563 0.161558
Q2FVI3   19 1.46154 0.903563 0.161558
Q2FZ93   15 1.15385 0.903563 0.161558
Q2FVQ7   14 1.07692 0.903563 0.161558
Q2G2B9   14 1.07692 0.903563 0.161558
Q2FZN5   12 0.923077 -1.27278 0.943444
Q2FY72   11 0.846154 -1.27278 0.943444
Q2G0A0   19 1.46154 0.903563 0.161558
Q2FZQ8   14 1.07692 0.903563 0.161558
Q2FXP1   46 3.53846 5.25625 0.000662855
P0A0B7   22 1.69231 0.903563 0.161558
Q2FYW0   52 4 7.4326 4.06742e-05
Q2G230   46 3.53846 5.25625 0.000662855
Q2G0H5   12 0.923077 -1.27278 0.943444
Q2G0B7   43 3.30769 5.25625 0.000662855
Q2G131   8 0.615385 -1.27278 0.943444
Q2G0Y4   11 0.846154 -1.27278 0.943444
Q2G2L0   19 1.46154 0.903563 0.161558
Q2G101   41 3.15385 5.25625 0.000662855
Q2G036   37 2.84615 3.07991 0.0107511
Q2FXN3   15 1.15385 0.903563 0.161558
Q2FWY2   37 2.84615 3.07991 0.0107511
Q2FXK6   15 1.15385 0.903563 0.161558
Q2G2Y3   12 0.923077 -1.27278 0.943444
Q2G1P8   13 1 0.903563 0.161558
Q2G0N7   44 3.38462 5.25625 0.000662855
Q2FW43   13 1 0.903563 0.161558
Q2G2N4   16 1.23077 0.903563 0.161558
Q2FW59   15 1.15385 0.903563 0.161558
Q2G1V0   14 1.07692 0.903563 0.161558
Q2G010   12 0.923077 -1.27278 0.943444
Q2FWJ4   8 0.615385 -1.27278 0.943444
Q2FUR3   33 2.53846 3.07991 0.0107511
Q2FXE4   18 1.38462 0.903563 0.161558
Q2FY36   26 2 3.07991 0.0107511
Q2G1Q7   17 1.30769 0.903563 0.161558
Q2FX09   50 3.84615 5.25625 0.000662855
Q2G0Z1   25 1.92308 0.903563 0.161558
Q2FWJ1   18 1.38462 0.903563 0.161558
Q2FUT4   29 2.23077 3.07991 0.0107511
Q2FYI1   27 2.07692 3.07991 0.0107511
Q2FXQ8   43 3.30769 5.25625 0.000662855
Q2FUZ0   19 1.46154 0.903563 0.161558
P0A086   22 1.69231 0.903563 0.161558
Q2FZM0   18 1.38462 0.903563 0.161558
Q2FXL3   27 2.07692 3.07991 0.0107511
Q2G2K7   16 1.23077 0.903563 0.161558
Q2FVL1   13 1 0.903563 0.161558
Q2FW21   12 0.923077 -1.27278 0.943444
Q2G201   19 1.46154 0.903563 0.161558
Q2FVV6   13 1 0.903563 0.161558
Q2FV03   34 2.61538 3.07991 0.0107511
Q2G2T2   9 0.692308 -1.27278 0.943444
Q2FZ44   10 0.769231 -1.27278 0.943444
Q2G1N7   19 1.46154 0.903563 0.161558
Q2G172   15 1.15385 0.903563 0.161558
Q2G208   15 1.15385 0.903563 0.161558
Q2FZR7   10 0.769231 -1.27278 0.943444
Q2G2K2   6 0.461538 -1.27278 0.943444
Q2FVA4   12 0.923077 -1.27278 0.943444
Q2G0F5   14 1.07692 0.903563 0.161558
Q2G0X0   12 0.923077 -1.27278 0.943444
Q2FXU0   32 2.46154 3.07991 0.0107511
Q2FXX9   47 3.61538 5.25625 0.000662855
Q2G2K8   9 0.692308 -1.27278 0.943444
Q2G0X1   13 0.962963 -1.27278 0.943444
Q2FXI8   9 0.666667 -1.27278 0.943444
Q2G0L1   18 1.33333 0.903563 0.161558
Q2FX07   11 0.814815 -1.27278 0.943444
Q2G139   14 1.03704 0.903563 0.161558
Q2FUV5   22 1.62963 0.903563 0.161558
Q2FVD0   10 0.740741 -1.27278 0.943444
Q2FX10   16 1.18519 0.903563 0.161558
Q2G1W5   28 2.07407 3.07991 0.0107511
Q2G1Y7   13 0.962963 -1.27278 0.943444
Q2G190   16 1.18519 0.903563 0.161558
Q2FV59   14 1.03704 0.903563 0.161558
Q2FZS3   13 0.962963 -1.27278 0.943444
Q2FX90   37 2.74074 3.07991 0.0107511
Q2FW85   14 1.03704 0.903563 0.161558
Q2FZ65   20 1.48148 0.903563 0.161558
Q2FXJ7   47 3.48148 5.25625 0.000662855
Q2FVW2   10 0.740741 -1.27278 0.943444
Q2G0H4   16 1.18519 0.903563 0.161558
Q2FVV4   12 0.888889 -1.27278 0.943444
Q2FUR9   11 0.814815 -1.27278 0.943444
Q2FW06   10 0.740741 -1.27278 0.943444
Q2FY84   18 1.33333 0.903563 0.161558
Q2G132   34 2.51852 3.07991 0.0107511
Q2G0C9   13 0.962963 -1.27278 0.943444
Q2G2N1   10 0.740741 -1.27278 0.943444
Q2FVF2   14 1.03704 0.903563 0.161558
Q2FZ30   15 1.11111 0.903563 0.161558
Q2FXX8   46 3.40741 5.25625 0.000662855
Q2FZX6   14 1.03704 0.903563 0.161558
Q2G1Z2   13 0.962963 -1.27278 0.943444
Q2G0G7   19 1.40741 0.903563 0.161558
Q2FV53   27 2 3.07991 0.0107511
Q2FV28   52 3.85185 5.25625 0.000662855
Q2G097   21 1.55556 0.903563 0.161558
Q2FZC5   29 2.14815 3.07991 0.0107511
Q2FY77   16 1.18519 0.903563 0.161558
Q2FVA9   40 2.96296 3.07991 0.0107511
Q2G2W5   6 0.444444 -1.27278 0.943444
Q2FX97   57 4.22222 7.4326 4.06742e-05
Q2G1F3   15 1.11111 0.903563 0.161558
Q2FYU1   11 0.814815 -1.27278 0.943444
Q2FUP6   12 0.888889 -1.27278 0.943444
Q2G2U7   14 1.03704 0.903563 0.161558
Q2FY09   18 1.33333 0.903563 0.161558
Q2G1J6   22 1.62963 0.903563 0.161558
Q2G059   17 1.25926 0.903563 0.161558
Q2FVK5   6 0.444444 -1.27278 0.943444
Q2G0H7   14 1.03704 0.903563 0.161558
Q2FWN2   12 0.888889 -1.27278 0.943444
Q2FYV7   27 2 3.07991 0.0107511
Q2G236   46 3.40741 5.25625 0.000662855
Q2FZR6   15 1.11111 0.903563 0.161558
Q2G1P9   14 1.03704 0.903563 0.161558
Q2G0R9   51 3.77778 5.25625 0.000662855
Q2FUZ9   35 2.59259 3.07991 0.0107511
Q2FVP2   24 1.77778 0.903563 0.161558
Q2FXC8   12 0.888889 -1.27278 0.943444
Q2FVC4   13 0.962963 -1.27278 0.943444
Q2FZ29   15 1.11111 0.903563 0.161558
Q2FYR8   34 2.42857 3.07991 0.0107511
Q2FY23   32 2.28571 3.07991 0.0107511
Q2G0D4   17 1.21429 0.903563 0.161558
Q2FZ38   28 2 3.07991 0.0107511
Q2FXH1   14 1 0.903563 0.161558
Q2FXZ9   17 1.21429 0.903563 0.161558
Q2G1V3   10 0.714286 -1.27278 0.943444
Q2FVZ0   13 0.928571 -1.27278 0.943444
Q2FV95   16 1.14286 0.903563 0.161558
Q2G196   45 3.21429 5.25625 0.000662855
Q2FZ61   36 2.57143 3.07991 0.0107511
Q2FW27   53 3.78571 5.25625 0.000662855
Q2FWH2   16 1.14286 0.903563 0.161558
Q2FZQ9   12 0.857143 -1.27278 0.943444
Q2FWQ9   46 3.28571 5.25625 0.000662855
Q2G1N5   13 0.928571 -1.27278 0.943444
Q2FZP8   13 0.928571 -1.27278 0.943444
Q2FXC2   14 1 0.903563 0.161558
Q2G0X9   10 0.714286 -1.27278 0.943444
Q2FX08   9 0.642857 -1.27278 0.943444
Q2FUV2   48 3.42857 5.25625 0.000662855
Q2FZT8   15 1.07143 0.903563 0.161558
Q2G2N2   9 0.642857 -1.27278 0.943444
Q2G0M1   42 3 5.25625 0.000662855
Q2FVX8   52 3.71429 5.25625 0.000662855
Q2G220   46 3.28571 5.25625 0.000662855
Q2FW37   18 1.28571 0.903563 0.161558
Q2G203   30 2.14286 3.07991 0.0107511
Q2FY89   14 1 0.903563 0.161558
Q2G1K7   49 3.5 5.25625 0.000662855
Q2G013   12 0.857143 -1.27278 0.943444
Q2FV91   17 1.21429 0.903563 0.161558
Q2FW92   23 1.64286 0.903563 0.161558
Q2G1U5   21 1.5 0.903563 0.161558
Q2G2A6   12 0.857143 -1.27278 0.943444
Q2G0G9   12 0.857143 -1.27278 0.943444
P0A088   9 0.642857 -1.27278 0.943444
Q2G0B4   13 0.928571 -1.27278 0.943444
Q2G0X7   11 0.785714 -1.27278 0.943444
Q2G0S0   19 1.35714 0.903563 0.161558
Q2FW12   22 1.57143 0.903563 0.161558
Q2G0J7   53 3.78571 5.25625 0.000662855
Q2FW76   13 0.928571 -1.27278 0.943444
Q2G1Z7   38 2.71429 3.07991 0.0107511
Q2G2S1   36 2.57143 3.07991 0.0107511
Q2G1B1   22 1.57143 0.903563 0.161558
Q2FVP3   12 0.857143 -1.27278 0.943444
Q2G1V1   22 1.57143 0.903563 0.161558
Q2G1H8   25 1.78571 0.903563 0.161558
Q2G149   40 2.85714 3.07991 0.0107511
Q2FXC7   12 0.857143 -1.27278 0.943444
Q2G019   19 1.35714 0.903563 0.161558
Q2FWL6   39 2.78571 3.07991 0.0107511
Q2G199   16 1.14286 0.903563 0.161558
Q2FY41   5 0.357143 -1.27278 0.943444
Q2FX33   42 3 5.25625 0.000662855
Q2G181   17 1.21429 0.903563 0.161558
Q2FVT1   14 1 0.903563 0.161558
Q2G0Z5   15 1.07143 0.903563 0.161558
Q2FZC7   20 1.42857 0.903563 0.161558
Q2G1U0   44 3.14286 5.25625 0.000662855
Q2FW18   14 1 0.903563 0.161558
Q2G0H1   14 1 0.903563 0.161558
Q2FX22   12 0.857143 -1.27278 0.943444
Q2G157   42 3 5.25625 0.000662855
Q2G2J5   17 1.21429 0.903563 0.161558
Q2FZH9   10 0.714286 -1.27278 0.943444
Q2FZA6   8 0.571429 -1.27278 0.943444
Q2G1N6   11 0.785714 -1.27278 0.943444
Q2FVR4   46 3.28571 5.25625 0.000662855
Q2FY13   50 3.57143 5.25625 0.000662855
Q2G025   49 3.5 5.25625 0.000662855
Q2FV36   15 1.07143 0.903563 0.161558
Q2G0W9   13 0.928571 -1.27278 0.943444
Q2G0L0   50 3.57143 5.25625 0.000662855
Q2FUR2   17 1.21429 0.903563 0.161558
Q2FVJ9   21 1.5 0.903563 0.161558
Q2G1S8   14 0.965517 -1.27278 0.943444
Q2FVJ5   42 2.89655 3.07991 0.0107511
Q2FZ39   49 3.37931 5.25625 0.000662855
Q2FWP6   12 0.827586 -1.27278 0.943444
Q2FVB4   46 3.17241 5.25625 0.000662855
Q2G0V7   48 3.31034 5.25625 0.000662855
Q2FUV4   25 1.72414 0.903563 0.161558
Q2FYG5   45 3.10345 5.25625 0.000662855
Q2FW71   14 0.965517 -1.27278 0.943444
Q2FZB1   13 0.896552 -1.27278 0.943444
Q2G0Y9   41 2.82759 3.07991 0.0107511
Q2G0X4   12 0.827586 -1.27278 0.943444
Q2FZL2   17 1.17241 0.903563 0.161558
Q2FVS1   14 0.965517 -1.27278 0.943444
Q2G099   38 2.62069 3.07991 0.0107511
Q2FZN0   49 3.37931 5.25625 0.000662855
Q2FZ50   15 1.03448 0.903563 0.161558
Q2G0X8   13 0.896552 -1.27278 0.943444
Q2G167   37 2.55172 3.07991 0.0107511
Q2G086   37 2.55172 3.07991 0.0107511
Q2G0D0   21 1.44828 0.903563 0.161558
Q2FWG3   37 2.55172 3.07991 0.0107511
Q2G228   46 3.17241 5.25625 0.000662855
Q2FWW8   19 1.31034 0.903563 0.161558
Q2FYL0   10 0.689655 -1.27278 0.943444
Q2FXX2   41 2.82759 3.07991 0.0107511
Q2G0C4   16 1.10345 0.903563 0.161558
Q2FZA2   48 3.31034 5.25625 0.000662855
Q2FWL0   29 2 3.07991 0.0107511
Q2FUY9   64 4.41379 7.4326 4.06742e-05
Q2G0T8   23 1.58621 0.903563 0.161558
Q2FWK0   33 2.27586 3.07991 0.0107511
Q2G0D9   19 1.31034 0.903563 0.161558
Q2FZF3   13 0.896552 -1.27278 0.943444
Q2FZ17   22 1.51724 0.903563 0.161558
Q2G0T6   22 1.51724 0.903563 0.161558
Q2G140   13 0.896552 -1.27278 0.943444
Q2G2F2   10 0.689655 -1.27278 0.943444
Q2FXG0   15 1.03448 0.903563 0.161558
Q2FWR4   38 2.62069 3.07991 0.0107511
Q2G195   20 1.37931 0.903563 0.161558
Q2FVY4   45 3.10345 5.25625 0.000662855
Q2G1I6   46 3.17241 5.25625 0.000662855
Q2FVD5   51 3.51724 5.25625 0.000662855
Q2FZM1   28 1.93103 0.903563 0.161558
Q2FVG0   49 3.37931 5.25625 0.000662855
Q2FZM7   30 2.06897 3.07991 0.0107511
Q2FZB2   11 0.758621 -1.27278 0.943444
Q2G287   23 1.58621 0.903563 0.161558
Q2FWG4   15 1.03448 0.903563 0.161558
Q2G2B3   15 1.03448 0.903563 0.161558
Q2FY48   18 1.24138 0.903563 0.161558
Q9ZNI1   13 0.896552 -1.27278 0.943444
Q2FV94   28 1.93103 0.903563 0.161558
Q2G2X5   15 1.03448 0.903563 0.161558
Q2FVX6   44 3.03448 5.25625 0.000662855
Q2G060   18 1.24138 0.903563 0.161558
Q2FVG2   14 0.965517 -1.27278 0.943444
Q2G1Q1   14 0.965517 -1.27278 0.943444
Q2G1F1   17 1.17241 0.903563 0.161558
Q2FXC5   13 0.896552 -1.27278 0.943444
Q2G2B0   11 0.758621 -1.27278 0.943444
Q2FXR6   14 0.965517 -1.27278 0.943444
Q2FXE0   21 1.44828 0.903563 0.161558
Q2FUY3   48 3.31034 5.25625 0.000662855
Q2G1S6   13 0.896552 -1.27278 0.943444
Q2FVE9   12 0.827586 -1.27278 0.943444
Q2FVU7   55 3.7931 5.25625 0.000662855
Q2FVM7   56 3.86207 5.25625 0.000662855
Q2FVU6   14 0.965517 -1.27278 0.943444
Q2FVA1   42 2.89655 3.07991 0.0107511
Q2FWB8   43 2.96552 3.07991 0.0107511
Q2FYR5   35 2.41379 3.07991 0.0107511
Q2G261   19 1.31034 0.903563 0.161558
Q2G264   26 1.7931 0.903563 0.161558
Q2G0U4   12 0.827586 -1.27278 0.943444
Q2G226   15 1.03448 0.903563 0.161558
Q2FZT7   11 0.758621 -1.27278 0.943444
Q2FXJ4   13 0.896552 -1.27278 0.943444
Q2G047   49 3.37931 5.25625 0.000662855
Q2FWD9   26 1.7931 0.903563 0.161558
Q2FZH2   20 1.37931 0.903563 0.161558
Q2G044   15 1.03448 0.903563 0.161558
Q2FVZ8   14 0.965517 -1.27278 0.943444
Q2G1C5   14 0.965517 -1.27278 0.943444
Q2G1Z1   16 1.10345 0.903563 0.161558
Q2G135   41 2.82759 3.07991 0.0107511
Q2FVE5   40 2.75862 3.07991 0.0107511
Q2FZ70   57 3.93103 5.25625 0.000662855
Q2G2A0   43 2.96552 3.07991 0.0107511
Q2G224   42 2.8 3.07991 0.0107511
P0A0K3   34 2.26667 3.07991 0.0107511
Q2G1A8   41 2.73333 3.07991 0.0107511
Q2G1P5   15 1 0.903563 0.161558
Q2FV93   14 0.933333 -1.27278 0.943444
Q2FXC4   12 0.8 -1.27278 0.943444
Q2FY74   14 0.933333 -1.27278 0.943444
Q2G1M1   53 3.53333 5.25625 0.000662855
Q9EZ11   40 2.66667 3.07991 0.0107511
Q2FZB3   12 0.8 -1.27278 0.943444
Q2G1V2   46 3.06667 5.25625 0.000662855
Q2FVM8   11 0.733333 -1.27278 0.943444
Q2FVR1   42 2.8 3.07991 0.0107511
Q2FXC3   12 0.8 -1.27278 0.943444
Q2FUV6   18 1.2 0.903563 0.161558
Q2G1D7   44 2.93333 3.07991 0.0107511
Q2FXR2   39 2.6 3.07991 0.0107511
Q2FW83   16 1.06667 0.903563 0.161558
Q2G2X7   11 0.733333 -1.27278 0.943444
Q2FVM4   11 0.733333 -1.27278 0.943444
P0A0J3   19 1.26667 0.903563 0.161558
Q2G2L8   21 1.4 0.903563 0.161558
Q2FZ27   16 1.06667 0.903563 0.161558
Q2FZ53   54 3.6 5.25625 0.000662855
Q2G154   51 3.4 5.25625 0.000662855
Q2FZS4   14 0.933333 -1.27278 0.943444
Q2FYQ5   10 0.666667 -1.27278 0.943444
Q2FZL6   47 3.13333 5.25625 0.000662855
Q2FWB9   44 2.93333 3.07991 0.0107511
Q2FUQ4   49 3.26667 5.25625 0.000662855
Q2G293   27 1.8 0.903563 0.161558
Q2FZS5   24 1.6 0.903563 0.161558
Q2FYP9   12 0.8 -1.27278 0.943444
Q2G0K7   43 2.86667 3.07991 0.0107511
Q2FVV2   64 4.26667 7.4326 4.06742e-05
Q2FVN0   35 2.33333 3.07991 0.0107511
Q2FX00   32 2.13333 3.07991 0.0107511
Q2G1I0   15 1 0.903563 0.161558
Q2FXI2   52 3.46667 5.25625 0.000662855
Q2G2X1   30 2 3.07991 0.0107511
Q2FYG6   18 1.2 0.903563 0.161558
Q2FXH0   42 2.8 3.07991 0.0107511
Q2FXU7   48 3.2 5.25625 0.000662855
Q2G170   42 2.8 3.07991 0.0107511
Q2FVQ9   60 4 7.4326 4.06742e-05
Q2FWV2   12 0.8 -1.27278 0.943444
Q2FVI5   14 0.933333 -1.27278 0.943444
Q2FUW0   18 1.2 0.903563 0.161558
Q2FXB7   46 3.06667 5.25625 0.000662855
Q2G0J8   53 3.53333 5.25625 0.000662855
Q2FXB5   41 2.73333 3.07991 0.0107511
Q2FYE9   12 0.8 -1.27278 0.943444
Q2FVE2   47 3.13333 5.25625 0.000662855
Q2G2V6   51 3.4 5.25625 0.000662855
O08387   16 1.06667 0.903563 0.161558
Q2FZ14   47 3.13333 5.25625 0.000662855
Q2FXW3   52 3.46667 5.25625 0.000662855
Q2FYQ8   47 3.13333 5.25625 0.000662855
Q2G2D6   53 3.53333 5.25625 0.000662855
Q2G2T7   46 3.06667 5.25625 0.000662855
Q2FYP8   12 0.8 -1.27278 0.943444
Q2FZ25   45 3 5.25625 0.000662855
Q2FY65   18 1.2 0.903563 0.161558
Q2G2T1   17 1.13333 0.903563 0.161558
Q2G1N0   17 1.13333 0.903563 0.161558
Q2G110   14 0.933333 -1.27278 0.943444
Q2G1E1   53 3.53333 5.25625 0.000662855
Q2G2F1   39 2.6 3.07991 0.0107511
Q2FXE8   44 2.93333 3.07991 0.0107511
Q2FZ06   28 1.86667 0.903563 0.161558
Q2FVH2   16 1.06667 0.903563 0.161558
Q2FYV6   19 1.26667 0.903563 0.161558
Q2FZJ3   17 1.09677 0.903563 0.161558
Q2G095   18 1.16129 0.903563 0.161558
Q2G2Y0   16 1.03226 0.903563 0.161558
Q2G2W3   54 3.48387 5.25625 0.000662855
Q2FY07   18 1.16129 0.903563 0.161558
Q2FXW8   17 1.09677 0.903563 0.161558
Q2FUR6   50 3.22581 5.25625 0.000662855
Q2FVW6   17 1.09677 0.903563 0.161558
Q2G1X0   8 0.516129 -1.27278 0.943444
Q2G1F6   12 0.774194 -1.27278 0.943444
Q2FVK8   46 2.96774 3.07991 0.0107511
Q2G158   62 4 7.4326 4.06742e-05
Q2G118   15 0.967742 -1.27278 0.943444
Q2G077   15 0.967742 -1.27278 0.943444
Q2G0E0   57 3.67742 5.25625 0.000662855
Q2G263   22 1.41935 0.903563 0.161558
Q2FUU1   44 2.83871 3.07991 0.0107511
Q2G1X7   33 2.12903 3.07991 0.0107511
Q2G1C0   40 2.58065 3.07991 0.0107511
Q2FVB9   14 0.903226 -1.27278 0.943444
Q2G273   40 2.58065 3.07991 0.0107511
Q53726   38 2.45161 3.07991 0.0107511
Q2G2W9   16 1.03226 0.903563 0.161558
Q2FZ22   51 3.29032 5.25625 0.000662855
Q2G2U1   22 1.41935 0.903563 0.161558
Q2FXW6   40 2.58065 3.07991 0.0107511
Q2G0P9   15 0.967742 -1.27278 0.943444
Q2FYE3   21 1.35484 0.903563 0.161558
Q2FXU3   29 1.87097 0.903563 0.161558
Q2G052   21 1.35484 0.903563 0.161558
Q2FZM6   50 3.22581 5.25625 0.000662855
Q2FX25   15 0.967742 -1.27278 0.943444
Q2FX05   18 1.16129 0.903563 0.161558
Q2G1P2   17 1.09677 0.903563 0.161558
Q2G2C4   41 2.64516 3.07991 0.0107511
Q2G165   14 0.903226 -1.27278 0.943444
Q2FXK8   7 0.451613 -1.27278 0.943444
Q2FWP1   25 1.6129 0.903563 0.161558
Q2FVU1   14 0.903226 -1.27278 0.943444
Q2FZ78   13 0.83871 -1.27278 0.943444
Q2G0P0   28 1.80645 0.903563 0.161558
Q2FXX3   13 0.83871 -1.27278 0.943444
Q2FVX2   24 1.54839 0.903563 0.161558
Q2G0Q7   42 2.70968 3.07991 0.0107511
Q2FXS6   14 0.903226 -1.27278 0.943444
Q2FUZ1   48 3.09677 5.25625 0.000662855
Q2FZ87   35 2.25806 3.07991 0.0107511
Q2FXF4   19 1.22581 0.903563 0.161558
Q2G1G4   55 3.54839 5.25625 0.000662855
Q2FWE6   46 2.96774 3.07991 0.0107511
Q2G2U2   16 1.03226 0.903563 0.161558
Q2FY17   46 2.96774 3.07991 0.0107511
Q2FVU3   46 2.96774 3.07991 0.0107511
Q2FVK1   8 0.516129 -1.27278 0.943444
Q2G0K5   56 3.6129 5.25625 0.000662855
Q2G2X8   14 0.903226 -1.27278 0.943444
Q2FYZ7   39 2.51613 3.07991 0.0107511
Q2FWG1   46 2.96774 3.07991 0.0107511
Q2G1Q6   24 1.54839 0.903563 0.161558
Q2G2X9   16 1.03226 0.903563 0.161558
Q2FWN9   8 0.516129 -1.27278 0.943444
Q2FYZ2   49 3.16129 5.25625 0.000662855
Q2FZJ1   30 1.93548 0.903563 0.161558
Q2G002   38 2.45161 3.07991 0.0107511
Q2FVL4   49 3.16129 5.25625 0.000662855
Q2G2M7   15 0.967742 -1.27278 0.943444
Q2FWH6   54 3.48387 5.25625 0.000662855
Q2FXQ3   16 1.03226 0.903563 0.161558
Q2G129   9 0.580645 -1.27278 0.943444
Q7BHL7   29 1.87097 0.903563 0.161558
Q2FZ71   44 2.83871 3.07991 0.0107511
Q2FZ88   26 1.625 0.903563 0.161558
Q2FV22   55 3.4375 5.25625 0.000662855
Q2FYM3   22 1.375 0.903563 0.161558
Q2FY06   38 2.375 3.07991 0.0107511
Q2FXB0   9 0.5625 -1.27278 0.943444
Q2FX87   48 3 5.25625 0.000662855
Q2FZ33   50 3.125 5.25625 0.000662855
Q2G0J1   27 1.6875 0.903563 0.161558
Q2FUT7   36 2.25 3.07991 0.0107511
Q2FZH1   44 2.75 3.07991 0.0107511
Q2FVX3   27 1.6875 0.903563 0.161558
Q2FWC6   24 1.5 0.903563 0.161558
Q2FXN6   54 3.375 5.25625 0.000662855
Q2FY79   66 4.125 7.4326 4.06742e-05
Q2FZ23   16 1 0.903563 0.161558
Q2FVF1   47 2.9375 3.07991 0.0107511
Q2FWM5   19 1.1875 0.903563 0.161558
Q2G061   21 1.3125 0.903563 0.161558
Q2FWL7   14 0.875 -1.27278 0.943444
Q2FVK3   8 0.5 -1.27278 0.943444
Q2FX19   17 1.0625 0.903563 0.161558
Q2G2U6   56 3.5 5.25625 0.000662855
Q2G1S5   11 0.6875 -1.27278 0.943444
Q2FVS9   16 1 0.903563 0.161558
Q2G1M7   45 2.8125 3.07991 0.0107511
Q2FW50   17 1.0625 0.903563 0.161558
Q2G2L1   47 2.9375 3.07991 0.0107511
Q2FWB1   52 3.25 5.25625 0.000662855
Q2FXA8   35 2.1875 3.07991 0.0107511
Q2FV20   32 2 3.07991 0.0107511
Q2FUY1   17 1.0625 0.903563 0.161558
Q2FYJ1   52 3.25 5.25625 0.000662855
Q2G043   14 0.875 -1.27278 0.943444
Q2FZ43   41 2.5625 3.07991 0.0107511
Q9KJN4   53 3.3125 5.25625 0.000662855
Q2G194   20 1.25 0.903563 0.161558
Q2G0F0   53 3.3125 5.25625 0.000662855
Q2G2G2   50 3.125 5.25625 0.000662855
Q2G0I8   26 1.625 0.903563 0.161558
Q2FXG5   53 3.3125 5.25625 0.000662855
Q2G2S6   19 1.1875 0.903563 0.161558
Q53700   30 1.875 0.903563 0.161558
Q2G0D8   46 2.875 3.07991 0.0107511
P60430   7 0.4375 -1.27278 0.943444
Q2FV41   70 4.375 7.4326 4.06742e-05
Q2FXZ5   50 3.125 5.25625 0.000662855
Q2FZL0   15 0.9375 -1.27278 0.943444
Q2FY99   22 1.375 0.903563 0.161558
Q2FX95   16 1 0.903563 0.161558
Q2FYR6   43 2.6875 3.07991 0.0107511
Q2FUW2   17 1.0625 0.903563 0.161558
Q2FVL2   29 1.8125 0.903563 0.161558
Q2G2L4   13 0.8125 -1.27278 0.943444
Q2FXB1   8 0.5 -1.27278 0.943444
Q2FZY7   43 2.6875 3.07991 0.0107511
Q2FVN1   17 1.0625 0.903563 0.161558
Q2G1S1   35 2.1875 3.07991 0.0107511
Q2FXK4   44 2.75 3.07991 0.0107511
Q2FXM6   42 2.625 3.07991 0.0107511
Q2FZJ6   44 2.75 3.07991 0.0107511
Q2FVT4   27 1.6875 0.903563 0.161558
Q2FYW1   21 1.3125 0.903563 0.161558
Q2FYZ3   46 2.875 3.07991 0.0107511
Q2FXX5   17 1.0625 0.903563 0.161558
Q2FWM4   33 2.0625 3.07991 0.0107511
Q2G2L3   54 3.375 5.25625 0.000662855
Q2FYR3   34 2.125 3.07991 0.0107511
Q2G0I9   20 1.25 0.903563 0.161558
Q2G0M2   46 2.875 3.07991 0.0107511
Q2G272   17 1.0625 0.903563 0.161558
Q2FXL4   52 3.25 5.25625 0.000662855
Q2G0U9   20 1.25 0.903563 0.161558
Q2FVE4   17 1.0625 0.903563 0.161558
Q2FVC6   41 2.5625 3.07991 0.0107511
Q2FV19   14 0.875 -1.27278 0.943444
Q2G0S8   26 1.625 0.903563 0.161558
Q2G2G3   14 0.875 -1.27278 0.943444
Q2G2X0   53 3.21212 5.25625 0.000662855
Q2G0F3   51 3.09091 5.25625 0.000662855
Q2G037   18 1.09091 0.903563 0.161558
Q2G1G6   53 3.21212 5.25625 0.000662855
Q2FWP0   10 0.606061 -1.27278 0.943444
Q2FY29   28 1.69697 0.903563 0.161558
Q2FXQ4   11 0.666667 -1.27278 0.943444
Q2G0S7   35 2.12121 3.07991 0.0107511
Q2FZX7   38 2.30303 3.07991 0.0107511
Q2G0E6   11 0.666667 -1.27278 0.943444
Q2FY37   27 1.63636 0.903563 0.161558
Q2FYQ0   45 2.72727 3.07991 0.0107511
Q2FUV3   35 2.12121 3.07991 0.0107511
Q2FYV2   24 1.45455 0.903563 0.161558
Q2FVS4   24 1.45455 0.903563 0.161558
Q2G2M3   40 2.42424 3.07991 0.0107511
Q2FVM6   23 1.39394 0.903563 0.161558
Q2G292   57 3.45455 5.25625 0.000662855
Q2FXH7   12 0.727273 -1.27278 0.943444
Q2FYQ7   43 2.60606 3.07991 0.0107511
Q2FWG2   51 3.09091 5.25625 0.000662855
Q2G159   33 2 3.07991 0.0107511
Q2FX96   26 1.57576 0.903563 0.161558
Q2FV83   24 1.45455 0.903563 0.161558
Q2G2D8   45 2.72727 3.07991 0.0107511
Q2FYJ4   12 0.727273 -1.27278 0.943444
Q2G1E8   10 0.606061 -1.27278 0.943444
Q2FVK2   7 0.424242 -1.27278 0.943444
Q2FZP1   14 0.848485 -1.27278 0.943444
Q2FXI0   25 1.51515 0.903563 0.161558
Q2G134   15 0.909091 -1.27278 0.943444
Q2FZZ6   18 1.09091 0.903563 0.161558
Q2G1Z3   45 2.72727 3.07991 0.0107511
Q2G030   48 2.90909 3.07991 0.0107511
Q2FV21   42 2.54545 3.07991 0.0107511
Q9RQP6   13 0.787879 -1.27278 0.943444
Q2FZ62   37 2.24242 3.07991 0.0107511
Q2FZQ7   40 2.42424 3.07991 0.0107511
Q2G0F4   52 3.15152 5.25625 0.000662855
Q2FWE0   19 1.15152 0.903563 0.161558
Q2FVS0   17 1.0303 0.903563 0.161558
Q2FUT6   33 2 3.07991 0.0107511
Q2FUQ5   19 1.15152 0.903563 0.161558
Q2FZJ9   14 0.848485 -1.27278 0.943444
Q2FY81   26 1.57576 0.903563 0.161558
Q2G0K8   41 2.48485 3.07991 0.0107511
Q2G262   13 0.787879 -1.27278 0.943444
Q2G0E1   40 2.42424 3.07991 0.0107511
Q2FWD3   43 2.60606 3.07991 0.0107511
Q2FXA4   58 3.51515 5.25625 0.000662855
Q2FVF0   45 2.72727 3.07991 0.0107511
Q2FWW9   40 2.42424 3.07991 0.0107511
Q2FZ54   49 2.9697 3.07991 0.0107511
P0A0J0   15 0.909091 -1.27278 0.943444
Q2G1G1   30 1.81818 0.903563 0.161558
Q2FWA1   37 2.24242 3.07991 0.0107511
Q2FXN1   25 1.51515 0.903563 0.161558
Q2G2T4   44 2.66667 3.07991 0.0107511
Q2FZW9   48 2.90909 3.07991 0.0107511
Q2FV90   55 3.33333 5.25625 0.000662855
Q2FWB3   12 0.727273 -1.27278 0.943444
Q2G0Q0   40 2.42424 3.07991 0.0107511
Q2FY10   47 2.84848 3.07991 0.0107511
Q2FXM0   32 1.93939 0.903563 0.161558
Q2G1S2   41 2.48485 3.07991 0.0107511
Q2FXY5   39 2.29412 3.07991 0.0107511
Q2FXV3   46 2.70588 3.07991 0.0107511
Q2FXG3   44 2.58824 3.07991 0.0107511
Q2FVA8   20 1.17647 0.903563 0.161558
Q2G2C2   17 1 0.903563 0.161558
Q2FYU2   25 1.47059 0.903563 0.161558
Q2FYK5   30 1.76471 0.903563 0.161558
Q2FW35   48 2.82353 3.07991 0.0107511
Q2FY52   56 3.29412 5.25625 0.000662855
Q9RQP9   38 2.23529 3.07991 0.0107511
Q2G039   49 2.88235 3.07991 0.0107511
Q2G1E4   38 2.23529 3.07991 0.0107511
Q2G0B0   45 2.64706 3.07991 0.0107511
Q2FXI7   21 1.23529 0.903563 0.161558
Q2FWN7   53 3.11765 5.25625 0.000662855
Q2FV66   19 1.11765 0.903563 0.161558
Q2FYJ5   13 0.764706 -1.27278 0.943444
Q2FYC9   7 0.411765 -1.27278 0.943444
Q2FZC6   46 2.70588 3.07991 0.0107511
Q2FXW4   48 2.82353 3.07991 0.0107511
Q2FXI1   19 1.11765 0.903563 0.161558
Q2FZF9   43 2.52941 3.07991 0.0107511
Q2G171   11 0.647059 -1.27278 0.943444
Q2G2P8   49 2.88235 3.07991 0.0107511
Q2G2V9   19 1.11765 0.903563 0.161558
Q2FV31   26 1.52941 0.903563 0.161558
Q9KJN3   16 0.941176 -1.27278 0.943444
Q2FZV5   13 0.764706 -1.27278 0.943444
Q2FWC4   39 2.29412 3.07991 0.0107511
Q2FYT0   12 0.705882 -1.27278 0.943444
Q2G145   29 1.70588 0.903563 0.161558
Q2G0J0   45 2.64706 3.07991 0.0107511
Q2FZQ3   48 2.82353 3.07991 0.0107511
Q2FYE5   22 1.29412 0.903563 0.161558
Q2FWN5   13 0.764706 -1.27278 0.943444
Q2FY24   40 2.35294 3.07991 0.0107511
Q2FVW7   16 0.941176 -1.27278 0.943444
Q2FZ91   35 2.05882 3.07991 0.0107511
Q2FWL2   35 2.05882 3.07991 0.0107511
Q2FZQ6   17 1 0.903563 0.161558
P02976   10 0.588235 -1.27278 0.943444
Q2G0R7   17 1 0.903563 0.161558
Q2FUU2   43 2.52941 3.07991 0.0107511
Q2FZG1   26 1.52941 0.903563 0.161558
Q2G0Z4   13 0.764706 -1.27278 0.943444
Q2FZ81   21 1.23529 0.903563 0.161558
Q2G2J8   52 3.05882 5.25625 0.000662855
Q2FZD7   31 1.82353 0.903563 0.161558
Q2G288   15 0.882353 -1.27278 0.943444
Q2FW52   54 3.17647 5.25625 0.000662855
Q2FVX4   26 1.52941 0.903563 0.161558
Q2FVN5   14 0.823529 -1.27278 0.943444
Q2FY88   37 2.17647 3.07991 0.0107511
Q2FWC9   30 1.76471 0.903563 0.161558
Q2FZS7   25 1.47059 0.903563 0.161558
Q2FZ63   43 2.52941 3.07991 0.0107511
Q2G1L8   47 2.76471 3.07991 0.0107511
Q2FV17   39 2.29412 3.07991 0.0107511
Q2FVT8   59 3.47059 5.25625 0.000662855
Q2G0W8   36 2.11765 3.07991 0.0107511
Q2FV07   17 1 0.903563 0.161558
Q2G0Q1   48 2.82353 3.07991 0.0107511
Q2FY69   55 3.23529 5.25625 0.000662855
Q2FZ75   38 2.23529 3.07991 0.0107511
Q2G0E5   43 2.52941 3.07991 0.0107511
Q2G233   28 1.64706 0.903563 0.161558
Q2FWE1   47 2.76471 3.07991 0.0107511
Q2FVZ2   20 1.17647 0.903563 0.161558
Q2FYE2   22 1.29412 0.903563 0.161558
Q2G1K6   45 2.57143 3.07991 0.0107511
Q2FVT0   41 2.34286 3.07991 0.0107511
Q2G0Q9   30 1.71429 0.903563 0.161558
Q2FZ89   52 2.97143 3.07991 0.0107511
Q2FVR0   16 0.914286 -1.27278 0.943444
Q2FZD9   18 1.02857 0.903563 0.161558
Q2FX85   17 0.971429 -1.27278 0.943444
Q2G1B0   16 0.914286 -1.27278 0.943444
Q2G2E4   15 0.857143 -1.27278 0.943444
Q2FYK7   49 2.8 3.07991 0.0107511
Q2FZ13   32 1.82857 0.903563 0.161558
Q2FZE6   31 1.77143 0.903563 0.161558
Q2FVI2   35 2 3.07991 0.0107511
Q2FZE0   43 2.45714 3.07991 0.0107511
Q2FV38   46 2.62857 3.07991 0.0107511
Q2FXE2   39 2.22857 3.07991 0.0107511
Q2G1Q2   36 2.05714 3.07991 0.0107511
Q2FYY8   47 2.68571 3.07991 0.0107511
Q2FYN6   41 2.34286 3.07991 0.0107511
Q2FV39   54 3.08571 5.25625 0.000662855
Q2G130   19 1.08571 0.903563 0.161558
Q2FUR8   22 1.25714 0.903563 0.161558
Q2FXZ3   12 0.685714 -1.27278 0.943444
Q2FYM4   14 0.8 -1.27278 0.943444
Q2FWY1   33 1.88571 0.903563 0.161558
Q2G1V4   37 2.11429 3.07991 0.0107511
P0A011   42 2.4 3.07991 0.0107511
Q2FXZ0   29 1.65714 0.903563 0.161558
Q2G0V4   47 2.68571 3.07991 0.0107511
Q2FW34   50 2.85714 3.07991 0.0107511
Q2FWC7   35 2 3.07991 0.0107511
Q2G0F6   41 2.34286 3.07991 0.0107511
Q2G0T0   56 3.2 5.25625 0.000662855
Q2FXM8   55 3.14286 5.25625 0.000662855
Q2G0Q8   43 2.45714 3.07991 0.0107511
Q2FZ08   19 1.08571 0.903563 0.161558
Q2G160   47 2.68571 3.07991 0.0107511
Q2FY78   19 1.08571 0.903563 0.161558
Q2G2H7   15 0.857143 -1.27278 0.943444
Q2FW53   17 0.971429 -1.27278 0.943444
Q2FVX0   50 2.85714 3.07991 0.0107511
Q2G2U5   38 2.17143 3.07991 0.0107511
Q2FZR0   47 2.68571 3.07991 0.0107511
Q2G1Z9   31 1.77143 0.903563 0.161558
Q2G1G0   42 2.4 3.07991 0.0107511
Q2FW57   43 2.45714 3.07991 0.0107511
Q9RQP7   33 1.88571 0.903563 0.161558
Q2FXP0   24 1.37143 0.903563 0.161558
Q2FVV1   12 0.685714 -1.27278 0.943444
Q2FYU8   11 0.628571 -1.27278 0.943444
Q2FZ04   54 3.08571 5.25625 0.000662855
Q2FVQ0   36 2.05714 3.07991 0.0107511
Q2G151   44 2.51429 3.07991 0.0107511
Q2FXF9   31 1.77143 0.903563 0.161558
Q2G242   42 2.4 3.07991 0.0107511
Q2FZQ0   47 2.68571 3.07991 0.0107511
Q2G1Q8   24 1.37143 0.903563 0.161558
Q2FYG1   46 2.55556 3.07991 0.0107511
Q2G1N3   42 2.33333 3.07991 0.0107511
Q2FV44   56 3.11111 5.25625 0.000662855
Q2FXV4   34 1.88889 0.903563 0.161558
Q2G0I1   14 0.777778 -1.27278 0.943444
Q2FZY0   21 1.16667 0.903563 0.161558
Q2G295   50 2.77778 3.07991 0.0107511
Q2FWH3   30 1.66667 0.903563 0.161558
Q2G072   50 2.77778 3.07991 0.0107511
Q2G217   46 2.55556 3.07991 0.0107511
Q2FYP6   24 1.33333 0.903563 0.161558
Q9EZ12   48 2.66667 3.07991 0.0107511
Q2FZ48   46 2.55556 3.07991 0.0107511
Q2FY16   43 2.38889 3.07991 0.0107511
Q2FZU3   37 2.05556 3.07991 0.0107511
Q2FVV7   33 1.83333 0.903563 0.161558
Q2FWU0   12 0.666667 -1.27278 0.943444
P0A0Q0   35 1.94444 0.903563 0.161558
Q2FVS3   46 2.55556 3.07991 0.0107511
Q2G0I6   27 1.5 0.903563 0.161558
Q2FYP3   16 0.888889 -1.27278 0.943444
Q2FWM0   49 2.72222 3.07991 0.0107511
Q2FZ36   52 2.88889 3.07991 0.0107511
Q2G0Y8   21 1.16667 0.903563 0.161558
Q2FXF6   15 0.833333 -1.27278 0.943444
Q2FXM7   44 2.44444 3.07991 0.0107511
Q2G1A6   51 2.83333 3.07991 0.0107511
Q2G138   15 0.833333 -1.27278 0.943444
Q2FZR4   45 2.5 3.07991 0.0107511
Q2G162   16 0.888889 -1.27278 0.943444
Q2FYH2   12 0.666667 -1.27278 0.943444
Q2FX56   23 1.27778 0.903563 0.161558
Q2FY68   40 2.22222 3.07991 0.0107511
Q2G1K1   15 0.833333 -1.27278 0.943444
Q2G1A3   54 3 5.25625 0.000662855
Q2FZX4   43 2.38889 3.07991 0.0107511
Q2G1M5   28 1.55556 0.903563 0.161558
Q2FVA3   54 3 5.25625 0.000662855
Q2G2G4   28 1.55556 0.903563 0.161558
Q2G0U3   26 1.44444 0.903563 0.161558
Q2FXQ6   14 0.777778 -1.27278 0.943444
Q2G0S2   49 2.72222 3.07991 0.0107511
Q2G168   14 0.777778 -1.27278 0.943444
Q2FZB0   43 2.38889 3.07991 0.0107511
Q2G119   47 2.61111 3.07991 0.0107511
Q2FVJ7   42 2.33333 3.07991 0.0107511
Q2FY30   44 2.44444 3.07991 0.0107511
Q2FXR3   39 2.16667 3.07991 0.0107511
Q2G1Z0   45 2.5 3.07991 0.0107511
Q2G0A9   38 2.11111 3.07991 0.0107511
O33599   14 0.777778 -1.27278 0.943444
Q2FZ55   47 2.61111 3.07991 0.0107511
Q2FYS0   34 1.88889 0.903563 0.161558
Q2G248   45 2.5 3.07991 0.0107511
Q2G049   23 1.27778 0.903563 0.161558
Q2FVA5   19 1.05556 0.903563 0.161558
Q2FUX8   51 2.83333 3.07991 0.0107511
Q2G123   30 1.66667 0.903563 0.161558
Q2FVH0   39 2.16667 3.07991 0.0107511
Q2FV01   15 0.833333 -1.27278 0.943444
Q2G2L2   48 2.66667 3.07991 0.0107511
Q2FYW3   40 2.22222 3.07991 0.0107511
Q2FZZ0   25 1.38889 0.903563 0.161558
Q2FVV8   29 1.61111 0.903563 0.161558
Q2G2W0   16 0.864865 -1.27278 0.943444
Q2G041   34 1.83784 0.903563 0.161558
P0A0B9   50 2.7027 3.07991 0.0107511
Q2FYI6   46 2.48649 3.07991 0.0107511
Q2G2S2   22 1.18919 0.903563 0.161558
Q2FVQ8   18 0.972973 -1.27278 0.943444
Q2FVT2   52 2.81081 3.07991 0.0107511
Q2G1Z5   20 1.08108 0.903563 0.161558
Q2G2A4   21 1.13514 0.903563 0.161558
P60393   53 2.86486 3.07991 0.0107511
Q2G0P6   19 1.02703 0.903563 0.161558
Q2FW04   18 0.972973 -1.27278 0.943444
Q2FYY9   42 2.27027 3.07991 0.0107511
Q2FWP2   18 0.972973 -1.27278 0.943444
Q2FVW4   48 2.59459 3.07991 0.0107511
Q2FY63   64 3.45946 5.25625 0.000662855
Q2FZ68   51 2.75676 3.07991 0.0107511
Q2G1E2   15 0.810811 -1.27278 0.943444
Q2G2T8   41 2.21622 3.07991 0.0107511
Q2FY71   41 2.21622 3.07991 0.0107511
Q2FVI1   13 0.702703 -1.27278 0.943444
Q2G0W2   15 0.810811 -1.27278 0.943444
Q2G238   45 2.43243 3.07991 0.0107511
Q2FZR1   42 2.27027 3.07991 0.0107511
Q2FXN2   16 0.864865 -1.27278 0.943444
Q2FXH6   15 0.810811 -1.27278 0.943444
Q2FXM3   33 1.78378 0.903563 0.161558
Q2FZW3   51 2.75676 3.07991 0.0107511
Q2FWM9   26 1.40541 0.903563 0.161558
Q2FUW9   12 0.648649 -1.27278 0.943444
Q2FW91   57 3.08108 5.25625 0.000662855
Q2G137   23 1.24324 0.903563 0.161558
Q2FVM0   38 2.05405 3.07991 0.0107511
Q2G057   47 2.54054 3.07991 0.0107511
Q2FXP5   35 1.89189 0.903563 0.161558
Q2G1H2   11 0.594595 -1.27278 0.943444
Q2FX99   11 0.594595 -1.27278 0.943444
Q2G0J4   13 0.702703 -1.27278 0.943444
Q2FX74   17 0.918919 -1.27278 0.943444
Q2G1J9   14 0.756757 -1.27278 0.943444
Q2G1F7   12 0.648649 -1.27278 0.943444
Q2G2R8   25 1.35135 0.903563 0.161558
Q2FW32   17 0.918919 -1.27278 0.943444
Q2FXZ4   49 2.64865 3.07991 0.0107511
Q2FUT0   45 2.43243 3.07991 0.0107511
Q2G084   60 3.24324 5.25625 0.000662855
Q2G148   41 2.21622 3.07991 0.0107511
Q2FYR0   38 2.05405 3.07991 0.0107511
Q2FW86   47 2.54054 3.07991 0.0107511
Q2FW01   25 1.35135 0.903563 0.161558
Q2FUX9   14 0.756757 -1.27278 0.943444
Q2G212   15 0.810811 -1.27278 0.943444
Q2FZ84   19 1.02703 0.903563 0.161558
Q2G0Y0   52 2.81081 3.07991 0.0107511
Q2FYU4   40 2.16216 3.07991 0.0107511
Q2G223   13 0.702703 -1.27278 0.943444
Q2G136   43 2.32432 3.07991 0.0107511
Q2G0G6   39 2.10811 3.07991 0.0107511
Q2FWY6   27 1.45946 0.903563 0.161558
Q2FWZ2   65 3.51351 5.25625 0.000662855
Q2G240   38 2.05405 3.07991 0.0107511
O05154   45 2.43243 3.07991 0.0107511
Q2FXP4   12 0.648649 -1.27278 0.943444
Q2FVH5   56 3.02703 5.25625 0.000662855
Q2FYP0   39 2.05263 3.07991 0.0107511
Q2FUW5   34 1.78947 0.903563 0.161558
Q2FX66   11 0.578947 -1.27278 0.943444
Q2G1P4   16 0.842105 -1.27278 0.943444
Q2FYI9   17 0.894737 -1.27278 0.943444
Q2G0I7   20 1.05263 0.903563 0.161558
Q2FXQ9   41 2.15789 3.07991 0.0107511
Q2FXL0   43 2.26316 3.07991 0.0107511
Q2FYR7   43 2.26316 3.07991 0.0107511
Q2G1W4   18 0.947368 -1.27278 0.943444
Q2G2C8   29 1.52632 0.903563 0.161558
Q2G163   45 2.36842 3.07991 0.0107511
Q2FWL9   16 0.842105 -1.27278 0.943444
Q2FZH3   19 1 0.903563 0.161558
Q2FZR5   43 2.26316 3.07991 0.0107511
Q2G1W6   19 1 0.903563 0.161558
Q2FWA5   10 0.526316 -1.27278 0.943444
Q2FX17   19 1 0.903563 0.161558
Q2FXY1   54 2.84211 3.07991 0.0107511
Q2G2W1   15 0.789474 -1.27278 0.943444
Q2FV06   11 0.578947 -1.27278 0.943444
Q2FYW6   51 2.68421 3.07991 0.0107511
Q2G281   50 2.63158 3.07991 0.0107511
Q2G227   44 2.31579 3.07991 0.0107511
Q2FWZ5   26 1.36842 0.903563 0.161558
Q2FZX0   47 2.47368 3.07991 0.0107511
Q2FV51   14 0.736842 -1.27278 0.943444
Q2G082   18 0.947368 -1.27278 0.943444
Q2FWX4   9 0.473684 -1.27278 0.943444
Q2FZT1   43 2.26316 3.07991 0.0107511
Q2FYF3   35 1.84211 0.903563 0.161558
Q2FXW9   22 1.15789 0.903563 0.161558
O34090   29 1.52632 0.903563 0.161558
Q2FVE1   12 0.631579 -1.27278 0.943444
Q2FZL5   39 2.05263 3.07991 0.0107511
Q2G258   28 1.47368 0.903563 0.161558
Q2FZW5   18 0.947368 -1.27278 0.943444
Q2FW63   12 0.631579 -1.27278 0.943444
Q2FXB4   16 0.842105 -1.27278 0.943444
Q2G1T5   7 0.368421 -1.27278 0.943444
Q2G1J5   53 2.78947 3.07991 0.0107511
Q2G0V0   22 1.15789 0.903563 0.161558
Q2G0M7   36 1.89474 0.903563 0.161558
Q2G1I5   33 1.73684 0.903563 0.161558
Q2G146   57 3 5.25625 0.000662855
Q2G1P6   52 2.73684 3.07991 0.0107511
Q2G1W8   25 1.28205 0.903563 0.161558
Q2G035   51 2.61538 3.07991 0.0107511
Q2G1I3   18 0.923077 -1.27278 0.943444
Q2FWM2   43 2.20513 3.07991 0.0107511
Q2FYJ3   42 2.15385 3.07991 0.0107511
Q2G0L8   53 2.71795 3.07991 0.0107511
Q2G164   47 2.41026 3.07991 0.0107511
Q2FVT7   45 2.30769 3.07991 0.0107511
Q2G1R3   41 2.10256 3.07991 0.0107511
Q2G1T6   40 2.05128 3.07991 0.0107511
Q2FZN7   25 1.28205 0.903563 0.161558
Q2FY83   21 1.07692 0.903563 0.161558
Q2FZX9   45 2.30769 3.07991 0.0107511
Q2FYL5   45 2.30769 3.07991 0.0107511
Q2G218   48 2.46154 3.07991 0.0107511
Q2G0M5   52 2.66667 3.07991 0.0107511
Q2FW78   15 0.769231 -1.27278 0.943444
P52078   29 1.48718 0.903563 0.161558
Q7X2S2   54 2.76923 3.07991 0.0107511
Q2FZG4   43 2.20513 3.07991 0.0107511
Q2G0M4   28 1.4359 0.903563 0.161558
Q2FVA2   46 2.35897 3.07991 0.0107511
Q2G115   35 1.79487 0.903563 0.161558
Q2G0M8   49 2.51282 3.07991 0.0107511
Q2G1U4   32 1.64103 0.903563 0.161558
Q2G1D0   36 1.84615 0.903563 0.161558
Q2G2S0   19 0.974359 -1.27278 0.943444
Q2G2N5   14 0.717949 -1.27278 0.943444
Q2G222   19 0.974359 -1.27278 0.943444
Q2G1C8   20 1.02564 0.903563 0.161558
Q2FV40   41 2.10256 3.07991 0.0107511
Q2FXT1   36 1.84615 0.903563 0.161558
Q2FZZ2   49 2.51282 3.07991 0.0107511
Q2FY01   42 2.15385 3.07991 0.0107511
Q2FVJ8   44 2.25641 3.07991 0.0107511
Q2FXK2   56 2.87179 3.07991 0.0107511
Q2FUS7   32 1.64103 0.903563 0.161558
Q2FVP1   15 0.769231 -1.27278 0.943444
Q2FYN7   12 0.615385 -1.27278 0.943444
P69848   45 2.30769 3.07991 0.0107511
Q2FWN8   49 2.51282 3.07991 0.0107511
Q2FV62   47 2.41026 3.07991 0.0107511
Q2FWW7   39 2 3.07991 0.0107511
Q2G1Y5   48 2.46154 3.07991 0.0107511
Q2FXA3   49 2.51282 3.07991 0.0107511
Q2FYV3   47 2.41026 3.07991 0.0107511
Q2G1H4   37 1.89744 0.903563 0.161558
Q2G038   47 2.41026 3.07991 0.0107511
Q2G161   12 0.615385 -1.27278 0.943444
Q2FYV1   47 2.41026 3.07991 0.0107511
Q2FZ09   34 1.74359 0.903563 0.161558
Q2FW90   30 1.53846 0.903563 0.161558
Q2G290   55 2.82051 3.07991 0.0107511
P60611   52 2.66667 3.07991 0.0107511
Q2FV58   41 2.10256 3.07991 0.0107511
Q2G0C6   25 1.28205 0.903563 0.161558
Q2G050   34 1.74359 0.903563 0.161558
Q2G0V2   41 2.10256 3.07991 0.0107511
Q2FVQ4   18 0.923077 -1.27278 0.943444
Q2G094   20 1 0.903563 0.161558
Q2FY59   45 2.25 3.07991 0.0107511
Q2FVX7   55 2.75 3.07991 0.0107511
Q2FVP4   21 1.05 0.903563 0.161558
Q2G185   14 0.7 -1.27278 0.943444
Q2FXP8   11 0.55 -1.27278 0.943444
Q2G275   33 1.65 0.903563 0.161558
Q2G1D9   27 1.35 0.903563 0.161558
Q2FXI3   28 1.4 0.903563 0.161558
Q2FYM2   18 0.9 -1.27278 0.943444
P14738   8 0.4 -1.27278 0.943444
Q2G2Q2   42 2.1 3.07991 0.0107511
Q2G0M9   46 2.3 3.07991 0.0107511
Q2FY67   34 1.7 0.903563 0.161558
Q2FWX8   8 0.4 -1.27278 0.943444
Q2FUT9   41 2.05 3.07991 0.0107511
Q2FZS0   38 1.9 0.903563 0.161558
Q2G2A8   36 1.8 0.903563 0.161558
Q2FUY2   6 0.3 -1.27278 0.943444
Q2FZL8   23 1.15 0.903563 0.161558
Q2FW93   11 0.55 -1.27278 0.943444
Q2G1L7   34 1.7 0.903563 0.161558
Q2FW41   17 0.85 -1.27278 0.943444
Q2FZY6   31 1.55 0.903563 0.161558
Q2G042   10 0.5 -1.27278 0.943444
Q2FWK2   39 1.95 0.903563 0.161558
Q2FYF4   43 2.15 3.07991 0.0107511
Q2FZP2   19 0.95 -1.27278 0.943444
Q2G1G7   40 2 3.07991 0.0107511
Q2G1H5   28 1.4 0.903563 0.161558
Q2G2S7   25 1.25 0.903563 0.161558
Q2FY53   40 2 3.07991 0.0107511
Q2G1N2   41 2.05 3.07991 0.0107511
Q2G2V2   33 1.65 0.903563 0.161558
Q2G1H6   46 2.3 3.07991 0.0107511
Q2FZA9   56 2.8 3.07991 0.0107511
Q2FXI5   47 2.35 3.07991 0.0107511
Q2G206   14 0.7 -1.27278 0.943444
Q2FWN6   39 1.95 0.903563 0.161558
Q2FUQ2   42 2.1 3.07991 0.0107511
Q2G1K3   53 2.65 3.07991 0.0107511
Q2FZ76   19 0.95 -1.27278 0.943444
Q2FY54   15 0.75 -1.27278 0.943444
Q2G289   55 2.75 3.07991 0.0107511
Q2FY14   38 1.9 0.903563 0.161558
Q2FV77   18 0.9 -1.27278 0.943444
Q2G064   46 2.3 3.07991 0.0107511
Q2G033   40 2 3.07991 0.0107511
Q2G198   23 1.15 0.903563 0.161558
Q2G0K4   24 1.2 0.903563 0.161558
Q2G0V3   42 2.1 3.07991 0.0107511
Q2FWE2   26 1.26829 0.903563 0.161558
Q2G089   43 2.09756 3.07991 0.0107511
Q2FZL3   27 1.31707 0.903563 0.161558
Q2G087   49 2.39024 3.07991 0.0107511
Q2G0A7   14 0.682927 -1.27278 0.943444
Q2FVF9   42 2.04878 3.07991 0.0107511
Q2G071   40 1.95122 0.903563 0.161558
Q2FUZ2   18 0.878049 -1.27278 0.943444
Q2FY27   32 1.56098 0.903563 0.161558
Q2FXX4   19 0.926829 -1.27278 0.943444
Q2G1E6   45 2.19512 3.07991 0.0107511
Q2G1G5   16 0.780488 -1.27278 0.943444
Q2G2Q3   17 0.829268 -1.27278 0.943444
Q2FZF0   15 0.731707 -1.27278 0.943444
Q2G2D2   22 1.07317 0.903563 0.161558
Q2FXT4   42 2.04878 3.07991 0.0107511
Q2FZI8   35 1.70732 0.903563 0.161558
Q2FUS8   7 0.341463 -1.27278 0.943444
Q2FVR9   48 2.34146 3.07991 0.0107511
Q2FXP2   32 1.56098 0.903563 0.161558
Q2FX94   19 0.926829 -1.27278 0.943444
Q2G2A5   40 1.95122 0.903563 0.161558
Q2FZP7   54 2.63415 3.07991 0.0107511
Q2G1R7   29 1.41463 0.903563 0.161558
Q2G015   6 0.292683 -1.27278 0.943444
Q2FZF4   47 2.29268 3.07991 0.0107511
Q2G1E5   47 2.29268 3.07991 0.0107511
Q2FWH9   16 0.780488 -1.27278 0.943444
Q2G069   21 1.02439 0.903563 0.161558
Q2FZK3   27 1.31707 0.903563 0.161558
Q2FZU5   40 1.95122 0.903563 0.161558
Q2FYT4   33 1.60976 0.903563 0.161558
Q2FWK4   37 1.80488 0.903563 0.161558
Q2FY40   31 1.5122 0.903563 0.161558
Q2FWY4   14 0.682927 -1.27278 0.943444
Q2G156   18 0.878049 -1.27278 0.943444
Q2G045   27 1.31707 0.903563 0.161558
Q2FZS6   44 2.14634 3.07991 0.0107511
Q2FYC7   19 0.926829 -1.27278 0.943444
Q2FW73   35 1.70732 0.903563 0.161558
Q2G1H3   34 1.65854 0.903563 0.161558
Q2FXJ6   20 0.97561 -1.27278 0.943444
Q2FUS2   15 0.714286 -1.27278 0.943444
Q2G120   37 1.7619 0.903563 0.161558
Q2G2T9   22 1.04762 0.903563 0.161558
Q2G1N9   19 0.904762 -1.27278 0.943444
Q2FXL9   31 1.47619 0.903563 0.161558
Q2G0W4   47 2.2381 3.07991 0.0107511
Q2G0R6   32 1.52381 0.903563 0.161558
Q2G1C4   45 2.14286 3.07991 0.0107511
Q2FWY9   40 1.90476 0.903563 0.161558
Q2G1K4   48 2.28571 3.07991 0.0107511
Q2FYK3   21 1 0.903563 0.161558
Q2G1N4   40 1.90476 0.903563 0.161558
Q2G065   51 2.42857 3.07991 0.0107511
Q2FX88   24 1.14286 0.903563 0.161558
Q2FVW9   40 1.90476 0.903563 0.161558
Q2G1E0   14 0.666667 -1.27278 0.943444
Q2G2P2   42 2 3.07991 0.0107511
Q2G0V5   12 0.571429 -1.27278 0.943444
Q2FWA2   48 2.28571 3.07991 0.0107511
Q2FZU1   43 2.04762 3.07991 0.0107511
Q2FX77   29 1.38095 0.903563 0.161558
Q2FW75   44 2.09524 3.07991 0.0107511
Q2FUT5   37 1.7619 0.903563 0.161558
Q2G234   24 1.14286 0.903563 0.161558
Q2FZU6   34 1.61905 0.903563 0.161558
Q2G1Y2   15 0.714286 -1.27278 0.943444
Q2FXN7   18 0.857143 -1.27278 0.943444
Q2G2J3   18 0.857143 -1.27278 0.943444
Q2G0G1   43 2.04762 3.07991 0.0107511
Q2FW62   44 2.09524 3.07991 0.0107511
Q2FUP7   52 2.47619 3.07991 0.0107511
Q2G1J3   55 2.61905 3.07991 0.0107511
Q2FZ15   34 1.61905 0.903563 0.161558
Q2G1D3   19 0.904762 -1.27278 0.943444
Q2G0K2   34 1.61905 0.903563 0.161558
Q2FWC1   45 2.14286 3.07991 0.0107511
Q2FXM5   56 2.66667 3.07991 0.0107511
Q2FY46   43 2.04762 3.07991 0.0107511
Q2G1K0   46 2.19048 3.07991 0.0107511
Q2FXT6   44 2.09524 3.07991 0.0107511
Q2FZM4   43 2.04762 3.07991 0.0107511
Q2FXG1   41 1.95238 0.903563 0.161558
Q2FXL1   42 2 3.07991 0.0107511
Q2FWX5   27 1.28571 0.903563 0.161558
# cudaSaTabsearch LTYPE = T LORDER = F LSOLN = F
# QUERY ID = PF01976 
# DBFILE = ./tableaux.ascii.DB                                                             
Q2G1I1   46 2.13953 3.07991  0.0107511
Q2G1K2   48 2.23256 3.07991  0.0107511
Q2FUU5   45 2.09302 3.07991  0.0107511
Q2FXB6   42 1.95349 0.903563  0.161558
Q2FZU2   17 0.790698 -1.27278  0.943444
Q2FZK0   10 0.465116 -1.27278  0.943444
Q2FY33   16 0.744186 -1.27278  0.943444
Q2G098   26 1.2093 0.903563  0.161558
Q2FZ46   47 2.18605 3.07991  0.0107511
Q2FZQ5   23 1.06977 0.903563  0.161558
Q2FXU8   44 2.04651 3.07991  0.0107511
Q9EZ08   38 1.76744 0.903563  0.161558
Q2G1B9   50 2.32558 3.07991  0.0107511
Q2FZ73   38 1.76744 0.903563  0.161558
Q2FY35   50 2.32558 3.07991  0.0107511
Q2FZ16   32 1.48837 0.903563  0.161558
Q2FYR2   28 1.30233 0.903563  0.161558
Q2FWY3   15 0.697674 -1.27278  0.943444
Q2G2F5   46 2.13953 3.07991  0.0107511
Q2G032   41 1.90698 0.903563  0.161558
Q2FZ10   51 2.37209 3.07991  0.0107511
Q2G255   49 2.27907 3.07991  0.0107511
Q2G0X6   40 1.86047 0.903563  0.161558
Q2FYH0   43 2 3.07991  0.0107511
Q2FXJ9   50 2.32558 3.07991  0.0107511
Q2FZT4   19 0.883721 -1.27278  0.943444
Q2FVE6   28 1.30233 0.903563  0.161558
Q2FYD3   10 0.465116 -1.27278  0.943444
Q2FXT5   33 1.53488 0.903563  0.161558
Q2FY60   47 2.18605 3.07991  0.0107511
Q2G2D7   43 2 3.07991  0.0107511
Q2FX16   41 1.90698 0.903563  0.161558
Q2FZ34   27 1.25581 0.903563  0.161558
Q2G1S4   49 2.27907 3.07991  0.0107511
Q2G147   24 1.11628 0.903563  0.161558
Q2G1J7   49 2.27907 3.07991  0.0107511
Q2G2A7   44 2.04651 3.07991  0.0107511
Q2G2M6   32 1.48837 0.903563  0.161558
Q2FV30   41 1.90698 0.903563  0.161558
Q2FVL5   26 1.2093 0.903563  0.161558
Q2FXY0   45 2.09302 3.07991  0.0107511
Q2FZL1   46 2.13953 3.07991  0.0107511
Q2FW45   40 1.86047 0.903563  0.161558
Q2FZU0   37 1.68182 0.903563  0.161558
Q2FWZ0   18 0.818182 -1.27278  0.943444
Q2G2H5   33 1.5 0.903563  0.161558
Q2FYG9   23 1.04545 0.903563  0.161558
Q2G2X6   21 0.954545 -1.27278  0.943444
Q2G155   48 2.18182 3.07991  0.0107511
Q2FXY9   34 1.54545 0.903563  0.161558
Q2FZ37   48 2.18182 3.07991  0.0107511
Q2FVI7   43 1.95455 0.903563  0.161558
Q2FYS1   38 1.72727 0.903563  0.161558
Q2FXL5   31 1.40909 0.903563  0.161558
Q2G1J4   36 1.63636 0.903563  0.161558
Q2FWZ3   47 2.13636 3.07991  0.0107511
Q2G2P7   22 1 0.903563  0.161558
Q2FVH3   40 1.81818 0.903563  0.161558
Q2FZ31   29 1.31818 0.903563  0.161558
Q2G283   35 1.59091 0.903563  0.161558
Q2FZ66   45 2.04545 3.07991  0.0107511
Q2FWY7   16 0.727273 -1.27278  0.943444
Q2G1F9   19 0.863636 -1.27278  0.943444
Q2FZJ4   36 1.63636 0.903563  0.161558
Q2FZQ1   14 0.636364 -1.27278  0.943444
Q2FY80   17 0.772727 -1.27278  0.943444
Q2G2D4   33 1.5 0.903563  0.161558
Q2FYP1   44 2 3.07991  0.0107511
Q2FYF9   13 0.590909 -1.27278  0.943444
Q2G0B3   42 1.90909 0.903563  0.161558
Q2FUT8   48 2.18182 3.07991  0.0107511
Q2FYR1   28 1.27273 0.903563  0.161558
Q2FYL3   37 1.68182 0.903563  0.161558
Q2FVG4   17 0.772727 -1.27278  0.943444
Q2FVP8   29 1.31818 0.903563  0.161558
Q2FZ28   35 1.55556 0.903563  0.161558
Q2G1F0   41 1.82222 0.903563  0.161558
P95689   22 0.977778 -1.27278  0.943444
Q2FYH6   25 1.11111 0.903563  0.161558
Q2FXD1   17 0.755556 -1.27278  0.943444
Q2G0X5   19 0.844444 -1.27278  0.943444
Q2FXN8   20 0.888889 -1.27278  0.943444
Q2G0N0   41 1.82222 0.903563  0.161558
Q2G268   41 1.82222 0.903563  0.161558
Q2FV61   33 1.46667 0.903563  0.161558
Q2FXL7   46 2.04444 3.07991  0.0107511
Q2FUR5   19 0.844444 -1.27278  0.943444
Q2FXV6   41 1.82222 0.903563  0.161558
Q2G2C5   48 2.13333 3.07991  0.0107511
Q2FVJ6   39 1.73333 0.903563  0.161558
Q2G1Y4   35 1.55556 0.903563  0.161558
Q2FVI0   15 0.666667 -1.27278  0.943444
Q2FXJ8   14 0.622222 -1.27278  0.943444
Q2FZU7   49 2.17778 3.07991  0.0107511
Q2G2X4   42 1.86667 0.903563  0.161558
Q2FZA8   22 0.977778 -1.27278  0.943444
Q2FW96   42 1.86667 0.903563  0.161558
Q2FYV4   52 2.31111 3.07991  0.0107511
O07325   32 1.42222 0.903563  0.161558
Q2G1C1   37 1.64444 0.903563  0.161558
Q2FZR9   33 1.46667 0.903563  0.161558
Q2FVW3   28 1.24444 0.903563  0.161558
Q2G124   34 1.51111 0.903563  0.161558
P0C0V7   45 2 3.07991  0.0107511
Q2FX52   19 0.826087 -1.27278  0.943444
Q2G2C7   49 2.13043 3.07991  0.0107511
Q2G2D5   39 1.69565 0.903563  0.161558
Q2FXQ7   45 1.95652 0.903563  0.161558
Q2FZW0   33 1.43478 0.903563  0.161558
Q2FVG3   40 1.73913 0.903563  0.161558
Q2FXR4   37 1.6087 0.903563  0.161558
Q2FZ67   34 1.47826 0.903563  0.161558
Q2G243   37 1.6087 0.903563  0.161558
Q2FV76   31 1.34783 0.903563  0.161558
Q2FVZ4   28 1.21739 0.903563  0.161558
Q2FWC5   38 1.65217 0.903563  0.161558
Q2FZY3   27 1.17391 0.903563  0.161558
Q2FWH5   41 1.78261 0.903563  0.161558
Q2G241   36 1.56522 0.903563  0.161558
Q2FV35   35 1.52174 0.903563  0.161558
Q2G0T5   34 1.47826 0.903563  0.161558
Q2G1A9   36 1.56522 0.903563  0.161558
Q2FYU7   22 0.956522 -1.27278  0.943444
Q2G2E0   14 0.608696 -1.27278  0.943444
Q2FVT6   35 1.52174 0.903563  0.161558
Q2G0D7   18 0.782609 -1.27278  0.943444
Q2G1M6   44 1.91304 0.903563  0.161558
Q2G0A6   41 1.78261 0.903563  0.161558
Q2FUY6   47 2.04348 3.07991  0.0107511
Q2FYJ2   43 1.86957 0.903563  0.161558
Q2G2E5   35 1.48936 0.903563  0.161558
Q2G2P5   29 1.23404 0.903563  0.161558
Q2G1R6   29 1.23404 0.903563  0.161558
Q2FYF0   37 1.57447 0.903563  0.161558
Q2FVH8   37 1.57447 0.903563  0.161558
Q2FUU3   34 1.44681 0.903563  0.161558
Q2FVG8   43 1.82979 0.903563  0.161558
Q9ZAH5   40 1.70213 0.903563  0.161558
Q2G2U0   37 1.57447 0.903563  0.161558
Q2FYR4   44 1.87234 0.903563  0.161558
Q2G256   23 0.978723 -1.27278  0.943444
Q2FVY0   43 1.82979 0.903563  0.161558
Q2G0Q2   42 1.78723 0.903563  0.161558
Q2G0R2   33 1.40426 0.903563  0.161558
Q2G0Q3   29 1.23404 0.903563  0.161558
Q2FWZ9   43 1.82979 0.903563  0.161558
Q53705   17 0.723404 -1.27278  0.943444
Q2G2U3   18 0.765957 -1.27278  0.943444
Q2FYY6   22 0.93617 -1.27278  0.943444
Q2FWL3   33 1.40426 0.903563  0.161558
Q2FY50   20 0.851064 -1.27278  0.943444
Q2FXN4   44 1.87234 0.903563  0.161558
Q2G179   15 0.638298 -1.27278  0.943444
Q2G1L6   49 2.08511 3.07991  0.0107511
Q2FXU4   28 1.19149 0.903563  0.161558
Q2G1E9   24 1.02128 0.903563  0.161558
Q2G232   30 1.2766 0.903563  0.161558
Q2FXH9   34 1.44681 0.903563  0.161558
Q2G0X3   7 0.297872 -1.27278  0.943444
Q2FXD0   40 1.70213 0.903563  0.161558
Q2G0G3   23 0.978723 -1.27278  0.943444
Q2FWW3   41 1.74468 0.903563  0.161558
Q2FYG0   40 1.66667 0.903563  0.161558
Q2FZS9   54 2.25 3.07991  0.0107511
Q2FYS2   24 1 0.903563  0.161558
Q2G2U4   15 0.625 -1.27278  0.943444
Q2FWJ9   46 1.91667 0.903563  0.161558
Q2FWF0   45 1.875 0.903563  0.161558
Q2FXR9   44 1.83333 0.903563  0.161558
Q2FZV7   32 1.33333 0.903563  0.161558
Q2G1W0   37 1.54167 0.903563  0.161558
Q2G2I0   35 1.45833 0.903563  0.161558
Q2G153   44 1.83333 0.903563  0.161558
Q2FWD7   41 1.70833 0.903563  0.161558
Q2FY15   46 1.91667 0.903563  0.161558
Q2FV54   52 2.16667 3.07991  0.0107511
Q2FZ74   32 1.33333 0.903563  0.161558
Q2FYV5   41 1.70833 0.903563  0.161558
Q2G2I1   16 0.666667 -1.27278  0.943444
Q2FXZ6   43 1.79167 0.903563  0.161558
Q2G0U0   17 0.708333 -1.27278  0.943444
Q2G0Y6   39 1.625 0.903563  0.161558
Q2FXJ0   38 1.58333 0.903563  0.161558
Q2FY43   46 1.87755 0.903563  0.161558
Q2FWM1   8 0.326531 -1.27278  0.943444
Q2FVJ1   29 1.18367 0.903563  0.161558
Q2G0K3   34 1.38776 0.903563  0.161558
Q2FY66   40 1.63265 0.903563  0.161558
Q2FW99   42 1.71429 0.903563  0.161558
Q2FV10   48 1.95918 0.903563  0.161558
Q2FXJ5   38 1.55102 0.903563  0.161558
Q2FX69   10 0.408163 -1.27278  0.943444
Q2G0B2   38 1.55102 0.903563  0.161558
Q2FX14   36 1.46939 0.903563  0.161558
Q2FYD8   37 1.5102 0.903563  0.161558
Q2FWE5   38 1.55102 0.903563  0.161558
Q2G2A3   30 1.22449 0.903563  0.161558
Q2FZH8   45 1.83673 0.903563  0.161558
Q2FX51   36 1.46939 0.903563  0.161558
Q2FWE8   40 1.63265 0.903563  0.161558
Q2G088   28 1.14286 0.903563  0.161558
Q2G028   43 1.72 0.903563  0.161558
Q2G1S3   37 1.48 0.903563  0.161558
Q2FYN4   39 1.56 0.903563  0.161558
Q2FX86   29 1.16 0.903563  0.161558
Q2G2S8   21 0.84 -1.27278  0.943444
Q2FUW8   33 1.32 0.903563  0.161558
Q2FWD4   37 1.48 0.903563  0.161558
Q2FVH6   21 0.84 -1.27278  0.943444
Q2G029   39 1.56 0.903563  0.161558
Q2G1R5   32 1.28 0.903563  0.161558
Q2FX65   9 0.36 -1.27278  0.943444
Q2FZV6   39 1.56 0.903563  0.161558
Q2G1P1   41 1.64 0.903563  0.161558
Q2FVU4   17 0.68 -1.27278  0.943444
Q2FVT5   38 1.52 0.903563  0.161558
Q2G2H4   14 0.56 -1.27278  0.943444
Q2FZ58   33 1.32 0.903563  0.161558
Q2FVJ2   33 1.32 0.903563  0.161558
Q2FXW5   46 1.84 0.903563  0.161558
Q2FWK1   29 1.16 0.903563  0.161558
Q2G031   42 1.68 0.903563  0.161558
Q2G0U1   32 1.28 0.903563  0.161558
Q2FW46   18 0.72 -1.27278  0.943444
Q2FZY5   39 1.56 0.903563  0.161558
Q2FZI5   39 1.52941 0.903563  0.161558
Q2FYR9   25 0.980392 -1.27278  0.943444
Q2FZ92   38 1.4902 0.903563  0.161558
Q2G1D5   41 1.60784 0.903563  0.161558
Q2FXM2   27 1.05882 0.903563  0.161558
Q2FVM2   19 0.745098 -1.27278  0.943444
Q2FZN2   18 0.705882 -1.27278  0.943444
Q2G1U8   35 1.37255 0.903563  0.161558
Q2FVS7   20 0.784314 -1.27278  0.943444
Q2FWB5   34 1.33333 0.903563  0.161558
Q2FXX1   41 1.60784 0.903563  0.161558
Q2G2J9   39 1.52941 0.903563  0.161558
Q2G0Y7   44 1.72549 0.903563  0.161558
Q2FW81   31 1.21569 0.903563  0.161558
Q2FWK3   43 1.68627 0.903563  0.161558
Q2FY34   40 1.56863 0.903563  0.161558
Q2FXF8   32 1.2549 0.903563  0.161558
Q2FXI9   36 1.41176 0.903563  0.161558
Q05615   34 1.30769 0.903563  0.161558
Q2FUW4   36 1.38462 0.903563  0.161558
Q2FVF4   32 1.23077 0.903563  0.161558
Q2FWI3   17 0.653846 -1.27278  0.943444
Q2FWG8   31 1.19231 0.903563  0.161558
Q2G0R0   40 1.53846 0.903563  0.161558
Q2G0I4   31 1.19231 0.903563  0.161558
Q2FV67   39 1.5 0.903563  0.161558
Q2G091   37 1.42308 0.903563  0.161558
Q2G1U1   17 0.653846 -1.27278  0.943444
Q2FUX7   26 1 0.903563  0.161558
Q2FY51   28 1.07692 0.903563  0.161558
Q2FYP2   40 1.53846 0.903563  0.161558
Q2G0F8   36 1.38462 0.903563  0.161558
Q2FXH5   28 1.07692 0.903563  0.161558
Q2G193   17 0.653846 -1.27278  0.943444
Q2FWD6   40 1.53846 0.903563  0.161558
Q2FZ98   45 1.69811 0.903563  0.161558
Q2FYQ2   16 0.603774 -1.27278  0.943444
Q2FWL5   39 1.4717 0.903563  0.161558
Q2FV16   33 1.24528 0.903563  0.161558
Q2FWX9   45 1.69811 0.903563  0.161558
Q2G1J0   42 1.58491 0.903563  0.161558
Q2G235   34 1.28302 0.903563  0.161558
Q2FXK1   45 1.69811 0.903563  0.161558
Q2FWF4   35 1.32075 0.903563  0.161558
Q2FZC8   33 1.24528 0.903563  0.161558
Q2FZQ4   41 1.54717 0.903563  0.161558
O52582   31 1.16981 0.903563  0.161558
Q2FZI6   34 1.28302 0.903563  0.161558
Q2FUW7   41 1.54717 0.903563  0.161558
Q2G2M9   34 1.28302 0.903563  0.161558
Q2FZD0   25 0.943396 -1.27278  0.943444
Q2FWK7   54 2.03774 3.07991  0.0107511
Q2FWU4   7 0.264151 -1.27278  0.943444
Q2FUX4   24 0.90566 -1.27278  0.943444
Q2G2V3   37 1.39623 0.903563  0.161558
O05204   33 1.24528 0.903563  0.161558
Q2FYC2   40 1.48148 0.903563  0.161558
Q2FZP6   47 1.74074 0.903563  0.161558
Q2G0L2   50 1.85185 0.903563  0.161558
Q2FZV1   13 0.481481 -1.27278  0.943444
Q2FVQ5   22 0.814815 -1.27278  0.943444
Q2FZW6   35 1.2963 0.903563  0.161558
Q2FZI3   39 1.44444 0.903563  0.161558
Q2G219   19 0.703704 -1.27278  0.943444
Q2FZR2   26 0.962963 -1.27278  0.943444
Q2FXZ2   30 1.11111 0.903563  0.161558
Q2FYC6   34 1.25926 0.903563  0.161558
Q2FYZ5   32 1.16364 0.903563  0.161558
Q2FWN4   26 0.945455 -1.27278  0.943444
Q2G221   18 0.654545 -1.27278  0.943444
Q2FZX5   28 1.01818 0.903563  0.161558
Q2FUW3   39 1.41818 0.903563  0.161558
Q2G2H3   35 1.27273 0.903563  0.161558
Q2FY08   32 1.16364 0.903563  0.161558
Q2FXU5   22 0.8 -1.27278  0.943444
Q2G1F8   38 1.38182 0.903563  0.161558
Q2FYW4   30 1.09091 0.903563  0.161558
Q2G142   30 1.09091 0.903563  0.161558
Q2G1U3   21 0.763636 -1.27278  0.943444
Q2FZ18   36 1.30909 0.903563  0.161558
Q2FV24   36 1.30909 0.903563  0.161558
Q2G1C2   39 1.41818 0.903563  0.161558
Q2FYZ4   35 1.27273 0.903563  0.161558
Q2FWT4   37 1.34545 0.903563  0.161558
Q2FUX1   37 1.34545 0.903563  0.161558
Q2FZG9   35 1.25 0.903563  0.161558
Q2FVC1   34 1.21429 0.903563  0.161558
Q2FYT3   21 0.75 -1.27278  0.943444
Q2FY82   34 1.21429 0.903563  0.161558
Q2FV02   26 0.928571 -1.27278  0.943444
Q2FXJ2   16 0.571429 -1.27278  0.943444
Q2FZ02   40 1.42857 0.903563  0.161558
Q2G0L3   39 1.39286 0.903563  0.161558
Q2FZH5   32 1.14286 0.903563  0.161558
Q2FWH4   46 1.64286 0.903563  0.161558
Q2FW49   39 1.39286 0.903563  0.161558
Q93T05   23 0.821429 -1.27278  0.943444
Q2FX73   28 1 0.903563  0.161558
Q2G239   32 1.12281 0.903563  0.161558
Q2G121   36 1.26316 0.903563  0.161558
Q2FY11   31 1.08772 0.903563  0.161558
Q2FV11   31 1.08772 0.903563  0.161558
Q2FZ05   42 1.47368 0.903563  0.161558
Q2G253   32 1.12281 0.903563  0.161558
Q2FW98   28 0.982456 -1.27278  0.943444
Q2G205   27 0.947368 -1.27278  0.943444
Q2FVE7   25 0.877193 -1.27278  0.943444
Q2FYD0   13 0.45614 -1.27278  0.943444
Q2FZ19   34 1.19298 0.903563  0.161558
Q2G1C7   38 1.33333 0.903563  0.161558
Q2FV60   37 1.29825 0.903563  0.161558
Q2FY64   37 1.29825 0.903563  0.161558
Q2FZI9   38 1.33333 0.903563  0.161558
Q2FV57   34 1.17241 0.903563  0.161558
Q2FXA5   30 1.03448 0.903563  0.161558
Q2G2U8   14 0.482759 -1.27278  0.943444
Q2FZP0   34 1.17241 0.903563  0.161558
Q2FZL7   43 1.48276 0.903563  0.161558
Q2FZR3   24 0.827586 -1.27278  0.943444
Q2FWA0   45 1.55172 0.903563  0.161558
Q2G090   41 1.41379 0.903563  0.161558
Q2G1H0   48 1.62712 0.903563  0.161558
Q2FZP4   40 1.35593 0.903563  0.161558
Q2FUX0   24 0.813559 -1.27278  0.943444
Q2FV86   39 1.32203 0.903563  0.161558
Q2FV14   31 1.05085 0.903563  0.161558
Q2FUT2   37 1.25424 0.903563  0.161558
Q2FZ64   17 0.576271 -1.27278  0.943444
Q2FUW1   12 0.4 -1.27278  0.943444
Q2FWI0   29 0.966667 -1.27278  0.943444
Q2G2K5   35 1.16667 0.903563  0.161558
Q2FWK6   50 1.66667 0.903563  0.161558
Q2G0T9   35 1.16667 0.903563  0.161558
Q2G078   35 1.16667 0.903563  0.161558
Q2G1P3   30 1 0.903563  0.161558
Q2G274   32 1.04918 0.903563  0.161558
Q2FZD4   26 0.852459 -1.27278  0.943444
Q2FYS5   35 1.14754 0.903563  0.161558
Q2G1K5   43 1.40984 0.903563  0.161558
Q2G1L5   29 0.95082 -1.27278  0.943444
Q2G1M9   21 0.688525 -1.27278  0.943444
Q2FX67   35 1.14754 0.903563  0.161558
Q2FZ32   35 1.14754 0.903563  0.161558
Q2FWH7   32 1.04918 0.903563  0.161558
Q2FXT8   18 0.580645 -1.27278  0.943444
Q2FUQ3   26 0.83871 -1.27278  0.943444
Q2G1Y6   28 0.903226 -1.27278  0.943444
Q2FX68   12 0.387097 -1.27278  0.943444
Q2FWD1   39 1.25806 0.903563  0.161558
Q2FUZ8   36 1.16129 0.903563  0.161558
Q2G1F5   30 0.967742 -1.27278  0.943444
Q2G2T6   24 0.774194 -1.27278  0.943444
Q2FYD2   12 0.387097 -1.27278  0.943444
Q2FYA1   23 0.741935 -1.27278  0.943444
Q2FY21   19 0.612903 -1.27278  0.943444
Q2FZD3   23 0.741935 -1.27278  0.943444
Q2G1Z4   35 1.12903 0.903563  0.161558
Q2G0S3   44 1.39683 0.903563  0.161558
Q2FVQ3   29 0.920635 -1.27278  0.943444
Q2G2J4   32 1.01587 0.903563  0.161558
Q2G2B8   27 0.857143 -1.27278  0.943444
Q2G0L5   5 0.15873 -1.27278  0.943444
Q2FW72   22 0.698413 -1.27278  0.943444
Q2FYT8   43 1.36508 0.903563  0.161558
Q2FXM9   42 1.33333 0.903563  0.161558
Q2G1Y0   25 0.793651 -1.27278  0.943444
Q2G2D0   38 1.20635 0.903563  0.161558
Q2G2M2   24 0.761905 -1.27278  0.943444
Q2G1B7   34 1.07937 0.903563  0.161558
Q2G1B8   34 1.07937 0.903563  0.161558
Q2G0M6   31 0.984127 -1.27278  0.943444
Q2G1D8   28 0.875 -1.27278  0.943444
Q2FV70   18 0.5625 -1.27278  0.943444
Q2FV72   48 1.5 0.903563  0.161558
Q2FVB2   29 0.90625 -1.27278  0.943444
Q2G122   34 1.0625 0.903563  0.161558
Q2G1W2   28 0.861538 -1.27278  0.943444
Q2FWW1   14 0.430769 -1.27278  0.943444
Q2G1F4   26 0.8 -1.27278  0.943444
Q2G093   43 1.32308 0.903563  0.161558
Q2FXY7   31 0.953846 -1.27278  0.943444
Q2G1C6   41 1.26154 0.903563  0.161558
Q2FZ20   21 0.646154 -1.27278  0.943444
O50581   39 1.18182 0.903563  0.161558
Q2G1N1   18 0.545455 -1.27278  0.943444
Q2G188   19 0.567164 -1.27278  0.943444
Q2G296   34 1.01493 0.903563  0.161558
Q2G2E9   23 0.686567 -1.27278  0.943444
Q2G294   37 1.10448 0.903563  0.161558
Q2FWJ5   29 0.865672 -1.27278  0.943444
Q2FW03   25 0.735294 -1.27278  0.943444
Q2G0N1   40 1.17647 0.903563  0.161558
Q2FZJ0   37 1.08824 0.903563  0.161558
Q2FYZ9   27 0.794118 -1.27278  0.943444
Q2FV74   33 0.970588 -1.27278  0.943444
Q2FXP7   24 0.705882 -1.27278  0.943444
Q2FXU1   17 0.5 -1.27278  0.943444
Q2G1M8   21 0.617647 -1.27278  0.943444
Q2FXY4   25 0.735294 -1.27278  0.943444
Q2FZ94   17 0.492754 -1.27278  0.943444
Q2FYI0   22 0.628571 -1.27278  0.943444
Q2FXT9   37 1.05714 0.903563  0.161558
Q2G0D2   32 0.901408 -1.27278  0.943444
Q2FYB7   20 0.56338 -1.27278  0.943444
Q2FVN8   25 0.704225 -1.27278  0.943444
Q2FZ49   22 0.619718 -1.27278  0.943444
Q2FUW6   37 1.04225 0.903563  0.161558
Q2G1P7   26 0.732394 -1.27278  0.943444
Q2FW70   20 0.555556 -1.27278  0.943444
Q2G0W1   33 0.916667 -1.27278  0.943444
Q2G024   16 0.444444 -1.27278  0.943444
Q2G1G8   20 0.555556 -1.27278  0.943444
Q2G1R9   33 0.916667 -1.27278  0.943444
O06446   33 0.916667 -1.27278  0.943444
Q2G1C9   31 0.861111 -1.27278  0.943444
Q2FXV8   29 0.794521 -1.27278  0.943444
Q2G0P5   36 0.986301 -1.27278  0.943444
Q2FV64   31 0.837838 -1.27278  0.943444
Q2FV87   18 0.48 -1.27278  0.943444
Q2G1K9   37 0.973684 -1.27278  0.943444
Q2G266   28 0.736842 -1.27278  0.943444
Q59801   16 0.415584 -1.27278  0.943444
Q2FXH2   26 0.675325 -1.27278  0.943444
Q53727   34 0.871795 -1.27278  0.943444
Q2G2Q0   17 0.435897 -1.27278  0.943444
Q2FZD8   21 0.531646 -1.27278  0.943444
Q2FYS4   19 0.481013 -1.27278  0.943444
Q2G1G2   30 0.759494 -1.27278  0.943444
Q2FXV9   24 0.6 -1.27278  0.943444
Q2G0L4   7 0.175 -1.27278  0.943444
Q2FXR8   30 0.75 -1.27278  0.943444
Q2FYJ0   28 0.7 -1.27278  0.943444
Q2FZS8   31 0.765432 -1.27278  0.943444
Q2FXN9   24 0.578313 -1.27278  0.943444
Q2FYM1   37 0.891566 -1.27278  0.943444
Q2FVZ5   17 0.409639 -1.27278  0.943444
Q2FVL8   22 0.52381 -1.27278  0.943444
Q2FZ40   21 0.5 -1.27278  0.943444
Q2FYH5   37 0.870588 -1.27278  0.943444
Q2FXB3   19 0.436782 -1.27278  0.943444
Q2FYS9   31 0.696629 -1.27278  0.943444
Q2G1Q4   32 0.719101 -1.27278  0.943444
Q2FVC3   35 0.786517 -1.27278  0.943444
Q2G046   24 0.533333 -1.27278  0.943444
Q2FWU3   13 0.288889 -1.27278  0.943444
Q2FZ72   41 0.911111 -1.27278  0.943444
Q2FZ82   21 0.466667 -1.27278  0.943444
Q9F1K0   20 0.430108 -1.27278  0.943444
Q2FVV9   24 0.494845 -1.27278  0.943444
Q2FZT6   24 0.489796 -1.27278  0.943444
Q2FWU5   14 0.285714 -1.27278  0.943444
Q2FYC8   13 0.262626 -1.27278  0.943444
Q2FZK7   27 0.534653 -1.27278  0.943444
Q2G2C1   31 0.613861 -1.27278  0.943444
Q2FZT5   21 0.403846 -1.27278  0.943444
Q2G0R8   25 0.47619 -1.27278  0.943444
Q2FW95   12 0.228571 -1.27278  0.943444
Q2G0N5   14 0.256881 -1.27278  0.943444
P47768   15 0.27027 -1.27278  0.943444
Q2FXH4   11 0.196429 -1.27278  0.943444
Q2FVM1   28 0.5 -1.27278  0.943444
```
