## Supplementary Data 3 for "Mining folded proteomes in the era of accurate structure prediction": PF02001.output

```
# cudaSaTabsearch LTYPE = T LORDER = F LSOLN = F
# QUERY ID = PF02001 
# DBFILE = ./tableaux.ascii.DB                                                             
Q2G0V6   0 0 -1.27278 0.943444
Q2G075   0 0 -1.27278 0.943444
Q2G083   0 0 -1.27278 0.943444
Q2FZN3   0 0 -1.27278 0.943444
Q2FY90   0 0 -1.27278 0.943444
Q2FX91   0 0 -1.27278 0.943444
Q2FX54   0 0 -1.27278 0.943444
Q2FYQ4   0 0 -1.27278 0.943444
Q2G284   0 0 -1.27278 0.943444
Q2G0S4   0 0 -1.27278 0.943444
Q2FWM3   0 0 -1.27278 0.943444
Q2FX81   0 0 -1.27278 0.943444
Q2FXC6   0 0 -1.27278 0.943444
Q2FWJ7   0 0 -1.27278 0.943444
Q2FYJ9   0 0 -1.27278 0.943444
Q2G2E6   0 0 -1.27278 0.943444
Q2FWV0   0 0 -1.27278 0.943444
Q2FZC3   0 0 -1.27278 0.943444
Q2FVH9   0 0 -1.27278 0.943444
Q2FXQ5   0 0 -1.27278 0.943444
Q2FZU4   0 0 -1.27278 0.943444
Q2FYF8   0 0 -1.27278 0.943444
Q2FUR4   0 0 -1.27278 0.943444
Q2FYI2   0 0 -1.27278 0.943444
Q2FYY2   0 0 -1.27278 0.943444
Q2FW58   0 0 -1.27278 0.943444
P0C7Z3   0 0 -1.27278 0.943444
Q2G0T2   0 0 -1.27278 0.943444
Q2G1G9   0 0 -1.27278 0.943444
Q2FVJ0   0 0 -1.27278 0.943444
Q2FZ80   0 0 -1.27278 0.943444
Q2G1R4   0 0 -1.27278 0.943444
Q2FW02   0 0 -1.27278 0.943444
Q2G1X3   0 0 -1.27278 0.943444
Q2FWW4   0 0 -1.27278 0.943444
Q2FZE1   0 0 -1.27278 0.943444
Q2FY31   0 0 -1.27278 0.943444
Q2G018   0 0 -1.27278 0.943444
Q2FZI0   0 0 -1.27278 0.943444
Q2FUZ7   0 0 -1.27278 0.943444
Q2G250   0 0 -1.27278 0.943444
Q2FWU8   0 0 -1.27278 0.943444
Q2FYX5   0 0 -1.27278 0.943444
Q2FZY2   0 0 -1.27278 0.943444
Q2FZX8   0 0 -1.27278 0.943444
Q2FUY8   0 0 -1.27278 0.943444
Q2FV73   0 0 -1.27278 0.943444
Q2G0C5   0 0 -1.27278 0.943444
Q2FZ52   0 0 -1.27278 0.943444
Q2FVK6   0 0 -1.27278 0.943444
Q2G0Z3   0 0 -1.27278 0.943444
Q2FZJ8   0 0 -1.27278 0.943444
Q2FY57   0 0 -1.27278 0.943444
Q2G0W3   0 0 -1.27278 0.943444
Q2G0I2   0 0 -1.27278 0.943444
Q2FYX1   0 0 -1.27278 0.943444
Q2G0H2   0 0 -1.27278 0.943444
Q2FWJ8   0 0 -1.27278 0.943444
Q2FWZ7   0 0 -1.27278 0.943444
Q2FV04   0 0 -1.27278 0.943444
Q2G0H6   0 0 -1.27278 0.943444
Q2G291   0 0 -1.27278 0.943444
Q2G1A7   0 0 -1.27278 0.943444
Q2FVS8   0 0 -1.27278 0.943444
Q2FZ26   0 0 -1.27278 0.943444
Q2FXJ3   0 0 -1.27278 0.943444
Q2G231   0 0 -1.27278 0.943444
Q2G2N0   0 0 -1.27278 0.943444
Q2G2I2   0 0 -1.27278 0.943444
Q2FYU3   0 0 -1.27278 0.943444
Q2FWY5   0 0 -1.27278 0.943444
Q2G2E3   0 0 -1.27278 0.943444
Q2FV09   0 0 -1.27278 0.943444
Q2FX72   0 0 -1.27278 0.943444
Q2FWA3   0 0 -1.27278 0.943444
Q2FWF2   0 0 -1.27278 0.943444
Q2G0E4   0 0 -1.27278 0.943444
Q2G251   0 0 -1.27278 0.943444
P0C818   0 0 -1.27278 0.943444
Q2FXQ2   0 0 -1.27278 0.943444
Q2FXD4   0 0 -1.27278 0.943444
Q2G014   0 0 -1.27278 0.943444
Q2FWI9   0 0 -1.27278 0.943444
Q2FX79   0 0 -1.27278 0.943444
Q2FVP7   0 0 -1.27278 0.943444
Q2FZN4   0 0 -1.27278 0.943444
Q2FWU6   0 0 -1.27278 0.943444
Q2G2Y1   0 0 -1.27278 0.943444
Q2FYF6   0 0 -1.27278 0.943444
Q2FXK0   0 0 -1.27278 0.943444
Q2FVI9   0 0 -1.27278 0.943444
Q2G246   0 0 -1.27278 0.943444
Q2G053   0 0 -1.27278 0.943444
Q2FWK8   0 0 -1.27278 0.943444
Q2FXL8   0 0 -1.27278 0.943444
Q2G0Q4   0 0 -1.27278 0.943444
Q2FVB7   0 0 -1.27278 0.943444
Q2FYD6   0 0 -1.27278 0.943444
Q2FXK9   0 0 -1.27278 0.943444
Q2FV78   0 0 -1.27278 0.943444
Q2FXG4   0 0 -1.27278 0.943444
Q2G0C8   0 0 -1.27278 0.943444
Q2FWU9   0 0 -1.27278 0.943444
Q2FUX2   0 0 -1.27278 0.943444
Q2FYI8   0 0 -1.27278 0.943444
Q2FXA1   0 0 -1.27278 0.943444
Q2FV49   0 0 -1.27278 0.943444
Q2G1S0   0 0 -1.27278 0.943444
Q2G0G0   0 0 -1.27278 0.943444
P0C805   0 0 -1.27278 0.943444
Q2FWV9   0 0 -1.27278 0.943444
Q2G152   0 0 -1.27278 0.943444
Q2FX48   0 0 -1.27278 0.943444
Q2FXS5   0 0 -1.27278 0.943444
Q2FWL4   0 0 -1.27278 0.943444
P0C7Y1   0 0 -1.27278 0.943444
Q2FXA2   0 0 -1.27278 0.943444
Q2FY96   0 0 -1.27278 0.943444
Q2FVJ3   0 0 -1.27278 0.943444
Q2FZ24   0 0 -1.27278 0.943444
Q2G1X4   0 0 -1.27278 0.943444
Q2FYM6   0 0 -1.27278 0.943444
Q2FWX6   0 0 -1.27278 0.943444
Q2G1D2   0 0 -1.27278 0.943444
Q2FWC0   0 0 -1.27278 0.943444
Q2FZG7   0 0 -1.27278 0.943444
Q2G2P1   0 0 -1.27278 0.943444
Q2G1M4   0 0 -1.27278 0.943444
Q2FX29   0 0 -1.27278 0.943444
Q2FUZ3   0 0 -1.27278 0.943444
Q2FVZ9   0 0 -1.27278 0.943444
Q2G2N3   0 0 -1.27278 0.943444
Q2G237   0 0 -1.27278 0.943444
Q2FXN5   0 0 -1.27278 0.943444
Q2FYP7   0 0 -1.27278 0.943444
Q2FWC8   0 0 -1.27278 0.943444
Q2G209   0 0 -1.27278 0.943444
Q2FXX7   0 0 -1.27278 0.943444
Q2FV05   0 0 -1.27278 0.943444
Q2FWM8   0 0 -1.27278 0.943444
Q2FV00   0 0 -1.27278 0.943444
Q2FZF2   0 0 -1.27278 0.943444
Q2FV80   0 0 -1.27278 0.943444
Q2FZZ7   0 0 -1.27278 0.943444
Q2FWH8   0 0 -1.27278 0.943444
Q2FVS5   0 0 -1.27278 0.943444
Q2FWY0   0 0 -1.27278 0.943444
Q2FZM3   0 0 -1.27278 0.943444
Q2FZW8   0 0 -1.27278 0.943444
Q2FVY7   0 0 -1.27278 0.943444
Q2FXJ1   0 0 -1.27278 0.943444
Q2G0T7   0 0 -1.27278 0.943444
Q2FW40   0 0 -1.27278 0.943444
Q2FYU9   0 0 -1.27278 0.943444
Q2FUR0   0 0 -1.27278 0.943444
Q2G215   0 0 -1.27278 0.943444
Q2G169   0 0 -1.27278 0.943444
Q2G034   0 0 -1.27278 0.943444
Q2FUV8   0 0 -1.27278 0.943444
Q2FW44   2 0.5 -1.27278 0.943444
Q2FYJ8   0 0 -1.27278 0.943444
Q2FVR6   0 0 -1.27278 0.943444
Q2G183   0 0 -1.27278 0.943444
Q2G0S1   0 0 -1.27278 0.943444
Q2FX83   0 0 -1.27278 0.943444
Q2FYF7   0 0 -1.27278 0.943444
Q2G166   1 0.25 -1.27278 0.943444
Q2FX20   0 0 -1.27278 0.943444
Q2G020   2 0.5 -1.27278 0.943444
Q2FVC0   0 0 -1.27278 0.943444
Q2FVD1   0 0 -1.27278 0.943444
Q2FWH1   0 0 -1.27278 0.943444
Q2FYX2   0 0 -1.27278 0.943444
Q2FZB5   0 0 -1.27278 0.943444
Q2G0G8   1 0.25 -1.27278 0.943444
P0A0I4   0 0 -1.27278 0.943444
Q2G2C6   0 0 -1.27278 0.943444
Q2FVB1   2 0.5 -1.27278 0.943444
Q2FYN1   1 0.25 -1.27278 0.943444
Q2FV79   1 0.25 -1.27278 0.943444
Q2FVU9   1 0.25 -1.27278 0.943444
Q2G0W5   1 0.25 -1.27278 0.943444
Q2FW60   0 0 -1.27278 0.943444
Q2G269   1 0.25 -1.27278 0.943444
Q2FZS1   2 0.5 -1.27278 0.943444
Q2G1Y3   2 0.5 -1.27278 0.943444
Q2FWA4   1 0.25 -1.27278 0.943444
Q2G0C0   0 0 -1.27278 0.943444
Q2G2J6   0 0 -1.27278 0.943444
Q2G1R2   2 0.5 -1.27278 0.943444
Q2FXY8   2 0.5 -1.27278 0.943444
Q2FYL2   2 0.5 -1.27278 0.943444
Q2FYS3   0 0 -1.27278 0.943444
Q2FXS0   0 0 -1.27278 0.943444
Q2FWA7   0 0 -1.27278 0.943444
Q2FWV8   0 0 -1.27278 0.943444
Q2G279   2 0.5 -1.27278 0.943444
Q2FYB5   0 0 -1.27278 0.943444
Q2G175   0 0 -1.27278 0.943444
Q2FZ07   2 0.5 -1.27278 0.943444
Q2FVG7   0 0 -1.27278 0.943444
Q2G2P3   2 0.5 -1.27278 0.943444
Q2FZA3   2 0.5 -1.27278 0.943444
Q2FYE1   0 0 -1.27278 0.943444
Q2G2F8   0 0 -1.27278 0.943444
Q2FWS8   0 0 -1.27278 0.943444
Q2FXD8   2 0.5 -1.27278 0.943444
Q2FX46   1 0.25 -1.27278 0.943444
Q2FYB4   1 0.25 -1.27278 0.943444
Q2FYC0   0 0 -1.27278 0.943444
Q2FUY5   0 0 -1.27278 0.943444
Q2FYF2   0 0 -1.27278 0.943444
Q2G0R4   0 0 -1.27278 0.943444
Q2G1L1   0 0 -1.27278 0.943444
Q2FYB0   0 0 -1.27278 0.943444
Q2FWW5   1 0.25 -1.27278 0.943444
Q2FX04   0 0 -1.27278 0.943444
Q2FV33   1 0.25 -1.27278 0.943444
Q2FUX6   2 0.5 -1.27278 0.943444
Q2FVP5   0 0 -1.27278 0.943444
Q2G0W7   1 0.25 -1.27278 0.943444
Q2FXV1   0 0 -1.27278 0.943444
Q2G096   1 0.25 -1.27278 0.943444
Q2FV68   0 0 -1.27278 0.943444
Q2FVY6   0 0 -1.27278 0.943444
Q2FYY0   1 0.25 -1.27278 0.943444
Q2G005   1 0.25 -1.27278 0.943444
Q2G2B4   0 0 -1.27278 0.943444
Q2FVZ7   1 0.25 -1.27278 0.943444
Q2FW55   1 0.25 -1.27278 0.943444
Q2FV92   0 0 -1.27278 0.943444
Q2FYV9   2 0.5 -1.27278 0.943444
Q2FW74   0 0 -1.27278 0.943444
Q2FVK9   1 0.25 -1.27278 0.943444
Q2FZA4   1 0.25 -1.27278 0.943444
Q2FV25   0 0 -1.27278 0.943444
Q2FYG8   1 0.25 -1.27278 0.943444
Q2G216   0 0 -1.27278 0.943444
Q2FZ69   0 0 -1.27278 0.943444
Q2FV97   1 0.25 -1.27278 0.943444
Q2FZ95   0 0 -1.27278 0.943444
Q2FZN8   0 0 -1.27278 0.943444
Q2FZG2   0 0 -1.27278 0.943444
Q2G259   1 0.25 -1.27278 0.943444
Q2FYB6   0 0 -1.27278 0.943444
Q2FZD1   0 0 -1.27278 0.943444
Q2FYT6   0 0 -1.27278 0.943444
Q2G0Y2   2 0.5 -1.27278 0.943444
Q2FWZ1   1 0.25 -1.27278 0.943444
Q2FVC8   1 0.25 -1.27278 0.943444
Q2G2H1   1 0.25 -1.27278 0.943444
Q2FY47   0 0 -1.27278 0.943444
Q2FX78   0 0 -1.27278 0.943444
Q2FX47   0 0 -1.27278 0.943444
Q2FZA7   1 0.25 -1.27278 0.943444
Q2FV32   1 0.25 -1.27278 0.943444
Q2FYE6   0 0 -1.27278 0.943444
Q2FZ41   0 0 -1.27278 0.943444
Q2FYG3   0 0 -1.27278 0.943444
Q2FX01   1 0.25 -1.27278 0.943444
Q2FXU6   0 0 -1.27278 0.943444
Q2FYL7   1 0.25 -1.27278 0.943444
Q2FWQ3   1 0.25 -1.27278 0.943444
Q2FZY9   0 0 -1.27278 0.943444
Q2FV50   0 0 -1.27278 0.943444
Q2FUY7   0 0 -1.27278 0.943444
Q2FXP6   1 0.25 -1.27278 0.943444
Q2G1S9   1 0.25 -1.27278 0.943444
Q2FX18   1 0.25 -1.27278 0.943444
Q2FYU0   0 0 -1.27278 0.943444
Q2FXZ7   2 0.444444 -1.27278 0.943444
Q2G051   3 0.666667 -1.27278 0.943444
Q2FWS3   2 0.444444 -1.27278 0.943444
Q2FW14   4 0.888889 -1.27278 0.943444
Q2FYD7   2 0.444444 -1.27278 0.943444
Q9RQP8   1 0.222222 -1.27278 0.943444
Q2FZK2   2 0.444444 -1.27278 0.943444
Q2FWI7   0 0 -1.27278 0.943444
Q2G182   1 0.222222 -1.27278 0.943444
Q2FYT7   2 0.444444 -1.27278 0.943444
Q2FV46   0 0 -1.27278 0.943444
Q2FY58   1 0.222222 -1.27278 0.943444
Q2FX06   1 0.222222 -1.27278 0.943444
Q2FZH0   2 0.444444 -1.27278 0.943444
Q2FUZ4   2 0.444444 -1.27278 0.943444
Q2G102   0 0 -1.27278 0.943444
Q2G1R8   1 0.222222 -1.27278 0.943444
Q2G2J1   2 0.444444 -1.27278 0.943444
Q2FX71   2 0.444444 -1.27278 0.943444
Q2FUZ5   1 0.222222 -1.27278 0.943444
Q2FYP5   0 0 -1.27278 0.943444
Q2G048   0 0 -1.27278 0.943444
Q2FUQ0   2 0.444444 -1.27278 0.943444
Q2FWS7   3 0.666667 -1.27278 0.943444
Q2FV65   0 0 -1.27278 0.943444
Q2G125   1 0.222222 -1.27278 0.943444
Q2FYT2   2 0.444444 -1.27278 0.943444
Q2FVH7   0 0 -1.27278 0.943444
Q2G127   0 0 -1.27278 0.943444
Q2FYI5   0 0 -1.27278 0.943444
Q2FYX4   2 0.444444 -1.27278 0.943444
Q2G0M3   4 0.888889 -1.27278 0.943444
Q2FW87   1 0.222222 -1.27278 0.943444
Q2G211   0 0 -1.27278 0.943444
Q2FXR5   2 0.444444 -1.27278 0.943444
Q2FWR5   1 0.222222 -1.27278 0.943444
Q2FYD5   2 0.444444 -1.27278 0.943444
Q2FY94   2 0.444444 -1.27278 0.943444
Q2G2W8   1 0.222222 -1.27278 0.943444
Q2FZL9   5 1.11111 0.903563 0.161558
Q2FYT9   0 0 -1.27278 0.943444
Q2FX44   2 0.444444 -1.27278 0.943444
Q2FXB2   0 0 -1.27278 0.943444
Q2FVF6   1 0.222222 -1.27278 0.943444
Q2G2F6   1 0.222222 -1.27278 0.943444
Q2G2C3   2 0.444444 -1.27278 0.943444
Q2FYA5   3 0.666667 -1.27278 0.943444
Q2FYB1   2 0.444444 -1.27278 0.943444
Q2G011   1 0.222222 -1.27278 0.943444
Q2FV29   0 0 -1.27278 0.943444
Q2FVW1   1 0.222222 -1.27278 0.943444
Q2FYA4   2 0.444444 -1.27278 0.943444
Q2FY26   3 0.666667 -1.27278 0.943444
Q2FXC1   0 0 -1.27278 0.943444
Q2G2T0   2 0.444444 -1.27278 0.943444
Q2FY62   0 0 -1.27278 0.943444
Q2G2K4   0 0 -1.27278 0.943444
Q2FW65   0 0 -1.27278 0.943444
Q2FY05   2 0.444444 -1.27278 0.943444
Q2FV96   4 0.888889 -1.27278 0.943444
Q2G1S7   0 0 -1.27278 0.943444
Q2FWS9   2 0.444444 -1.27278 0.943444
Q2G180   1 0.222222 -1.27278 0.943444
Q2G0L6   2 0.444444 -1.27278 0.943444
Q2G189   1 0.222222 -1.27278 0.943444
Q2FYD9   0 0 -1.27278 0.943444
Q2FWM6   0 0 -1.27278 0.943444
Q2FXA6   1 0.222222 -1.27278 0.943444
Q2G0U8   1 0.222222 -1.27278 0.943444
Q2FXD9   0 0 -1.27278 0.943444
Q2FWF9   0 0 -1.27278 0.943444
Q2FXS3   2 0.444444 -1.27278 0.943444
Q2FXX6   1 0.222222 -1.27278 0.943444
Q2FWU2   3 0.666667 -1.27278 0.943444
Q2FXD5   2 0.444444 -1.27278 0.943444
Q2FZK8   2 0.444444 -1.27278 0.943444
Q2FV15   2 0.444444 -1.27278 0.943444
Q2FZZ5   3 0.666667 -1.27278 0.943444
Q2FW48   2 0.444444 -1.27278 0.943444
Q2FYB3   4 0.888889 -1.27278 0.943444
Q2FWT5   2 0.444444 -1.27278 0.943444
Q2FVH4   0 0 -1.27278 0.943444
Q2FWP4   1 0.222222 -1.27278 0.943444
Q2FYX9   3 0.666667 -1.27278 0.943444
Q2G1U7   0 0 -1.27278 0.943444
Q2FXY6   1 0.222222 -1.27278 0.943444
Q2FYT1   1 0.222222 -1.27278 0.943444
Q2G244   2 0.444444 -1.27278 0.943444
Q2FX30   0 0 -1.27278 0.943444
Q2FVZ3   2 0.444444 -1.27278 0.943444
Q2FWP5   4 0.888889 -1.27278 0.943444
Q2FX41   2 0.444444 -1.27278 0.943444
Q2G2R5   2 0.444444 -1.27278 0.943444
Q2G2S3   4 0.8 -1.27278 0.943444
Q2G004   1 0.2 -1.27278 0.943444
Q2FWV1   1 0.2 -1.27278 0.943444
Q2G003   5 1 0.903563 0.161558
Q2FZV3   1 0.2 -1.27278 0.943444
Q2G026   1 0.2 -1.27278 0.943444
Q2FXG7   0 0 -1.27278 0.943444
Q2FYL8   1 0.2 -1.27278 0.943444
Q2FZB6   0 0 -1.27278 0.943444
Q2FZE4   3 0.6 -1.27278 0.943444
Q2FX11   0 0 -1.27278 0.943444
Q2G0Y3   5 1 0.903563 0.161558
Q2FZW7   0 0 -1.27278 0.943444
Q2FX21   5 1 0.903563 0.161558
Q2G092   5 1 0.903563 0.161558
Q2FZB7   1 0.2 -1.27278 0.943444
Q2G0J9   3 0.6 -1.27278 0.943444
Q2G1X2   1 0.2 -1.27278 0.943444
Q2FZD6   8 1.6 0.903563 0.161558
Q2FW67   0 0 -1.27278 0.943444
Q2G111   5 1 0.903563 0.161558
Q2G2Y4   2 0.4 -1.27278 0.943444
Q2FY38   0 0 -1.27278 0.943444
Q2FWJ0   5 1 0.903563 0.161558
Q2G2T5   3 0.6 -1.27278 0.943444
Q2FVG6   2 0.4 -1.27278 0.943444
Q2G1V8   1 0.2 -1.27278 0.943444
Q2G1L0   1 0.2 -1.27278 0.943444
Q2FXD6   3 0.6 -1.27278 0.943444
P0C948   1 0.2 -1.27278 0.943444
Q2G1M2   2 0.4 -1.27278 0.943444
Q2FVW8   1 0.2 -1.27278 0.943444
Q2FX24   3 0.6 -1.27278 0.943444
Q2FWS4   6 1.2 0.903563 0.161558
Q2FYQ3   2 0.4 -1.27278 0.943444
Q2G254   3 0.6 -1.27278 0.943444
Q2FWB4   2 0.4 -1.27278 0.943444
Q2FUP8   1 0.2 -1.27278 0.943444
Q2FZC2   1 0.2 -1.27278 0.943444
Q2FYE4   4 0.8 -1.27278 0.943444
Q2FWS2   1 0.2 -1.27278 0.943444
Q2FY03   2 0.4 -1.27278 0.943444
Q2FVS6   4 0.8 -1.27278 0.943444
Q2FXV2   0 0 -1.27278 0.943444
Q2G2L6   2 0.4 -1.27278 0.943444
Q2G2I5   1 0.2 -1.27278 0.943444
Q2FYA2   2 0.4 -1.27278 0.943444
Q2FWV7   1 0.2 -1.27278 0.943444
Q2FXE7   3 0.6 -1.27278 0.943444
Q2G0J6   1 0.2 -1.27278 0.943444
Q2FUU4   5 1 0.903563 0.161558
Q2FVJ4   2 0.4 -1.27278 0.943444
Q2FZM9   1 0.2 -1.27278 0.943444
Q2FZ51   2 0.4 -1.27278 0.943444
Q2FY22   3 0.6 -1.27278 0.943444
Q2G2Q1   3 0.6 -1.27278 0.943444
Q2G109   3 0.6 -1.27278 0.943444
Q2G1D6   2 0.4 -1.27278 0.943444
Q2FVC9   0 0 -1.27278 0.943444
Q2G2R6   7 1.4 0.903563 0.161558
Q2FZ85   1 0.2 -1.27278 0.943444
Q2FVK4   3 0.6 -1.27278 0.943444
Q2G1V9   2 0.4 -1.27278 0.943444
Q2G2H6   1 0.2 -1.27278 0.943444
Q2FWS6   9 1.8 0.903563 0.161558
Q2FZW4   2 0.4 -1.27278 0.943444
Q2G1M3   2 0.4 -1.27278 0.943444
Q2G1M0   4 0.8 -1.27278 0.943444
Q2G1Y9   5 1 0.903563 0.161558
Q2FX45   2 0.4 -1.27278 0.943444
Q2FWP8   1 0.2 -1.27278 0.943444
Q2FYP4   0 0 -1.27278 0.943444
Q2FYL1   3 0.6 -1.27278 0.943444
Q2G1L4   3 0.6 -1.27278 0.943444
Q2FUQ7   4 0.8 -1.27278 0.943444
Q2G247   0 0 -1.27278 0.943444
Q2FVV0   4 0.8 -1.27278 0.943444
Q2FYU6   3 0.6 -1.27278 0.943444
Q2G2N6   6 1.2 0.903563 0.161558
Q2FXC9   2 0.4 -1.27278 0.943444
Q2FX42   3 0.6 -1.27278 0.943444
Q2FX26   2 0.4 -1.27278 0.943444
Q2FWF3   1 0.2 -1.27278 0.943444
Q2FZY1   2 0.4 -1.27278 0.943444
Q2FW15   3 0.545455 -1.27278 0.943444
P0A0G2   5 0.909091 -1.27278 0.943444
Q2G2G5   1 0.181818 -1.27278 0.943444
Q2FY39   2 0.363636 -1.27278 0.943444
Q2G0B5   0 0 -1.27278 0.943444
Q2FZI1   6 1.09091 0.903563 0.161558
Q2FUQ6   3 0.545455 -1.27278 0.943444
Q2FVR5   3 0.545455 -1.27278 0.943444
Q2G2W6   3 0.545455 -1.27278 0.943444
Q2FZR8   2 0.363636 -1.27278 0.943444
Q2FVY8   8 1.45455 0.903563 0.161558
Q2FZ60   3 0.545455 -1.27278 0.943444
Q2FV82   3 0.545455 -1.27278 0.943444
Q2FX23   3 0.545455 -1.27278 0.943444
Q2G1G3   2 0.363636 -1.27278 0.943444
P68805   0 0 -1.27278 0.943444
Q2FVL0   2 0.363636 -1.27278 0.943444
Q2G2J0   6 1.09091 0.903563 0.161558
Q2FZF1   4 0.727273 -1.27278 0.943444
Q2FXU9   4 0.727273 -1.27278 0.943444
Q2G1A2   2 0.363636 -1.27278 0.943444
Q2G1C3   3 0.545455 -1.27278 0.943444
Q2G1D4   2 0.363636 -1.27278 0.943444
Q2G0A8   1 0.181818 -1.27278 0.943444
Q2FVC7   2 0.363636 -1.27278 0.943444
Q2G133   3 0.545455 -1.27278 0.943444
Q2FY86   6 1.09091 0.903563 0.161558
Q2FX92   7 1.27273 0.903563 0.161558
Q2FW47   1 0.181818 -1.27278 0.943444
Q2G1T9   2 0.363636 -1.27278 0.943444
Q2FVU8   3 0.545455 -1.27278 0.943444
Q2FVD7   5 0.909091 -1.27278 0.943444
Q2FX55   3 0.545455 -1.27278 0.943444
Q2FVD3   4 0.727273 -1.27278 0.943444
Q2G2B5   1 0.181818 -1.27278 0.943444
Q2FWV6   2 0.363636 -1.27278 0.943444
Q2FW29   4 0.727273 -1.27278 0.943444
Q2G0W6   0 0 -1.27278 0.943444
Q2FVD2   4 0.727273 -1.27278 0.943444
Q2FWR8   2 0.363636 -1.27278 0.943444
Q2FXA0   2 0.363636 -1.27278 0.943444
Q2FZB4   2 0.363636 -1.27278 0.943444
Q2FX37   2 0.363636 -1.27278 0.943444
Q2FX13   2 0.363636 -1.27278 0.943444
Q2FWD8   5 0.909091 -1.27278 0.943444
Q2G108   4 0.727273 -1.27278 0.943444
Q2G2V4   6 1.09091 0.903563 0.161558
Q2FZW2   11 2 3.07991 0.0107511
Q2FYY4   3 0.545455 -1.27278 0.943444
Q2FYB8   2 0.363636 -1.27278 0.943444
Q2FWC2   3 0.545455 -1.27278 0.943444
Q2FYE8   6 1.09091 0.903563 0.161558
Q2FXK5   2 0.363636 -1.27278 0.943444
Q2FWT0   6 1.09091 0.903563 0.161558
Q2FW19   5 0.909091 -1.27278 0.943444
Q2G100   2 0.363636 -1.27278 0.943444
Q2FYY3   3 0.545455 -1.27278 0.943444
Q2FZ01   2 0.363636 -1.27278 0.943444
Q2FYY1   3 0.545455 -1.27278 0.943444
Q2G103   2 0.363636 -1.27278 0.943444
Q2FV12   5 0.909091 -1.27278 0.943444
Q2FWQ1   4 0.727273 -1.27278 0.943444
Q2FYY5   4 0.727273 -1.27278 0.943444
Q2G207   4 0.727273 -1.27278 0.943444
Q2G1Y8   2 0.363636 -1.27278 0.943444
Q2FWZ8   1 0.181818 -1.27278 0.943444
Q2G0Z8   2 0.363636 -1.27278 0.943444
Q2G2F7   3 0.545455 -1.27278 0.943444
Q2FYH9   3 0.545455 -1.27278 0.943444
Q2FWB7   5 0.909091 -1.27278 0.943444
Q2FYN2   4 0.666667 -1.27278 0.943444
Q2FVQ6   3 0.5 -1.27278 0.943444
Q2FWX3   1 0.166667 -1.27278 0.943444
Q2G187   0 0 -1.27278 0.943444
Q2FW05   3 0.5 -1.27278 0.943444
Q2FYC3   5 0.833333 -1.27278 0.943444
Q2FZJ2   7 1.16667 0.903563 0.161558
Q2G0D6   2 0.333333 -1.27278 0.943444
Q2FWP7   4 0.666667 -1.27278 0.943444
Q2FX31   8 1.33333 0.903563 0.161558
Q2FVZ6   2 0.333333 -1.27278 0.943444
Q2G2A2   7 1.16667 0.903563 0.161558
Q2FWQ8   4 0.666667 -1.27278 0.943444
Q2FVM9   4 0.666667 -1.27278 0.943444
Q2FYD1   6 1 0.903563 0.161558
Q2FYN3   2 0.333333 -1.27278 0.943444
Q2FYI3   5 0.833333 -1.27278 0.943444
Q2G022   4 0.666667 -1.27278 0.943444
Q2G1Q3   2 0.333333 -1.27278 0.943444
Q2FX58   4 0.666667 -1.27278 0.943444
Q2G2V1   7 1.16667 0.903563 0.161558
Q2FVV5   5 0.833333 -1.27278 0.943444
Q2FZC0   7 1.16667 0.903563 0.161558
Q2FV63   6 1 0.903563 0.161558
Q2FWG9   2 0.333333 -1.27278 0.943444
Q2FZA5   3 0.5 -1.27278 0.943444
Q2FX60   6 1 0.903563 0.161558
Q2G2I8   5 0.833333 -1.27278 0.943444
Q2G2Y5   8 1.33333 0.903563 0.161558
Q2G2Y2   4 0.666667 -1.27278 0.943444
Q2FWA6   7 1.16667 0.903563 0.161558
Q2FWL8   8 1.33333 0.903563 0.161558
Q2FY95   5 0.833333 -1.27278 0.943444
Q2FYC5   5 0.833333 -1.27278 0.943444
Q2FV43   5 0.833333 -1.27278 0.943444
Q2FVU0   4 0.666667 -1.27278 0.943444
Q2FZG5   1 0.166667 -1.27278 0.943444
Q2G2H9   2 0.333333 -1.27278 0.943444
Q2G1D1   2 0.333333 -1.27278 0.943444
Q2FWU7   3 0.5 -1.27278 0.943444
P60647   1 0.166667 -1.27278 0.943444
Q2FUR7   2 0.333333 -1.27278 0.943444
Q2FWQ2   9 1.5 0.903563 0.161558
Q2G2M4   4 0.666667 -1.27278 0.943444
Q2G104   4 0.666667 -1.27278 0.943444
Q2FX76   1 0.166667 -1.27278 0.943444
Q2G2Q4   13 2.16667 3.07991 0.0107511
Q2FXQ1   3 0.5 -1.27278 0.943444
Q2FX80   3 0.5 -1.27278 0.943444
Q2FZN6   4 0.666667 -1.27278 0.943444
Q2G009   4 0.666667 -1.27278 0.943444
Q2G021   4 0.666667 -1.27278 0.943444
Q2FWH0   8 1.33333 0.903563 0.161558
Q2FXQ0   6 1 0.903563 0.161558
Q2FX64   3 0.5 -1.27278 0.943444
Q2FY98   2 0.333333 -1.27278 0.943444
Q2FWK5   7 1.16667 0.903563 0.161558
Q2FYK1   3 0.5 -1.27278 0.943444
Q2FXF0   5 0.833333 -1.27278 0.943444
Q2FY70   11 1.83333 0.903563 0.161558
Q2G114   5 0.833333 -1.27278 0.943444
Q2FX38   5 0.833333 -1.27278 0.943444
Q2FUP9   2 0.333333 -1.27278 0.943444
Q2FVV3   2 0.333333 -1.27278 0.943444
Q2G113   11 1.83333 0.903563 0.161558
Q2FWB2   2 0.333333 -1.27278 0.943444
Q2FWT6   4 0.666667 -1.27278 0.943444
Q2FW28   8 1.33333 0.903563 0.161558
Q2FUQ9   3 0.5 -1.27278 0.943444
Q2FY00   2 0.333333 -1.27278 0.943444
Q2G040   0 0 -1.27278 0.943444
Q2FX35   4 0.666667 -1.27278 0.943444
Q2FYW9   6 0.923077 -1.27278 0.943444
Q2G2N8   2 0.307692 -1.27278 0.943444
Q2G1V7   6 0.923077 -1.27278 0.943444
Q2G0C3   4 0.615385 -1.27278 0.943444
Q2FVW0   0 0 -1.27278 0.943444
Q2FUS4   12 1.84615 0.903563 0.161558
Q2FVP6   1 0.153846 -1.27278 0.943444
Q2FZK1   2 0.307692 -1.27278 0.943444
Q2FXY2   11 1.69231 0.903563 0.161558
Q2FYX3   12 1.84615 0.903563 0.161558
Q2FZ86   9 1.38462 0.903563 0.161558
Q2FUV7   3 0.461538 -1.27278 0.943444
Q2FX70   4 0.615385 -1.27278 0.943444
Q2G1Y1   5 0.769231 -1.27278 0.943444
Q2FVT9   3 0.461538 -1.27278 0.943444
Q2G2K3   5 0.769231 -1.27278 0.943444
P72358   1 0.153846 -1.27278 0.943444
Q2G192   2 0.307692 -1.27278 0.943444
Q2FYX6   5 0.769231 -1.27278 0.943444
Q2FXW0   3 0.461538 -1.27278 0.943444
Q2G202   4 0.615385 -1.27278 0.943444
Q2FYW7   4 0.615385 -1.27278 0.943444
Q2G2M0   5 0.769231 -1.27278 0.943444
Q2FXT7   4 0.615385 -1.27278 0.943444
Q2FX59   6 0.923077 -1.27278 0.943444
Q2G0X2   6 0.923077 -1.27278 0.943444
Q2FWR6   6 0.923077 -1.27278 0.943444
Q2FW22   9 1.38462 0.903563 0.161558
Q2FZH4   12 1.84615 0.903563 0.161558
Q2FYZ1   7 1.07692 0.903563 0.161558
Q2G2W7   10 1.53846 0.903563 0.161558
Q2G2I4   9 1.38462 0.903563 0.161558
Q2FZP5   6 0.923077 -1.27278 0.943444
Q2FWQ7   8 1.23077 0.903563 0.161558
Q2G1W9   6 0.923077 -1.27278 0.943444
Q2FWF7   5 0.769231 -1.27278 0.943444
Q2FYM9   8 1.23077 0.903563 0.161558
Q2FXV0   7 1.07692 0.903563 0.161558
Q2FWW2   6 0.923077 -1.27278 0.943444
Q2FVS2   2 0.307692 -1.27278 0.943444
Q2G007   9 1.38462 0.903563 0.161558
Q2FYA7   6 0.923077 -1.27278 0.943444
Q2G0K0   7 1.07692 0.903563 0.161558
Q2FXS9   10 1.53846 0.903563 0.161558
Q2G249   7 1.07692 0.903563 0.161558
Q2G008   4 0.615385 -1.27278 0.943444
Q2FZD5   3 0.461538 -1.27278 0.943444
Q2FZG0   2 0.307692 -1.27278 0.943444
Q2FX28   4 0.615385 -1.27278 0.943444
Q2FXI4   8 1.23077 0.903563 0.161558
Q2G176   2 0.307692 -1.27278 0.943444
Q2G116   5 0.769231 -1.27278 0.943444
Q2FXF2   6 0.923077 -1.27278 0.943444
Q2G260   7 1.07692 0.903563 0.161558
Q2G213   4 0.615385 -1.27278 0.943444
Q2G173   3 0.461538 -1.27278 0.943444
Q2FV71   8 1.23077 0.903563 0.161558
Q2FWY8   5 0.769231 -1.27278 0.943444
Q2FWN3   4 0.615385 -1.27278 0.943444
Q2FYD4   7 1.07692 0.903563 0.161558
Q2FVQ2   8 1.23077 0.903563 0.161558
Q2FVK0   8 1.23077 0.903563 0.161558
Q2G285   11 1.69231 0.903563 0.161558
Q2FZH6   8 1.23077 0.903563 0.161558
Q2FZX1   5 0.769231 -1.27278 0.943444
Q2FZ83   2 0.307692 -1.27278 0.943444
Q2G0S9   9 1.38462 0.903563 0.161558
Q2FZH7   4 0.615385 -1.27278 0.943444
Q2FZT3   6 0.923077 -1.27278 0.943444
Q2FX57   6 0.857143 -1.27278 0.943444
Q2G0B9   8 1.14286 0.903563 0.161558
Q2FY28   8 1.14286 0.903563 0.161558
Q2G0R5   8 1.14286 0.903563 0.161558
Q2FZG8   8 1.14286 0.903563 0.161558
Q2G1X1   5 0.714286 -1.27278 0.943444
Q2FX93   3 0.428571 -1.27278 0.943444
Q2FYU5   5 0.714286 -1.27278 0.943444
Q2FWR9   4 0.571429 -1.27278 0.943444
Q2FWS0   8 1.14286 0.903563 0.161558
Q2G0P4   5 0.714286 -1.27278 0.943444
Q2FX50   5 0.714286 -1.27278 0.943444
Q2FZV0   8 1.14286 0.903563 0.161558
Q2G0S5   8 1.14286 0.903563 0.161558
Q2FY25   2 0.285714 -1.27278 0.943444
Q2FXG6   5 0.714286 -1.27278 0.943444
Q2FZJ7   2 0.285714 -1.27278 0.943444
Q2G0U7   8 1.14286 0.903563 0.161558
Q2FZV2   4 0.571429 -1.27278 0.943444
Q2FWT8   6 0.857143 -1.27278 0.943444
Q2G0D1   7 1 0.903563 0.161558
Q2FVW5   7 1 0.903563 0.161558
Q2FY97   15 2.14286 3.07991 0.0107511
Q2FXF3   6 0.857143 -1.27278 0.943444
Q2G063   5 0.714286 -1.27278 0.943444
Q2G0U5   3 0.428571 -1.27278 0.943444
Q2G2B1   11 1.57143 0.903563 0.161558
Q2FVE3   4 0.571429 -1.27278 0.943444
Q2FZW1   8 1.14286 0.903563 0.161558
Q2FYK2   7 1 0.903563 0.161558
Q2FXW2   6 0.857143 -1.27278 0.943444
Q9F0R1   11 1.57143 0.903563 0.161558
Q2FZG3   4 0.571429 -1.27278 0.943444
Q2G2K0   9 1.28571 0.903563 0.161558
Q2FVN4   8 1.14286 0.903563 0.161558
Q2FYV0   8 1.14286 0.903563 0.161558
Q2G0A5   2 0.285714 -1.27278 0.943444
Q2FZ03   9 1.28571 0.903563 0.161558
Q2G1I8   8 1.14286 0.903563 0.161558
Q2FYX8   5 0.714286 -1.27278 0.943444
Q2FV18   4 0.571429 -1.27278 0.943444
Q2FYI7   8 1.14286 0.903563 0.161558
Q2G0K1   7 1 0.903563 0.161558
Q2G2U9   11 1.57143 0.903563 0.161558
Q2FW31   7 1 0.903563 0.161558
Q2FVB5   7 1 0.903563 0.161558
Q2FVI8   4 0.571429 -1.27278 0.943444
Q2FZT0   8 1.14286 0.903563 0.161558
P48860   10 1.42857 0.903563 0.161558
Q2FYC1   9 1.28571 0.903563 0.161558
Q2G286   6 0.857143 -1.27278 0.943444
Q2FXD3   8 1.14286 0.903563 0.161558
Q2G027   3 0.428571 -1.27278 0.943444
Q2G0T4   4 0.571429 -1.27278 0.943444
Q2FZJ5   9 1.28571 0.903563 0.161558
Q2FW10   7 1 0.903563 0.161558
Q2FY91   7 1 0.903563 0.161558
Q2FVP0   6 0.857143 -1.27278 0.943444
P60070   9 1.28571 0.903563 0.161558
Q2FWU1   6 0.857143 -1.27278 0.943444
Q2FYA3   4 0.571429 -1.27278 0.943444
Q2G0V8   3 0.428571 -1.27278 0.943444
Q2G0Z2   6 0.857143 -1.27278 0.943444
Q2FZ47   6 0.857143 -1.27278 0.943444
Q2G0V9   2 0.285714 -1.27278 0.943444
Q2FZE2   9 1.28571 0.903563 0.161558
Q2FWB0   8 1.14286 0.903563 0.161558
Q2G1J1   3 0.428571 -1.27278 0.943444
Q2FYQ1   2 0.285714 -1.27278 0.943444
Q2FZ45   7 1 0.903563 0.161558
Q2FYW5   6 0.857143 -1.27278 0.943444
Q2G1A0   5 0.714286 -1.27278 0.943444
Q2FZB9   3 0.428571 -1.27278 0.943444
Q2FZX2   5 0.714286 -1.27278 0.943444
Q2FZY4   6 0.857143 -1.27278 0.943444
Q2FW56   2 0.285714 -1.27278 0.943444
P0A0G6   7 1 0.903563 0.161558
Q2FW80   4 0.571429 -1.27278 0.943444
Q2G2S4   5 0.714286 -1.27278 0.943444
Q2G2H0   5 0.714286 -1.27278 0.943444
Q2G2E1   1 0.142857 -1.27278 0.943444
Q2G0I5   10 1.42857 0.903563 0.161558
Q2FWW6   12 1.71429 0.903563 0.161558
Q2G112   5 0.714286 -1.27278 0.943444
Q2G214   4 0.571429 -1.27278 0.943444
Q2FYG2   8 1.14286 0.903563 0.161558
Q2G0J5   2 0.285714 -1.27278 0.943444
Q2FX27   6 0.857143 -1.27278 0.943444
Q2FWV5   5 0.714286 -1.27278 0.943444
Q2FX40   8 1.14286 0.903563 0.161558
Q2FZM5   4 0.571429 -1.27278 0.943444
Q2FXH8   3 0.428571 -1.27278 0.943444
Q2FWS5   4 0.571429 -1.27278 0.943444
Q2FW13   11 1.46667 0.903563 0.161558
Q2FY93   8 1.06667 0.903563 0.161558
Q2FZM8   9 1.2 0.903563 0.161558
Q2FZV4   8 1.06667 0.903563 0.161558
Q2FVD4   8 1.06667 0.903563 0.161558
Q2G0J3   5 0.666667 -1.27278 0.943444
Q2FX61   11 1.46667 0.903563 0.161558
Q2FVD6   6 0.8 -1.27278 0.943444
Q2FYY7   7 0.933333 -1.27278 0.943444
Q2G0W0   6 0.8 -1.27278 0.943444
Q2FXF7   8 1.06667 0.903563 0.161558
Q2G191   3 0.4 -1.27278 0.943444
Q2FYT5   8 1.06667 0.903563 0.161558
Q2G1P0   3 0.4 -1.27278 0.943444
Q2FVF8   9 1.2 0.903563 0.161558
Q2G0Y1   3 0.4 -1.27278 0.943444
Q2FZD2   13 1.73333 0.903563 0.161558
Q2FZ59   9 1.2 0.903563 0.161558
Q2G2G1   4 0.533333 -1.27278 0.943444
Q2G0F9   4 0.533333 -1.27278 0.943444
Q2G1J2   8 1.06667 0.903563 0.161558
Q2G0Q6   6 0.8 -1.27278 0.943444
Q2FYX0   6 0.8 -1.27278 0.943444
Q2FZU8   7 0.933333 -1.27278 0.943444
Q2G267   5 0.666667 -1.27278 0.943444
Q2G174   6 0.8 -1.27278 0.943444
Q2FWC3   10 1.33333 0.903563 0.161558
Q2FVN6   6 0.8 -1.27278 0.943444
Q2G2D1   10 1.33333 0.903563 0.161558
Q2FZK9   9 1.2 0.903563 0.161558
Q2G2C9   11 1.46667 0.903563 0.161558
Q2G2V8   5 0.666667 -1.27278 0.943444
Q2FVL6   5 0.666667 -1.27278 0.943444
Q2FY45   5 0.666667 -1.27278 0.943444
Q2G2R7   8 1.06667 0.903563 0.161558
Q2FWD5   14 1.86667 0.903563 0.161558
Q2FWT3   4 0.533333 -1.27278 0.943444
Q2FY92   6 0.8 -1.27278 0.943444
Q2FZM2   5 0.666667 -1.27278 0.943444
Q2G2F0   7 0.933333 -1.27278 0.943444
Q2FW30   7 0.933333 -1.27278 0.943444
Q2FZV9   10 1.33333 0.903563 0.161558
Q2FVA6   7 0.933333 -1.27278 0.943444
Q2G229   7 0.933333 -1.27278 0.943444
Q2FZZ3   14 1.86667 0.903563 0.161558
Q2G2F4   4 0.533333 -1.27278 0.943444
Q2FVA7   9 1.2 0.903563 0.161558
Q2G0R3   10 1.33333 0.903563 0.161558
Q2G1R1   9 1.2 0.903563 0.161558
Q2FZ79   5 0.666667 -1.27278 0.943444
Q2FZ12   5 0.666667 -1.27278 0.943444
Q2FX39   4 0.533333 -1.27278 0.943444
Q2G186   6 0.8 -1.27278 0.943444
Q2FXE5   2 0.266667 -1.27278 0.943444
Q2G0A1   7 0.933333 -1.27278 0.943444
Q2G0E7   4 0.533333 -1.27278 0.943444
Q2G2V7   4 0.533333 -1.27278 0.943444
Q2FYA6   6 0.8 -1.27278 0.943444
Q2G276   7 0.933333 -1.27278 0.943444
Q2G070   8 1.06667 0.903563 0.161558
Q2FVZ1   7 0.933333 -1.27278 0.943444
Q2FW84   7 0.933333 -1.27278 0.943444
Q2FVY9   8 1.06667 0.903563 0.161558
Q2FVD9   7 0.933333 -1.27278 0.943444
Q2G1T2   6 0.8 -1.27278 0.943444
Q2G0I3   7 0.933333 -1.27278 0.943444
Q2G0E8   7 0.933333 -1.27278 0.943444
Q2FW08   7 0.933333 -1.27278 0.943444
Q2FVD8   6 0.8 -1.27278 0.943444
Q2FXF5   6 0.8 -1.27278 0.943444
Q2FXW1   10 1.33333 0.903563 0.161558
Q2FW79   6 0.8 -1.27278 0.943444
Q2G2G0   4 0.533333 -1.27278 0.943444
P48940   6 0.8 -1.27278 0.943444
Q2FYL6   3 0.4 -1.27278 0.943444
Q2FZV8   8 1.06667 0.903563 0.161558
Q2FYM5   6 0.8 -1.27278 0.943444
Q2G2B6   10 1.33333 0.903563 0.161558
Q2G1L2   7 0.933333 -1.27278 0.943444
Q2G1V5   2 0.266667 -1.27278 0.943444
Q2FXT0   5 0.666667 -1.27278 0.943444
Q2FY02   12 1.6 0.903563 0.161558
Q2FWQ4   4 0.533333 -1.27278 0.943444
Q2FYG4   5 0.666667 -1.27278 0.943444
Q2FW11   8 1.06667 0.903563 0.161558
Q2G257   11 1.375 0.903563 0.161558
Q2FWJ6   8 1 0.903563 0.161558
Q2FXS8   4 0.5 -1.27278 0.943444
Q2FX12   7 0.875 -1.27278 0.943444
Q2FYF1   7 0.875 -1.27278 0.943444
Q2G2E8   7 0.875 -1.27278 0.943444
Q2FXE6   2 0.25 -1.27278 0.943444
Q2G2C0   3 0.375 -1.27278 0.943444
Q2G1V6   4 0.5 -1.27278 0.943444
Q2FWZ4   8 1 0.903563 0.161558
Q2G2V0   6 0.75 -1.27278 0.943444
Q9ZAH6   7 0.875 -1.27278 0.943444
Q2FVU2   10 1.25 0.903563 0.161558
Q2FWI8   12 1.5 0.903563 0.161558
P0A0H0   4 0.5 -1.27278 0.943444
Q2G0C1   11 1.375 0.903563 0.161558
Q2FXH3   9 1.125 0.903563 0.161558
Q2FXI6   13 1.625 0.903563 0.161558
Q2G1X5   8 1 0.903563 0.161558
Q2FV08   8 1 0.903563 0.161558
Q2FWT7   5 0.625 -1.27278 0.943444
Q2G210   8 1 0.903563 0.161558
Q2FW66   11 1.375 0.903563 0.161558
Q2FWD0   6 0.75 -1.27278 0.943444
Q2FUQ1   10 1.25 0.903563 0.161558
Q2FVI6   3 0.375 -1.27278 0.943444
Q2FWM7   3 0.375 -1.27278 0.943444
Q2FVN2   7 0.875 -1.27278 0.943444
Q2FWR2   6 0.75 -1.27278 0.943444
Q2FYH4   4 0.5 -1.27278 0.943444
Q2FYM8   1 0.125 -1.27278 0.943444
Q9RFJ6   7 0.875 -1.27278 0.943444
Q2FZ42   4 0.5 -1.27278 0.943444
Q2FVX9   10 1.25 0.903563 0.161558
Q2G066   12 1.5 0.903563 0.161558
Q2FVM3   11 1.375 0.903563 0.161558
Q2FWT1   11 1.375 0.903563 0.161558
Q2FZB8   2 0.25 -1.27278 0.943444
Q2FUQ8   5 0.625 -1.27278 0.943444
Q2G2I7   4 0.5 -1.27278 0.943444
Q2FVF7   11 1.375 0.903563 0.161558
Q2FV52   9 1.125 0.903563 0.161558
Q2FWE3   6 0.75 -1.27278 0.943444
Q2G144   5 0.625 -1.27278 0.943444
Q2FXZ1   8 1 0.903563 0.161558
Q2FX34   8 1 0.903563 0.161558
Q2FWV4   4 0.5 -1.27278 0.943444
Q2FZ11   6 0.75 -1.27278 0.943444
Q2G141   7 0.875 -1.27278 0.943444
Q2FWF5   7 0.875 -1.27278 0.943444
Q2FV34   5 0.625 -1.27278 0.943444
Q2FWQ0   6 0.75 -1.27278 0.943444
Q2FV88   12 1.5 0.903563 0.161558
Q2G2P0   8 1 0.903563 0.161558
Q2FYW8   12 1.5 0.903563 0.161558
Q2G1W1   8 1 0.903563 0.161558
Q2FVC2   8 1 0.903563 0.161558
Q2G0D3   3 0.375 -1.27278 0.943444
Q2FV89   13 1.625 0.903563 0.161558
Q2G1U2   10 1.25 0.903563 0.161558
Q2FX32   6 0.75 -1.27278 0.943444
Q2FXS7   7 0.875 -1.27278 0.943444
Q2FVX1   4 0.5 -1.27278 0.943444
Q2FVE0   4 0.5 -1.27278 0.943444
Q2G270   9 1.125 0.903563 0.161558
Q9EYW6   7 0.875 -1.27278 0.943444
Q2FVB8   5 0.625 -1.27278 0.943444
Q2FZT9   4 0.5 -1.27278 0.943444
Q2G298   10 1.25 0.903563 0.161558
Q2FX49   10 1.25 0.903563 0.161558
Q2G0Z0   8 1 0.903563 0.161558
Q2FW39   8 1 0.903563 0.161558
Q2G252   6 0.75 -1.27278 0.943444
Q2G0A3   6 0.75 -1.27278 0.943444
Q2FYJ7   8 1 0.903563 0.161558
Q2FWT2   6 0.75 -1.27278 0.943444
Q2FWQ5   7 0.875 -1.27278 0.943444
Q2G2J7   6 0.75 -1.27278 0.943444
Q2FY75   4 0.5 -1.27278 0.943444
Q2G106   6 0.75 -1.27278 0.943444
Q2FVY3   9 1.125 0.903563 0.161558
Q2FVP9   6 0.75 -1.27278 0.943444
Q2FW42   9 1.125 0.903563 0.161558
Q2FUV9   12 1.5 0.903563 0.161558
Q2FVR7   9 1.125 0.903563 0.161558
Q2FZN1   6 0.75 -1.27278 0.943444
Q2G2Q7   9 1.05882 0.903563 0.161558
Q2G150   8 0.941176 -1.27278 0.943444
Q2G081   9 1.05882 0.903563 0.161558
Q2FV45   8 0.941176 -1.27278 0.943444
Q2FX02   8 0.941176 -1.27278 0.943444
P0A0Q4   8 0.941176 -1.27278 0.943444
Q2G0L9   12 1.41176 0.903563 0.161558
Q2FY04   12 1.41176 0.903563 0.161558
Q2FV48   5 0.588235 -1.27278 0.943444
Q2FW64   8 0.941176 -1.27278 0.943444
Q2FX63   10 1.17647 0.903563 0.161558
Q2G1T3   12 1.41176 0.903563 0.161558
Q2G0K9   6 0.705882 -1.27278 0.943444
Q2FZ00   8 0.941176 -1.27278 0.943444
Q2FVL9   3 0.352941 -1.27278 0.943444
Q2FW33   9 1.05882 0.903563 0.161558
Q2FWT9   9 1.05882 0.903563 0.161558
Q2FZF7   9 1.05882 0.903563 0.161558
Q2FWL1   10 1.17647 0.903563 0.161558
Q2FYS7   8 0.941176 -1.27278 0.943444
Q2FZX3   10 1.17647 0.903563 0.161558
Q2FXR0   3 0.352941 -1.27278 0.943444
Q2G2I9   6 0.705882 -1.27278 0.943444
Q2FWN1   3 0.352941 -1.27278 0.943444
Q2G297   4 0.470588 -1.27278 0.943444
Q2FVA0   5 0.588235 -1.27278 0.943444
Q2FXX0   4 0.470588 -1.27278 0.943444
Q2G2P4   6 0.705882 -1.27278 0.943444
Q2G0P8   11 1.29412 0.903563 0.161558
Q2FVN3   9 1.05882 0.903563 0.161558
Q2FXK7   9 1.05882 0.903563 0.161558
Q2FZF8   9 1.05882 0.903563 0.161558
Q2FWR0   10 1.17647 0.903563 0.161558
Q2FXL2   3 0.352941 -1.27278 0.943444
Q2FWA9   11 1.29412 0.903563 0.161558
Q2G282   12 1.41176 0.903563 0.161558
Q9RQQ0   4 0.470588 -1.27278 0.943444
Q2FXD7   9 1.05882 0.903563 0.161558
Q2FUY4   8 0.941176 -1.27278 0.943444
Q2G2W4   4 0.470588 -1.27278 0.943444
Q2FZF5   10 1.17647 0.903563 0.161558
Q2FY42   4 0.470588 -1.27278 0.943444
Q2FUS3   7 0.823529 -1.27278 0.943444
Q2G2E7   4 0.470588 -1.27278 0.943444
Q2G0S6   8 0.941176 -1.27278 0.943444
Q2G0C2   4 0.470588 -1.27278 0.943444
Q2FWF8   6 0.705882 -1.27278 0.943444
Q2G000   13 1.52941 0.903563 0.161558
Q2FWX2   6 0.705882 -1.27278 0.943444
Q2FZS2   10 1.17647 0.903563 0.161558
Q2FW16   6 0.705882 -1.27278 0.943444
Q2FZI2   5 0.588235 -1.27278 0.943444
Q2G1Q5   7 0.823529 -1.27278 0.943444
Q2G1A5   13 1.52941 0.903563 0.161558
Q2G0P7   5 0.588235 -1.27278 0.943444
Q2FWV3   9 1.05882 0.903563 0.161558
Q2FW51   8 0.941176 -1.27278 0.943444
Q2FVI4   9 1.05882 0.903563 0.161558
Q2FVN7   10 1.17647 0.903563 0.161558
Q2FWP9   4 0.470588 -1.27278 0.943444
Q2FXT2   11 1.29412 0.903563 0.161558
P0A0F4   11 1.29412 0.903563 0.161558
Q2G126   10 1.17647 0.903563 0.161558
Q2FW82   3 0.352941 -1.27278 0.943444
Q2FY44   9 1.05882 0.903563 0.161558
Q2G0N9   11 1.29412 0.903563 0.161558
Q2G0Z9   4 0.470588 -1.27278 0.943444
Q2FV81   8 0.941176 -1.27278 0.943444
Q2FYC4   6 0.705882 -1.27278 0.943444
Q2G178   10 1.17647 0.903563 0.161558
Q2G079   5 0.588235 -1.27278 0.943444
Q2G2B7   11 1.29412 0.903563 0.161558
Q2FVF5   10 1.17647 0.903563 0.161558
Q2G2W2   8 0.941176 -1.27278 0.943444
Q2G1I2   8 0.941176 -1.27278 0.943444
Q2G245   1 0.117647 -1.27278 0.943444
Q2G1H7   7 0.777778 -1.27278 0.943444
Q2FWF1   7 0.777778 -1.27278 0.943444
Q2FZZ9   16 1.77778 0.903563 0.161558
Q2G1W3   5 0.555556 -1.27278 0.943444
Q2G204   12 1.33333 0.903563 0.161558
Q2G1H1   8 0.888889 -1.27278 0.943444
Q2FXK3   9 1 0.903563 0.161558
Q2G2H8   9 1 0.903563 0.161558
Q2FZP9   11 1.22222 0.903563 0.161558
Q2FWI2   7 0.777778 -1.27278 0.943444
Q2FYZ6   5 0.555556 -1.27278 0.943444
Q2FXS1   4 0.444444 -1.27278 0.943444
Q2G200   12 1.33333 0.903563 0.161558
Q2G2L5   3 0.333333 -1.27278 0.943444
Q2FY73   10 1.11111 0.903563 0.161558
Q2G177   4 0.444444 -1.27278 0.943444
Q2G2F9   7 0.777778 -1.27278 0.943444
Q2FV27   13 1.44444 0.903563 0.161558
Q2FZ56   13 1.44444 0.903563 0.161558
Q2FVF3   4 0.444444 -1.27278 0.943444
Q2G0B6   12 1.33333 0.903563 0.161558
Q2G2S5   9 1 0.903563 0.161558
Q2FW68   7 0.777778 -1.27278 0.943444
Q2FWX7   7 0.777778 -1.27278 0.943444
Q2FWB6   16 1.77778 0.903563 0.161558
Q2FXA9   9 1 0.903563 0.161558
Q2FXP3   8 0.888889 -1.27278 0.943444
Q2FUX5   11 1.22222 0.903563 0.161558
Q2FZZ4   8 0.888889 -1.27278 0.943444
Q2FX98   12 1.33333 0.903563 0.161558
Q2FV23   9 1 0.903563 0.161558
Q2FUR1   8 0.888889 -1.27278 0.943444
Q2FY49   11 1.22222 0.903563 0.161558
Q2G017   5 0.555556 -1.27278 0.943444
Q2G2K9   7 0.777778 -1.27278 0.943444
Q2G2N9   11 1.22222 0.903563 0.161558
Q2G0E9   3 0.333333 -1.27278 0.943444
Q2FY19   12 1.33333 0.903563 0.161558
Q2G1E3   8 0.888889 -1.27278 0.943444
Q2FW17   3 0.333333 -1.27278 0.943444
Q2FWK9   10 1.11111 0.903563 0.161558
Q2G2Q6   8 0.888889 -1.27278 0.943444
Q2G2Q5   11 1.22222 0.903563 0.161558
Q2G1U9   11 1.22222 0.903563 0.161558
Q2G299   9 1 0.903563 0.161558
Q2FX75   4 0.444444 -1.27278 0.943444
Q2G058   9 1 0.903563 0.161558
Q2G0E3   8 0.888889 -1.27278 0.943444
Q2FYK0   8 0.888889 -1.27278 0.943444
Q2G2K6   6 0.666667 -1.27278 0.943444
Q2FYN0   6 0.666667 -1.27278 0.943444
Q2FVK7   12 1.33333 0.903563 0.161558
Q2FX15   12 1.33333 0.903563 0.161558
Q2FVN9   4 0.444444 -1.27278 0.943444
Q2FWX0   4 0.444444 -1.27278 0.943444
Q2G143   12 1.33333 0.903563 0.161558
Q2G0C7   8 0.888889 -1.27278 0.943444
Q2G0K6   8 0.888889 -1.27278 0.943444
Q2FZZ1   4 0.444444 -1.27278 0.943444
Q2FV13   8 0.888889 -1.27278 0.943444
Q2G128   6 0.666667 -1.27278 0.943444
Q2FXU2   11 1.22222 0.903563 0.161558
Q2G2R4   8 0.888889 -1.27278 0.943444
Q2FXM1   9 1 0.903563 0.161558
Q8KQR1   4 0.444444 -1.27278 0.943444
Q2G2Q9   10 1.11111 0.903563 0.161558
Q2FVG9   4 0.444444 -1.27278 0.943444
Q2FV56   4 0.444444 -1.27278 0.943444
Q2FWG7   5 0.526316 -1.27278 0.943444
Q2G0T1   6 0.631579 -1.27278 0.943444
Q2FXB9   3 0.315789 -1.27278 0.943444
Q2FZP3   8 0.842105 -1.27278 0.943444
Q2FZQ2   3 0.315789 -1.27278 0.943444
Q2FXS4   11 1.15789 0.903563 0.161558
Q2FZ21   11 1.15789 0.903563 0.161558
Q2G2X2   7 0.736842 -1.27278 0.943444
Q2FZF6   10 1.05263 0.903563 0.161558
Q2FYA0   9 0.947368 -1.27278 0.943444
Q2G2A9   4 0.421053 -1.27278 0.943444
Q2FYB9   10 1.05263 0.903563 0.161558
Q2FYI4   7 0.736842 -1.27278 0.943444
Q2FYL4   11 1.15789 0.903563 0.161558
Q2G1T0   4 0.421053 -1.27278 0.943444
Q2FXW7   7 0.736842 -1.27278 0.943444
Q2FZA1   14 1.47368 0.903563 0.161558
Q2FY76   7 0.736842 -1.27278 0.943444
Q2FZ97   10 1.05263 0.903563 0.161558
Q2G1I4   4 0.421053 -1.27278 0.943444
Q2FYQ6   4 0.421053 -1.27278 0.943444
Q2FXL6   10 1.05263 0.903563 0.161558
Q2G2G6   3 0.315789 -1.27278 0.943444
Q2FVH1   4 0.421053 -1.27278 0.943444
Q2FYA8   8 0.842105 -1.27278 0.943444
Q2G2M5   14 1.47368 0.903563 0.161558
Q2FV99   9 0.947368 -1.27278 0.943444
Q2G105   8 0.842105 -1.27278 0.943444
Q2FW23   6 0.631579 -1.27278 0.943444
Q2G012   3 0.315789 -1.27278 0.943444
Q2G2V5   10 1.05263 0.903563 0.161558
Q2FW07   11 1.15789 0.903563 0.161558
Q2G0F2   9 0.947368 -1.27278 0.943444
Q2FZC9   4 0.421053 -1.27278 0.943444
Q2FXE9   4 0.421053 -1.27278 0.943444
Q2FV47   6 0.631579 -1.27278 0.943444
Q2G2Q8   10 1.05263 0.903563 0.161558
Q2FYE7   10 1.05263 0.903563 0.161558
Q2FUT3   7 0.736842 -1.27278 0.943444
Q2G068   16 1.68421 0.903563 0.161558
Q2G2D3   11 1.15789 0.903563 0.161558
Q2FYK4   12 1.26316 0.903563 0.161558
Q2FX36   9 0.947368 -1.27278 0.943444
Q2G0A4   4 0.421053 -1.27278 0.943444
Q2G080   5 0.526316 -1.27278 0.943444
Q2FUT1   10 1.05263 0.903563 0.161558
Q2FYH3   11 1.15789 0.903563 0.161558
Q2FXA7   8 0.842105 -1.27278 0.943444
Q2G2Y6   4 0.421053 -1.27278 0.943444
Q2FY55   13 1.36842 0.903563 0.161558
Q2FY61   10 1.05263 0.903563 0.161558
Q2G0E2   11 1.15789 0.903563 0.161558
Q2FVY1   8 0.842105 -1.27278 0.943444
Q2FUV1   10 1.05263 0.903563 0.161558
Q2FUS9   6 0.631579 -1.27278 0.943444
Q2G1A1   7 0.736842 -1.27278 0.943444
P60639   4 0.421053 -1.27278 0.943444
Q2FZE9   4 0.421053 -1.27278 0.943444
Q2G1I9   10 1.05263 0.903563 0.161558
Q2FWN0   12 1.26316 0.903563 0.161558
Q2FZE3   14 1.47368 0.903563 0.161558
Q93Q23   3 0.315789 -1.27278 0.943444
Q2FWE9   14 1.47368 0.903563 0.161558
Q2FUS1   4 0.421053 -1.27278 0.943444
Q2FVM5   14 1.47368 0.903563 0.161558
Q2G2N7   6 0.631579 -1.27278 0.943444
Q2FWG0   4 0.421053 -1.27278 0.943444
Q2FXV7   2 0.210526 -1.27278 0.943444
Q2FW69   5 0.526316 -1.27278 0.943444
P0A0F8   9 0.947368 -1.27278 0.943444
Q2G055   6 0.631579 -1.27278 0.943444
Q2FV37   4 0.421053 -1.27278 0.943444
Q2G225   4 0.421053 -1.27278 0.943444
Q2FXG2   6 0.631579 -1.27278 0.943444
Q2FY87   11 1.15789 0.903563 0.161558
Q2FWR7   9 0.947368 -1.27278 0.943444
Q2G1U6   15 1.57895 0.903563 0.161558
Q2G006   11 1.15789 0.903563 0.161558
Q2G2I6   4 0.4 -1.27278 0.943444
Q2FWS1   4 0.4 -1.27278 0.943444
Q2FYF5   9 0.9 -1.27278 0.943444
Q2G0F1   4 0.4 -1.27278 0.943444
Q2G0J2   10 1 0.903563 0.161558
Q2FXE3   9 0.9 -1.27278 0.943444
Q2FYV8   9 0.9 -1.27278 0.943444
Q2G1X6   7 0.7 -1.27278 0.943444
Q2FUP5   8 0.8 -1.27278 0.943444
Q2G1A4   5 0.5 -1.27278 0.943444
Q2G0H9   14 1.4 0.903563 0.161558
Q2G0M0   8 0.8 -1.27278 0.943444
Q2FYK6   14 1.4 0.903563 0.161558
Q2G023   9 0.9 -1.27278 0.943444
Q2G0G2   10 1 0.903563 0.161558
Q2FXC0   10 1 0.903563 0.161558
Q2FXF1   10 1 0.903563 0.161558
Q2FW00   5 0.5 -1.27278 0.943444
Q2G1E7   4 0.4 -1.27278 0.943444
Q2FWE7   9 0.9 -1.27278 0.943444
Q2FY32   10 1 0.903563 0.161558
Q2FUU0   8 0.8 -1.27278 0.943444
Q2FVU5   12 1.2 0.903563 0.161558
Q2G062   8 0.8 -1.27278 0.943444
Q2FV26   6 0.6 -1.27278 0.943444
Q2FW97   13 1.3 0.903563 0.161558
Q2FZY8   5 0.5 -1.27278 0.943444
Q2G277   5 0.5 -1.27278 0.943444
Q2G0V1   4 0.4 -1.27278 0.943444
Q2FWJ3   10 1 0.903563 0.161558
Q2G2J2   8 0.8 -1.27278 0.943444
Q2FVB0   5 0.5 -1.27278 0.943444
Q2G278   10 1 0.903563 0.161558
Q2G107   7 0.7 -1.27278 0.943444
P0A0M9   12 1.2 0.903563 0.161558
Q2G067   2 0.2 -1.27278 0.943444
Q2FV55   8 0.8 -1.27278 0.943444
Q2G1L3   8 0.8 -1.27278 0.943444
Q2G2R0   9 0.9 -1.27278 0.943444
Q2G2T3   8 0.8 -1.27278 0.943444
Q2FWA8   4 0.4 -1.27278 0.943444
Q2G056   9 0.9 -1.27278 0.943444
Q2FWR1   8 0.8 -1.27278 0.943444
Q2FXP9   9 0.9 -1.27278 0.943444
Q2FZI4   4 0.4 -1.27278 0.943444
Q2G2L7   18 1.8 0.903563 0.161558
Q2FVG1   3 0.3 -1.27278 0.943444
Q2G1I7   13 1.3 0.903563 0.161558
Q2FVB6   4 0.4 -1.27278 0.943444
Q2G001   11 1.1 0.903563 0.161558
Q2FUX3   8 0.8 -1.27278 0.943444
Q2G1Q9   8 0.8 -1.27278 0.943444
Q2G2S9   12 1.2 0.903563 0.161558
Q2FXZ8   6 0.6 -1.27278 0.943444
Q2FZI7   10 1 0.903563 0.161558
Q2FUS6   10 1 0.903563 0.161558
Q2FUZ6   9 0.9 -1.27278 0.943444
Q2FYQ9   7 0.7 -1.27278 0.943444
Q2FYS8   14 1.4 0.903563 0.161558
Q2FYS6   4 0.4 -1.27278 0.943444
Q2FZG6   9 0.9 -1.27278 0.943444
Q2G1L9   4 0.4 -1.27278 0.943444
Q2FXT3   10 1 0.903563 0.161558
Q2FZN9   15 1.5 0.903563 0.161558
Q2FW20   11 1.1 0.903563 0.161558
Q2G0H3   9 0.9 -1.27278 0.943444
Q2FV98   11 1.1 0.903563 0.161558
Q2FXR7   11 1.1 0.903563 0.161558
Q2G1T4   13 1.3 0.903563 0.161558
Q2FW38   10 1 0.903563 0.161558
Q2G2P6   7 0.7 -1.27278 0.943444
Q2FVL7   13 1.3 0.903563 0.161558
Q2FVY2   10 1 0.903563 0.161558
Q2FYZ0   10 1 0.903563 0.161558
Q2FYW2   5 0.5 -1.27278 0.943444
P60643   4 0.4 -1.27278 0.943444
Q2G265   10 1 0.903563 0.161558
Q2FV42   5 0.5 -1.27278 0.943444
Q2FXN0   6 0.6 -1.27278 0.943444
Q2G2D9   5 0.5 -1.27278 0.943444
Q2FV75   9 0.9 -1.27278 0.943444
Q2FYE0   7 0.7 -1.27278 0.943444
Q2FX03   3 0.3 -1.27278 0.943444
Q2FX89   8 0.8 -1.27278 0.943444
Q2FX43   8 0.8 -1.27278 0.943444
Q2FV69   8 0.761905 -1.27278 0.943444
P72360   4 0.380952 -1.27278 0.943444
Q2FVQ1   11 1.04762 0.903563 0.161558
Q2FYG7   14 1.33333 0.903563 0.161558
Q2G1J8   4 0.380952 -1.27278 0.943444
Q2FW77   4 0.380952 -1.27278 0.943444
Q2FWI4   9 0.857143 -1.27278 0.943444
Q2FX62   12 1.14286 0.903563 0.161558
Q2G0U6   14 1.33333 0.903563 0.161558
Q2G0P2   9 0.857143 -1.27278 0.943444
Q2G0B8   13 1.2381 0.903563 0.161558
Q2FVL3   6 0.571429 -1.27278 0.943444
Q2G1K8   9 0.857143 -1.27278 0.943444
Q2G2R9   10 0.952381 -1.27278 0.943444
Q2G2I3   4 0.380952 -1.27278 0.943444
Q2FY56   3 0.285714 -1.27278 0.943444
Q2G0B1   9 0.857143 -1.27278 0.943444
Q2G1T1   15 1.42857 0.903563 0.161558
Q2FVX5   5 0.47619 -1.27278 0.943444
Q2G0H8   7 0.666667 -1.27278 0.943444
Q2FVT3   8 0.761905 -1.27278 0.943444
Q2FWF6   10 0.952381 -1.27278 0.943444
Q2FWZ6   9 0.857143 -1.27278 0.943444
Q2FZ77   11 1.04762 0.903563 0.161558
Q2G0H0   5 0.47619 -1.27278 0.943444
Q2G2G7   14 1.33333 0.903563 0.161558
Q2G117   7 0.666667 -1.27278 0.943444
Q2FXG9   11 1.04762 0.903563 0.161558
Q2FWE4   11 1.04762 0.903563 0.161558
Q2FUS0   16 1.52381 0.903563 0.161558
Q2FWR3   9 0.857143 -1.27278 0.943444
Q2FYA9   7 0.666667 -1.27278 0.943444
Q2G0Y5   16 1.52381 0.903563 0.161558
Q2FZZ8   12 1.14286 0.903563 0.161558
Q2G1Z6   10 0.952381 -1.27278 0.943444
Q2FX53   6 0.571429 -1.27278 0.943444
Q2FZC4   8 0.761905 -1.27278 0.943444
Q2FUS5   6 0.571429 -1.27278 0.943444
Q2G1R0   4 0.380952 -1.27278 0.943444
Q2G0D5   5 0.47619 -1.27278 0.943444
Q2FY18   4 0.380952 -1.27278 0.943444
Q2FYH8   5 0.47619 -1.27278 0.943444
Q2G1F2   9 0.857143 -1.27278 0.943444
Q2G0Q5   10 0.952381 -1.27278 0.943444
Q2FVR2   8 0.761905 -1.27278 0.943444
Q2FZE7   4 0.380952 -1.27278 0.943444
Q2G0I0   8 0.761905 -1.27278 0.943444
Q2G0R1   8 0.761905 -1.27278 0.943444
Q2G0L7   8 0.761905 -1.27278 0.943444
Q2FWI1   9 0.857143 -1.27278 0.943444
Q2G0F7   4 0.380952 -1.27278 0.943444
Q2FXY3   11 1.04762 0.903563 0.161558
P0A084   13 1.2381 0.903563 0.161558
Q2G0G5   8 0.761905 -1.27278 0.943444
Q2FZE5   4 0.380952 -1.27278 0.943444
Q2G0A2   4 0.380952 -1.27278 0.943444
Q2FVE8   4 0.380952 -1.27278 0.943444
Q2G2M8   10 0.952381 -1.27278 0.943444
Q2FYH7   6 0.571429 -1.27278 0.943444
Q2FVR8   13 1.2381 0.903563 0.161558
Q2FZU9   10 0.952381 -1.27278 0.943444
Q2FYX7   9 0.857143 -1.27278 0.943444
Q2G280   13 1.2381 0.903563 0.161558
Q2FVG5   12 1.14286 0.903563 0.161558
Q2FWX1   14 1.33333 0.903563 0.161558
Q2FVB3   4 0.380952 -1.27278 0.943444
Q2G2A1   13 1.2381 0.903563 0.161558
Q2G1W7   8 0.761905 -1.27278 0.943444
Q2FW36   6 0.571429 -1.27278 0.943444
P31337   11 1.04762 0.903563 0.161558
Q2FXB8   4 0.380952 -1.27278 0.943444
Q2G2F3   10 0.952381 -1.27278 0.943444
Q2FYM7   2 0.190476 -1.27278 0.943444
Q2FYB2   10 0.952381 -1.27278 0.943444
Q2G2E2   7 0.636364 -1.27278 0.943444
Q2G2G9   11 1 0.903563 0.161558
Q2FVC5   9 0.818182 -1.27278 0.943444
Q2G0T3   9 0.818182 -1.27278 0.943444
Q2G074   4 0.363636 -1.27278 0.943444
Q2G016   9 0.818182 -1.27278 0.943444
Q2G0G4   12 1.09091 0.903563 0.161558
Q2G2K1   11 1 0.903563 0.161558
Q2FXE1   7 0.636364 -1.27278 0.943444
Q2FWD2   8 0.727273 -1.27278 0.943444
Q2G1Q0   10 0.909091 -1.27278 0.943444
Q2G073   4 0.363636 -1.27278 0.943444
Q2G1T7   10 0.909091 -1.27278 0.943444
Q2FVI3   11 1 0.903563 0.161558
Q2FZ93   6 0.545455 -1.27278 0.943444
Q2FVQ7   7 0.636364 -1.27278 0.943444
Q2G2B9   4 0.363636 -1.27278 0.943444
Q2FZN5   5 0.454545 -1.27278 0.943444
Q2FY72   7 0.636364 -1.27278 0.943444
Q2G0A0   9 0.818182 -1.27278 0.943444
Q2FZQ8   4 0.363636 -1.27278 0.943444
Q2FXP1   8 0.727273 -1.27278 0.943444
P0A0B7   11 1 0.903563 0.161558
Q2FYW0   10 0.909091 -1.27278 0.943444
Q2G230   11 1 0.903563 0.161558
Q2G0H5   9 0.818182 -1.27278 0.943444
Q2G0B7   11 1 0.903563 0.161558
Q2G131   4 0.363636 -1.27278 0.943444
Q2G0Y4   8 0.727273 -1.27278 0.943444
Q2G2L0   13 1.18182 0.903563 0.161558
Q2G101   13 1.18182 0.903563 0.161558
Q2G036   12 1.09091 0.903563 0.161558
Q2FXN3   5 0.454545 -1.27278 0.943444
Q2FWY2   10 0.909091 -1.27278 0.943444
Q2FXK6   8 0.727273 -1.27278 0.943444
Q2G2Y3   7 0.636364 -1.27278 0.943444
Q2G1P8   9 0.818182 -1.27278 0.943444
Q2G0N7   10 0.909091 -1.27278 0.943444
Q2FW43   10 0.909091 -1.27278 0.943444
Q2G2N4   11 1 0.903563 0.161558
Q2FW59   11 1 0.903563 0.161558
Q2G1V0   5 0.454545 -1.27278 0.943444
Q2G010   9 0.818182 -1.27278 0.943444
Q2FWJ4   7 0.636364 -1.27278 0.943444
Q2FUR3   12 1.09091 0.903563 0.161558
Q2FXE4   9 0.818182 -1.27278 0.943444
Q2FY36   11 1 0.903563 0.161558
Q2G1Q7   11 1 0.903563 0.161558
Q2FX09   7 0.636364 -1.27278 0.943444
Q2G0Z1   11 1 0.903563 0.161558
Q2FWJ1   10 0.909091 -1.27278 0.943444
Q2FUT4   13 1.18182 0.903563 0.161558
Q2FYI1   12 1.09091 0.903563 0.161558
Q2FXQ8   10 0.909091 -1.27278 0.943444
Q2FUZ0   11 1 0.903563 0.161558
P0A086   14 1.27273 0.903563 0.161558
Q2FZM0   4 0.363636 -1.27278 0.943444
Q2FXL3   10 0.909091 -1.27278 0.943444
Q2G2K7   4 0.363636 -1.27278 0.943444
Q2FVL1   4 0.363636 -1.27278 0.943444
Q2FW21   7 0.636364 -1.27278 0.943444
Q2G201   12 1.09091 0.903563 0.161558
Q2FVV6   9 0.818182 -1.27278 0.943444
Q2FV03   11 1 0.903563 0.161558
Q2G2T2   4 0.363636 -1.27278 0.943444
Q2FZ44   9 0.818182 -1.27278 0.943444
Q2G1N7   11 1 0.903563 0.161558
Q2G172   5 0.454545 -1.27278 0.943444
Q2G208   12 1.09091 0.903563 0.161558
Q2FZR7   5 0.454545 -1.27278 0.943444
Q2G2K2   5 0.454545 -1.27278 0.943444
Q2FVA4   11 1 0.903563 0.161558
Q2G0F5   4 0.363636 -1.27278 0.943444
Q2G0X0   9 0.818182 -1.27278 0.943444
Q2FXU0   8 0.727273 -1.27278 0.943444
Q2FXX9   8 0.727273 -1.27278 0.943444
Q2G2K8   8 0.727273 -1.27278 0.943444
Q2G0X1   8 0.695652 -1.27278 0.943444
Q2FXI8   7 0.608696 -1.27278 0.943444
Q2G0L1   9 0.782609 -1.27278 0.943444
Q2FX07   5 0.434783 -1.27278 0.943444
Q2G139   11 0.956522 -1.27278 0.943444
Q2FUV5   12 1.04348 0.903563 0.161558
Q2FVD0   9 0.782609 -1.27278 0.943444
Q2FX10   7 0.608696 -1.27278 0.943444
Q2G1W5   11 0.956522 -1.27278 0.943444
Q2G1Y7   10 0.869565 -1.27278 0.943444
Q2G190   8 0.695652 -1.27278 0.943444
Q2FV59   5 0.434783 -1.27278 0.943444
Q2FZS3   11 0.956522 -1.27278 0.943444
Q2FX90   10 0.869565 -1.27278 0.943444
Q2FW85   3 0.26087 -1.27278 0.943444
Q2FZ65   13 1.13043 0.903563 0.161558
Q2FXJ7   11 0.956522 -1.27278 0.943444
Q2FVW2   8 0.695652 -1.27278 0.943444
Q2G0H4   13 1.13043 0.903563 0.161558
Q2FVV4   5 0.434783 -1.27278 0.943444
Q2FUR9   5 0.434783 -1.27278 0.943444
Q2FW06   7 0.608696 -1.27278 0.943444
Q2FY84   9 0.782609 -1.27278 0.943444
Q2G132   15 1.30435 0.903563 0.161558
Q2G0C9   9 0.782609 -1.27278 0.943444
Q2G2N1   3 0.26087 -1.27278 0.943444
Q2FVF2   4 0.347826 -1.27278 0.943444
Q2FZ30   11 0.956522 -1.27278 0.943444
Q2FXX8   14 1.21739 0.903563 0.161558
Q2FZX6   6 0.521739 -1.27278 0.943444
Q2G1Z2   4 0.347826 -1.27278 0.943444
Q2G0G7   11 0.956522 -1.27278 0.943444
Q2FV53   12 1.04348 0.903563 0.161558
Q2FV28   8 0.695652 -1.27278 0.943444
Q2G097   13 1.13043 0.903563 0.161558
Q2FZC5   10 0.869565 -1.27278 0.943444
Q2FY77   9 0.782609 -1.27278 0.943444
Q2FVA9   9 0.782609 -1.27278 0.943444
Q2G2W5   4 0.347826 -1.27278 0.943444
Q2FX97   10 0.869565 -1.27278 0.943444
Q2G1F3   7 0.608696 -1.27278 0.943444
Q2FYU1   6 0.521739 -1.27278 0.943444
Q2FUP6   8 0.695652 -1.27278 0.943444
Q2G2U7   7 0.608696 -1.27278 0.943444
Q2FY09   11 0.956522 -1.27278 0.943444
Q2G1J6   10 0.869565 -1.27278 0.943444
Q2G059   9 0.782609 -1.27278 0.943444
Q2FVK5   4 0.347826 -1.27278 0.943444
Q2G0H7   9 0.782609 -1.27278 0.943444
Q2FWN2   5 0.434783 -1.27278 0.943444
Q2FYV7   10 0.869565 -1.27278 0.943444
Q2G236   11 0.956522 -1.27278 0.943444
Q2FZR6   4 0.347826 -1.27278 0.943444
Q2G1P9   9 0.782609 -1.27278 0.943444
Q2G0R9   14 1.21739 0.903563 0.161558
Q2FUZ9   9 0.782609 -1.27278 0.943444
Q2FVP2   10 0.869565 -1.27278 0.943444
Q2FXC8   9 0.782609 -1.27278 0.943444
Q2FVC4   9 0.782609 -1.27278 0.943444
Q2FZ29   11 0.956522 -1.27278 0.943444
Q2FYR8   14 1.16667 0.903563 0.161558
Q2FY23   13 1.08333 0.903563 0.161558
Q2G0D4   10 0.833333 -1.27278 0.943444
Q2FZ38   9 0.75 -1.27278 0.943444
Q2FXH1   4 0.333333 -1.27278 0.943444
Q2FXZ9   10 0.833333 -1.27278 0.943444
Q2G1V3   3 0.25 -1.27278 0.943444
Q2FVZ0   4 0.333333 -1.27278 0.943444
Q2FV95   5 0.416667 -1.27278 0.943444
Q2G196   12 1 0.903563 0.161558
Q2FZ61   12 1 0.903563 0.161558
Q2FW27   12 1 0.903563 0.161558
Q2FWH2   6 0.5 -1.27278 0.943444
Q2FZQ9   4 0.333333 -1.27278 0.943444
Q2FWQ9   14 1.16667 0.903563 0.161558
Q2G1N5   4 0.333333 -1.27278 0.943444
Q2FZP8   3 0.25 -1.27278 0.943444
Q2FXC2   10 0.833333 -1.27278 0.943444
Q2G0X9   8 0.666667 -1.27278 0.943444
Q2FX08   7 0.583333 -1.27278 0.943444
Q2FUV2   13 1.08333 0.903563 0.161558
Q2FZT8   10 0.833333 -1.27278 0.943444
Q2G2N2   3 0.25 -1.27278 0.943444
Q2G0M1   9 0.75 -1.27278 0.943444
Q2FVX8   12 1 0.903563 0.161558
Q2G220   9 0.75 -1.27278 0.943444
Q2FW37   11 0.916667 -1.27278 0.943444
Q2G203   13 1.08333 0.903563 0.161558
Q2FY89   9 0.75 -1.27278 0.943444
Q2G1K7   13 1.08333 0.903563 0.161558
Q2G013   5 0.416667 -1.27278 0.943444
Q2FV91   4 0.333333 -1.27278 0.943444
Q2FW92   18 1.5 0.903563 0.161558
Q2G1U5   15 1.25 0.903563 0.161558
Q2G2A6   8 0.666667 -1.27278 0.943444
Q2G0G9   9 0.75 -1.27278 0.943444
P0A088   6 0.5 -1.27278 0.943444
Q2G0B4   4 0.333333 -1.27278 0.943444
Q2G0X7   10 0.833333 -1.27278 0.943444
Q2G0S0   8 0.666667 -1.27278 0.943444
Q2FW12   10 0.833333 -1.27278 0.943444
Q2G0J7   11 0.916667 -1.27278 0.943444
Q2FW76   4 0.333333 -1.27278 0.943444
Q2G1Z7   10 0.833333 -1.27278 0.943444
Q2G2S1   11 0.916667 -1.27278 0.943444
Q2G1B1   13 1.08333 0.903563 0.161558
Q2FVP3   5 0.416667 -1.27278 0.943444
Q2G1V1   12 1 0.903563 0.161558
Q2G1H8   10 0.833333 -1.27278 0.943444
Q2G149   15 1.25 0.903563 0.161558
Q2FXC7   9 0.75 -1.27278 0.943444
Q2G019   12 1 0.903563 0.161558
Q2FWL6   12 1 0.903563 0.161558
Q2G199   4 0.333333 -1.27278 0.943444
Q2FY41   4 0.333333 -1.27278 0.943444
Q2FX33   11 0.916667 -1.27278 0.943444
Q2G181   10 0.833333 -1.27278 0.943444
Q2FVT1   5 0.416667 -1.27278 0.943444
Q2G0Z5   11 0.916667 -1.27278 0.943444
Q2FZC7   11 0.916667 -1.27278 0.943444
Q2G1U0   10 0.833333 -1.27278 0.943444
Q2FW18   13 1.08333 0.903563 0.161558
Q2G0H1   10 0.833333 -1.27278 0.943444
Q2FX22   9 0.75 -1.27278 0.943444
Q2G157   11 0.916667 -1.27278 0.943444
Q2G2J5   9 0.75 -1.27278 0.943444
Q2FZH9   3 0.25 -1.27278 0.943444
Q2FZA6   4 0.333333 -1.27278 0.943444
Q2G1N6   4 0.333333 -1.27278 0.943444
Q2FVR4   8 0.666667 -1.27278 0.943444
Q2FY13   12 1 0.903563 0.161558
Q2G025   10 0.833333 -1.27278 0.943444
Q2FV36   8 0.666667 -1.27278 0.943444
Q2G0W9   9 0.75 -1.27278 0.943444
Q2G0L0   16 1.33333 0.903563 0.161558
Q2FUR2   12 1 0.903563 0.161558
Q2FVJ9   10 0.833333 -1.27278 0.943444
Q2G1S8   9 0.72 -1.27278 0.943444
Q2FVJ5   13 1.04 0.903563 0.161558
Q2FZ39   11 0.88 -1.27278 0.943444
Q2FWP6   9 0.72 -1.27278 0.943444
Q2FVB4   11 0.88 -1.27278 0.943444
Q2G0V7   10 0.8 -1.27278 0.943444
Q2FUV4   12 0.96 -1.27278 0.943444
Q2FYG5   11 0.88 -1.27278 0.943444
Q2FW71   3 0.24 -1.27278 0.943444
Q2FZB1   9 0.72 -1.27278 0.943444
Q2G0Y9   8 0.64 -1.27278 0.943444
Q2G0X4   9 0.72 -1.27278 0.943444
Q2FZL2   8 0.64 -1.27278 0.943444
Q2FVS1   10 0.8 -1.27278 0.943444
Q2G099   11 0.88 -1.27278 0.943444
Q2FZN0   9 0.72 -1.27278 0.943444
Q2FZ50   11 0.88 -1.27278 0.943444
Q2G0X8   8 0.64 -1.27278 0.943444
Q2G167   12 0.96 -1.27278 0.943444
Q2G086   11 0.88 -1.27278 0.943444
Q2G0D0   10 0.8 -1.27278 0.943444
Q2FWG3   11 0.88 -1.27278 0.943444
Q2G228   14 1.12 0.903563 0.161558
Q2FWW8   12 0.96 -1.27278 0.943444
Q2FYL0   9 0.72 -1.27278 0.943444
Q2FXX2   11 0.88 -1.27278 0.943444
Q2G0C4   4 0.32 -1.27278 0.943444
Q2FZA2   12 0.96 -1.27278 0.943444
Q2FWL0   13 1.04 0.903563 0.161558
Q2FUY9   14 1.12 0.903563 0.161558
Q2G0T8   12 0.96 -1.27278 0.943444
Q2FWK0   10 0.8 -1.27278 0.943444
Q2G0D9   14 1.12 0.903563 0.161558
Q2FZF3   8 0.64 -1.27278 0.943444
Q2FZ17   11 0.88 -1.27278 0.943444
Q2G0T6   10 0.8 -1.27278 0.943444
Q2G140   4 0.32 -1.27278 0.943444
Q2G2F2   4 0.32 -1.27278 0.943444
Q2FXG0   12 0.96 -1.27278 0.943444
Q2FWR4   10 0.8 -1.27278 0.943444
Q2G195   9 0.72 -1.27278 0.943444
Q2FVY4   13 1.04 0.903563 0.161558
Q2G1I6   11 0.88 -1.27278 0.943444
Q2FVD5   7 0.56 -1.27278 0.943444
Q2FZM1   10 0.8 -1.27278 0.943444
Q2FVG0   12 0.96 -1.27278 0.943444
Q2FZM7   10 0.8 -1.27278 0.943444
Q2FZB2   9 0.72 -1.27278 0.943444
Q2G287   10 0.8 -1.27278 0.943444
Q2FWG4   7 0.56 -1.27278 0.943444
Q2G2B3   4 0.32 -1.27278 0.943444
Q2FY48   11 0.88 -1.27278 0.943444
Q9ZNI1   9 0.72 -1.27278 0.943444
Q2FV94   14 1.12 0.903563 0.161558
Q2G2X5   4 0.32 -1.27278 0.943444
Q2FVX6   9 0.72 -1.27278 0.943444
Q2G060   11 0.88 -1.27278 0.943444
Q2FVG2   7 0.56 -1.27278 0.943444
Q2G1Q1   8 0.64 -1.27278 0.943444
Q2G1F1   7 0.56 -1.27278 0.943444
Q2FXC5   9 0.72 -1.27278 0.943444
Q2G2B0   5 0.4 -1.27278 0.943444
Q2FXR6   5 0.4 -1.27278 0.943444
Q2FXE0   10 0.8 -1.27278 0.943444
Q2FUY3   15 1.2 0.903563 0.161558
Q2G1S6   9 0.72 -1.27278 0.943444
Q2FVE9   4 0.32 -1.27278 0.943444
Q2FVU7   10 0.8 -1.27278 0.943444
Q2FVM7   10 0.8 -1.27278 0.943444
Q2FVU6   4 0.32 -1.27278 0.943444
Q2FVA1   12 0.96 -1.27278 0.943444
Q2FWB8   14 1.12 0.903563 0.161558
Q2FYR5   9 0.72 -1.27278 0.943444
Q2G261   12 0.96 -1.27278 0.943444
Q2G264   14 1.12 0.903563 0.161558
Q2G0U4   7 0.56 -1.27278 0.943444
Q2G226   4 0.32 -1.27278 0.943444
Q2FZT7   11 0.88 -1.27278 0.943444
Q2FXJ4   9 0.72 -1.27278 0.943444
Q2G047   10 0.8 -1.27278 0.943444
Q2FWD9   8 0.64 -1.27278 0.943444
Q2FZH2   9 0.72 -1.27278 0.943444
Q2G044   8 0.64 -1.27278 0.943444
Q2FVZ8   5 0.4 -1.27278 0.943444
Q2G1C5   5 0.4 -1.27278 0.943444
Q2G1Z1   8 0.64 -1.27278 0.943444
Q2G135   10 0.8 -1.27278 0.943444
Q2FVE5   9 0.72 -1.27278 0.943444
Q2FZ70   12 0.96 -1.27278 0.943444
Q2G2A0   10 0.8 -1.27278 0.943444
Q2G224   8 0.615385 -1.27278 0.943444
P0A0K3   13 1 0.903563 0.161558
Q2G1A8   10 0.769231 -1.27278 0.943444
Q2G1P5   4 0.307692 -1.27278 0.943444
Q2FV93   4 0.307692 -1.27278 0.943444
Q2FXC4   8 0.615385 -1.27278 0.943444
Q2FY74   9 0.692308 -1.27278 0.943444
Q2G1M1   8 0.615385 -1.27278 0.943444
Q9EZ11   9 0.692308 -1.27278 0.943444
Q2FZB3   9 0.692308 -1.27278 0.943444
Q2G1V2   8 0.615385 -1.27278 0.943444
Q2FVM8   9 0.692308 -1.27278 0.943444
Q2FVR1   13 1 0.903563 0.161558
Q2FXC3   9 0.692308 -1.27278 0.943444
Q2FUV6   9 0.692308 -1.27278 0.943444
Q2G1D7   12 0.923077 -1.27278 0.943444
Q2FXR2   9 0.692308 -1.27278 0.943444
Q2FW83   4 0.307692 -1.27278 0.943444
Q2G2X7   9 0.692308 -1.27278 0.943444
Q2FVM4   3 0.230769 -1.27278 0.943444
P0A0J3   11 0.846154 -1.27278 0.943444
Q2G2L8   10 0.769231 -1.27278 0.943444
Q2FZ27   10 0.769231 -1.27278 0.943444
Q2FZ53   13 1 0.903563 0.161558
Q2G154   12 0.923077 -1.27278 0.943444
Q2FZS4   3 0.230769 -1.27278 0.943444
Q2FYQ5   4 0.307692 -1.27278 0.943444
Q2FZL6   11 0.846154 -1.27278 0.943444
Q2FWB9   8 0.615385 -1.27278 0.943444
Q2FUQ4   12 0.923077 -1.27278 0.943444
Q2G293   11 0.846154 -1.27278 0.943444
Q2FZS5   18 1.38462 0.903563 0.161558
Q2FYP9   6 0.461538 -1.27278 0.943444
Q2G0K7   13 1 0.903563 0.161558
Q2FVV2   9 0.692308 -1.27278 0.943444
Q2FVN0   16 1.23077 0.903563 0.161558
Q2FX00   12 0.923077 -1.27278 0.943444
Q2G1I0   6 0.461538 -1.27278 0.943444
Q2FXI2   15 1.15385 0.903563 0.161558
Q2G2X1   9 0.692308 -1.27278 0.943444
Q2FYG6   10 0.769231 -1.27278 0.943444
Q2FXH0   12 0.923077 -1.27278 0.943444
Q2FXU7   15 1.15385 0.903563 0.161558
Q2G170   11 0.846154 -1.27278 0.943444
Q2FVQ9   13 1 0.903563 0.161558
Q2FWV2   9 0.692308 -1.27278 0.943444
Q2FVI5   4 0.307692 -1.27278 0.943444
Q2FUW0   13 1 0.903563 0.161558
Q2FXB7   12 0.923077 -1.27278 0.943444
Q2G0J8   9 0.692308 -1.27278 0.943444
Q2FXB5   10 0.769231 -1.27278 0.943444
Q2FYE9   4 0.307692 -1.27278 0.943444
Q2FVE2   8 0.615385 -1.27278 0.943444
Q2G2V6   12 0.923077 -1.27278 0.943444
O08387   10 0.769231 -1.27278 0.943444
Q2FZ14   11 0.846154 -1.27278 0.943444
Q2FXW3   12 0.923077 -1.27278 0.943444
Q2FYQ8   11 0.846154 -1.27278 0.943444
Q2G2D6   11 0.846154 -1.27278 0.943444
Q2G2T7   11 0.846154 -1.27278 0.943444
Q2FYP8   8 0.615385 -1.27278 0.943444
Q2FZ25   10 0.769231 -1.27278 0.943444
Q2FY65   11 0.846154 -1.27278 0.943444
Q2G2T1   10 0.769231 -1.27278 0.943444
Q2G1N0   4 0.307692 -1.27278 0.943444
Q2G110   6 0.461538 -1.27278 0.943444
Q2G1E1   9 0.692308 -1.27278 0.943444
Q2G2F1   12 0.923077 -1.27278 0.943444
Q2FXE8   11 0.846154 -1.27278 0.943444
Q2FZ06   8 0.615385 -1.27278 0.943444
Q2FVH2   4 0.307692 -1.27278 0.943444
Q2FYV6   14 1.07692 0.903563 0.161558
Q2FZJ3   12 0.888889 -1.27278 0.943444
Q2G095   11 0.814815 -1.27278 0.943444
Q2G2Y0   10 0.740741 -1.27278 0.943444
Q2G2W3   12 0.888889 -1.27278 0.943444
Q2FY07   10 0.740741 -1.27278 0.943444
Q2FXW8   11 0.814815 -1.27278 0.943444
Q2FUR6   11 0.814815 -1.27278 0.943444
Q2FVW6   5 0.37037 -1.27278 0.943444
Q2G1X0   6 0.444444 -1.27278 0.943444
Q2G1F6   4 0.296296 -1.27278 0.943444
Q2FVK8   13 0.962963 -1.27278 0.943444
Q2G158   8 0.592593 -1.27278 0.943444
Q2G118   10 0.740741 -1.27278 0.943444
Q2G077   4 0.296296 -1.27278 0.943444
Q2G0E0   12 0.888889 -1.27278 0.943444
Q2G263   12 0.888889 -1.27278 0.943444
Q2FUU1   9 0.666667 -1.27278 0.943444
Q2G1X7   12 0.888889 -1.27278 0.943444
Q2G1C0   13 0.962963 -1.27278 0.943444
Q2FVB9   4 0.296296 -1.27278 0.943444
Q2G273   11 0.814815 -1.27278 0.943444
Q53726   9 0.666667 -1.27278 0.943444
Q2G2W9   12 0.888889 -1.27278 0.943444
Q2FZ22   12 0.888889 -1.27278 0.943444
Q2G2U1   10 0.740741 -1.27278 0.943444
Q2FXW6   11 0.814815 -1.27278 0.943444
Q2G0P9   6 0.444444 -1.27278 0.943444
Q2FYE3   11 0.814815 -1.27278 0.943444
Q2FXU3   12 0.888889 -1.27278 0.943444
Q2G052   15 1.11111 0.903563 0.161558
Q2FZM6   11 0.814815 -1.27278 0.943444
Q2FX25   8 0.592593 -1.27278 0.943444
Q2FX05   14 1.03704 0.903563 0.161558
Q2G1P2   5 0.37037 -1.27278 0.943444
Q2G2C4   14 1.03704 0.903563 0.161558
Q2G165   5 0.37037 -1.27278 0.943444
Q2FXK8   4 0.296296 -1.27278 0.943444
Q2FWP1   11 0.814815 -1.27278 0.943444
Q2FVU1   5 0.37037 -1.27278 0.943444
Q2FZ78   9 0.666667 -1.27278 0.943444
Q2G0P0   12 0.888889 -1.27278 0.943444
Q2FXX3   4 0.296296 -1.27278 0.943444
Q2FVX2   10 0.740741 -1.27278 0.943444
Q2G0Q7   11 0.814815 -1.27278 0.943444
Q2FXS6   5 0.37037 -1.27278 0.943444
Q2FUZ1   12 0.888889 -1.27278 0.943444
Q2FZ87   10 0.740741 -1.27278 0.943444
Q2FXF4   10 0.740741 -1.27278 0.943444
Q2G1G4   8 0.592593 -1.27278 0.943444
Q2FWE6   11 0.814815 -1.27278 0.943444
Q2G2U2   10 0.740741 -1.27278 0.943444
Q2FY17   10 0.740741 -1.27278 0.943444
Q2FVU3   11 0.814815 -1.27278 0.943444
Q2FVK1   6 0.444444 -1.27278 0.943444
Q2G0K5   13 0.962963 -1.27278 0.943444
Q2G2X8   9 0.666667 -1.27278 0.943444
Q2FYZ7   8 0.592593 -1.27278 0.943444
Q2FWG1   12 0.888889 -1.27278 0.943444
Q2G1Q6   11 0.814815 -1.27278 0.943444
Q2G2X9   8 0.592593 -1.27278 0.943444
Q2FWN9   4 0.296296 -1.27278 0.943444
Q2FYZ2   8 0.592593 -1.27278 0.943444
Q2FZJ1   10 0.740741 -1.27278 0.943444
Q2G002   11 0.814815 -1.27278 0.943444
Q2FVL4   11 0.814815 -1.27278 0.943444
Q2G2M7   12 0.888889 -1.27278 0.943444
Q2FWH6   11 0.814815 -1.27278 0.943444
Q2FXQ3   13 0.962963 -1.27278 0.943444
Q2G129   4 0.296296 -1.27278 0.943444
Q7BHL7   15 1.11111 0.903563 0.161558
Q2FZ71   11 0.814815 -1.27278 0.943444
Q2FZ88   9 0.642857 -1.27278 0.943444
Q2FV22   11 0.785714 -1.27278 0.943444
Q2FYM3   11 0.785714 -1.27278 0.943444
Q2FY06   11 0.785714 -1.27278 0.943444
Q2FXB0   5 0.357143 -1.27278 0.943444
Q2FX87   11 0.785714 -1.27278 0.943444
Q2FZ33   13 0.928571 -1.27278 0.943444
Q2G0J1   12 0.857143 -1.27278 0.943444
Q2FUT7   14 1 0.903563 0.161558
Q2FZH1   10 0.714286 -1.27278 0.943444
Q2FVX3   11 0.785714 -1.27278 0.943444
Q2FWC6   11 0.785714 -1.27278 0.943444
Q2FXN6   13 0.928571 -1.27278 0.943444
Q2FY79   12 0.857143 -1.27278 0.943444
Q2FZ23   10 0.714286 -1.27278 0.943444
Q2FVF1   13 0.928571 -1.27278 0.943444
Q2FWM5   10 0.714286 -1.27278 0.943444
Q2G061   13 0.928571 -1.27278 0.943444
Q2FWL7   7 0.5 -1.27278 0.943444
Q2FVK3   5 0.357143 -1.27278 0.943444
Q2FX19   11 0.785714 -1.27278 0.943444
Q2G2U6   14 1 0.903563 0.161558
Q2G1S5   11 0.785714 -1.27278 0.943444
Q2FVS9   10 0.714286 -1.27278 0.943444
Q2G1M7   12 0.857143 -1.27278 0.943444
Q2FW50   11 0.785714 -1.27278 0.943444
Q2G2L1   10 0.714286 -1.27278 0.943444
Q2FWB1   12 0.857143 -1.27278 0.943444
Q2FXA8   10 0.714286 -1.27278 0.943444
Q2FV20   11 0.785714 -1.27278 0.943444
Q2FUY1   13 0.928571 -1.27278 0.943444
Q2FYJ1   15 1.07143 0.903563 0.161558
Q2G043   9 0.642857 -1.27278 0.943444
Q2FZ43   10 0.714286 -1.27278 0.943444
Q9KJN4   11 0.785714 -1.27278 0.943444
Q2G194   13 0.928571 -1.27278 0.943444
Q2G0F0   11 0.785714 -1.27278 0.943444
Q2G2G2   15 1.07143 0.903563 0.161558
Q2G0I8   12 0.857143 -1.27278 0.943444
Q2FXG5   11 0.785714 -1.27278 0.943444
Q2G2S6   13 0.928571 -1.27278 0.943444
Q53700   13 0.928571 -1.27278 0.943444
Q2G0D8   10 0.714286 -1.27278 0.943444
P60430   4 0.285714 -1.27278 0.943444
Q2FV41   12 0.857143 -1.27278 0.943444
Q2FXZ5   11 0.785714 -1.27278 0.943444
Q2FZL0   5 0.357143 -1.27278 0.943444
Q2FY99   19 1.35714 0.903563 0.161558
Q2FX95   8 0.571429 -1.27278 0.943444
Q2FYR6   12 0.857143 -1.27278 0.943444
Q2FUW2   9 0.642857 -1.27278 0.943444
Q2FVL2   17 1.21429 0.903563 0.161558
Q2G2L4   4 0.285714 -1.27278 0.943444
Q2FXB1   5 0.357143 -1.27278 0.943444
Q2FZY7   13 0.928571 -1.27278 0.943444
Q2FVN1   4 0.285714 -1.27278 0.943444
Q2G1S1   9 0.642857 -1.27278 0.943444
Q2FXK4   13 0.928571 -1.27278 0.943444
Q2FXM6   11 0.785714 -1.27278 0.943444
Q2FZJ6   12 0.857143 -1.27278 0.943444
Q2FVT4   12 0.857143 -1.27278 0.943444
Q2FYW1   10 0.714286 -1.27278 0.943444
Q2FYZ3   10 0.714286 -1.27278 0.943444
Q2FXX5   11 0.785714 -1.27278 0.943444
Q2FWM4   7 0.5 -1.27278 0.943444
Q2G2L3   15 1.07143 0.903563 0.161558
Q2FYR3   11 0.785714 -1.27278 0.943444
Q2G0I9   12 0.857143 -1.27278 0.943444
Q2G0M2   12 0.857143 -1.27278 0.943444
Q2G272   11 0.785714 -1.27278 0.943444
Q2FXL4   13 0.928571 -1.27278 0.943444
Q2G0U9   11 0.785714 -1.27278 0.943444
Q2FVE4   13 0.928571 -1.27278 0.943444
Q2FVC6   17 1.21429 0.903563 0.161558
Q2FV19   12 0.857143 -1.27278 0.943444
Q2G0S8   13 0.928571 -1.27278 0.943444
Q2G2G3   5 0.357143 -1.27278 0.943444
Q2G2X0   9 0.62069 -1.27278 0.943444
Q2G0F3   11 0.758621 -1.27278 0.943444
Q2G037   12 0.827586 -1.27278 0.943444
Q2G1G6   10 0.689655 -1.27278 0.943444
Q2FWP0   6 0.413793 -1.27278 0.943444
Q2FY29   11 0.758621 -1.27278 0.943444
Q2FXQ4   9 0.62069 -1.27278 0.943444
Q2G0S7   14 0.965517 -1.27278 0.943444
Q2FZX7   10 0.689655 -1.27278 0.943444
Q2G0E6   5 0.344828 -1.27278 0.943444
Q2FY37   12 0.827586 -1.27278 0.943444
Q2FYQ0   13 0.896552 -1.27278 0.943444
Q2FUV3   13 0.896552 -1.27278 0.943444
Q2FYV2   12 0.827586 -1.27278 0.943444
Q2FVS4   12 0.827586 -1.27278 0.943444
Q2G2M3   9 0.62069 -1.27278 0.943444
Q2FVM6   10 0.689655 -1.27278 0.943444
Q2G292   10 0.689655 -1.27278 0.943444
Q2FXH7   10 0.689655 -1.27278 0.943444
Q2FYQ7   11 0.758621 -1.27278 0.943444
Q2FWG2   12 0.827586 -1.27278 0.943444
Q2G159   14 0.965517 -1.27278 0.943444
Q2FX96   10 0.689655 -1.27278 0.943444
Q2FV83   12 0.827586 -1.27278 0.943444
Q2G2D8   11 0.758621 -1.27278 0.943444
Q2FYJ4   4 0.275862 -1.27278 0.943444
Q2G1E8   4 0.275862 -1.27278 0.943444
Q2FVK2   5 0.344828 -1.27278 0.943444
Q2FZP1   7 0.482759 -1.27278 0.943444
Q2FXI0   10 0.689655 -1.27278 0.943444
Q2G134   4 0.275862 -1.27278 0.943444
Q2FZZ6   9 0.62069 -1.27278 0.943444
Q2G1Z3   11 0.758621 -1.27278 0.943444
Q2G030   11 0.758621 -1.27278 0.943444
Q2FV21   10 0.689655 -1.27278 0.943444
Q9RQP6   5 0.344828 -1.27278 0.943444
Q2FZ62   11 0.758621 -1.27278 0.943444
Q2FZQ7   10 0.689655 -1.27278 0.943444
Q2G0F4   10 0.689655 -1.27278 0.943444
Q2FWE0   13 0.896552 -1.27278 0.943444
Q2FVS0   9 0.62069 -1.27278 0.943444
Q2FUT6   14 0.965517 -1.27278 0.943444
Q2FUQ5   10 0.689655 -1.27278 0.943444
Q2FZJ9   12 0.827586 -1.27278 0.943444
Q2FY81   11 0.758621 -1.27278 0.943444
Q2G0K8   12 0.827586 -1.27278 0.943444
Q2G262   5 0.344828 -1.27278 0.943444
Q2G0E1   10 0.689655 -1.27278 0.943444
Q2FWD3   12 0.827586 -1.27278 0.943444
Q2FXA4   8 0.551724 -1.27278 0.943444
Q2FVF0   11 0.758621 -1.27278 0.943444
Q2FWW9   13 0.896552 -1.27278 0.943444
Q2FZ54   14 0.965517 -1.27278 0.943444
P0A0J0   8 0.551724 -1.27278 0.943444
Q2G1G1   14 0.965517 -1.27278 0.943444
Q2FWA1   12 0.827586 -1.27278 0.943444
Q2FXN1   12 0.827586 -1.27278 0.943444
Q2G2T4   11 0.758621 -1.27278 0.943444
Q2FZW9   8 0.551724 -1.27278 0.943444
Q2FV90   9 0.62069 -1.27278 0.943444
Q2FWB3   9 0.62069 -1.27278 0.943444
Q2G0Q0   11 0.758621 -1.27278 0.943444
Q2FY10   12 0.827586 -1.27278 0.943444
Q2FXM0   9 0.62069 -1.27278 0.943444
Q2G1S2   12 0.827586 -1.27278 0.943444
Q2FXY5   9 0.6 -1.27278 0.943444
Q2FXV3   9 0.6 -1.27278 0.943444
Q2FXG3   11 0.733333 -1.27278 0.943444
Q2FVA8   14 0.933333 -1.27278 0.943444
Q2G2C2   9 0.6 -1.27278 0.943444
Q2FYU2   13 0.866667 -1.27278 0.943444
Q2FYK5   12 0.8 -1.27278 0.943444
Q2FW35   13 0.866667 -1.27278 0.943444
Q2FY52   11 0.733333 -1.27278 0.943444
Q9RQP9   13 0.866667 -1.27278 0.943444
Q2G039   10 0.666667 -1.27278 0.943444
Q2G1E4   11 0.733333 -1.27278 0.943444
Q2G0B0   12 0.8 -1.27278 0.943444
Q2FXI7   10 0.666667 -1.27278 0.943444
Q2FWN7   12 0.8 -1.27278 0.943444
Q2FV66   11 0.733333 -1.27278 0.943444
Q2FYJ5   4 0.266667 -1.27278 0.943444
Q2FYC9   7 0.466667 -1.27278 0.943444
Q2FZC6   10 0.666667 -1.27278 0.943444
Q2FXW4   11 0.733333 -1.27278 0.943444
Q2FXI1   14 0.933333 -1.27278 0.943444
Q2FZF9   11 0.733333 -1.27278 0.943444
Q2G171   4 0.266667 -1.27278 0.943444
Q2G2P8   11 0.733333 -1.27278 0.943444
Q2G2V9   10 0.666667 -1.27278 0.943444
Q2FV31   12 0.8 -1.27278 0.943444
Q9KJN3   10 0.666667 -1.27278 0.943444
Q2FZV5   5 0.333333 -1.27278 0.943444
Q2FWC4   15 1 0.903563 0.161558
Q2FYT0   5 0.333333 -1.27278 0.943444
Q2G145   13 0.866667 -1.27278 0.943444
Q2G0J0   15 1 0.903563 0.161558
Q2FZQ3   7 0.466667 -1.27278 0.943444
Q2FYE5   11 0.733333 -1.27278 0.943444
Q2FWN5   7 0.466667 -1.27278 0.943444
Q2FY24   12 0.8 -1.27278 0.943444
Q2FVW7   10 0.666667 -1.27278 0.943444
Q2FZ91   14 0.933333 -1.27278 0.943444
Q2FWL2   15 1 0.903563 0.161558
Q2FZQ6   9 0.6 -1.27278 0.943444
P02976   7 0.466667 -1.27278 0.943444
Q2G0R7   4 0.266667 -1.27278 0.943444
Q2FUU2   11 0.733333 -1.27278 0.943444
Q2FZG1   13 0.866667 -1.27278 0.943444
Q2G0Z4   4 0.266667 -1.27278 0.943444
Q2FZ81   12 0.8 -1.27278 0.943444
Q2G2J8   10 0.666667 -1.27278 0.943444
Q2FZD7   10 0.666667 -1.27278 0.943444
Q2G288   10 0.666667 -1.27278 0.943444
Q2FW52   11 0.733333 -1.27278 0.943444
Q2FVX4   13 0.866667 -1.27278 0.943444
Q2FVN5   5 0.333333 -1.27278 0.943444
Q2FY88   10 0.666667 -1.27278 0.943444
Q2FWC9   14 0.933333 -1.27278 0.943444
Q2FZS7   13 0.866667 -1.27278 0.943444
Q2FZ63   11 0.733333 -1.27278 0.943444
Q2G1L8   12 0.8 -1.27278 0.943444
Q2FV17   12 0.8 -1.27278 0.943444
Q2FVT8   7 0.466667 -1.27278 0.943444
Q2G0W8   16 1.06667 0.903563 0.161558
Q2FV07   9 0.6 -1.27278 0.943444
Q2G0Q1   13 0.866667 -1.27278 0.943444
Q2FY69   10 0.666667 -1.27278 0.943444
Q2FZ75   10 0.666667 -1.27278 0.943444
Q2G0E5   12 0.8 -1.27278 0.943444
Q2G233   12 0.8 -1.27278 0.943444
Q2FWE1   12 0.8 -1.27278 0.943444
Q2FVZ2   11 0.733333 -1.27278 0.943444
Q2FYE2   11 0.733333 -1.27278 0.943444
Q2G1K6   13 0.83871 -1.27278 0.943444
Q2FVT0   11 0.709677 -1.27278 0.943444
Q2G0Q9   10 0.645161 -1.27278 0.943444
Q2FZ89   12 0.774194 -1.27278 0.943444
Q2FVR0   11 0.709677 -1.27278 0.943444
Q2FZD9   9 0.580645 -1.27278 0.943444
Q2FX85   8 0.516129 -1.27278 0.943444
Q2G1B0   11 0.709677 -1.27278 0.943444
Q2G2E4   5 0.322581 -1.27278 0.943444
Q2FYK7   12 0.774194 -1.27278 0.943444
Q2FZ13   16 1.03226 0.903563 0.161558
Q2FZE6   14 0.903226 -1.27278 0.943444
Q2FVI2   10 0.645161 -1.27278 0.943444
Q2FZE0   12 0.774194 -1.27278 0.943444
Q2FV38   9 0.580645 -1.27278 0.943444
Q2FXE2   11 0.709677 -1.27278 0.943444
Q2G1Q2   10 0.645161 -1.27278 0.943444
Q2FYY8   12 0.774194 -1.27278 0.943444
Q2FYN6   14 0.903226 -1.27278 0.943444
Q2FV39   12 0.774194 -1.27278 0.943444
Q2G130   12 0.774194 -1.27278 0.943444
Q2FUR8   10 0.645161 -1.27278 0.943444
Q2FXZ3   9 0.580645 -1.27278 0.943444
Q2FYM4   5 0.322581 -1.27278 0.943444
Q2FWY1   15 0.967742 -1.27278 0.943444
Q2G1V4   12 0.774194 -1.27278 0.943444
P0A011   10 0.645161 -1.27278 0.943444
Q2FXZ0   11 0.709677 -1.27278 0.943444
Q2G0V4   13 0.83871 -1.27278 0.943444
Q2FW34   12 0.774194 -1.27278 0.943444
Q2FWC7   14 0.903226 -1.27278 0.943444
Q2G0F6   16 1.03226 0.903563 0.161558
Q2G0T0   15 0.967742 -1.27278 0.943444
Q2FXM8   13 0.83871 -1.27278 0.943444
Q2G0Q8   13 0.83871 -1.27278 0.943444
Q2FZ08   11 0.709677 -1.27278 0.943444
Q2G160   10 0.645161 -1.27278 0.943444
Q2FY78   11 0.709677 -1.27278 0.943444
Q2G2H7   7 0.451613 -1.27278 0.943444
Q2FW53   12 0.774194 -1.27278 0.943444
Q2FVX0   13 0.83871 -1.27278 0.943444
Q2G2U5   12 0.774194 -1.27278 0.943444
Q2FZR0   10 0.645161 -1.27278 0.943444
Q2G1Z9   8 0.516129 -1.27278 0.943444
Q2G1G0   13 0.83871 -1.27278 0.943444
Q2FW57   12 0.774194 -1.27278 0.943444
Q9RQP7   14 0.903226 -1.27278 0.943444
Q2FXP0   15 0.967742 -1.27278 0.943444
Q2FVV1   5 0.322581 -1.27278 0.943444
Q2FYU8   5 0.322581 -1.27278 0.943444
Q2FZ04   11 0.709677 -1.27278 0.943444
Q2FVQ0   13 0.83871 -1.27278 0.943444
Q2G151   11 0.709677 -1.27278 0.943444
Q2FXF9   12 0.774194 -1.27278 0.943444
Q2G242   12 0.774194 -1.27278 0.943444
Q2FZQ0   12 0.774194 -1.27278 0.943444
Q2G1Q8   16 1.03226 0.903563 0.161558
Q2FYG1   13 0.8125 -1.27278 0.943444
Q2G1N3   13 0.8125 -1.27278 0.943444
Q2FV44   12 0.75 -1.27278 0.943444
Q2FXV4   13 0.8125 -1.27278 0.943444
Q2G0I1   8 0.5 -1.27278 0.943444
Q2FZY0   12 0.75 -1.27278 0.943444
Q2G295   12 0.75 -1.27278 0.943444
Q2FWH3   15 0.9375 -1.27278 0.943444
Q2G072   12 0.75 -1.27278 0.943444
Q2G217   13 0.8125 -1.27278 0.943444
Q2FYP6   15 0.9375 -1.27278 0.943444
Q9EZ12   11 0.6875 -1.27278 0.943444
Q2FZ48   13 0.8125 -1.27278 0.943444
Q2FY16   13 0.8125 -1.27278 0.943444
Q2FZU3   12 0.75 -1.27278 0.943444
Q2FVV7   12 0.75 -1.27278 0.943444
Q2FWU0   8 0.5 -1.27278 0.943444
P0A0Q0   10 0.625 -1.27278 0.943444
Q2FVS3   11 0.6875 -1.27278 0.943444
Q2G0I6   11 0.6875 -1.27278 0.943444
Q2FYP3   9 0.5625 -1.27278 0.943444
Q2FWM0   10 0.625 -1.27278 0.943444
Q2FZ36   11 0.6875 -1.27278 0.943444
Q2G0Y8   10 0.625 -1.27278 0.943444
Q2FXF6   5 0.3125 -1.27278 0.943444
Q2FXM7   10 0.625 -1.27278 0.943444
Q2G1A6   12 0.75 -1.27278 0.943444
Q2G138   4 0.25 -1.27278 0.943444
Q2FZR4   12 0.75 -1.27278 0.943444
Q2G162   6 0.375 -1.27278 0.943444
Q2FYH2   6 0.375 -1.27278 0.943444
Q2FX56   14 0.875 -1.27278 0.943444
Q2FY68   12 0.75 -1.27278 0.943444
Q2G1K1   6 0.375 -1.27278 0.943444
Q2G1A3   14 0.875 -1.27278 0.943444
Q2FZX4   11 0.6875 -1.27278 0.943444
Q2G1M5   15 0.9375 -1.27278 0.943444
Q2FVA3   10 0.625 -1.27278 0.943444
Q2G2G4   12 0.75 -1.27278 0.943444
Q2G0U3   11 0.6875 -1.27278 0.943444
Q2FXQ6   9 0.5625 -1.27278 0.943444
Q2G0S2   10 0.625 -1.27278 0.943444
Q2G168   10 0.625 -1.27278 0.943444
Q2FZB0   12 0.75 -1.27278 0.943444
Q2G119   12 0.75 -1.27278 0.943444
Q2FVJ7   12 0.75 -1.27278 0.943444
Q2FY30   14 0.875 -1.27278 0.943444
Q2FXR3   11 0.6875 -1.27278 0.943444
Q2G1Z0   11 0.6875 -1.27278 0.943444
Q2G0A9   12 0.75 -1.27278 0.943444
O33599   11 0.6875 -1.27278 0.943444
Q2FZ55   14 0.875 -1.27278 0.943444
Q2FYS0   14 0.875 -1.27278 0.943444
Q2G248   10 0.625 -1.27278 0.943444
Q2G049   12 0.75 -1.27278 0.943444
Q2FVA5   15 0.9375 -1.27278 0.943444
Q2FUX8   12 0.75 -1.27278 0.943444
Q2G123   11 0.6875 -1.27278 0.943444
Q2FVH0   12 0.75 -1.27278 0.943444
Q2FV01   5 0.3125 -1.27278 0.943444
Q2G2L2   14 0.875 -1.27278 0.943444
Q2FYW3   13 0.8125 -1.27278 0.943444
Q2FZZ0   12 0.75 -1.27278 0.943444
Q2FVV8   11 0.6875 -1.27278 0.943444
Q2G2W0   11 0.666667 -1.27278 0.943444
Q2G041   11 0.666667 -1.27278 0.943444
P0A0B9   12 0.727273 -1.27278 0.943444
Q2FYI6   11 0.666667 -1.27278 0.943444
Q2G2S2   9 0.545455 -1.27278 0.943444
Q2FVQ8   13 0.787879 -1.27278 0.943444
Q2FVT2   16 0.969697 -1.27278 0.943444
Q2G1Z5   11 0.666667 -1.27278 0.943444
Q2G2A4   13 0.787879 -1.27278 0.943444
P60393   11 0.666667 -1.27278 0.943444
Q2G0P6   15 0.909091 -1.27278 0.943444
Q2FW04   10 0.606061 -1.27278 0.943444
Q2FYY9   10 0.606061 -1.27278 0.943444
Q2FWP2   13 0.787879 -1.27278 0.943444
Q2FVW4   10 0.606061 -1.27278 0.943444
Q2FY63   11 0.666667 -1.27278 0.943444
Q2FZ68   12 0.727273 -1.27278 0.943444
Q2G1E2   6 0.363636 -1.27278 0.943444
Q2G2T8   11 0.666667 -1.27278 0.943444
Q2FY71   11 0.666667 -1.27278 0.943444
Q2FVI1   8 0.484848 -1.27278 0.943444
Q2G0W2   6 0.363636 -1.27278 0.943444
Q2G238   12 0.727273 -1.27278 0.943444
Q2FZR1   12 0.727273 -1.27278 0.943444
Q2FXN2   8 0.484848 -1.27278 0.943444
Q2FXH6   5 0.30303 -1.27278 0.943444
Q2FXM3   10 0.606061 -1.27278 0.943444
Q2FZW3   10 0.606061 -1.27278 0.943444
Q2FWM9   11 0.666667 -1.27278 0.943444
Q2FUW9   5 0.30303 -1.27278 0.943444
Q2FW91   11 0.666667 -1.27278 0.943444
Q2G137   11 0.666667 -1.27278 0.943444
Q2FVM0   15 0.909091 -1.27278 0.943444
Q2G057   10 0.606061 -1.27278 0.943444
Q2FXP5   12 0.727273 -1.27278 0.943444
Q2G1H2   5 0.30303 -1.27278 0.943444
Q2FX99   6 0.363636 -1.27278 0.943444
Q2G0J4   7 0.424242 -1.27278 0.943444
Q2FX74   12 0.727273 -1.27278 0.943444
Q2G1J9   10 0.606061 -1.27278 0.943444
Q2G1F7   5 0.30303 -1.27278 0.943444
Q2G2R8   11 0.666667 -1.27278 0.943444
Q2FW32   12 0.727273 -1.27278 0.943444
Q2FXZ4   11 0.666667 -1.27278 0.943444
Q2FUT0   13 0.787879 -1.27278 0.943444
Q2G084   13 0.787879 -1.27278 0.943444
Q2G148   11 0.666667 -1.27278 0.943444
Q2FYR0   13 0.787879 -1.27278 0.943444
Q2FW86   12 0.727273 -1.27278 0.943444
Q2FW01   11 0.666667 -1.27278 0.943444
Q2FUX9   7 0.424242 -1.27278 0.943444
Q2G212   7 0.424242 -1.27278 0.943444
Q2FZ84   11 0.666667 -1.27278 0.943444
Q2G0Y0   11 0.666667 -1.27278 0.943444
Q2FYU4   13 0.787879 -1.27278 0.943444
Q2G223   9 0.545455 -1.27278 0.943444
Q2G136   12 0.727273 -1.27278 0.943444
Q2G0G6   11 0.666667 -1.27278 0.943444
Q2FWY6   12 0.727273 -1.27278 0.943444
Q2FWZ2   12 0.727273 -1.27278 0.943444
Q2G240   12 0.727273 -1.27278 0.943444
O05154   16 0.969697 -1.27278 0.943444
Q2FXP4   13 0.787879 -1.27278 0.943444
Q2FVH5   10 0.606061 -1.27278 0.943444
Q2FYP0   12 0.705882 -1.27278 0.943444
Q2FUW5   10 0.588235 -1.27278 0.943444
Q2FX66   8 0.470588 -1.27278 0.943444
Q2G1P4   5 0.294118 -1.27278 0.943444
Q2FYI9   11 0.647059 -1.27278 0.943444
Q2G0I7   14 0.823529 -1.27278 0.943444
Q2FXQ9   12 0.705882 -1.27278 0.943444
Q2FXL0   12 0.705882 -1.27278 0.943444
Q2FYR7   13 0.764706 -1.27278 0.943444
Q2G1W4   11 0.647059 -1.27278 0.943444
Q2G2C8   12 0.705882 -1.27278 0.943444
Q2G163   14 0.823529 -1.27278 0.943444
Q2FWL9   4 0.235294 -1.27278 0.943444
Q2FZH3   10 0.588235 -1.27278 0.943444
Q2FZR5   11 0.647059 -1.27278 0.943444
Q2G1W6   12 0.705882 -1.27278 0.943444
Q2FWA5   12 0.705882 -1.27278 0.943444
Q2FX17   13 0.764706 -1.27278 0.943444
Q2FXY1   13 0.764706 -1.27278 0.943444
Q2G2W1   6 0.352941 -1.27278 0.943444
Q2FV06   5 0.294118 -1.27278 0.943444
Q2FYW6   14 0.823529 -1.27278 0.943444
Q2G281   10 0.588235 -1.27278 0.943444
Q2G227   13 0.764706 -1.27278 0.943444
Q2FWZ5   11 0.647059 -1.27278 0.943444
Q2FZX0   11 0.647059 -1.27278 0.943444
Q2FV51   7 0.411765 -1.27278 0.943444
Q2G082   9 0.529412 -1.27278 0.943444
Q2FWX4   4 0.235294 -1.27278 0.943444
Q2FZT1   12 0.705882 -1.27278 0.943444
Q2FYF3   10 0.588235 -1.27278 0.943444
Q2FXW9   9 0.529412 -1.27278 0.943444
O34090   12 0.705882 -1.27278 0.943444
Q2FVE1   7 0.411765 -1.27278 0.943444
Q2FZL5   17 1 0.903563 0.161558
Q2G258   11 0.647059 -1.27278 0.943444
Q2FZW5   7 0.411765 -1.27278 0.943444
Q2FW63   6 0.352941 -1.27278 0.943444
Q2FXB4   12 0.705882 -1.27278 0.943444
Q2G1T5   4 0.235294 -1.27278 0.943444
Q2G1J5   10 0.588235 -1.27278 0.943444
Q2G0V0   13 0.764706 -1.27278 0.943444
Q2G0M7   12 0.705882 -1.27278 0.943444
Q2G1I5   13 0.764706 -1.27278 0.943444
Q2G146   13 0.764706 -1.27278 0.943444
Q2G1P6   14 0.823529 -1.27278 0.943444
Q2G1W8   11 0.628571 -1.27278 0.943444
Q2G035   14 0.8 -1.27278 0.943444
Q2G1I3   13 0.742857 -1.27278 0.943444
Q2FWM2   11 0.628571 -1.27278 0.943444
Q2FYJ3   19 1.08571 0.903563 0.161558
Q2G0L8   13 0.742857 -1.27278 0.943444
Q2G164   11 0.628571 -1.27278 0.943444
Q2FVT7   16 0.914286 -1.27278 0.943444
Q2G1R3   13 0.742857 -1.27278 0.943444
Q2G1T6   13 0.742857 -1.27278 0.943444
Q2FZN7   14 0.8 -1.27278 0.943444
Q2FY83   11 0.628571 -1.27278 0.943444
Q2FZX9   13 0.742857 -1.27278 0.943444
Q2FYL5   9 0.514286 -1.27278 0.943444
Q2G218   13 0.742857 -1.27278 0.943444
Q2G0M5   13 0.742857 -1.27278 0.943444
Q2FW78   5 0.285714 -1.27278 0.943444
P52078   13 0.742857 -1.27278 0.943444
Q7X2S2   12 0.685714 -1.27278 0.943444
Q2FZG4   11 0.628571 -1.27278 0.943444
Q2G0M4   12 0.685714 -1.27278 0.943444
Q2FVA2   13 0.742857 -1.27278 0.943444
Q2G115   11 0.628571 -1.27278 0.943444
Q2G0M8   12 0.685714 -1.27278 0.943444
Q2G1U4   10 0.571429 -1.27278 0.943444
Q2G1D0   13 0.742857 -1.27278 0.943444
Q2G2S0   9 0.514286 -1.27278 0.943444
Q2G2N5   8 0.457143 -1.27278 0.943444
Q2G222   11 0.628571 -1.27278 0.943444
Q2G1C8   12 0.685714 -1.27278 0.943444
Q2FV40   14 0.8 -1.27278 0.943444
Q2FXT1   10 0.571429 -1.27278 0.943444
Q2FZZ2   13 0.742857 -1.27278 0.943444
Q2FY01   11 0.628571 -1.27278 0.943444
Q2FVJ8   11 0.628571 -1.27278 0.943444
Q2FXK2   14 0.8 -1.27278 0.943444
Q2FUS7   11 0.628571 -1.27278 0.943444
Q2FVP1   7 0.4 -1.27278 0.943444
Q2FYN7   7 0.4 -1.27278 0.943444
P69848   12 0.685714 -1.27278 0.943444
Q2FWN8   14 0.8 -1.27278 0.943444
Q2FV62   10 0.571429 -1.27278 0.943444
Q2FWW7   12 0.685714 -1.27278 0.943444
Q2G1Y5   15 0.857143 -1.27278 0.943444
Q2FXA3   11 0.628571 -1.27278 0.943444
Q2FYV3   17 0.971429 -1.27278 0.943444
Q2G1H4   13 0.742857 -1.27278 0.943444
Q2G038   11 0.628571 -1.27278 0.943444
Q2G161   5 0.285714 -1.27278 0.943444
Q2FYV1   14 0.8 -1.27278 0.943444
Q2FZ09   14 0.8 -1.27278 0.943444
Q2FW90   13 0.742857 -1.27278 0.943444
Q2G290   12 0.685714 -1.27278 0.943444
P60611   10 0.571429 -1.27278 0.943444
Q2FV58   12 0.685714 -1.27278 0.943444
Q2G0C6   14 0.8 -1.27278 0.943444
Q2G050   12 0.685714 -1.27278 0.943444
Q2G0V2   11 0.628571 -1.27278 0.943444
Q2FVQ4   9 0.514286 -1.27278 0.943444
Q2G094   13 0.722222 -1.27278 0.943444
Q2FY59   15 0.833333 -1.27278 0.943444
Q2FVX7   12 0.666667 -1.27278 0.943444
Q2FVP4   12 0.666667 -1.27278 0.943444
Q2G185   12 0.666667 -1.27278 0.943444
Q2FXP8   5 0.277778 -1.27278 0.943444
Q2G275   13 0.722222 -1.27278 0.943444
Q2G1D9   13 0.722222 -1.27278 0.943444
Q2FXI3   11 0.611111 -1.27278 0.943444
Q2FYM2   12 0.666667 -1.27278 0.943444
P14738   5 0.277778 -1.27278 0.943444
Q2G2Q2   12 0.666667 -1.27278 0.943444
Q2G0M9   16 0.888889 -1.27278 0.943444
Q2FY67   12 0.666667 -1.27278 0.943444
Q2FWX8   4 0.222222 -1.27278 0.943444
Q2FUT9   12 0.666667 -1.27278 0.943444
Q2FZS0   12 0.666667 -1.27278 0.943444
Q2G2A8   12 0.666667 -1.27278 0.943444
Q2FUY2   5 0.277778 -1.27278 0.943444
Q2FZL8   13 0.722222 -1.27278 0.943444
Q2FW93   8 0.444444 -1.27278 0.943444
Q2G1L7   16 0.888889 -1.27278 0.943444
Q2FW41   11 0.611111 -1.27278 0.943444
Q2FZY6   14 0.777778 -1.27278 0.943444
Q2G042   5 0.277778 -1.27278 0.943444
Q2FWK2   13 0.722222 -1.27278 0.943444
Q2FYF4   15 0.833333 -1.27278 0.943444
Q2FZP2   11 0.611111 -1.27278 0.943444
Q2G1G7   11 0.611111 -1.27278 0.943444
Q2G1H5   13 0.722222 -1.27278 0.943444
Q2G2S7   9 0.5 -1.27278 0.943444
Q2FY53   13 0.722222 -1.27278 0.943444
Q2G1N2   12 0.666667 -1.27278 0.943444
Q2G2V2   11 0.611111 -1.27278 0.943444
Q2G1H6   13 0.722222 -1.27278 0.943444
Q2FZA9   12 0.666667 -1.27278 0.943444
Q2FXI5   18 1 0.903563 0.161558
Q2G206   5 0.277778 -1.27278 0.943444
Q2FWN6   12 0.666667 -1.27278 0.943444
Q2FUQ2   12 0.666667 -1.27278 0.943444
Q2G1K3   11 0.611111 -1.27278 0.943444
Q2FZ76   12 0.666667 -1.27278 0.943444
Q2FY54   11 0.611111 -1.27278 0.943444
Q2G289   15 0.833333 -1.27278 0.943444
Q2FY14   10 0.555556 -1.27278 0.943444
Q2FV77   14 0.777778 -1.27278 0.943444
Q2G064   16 0.888889 -1.27278 0.943444
Q2G033   13 0.722222 -1.27278 0.943444
Q2G198   12 0.666667 -1.27278 0.943444
Q2G0K4   7 0.388889 -1.27278 0.943444
Q2G0V3   12 0.666667 -1.27278 0.943444
Q2FWE2   14 0.756757 -1.27278 0.943444
Q2G089   14 0.756757 -1.27278 0.943444
Q2FZL3   10 0.540541 -1.27278 0.943444
Q2G087   12 0.648649 -1.27278 0.943444
Q2G0A7   6 0.324324 -1.27278 0.943444
Q2FVF9   18 0.972973 -1.27278 0.943444
Q2G071   15 0.810811 -1.27278 0.943444
Q2FUZ2   15 0.810811 -1.27278 0.943444
Q2FY27   13 0.702703 -1.27278 0.943444
Q2FXX4   13 0.702703 -1.27278 0.943444
Q2G1E6   10 0.540541 -1.27278 0.943444
Q2G1G5   8 0.432432 -1.27278 0.943444
Q2G2Q3   10 0.540541 -1.27278 0.943444
Q2FZF0   9 0.486486 -1.27278 0.943444
Q2G2D2   15 0.810811 -1.27278 0.943444
Q2FXT4   10 0.540541 -1.27278 0.943444
Q2FZI8   12 0.648649 -1.27278 0.943444
Q2FUS8   4 0.216216 -1.27278 0.943444
Q2FVR9   11 0.594595 -1.27278 0.943444
Q2FXP2   11 0.594595 -1.27278 0.943444
Q2FX94   9 0.486486 -1.27278 0.943444
Q2G2A5   14 0.756757 -1.27278 0.943444
Q2FZP7   12 0.648649 -1.27278 0.943444
Q2G1R7   11 0.594595 -1.27278 0.943444
Q2G015   5 0.27027 -1.27278 0.943444
Q2FZF4   16 0.864865 -1.27278 0.943444
Q2G1E5   11 0.594595 -1.27278 0.943444
Q2FWH9   8 0.432432 -1.27278 0.943444
Q2G069   11 0.594595 -1.27278 0.943444
Q2FZK3   12 0.648649 -1.27278 0.943444
Q2FZU5   12 0.648649 -1.27278 0.943444
Q2FYT4   10 0.540541 -1.27278 0.943444
Q2FWK4   14 0.756757 -1.27278 0.943444
Q2FY40   12 0.648649 -1.27278 0.943444
Q2FWY4   5 0.27027 -1.27278 0.943444
Q2G156   12 0.648649 -1.27278 0.943444
Q2G045   14 0.756757 -1.27278 0.943444
Q2FZS6   10 0.540541 -1.27278 0.943444
Q2FYC7   12 0.648649 -1.27278 0.943444
Q2FW73   13 0.702703 -1.27278 0.943444
Q2G1H3   11 0.594595 -1.27278 0.943444
Q2FXJ6   10 0.540541 -1.27278 0.943444
Q2FUS2   5 0.263158 -1.27278 0.943444
Q2G120   12 0.631579 -1.27278 0.943444
Q2G2T9   13 0.684211 -1.27278 0.943444
Q2G1N9   10 0.526316 -1.27278 0.943444
Q2FXL9   13 0.684211 -1.27278 0.943444
Q2G0W4   10 0.526316 -1.27278 0.943444
Q2G0R6   10 0.526316 -1.27278 0.943444
Q2G1C4   13 0.684211 -1.27278 0.943444
Q2FWY9   15 0.789474 -1.27278 0.943444
Q2G1K4   11 0.578947 -1.27278 0.943444
Q2FYK3   9 0.473684 -1.27278 0.943444
Q2G1N4   15 0.789474 -1.27278 0.943444
Q2G065   15 0.789474 -1.27278 0.943444
Q2FX88   15 0.789474 -1.27278 0.943444
Q2FVW9   14 0.736842 -1.27278 0.943444
Q2G1E0   11 0.578947 -1.27278 0.943444
Q2G2P2   15 0.789474 -1.27278 0.943444
Q2G0V5   5 0.263158 -1.27278 0.943444
Q2FWA2   12 0.631579 -1.27278 0.943444
Q2FZU1   9 0.473684 -1.27278 0.943444
Q2FX77   10 0.526316 -1.27278 0.943444
Q2FW75   12 0.631579 -1.27278 0.943444
Q2FUT5   14 0.736842 -1.27278 0.943444
Q2G234   13 0.684211 -1.27278 0.943444
Q2FZU6   12 0.631579 -1.27278 0.943444
Q2G1Y2   9 0.473684 -1.27278 0.943444
Q2FXN7   11 0.578947 -1.27278 0.943444
Q2G2J3   5 0.263158 -1.27278 0.943444
Q2G0G1   14 0.736842 -1.27278 0.943444
Q2FW62   13 0.684211 -1.27278 0.943444
Q2FUP7   14 0.736842 -1.27278 0.943444
Q2G1J3   13 0.684211 -1.27278 0.943444
Q2FZ15   11 0.578947 -1.27278 0.943444
Q2G1D3   10 0.526316 -1.27278 0.943444
Q2G0K2   13 0.684211 -1.27278 0.943444
Q2FWC1   13 0.684211 -1.27278 0.943444
Q2FXM5   10 0.526316 -1.27278 0.943444
Q2FY46   12 0.631579 -1.27278 0.943444
Q2G1K0   10 0.526316 -1.27278 0.943444
Q2FXT6   13 0.684211 -1.27278 0.943444
Q2FZM4   13 0.684211 -1.27278 0.943444
Q2FXG1   15 0.789474 -1.27278 0.943444
Q2FXL1   12 0.631579 -1.27278 0.943444
Q2FWX5   13 0.684211 -1.27278 0.943444
# cudaSaTabsearch LTYPE = T LORDER = F LSOLN = F
# QUERY ID = PF02001 
# DBFILE = ./tableaux.ascii.DB                                                             
Q2G1I1   11 0.564103 -1.27278  0.943444
Q2G1K2   12 0.615385 -1.27278  0.943444
Q2FUU5   10 0.512821 -1.27278  0.943444
Q2FXB6   11 0.564103 -1.27278  0.943444
Q2FZU2   9 0.461538 -1.27278  0.943444
Q2FZK0   6 0.307692 -1.27278  0.943444
Q2FY33   14 0.717949 -1.27278  0.943444
Q2G098   12 0.615385 -1.27278  0.943444
Q2FZ46   13 0.666667 -1.27278  0.943444
Q2FZQ5   14 0.717949 -1.27278  0.943444
Q2FXU8   11 0.564103 -1.27278  0.943444
Q9EZ08   14 0.717949 -1.27278  0.943444
Q2G1B9   11 0.564103 -1.27278  0.943444
Q2FZ73   17 0.871795 -1.27278  0.943444
Q2FY35   11 0.564103 -1.27278  0.943444
Q2FZ16   13 0.666667 -1.27278  0.943444
Q2FYR2   15 0.769231 -1.27278  0.943444
Q2FWY3   7 0.358974 -1.27278  0.943444
Q2G2F5   14 0.717949 -1.27278  0.943444
Q2G032   11 0.564103 -1.27278  0.943444
Q2FZ10   13 0.666667 -1.27278  0.943444
Q2G255   11 0.564103 -1.27278  0.943444
Q2G0X6   12 0.615385 -1.27278  0.943444
Q2FYH0   19 0.974359 -1.27278  0.943444
Q2FXJ9   10 0.512821 -1.27278  0.943444
Q2FZT4   12 0.615385 -1.27278  0.943444
Q2FVE6   13 0.666667 -1.27278  0.943444
Q2FYD3   10 0.512821 -1.27278  0.943444
Q2FXT5   12 0.615385 -1.27278  0.943444
Q2FY60   14 0.717949 -1.27278  0.943444
Q2G2D7   14 0.717949 -1.27278  0.943444
Q2FX16   11 0.564103 -1.27278  0.943444
Q2FZ34   14 0.717949 -1.27278  0.943444
Q2G1S4   13 0.666667 -1.27278  0.943444
Q2G147   15 0.769231 -1.27278  0.943444
Q2G1J7   13 0.666667 -1.27278  0.943444
Q2G2A7   12 0.615385 -1.27278  0.943444
Q2G2M6   11 0.564103 -1.27278  0.943444
Q2FV30   13 0.666667 -1.27278  0.943444
Q2FVL5   13 0.666667 -1.27278  0.943444
Q2FXY0   14 0.717949 -1.27278  0.943444
Q2FZL1   14 0.717949 -1.27278  0.943444
Q2FW45   10 0.512821 -1.27278  0.943444
Q2FZU0   13 0.65 -1.27278  0.943444
Q2FWZ0   11 0.55 -1.27278  0.943444
Q2G2H5   13 0.65 -1.27278  0.943444
Q2FYG9   14 0.7 -1.27278  0.943444
Q2G2X6   11 0.55 -1.27278  0.943444
Q2G155   10 0.5 -1.27278  0.943444
Q2FXY9   16 0.8 -1.27278  0.943444
Q2FZ37   13 0.65 -1.27278  0.943444
Q2FVI7   17 0.85 -1.27278  0.943444
Q2FYS1   11 0.55 -1.27278  0.943444
Q2FXL5   13 0.65 -1.27278  0.943444
Q2G1J4   12 0.6 -1.27278  0.943444
Q2FWZ3   12 0.6 -1.27278  0.943444
Q2G2P7   12 0.6 -1.27278  0.943444
Q2FVH3   15 0.75 -1.27278  0.943444
Q2FZ31   12 0.6 -1.27278  0.943444
Q2G283   13 0.65 -1.27278  0.943444
Q2FZ66   11 0.55 -1.27278  0.943444
Q2FWY7   4 0.2 -1.27278  0.943444
Q2G1F9   12 0.6 -1.27278  0.943444
Q2FZJ4   15 0.75 -1.27278  0.943444
Q2FZQ1   10 0.5 -1.27278  0.943444
Q2FY80   10 0.5 -1.27278  0.943444
Q2G2D4   9 0.45 -1.27278  0.943444
Q2FYP1   14 0.7 -1.27278  0.943444
Q2FYF9   11 0.55 -1.27278  0.943444
Q2G0B3   11 0.55 -1.27278  0.943444
Q2FUT8   11 0.55 -1.27278  0.943444
Q2FYR1   12 0.6 -1.27278  0.943444
Q2FYL3   11 0.55 -1.27278  0.943444
Q2FVG4   11 0.55 -1.27278  0.943444
Q2FVP8   12 0.6 -1.27278  0.943444
Q2FZ28   13 0.634146 -1.27278  0.943444
Q2G1F0   11 0.536585 -1.27278  0.943444
P95689   11 0.536585 -1.27278  0.943444
Q2FYH6   12 0.585366 -1.27278  0.943444
Q2FXD1   15 0.731707 -1.27278  0.943444
Q2G0X5   11 0.536585 -1.27278  0.943444
Q2FXN8   6 0.292683 -1.27278  0.943444
Q2G0N0   13 0.634146 -1.27278  0.943444
Q2G268   11 0.536585 -1.27278  0.943444
Q2FV61   15 0.731707 -1.27278  0.943444
Q2FXL7   14 0.682927 -1.27278  0.943444
Q2FUR5   12 0.585366 -1.27278  0.943444
Q2FXV6   12 0.585366 -1.27278  0.943444
Q2G2C5   12 0.585366 -1.27278  0.943444
Q2FVJ6   15 0.731707 -1.27278  0.943444
Q2G1Y4   12 0.585366 -1.27278  0.943444
Q2FVI0   8 0.390244 -1.27278  0.943444
Q2FXJ8   8 0.390244 -1.27278  0.943444
Q2FZU7   13 0.634146 -1.27278  0.943444
Q2G2X4   15 0.731707 -1.27278  0.943444
Q2FZA8   11 0.536585 -1.27278  0.943444
Q2FW96   13 0.634146 -1.27278  0.943444
Q2FYV4   12 0.585366 -1.27278  0.943444
O07325   20 0.97561 -1.27278  0.943444
Q2G1C1   11 0.536585 -1.27278  0.943444
Q2FZR9   13 0.634146 -1.27278  0.943444
Q2FVW3   15 0.731707 -1.27278  0.943444
Q2G124   12 0.585366 -1.27278  0.943444
P0C0V7   12 0.585366 -1.27278  0.943444
Q2FX52   12 0.571429 -1.27278  0.943444
Q2G2C7   12 0.571429 -1.27278  0.943444
Q2G2D5   14 0.666667 -1.27278  0.943444
Q2FXQ7   12 0.571429 -1.27278  0.943444
Q2FZW0   14 0.666667 -1.27278  0.943444
Q2FVG3   14 0.666667 -1.27278  0.943444
Q2FXR4   15 0.714286 -1.27278  0.943444
Q2FZ67   13 0.619048 -1.27278  0.943444
Q2G243   12 0.571429 -1.27278  0.943444
Q2FV76   14 0.666667 -1.27278  0.943444
Q2FVZ4   14 0.666667 -1.27278  0.943444
Q2FWC5   13 0.619048 -1.27278  0.943444
Q2FZY3   16 0.761905 -1.27278  0.943444
Q2FWH5   11 0.52381 -1.27278  0.943444
Q2G241   10 0.47619 -1.27278  0.943444
Q2FV35   15 0.714286 -1.27278  0.943444
Q2G0T5   14 0.666667 -1.27278  0.943444
Q2G1A9   14 0.666667 -1.27278  0.943444
Q2FYU7   9 0.428571 -1.27278  0.943444
Q2G2E0   9 0.428571 -1.27278  0.943444
Q2FVT6   15 0.714286 -1.27278  0.943444
Q2G0D7   12 0.571429 -1.27278  0.943444
Q2G1M6   14 0.666667 -1.27278  0.943444
Q2G0A6   8 0.380952 -1.27278  0.943444
Q2FUY6   13 0.619048 -1.27278  0.943444
Q2FYJ2   12 0.571429 -1.27278  0.943444
Q2G2E5   13 0.604651 -1.27278  0.943444
Q2G2P5   13 0.604651 -1.27278  0.943444
Q2G1R6   11 0.511628 -1.27278  0.943444
Q2FYF0   12 0.55814 -1.27278  0.943444
Q2FVH8   7 0.325581 -1.27278  0.943444
Q2FUU3   13 0.604651 -1.27278  0.943444
Q2FVG8   11 0.511628 -1.27278  0.943444
Q9ZAH5   13 0.604651 -1.27278  0.943444
Q2G2U0   14 0.651163 -1.27278  0.943444
Q2FYR4   13 0.604651 -1.27278  0.943444
Q2G256   9 0.418605 -1.27278  0.943444
Q2FVY0   12 0.55814 -1.27278  0.943444
Q2G0Q2   11 0.511628 -1.27278  0.943444
Q2G0R2   11 0.511628 -1.27278  0.943444
Q2G0Q3   15 0.697674 -1.27278  0.943444
Q2FWZ9   14 0.651163 -1.27278  0.943444
Q53705   12 0.55814 -1.27278  0.943444
Q2G2U3   11 0.511628 -1.27278  0.943444
Q2FYY6   12 0.55814 -1.27278  0.943444
Q2FWL3   15 0.697674 -1.27278  0.943444
Q2FY50   11 0.511628 -1.27278  0.943444
Q2FXN4   13 0.604651 -1.27278  0.943444
Q2G179   10 0.465116 -1.27278  0.943444
Q2G1L6   11 0.511628 -1.27278  0.943444
Q2FXU4   12 0.55814 -1.27278  0.943444
Q2G1E9   12 0.55814 -1.27278  0.943444
Q2G232   13 0.604651 -1.27278  0.943444
Q2FXH9   14 0.651163 -1.27278  0.943444
Q2G0X3   7 0.325581 -1.27278  0.943444
Q2FXD0   11 0.511628 -1.27278  0.943444
Q2G0G3   16 0.744186 -1.27278  0.943444
Q2FWW3   11 0.511628 -1.27278  0.943444
Q2FYG0   9 0.409091 -1.27278  0.943444
Q2FZS9   9 0.409091 -1.27278  0.943444
Q2FYS2   10 0.454545 -1.27278  0.943444
Q2G2U4   11 0.5 -1.27278  0.943444
Q2FWJ9   17 0.772727 -1.27278  0.943444
Q2FWF0   11 0.5 -1.27278  0.943444
Q2FXR9   12 0.545455 -1.27278  0.943444
Q2FZV7   14 0.636364 -1.27278  0.943444
Q2G1W0   12 0.545455 -1.27278  0.943444
Q2G2I0   15 0.681818 -1.27278  0.943444
Q2G153   12 0.545455 -1.27278  0.943444
Q2FWD7   11 0.5 -1.27278  0.943444
Q2FY15   11 0.5 -1.27278  0.943444
Q2FV54   9 0.409091 -1.27278  0.943444
Q2FZ74   15 0.681818 -1.27278  0.943444
Q2FYV5   12 0.545455 -1.27278  0.943444
Q2G2I1   12 0.545455 -1.27278  0.943444
Q2FXZ6   13 0.590909 -1.27278  0.943444
Q2G0U0   14 0.636364 -1.27278  0.943444
Q2G0Y6   13 0.590909 -1.27278  0.943444
Q2FXJ0   11 0.5 -1.27278  0.943444
Q2FY43   12 0.533333 -1.27278  0.943444
Q2FWM1   6 0.266667 -1.27278  0.943444
Q2FVJ1   14 0.622222 -1.27278  0.943444
Q2G0K3   15 0.666667 -1.27278  0.943444
Q2FY66   11 0.488889 -1.27278  0.943444
Q2FW99   7 0.311111 -1.27278  0.943444
Q2FV10   13 0.577778 -1.27278  0.943444
Q2FXJ5   14 0.622222 -1.27278  0.943444
Q2FX69   7 0.311111 -1.27278  0.943444
Q2G0B2   13 0.577778 -1.27278  0.943444
Q2FX14   12 0.533333 -1.27278  0.943444
Q2FYD8   12 0.533333 -1.27278  0.943444
Q2FWE5   12 0.533333 -1.27278  0.943444
Q2G2A3   14 0.622222 -1.27278  0.943444
Q2FZH8   13 0.577778 -1.27278  0.943444
Q2FX51   15 0.666667 -1.27278  0.943444
Q2FWE8   13 0.577778 -1.27278  0.943444
Q2G088   12 0.533333 -1.27278  0.943444
Q2G028   14 0.608696 -1.27278  0.943444
Q2G1S3   9 0.391304 -1.27278  0.943444
Q2FYN4   13 0.565217 -1.27278  0.943444
Q2FX86   15 0.652174 -1.27278  0.943444
Q2G2S8   10 0.434783 -1.27278  0.943444
Q2FUW8   10 0.434783 -1.27278  0.943444
Q2FWD4   12 0.521739 -1.27278  0.943444
Q2FVH6   10 0.434783 -1.27278  0.943444
Q2G029   14 0.608696 -1.27278  0.943444
Q2G1R5   10 0.434783 -1.27278  0.943444
Q2FX65   3 0.130435 -1.27278  0.943444
Q2FZV6   12 0.521739 -1.27278  0.943444
Q2G1P1   11 0.478261 -1.27278  0.943444
Q2FVU4   9 0.391304 -1.27278  0.943444
Q2FVT5   12 0.521739 -1.27278  0.943444
Q2G2H4   11 0.478261 -1.27278  0.943444
Q2FZ58   11 0.478261 -1.27278  0.943444
Q2FVJ2   14 0.608696 -1.27278  0.943444
Q2FXW5   10 0.434783 -1.27278  0.943444
Q2FWK1   17 0.73913 -1.27278  0.943444
Q2G031   12 0.521739 -1.27278  0.943444
Q2G0U1   14 0.608696 -1.27278  0.943444
Q2FW46   11 0.478261 -1.27278  0.943444
Q2FZY5   12 0.521739 -1.27278  0.943444
Q2FZI5   11 0.468085 -1.27278  0.943444
Q2FYR9   12 0.510638 -1.27278  0.943444
Q2FZ92   12 0.510638 -1.27278  0.943444
Q2G1D5   15 0.638298 -1.27278  0.943444
Q2FXM2   14 0.595745 -1.27278  0.943444
Q2FVM2   12 0.510638 -1.27278  0.943444
Q2FZN2   13 0.553191 -1.27278  0.943444
Q2G1U8   12 0.510638 -1.27278  0.943444
Q2FVS7   10 0.425532 -1.27278  0.943444
Q2FWB5   13 0.553191 -1.27278  0.943444
Q2FXX1   14 0.595745 -1.27278  0.943444
Q2G2J9   13 0.553191 -1.27278  0.943444
Q2G0Y7   12 0.510638 -1.27278  0.943444
Q2FW81   13 0.553191 -1.27278  0.943444
Q2FWK3   10 0.425532 -1.27278  0.943444
Q2FY34   10 0.425532 -1.27278  0.943444
Q2FXF8   11 0.468085 -1.27278  0.943444
Q2FXI9   13 0.553191 -1.27278  0.943444
Q05615   16 0.666667 -1.27278  0.943444
Q2FUW4   12 0.5 -1.27278  0.943444
Q2FVF4   11 0.458333 -1.27278  0.943444
Q2FWI3   9 0.375 -1.27278  0.943444
Q2FWG8   14 0.583333 -1.27278  0.943444
Q2G0R0   10 0.416667 -1.27278  0.943444
Q2G0I4   14 0.583333 -1.27278  0.943444
Q2FV67   11 0.458333 -1.27278  0.943444
Q2G091   11 0.458333 -1.27278  0.943444
Q2G1U1   10 0.416667 -1.27278  0.943444
Q2FUX7   14 0.583333 -1.27278  0.943444
Q2FY51   15 0.625 -1.27278  0.943444
Q2FYP2   12 0.5 -1.27278  0.943444
Q2G0F8   13 0.541667 -1.27278  0.943444
Q2FXH5   14 0.583333 -1.27278  0.943444
Q2G193   10 0.416667 -1.27278  0.943444
Q2FWD6   11 0.458333 -1.27278  0.943444
Q2FZ98   13 0.530612 -1.27278  0.943444
Q2FYQ2   12 0.489796 -1.27278  0.943444
Q2FWL5   12 0.489796 -1.27278  0.943444
Q2FV16   13 0.530612 -1.27278  0.943444
Q2FWX9   10 0.408163 -1.27278  0.943444
Q2G1J0   12 0.489796 -1.27278  0.943444
Q2G235   12 0.489796 -1.27278  0.943444
Q2FXK1   9 0.367347 -1.27278  0.943444
Q2FWF4   12 0.489796 -1.27278  0.943444
Q2FZC8   12 0.489796 -1.27278  0.943444
Q2FZQ4   8 0.326531 -1.27278  0.943444
O52582   10 0.408163 -1.27278  0.943444
Q2FZI6   12 0.489796 -1.27278  0.943444
Q2FUW7   11 0.44898 -1.27278  0.943444
Q2G2M9   12 0.489796 -1.27278  0.943444
Q2FZD0   12 0.489796 -1.27278  0.943444
Q2FWK7   12 0.489796 -1.27278  0.943444
Q2FWU4   8 0.326531 -1.27278  0.943444
Q2FUX4   9 0.367347 -1.27278  0.943444
Q2G2V3   12 0.489796 -1.27278  0.943444
O05204   13 0.530612 -1.27278  0.943444
Q2FYC2   11 0.44 -1.27278  0.943444
Q2FZP6   11 0.44 -1.27278  0.943444
Q2G0L2   13 0.52 -1.27278  0.943444
Q2FZV1   6 0.24 -1.27278  0.943444
Q2FVQ5   13 0.52 -1.27278  0.943444
Q2FZW6   12 0.48 -1.27278  0.943444
Q2FZI3   14 0.56 -1.27278  0.943444
Q2G219   12 0.48 -1.27278  0.943444
Q2FZR2   12 0.48 -1.27278  0.943444
Q2FXZ2   10 0.4 -1.27278  0.943444
Q2FYC6   13 0.52 -1.27278  0.943444
Q2FYZ5   13 0.509804 -1.27278  0.943444
Q2FWN4   13 0.509804 -1.27278  0.943444
Q2G221   12 0.470588 -1.27278  0.943444
Q2FZX5   10 0.392157 -1.27278  0.943444
Q2FUW3   10 0.392157 -1.27278  0.943444
Q2G2H3   12 0.470588 -1.27278  0.943444
Q2FY08   15 0.588235 -1.27278  0.943444
Q2FXU5   12 0.470588 -1.27278  0.943444
Q2G1F8   11 0.431373 -1.27278  0.943444
Q2FYW4   10 0.392157 -1.27278  0.943444
Q2G142   13 0.509804 -1.27278  0.943444
Q2G1U3   13 0.509804 -1.27278  0.943444
Q2FZ18   12 0.470588 -1.27278  0.943444
Q2FV24   10 0.392157 -1.27278  0.943444
Q2G1C2   12 0.470588 -1.27278  0.943444
Q2FYZ4   17 0.666667 -1.27278  0.943444
Q2FWT4   13 0.509804 -1.27278  0.943444
Q2FUX1   14 0.54902 -1.27278  0.943444
Q2FZG9   11 0.423077 -1.27278  0.943444
Q2FVC1   12 0.461538 -1.27278  0.943444
Q2FYT3   13 0.5 -1.27278  0.943444
Q2FY82   14 0.538462 -1.27278  0.943444
Q2FV02   16 0.615385 -1.27278  0.943444
Q2FXJ2   11 0.423077 -1.27278  0.943444
Q2FZ02   10 0.384615 -1.27278  0.943444
Q2G0L3   11 0.423077 -1.27278  0.943444
Q2FZH5   12 0.461538 -1.27278  0.943444
Q2FWH4   13 0.5 -1.27278  0.943444
Q2FW49   10 0.384615 -1.27278  0.943444
Q93T05   12 0.461538 -1.27278  0.943444
Q2FX73   13 0.5 -1.27278  0.943444
Q2G239   14 0.528302 -1.27278  0.943444
Q2G121   10 0.377358 -1.27278  0.943444
Q2FY11   13 0.490566 -1.27278  0.943444
Q2FV11   11 0.415094 -1.27278  0.943444
Q2FZ05   13 0.490566 -1.27278  0.943444
Q2G253   12 0.45283 -1.27278  0.943444
Q2FW98   14 0.528302 -1.27278  0.943444
Q2G205   13 0.490566 -1.27278  0.943444
Q2FVE7   12 0.45283 -1.27278  0.943444
Q2FYD0   11 0.415094 -1.27278  0.943444
Q2FZ19   12 0.45283 -1.27278  0.943444
Q2G1C7   15 0.566038 -1.27278  0.943444
Q2FV60   11 0.415094 -1.27278  0.943444
Q2FY64   13 0.490566 -1.27278  0.943444
Q2FZI9   11 0.415094 -1.27278  0.943444
Q2FV57   11 0.407407 -1.27278  0.943444
Q2FXA5   12 0.444444 -1.27278  0.943444
Q2G2U8   6 0.222222 -1.27278  0.943444
Q2FZP0   10 0.37037 -1.27278  0.943444
Q2FZL7   11 0.407407 -1.27278  0.943444
Q2FZR3   12 0.444444 -1.27278  0.943444
Q2FWA0   11 0.407407 -1.27278  0.943444
Q2G090   13 0.481481 -1.27278  0.943444
Q2G1H0   13 0.472727 -1.27278  0.943444
Q2FZP4   11 0.4 -1.27278  0.943444
Q2FUX0   13 0.472727 -1.27278  0.943444
Q2FV86   12 0.436364 -1.27278  0.943444
Q2FV14   13 0.472727 -1.27278  0.943444
Q2FUT2   13 0.472727 -1.27278  0.943444
Q2FZ64   14 0.509091 -1.27278  0.943444
Q2FUW1   8 0.285714 -1.27278  0.943444
Q2FWI0   15 0.535714 -1.27278  0.943444
Q2G2K5   14 0.5 -1.27278  0.943444
Q2FWK6   12 0.428571 -1.27278  0.943444
Q2G0T9   12 0.428571 -1.27278  0.943444
Q2G078   15 0.535714 -1.27278  0.943444
Q2G1P3   11 0.392857 -1.27278  0.943444
Q2G274   12 0.421053 -1.27278  0.943444
Q2FZD4   18 0.631579 -1.27278  0.943444
Q2FYS5   13 0.45614 -1.27278  0.943444
Q2G1K5   14 0.491228 -1.27278  0.943444
Q2G1L5   13 0.45614 -1.27278  0.943444
Q2G1M9   12 0.421053 -1.27278  0.943444
Q2FX67   12 0.421053 -1.27278  0.943444
Q2FZ32   9 0.315789 -1.27278  0.943444
Q2FWH7   11 0.385965 -1.27278  0.943444
Q2FXT8   12 0.413793 -1.27278  0.943444
Q2FUQ3   11 0.37931 -1.27278  0.943444
Q2G1Y6   13 0.448276 -1.27278  0.943444
Q2FX68   10 0.344828 -1.27278  0.943444
Q2FWD1   12 0.413793 -1.27278  0.943444
Q2FUZ8   10 0.344828 -1.27278  0.943444
Q2G1F5   12 0.413793 -1.27278  0.943444
Q2G2T6   12 0.413793 -1.27278  0.943444
Q2FYD2   9 0.310345 -1.27278  0.943444
Q2FYA1   11 0.37931 -1.27278  0.943444
Q2FY21   12 0.413793 -1.27278  0.943444
Q2FZD3   10 0.344828 -1.27278  0.943444
Q2G1Z4   15 0.517241 -1.27278  0.943444
Q2G0S3   10 0.338983 -1.27278  0.943444
Q2FVQ3   13 0.440678 -1.27278  0.943444
Q2G2J4   9 0.305085 -1.27278  0.943444
Q2G2B8   10 0.338983 -1.27278  0.943444
Q2G0L5   6 0.20339 -1.27278  0.943444
Q2FW72   10 0.338983 -1.27278  0.943444
Q2FYT8   18 0.610169 -1.27278  0.943444
Q2FXM9   16 0.542373 -1.27278  0.943444
Q2G1Y0   9 0.305085 -1.27278  0.943444
Q2G2D0   11 0.372881 -1.27278  0.943444
Q2G2M2   16 0.542373 -1.27278  0.943444
Q2G1B7   16 0.542373 -1.27278  0.943444
Q2G1B8   11 0.372881 -1.27278  0.943444
Q2G0M6   13 0.440678 -1.27278  0.943444
Q2G1D8   14 0.466667 -1.27278  0.943444
Q2FV70   10 0.333333 -1.27278  0.943444
Q2FV72   13 0.433333 -1.27278  0.943444
Q2FVB2   13 0.433333 -1.27278  0.943444
Q2G122   13 0.433333 -1.27278  0.943444
Q2G1W2   12 0.393443 -1.27278  0.943444
Q2FWW1   12 0.393443 -1.27278  0.943444
Q2G1F4   11 0.360656 -1.27278  0.943444
Q2G093   11 0.360656 -1.27278  0.943444
Q2FXY7   11 0.360656 -1.27278  0.943444
Q2G1C6   14 0.459016 -1.27278  0.943444
Q2FZ20   11 0.360656 -1.27278  0.943444
O50581   11 0.354839 -1.27278  0.943444
Q2G1N1   12 0.387097 -1.27278  0.943444
Q2G188   10 0.31746 -1.27278  0.943444
Q2G296   14 0.444444 -1.27278  0.943444
Q2G2E9   13 0.412698 -1.27278  0.943444
Q2G294   12 0.380952 -1.27278  0.943444
Q2FWJ5   12 0.380952 -1.27278  0.943444
Q2FW03   12 0.375 -1.27278  0.943444
Q2G0N1   10 0.3125 -1.27278  0.943444
Q2FZJ0   10 0.3125 -1.27278  0.943444
Q2FYZ9   11 0.34375 -1.27278  0.943444
Q2FV74   12 0.375 -1.27278  0.943444
Q2FXP7   17 0.53125 -1.27278  0.943444
Q2FXU1   13 0.40625 -1.27278  0.943444
Q2G1M8   12 0.375 -1.27278  0.943444
Q2FXY4   11 0.34375 -1.27278  0.943444
Q2FZ94   12 0.369231 -1.27278  0.943444
Q2FYI0   12 0.363636 -1.27278  0.943444
Q2FXT9   12 0.363636 -1.27278  0.943444
Q2G0D2   12 0.358209 -1.27278  0.943444
Q2FYB7   11 0.328358 -1.27278  0.943444
Q2FVN8   13 0.38806 -1.27278  0.943444
Q2FZ49   12 0.358209 -1.27278  0.943444
Q2FUW6   10 0.298507 -1.27278  0.943444
Q2G1P7   10 0.298507 -1.27278  0.943444
Q2FW70   12 0.352941 -1.27278  0.943444
Q2G0W1   18 0.529412 -1.27278  0.943444
Q2G024   11 0.323529 -1.27278  0.943444
Q2G1G8   8 0.235294 -1.27278  0.943444
Q2G1R9   11 0.323529 -1.27278  0.943444
O06446   13 0.382353 -1.27278  0.943444
Q2G1C9   13 0.382353 -1.27278  0.943444
Q2FXV8   9 0.26087 -1.27278  0.943444
Q2G0P5   13 0.376812 -1.27278  0.943444
Q2FV64   12 0.342857 -1.27278  0.943444
Q2FV87   8 0.225352 -1.27278  0.943444
Q2G1K9   9 0.25 -1.27278  0.943444
Q2G266   11 0.305556 -1.27278  0.943444
Q59801   8 0.219178 -1.27278  0.943444
Q2FXH2   11 0.30137 -1.27278  0.943444
Q53727   13 0.351351 -1.27278  0.943444
Q2G2Q0   10 0.27027 -1.27278  0.943444
Q2FZD8   11 0.293333 -1.27278  0.943444
Q2FYS4   12 0.32 -1.27278  0.943444
Q2G1G2   12 0.32 -1.27278  0.943444
Q2FXV9   10 0.263158 -1.27278  0.943444
Q2G0L4   7 0.184211 -1.27278  0.943444
Q2FXR8   13 0.342105 -1.27278  0.943444
Q2FYJ0   13 0.342105 -1.27278  0.943444
Q2FZS8   11 0.285714 -1.27278  0.943444
Q2FXN9   10 0.253165 -1.27278  0.943444
Q2FYM1   11 0.278481 -1.27278  0.943444
Q2FVZ5   10 0.253165 -1.27278  0.943444
Q2FVL8   10 0.25 -1.27278  0.943444
Q2FZ40   10 0.25 -1.27278  0.943444
Q2FYH5   11 0.271605 -1.27278  0.943444
Q2FXB3   9 0.216867 -1.27278  0.943444
Q2FYS9   15 0.352941 -1.27278  0.943444
Q2G1Q4   10 0.235294 -1.27278  0.943444
Q2FVC3   10 0.235294 -1.27278  0.943444
Q2G046   11 0.255814 -1.27278  0.943444
Q2FWU3   11 0.255814 -1.27278  0.943444
Q2FZ72   13 0.302326 -1.27278  0.943444
Q2FZ82   11 0.255814 -1.27278  0.943444
Q9F1K0   12 0.269663 -1.27278  0.943444
Q2FVV9   14 0.301075 -1.27278  0.943444
Q2FZT6   12 0.255319 -1.27278  0.943444
Q2FWU5   10 0.212766 -1.27278  0.943444
Q2FYC8   8 0.168421 -1.27278  0.943444
Q2FZK7   10 0.206186 -1.27278  0.943444
Q2G2C1   10 0.206186 -1.27278  0.943444
Q2FZT5   10 0.2 -1.27278  0.943444
Q2G0R8   10 0.19802 -1.27278  0.943444
Q2FW95   8 0.158416 -1.27278  0.943444
Q2G0N5   9 0.171429 -1.27278  0.943444
P47768   10 0.186916 -1.27278  0.943444
Q2FXH4   8 0.148148 -1.27278  0.943444
Q2FVM1   11 0.203704 -1.27278  0.943444
```
