## Supplementary Data 3 for "Mining folded proteomes in the era of accurate structure prediction": PF02040.output

```
# cudaSaTabsearch LTYPE = T LORDER = F LSOLN = F
# QUERY ID = PF02040 
# DBFILE = ./tableaux.ascii.DB                                                             
Q2G0V6   0 0 -1.27278 0.943444
Q2G075   0 0 -1.27278 0.943444
Q2G083   0 0 -1.27278 0.943444
Q2FZN3   0 0 -1.27278 0.943444
Q2FY90   0 0 -1.27278 0.943444
Q2FX91   0 0 -1.27278 0.943444
Q2FX54   0 0 -1.27278 0.943444
Q2FYQ4   0 0 -1.27278 0.943444
Q2G284   0 0 -1.27278 0.943444
Q2G0S4   0 0 -1.27278 0.943444
Q2FWM3   0 0 -1.27278 0.943444
Q2FX81   0 0 -1.27278 0.943444
Q2FXC6   0 0 -1.27278 0.943444
Q2FWJ7   0 0 -1.27278 0.943444
Q2FYJ9   0 0 -1.27278 0.943444
Q2G2E6   0 0 -1.27278 0.943444
Q2FWV0   0 0 -1.27278 0.943444
Q2FZC3   0 0 -1.27278 0.943444
Q2FVH9   0 0 -1.27278 0.943444
Q2FXQ5   0 0 -1.27278 0.943444
Q2FZU4   0 0 -1.27278 0.943444
Q2FYF8   0 0 -1.27278 0.943444
Q2FUR4   0 0 -1.27278 0.943444
Q2FYI2   0 0 -1.27278 0.943444
Q2FYY2   0 0 -1.27278 0.943444
Q2FW58   0 0 -1.27278 0.943444
P0C7Z3   0 0 -1.27278 0.943444
Q2G0T2   0 0 -1.27278 0.943444
Q2G1G9   0 0 -1.27278 0.943444
Q2FVJ0   0 0 -1.27278 0.943444
Q2FZ80   0 0 -1.27278 0.943444
Q2G1R4   0 0 -1.27278 0.943444
Q2FW02   0 0 -1.27278 0.943444
Q2G1X3   0 0 -1.27278 0.943444
Q2FWW4   0 0 -1.27278 0.943444
Q2FZE1   0 0 -1.27278 0.943444
Q2FY31   0 0 -1.27278 0.943444
Q2G018   0 0 -1.27278 0.943444
Q2FZI0   0 0 -1.27278 0.943444
Q2FUZ7   0 0 -1.27278 0.943444
Q2G250   0 0 -1.27278 0.943444
Q2FWU8   0 0 -1.27278 0.943444
Q2FYX5   0 0 -1.27278 0.943444
Q2FZY2   0 0 -1.27278 0.943444
Q2FZX8   0 0 -1.27278 0.943444
Q2FUY8   0 0 -1.27278 0.943444
Q2FV73   0 0 -1.27278 0.943444
Q2G0C5   0 0 -1.27278 0.943444
Q2FZ52   0 0 -1.27278 0.943444
Q2FVK6   0 0 -1.27278 0.943444
Q2G0Z3   0 0 -1.27278 0.943444
Q2FZJ8   0 0 -1.27278 0.943444
Q2FY57   0 0 -1.27278 0.943444
Q2G0W3   0 0 -1.27278 0.943444
Q2G0I2   0 0 -1.27278 0.943444
Q2FYX1   0 0 -1.27278 0.943444
Q2G0H2   0 0 -1.27278 0.943444
Q2FWJ8   0 0 -1.27278 0.943444
Q2FWZ7   0 0 -1.27278 0.943444
Q2FV04   0 0 -1.27278 0.943444
Q2G0H6   0 0 -1.27278 0.943444
Q2G291   0 0 -1.27278 0.943444
Q2G1A7   0 0 -1.27278 0.943444
Q2FVS8   0 0 -1.27278 0.943444
Q2FZ26   0 0 -1.27278 0.943444
Q2FXJ3   0 0 -1.27278 0.943444
Q2G231   0 0 -1.27278 0.943444
Q2G2N0   0 0 -1.27278 0.943444
Q2G2I2   0 0 -1.27278 0.943444
Q2FYU3   0 0 -1.27278 0.943444
Q2FWY5   0 0 -1.27278 0.943444
Q2G2E3   0 0 -1.27278 0.943444
Q2FV09   0 0 -1.27278 0.943444
Q2FX72   0 0 -1.27278 0.943444
Q2FWA3   0 0 -1.27278 0.943444
Q2FWF2   0 0 -1.27278 0.943444
Q2G0E4   0 0 -1.27278 0.943444
Q2G251   0 0 -1.27278 0.943444
P0C818   0 0 -1.27278 0.943444
Q2FXQ2   0 0 -1.27278 0.943444
Q2FXD4   0 0 -1.27278 0.943444
Q2G014   0 0 -1.27278 0.943444
Q2FWI9   0 0 -1.27278 0.943444
Q2FX79   0 0 -1.27278 0.943444
Q2FVP7   0 0 -1.27278 0.943444
Q2FZN4   0 0 -1.27278 0.943444
Q2FWU6   0 0 -1.27278 0.943444
Q2G2Y1   0 0 -1.27278 0.943444
Q2FYF6   0 0 -1.27278 0.943444
Q2FXK0   0 0 -1.27278 0.943444
Q2FVI9   0 0 -1.27278 0.943444
Q2G246   0 0 -1.27278 0.943444
Q2G053   0 0 -1.27278 0.943444
Q2FWK8   0 0 -1.27278 0.943444
Q2FXL8   0 0 -1.27278 0.943444
Q2G0Q4   0 0 -1.27278 0.943444
Q2FVB7   0 0 -1.27278 0.943444
Q2FYD6   0 0 -1.27278 0.943444
Q2FXK9   0 0 -1.27278 0.943444
Q2FV78   0 0 -1.27278 0.943444
Q2FXG4   0 0 -1.27278 0.943444
Q2G0C8   0 0 -1.27278 0.943444
Q2FWU9   0 0 -1.27278 0.943444
Q2FUX2   0 0 -1.27278 0.943444
Q2FYI8   0 0 -1.27278 0.943444
Q2FXA1   0 0 -1.27278 0.943444
Q2FV49   0 0 -1.27278 0.943444
Q2G1S0   0 0 -1.27278 0.943444
Q2G0G0   0 0 -1.27278 0.943444
P0C805   0 0 -1.27278 0.943444
Q2FWV9   0 0 -1.27278 0.943444
Q2G152   0 0 -1.27278 0.943444
Q2FX48   0 0 -1.27278 0.943444
Q2FXS5   0 0 -1.27278 0.943444
Q2FWL4   0 0 -1.27278 0.943444
P0C7Y1   0 0 -1.27278 0.943444
Q2FXA2   0 0 -1.27278 0.943444
Q2FY96   0 0 -1.27278 0.943444
Q2FVJ3   0 0 -1.27278 0.943444
Q2FZ24   0 0 -1.27278 0.943444
Q2G1X4   0 0 -1.27278 0.943444
Q2FYM6   0 0 -1.27278 0.943444
Q2FWX6   0 0 -1.27278 0.943444
Q2G1D2   0 0 -1.27278 0.943444
Q2FWC0   0 0 -1.27278 0.943444
Q2FZG7   0 0 -1.27278 0.943444
Q2G2P1   0 0 -1.27278 0.943444
Q2G1M4   0 0 -1.27278 0.943444
Q2FX29   0 0 -1.27278 0.943444
Q2FUZ3   0 0 -1.27278 0.943444
Q2FVZ9   0 0 -1.27278 0.943444
Q2G2N3   0 0 -1.27278 0.943444
Q2G237   0 0 -1.27278 0.943444
Q2FXN5   0 0 -1.27278 0.943444
Q2FYP7   0 0 -1.27278 0.943444
Q2FWC8   0 0 -1.27278 0.943444
Q2G209   0 0 -1.27278 0.943444
Q2FXX7   0 0 -1.27278 0.943444
Q2FV05   0 0 -1.27278 0.943444
Q2FWM8   0 0 -1.27278 0.943444
Q2FV00   0 0 -1.27278 0.943444
Q2FZF2   0 0 -1.27278 0.943444
Q2FV80   0 0 -1.27278 0.943444
Q2FZZ7   0 0 -1.27278 0.943444
Q2FWH8   0 0 -1.27278 0.943444
Q2FVS5   0 0 -1.27278 0.943444
Q2FWY0   0 0 -1.27278 0.943444
Q2FZM3   0 0 -1.27278 0.943444
Q2FZW8   0 0 -1.27278 0.943444
Q2FVY7   0 0 -1.27278 0.943444
Q2FXJ1   0 0 -1.27278 0.943444
Q2G0T7   0 0 -1.27278 0.943444
Q2FW40   0 0 -1.27278 0.943444
Q2FYU9   0 0 -1.27278 0.943444
Q2FUR0   0 0 -1.27278 0.943444
Q2G215   0 0 -1.27278 0.943444
Q2G169   0 0 -1.27278 0.943444
Q2G034   0 0 -1.27278 0.943444
Q2FUV8   1 0.0909091 -1.27278 0.943444
Q2FW44   2 0.181818 -1.27278 0.943444
Q2FYJ8   0 0 -1.27278 0.943444
Q2FVR6   2 0.181818 -1.27278 0.943444
Q2G183   2 0.181818 -1.27278 0.943444
Q2G0S1   2 0.181818 -1.27278 0.943444
Q2FX83   0 0 -1.27278 0.943444
Q2FYF7   2 0.181818 -1.27278 0.943444
Q2G166   0 0 -1.27278 0.943444
Q2FX20   2 0.181818 -1.27278 0.943444
Q2G020   2 0.181818 -1.27278 0.943444
Q2FVC0   1 0.0909091 -1.27278 0.943444
Q2FVD1   0 0 -1.27278 0.943444
Q2FWH1   2 0.181818 -1.27278 0.943444
Q2FYX2   2 0.181818 -1.27278 0.943444
Q2FZB5   2 0.181818 -1.27278 0.943444
Q2G0G8   2 0.181818 -1.27278 0.943444
P0A0I4   2 0.181818 -1.27278 0.943444
Q2G2C6   1 0.0909091 -1.27278 0.943444
Q2FVB1   2 0.181818 -1.27278 0.943444
Q2FYN1   2 0.181818 -1.27278 0.943444
Q2FV79   2 0.181818 -1.27278 0.943444
Q2FVU9   2 0.181818 -1.27278 0.943444
Q2G0W5   2 0.181818 -1.27278 0.943444
Q2FW60   2 0.181818 -1.27278 0.943444
Q2G269   2 0.181818 -1.27278 0.943444
Q2FZS1   2 0.181818 -1.27278 0.943444
Q2G1Y3   2 0.181818 -1.27278 0.943444
Q2FWA4   0 0 -1.27278 0.943444
Q2G0C0   2 0.181818 -1.27278 0.943444
Q2G2J6   0 0 -1.27278 0.943444
Q2G1R2   2 0.181818 -1.27278 0.943444
Q2FXY8   1 0.0909091 -1.27278 0.943444
Q2FYL2   2 0.181818 -1.27278 0.943444
Q2FYS3   0 0 -1.27278 0.943444
Q2FXS0   2 0.181818 -1.27278 0.943444
Q2FWA7   0 0 -1.27278 0.943444
Q2FWV8   2 0.181818 -1.27278 0.943444
Q2G279   2 0.181818 -1.27278 0.943444
Q2FYB5   1 0.0909091 -1.27278 0.943444
Q2G175   2 0.181818 -1.27278 0.943444
Q2FZ07   2 0.181818 -1.27278 0.943444
Q2FVG7   2 0.181818 -1.27278 0.943444
Q2G2P3   2 0.181818 -1.27278 0.943444
Q2FZA3   2 0.181818 -1.27278 0.943444
Q2FYE1   2 0.181818 -1.27278 0.943444
Q2G2F8   0 0 -1.27278 0.943444
Q2FWS8   0 0 -1.27278 0.943444
Q2FXD8   2 0.181818 -1.27278 0.943444
Q2FX46   2 0.181818 -1.27278 0.943444
Q2FYB4   2 0.181818 -1.27278 0.943444
Q2FYC0   2 0.181818 -1.27278 0.943444
Q2FUY5   2 0.181818 -1.27278 0.943444
Q2FYF2   0 0 -1.27278 0.943444
Q2G0R4   0 0 -1.27278 0.943444
Q2G1L1   2 0.181818 -1.27278 0.943444
Q2FYB0   1 0.0909091 -1.27278 0.943444
Q2FWW5   2 0.181818 -1.27278 0.943444
Q2FX04   1 0.0909091 -1.27278 0.943444
Q2FV33   2 0.181818 -1.27278 0.943444
Q2FUX6   2 0.181818 -1.27278 0.943444
Q2FVP5   0 0 -1.27278 0.943444
Q2G0W7   2 0.181818 -1.27278 0.943444
Q2FXV1   2 0.181818 -1.27278 0.943444
Q2G096   2 0.181818 -1.27278 0.943444
Q2FV68   2 0.181818 -1.27278 0.943444
Q2FVY6   1 0.0909091 -1.27278 0.943444
Q2FYY0   2 0.181818 -1.27278 0.943444
Q2G005   2 0.181818 -1.27278 0.943444
Q2G2B4   2 0.181818 -1.27278 0.943444
Q2FVZ7   2 0.181818 -1.27278 0.943444
Q2FW55   2 0.181818 -1.27278 0.943444
Q2FV92   2 0.181818 -1.27278 0.943444
Q2FYV9   2 0.181818 -1.27278 0.943444
Q2FW74   2 0.181818 -1.27278 0.943444
Q2FVK9   2 0.181818 -1.27278 0.943444
Q2FZA4   2 0.181818 -1.27278 0.943444
Q2FV25   0 0 -1.27278 0.943444
Q2FYG8   2 0.181818 -1.27278 0.943444
Q2G216   2 0.181818 -1.27278 0.943444
Q2FZ69   2 0.181818 -1.27278 0.943444
Q2FV97   2 0.181818 -1.27278 0.943444
Q2FZ95   0 0 -1.27278 0.943444
Q2FZN8   2 0.181818 -1.27278 0.943444
Q2FZG2   2 0.181818 -1.27278 0.943444
Q2G259   2 0.181818 -1.27278 0.943444
Q2FYB6   2 0.181818 -1.27278 0.943444
Q2FZD1   2 0.181818 -1.27278 0.943444
Q2FYT6   2 0.181818 -1.27278 0.943444
Q2G0Y2   2 0.181818 -1.27278 0.943444
Q2FWZ1   2 0.181818 -1.27278 0.943444
Q2FVC8   2 0.181818 -1.27278 0.943444
Q2G2H1   2 0.181818 -1.27278 0.943444
Q2FY47   2 0.181818 -1.27278 0.943444
Q2FX78   2 0.181818 -1.27278 0.943444
Q2FX47   2 0.181818 -1.27278 0.943444
Q2FZA7   2 0.181818 -1.27278 0.943444
Q2FV32   2 0.181818 -1.27278 0.943444
Q2FYE6   0 0 -1.27278 0.943444
Q2FZ41   2 0.181818 -1.27278 0.943444
Q2FYG3   1 0.0909091 -1.27278 0.943444
Q2FX01   0 0 -1.27278 0.943444
Q2FXU6   2 0.181818 -1.27278 0.943444
Q2FYL7   2 0.181818 -1.27278 0.943444
Q2FWQ3   2 0.181818 -1.27278 0.943444
Q2FZY9   2 0.181818 -1.27278 0.943444
Q2FV50   1 0.0909091 -1.27278 0.943444
Q2FUY7   2 0.181818 -1.27278 0.943444
Q2FXP6   2 0.181818 -1.27278 0.943444
Q2G1S9   2 0.181818 -1.27278 0.943444
Q2FX18   2 0.181818 -1.27278 0.943444
Q2FYU0   0 0 -1.27278 0.943444
Q2FXZ7   4 0.347826 -1.27278 0.943444
Q2G051   5 0.434783 -1.27278 0.943444
Q2FWS3   6 0.521739 -1.27278 0.943444
Q2FW14   5 0.434783 -1.27278 0.943444
Q2FYD7   4 0.347826 -1.27278 0.943444
Q9RQP8   4 0.347826 -1.27278 0.943444
Q2FZK2   6 0.521739 -1.27278 0.943444
Q2FWI7   4 0.347826 -1.27278 0.943444
Q2G182   3 0.26087 -1.27278 0.943444
Q2FYT7   4 0.347826 -1.27278 0.943444
Q2FV46   3 0.26087 -1.27278 0.943444
Q2FY58   2 0.173913 -1.27278 0.943444
Q2FX06   2 0.173913 -1.27278 0.943444
Q2FZH0   4 0.347826 -1.27278 0.943444
Q2FUZ4   0 0 -1.27278 0.943444
Q2G102   3 0.26087 -1.27278 0.943444
Q2G1R8   4 0.347826 -1.27278 0.943444
Q2G2J1   5 0.434783 -1.27278 0.943444
Q2FX71   6 0.521739 -1.27278 0.943444
Q2FUZ5   0 0 -1.27278 0.943444
Q2FYP5   4 0.347826 -1.27278 0.943444
Q2G048   0 0 -1.27278 0.943444
Q2FUQ0   4 0.347826 -1.27278 0.943444
Q2FWS7   0 0 -1.27278 0.943444
Q2FV65   2 0.173913 -1.27278 0.943444
Q2G125   2 0.173913 -1.27278 0.943444
Q2FYT2   0 0 -1.27278 0.943444
Q2FVH7   2 0.173913 -1.27278 0.943444
Q2G127   3 0.26087 -1.27278 0.943444
Q2FYI5   2 0.173913 -1.27278 0.943444
Q2FYX4   0 0 -1.27278 0.943444
Q2G0M3   0 0 -1.27278 0.943444
Q2FW87   4 0.347826 -1.27278 0.943444
Q2G211   1 0.0869565 -1.27278 0.943444
Q2FXR5   0 0 -1.27278 0.943444
Q2FWR5   4 0.347826 -1.27278 0.943444
Q2FYD5   6 0.521739 -1.27278 0.943444
Q2FY94   2 0.173913 -1.27278 0.943444
Q2G2W8   5 0.434783 -1.27278 0.943444
Q2FZL9   0 0 -1.27278 0.943444
Q2FYT9   5 0.434783 -1.27278 0.943444
Q2FX44   5 0.434783 -1.27278 0.943444
Q2FXB2   2 0.173913 -1.27278 0.943444
Q2FVF6   4 0.347826 -1.27278 0.943444
Q2G2F6   2 0.173913 -1.27278 0.943444
Q2G2C3   4 0.347826 -1.27278 0.943444
Q2FYA5   4 0.347826 -1.27278 0.943444
Q2FYB1   6 0.521739 -1.27278 0.943444
Q2G011   6 0.521739 -1.27278 0.943444
Q2FV29   1 0.0869565 -1.27278 0.943444
Q2FVW1   4 0.347826 -1.27278 0.943444
Q2FYA4   5 0.434783 -1.27278 0.943444
Q2FY26   3 0.26087 -1.27278 0.943444
Q2FXC1   4 0.347826 -1.27278 0.943444
Q2G2T0   6 0.521739 -1.27278 0.943444
Q2FY62   2 0.173913 -1.27278 0.943444
Q2G2K4   6 0.521739 -1.27278 0.943444
Q2FW65   4 0.347826 -1.27278 0.943444
Q2FY05   0 0 -1.27278 0.943444
Q2FV96   0 0 -1.27278 0.943444
Q2G1S7   2 0.173913 -1.27278 0.943444
Q2FWS9   4 0.347826 -1.27278 0.943444
Q2G180   5 0.434783 -1.27278 0.943444
Q2G0L6   5 0.434783 -1.27278 0.943444
Q2G189   2 0.173913 -1.27278 0.943444
Q2FYD9   1 0.0869565 -1.27278 0.943444
Q2FWM6   2 0.173913 -1.27278 0.943444
Q2FXA6   2 0.173913 -1.27278 0.943444
Q2G0U8   5 0.434783 -1.27278 0.943444
Q2FXD9   2 0.173913 -1.27278 0.943444
Q2FWF9   0 0 -1.27278 0.943444
Q2FXS3   6 0.521739 -1.27278 0.943444
Q2FXX6   4 0.347826 -1.27278 0.943444
Q2FWU2   3 0.26087 -1.27278 0.943444
Q2FXD5   4 0.347826 -1.27278 0.943444
Q2FZK8   0 0 -1.27278 0.943444
Q2FV15   2 0.173913 -1.27278 0.943444
Q2FZZ5   0 0 -1.27278 0.943444
Q2FW48   5 0.434783 -1.27278 0.943444
Q2FYB3   0 0 -1.27278 0.943444
Q2FWT5   4 0.347826 -1.27278 0.943444
Q2FVH4   2 0.173913 -1.27278 0.943444
Q2FWP4   4 0.347826 -1.27278 0.943444
Q2FYX9   6 0.521739 -1.27278 0.943444
Q2G1U7   2 0.173913 -1.27278 0.943444
Q2FXY6   4 0.347826 -1.27278 0.943444
Q2FYT1   3 0.26087 -1.27278 0.943444
Q2G244   6 0.521739 -1.27278 0.943444
Q2FX30   1 0.0869565 -1.27278 0.943444
Q2FVZ3   5 0.434783 -1.27278 0.943444
Q2FWP5   0 0 -1.27278 0.943444
Q2FX41   6 0.521739 -1.27278 0.943444
Q2G2R5   5 0.434783 -1.27278 0.943444
Q2G2S3   7 0.583333 -1.27278 0.943444
Q2G004   3 0.25 -1.27278 0.943444
Q2FWV1   7 0.583333 -1.27278 0.943444
Q2G003   5 0.416667 -1.27278 0.943444
Q2FZV3   4 0.333333 -1.27278 0.943444
Q2G026   6 0.5 -1.27278 0.943444
Q2FXG7   2 0.166667 -1.27278 0.943444
Q2FYL8   2 0.166667 -1.27278 0.943444
Q2FZB6   2 0.166667 -1.27278 0.943444
Q2FZE4   5 0.416667 -1.27278 0.943444
Q2FX11   6 0.5 -1.27278 0.943444
Q2G0Y3   9 0.75 -1.27278 0.943444
Q2FZW7   2 0.166667 -1.27278 0.943444
Q2FX21   0 0 -1.27278 0.943444
Q2G092   0 0 -1.27278 0.943444
Q2FZB7   4 0.333333 -1.27278 0.943444
Q2G0J9   0 0 -1.27278 0.943444
Q2G1X2   4 0.333333 -1.27278 0.943444
Q2FZD6   2 0.166667 -1.27278 0.943444
Q2FW67   6 0.5 -1.27278 0.943444
Q2G111   5 0.416667 -1.27278 0.943444
Q2G2Y4   2 0.166667 -1.27278 0.943444
Q2FY38   5 0.416667 -1.27278 0.943444
Q2FWJ0   7 0.583333 -1.27278 0.943444
Q2G2T5   7 0.583333 -1.27278 0.943444
Q2FVG6   0 0 -1.27278 0.943444
Q2G1V8   7 0.583333 -1.27278 0.943444
Q2G1L0   3 0.25 -1.27278 0.943444
Q2FXD6   7 0.583333 -1.27278 0.943444
P0C948   4 0.333333 -1.27278 0.943444
Q2G1M2   6 0.5 -1.27278 0.943444
Q2FVW8   4 0.333333 -1.27278 0.943444
Q2FX24   4 0.333333 -1.27278 0.943444
Q2FWS4   0 0 -1.27278 0.943444
Q2FYQ3   5 0.416667 -1.27278 0.943444
Q2G254   7 0.583333 -1.27278 0.943444
Q2FWB4   3 0.25 -1.27278 0.943444
Q2FUP8   4 0.333333 -1.27278 0.943444
Q2FZC2   5 0.416667 -1.27278 0.943444
Q2FYE4   2 0.166667 -1.27278 0.943444
Q2FWS2   6 0.5 -1.27278 0.943444
Q2FY03   5 0.416667 -1.27278 0.943444
Q2FVS6   9 0.75 -1.27278 0.943444
Q2FXV2   2 0.166667 -1.27278 0.943444
Q2G2L6   4 0.333333 -1.27278 0.943444
Q2G2I5   5 0.416667 -1.27278 0.943444
Q2FYA2   0 0 -1.27278 0.943444
Q2FWV7   3 0.25 -1.27278 0.943444
Q2FXE7   8 0.666667 -1.27278 0.943444
Q2G0J6   4 0.333333 -1.27278 0.943444
Q2FUU4   0 0 -1.27278 0.943444
Q2FVJ4   4 0.333333 -1.27278 0.943444
Q2FZM9   4 0.333333 -1.27278 0.943444
Q2FZ51   8 0.666667 -1.27278 0.943444
Q2FY22   0 0 -1.27278 0.943444
Q2G2Q1   8 0.666667 -1.27278 0.943444
Q2G109   6 0.5 -1.27278 0.943444
Q2G1D6   9 0.75 -1.27278 0.943444
Q2FVC9   3 0.25 -1.27278 0.943444
Q2G2R6   0 0 -1.27278 0.943444
Q2FZ85   5 0.416667 -1.27278 0.943444
Q2FVK4   0 0 -1.27278 0.943444
Q2G1V9   5 0.416667 -1.27278 0.943444
Q2G2H6   4 0.333333 -1.27278 0.943444
Q2FWS6   0 0 -1.27278 0.943444
Q2FZW4   6 0.5 -1.27278 0.943444
Q2G1M3   9 0.75 -1.27278 0.943444
Q2G1M0   0 0 -1.27278 0.943444
Q2G1Y9   2 0.166667 -1.27278 0.943444
Q2FX45   0 0 -1.27278 0.943444
Q2FWP8   4 0.333333 -1.27278 0.943444
Q2FYP4   8 0.666667 -1.27278 0.943444
Q2FYL1   5 0.416667 -1.27278 0.943444
Q2G1L4   7 0.583333 -1.27278 0.943444
Q2FUQ7   9 0.75 -1.27278 0.943444
Q2G247   2 0.166667 -1.27278 0.943444
Q2FVV0   9 0.75 -1.27278 0.943444
Q2FYU6   0 0 -1.27278 0.943444
Q2G2N6   8 0.666667 -1.27278 0.943444
Q2FXC9   4 0.333333 -1.27278 0.943444
Q2FX42   7 0.583333 -1.27278 0.943444
Q2FX26   2 0.166667 -1.27278 0.943444
Q2FWF3   1 0.0833333 -1.27278 0.943444
Q2FZY1   6 0.5 -1.27278 0.943444
Q2FW15   0 0 -1.27278 0.943444
P0A0G2   2 0.16 -1.27278 0.943444
Q2G2G5   8 0.64 -1.27278 0.943444
Q2FY39   8 0.64 -1.27278 0.943444
Q2G0B5   5 0.4 -1.27278 0.943444
Q2FZI1   0 0 -1.27278 0.943444
Q2FUQ6   11 0.88 -1.27278 0.943444
Q2FVR5   8 0.64 -1.27278 0.943444
Q2G2W6   9 0.72 -1.27278 0.943444
Q2FZR8   8 0.64 -1.27278 0.943444
Q2FVY8   0 0 -1.27278 0.943444
Q2FZ60   0 0 -1.27278 0.943444
Q2FV82   5 0.4 -1.27278 0.943444
Q2FX23   7 0.56 -1.27278 0.943444
Q2G1G3   6 0.48 -1.27278 0.943444
P68805   8 0.64 -1.27278 0.943444
Q2FVL0   0 0 -1.27278 0.943444
Q2G2J0   2 0.16 -1.27278 0.943444
Q2FZF1   0 0 -1.27278 0.943444
Q2FXU9   1 0.08 -1.27278 0.943444
Q2G1A2   0 0 -1.27278 0.943444
Q2G1C3   12 0.96 -1.27278 0.943444
Q2G1D4   7 0.56 -1.27278 0.943444
Q2G0A8   8 0.64 -1.27278 0.943444
Q2FVC7   3 0.24 -1.27278 0.943444
Q2G133   12 0.96 -1.27278 0.943444
Q2FY86   0 0 -1.27278 0.943444
Q2FX92   2 0.16 -1.27278 0.943444
Q2FW47   2 0.16 -1.27278 0.943444
Q2G1T9   3 0.24 -1.27278 0.943444
Q2FVU8   6 0.48 -1.27278 0.943444
Q2FVD7   0 0 -1.27278 0.943444
Q2FX55   6 0.48 -1.27278 0.943444
Q2FVD3   2 0.16 -1.27278 0.943444
Q2G2B5   4 0.32 -1.27278 0.943444
Q2FWV6   7 0.56 -1.27278 0.943444
Q2FW29   0 0 -1.27278 0.943444
Q2G0W6   2 0.16 -1.27278 0.943444
Q2FVD2   6 0.48 -1.27278 0.943444
Q2FWR8   0 0 -1.27278 0.943444
Q2FXA0   8 0.64 -1.27278 0.943444
Q2FZB4   6 0.48 -1.27278 0.943444
Q2FX37   0 0 -1.27278 0.943444
Q2FX13   5 0.4 -1.27278 0.943444
Q2FWD8   0 0 -1.27278 0.943444
Q2G108   2 0.16 -1.27278 0.943444
Q2G2V4   5 0.4 -1.27278 0.943444
Q2FZW2   2 0.16 -1.27278 0.943444
Q2FYY4   6 0.48 -1.27278 0.943444
Q2FYB8   6 0.48 -1.27278 0.943444
Q2FWC2   5 0.4 -1.27278 0.943444
Q2FYE8   2 0.16 -1.27278 0.943444
Q2FXK5   2 0.16 -1.27278 0.943444
Q2FWT0   10 0.8 -1.27278 0.943444
Q2FW19   2 0.16 -1.27278 0.943444
Q2G100   9 0.72 -1.27278 0.943444
Q2FYY3   5 0.4 -1.27278 0.943444
Q2FZ01   10 0.8 -1.27278 0.943444
Q2FYY1   5 0.4 -1.27278 0.943444
Q2G103   3 0.24 -1.27278 0.943444
Q2FV12   6 0.48 -1.27278 0.943444
Q2FWQ1   5 0.4 -1.27278 0.943444
Q2FYY5   6 0.48 -1.27278 0.943444
Q2G207   8 0.64 -1.27278 0.943444
Q2G1Y8   0 0 -1.27278 0.943444
Q2FWZ8   7 0.56 -1.27278 0.943444
Q2G0Z8   6 0.48 -1.27278 0.943444
Q2G2F7   9 0.72 -1.27278 0.943444
Q2FYH9   5 0.4 -1.27278 0.943444
Q2FWB7   7 0.56 -1.27278 0.943444
Q2FYN2   0 0 -1.27278 0.943444
Q2FVQ6   12 0.923077 -1.27278 0.943444
Q2FWX3   7 0.538462 -1.27278 0.943444
Q2G187   6 0.461538 -1.27278 0.943444
Q2FW05   9 0.692308 -1.27278 0.943444
Q2FYC3   10 0.769231 -1.27278 0.943444
Q2FZJ2   2 0.153846 -1.27278 0.943444
Q2G0D6   13 1 0.903563 0.161558
Q2FWP7   5 0.384615 -1.27278 0.943444
Q2FX31   2 0.153846 -1.27278 0.943444
Q2FVZ6   7 0.538462 -1.27278 0.943444
Q2G2A2   7 0.538462 -1.27278 0.943444
Q2FWQ8   0 0 -1.27278 0.943444
Q2FVM9   9 0.692308 -1.27278 0.943444
Q2FYD1   2 0.153846 -1.27278 0.943444
Q2FYN3   11 0.846154 -1.27278 0.943444
Q2FYI3   9 0.692308 -1.27278 0.943444
Q2G022   0 0 -1.27278 0.943444
Q2G1Q3   9 0.692308 -1.27278 0.943444
Q2FX58   7 0.538462 -1.27278 0.943444
Q2G2V1   2 0.153846 -1.27278 0.943444
Q2FVV5   10 0.769231 -1.27278 0.943444
Q2FZC0   3 0.230769 -1.27278 0.943444
Q2FV63   2 0.153846 -1.27278 0.943444
Q2FWG9   5 0.384615 -1.27278 0.943444
Q2FZA5   5 0.384615 -1.27278 0.943444
Q2FX60   8 0.615385 -1.27278 0.943444
Q2G2I8   2 0.153846 -1.27278 0.943444
Q2G2Y5   2 0.153846 -1.27278 0.943444
Q2G2Y2   10 0.769231 -1.27278 0.943444
Q2FWA6   5 0.384615 -1.27278 0.943444
Q2FWL8   2 0.153846 -1.27278 0.943444
Q2FY95   4 0.307692 -1.27278 0.943444
Q2FYC5   9 0.692308 -1.27278 0.943444
Q2FV43   7 0.538462 -1.27278 0.943444
Q2FVU0   2 0.153846 -1.27278 0.943444
Q2FZG5   10 0.769231 -1.27278 0.943444
Q2G2H9   10 0.769231 -1.27278 0.943444
Q2G1D1   0 0 -1.27278 0.943444
Q2FWU7   0 0 -1.27278 0.943444
P60647   10 0.769231 -1.27278 0.943444
Q2FUR7   9 0.692308 -1.27278 0.943444
Q2FWQ2   0 0 -1.27278 0.943444
Q2G2M4   11 0.846154 -1.27278 0.943444
Q2G104   7 0.538462 -1.27278 0.943444
Q2FX76   6 0.461538 -1.27278 0.943444
Q2G2Q4   4 0.307692 -1.27278 0.943444
Q2FXQ1   5 0.384615 -1.27278 0.943444
Q2FX80   5 0.384615 -1.27278 0.943444
Q2FZN6   0 0 -1.27278 0.943444
Q2G009   0 0 -1.27278 0.943444
Q2G021   12 0.923077 -1.27278 0.943444
Q2FWH0   2 0.153846 -1.27278 0.943444
Q2FXQ0   4 0.307692 -1.27278 0.943444
Q2FX64   9 0.692308 -1.27278 0.943444
Q2FY98   6 0.461538 -1.27278 0.943444
Q2FWK5   2 0.153846 -1.27278 0.943444
Q2FYK1   5 0.384615 -1.27278 0.943444
Q2FXF0   9 0.692308 -1.27278 0.943444
Q2FY70   5 0.384615 -1.27278 0.943444
Q2G114   5 0.384615 -1.27278 0.943444
Q2FX38   8 0.615385 -1.27278 0.943444
Q2FUP9   10 0.769231 -1.27278 0.943444
Q2FVV3   7 0.538462 -1.27278 0.943444
Q2G113   2 0.153846 -1.27278 0.943444
Q2FWB2   0 0 -1.27278 0.943444
Q2FWT6   8 0.615385 -1.27278 0.943444
Q2FW28   0 0 -1.27278 0.943444
Q2FUQ9   0 0 -1.27278 0.943444
Q2FY00   10 0.769231 -1.27278 0.943444
Q2G040   5 0.384615 -1.27278 0.943444
Q2FX35   0 0 -1.27278 0.943444
Q2FYW9   0 0 -1.27278 0.943444
Q2G2N8   15 1.11111 0.903563 0.161558
Q2G1V7   6 0.444444 -1.27278 0.943444
Q2G0C3   17 1.25926 0.903563 0.161558
Q2FVW0   10 0.740741 -1.27278 0.943444
Q2FUS4   7 0.518519 -1.27278 0.943444
Q2FVP6   9 0.666667 -1.27278 0.943444
Q2FZK1   14 1.03704 0.903563 0.161558
Q2FXY2   4 0.296296 -1.27278 0.943444
Q2FYX3   4 0.296296 -1.27278 0.943444
Q2FZ86   2 0.148148 -1.27278 0.943444
Q2FUV7   6 0.444444 -1.27278 0.943444
Q2FX70   0 0 -1.27278 0.943444
Q2G1Y1   17 1.25926 0.903563 0.161558
Q2FVT9   17 1.25926 0.903563 0.161558
Q2G2K3   5 0.37037 -1.27278 0.943444
P72358   13 0.962963 -1.27278 0.943444
Q2G192   16 1.18519 0.903563 0.161558
Q2FYX6   0 0 -1.27278 0.943444
Q2FXW0   6 0.444444 -1.27278 0.943444
Q2G202   17 1.25926 0.903563 0.161558
Q2FYW7   0 0 -1.27278 0.943444
Q2G2M0   0 0 -1.27278 0.943444
Q2FXT7   0 0 -1.27278 0.943444
Q2FX59   0 0 -1.27278 0.943444
Q2G0X2   3 0.222222 -1.27278 0.943444
Q2FWR6   0 0 -1.27278 0.943444
Q2FW22   5 0.37037 -1.27278 0.943444
Q2FZH4   5 0.37037 -1.27278 0.943444
Q2FYZ1   0 0 -1.27278 0.943444
Q2G2W7   5 0.37037 -1.27278 0.943444
Q2G2I4   4 0.296296 -1.27278 0.943444
Q2FZP5   2 0.148148 -1.27278 0.943444
Q2FWQ7   2 0.148148 -1.27278 0.943444
Q2G1W9   0 0 -1.27278 0.943444
Q2FWF7   0 0 -1.27278 0.943444
Q2FYM9   2 0.148148 -1.27278 0.943444
Q2FXV0   8 0.592593 -1.27278 0.943444
Q2FWW2   2 0.148148 -1.27278 0.943444
Q2FVS2   11 0.814815 -1.27278 0.943444
Q2G007   9 0.666667 -1.27278 0.943444
Q2FYA7   1 0.0740741 -1.27278 0.943444
Q2G0K0   2 0.148148 -1.27278 0.943444
Q2FXS9   2 0.148148 -1.27278 0.943444
Q2G249   0 0 -1.27278 0.943444
Q2G008   0 0 -1.27278 0.943444
Q2FZD5   13 0.962963 -1.27278 0.943444
Q2FZG0   9 0.666667 -1.27278 0.943444
Q2FX28   9 0.666667 -1.27278 0.943444
Q2FXI4   2 0.148148 -1.27278 0.943444
Q2G176   14 1.03704 0.903563 0.161558
Q2G116   0 0 -1.27278 0.943444
Q2FXF2   12 0.888889 -1.27278 0.943444
Q2G260   2 0.148148 -1.27278 0.943444
Q2G213   5 0.37037 -1.27278 0.943444
Q2G173   7 0.518519 -1.27278 0.943444
Q2FV71   2 0.148148 -1.27278 0.943444
Q2FWY8   4 0.296296 -1.27278 0.943444
Q2FWN3   0 0 -1.27278 0.943444
Q2FYD4   2 0.148148 -1.27278 0.943444
Q2FVQ2   6 0.444444 -1.27278 0.943444
Q2FVK0   9 0.666667 -1.27278 0.943444
Q2G285   6 0.444444 -1.27278 0.943444
Q2FZH6   5 0.37037 -1.27278 0.943444
Q2FZX1   8 0.592593 -1.27278 0.943444
Q2FZ83   3 0.222222 -1.27278 0.943444
Q2G0S9   2 0.148148 -1.27278 0.943444
Q2FZH7   16 1.18519 0.903563 0.161558
Q2FZT3   7 0.518519 -1.27278 0.943444
Q2FX57   4 0.285714 -1.27278 0.943444
Q2G0B9   2 0.142857 -1.27278 0.943444
Q2FY28   5 0.357143 -1.27278 0.943444
Q2G0R5   3 0.214286 -1.27278 0.943444
Q2FZG8   2 0.142857 -1.27278 0.943444
Q2G1X1   0 0 -1.27278 0.943444
Q2FX93   12 0.857143 -1.27278 0.943444
Q2FYU5   7 0.5 -1.27278 0.943444
Q2FWR9   5 0.357143 -1.27278 0.943444
Q2FWS0   4 0.285714 -1.27278 0.943444
Q2G0P4   9 0.642857 -1.27278 0.943444
Q2FX50   10 0.714286 -1.27278 0.943444
Q2FZV0   2 0.142857 -1.27278 0.943444
Q2G0S5   0 0 -1.27278 0.943444
Q2FY25   13 0.928571 -1.27278 0.943444
Q2FXG6   10 0.714286 -1.27278 0.943444
Q2FZJ7   0 0 -1.27278 0.943444
Q2G0U7   2 0.142857 -1.27278 0.943444
Q2FZV2   9 0.642857 -1.27278 0.943444
Q2FWT8   5 0.357143 -1.27278 0.943444
Q2G0D1   10 0.714286 -1.27278 0.943444
Q2FVW5   6 0.428571 -1.27278 0.943444
Q2FY97   8 0.571429 -1.27278 0.943444
Q2FXF3   1 0.0714286 -1.27278 0.943444
Q2G063   14 1 0.903563 0.161558
Q2G0U5   22 1.57143 0.903563 0.161558
Q2G2B1   9 0.642857 -1.27278 0.943444
Q2FVE3   9 0.642857 -1.27278 0.943444
Q2FZW1   4 0.285714 -1.27278 0.943444
Q2FYK2   2 0.142857 -1.27278 0.943444
Q2FXW2   0 0 -1.27278 0.943444
Q9F0R1   10 0.714286 -1.27278 0.943444
Q2FZG3   7 0.5 -1.27278 0.943444
Q2G2K0   4 0.285714 -1.27278 0.943444
Q2FVN4   0 0 -1.27278 0.943444
Q2FYV0   0 0 -1.27278 0.943444
Q2G0A5   7 0.5 -1.27278 0.943444
Q2FZ03   4 0.285714 -1.27278 0.943444
Q2G1I8   0 0 -1.27278 0.943444
Q2FYX8   2 0.142857 -1.27278 0.943444
Q2FV18   13 0.928571 -1.27278 0.943444
Q2FYI7   1 0.0714286 -1.27278 0.943444
Q2G0K1   2 0.142857 -1.27278 0.943444
Q2G2U9   9 0.642857 -1.27278 0.943444
Q2FW31   2 0.142857 -1.27278 0.943444
Q2FVB5   11 0.785714 -1.27278 0.943444
Q2FVI8   10 0.714286 -1.27278 0.943444
Q2FZT0   2 0.142857 -1.27278 0.943444
P48860   10 0.714286 -1.27278 0.943444
Q2FYC1   5 0.357143 -1.27278 0.943444
Q2G286   1 0.0714286 -1.27278 0.943444
Q2FXD3   4 0.285714 -1.27278 0.943444
Q2G027   8 0.571429 -1.27278 0.943444
Q2G0T4   4 0.285714 -1.27278 0.943444
Q2FZJ5   9 0.642857 -1.27278 0.943444
Q2FW10   0 0 -1.27278 0.943444
Q2FY91   8 0.571429 -1.27278 0.943444
Q2FVP0   2 0.142857 -1.27278 0.943444
P60070   4 0.285714 -1.27278 0.943444
Q2FWU1   12 0.857143 -1.27278 0.943444
Q2FYA3   5 0.357143 -1.27278 0.943444
Q2G0V8   17 1.21429 0.903563 0.161558
Q2G0Z2   8 0.571429 -1.27278 0.943444
Q2FZ47   13 0.928571 -1.27278 0.943444
Q2G0V9   11 0.785714 -1.27278 0.943444
Q2FZE2   5 0.357143 -1.27278 0.943444
Q2FWB0   9 0.642857 -1.27278 0.943444
Q2G1J1   13 0.928571 -1.27278 0.943444
Q2FYQ1   14 1 0.903563 0.161558
Q2FZ45   3 0.214286 -1.27278 0.943444
Q2FYW5   4 0.285714 -1.27278 0.943444
Q2G1A0   12 0.857143 -1.27278 0.943444
Q2FZB9   13 0.928571 -1.27278 0.943444
Q2FZX2   2 0.142857 -1.27278 0.943444
Q2FZY4   8 0.571429 -1.27278 0.943444
Q2FW56   12 0.857143 -1.27278 0.943444
P0A0G6   3 0.214286 -1.27278 0.943444
Q2FW80   16 1.14286 0.903563 0.161558
Q2G2S4   0 0 -1.27278 0.943444
Q2G2H0   2 0.142857 -1.27278 0.943444
Q2G2E1   12 0.857143 -1.27278 0.943444
Q2G0I5   6 0.428571 -1.27278 0.943444
Q2FWW6   11 0.785714 -1.27278 0.943444
Q2G112   0 0 -1.27278 0.943444
Q2G214   11 0.785714 -1.27278 0.943444
Q2FYG2   5 0.357143 -1.27278 0.943444
Q2G0J5   12 0.857143 -1.27278 0.943444
Q2FX27   6 0.428571 -1.27278 0.943444
Q2FWV5   4 0.285714 -1.27278 0.943444
Q2FX40   4 0.285714 -1.27278 0.943444
Q2FZM5   7 0.5 -1.27278 0.943444
Q2FXH8   10 0.714286 -1.27278 0.943444
Q2FWS5   23 1.64286 0.903563 0.161558
Q2FW13   2 0.137931 -1.27278 0.943444
Q2FY93   13 0.896552 -1.27278 0.943444
Q2FZM8   5 0.344828 -1.27278 0.943444
Q2FZV4   1 0.0689655 -1.27278 0.943444
Q2FVD4   9 0.62069 -1.27278 0.943444
Q2G0J3   11 0.758621 -1.27278 0.943444
Q2FX61   2 0.137931 -1.27278 0.943444
Q2FVD6   4 0.275862 -1.27278 0.943444
Q2FYY7   11 0.758621 -1.27278 0.943444
Q2G0W0   8 0.551724 -1.27278 0.943444
Q2FXF7   8 0.551724 -1.27278 0.943444
Q2G191   19 1.31034 0.903563 0.161558
Q2FYT5   12 0.827586 -1.27278 0.943444
Q2G1P0   8 0.551724 -1.27278 0.943444
Q2FVF8   1 0.0689655 -1.27278 0.943444
Q2G0Y1   10 0.689655 -1.27278 0.943444
Q2FZD2   7 0.482759 -1.27278 0.943444
Q2FZ59   2 0.137931 -1.27278 0.943444
Q2G2G1   14 0.965517 -1.27278 0.943444
Q2G0F9   0 0 -1.27278 0.943444
Q2G1J2   4 0.275862 -1.27278 0.943444
Q2G0Q6   6 0.413793 -1.27278 0.943444
Q2FYX0   2 0.137931 -1.27278 0.943444
Q2FZU8   2 0.137931 -1.27278 0.943444
Q2G267   8 0.551724 -1.27278 0.943444
Q2G174   3 0.206897 -1.27278 0.943444
Q2FWC3   4 0.275862 -1.27278 0.943444
Q2FVN6   2 0.137931 -1.27278 0.943444
Q2G2D1   5 0.344828 -1.27278 0.943444
Q2FZK9   12 0.827586 -1.27278 0.943444
Q2G2C9   8 0.551724 -1.27278 0.943444
Q2G2V8   0 0 -1.27278 0.943444
Q2FVL6   2 0.137931 -1.27278 0.943444
Q2FY45   17 1.17241 0.903563 0.161558
Q2G2R7   0 0 -1.27278 0.943444
Q2FWD5   8 0.551724 -1.27278 0.943444
Q2FWT3   8 0.551724 -1.27278 0.943444
Q2FY92   5 0.344828 -1.27278 0.943444
Q2FZM2   7 0.482759 -1.27278 0.943444
Q2G2F0   4 0.275862 -1.27278 0.943444
Q2FW30   10 0.689655 -1.27278 0.943444
Q2FZV9   7 0.482759 -1.27278 0.943444
Q2FVA6   2 0.137931 -1.27278 0.943444
Q2G229   2 0.137931 -1.27278 0.943444
Q2FZZ3   6 0.413793 -1.27278 0.943444
Q2G2F4   15 1.03448 0.903563 0.161558
Q2FVA7   13 0.896552 -1.27278 0.943444
Q2G0R3   4 0.275862 -1.27278 0.943444
Q2G1R1   5 0.344828 -1.27278 0.943444
Q2FZ79   8 0.551724 -1.27278 0.943444
Q2FZ12   10 0.689655 -1.27278 0.943444
Q2FX39   10 0.689655 -1.27278 0.943444
Q2G186   2 0.137931 -1.27278 0.943444
Q2FXE5   15 1.03448 0.903563 0.161558
Q2G0A1   7 0.482759 -1.27278 0.943444
Q2G0E7   21 1.44828 0.903563 0.161558
Q2G2V7   20 1.37931 0.903563 0.161558
Q2FYA6   4 0.275862 -1.27278 0.943444
Q2G276   2 0.137931 -1.27278 0.943444
Q2G070   4 0.275862 -1.27278 0.943444
Q2FVZ1   14 0.965517 -1.27278 0.943444
Q2FW84   8 0.551724 -1.27278 0.943444
Q2FVY9   9 0.62069 -1.27278 0.943444
Q2FVD9   4 0.275862 -1.27278 0.943444
Q2G1T2   6 0.413793 -1.27278 0.943444
Q2G0I3   11 0.758621 -1.27278 0.943444
Q2G0E8   10 0.689655 -1.27278 0.943444
Q2FW08   5 0.344828 -1.27278 0.943444
Q2FVD8   4 0.275862 -1.27278 0.943444
Q2FXF5   9 0.62069 -1.27278 0.943444
Q2FXW1   8 0.551724 -1.27278 0.943444
Q2FW79   0 0 -1.27278 0.943444
Q2G2G0   0 0 -1.27278 0.943444
P48940   12 0.827586 -1.27278 0.943444
Q2FYL6   24 1.65517 0.903563 0.161558
Q2FZV8   2 0.137931 -1.27278 0.943444
Q2FYM5   6 0.413793 -1.27278 0.943444
Q2G2B6   6 0.413793 -1.27278 0.943444
Q2G1L2   4 0.275862 -1.27278 0.943444
Q2G1V5   19 1.31034 0.903563 0.161558
Q2FXT0   0 0 -1.27278 0.943444
Q2FY02   9 0.62069 -1.27278 0.943444
Q2FWQ4   15 1.03448 0.903563 0.161558
Q2FYG4   18 1.24138 0.903563 0.161558
Q2FW11   5 0.344828 -1.27278 0.943444
Q2G257   11 0.733333 -1.27278 0.943444
Q2FWJ6   6 0.4 -1.27278 0.943444
Q2FXS8   0 0 -1.27278 0.943444
Q2FX12   8 0.533333 -1.27278 0.943444
Q2FYF1   8 0.533333 -1.27278 0.943444
Q2G2E8   14 0.933333 -1.27278 0.943444
Q2FXE6   16 1.06667 0.903563 0.161558
Q2G2C0   17 1.13333 0.903563 0.161558
Q2G1V6   22 1.46667 0.903563 0.161558
Q2FWZ4   11 0.733333 -1.27278 0.943444
Q2G2V0   22 1.46667 0.903563 0.161558
Q9ZAH6   5 0.333333 -1.27278 0.943444
Q2FVU2   5 0.333333 -1.27278 0.943444
Q2FWI8   4 0.266667 -1.27278 0.943444
P0A0H0   0 0 -1.27278 0.943444
Q2G0C1   6 0.4 -1.27278 0.943444
Q2FXH3   7 0.466667 -1.27278 0.943444
Q2FXI6   7 0.466667 -1.27278 0.943444
Q2G1X5   2 0.133333 -1.27278 0.943444
Q2FV08   13 0.866667 -1.27278 0.943444
Q2FWT7   0 0 -1.27278 0.943444
Q2G210   9 0.6 -1.27278 0.943444
Q2FW66   6 0.4 -1.27278 0.943444
Q2FWD0   8 0.533333 -1.27278 0.943444
Q2FUQ1   5 0.333333 -1.27278 0.943444
Q2FVI6   18 1.2 0.903563 0.161558
Q2FWM7   19 1.26667 0.903563 0.161558
Q2FVN2   0 0 -1.27278 0.943444
Q2FWR2   5 0.333333 -1.27278 0.943444
Q2FYH4   21 1.4 0.903563 0.161558
Q2FYM8   7 0.466667 -1.27278 0.943444
Q9RFJ6   8 0.533333 -1.27278 0.943444
Q2FZ42   0 0 -1.27278 0.943444
Q2FVX9   7 0.466667 -1.27278 0.943444
Q2G066   7 0.466667 -1.27278 0.943444
Q2FVM3   14 0.933333 -1.27278 0.943444
Q2FWT1   8 0.533333 -1.27278 0.943444
Q2FZB8   5 0.333333 -1.27278 0.943444
Q2FUQ8   14 0.933333 -1.27278 0.943444
Q2G2I7   0 0 -1.27278 0.943444
Q2FVF7   5 0.333333 -1.27278 0.943444
Q2FV52   11 0.733333 -1.27278 0.943444
Q2FWE3   7 0.466667 -1.27278 0.943444
Q2G144   4 0.266667 -1.27278 0.943444
Q2FXZ1   4 0.266667 -1.27278 0.943444
Q2FX34   2 0.133333 -1.27278 0.943444
Q2FWV4   0 0 -1.27278 0.943444
Q2FZ11   16 1.06667 0.903563 0.161558
Q2G141   12 0.8 -1.27278 0.943444
Q2FWF5   1 0.0666667 -1.27278 0.943444
Q2FV34   0 0 -1.27278 0.943444
Q2FWQ0   10 0.666667 -1.27278 0.943444
Q2FV88   4 0.266667 -1.27278 0.943444
Q2G2P0   5 0.333333 -1.27278 0.943444
Q2FYW8   4 0.266667 -1.27278 0.943444
Q2G1W1   6 0.4 -1.27278 0.943444
Q2FVC2   4 0.266667 -1.27278 0.943444
Q2G0D3   14 0.933333 -1.27278 0.943444
Q2FV89   6 0.4 -1.27278 0.943444
Q2G1U2   2 0.133333 -1.27278 0.943444
Q2FX32   5 0.333333 -1.27278 0.943444
Q2FXS7   18 1.2 0.903563 0.161558
Q2FVX1   18 1.2 0.903563 0.161558
Q2FVE0   18 1.2 0.903563 0.161558
Q2G270   0 0 -1.27278 0.943444
Q9EYW6   0 0 -1.27278 0.943444
Q2FVB8   23 1.53333 0.903563 0.161558
Q2FZT9   23 1.53333 0.903563 0.161558
Q2G298   7 0.466667 -1.27278 0.943444
Q2FX49   12 0.8 -1.27278 0.943444
Q2G0Z0   7 0.466667 -1.27278 0.943444
Q2FW39   7 0.466667 -1.27278 0.943444
Q2G252   9 0.6 -1.27278 0.943444
Q2G0A3   0 0 -1.27278 0.943444
Q2FYJ7   7 0.466667 -1.27278 0.943444
Q2FWT2   6 0.4 -1.27278 0.943444
Q2FWQ5   14 0.933333 -1.27278 0.943444
Q2G2J7   5 0.333333 -1.27278 0.943444
Q2FY75   20 1.33333 0.903563 0.161558
Q2G106   5 0.333333 -1.27278 0.943444
Q2FVY3   2 0.133333 -1.27278 0.943444
Q2FVP9   4 0.266667 -1.27278 0.943444
Q2FW42   2 0.133333 -1.27278 0.943444
Q2FUV9   6 0.4 -1.27278 0.943444
Q2FVR7   6 0.4 -1.27278 0.943444
Q2FZN1   1 0.0666667 -1.27278 0.943444
Q2G2Q7   9 0.580645 -1.27278 0.943444
Q2G150   6 0.387097 -1.27278 0.943444
Q2G081   6 0.387097 -1.27278 0.943444
Q2FV45   4 0.258065 -1.27278 0.943444
Q2FX02   4 0.258065 -1.27278 0.943444
P0A0Q4   14 0.903226 -1.27278 0.943444
Q2G0L9   10 0.645161 -1.27278 0.943444
Q2FY04   7 0.451613 -1.27278 0.943444
Q2FV48   17 1.09677 0.903563 0.161558
Q2FW64   9 0.580645 -1.27278 0.943444
Q2FX63   9 0.580645 -1.27278 0.943444
Q2G1T3   3 0.193548 -1.27278 0.943444
Q2G0K9   0 0 -1.27278 0.943444
Q2FZ00   19 1.22581 0.903563 0.161558
Q2FVL9   0 0 -1.27278 0.943444
Q2FW33   7 0.451613 -1.27278 0.943444
Q2FWT9   2 0.129032 -1.27278 0.943444
Q2FZF7   6 0.387097 -1.27278 0.943444
Q2FWL1   6 0.387097 -1.27278 0.943444
Q2FYS7   2 0.129032 -1.27278 0.943444
Q2FZX3   4 0.258065 -1.27278 0.943444
Q2FXR0   18 1.16129 0.903563 0.161558
Q2G2I9   2 0.129032 -1.27278 0.943444
Q2FWN1   13 0.83871 -1.27278 0.943444
Q2G297   20 1.29032 0.903563 0.161558
Q2FVA0   28 1.80645 0.903563 0.161558
Q2FXX0   0 0 -1.27278 0.943444
Q2G2P4   9 0.580645 -1.27278 0.943444
Q2G0P8   19 1.22581 0.903563 0.161558
Q2FVN3   12 0.774194 -1.27278 0.943444
Q2FXK7   8 0.516129 -1.27278 0.943444
Q2FZF8   2 0.129032 -1.27278 0.943444
Q2FWR0   4 0.258065 -1.27278 0.943444
Q2FXL2   29 1.87097 0.903563 0.161558
Q2FWA9   13 0.83871 -1.27278 0.943444
Q2G282   9 0.580645 -1.27278 0.943444
Q9RQQ0   21 1.35484 0.903563 0.161558
Q2FXD7   7 0.451613 -1.27278 0.943444
Q2FUY4   9 0.580645 -1.27278 0.943444
Q2G2W4   22 1.41935 0.903563 0.161558
Q2FZF5   14 0.903226 -1.27278 0.943444
Q2FY42   0 0 -1.27278 0.943444
Q2FUS3   10 0.645161 -1.27278 0.943444
Q2G2E7   29 1.87097 0.903563 0.161558
Q2G0S6   2 0.129032 -1.27278 0.943444
Q2G0C2   17 1.09677 0.903563 0.161558
Q2FWF8   7 0.451613 -1.27278 0.943444
Q2G000   10 0.645161 -1.27278 0.943444
Q2FWX2   3 0.193548 -1.27278 0.943444
Q2FZS2   2 0.129032 -1.27278 0.943444
Q2FW16   0 0 -1.27278 0.943444
Q2FZI2   22 1.41935 0.903563 0.161558
Q2G1Q5   11 0.709677 -1.27278 0.943444
Q2G1A5   7 0.451613 -1.27278 0.943444
Q2G0P7   15 0.967742 -1.27278 0.943444
Q2FWV3   0 0 -1.27278 0.943444
Q2FW51   2 0.129032 -1.27278 0.943444
Q2FVI4   6 0.387097 -1.27278 0.943444
Q2FVN7   6 0.387097 -1.27278 0.943444
Q2FWP9   2 0.129032 -1.27278 0.943444
Q2FXT2   9 0.580645 -1.27278 0.943444
P0A0F4   10 0.645161 -1.27278 0.943444
Q2G126   7 0.451613 -1.27278 0.943444
Q2FW82   21 1.35484 0.903563 0.161558
Q2FY44   5 0.322581 -1.27278 0.943444
Q2G0N9   11 0.709677 -1.27278 0.943444
Q2G0Z9   10 0.645161 -1.27278 0.943444
Q2FV81   7 0.451613 -1.27278 0.943444
Q2FYC4   6 0.387097 -1.27278 0.943444
Q2G178   8 0.516129 -1.27278 0.943444
Q2G079   7 0.451613 -1.27278 0.943444
Q2G2B7   10 0.645161 -1.27278 0.943444
Q2FVF5   6 0.387097 -1.27278 0.943444
Q2G2W2   9 0.580645 -1.27278 0.943444
Q2G1I2   10 0.645161 -1.27278 0.943444
Q2G245   9 0.580645 -1.27278 0.943444
Q2G1H7   13 0.8125 -1.27278 0.943444
Q2FWF1   2 0.125 -1.27278 0.943444
Q2FZZ9   13 0.8125 -1.27278 0.943444
Q2G1W3   5 0.3125 -1.27278 0.943444
Q2G204   11 0.6875 -1.27278 0.943444
Q2G1H1   9 0.5625 -1.27278 0.943444
Q2FXK3   4 0.25 -1.27278 0.943444
Q2G2H8   12 0.75 -1.27278 0.943444
Q2FZP9   8 0.5 -1.27278 0.943444
Q2FWI2   6 0.375 -1.27278 0.943444
Q2FYZ6   40 2.5 3.07991 0.0107511
Q2FXS1   35 2.1875 3.07991 0.0107511
Q2G200   4 0.25 -1.27278 0.943444
Q2G2L5   21 1.3125 0.903563 0.161558
Q2FY73   8 0.5 -1.27278 0.943444
Q2G177   24 1.5 0.903563 0.161558
Q2G2F9   14 0.875 -1.27278 0.943444
Q2FV27   4 0.25 -1.27278 0.943444
Q2FZ56   8 0.5 -1.27278 0.943444
Q2FVF3   24 1.5 0.903563 0.161558
Q2G0B6   10 0.625 -1.27278 0.943444
Q2G2S5   8 0.5 -1.27278 0.943444
Q2FW68   5 0.3125 -1.27278 0.943444
Q2FWX7   4 0.25 -1.27278 0.943444
Q2FWB6   14 0.875 -1.27278 0.943444
Q2FXA9   3 0.1875 -1.27278 0.943444
Q2FXP3   11 0.6875 -1.27278 0.943444
Q2FUX5   11 0.6875 -1.27278 0.943444
Q2FZZ4   7 0.4375 -1.27278 0.943444
Q2FX98   13 0.8125 -1.27278 0.943444
Q2FV23   2 0.125 -1.27278 0.943444
Q2FUR1   9 0.5625 -1.27278 0.943444
Q2FY49   9 0.5625 -1.27278 0.943444
Q2G017   1 0.0625 -1.27278 0.943444
Q2G2K9   23 1.4375 0.903563 0.161558
Q2G2N9   7 0.4375 -1.27278 0.943444
Q2G0E9   26 1.625 0.903563 0.161558
Q2FY19   7 0.4375 -1.27278 0.943444
Q2G1E3   9 0.5625 -1.27278 0.943444
Q2FW17   0 0 -1.27278 0.943444
Q2FWK9   7 0.4375 -1.27278 0.943444
Q2G2Q6   8 0.5 -1.27278 0.943444
Q2G2Q5   11 0.6875 -1.27278 0.943444
Q2G1U9   7 0.4375 -1.27278 0.943444
Q2G299   6 0.375 -1.27278 0.943444
Q2FX75   0 0 -1.27278 0.943444
Q2G058   8 0.5 -1.27278 0.943444
Q2G0E3   2 0.125 -1.27278 0.943444
Q2FYK0   25 1.5625 0.903563 0.161558
Q2G2K6   0 0 -1.27278 0.943444
Q2FYN0   0 0 -1.27278 0.943444
Q2FVK7   15 0.9375 -1.27278 0.943444
Q2FX15   4 0.25 -1.27278 0.943444
Q2FVN9   16 1 0.903563 0.161558
Q2FWX0   28 1.75 0.903563 0.161558
Q2G143   10 0.625 -1.27278 0.943444
Q2G0C7   2 0.125 -1.27278 0.943444
Q2G0K6   12 0.75 -1.27278 0.943444
Q2FZZ1   23 1.4375 0.903563 0.161558
Q2FV13   4 0.25 -1.27278 0.943444
Q2G128   21 1.3125 0.903563 0.161558
Q2FXU2   2 0.125 -1.27278 0.943444
Q2G2R4   14 0.875 -1.27278 0.943444
Q2FXM1   15 0.9375 -1.27278 0.943444
Q8KQR1   0 0 -1.27278 0.943444
Q2G2Q9   8 0.5 -1.27278 0.943444
Q2FVG9   22 1.375 0.903563 0.161558
Q2FV56   13 0.8125 -1.27278 0.943444
Q2FWG7   33 2 3.07991 0.0107511
Q2G0T1   18 1.09091 0.903563 0.161558
Q2FXB9   29 1.75758 0.903563 0.161558
Q2FZP3   16 0.969697 -1.27278 0.943444
Q2FZQ2   27 1.63636 0.903563 0.161558
Q2FXS4   8 0.484848 -1.27278 0.943444
Q2FZ21   14 0.848485 -1.27278 0.943444
Q2G2X2   10 0.606061 -1.27278 0.943444
Q2FZF6   12 0.727273 -1.27278 0.943444
Q2FYA0   4 0.242424 -1.27278 0.943444
Q2G2A9   31 1.87879 0.903563 0.161558
Q2FYB9   5 0.30303 -1.27278 0.943444
Q2FYI4   10 0.606061 -1.27278 0.943444
Q2FYL4   7 0.424242 -1.27278 0.943444
Q2G1T0   28 1.69697 0.903563 0.161558
Q2FXW7   6 0.363636 -1.27278 0.943444
Q2FZA1   8 0.484848 -1.27278 0.943444
Q2FY76   11 0.666667 -1.27278 0.943444
Q2FZ97   7 0.424242 -1.27278 0.943444
Q2G1I4   29 1.75758 0.903563 0.161558
Q2FYQ6   22 1.33333 0.903563 0.161558
Q2FXL6   10 0.606061 -1.27278 0.943444
Q2G2G6   14 0.848485 -1.27278 0.943444
Q2FVH1   24 1.45455 0.903563 0.161558
Q2FYA8   3 0.181818 -1.27278 0.943444
Q2G2M5   14 0.848485 -1.27278 0.943444
Q2FV99   1 0.0606061 -1.27278 0.943444
Q2G105   2 0.121212 -1.27278 0.943444
Q2FW23   10 0.606061 -1.27278 0.943444
Q2G012   0 0 -1.27278 0.943444
Q2G2V5   1 0.0606061 -1.27278 0.943444
Q2FW07   11 0.666667 -1.27278 0.943444
Q2G0F2   5 0.30303 -1.27278 0.943444
Q2FZC9   20 1.21212 0.903563 0.161558
Q2FXE9   24 1.45455 0.903563 0.161558
Q2FV47   6 0.363636 -1.27278 0.943444
Q2G2Q8   10 0.606061 -1.27278 0.943444
Q2FYE7   25 1.51515 0.903563 0.161558
Q2FUT3   29 1.75758 0.903563 0.161558
Q2G068   13 0.787879 -1.27278 0.943444
Q2G2D3   6 0.363636 -1.27278 0.943444
Q2FYK4   9 0.545455 -1.27278 0.943444
Q2FX36   5 0.30303 -1.27278 0.943444
Q2G0A4   17 1.0303 0.903563 0.161558
Q2G080   38 2.30303 3.07991 0.0107511
Q2FUT1   24 1.45455 0.903563 0.161558
Q2FYH3   16 0.969697 -1.27278 0.943444
Q2FXA7   14 0.848485 -1.27278 0.943444
Q2G2Y6   0 0 -1.27278 0.943444
Q2FY55   9 0.545455 -1.27278 0.943444
Q2FY61   4 0.242424 -1.27278 0.943444
Q2G0E2   6 0.363636 -1.27278 0.943444
Q2FVY1   10 0.606061 -1.27278 0.943444
Q2FUV1   14 0.848485 -1.27278 0.943444
Q2FUS9   0 0 -1.27278 0.943444
Q2G1A1   2 0.121212 -1.27278 0.943444
P60639   27 1.63636 0.903563 0.161558
Q2FZE9   0 0 -1.27278 0.943444
Q2G1I9   13 0.787879 -1.27278 0.943444
Q2FWN0   13 0.787879 -1.27278 0.943444
Q2FZE3   8 0.484848 -1.27278 0.943444
Q93Q23   19 1.15152 0.903563 0.161558
Q2FWE9   9 0.545455 -1.27278 0.943444
Q2FUS1   41 2.48485 3.07991 0.0107511
Q2FVM5   11 0.666667 -1.27278 0.943444
Q2G2N7   12 0.727273 -1.27278 0.943444
Q2FWG0   30 1.81818 0.903563 0.161558
Q2FXV7   23 1.39394 0.903563 0.161558
Q2FW69   25 1.51515 0.903563 0.161558
P0A0F8   4 0.242424 -1.27278 0.943444
Q2G055   5 0.30303 -1.27278 0.943444
Q2FV37   24 1.45455 0.903563 0.161558
Q2G225   21 1.27273 0.903563 0.161558
Q2FXG2   10 0.606061 -1.27278 0.943444
Q2FY87   2 0.121212 -1.27278 0.943444
Q2FWR7   4 0.242424 -1.27278 0.943444
Q2G1U6   11 0.666667 -1.27278 0.943444
Q2G006   7 0.424242 -1.27278 0.943444
Q2G2I6   29 1.70588 0.903563 0.161558
Q2FWS1   0 0 -1.27278 0.943444
Q2FYF5   14 0.823529 -1.27278 0.943444
Q2G0F1   20 1.17647 0.903563 0.161558
Q2G0J2   18 1.05882 0.903563 0.161558
Q2FXE3   12 0.705882 -1.27278 0.943444
Q2FYV8   10 0.588235 -1.27278 0.943444
Q2G1X6   18 1.05882 0.903563 0.161558
Q2FUP5   18 1.05882 0.903563 0.161558
Q2G1A4   48 2.82353 3.07991 0.0107511
Q2G0H9   16 0.941176 -1.27278 0.943444
Q2G0M0   17 1 0.903563 0.161558
Q2FYK6   4 0.235294 -1.27278 0.943444
Q2G023   7 0.411765 -1.27278 0.943444
Q2G0G2   6 0.352941 -1.27278 0.943444
Q2FXC0   2 0.117647 -1.27278 0.943444
Q2FXF1   4 0.235294 -1.27278 0.943444
Q2FW00   40 2.35294 3.07991 0.0107511
Q2G1E7   31 1.82353 0.903563 0.161558
Q2FWE7   16 0.941176 -1.27278 0.943444
Q2FY32   18 1.05882 0.903563 0.161558
Q2FUU0   9 0.529412 -1.27278 0.943444
Q2FVU5   6 0.352941 -1.27278 0.943444
Q2G062   25 1.47059 0.903563 0.161558
Q2FV26   18 1.05882 0.903563 0.161558
Q2FW97   10 0.588235 -1.27278 0.943444
Q2FZY8   27 1.58824 0.903563 0.161558
Q2G277   33 1.94118 0.903563 0.161558
Q2G0V1   20 1.17647 0.903563 0.161558
Q2FWJ3   10 0.588235 -1.27278 0.943444
Q2G2J2   5 0.294118 -1.27278 0.943444
Q2FVB0   39 2.29412 3.07991 0.0107511
Q2G278   6 0.352941 -1.27278 0.943444
Q2G107   1 0.0588235 -1.27278 0.943444
P0A0M9   9 0.529412 -1.27278 0.943444
Q2G067   16 0.941176 -1.27278 0.943444
Q2FV55   6 0.352941 -1.27278 0.943444
Q2G1L3   7 0.411765 -1.27278 0.943444
Q2G2R0   13 0.764706 -1.27278 0.943444
Q2G2T3   4 0.235294 -1.27278 0.943444
Q2FWA8   32 1.88235 0.903563 0.161558
Q2G056   18 1.05882 0.903563 0.161558
Q2FWR1   17 1 0.903563 0.161558
Q2FXP9   4 0.235294 -1.27278 0.943444
Q2FZI4   17 1 0.903563 0.161558
Q2G2L7   13 0.764706 -1.27278 0.943444
Q2FVG1   38 2.23529 3.07991 0.0107511
Q2G1I7   9 0.529412 -1.27278 0.943444
Q2FVB6   42 2.47059 3.07991 0.0107511
Q2G001   14 0.823529 -1.27278 0.943444
Q2FUX3   2 0.117647 -1.27278 0.943444
Q2G1Q9   14 0.823529 -1.27278 0.943444
Q2G2S9   15 0.882353 -1.27278 0.943444
Q2FXZ8   10 0.588235 -1.27278 0.943444
Q2FZI7   15 0.882353 -1.27278 0.943444
Q2FUS6   10 0.588235 -1.27278 0.943444
Q2FUZ6   6 0.352941 -1.27278 0.943444
Q2FYQ9   10 0.588235 -1.27278 0.943444
Q2FYS8   5 0.294118 -1.27278 0.943444
Q2FYS6   33 1.94118 0.903563 0.161558
Q2FZG6   4 0.235294 -1.27278 0.943444
Q2G1L9   23 1.35294 0.903563 0.161558
Q2FXT3   16 0.941176 -1.27278 0.943444
Q2FZN9   6 0.352941 -1.27278 0.943444
Q2FW20   6 0.352941 -1.27278 0.943444
Q2G0H3   9 0.529412 -1.27278 0.943444
Q2FV98   5 0.294118 -1.27278 0.943444
Q2FXR7   22 1.29412 0.903563 0.161558
Q2G1T4   7 0.411765 -1.27278 0.943444
Q2FW38   12 0.705882 -1.27278 0.943444
Q2G2P6   27 1.58824 0.903563 0.161558
Q2FVL7   18 1.05882 0.903563 0.161558
Q2FVY2   8 0.470588 -1.27278 0.943444
Q2FYZ0   7 0.411765 -1.27278 0.943444
Q2FYW2   35 2.05882 3.07991 0.0107511
P60643   28 1.64706 0.903563 0.161558
Q2G265   5 0.294118 -1.27278 0.943444
Q2FV42   28 1.64706 0.903563 0.161558
Q2FXN0   14 0.823529 -1.27278 0.943444
Q2G2D9   45 2.64706 3.07991 0.0107511
Q2FV75   9 0.529412 -1.27278 0.943444
Q2FYE0   25 1.47059 0.903563 0.161558
Q2FX03   30 1.76471 0.903563 0.161558
Q2FX89   15 0.882353 -1.27278 0.943444
Q2FX43   0 0 -1.27278 0.943444
Q2FV69   25 1.42857 0.903563 0.161558
P72360   27 1.54286 0.903563 0.161558
Q2FVQ1   9 0.514286 -1.27278 0.943444
Q2FYG7   15 0.857143 -1.27278 0.943444
Q2G1J8   40 2.28571 3.07991 0.0107511
Q2FW77   37 2.11429 3.07991 0.0107511
Q2FWI4   10 0.571429 -1.27278 0.943444
Q2FX62   4 0.228571 -1.27278 0.943444
Q2G0U6   10 0.571429 -1.27278 0.943444
Q2G0P2   5 0.285714 -1.27278 0.943444
Q2G0B8   10 0.571429 -1.27278 0.943444
Q2FVL3   25 1.42857 0.903563 0.161558
Q2G1K8   12 0.685714 -1.27278 0.943444
Q2G2R9   13 0.742857 -1.27278 0.943444
Q2G2I3   31 1.77143 0.903563 0.161558
Q2FY56   25 1.42857 0.903563 0.161558
Q2G0B1   18 1.02857 0.903563 0.161558
Q2G1T1   15 0.857143 -1.27278 0.943444
Q2FVX5   24 1.37143 0.903563 0.161558
Q2G0H8   12 0.685714 -1.27278 0.943444
Q2FVT3   4 0.228571 -1.27278 0.943444
Q2FWF6   6 0.342857 -1.27278 0.943444
Q2FWZ6   14 0.8 -1.27278 0.943444
Q2FZ77   8 0.457143 -1.27278 0.943444
Q2G0H0   12 0.685714 -1.27278 0.943444
Q2G2G7   11 0.628571 -1.27278 0.943444
Q2G117   6 0.342857 -1.27278 0.943444
Q2FXG9   19 1.08571 0.903563 0.161558
Q2FWE4   8 0.457143 -1.27278 0.943444
Q2FUS0   15 0.857143 -1.27278 0.943444
Q2FWR3   22 1.25714 0.903563 0.161558
Q2FYA9   0 0 -1.27278 0.943444
Q2G0Y5   17 0.971429 -1.27278 0.943444
Q2FZZ8   7 0.4 -1.27278 0.943444
Q2G1Z6   26 1.48571 0.903563 0.161558
Q2FX53   24 1.37143 0.903563 0.161558
Q2FZC4   2 0.114286 -1.27278 0.943444
Q2FUS5   25 1.42857 0.903563 0.161558
Q2G1R0   37 2.11429 3.07991 0.0107511
Q2G0D5   45 2.57143 3.07991 0.0107511
Q2FY18   33 1.88571 0.903563 0.161558
Q2FYH8   23 1.31429 0.903563 0.161558
Q2G1F2   11 0.628571 -1.27278 0.943444
Q2G0Q5   6 0.342857 -1.27278 0.943444
Q2FVR2   6 0.342857 -1.27278 0.943444
Q2FZE7   2 0.114286 -1.27278 0.943444
Q2G0I0   15 0.857143 -1.27278 0.943444
Q2G0R1   8 0.457143 -1.27278 0.943444
Q2G0L7   11 0.628571 -1.27278 0.943444
Q2FWI1   17 0.971429 -1.27278 0.943444
Q2G0F7   24 1.37143 0.903563 0.161558
Q2FXY3   18 1.02857 0.903563 0.161558
P0A084   12 0.685714 -1.27278 0.943444
Q2G0G5   13 0.742857 -1.27278 0.943444
Q2FZE5   31 1.77143 0.903563 0.161558
Q2G0A2   64 3.65714 5.25625 0.000662855
Q2FVE8   28 1.6 0.903563 0.161558
Q2G2M8   5 0.285714 -1.27278 0.943444
Q2FYH7   18 1.02857 0.903563 0.161558
Q2FVR8   11 0.628571 -1.27278 0.943444
Q2FZU9   6 0.342857 -1.27278 0.943444
Q2FYX7   9 0.514286 -1.27278 0.943444
Q2G280   11 0.628571 -1.27278 0.943444
Q2FVG5   12 0.685714 -1.27278 0.943444
Q2FWX1   18 1.02857 0.903563 0.161558
Q2FVB3   37 2.11429 3.07991 0.0107511
Q2G2A1   11 0.628571 -1.27278 0.943444
Q2G1W7   0 0 -1.27278 0.943444
Q2FW36   24 1.37143 0.903563 0.161558
P31337   19 1.08571 0.903563 0.161558
Q2FXB8   35 2 3.07991 0.0107511
Q2G2F3   10 0.571429 -1.27278 0.943444
Q2FYM7   12 0.685714 -1.27278 0.943444
Q2FYB2   2 0.114286 -1.27278 0.943444
Q2G2E2   24 1.33333 0.903563 0.161558
Q2G2G9   26 1.44444 0.903563 0.161558
Q2FVC5   2 0.111111 -1.27278 0.943444
Q2G0T3   18 1 0.903563 0.161558
Q2G074   41 2.27778 3.07991 0.0107511
Q2G016   7 0.388889 -1.27278 0.943444
Q2G0G4   8 0.444444 -1.27278 0.943444
Q2G2K1   2 0.111111 -1.27278 0.943444
Q2FXE1   14 0.777778 -1.27278 0.943444
Q2FWD2   11 0.611111 -1.27278 0.943444
Q2G1Q0   6 0.333333 -1.27278 0.943444
Q2G073   42 2.33333 3.07991 0.0107511
Q2G1T7   18 1 0.903563 0.161558
Q2FVI3   8 0.444444 -1.27278 0.943444
Q2FZ93   43 2.38889 3.07991 0.0107511
Q2FVQ7   4 0.222222 -1.27278 0.943444
Q2G2B9   38 2.11111 3.07991 0.0107511
Q2FZN5   30 1.66667 0.903563 0.161558
Q2FY72   3 0.166667 -1.27278 0.943444
Q2G0A0   9 0.5 -1.27278 0.943444
Q2FZQ8   32 1.77778 0.903563 0.161558
Q2FXP1   21 1.16667 0.903563 0.161558
P0A0B7   8 0.444444 -1.27278 0.943444
Q2FYW0   22 1.22222 0.903563 0.161558
Q2G230   22 1.22222 0.903563 0.161558
Q2G0H5   13 0.722222 -1.27278 0.943444
Q2G0B7   13 0.722222 -1.27278 0.943444
Q2G131   22 1.22222 0.903563 0.161558
Q2G0Y4   8 0.444444 -1.27278 0.943444
Q2G2L0   17 0.944444 -1.27278 0.943444
Q2G101   18 1 0.903563 0.161558
Q2G036   14 0.777778 -1.27278 0.943444
Q2FXN3   39 2.16667 3.07991 0.0107511
Q2FWY2   11 0.611111 -1.27278 0.943444
Q2FXK6   19 1.05556 0.903563 0.161558
Q2G2Y3   4 0.222222 -1.27278 0.943444
Q2G1P8   6 0.333333 -1.27278 0.943444
Q2G0N7   11 0.611111 -1.27278 0.943444
Q2FW43   9 0.5 -1.27278 0.943444
Q2G2N4   25 1.38889 0.903563 0.161558
Q2FW59   9 0.5 -1.27278 0.943444
Q2G1V0   34 1.88889 0.903563 0.161558
Q2G010   14 0.777778 -1.27278 0.943444
Q2FWJ4   20 1.11111 0.903563 0.161558
Q2FUR3   12 0.666667 -1.27278 0.943444
Q2FXE4   11 0.611111 -1.27278 0.943444
Q2FY36   8 0.444444 -1.27278 0.943444
Q2G1Q7   6 0.333333 -1.27278 0.943444
Q2FX09   23 1.27778 0.903563 0.161558
Q2G0Z1   12 0.666667 -1.27278 0.943444
Q2FWJ1   13 0.722222 -1.27278 0.943444
Q2FUT4   9 0.5 -1.27278 0.943444
Q2FYI1   9 0.5 -1.27278 0.943444
Q2FXQ8   10 0.555556 -1.27278 0.943444
Q2FUZ0   11 0.611111 -1.27278 0.943444
P0A086   14 0.777778 -1.27278 0.943444
Q2FZM0   37 2.05556 3.07991 0.0107511
Q2FXL3   7 0.388889 -1.27278 0.943444
Q2G2K7   33 1.83333 0.903563 0.161558
Q2FVL1   39 2.16667 3.07991 0.0107511
Q2FW21   2 0.111111 -1.27278 0.943444
Q2G201   9 0.5 -1.27278 0.943444
Q2FVV6   11 0.611111 -1.27278 0.943444
Q2FV03   8 0.444444 -1.27278 0.943444
Q2G2T2   46 2.55556 3.07991 0.0107511
Q2FZ44   1 0.0555556 -1.27278 0.943444
Q2G1N7   20 1.11111 0.903563 0.161558
Q2G172   28 1.55556 0.903563 0.161558
Q2G208   21 1.16667 0.903563 0.161558
Q2FZR7   29 1.61111 0.903563 0.161558
Q2G2K2   0 0 -1.27278 0.943444
Q2FVA4   17 0.944444 -1.27278 0.943444
Q2G0F5   43 2.38889 3.07991 0.0107511
Q2G0X0   4 0.222222 -1.27278 0.943444
Q2FXU0   6 0.333333 -1.27278 0.943444
Q2FXX9   14 0.777778 -1.27278 0.943444
Q2G2K8   2 0.111111 -1.27278 0.943444
Q2G0X1   5 0.27027 -1.27278 0.943444
Q2FXI8   2 0.108108 -1.27278 0.943444
Q2G0L1   14 0.756757 -1.27278 0.943444
Q2FX07   7 0.378378 -1.27278 0.943444
Q2G139   6 0.324324 -1.27278 0.943444
Q2FUV5   9 0.486486 -1.27278 0.943444
Q2FVD0   4 0.216216 -1.27278 0.943444
Q2FX10   24 1.2973 0.903563 0.161558
Q2G1W5   10 0.540541 -1.27278 0.943444
Q2G1Y7   6 0.324324 -1.27278 0.943444
Q2G190   10 0.540541 -1.27278 0.943444
Q2FV59   30 1.62162 0.903563 0.161558
Q2FZS3   2 0.108108 -1.27278 0.943444
Q2FX90   11 0.594595 -1.27278 0.943444
Q2FW85   51 2.75676 3.07991 0.0107511
Q2FZ65   16 0.864865 -1.27278 0.943444
Q2FXJ7   15 0.810811 -1.27278 0.943444
Q2FVW2   21 1.13514 0.903563 0.161558
Q2G0H4   16 0.864865 -1.27278 0.943444
Q2FVV4   28 1.51351 0.903563 0.161558
Q2FUR9   29 1.56757 0.903563 0.161558
Q2FW06   2 0.108108 -1.27278 0.943444
Q2FY84   14 0.756757 -1.27278 0.943444
Q2G132   12 0.648649 -1.27278 0.943444
Q2G0C9   6 0.324324 -1.27278 0.943444
Q2G2N1   22 1.18919 0.903563 0.161558
Q2FVF2   48 2.59459 3.07991 0.0107511
Q2FZ30   29 1.56757 0.903563 0.161558
Q2FXX8   13 0.702703 -1.27278 0.943444
Q2FZX6   31 1.67568 0.903563 0.161558
Q2G1Z2   42 2.27027 3.07991 0.0107511
Q2G0G7   14 0.756757 -1.27278 0.943444
Q2FV53   7 0.378378 -1.27278 0.943444
Q2FV28   23 1.24324 0.903563 0.161558
Q2G097   8 0.432432 -1.27278 0.943444
Q2FZC5   9 0.486486 -1.27278 0.943444
Q2FY77   15 0.810811 -1.27278 0.943444
Q2FVA9   9 0.486486 -1.27278 0.943444
Q2G2W5   0 0 -1.27278 0.943444
Q2FX97   25 1.35135 0.903563 0.161558
Q2G1F3   6 0.324324 -1.27278 0.943444
Q2FYU1   5 0.27027 -1.27278 0.943444
Q2FUP6   21 1.13514 0.903563 0.161558
Q2G2U7   26 1.40541 0.903563 0.161558
Q2FY09   12 0.648649 -1.27278 0.943444
Q2G1J6   18 0.972973 -1.27278 0.943444
Q2G059   10 0.540541 -1.27278 0.943444
Q2FVK5   26 1.40541 0.903563 0.161558
Q2G0H7   10 0.540541 -1.27278 0.943444
Q2FWN2   39 2.10811 3.07991 0.0107511
Q2FYV7   12 0.648649 -1.27278 0.943444
Q2G236   28 1.51351 0.903563 0.161558
Q2FZR6   29 1.56757 0.903563 0.161558
Q2G1P9   7 0.378378 -1.27278 0.943444
Q2G0R9   14 0.756757 -1.27278 0.943444
Q2FUZ9   12 0.648649 -1.27278 0.943444
Q2FVP2   11 0.594595 -1.27278 0.943444
Q2FXC8   6 0.324324 -1.27278 0.943444
Q2FVC4   4 0.216216 -1.27278 0.943444
Q2FZ29   9 0.486486 -1.27278 0.943444
Q2FYR8   6 0.315789 -1.27278 0.943444
Q2FY23   8 0.421053 -1.27278 0.943444
Q2G0D4   13 0.684211 -1.27278 0.943444
Q2FZ38   21 1.10526 0.903563 0.161558
Q2FXH1   59 3.10526 5.25625 0.000662855
Q2FXZ9   24 1.26316 0.903563 0.161558
Q2G1V3   34 1.78947 0.903563 0.161558
Q2FVZ0   40 2.10526 3.07991 0.0107511
Q2FV95   33 1.73684 0.903563 0.161558
Q2G196   17 0.894737 -1.27278 0.943444
Q2FZ61   8 0.421053 -1.27278 0.943444
Q2FW27   17 0.894737 -1.27278 0.943444
Q2FWH2   42 2.21053 3.07991 0.0107511
Q2FZQ9   38 2 3.07991 0.0107511
Q2FWQ9   19 1 0.903563 0.161558
Q2G1N5   40 2.10526 3.07991 0.0107511
Q2FZP8   39 2.05263 3.07991 0.0107511
Q2FXC2   7 0.368421 -1.27278 0.943444
Q2G0X9   1 0.0526316 -1.27278 0.943444
Q2FX08   10 0.526316 -1.27278 0.943444
Q2FUV2   20 1.05263 0.903563 0.161558
Q2FZT8   5 0.263158 -1.27278 0.943444
Q2G2N2   25 1.31579 0.903563 0.161558
Q2G0M1   24 1.26316 0.903563 0.161558
Q2FVX8   14 0.736842 -1.27278 0.943444
Q2G220   13 0.684211 -1.27278 0.943444
Q2FW37   14 0.736842 -1.27278 0.943444
Q2G203   32 1.68421 0.903563 0.161558
Q2FY89   17 0.894737 -1.27278 0.943444
Q2G1K7   21 1.10526 0.903563 0.161558
Q2G013   28 1.47368 0.903563 0.161558
Q2FV91   50 2.63158 3.07991 0.0107511
Q2FW92   17 0.894737 -1.27278 0.943444
Q2G1U5   14 0.736842 -1.27278 0.943444
Q2G2A6   8 0.421053 -1.27278 0.943444
Q2G0G9   12 0.631579 -1.27278 0.943444
P0A088   0 0 -1.27278 0.943444
Q2G0B4   41 2.15789 3.07991 0.0107511
Q2G0X7   4 0.210526 -1.27278 0.943444
Q2G0S0   5 0.263158 -1.27278 0.943444
Q2FW12   10 0.526316 -1.27278 0.943444
Q2G0J7   17 0.894737 -1.27278 0.943444
Q2FW76   41 2.15789 3.07991 0.0107511
Q2G1Z7   17 0.894737 -1.27278 0.943444
Q2G2S1   23 1.21053 0.903563 0.161558
Q2G1B1   15 0.789474 -1.27278 0.943444
Q2FVP3   25 1.31579 0.903563 0.161558
Q2G1V1   12 0.631579 -1.27278 0.943444
Q2G1H8   10 0.526316 -1.27278 0.943444
Q2G149   15 0.789474 -1.27278 0.943444
Q2FXC7   4 0.210526 -1.27278 0.943444
Q2G019   8 0.421053 -1.27278 0.943444
Q2FWL6   13 0.684211 -1.27278 0.943444
Q2G199   59 3.10526 5.25625 0.000662855
Q2FY41   0 0 -1.27278 0.943444
Q2FX33   18 0.947368 -1.27278 0.943444
Q2G181   11 0.578947 -1.27278 0.943444
Q2FVT1   43 2.26316 3.07991 0.0107511
Q2G0Z5   24 1.26316 0.903563 0.161558
Q2FZC7   20 1.05263 0.903563 0.161558
Q2G1U0   15 0.789474 -1.27278 0.943444
Q2FW18   10 0.526316 -1.27278 0.943444
Q2G0H1   10 0.526316 -1.27278 0.943444
Q2FX22   7 0.368421 -1.27278 0.943444
Q2G157   23 1.21053 0.903563 0.161558
Q2G2J5   20 1.05263 0.903563 0.161558
Q2FZH9   39 2.05263 3.07991 0.0107511
Q2FZA6   22 1.15789 0.903563 0.161558
Q2G1N6   37 1.94737 0.903563 0.161558
Q2FVR4   26 1.36842 0.903563 0.161558
Q2FY13   19 1 0.903563 0.161558
Q2G025   17 0.894737 -1.27278 0.943444
Q2FV36   27 1.42105 0.903563 0.161558
Q2G0W9   7 0.368421 -1.27278 0.943444
Q2G0L0   19 1 0.903563 0.161558
Q2FUR2   9 0.473684 -1.27278 0.943444
Q2FVJ9   9 0.473684 -1.27278 0.943444
Q2G1S8   7 0.358974 -1.27278 0.943444
Q2FVJ5   21 1.07692 0.903563 0.161558
Q2FZ39   25 1.28205 0.903563 0.161558
Q2FWP6   14 0.717949 -1.27278 0.943444
Q2FVB4   20 1.02564 0.903563 0.161558
Q2G0V7   17 0.871795 -1.27278 0.943444
Q2FUV4   7 0.358974 -1.27278 0.943444
Q2FYG5   20 1.02564 0.903563 0.161558
Q2FW71   47 2.41026 3.07991 0.0107511
Q2FZB1   3 0.153846 -1.27278 0.943444
Q2G0Y9   10 0.512821 -1.27278 0.943444
Q2G0X4   2 0.102564 -1.27278 0.943444
Q2FZL2   4 0.205128 -1.27278 0.943444
Q2FVS1   9 0.461538 -1.27278 0.943444
Q2G099   8 0.410256 -1.27278 0.943444
Q2FZN0   12 0.615385 -1.27278 0.943444
Q2FZ50   28 1.4359 0.903563 0.161558
Q2G0X8   4 0.205128 -1.27278 0.943444
Q2G167   16 0.820513 -1.27278 0.943444
Q2G086   15 0.769231 -1.27278 0.943444
Q2G0D0   17 0.871795 -1.27278 0.943444
Q2FWG3   23 1.17949 0.903563 0.161558
Q2G228   14 0.717949 -1.27278 0.943444
Q2FWW8   28 1.4359 0.903563 0.161558
Q2FYL0   2 0.102564 -1.27278 0.943444
Q2FXX2   21 1.07692 0.903563 0.161558
Q2G0C4   53 2.71795 3.07991 0.0107511
Q2FZA2   23 1.17949 0.903563 0.161558
Q2FWL0   11 0.564103 -1.27278 0.943444
Q2FUY9   21 1.07692 0.903563 0.161558
Q2G0T8   15 0.769231 -1.27278 0.943444
Q2FWK0   12 0.615385 -1.27278 0.943444
Q2G0D9   17 0.871795 -1.27278 0.943444
Q2FZF3   5 0.25641 -1.27278 0.943444
Q2FZ17   12 0.615385 -1.27278 0.943444
Q2G0T6   7 0.358974 -1.27278 0.943444
Q2G140   47 2.41026 3.07991 0.0107511
Q2G2F2   33 1.69231 0.903563 0.161558
Q2FXG0   8 0.410256 -1.27278 0.943444
Q2FWR4   18 0.923077 -1.27278 0.943444
Q2G195   24 1.23077 0.903563 0.161558
Q2FVY4   12 0.615385 -1.27278 0.943444
Q2G1I6   21 1.07692 0.903563 0.161558
Q2FVD5   18 0.923077 -1.27278 0.943444
Q2FZM1   11 0.564103 -1.27278 0.943444
Q2FVG0   14 0.717949 -1.27278 0.943444
Q2FZM7   8 0.410256 -1.27278 0.943444
Q2FZB2   3 0.153846 -1.27278 0.943444
Q2G287   24 1.23077 0.903563 0.161558
Q2FWG4   23 1.17949 0.903563 0.161558
Q2G2B3   56 2.87179 3.07991 0.0107511
Q2FY48   41 2.10256 3.07991 0.0107511
Q9ZNI1   10 0.512821 -1.27278 0.943444
Q2FV94   10 0.512821 -1.27278 0.943444
Q2G2X5   33 1.69231 0.903563 0.161558
Q2FVX6   14 0.717949 -1.27278 0.943444
Q2G060   42 2.15385 3.07991 0.0107511
Q2FVG2   44 2.25641 3.07991 0.0107511
Q2G1Q1   8 0.410256 -1.27278 0.943444
Q2G1F1   8 0.410256 -1.27278 0.943444
Q2FXC5   4 0.205128 -1.27278 0.943444
Q2G2B0   31 1.58974 0.903563 0.161558
Q2FXR6   43 2.20513 3.07991 0.0107511
Q2FXE0   14 0.717949 -1.27278 0.943444
Q2FUY3   17 0.871795 -1.27278 0.943444
Q2G1S6   4 0.205128 -1.27278 0.943444
Q2FVE9   36 1.84615 0.903563 0.161558
Q2FVU7   21 1.07692 0.903563 0.161558
Q2FVM7   34 1.74359 0.903563 0.161558
Q2FVU6   52 2.66667 3.07991 0.0107511
Q2FVA1   23 1.17949 0.903563 0.161558
Q2FWB8   16 0.820513 -1.27278 0.943444
Q2FYR5   16 0.820513 -1.27278 0.943444
Q2G261   20 1.02564 0.903563 0.161558
Q2G264   27 1.38462 0.903563 0.161558
Q2G0U4   20 1.02564 0.903563 0.161558
Q2G226   65 3.33333 5.25625 0.000662855
Q2FZT7   4 0.205128 -1.27278 0.943444
Q2FXJ4   30 1.53846 0.903563 0.161558
Q2G047   18 0.923077 -1.27278 0.943444
Q2FWD9   5 0.25641 -1.27278 0.943444
Q2FZH2   35 1.79487 0.903563 0.161558
Q2G044   26 1.33333 0.903563 0.161558
Q2FVZ8   51 2.61538 3.07991 0.0107511
Q2G1C5   43 2.20513 3.07991 0.0107511
Q2G1Z1   36 1.84615 0.903563 0.161558
Q2G135   10 0.512821 -1.27278 0.943444
Q2FVE5   16 0.820513 -1.27278 0.943444
Q2FZ70   19 0.974359 -1.27278 0.943444
Q2G2A0   18 0.923077 -1.27278 0.943444
Q2G224   25 1.25 0.903563 0.161558
P0A0K3   10 0.5 -1.27278 0.943444
Q2G1A8   20 1 0.903563 0.161558
Q2G1P5   59 2.95 3.07991 0.0107511
Q2FV93   44 2.2 3.07991 0.0107511
Q2FXC4   4 0.2 -1.27278 0.943444
Q2FY74   28 1.4 0.903563 0.161558
Q2G1M1   24 1.2 0.903563 0.161558
Q9EZ11   12 0.6 -1.27278 0.943444
Q2FZB3   3 0.15 -1.27278 0.943444
Q2G1V2   19 0.95 -1.27278 0.943444
Q2FVM8   20 1 0.903563 0.161558
Q2FVR1   12 0.6 -1.27278 0.943444
Q2FXC3   4 0.2 -1.27278 0.943444
Q2FUV6   7 0.35 -1.27278 0.943444
Q2G1D7   21 1.05 0.903563 0.161558
Q2FXR2   16 0.8 -1.27278 0.943444
Q2FW83   54 2.7 3.07991 0.0107511
Q2G2X7   3 0.15 -1.27278 0.943444
Q2FVM4   23 1.15 0.903563 0.161558
P0A0J3   23 1.15 0.903563 0.161558
Q2G2L8   16 0.8 -1.27278 0.943444
Q2FZ27   17 0.85 -1.27278 0.943444
Q2FZ53   28 1.4 0.903563 0.161558
Q2G154   24 1.2 0.903563 0.161558
Q2FZS4   55 2.75 3.07991 0.0107511
Q2FYQ5   34 1.7 0.903563 0.161558
Q2FZL6   20 1 0.903563 0.161558
Q2FWB9   21 1.05 0.903563 0.161558
Q2FUQ4   31 1.55 0.903563 0.161558
Q2G293   17 0.85 -1.27278 0.943444
Q2FZS5   15 0.75 -1.27278 0.943444
Q2FYP9   29 1.45 0.903563 0.161558
Q2G0K7   28 1.4 0.903563 0.161558
Q2FVV2   23 1.15 0.903563 0.161558
Q2FVN0   28 1.4 0.903563 0.161558
Q2FX00   11 0.55 -1.27278 0.943444
Q2G1I0   48 2.4 3.07991 0.0107511
Q2FXI2   18 0.9 -1.27278 0.943444
Q2G2X1   28 1.4 0.903563 0.161558
Q2FYG6   45 2.25 3.07991 0.0107511
Q2FXH0   26 1.3 0.903563 0.161558
Q2FXU7   17 0.85 -1.27278 0.943444
Q2G170   25 1.25 0.903563 0.161558
Q2FVQ9   18 0.9 -1.27278 0.943444
Q2FWV2   6 0.3 -1.27278 0.943444
Q2FVI5   55 2.75 3.07991 0.0107511
Q2FUW0   9 0.45 -1.27278 0.943444
Q2FXB7   16 0.8 -1.27278 0.943444
Q2G0J8   23 1.15 0.903563 0.161558
Q2FXB5   19 0.95 -1.27278 0.943444
Q2FYE9   35 1.75 0.903563 0.161558
Q2FVE2   22 1.1 0.903563 0.161558
Q2G2V6   21 1.05 0.903563 0.161558
O08387   35 1.75 0.903563 0.161558
Q2FZ14   19 0.95 -1.27278 0.943444
Q2FXW3   20 1 0.903563 0.161558
Q2FYQ8   16 0.8 -1.27278 0.943444
Q2G2D6   14 0.7 -1.27278 0.943444
Q2G2T7   24 1.2 0.903563 0.161558
Q2FYP8   33 1.65 0.903563 0.161558
Q2FZ25   15 0.75 -1.27278 0.943444
Q2FY65   17 0.85 -1.27278 0.943444
Q2G2T1   24 1.2 0.903563 0.161558
Q2G1N0   51 2.55 3.07991 0.0107511
Q2G110   29 1.45 0.903563 0.161558
Q2G1E1   29 1.45 0.903563 0.161558
Q2G2F1   18 0.9 -1.27278 0.943444
Q2FXE8   29 1.45 0.903563 0.161558
Q2FZ06   10 0.5 -1.27278 0.943444
Q2FVH2   58 2.9 3.07991 0.0107511
Q2FYV6   14 0.7 -1.27278 0.943444
Q2FZJ3   14 0.682927 -1.27278 0.943444
Q2G095   8 0.390244 -1.27278 0.943444
Q2G2Y0   6 0.292683 -1.27278 0.943444
Q2G2W3   23 1.12195 0.903563 0.161558
Q2FY07   16 0.780488 -1.27278 0.943444
Q2FXW8   8 0.390244 -1.27278 0.943444
Q2FUR6   19 0.926829 -1.27278 0.943444
Q2FVW6   44 2.14634 3.07991 0.0107511
Q2G1X0   0 0 -1.27278 0.943444
Q2G1F6   49 2.39024 3.07991 0.0107511
Q2FVK8   19 0.926829 -1.27278 0.943444
Q2G158   27 1.31707 0.903563 0.161558
Q2G118   26 1.26829 0.903563 0.161558
Q2G077   44 2.14634 3.07991 0.0107511
Q2G0E0   21 1.02439 0.903563 0.161558
Q2G263   11 0.536585 -1.27278 0.943444
Q2FUU1   10 0.487805 -1.27278 0.943444
Q2G1X7   12 0.585366 -1.27278 0.943444
Q2G1C0   16 0.780488 -1.27278 0.943444
Q2FVB9   55 2.68293 3.07991 0.0107511
Q2G273   16 0.780488 -1.27278 0.943444
Q53726   17 0.829268 -1.27278 0.943444
Q2G2W9   15 0.731707 -1.27278 0.943444
Q2FZ22   20 0.97561 -1.27278 0.943444
Q2G2U1   14 0.682927 -1.27278 0.943444
Q2FXW6   15 0.731707 -1.27278 0.943444
Q2G0P9   65 3.17073 5.25625 0.000662855
Q2FYE3   14 0.682927 -1.27278 0.943444
Q2FXU3   10 0.487805 -1.27278 0.943444
Q2G052   15 0.731707 -1.27278 0.943444
Q2FZM6   25 1.21951 0.903563 0.161558
Q2FX25   14 0.682927 -1.27278 0.943444
Q2FX05   9 0.439024 -1.27278 0.943444
Q2G1P2   48 2.34146 3.07991 0.0107511
Q2G2C4   16 0.780488 -1.27278 0.943444
Q2G165   44 2.14634 3.07991 0.0107511
Q2FXK8   22 1.07317 0.903563 0.161558
Q2FWP1   16 0.780488 -1.27278 0.943444
Q2FVU1   71 3.46341 5.25625 0.000662855
Q2FZ78   9 0.439024 -1.27278 0.943444
Q2G0P0   12 0.585366 -1.27278 0.943444
Q2FXX3   45 2.19512 3.07991 0.0107511
Q2FVX2   12 0.585366 -1.27278 0.943444
Q2G0Q7   23 1.12195 0.903563 0.161558
Q2FXS6   4 0.195122 -1.27278 0.943444
Q2FUZ1   19 0.926829 -1.27278 0.943444
Q2FZ87   27 1.31707 0.903563 0.161558
Q2FXF4   31 1.5122 0.903563 0.161558
Q2G1G4   23 1.12195 0.903563 0.161558
Q2FWE6   13 0.634146 -1.27278 0.943444
Q2G2U2   7 0.341463 -1.27278 0.943444
Q2FY17   20 0.97561 -1.27278 0.943444
Q2FVU3   25 1.21951 0.903563 0.161558
Q2FVK1   0 0 -1.27278 0.943444
Q2G0K5   22 1.07317 0.903563 0.161558
Q2G2X8   4 0.195122 -1.27278 0.943444
Q2FYZ7   19 0.926829 -1.27278 0.943444
Q2FWG1   20 0.97561 -1.27278 0.943444
Q2G1Q6   13 0.634146 -1.27278 0.943444
Q2G2X9   5 0.243902 -1.27278 0.943444
Q2FWN9   0 0 -1.27278 0.943444
Q2FYZ2   31 1.5122 0.903563 0.161558
Q2FZJ1   8 0.390244 -1.27278 0.943444
Q2G002   19 0.926829 -1.27278 0.943444
Q2FVL4   24 1.17073 0.903563 0.161558
Q2G2M7   10 0.487805 -1.27278 0.943444
Q2FWH6   17 0.829268 -1.27278 0.943444
Q2FXQ3   11 0.536585 -1.27278 0.943444
Q2G129   32 1.56098 0.903563 0.161558
Q7BHL7   19 0.926829 -1.27278 0.943444
Q2FZ71   28 1.36585 0.903563 0.161558
Q2FZ88   9 0.428571 -1.27278 0.943444
Q2FV22   19 0.904762 -1.27278 0.943444
Q2FYM3   7 0.333333 -1.27278 0.943444
Q2FY06   21 1 0.903563 0.161558
Q2FXB0   0 0 -1.27278 0.943444
Q2FX87   21 1 0.903563 0.161558
Q2FZ33   21 1 0.903563 0.161558
Q2G0J1   15 0.714286 -1.27278 0.943444
Q2FUT7   19 0.904762 -1.27278 0.943444
Q2FZH1   17 0.809524 -1.27278 0.943444
Q2FVX3   23 1.09524 0.903563 0.161558
Q2FWC6   14 0.666667 -1.27278 0.943444
Q2FXN6   22 1.04762 0.903563 0.161558
Q2FY79   26 1.2381 0.903563 0.161558
Q2FZ23   19 0.904762 -1.27278 0.943444
Q2FVF1   17 0.809524 -1.27278 0.943444
Q2FWM5   27 1.28571 0.903563 0.161558
Q2G061   26 1.2381 0.903563 0.161558
Q2FWL7   38 1.80952 0.903563 0.161558
Q2FVK3   0 0 -1.27278 0.943444
Q2FX19   27 1.28571 0.903563 0.161558
Q2G2U6   18 0.857143 -1.27278 0.943444
Q2G1S5   3 0.142857 -1.27278 0.943444
Q2FVS9   10 0.47619 -1.27278 0.943444
Q2G1M7   26 1.2381 0.903563 0.161558
Q2FW50   11 0.52381 -1.27278 0.943444
Q2G2L1   21 1 0.903563 0.161558
Q2FWB1   23 1.09524 0.903563 0.161558
Q2FXA8   17 0.809524 -1.27278 0.943444
Q2FV20   18 0.857143 -1.27278 0.943444
Q2FUY1   14 0.666667 -1.27278 0.943444
Q2FYJ1   30 1.42857 0.903563 0.161558
Q2G043   4 0.190476 -1.27278 0.943444
Q2FZ43   21 1 0.903563 0.161558
Q9KJN4   13 0.619048 -1.27278 0.943444
Q2G194   37 1.7619 0.903563 0.161558
Q2G0F0   20 0.952381 -1.27278 0.943444
Q2G2G2   18 0.857143 -1.27278 0.943444
Q2G0I8   22 1.04762 0.903563 0.161558
Q2FXG5   15 0.714286 -1.27278 0.943444
Q2G2S6   26 1.2381 0.903563 0.161558
Q53700   24 1.14286 0.903563 0.161558
Q2G0D8   17 0.809524 -1.27278 0.943444
P60430   0 0 -1.27278 0.943444
Q2FV41   28 1.33333 0.903563 0.161558
Q2FXZ5   17 0.809524 -1.27278 0.943444
Q2FZL0   46 2.19048 3.07991 0.0107511
Q2FY99   23 1.09524 0.903563 0.161558
Q2FX95   10 0.47619 -1.27278 0.943444
Q2FYR6   31 1.47619 0.903563 0.161558
Q2FUW2   32 1.52381 0.903563 0.161558
Q2FVL2   18 0.857143 -1.27278 0.943444
Q2G2L4   44 2.09524 3.07991 0.0107511
Q2FXB1   0 0 -1.27278 0.943444
Q2FZY7   20 0.952381 -1.27278 0.943444
Q2FVN1   75 3.57143 5.25625 0.000662855
Q2G1S1   17 0.809524 -1.27278 0.943444
Q2FXK4   24 1.14286 0.903563 0.161558
Q2FXM6   20 0.952381 -1.27278 0.943444
Q2FZJ6   23 1.09524 0.903563 0.161558
Q2FVT4   15 0.714286 -1.27278 0.943444
Q2FYW1   15 0.714286 -1.27278 0.943444
Q2FYZ3   21 1 0.903563 0.161558
Q2FXX5   7 0.333333 -1.27278 0.943444
Q2FWM4   7 0.333333 -1.27278 0.943444
Q2G2L3   29 1.38095 0.903563 0.161558
Q2FYR3   25 1.19048 0.903563 0.161558
Q2G0I9   16 0.761905 -1.27278 0.943444
Q2G0M2   20 0.952381 -1.27278 0.943444
Q2G272   4 0.190476 -1.27278 0.943444
Q2FXL4   33 1.57143 0.903563 0.161558
Q2G0U9   18 0.857143 -1.27278 0.943444
Q2FVE4   7 0.333333 -1.27278 0.943444
Q2FVC6   22 1.04762 0.903563 0.161558
Q2FV19   11 0.52381 -1.27278 0.943444
Q2G0S8   23 1.09524 0.903563 0.161558
Q2G2G3   47 2.2381 3.07991 0.0107511
Q2G2X0   17 0.790698 -1.27278 0.943444
Q2G0F3   25 1.16279 0.903563 0.161558
Q2G037   15 0.697674 -1.27278 0.943444
Q2G1G6   27 1.25581 0.903563 0.161558
Q2FWP0   2 0.0930233 -1.27278 0.943444
Q2FY29   8 0.372093 -1.27278 0.943444
Q2FXQ4   28 1.30233 0.903563 0.161558
Q2G0S7   14 0.651163 -1.27278 0.943444
Q2FZX7   22 1.02326 0.903563 0.161558
Q2G0E6   32 1.48837 0.903563 0.161558
Q2FY37   23 1.06977 0.903563 0.161558
Q2FYQ0   23 1.06977 0.903563 0.161558
Q2FUV3   20 0.930233 -1.27278 0.943444
Q2FYV2   23 1.06977 0.903563 0.161558
Q2FVS4   41 1.90698 0.903563 0.161558
Q2G2M3   17 0.790698 -1.27278 0.943444
Q2FVM6   15 0.697674 -1.27278 0.943444
Q2G292   28 1.30233 0.903563 0.161558
Q2FXH7   8 0.372093 -1.27278 0.943444
Q2FYQ7   20 0.930233 -1.27278 0.943444
Q2FWG2   30 1.39535 0.903563 0.161558
Q2G159   19 0.883721 -1.27278 0.943444
Q2FX96   25 1.16279 0.903563 0.161558
Q2FV83   17 0.790698 -1.27278 0.943444
Q2G2D8   16 0.744186 -1.27278 0.943444
Q2FYJ4   45 2.09302 3.07991 0.0107511
Q2G1E8   36 1.67442 0.903563 0.161558
Q2FVK2   0 0 -1.27278 0.943444
Q2FZP1   38 1.76744 0.903563 0.161558
Q2FXI0   16 0.744186 -1.27278 0.943444
Q2G134   51 2.37209 3.07991 0.0107511
Q2FZZ6   7 0.325581 -1.27278 0.943444
Q2G1Z3   21 0.976744 -1.27278 0.943444
Q2G030   30 1.39535 0.903563 0.161558
Q2FV21   26 1.2093 0.903563 0.161558
Q9RQP6   51 2.37209 3.07991 0.0107511
Q2FZ62   17 0.790698 -1.27278 0.943444
Q2FZQ7   38 1.76744 0.903563 0.161558
Q2G0F4   20 0.930233 -1.27278 0.943444
Q2FWE0   17 0.790698 -1.27278 0.943444
Q2FVS0   55 2.55814 3.07991 0.0107511
Q2FUT6   23 1.06977 0.903563 0.161558
Q2FUQ5   21 0.976744 -1.27278 0.943444
Q2FZJ9   16 0.744186 -1.27278 0.943444
Q2FY81   15 0.697674 -1.27278 0.943444
Q2G0K8   11 0.511628 -1.27278 0.943444
Q2G262   63 2.93023 3.07991 0.0107511
Q2G0E1   13 0.604651 -1.27278 0.943444
Q2FWD3   27 1.25581 0.903563 0.161558
Q2FXA4   25 1.16279 0.903563 0.161558
Q2FVF0   20 0.930233 -1.27278 0.943444
Q2FWW9   23 1.06977 0.903563 0.161558
Q2FZ54   30 1.39535 0.903563 0.161558
P0A0J0   33 1.53488 0.903563 0.161558
Q2G1G1   29 1.34884 0.903563 0.161558
Q2FWA1   21 0.976744 -1.27278 0.943444
Q2FXN1   14 0.651163 -1.27278 0.943444
Q2G2T4   25 1.16279 0.903563 0.161558
Q2FZW9   25 1.16279 0.903563 0.161558
Q2FV90   22 1.02326 0.903563 0.161558
Q2FWB3   7 0.325581 -1.27278 0.943444
Q2G0Q0   7 0.325581 -1.27278 0.943444
Q2FY10   19 0.883721 -1.27278 0.943444
Q2FXM0   18 0.837209 -1.27278 0.943444
Q2G1S2   20 0.930233 -1.27278 0.943444
Q2FXY5   30 1.36364 0.903563 0.161558
Q2FXV3   33 1.5 0.903563 0.161558
Q2FXG3   28 1.27273 0.903563 0.161558
Q2FVA8   5 0.227273 -1.27278 0.943444
Q2G2C2   43 1.95455 0.903563 0.161558
Q2FYU2   15 0.681818 -1.27278 0.943444
Q2FYK5   22 1 0.903563 0.161558
Q2FW35   26 1.18182 0.903563 0.161558
Q2FY52   30 1.36364 0.903563 0.161558
Q9RQP9   35 1.59091 0.903563 0.161558
Q2G039   20 0.909091 -1.27278 0.943444
Q2G1E4   27 1.22727 0.903563 0.161558
Q2G0B0   20 0.909091 -1.27278 0.943444
Q2FXI7   12 0.545455 -1.27278 0.943444
Q2FWN7   28 1.27273 0.903563 0.161558
Q2FV66   8 0.363636 -1.27278 0.943444
Q2FYJ5   61 2.77273 3.07991 0.0107511
Q2FYC9   0 0 -1.27278 0.943444
Q2FZC6   26 1.18182 0.903563 0.161558
Q2FXW4   27 1.22727 0.903563 0.161558
Q2FXI1   23 1.04545 0.903563 0.161558
Q2FZF9   24 1.09091 0.903563 0.161558
Q2G171   43 1.95455 0.903563 0.161558
Q2G2P8   21 0.954545 -1.27278 0.943444
Q2G2V9   24 1.09091 0.903563 0.161558
Q2FV31   18 0.818182 -1.27278 0.943444
Q9KJN3   10 0.454545 -1.27278 0.943444
Q2FZV5   65 2.95455 3.07991 0.0107511
Q2FWC4   24 1.09091 0.903563 0.161558
Q2FYT0   48 2.18182 3.07991 0.0107511
Q2G145   31 1.40909 0.903563 0.161558
Q2G0J0   27 1.22727 0.903563 0.161558
Q2FZQ3   21 0.954545 -1.27278 0.943444
Q2FYE5   16 0.727273 -1.27278 0.943444
Q2FWN5   36 1.63636 0.903563 0.161558
Q2FY24   40 1.81818 0.903563 0.161558
Q2FVW7   17 0.772727 -1.27278 0.943444
Q2FZ91   21 0.954545 -1.27278 0.943444
Q2FWL2   27 1.22727 0.903563 0.161558
Q2FZQ6   10 0.454545 -1.27278 0.943444
P02976   36 1.63636 0.903563 0.161558
Q2G0R7   62 2.81818 3.07991 0.0107511
Q2FUU2   21 0.954545 -1.27278 0.943444
Q2FZG1   19 0.863636 -1.27278 0.943444
Q2G0Z4   57 2.59091 3.07991 0.0107511
Q2FZ81   6 0.272727 -1.27278 0.943444
Q2G2J8   21 0.954545 -1.27278 0.943444
Q2FZD7   30 1.36364 0.903563 0.161558
Q2G288   33 1.5 0.903563 0.161558
Q2FW52   20 0.909091 -1.27278 0.943444
Q2FVX4   19 0.863636 -1.27278 0.943444
Q2FVN5   52 2.36364 3.07991 0.0107511
Q2FY88   26 1.18182 0.903563 0.161558
Q2FWC9   14 0.636364 -1.27278 0.943444
Q2FZS7   20 0.909091 -1.27278 0.943444
Q2FZ63   13 0.590909 -1.27278 0.943444
Q2G1L8   19 0.863636 -1.27278 0.943444
Q2FV17   30 1.36364 0.903563 0.161558
Q2FVT8   20 0.909091 -1.27278 0.943444
Q2G0W8   27 1.22727 0.903563 0.161558
Q2FV07   7 0.318182 -1.27278 0.943444
Q2G0Q1   33 1.5 0.903563 0.161558
Q2FY69   33 1.5 0.903563 0.161558
Q2FZ75   19 0.863636 -1.27278 0.943444
Q2G0E5   22 1 0.903563 0.161558
Q2G233   15 0.681818 -1.27278 0.943444
Q2FWE1   31 1.40909 0.903563 0.161558
Q2FVZ2   10 0.454545 -1.27278 0.943444
Q2FYE2   15 0.681818 -1.27278 0.943444
Q2G1K6   23 1.02222 0.903563 0.161558
Q2FVT0   12 0.533333 -1.27278 0.943444
Q2G0Q9   18 0.8 -1.27278 0.943444
Q2FZ89   26 1.15556 0.903563 0.161558
Q2FVR0   25 1.11111 0.903563 0.161558
Q2FZD9   17 0.755556 -1.27278 0.943444
Q2FX85   42 1.86667 0.903563 0.161558
Q2G1B0   7 0.311111 -1.27278 0.943444
Q2G2E4   71 3.15556 5.25625 0.000662855
Q2FYK7   26 1.15556 0.903563 0.161558
Q2FZ13   15 0.666667 -1.27278 0.943444
Q2FZE6   18 0.8 -1.27278 0.943444
Q2FVI2   18 0.8 -1.27278 0.943444
Q2FZE0   23 1.02222 0.903563 0.161558
Q2FV38   13 0.577778 -1.27278 0.943444
Q2FXE2   22 0.977778 -1.27278 0.943444
Q2G1Q2   17 0.755556 -1.27278 0.943444
Q2FYY8   26 1.15556 0.903563 0.161558
Q2FYN6   23 1.02222 0.903563 0.161558
Q2FV39   24 1.06667 0.903563 0.161558
Q2G130   19 0.844444 -1.27278 0.943444
Q2FUR8   18 0.8 -1.27278 0.943444
Q2FXZ3   9 0.4 -1.27278 0.943444
Q2FYM4   56 2.48889 3.07991 0.0107511
Q2FWY1   26 1.15556 0.903563 0.161558
Q2G1V4   20 0.888889 -1.27278 0.943444
P0A011   33 1.46667 0.903563 0.161558
Q2FXZ0   30 1.33333 0.903563 0.161558
Q2G0V4   19 0.844444 -1.27278 0.943444
Q2FW34   23 1.02222 0.903563 0.161558
Q2FWC7   18 0.8 -1.27278 0.943444
Q2G0F6   21 0.933333 -1.27278 0.943444
Q2G0T0   30 1.33333 0.903563 0.161558
Q2FXM8   22 0.977778 -1.27278 0.943444
Q2G0Q8   20 0.888889 -1.27278 0.943444
Q2FZ08   28 1.24444 0.903563 0.161558
Q2G160   34 1.51111 0.903563 0.161558
Q2FY78   13 0.577778 -1.27278 0.943444
Q2G2H7   44 1.95556 0.903563 0.161558
Q2FW53   6 0.266667 -1.27278 0.943444
Q2FVX0   29 1.28889 0.903563 0.161558
Q2G2U5   23 1.02222 0.903563 0.161558
Q2FZR0   21 0.933333 -1.27278 0.943444
Q2G1Z9   9 0.4 -1.27278 0.943444
Q2G1G0   21 0.933333 -1.27278 0.943444
Q2FW57   25 1.11111 0.903563 0.161558
Q9RQP7   21 0.933333 -1.27278 0.943444
Q2FXP0   30 1.33333 0.903563 0.161558
Q2FVV1   34 1.51111 0.903563 0.161558
Q2FYU8   39 1.73333 0.903563 0.161558
Q2FZ04   15 0.666667 -1.27278 0.943444
Q2FVQ0   16 0.711111 -1.27278 0.943444
Q2G151   28 1.24444 0.903563 0.161558
Q2FXF9   18 0.8 -1.27278 0.943444
Q2G242   20 0.888889 -1.27278 0.943444
Q2FZQ0   23 1.02222 0.903563 0.161558
Q2G1Q8   22 0.977778 -1.27278 0.943444
Q2FYG1   34 1.47826 0.903563 0.161558
Q2G1N3   22 0.956522 -1.27278 0.943444
Q2FV44   28 1.21739 0.903563 0.161558
Q2FXV4   22 0.956522 -1.27278 0.943444
Q2G0I1   24 1.04348 0.903563 0.161558
Q2FZY0   28 1.21739 0.903563 0.161558
Q2G295   22 0.956522 -1.27278 0.943444
Q2FWH3   25 1.08696 0.903563 0.161558
Q2G072   26 1.13043 0.903563 0.161558
Q2G217   25 1.08696 0.903563 0.161558
Q2FYP6   26 1.13043 0.903563 0.161558
Q9EZ12   30 1.30435 0.903563 0.161558
Q2FZ48   35 1.52174 0.903563 0.161558
Q2FY16   20 0.869565 -1.27278 0.943444
Q2FZU3   25 1.08696 0.903563 0.161558
Q2FVV7   17 0.73913 -1.27278 0.943444
Q2FWU0   4 0.173913 -1.27278 0.943444
P0A0Q0   17 0.73913 -1.27278 0.943444
Q2FVS3   22 0.956522 -1.27278 0.943444
Q2G0I6   27 1.17391 0.903563 0.161558
Q2FYP3   7 0.304348 -1.27278 0.943444
Q2FWM0   24 1.04348 0.903563 0.161558
Q2FZ36   18 0.782609 -1.27278 0.943444
Q2G0Y8   56 2.43478 3.07991 0.0107511
Q2FXF6   134 5.82609 9.60895 2.49513e-06
Q2FXM7   30 1.30435 0.903563 0.161558
Q2G1A6   29 1.26087 0.903563 0.161558
Q2G138   69 3 5.25625 0.000662855
Q2FZR4   23 1 0.903563 0.161558
Q2G162   65 2.82609 3.07991 0.0107511
Q2FYH2   32 1.3913 0.903563 0.161558
Q2FX56   12 0.521739 -1.27278 0.943444
Q2FY68   30 1.30435 0.903563 0.161558
Q2G1K1   2 0.0869565 -1.27278 0.943444
Q2G1A3   27 1.17391 0.903563 0.161558
Q2FZX4   21 0.913043 -1.27278 0.943444
Q2G1M5   21 0.913043 -1.27278 0.943444
Q2FVA3   25 1.08696 0.903563 0.161558
Q2G2G4   21 0.913043 -1.27278 0.943444
Q2G0U3   16 0.695652 -1.27278 0.943444
Q2FXQ6   23 1 0.903563 0.161558
Q2G0S2   15 0.652174 -1.27278 0.943444
Q2G168   20 0.869565 -1.27278 0.943444
Q2FZB0   27 1.17391 0.903563 0.161558
Q2G119   29 1.26087 0.903563 0.161558
Q2FVJ7   33 1.43478 0.903563 0.161558
Q2FY30   25 1.08696 0.903563 0.161558
Q2FXR3   26 1.13043 0.903563 0.161558
Q2G1Z0   16 0.695652 -1.27278 0.943444
Q2G0A9   27 1.17391 0.903563 0.161558
O33599   5 0.217391 -1.27278 0.943444
Q2FZ55   23 1 0.903563 0.161558
Q2FYS0   11 0.478261 -1.27278 0.943444
Q2G248   30 1.30435 0.903563 0.161558
Q2G049   23 1 0.903563 0.161558
Q2FVA5   6 0.26087 -1.27278 0.943444
Q2FUX8   27 1.17391 0.903563 0.161558
Q2G123   15 0.652174 -1.27278 0.943444
Q2FVH0   27 1.17391 0.903563 0.161558
Q2FV01   82 3.56522 5.25625 0.000662855
Q2G2L2   25 1.08696 0.903563 0.161558
Q2FYW3   21 0.913043 -1.27278 0.943444
Q2FZZ0   18 0.782609 -1.27278 0.943444
Q2FVV8   18 0.782609 -1.27278 0.943444
Q2G2W0   32 1.3617 0.903563 0.161558
Q2G041   12 0.510638 -1.27278 0.943444
P0A0B9   27 1.14894 0.903563 0.161558
Q2FYI6   17 0.723404 -1.27278 0.943444
Q2G2S2   17 0.723404 -1.27278 0.943444
Q2FVQ8   20 0.851064 -1.27278 0.943444
Q2FVT2   26 1.10638 0.903563 0.161558
Q2G1Z5   16 0.680851 -1.27278 0.943444
Q2G2A4   13 0.553191 -1.27278 0.943444
P60393   34 1.44681 0.903563 0.161558
Q2G0P6   21 0.893617 -1.27278 0.943444
Q2FW04   45 1.91489 0.903563 0.161558
Q2FYY9   24 1.02128 0.903563 0.161558
Q2FWP2   34 1.44681 0.903563 0.161558
Q2FVW4   33 1.40426 0.903563 0.161558
Q2FY63   27 1.14894 0.903563 0.161558
Q2FZ68   16 0.680851 -1.27278 0.943444
Q2G1E2   54 2.29787 3.07991 0.0107511
Q2G2T8   22 0.93617 -1.27278 0.943444
Q2FY71   24 1.02128 0.903563 0.161558
Q2FVI1   44 1.87234 0.903563 0.161558
Q2G0W2   43 1.82979 0.903563 0.161558
Q2G238   21 0.893617 -1.27278 0.943444
Q2FZR1   20 0.851064 -1.27278 0.943444
Q2FXN2   49 2.08511 3.07991 0.0107511
Q2FXH6   60 2.55319 3.07991 0.0107511
Q2FXM3   21 0.893617 -1.27278 0.943444
Q2FZW3   44 1.87234 0.903563 0.161558
Q2FWM9   12 0.510638 -1.27278 0.943444
Q2FUW9   41 1.74468 0.903563 0.161558
Q2FW91   29 1.23404 0.903563 0.161558
Q2G137   9 0.382979 -1.27278 0.943444
Q2FVM0   20 0.851064 -1.27278 0.943444
Q2G057   17 0.723404 -1.27278 0.943444
Q2FXP5   22 0.93617 -1.27278 0.943444
Q2G1H2   45 1.91489 0.903563 0.161558
Q2FX99   31 1.31915 0.903563 0.161558
Q2G0J4   42 1.78723 0.903563 0.161558
Q2FX74   14 0.595745 -1.27278 0.943444
Q2G1J9   46 1.95745 0.903563 0.161558
Q2G1F7   39 1.65957 0.903563 0.161558
Q2G2R8   13 0.553191 -1.27278 0.943444
Q2FW32   15 0.638298 -1.27278 0.943444
Q2FXZ4   21 0.893617 -1.27278 0.943444
Q2FUT0   12 0.510638 -1.27278 0.943444
Q2G084   17 0.723404 -1.27278 0.943444
Q2G148   30 1.2766 0.903563 0.161558
Q2FYR0   16 0.680851 -1.27278 0.943444
Q2FW86   19 0.808511 -1.27278 0.943444
Q2FW01   16 0.680851 -1.27278 0.943444
Q2FUX9   39 1.65957 0.903563 0.161558
Q2G212   45 1.91489 0.903563 0.161558
Q2FZ84   16 0.680851 -1.27278 0.943444
Q2G0Y0   27 1.14894 0.903563 0.161558
Q2FYU4   26 1.10638 0.903563 0.161558
Q2G223   9 0.382979 -1.27278 0.943444
Q2G136   28 1.19149 0.903563 0.161558
Q2G0G6   25 1.06383 0.903563 0.161558
Q2FWY6   19 0.808511 -1.27278 0.943444
Q2FWZ2   21 0.893617 -1.27278 0.943444
Q2G240   21 0.893617 -1.27278 0.943444
O05154   29 1.23404 0.903563 0.161558
Q2FXP4   35 1.48936 0.903563 0.161558
Q2FVH5   32 1.3617 0.903563 0.161558
Q2FYP0   23 0.958333 -1.27278 0.943444
Q2FUW5   10 0.416667 -1.27278 0.943444
Q2FX66   2 0.0833333 -1.27278 0.943444
Q2G1P4   56 2.33333 3.07991 0.0107511
Q2FYI9   27 1.125 0.903563 0.161558
Q2G0I7   18 0.75 -1.27278 0.943444
Q2FXQ9   30 1.25 0.903563 0.161558
Q2FXL0   22 0.916667 -1.27278 0.943444
Q2FYR7   27 1.125 0.903563 0.161558
Q2G1W4   19 0.791667 -1.27278 0.943444
Q2G2C8   36 1.5 0.903563 0.161558
Q2G163   34 1.41667 0.903563 0.161558
Q2FWL9   67 2.79167 3.07991 0.0107511
Q2FZH3   40 1.66667 0.903563 0.161558
Q2FZR5   28 1.16667 0.903563 0.161558
Q2G1W6   22 0.916667 -1.27278 0.943444
Q2FWA5   38 1.58333 0.903563 0.161558
Q2FX17   32 1.33333 0.903563 0.161558
Q2FXY1   21 0.875 -1.27278 0.943444
Q2G2W1   62 2.58333 3.07991 0.0107511
Q2FV06   45 1.875 0.903563 0.161558
Q2FYW6   30 1.25 0.903563 0.161558
Q2G281   23 0.958333 -1.27278 0.943444
Q2G227   32 1.33333 0.903563 0.161558
Q2FWZ5   26 1.08333 0.903563 0.161558
Q2FZX0   18 0.75 -1.27278 0.943444
Q2FV51   50 2.08333 3.07991 0.0107511
Q2G082   58 2.41667 3.07991 0.0107511
Q2FWX4   0 0 -1.27278 0.943444
Q2FZT1   21 0.875 -1.27278 0.943444
Q2FYF3   18 0.75 -1.27278 0.943444
Q2FXW9   9 0.375 -1.27278 0.943444
O34090   21 0.875 -1.27278 0.943444
Q2FVE1   56 2.33333 3.07991 0.0107511
Q2FZL5   26 1.08333 0.903563 0.161558
Q2G258   17 0.708333 -1.27278 0.943444
Q2FZW5   50 2.08333 3.07991 0.0107511
Q2FW63   41 1.70833 0.903563 0.161558
Q2FXB4   35 1.45833 0.903563 0.161558
Q2G1T5   0 0 -1.27278 0.943444
Q2G1J5   26 1.08333 0.903563 0.161558
Q2G0V0   16 0.666667 -1.27278 0.943444
Q2G0M7   25 1.04167 0.903563 0.161558
Q2G1I5   32 1.33333 0.903563 0.161558
Q2G146   26 1.08333 0.903563 0.161558
Q2G1P6   22 0.916667 -1.27278 0.943444
Q2G1W8   18 0.734694 -1.27278 0.943444
Q2G035   22 0.897959 -1.27278 0.943444
Q2G1I3   33 1.34694 0.903563 0.161558
Q2FWM2   21 0.857143 -1.27278 0.943444
Q2FYJ3   32 1.30612 0.903563 0.161558
Q2G0L8   22 0.897959 -1.27278 0.943444
Q2G164   27 1.10204 0.903563 0.161558
Q2FVT7   24 0.979592 -1.27278 0.943444
Q2G1R3   32 1.30612 0.903563 0.161558
Q2G1T6   21 0.857143 -1.27278 0.943444
Q2FZN7   25 1.02041 0.903563 0.161558
Q2FY83   36 1.46939 0.903563 0.161558
Q2FZX9   29 1.18367 0.903563 0.161558
Q2FYL5   30 1.22449 0.903563 0.161558
Q2G218   22 0.897959 -1.27278 0.943444
Q2G0M5   29 1.18367 0.903563 0.161558
Q2FW78   68 2.77551 3.07991 0.0107511
P52078   24 0.979592 -1.27278 0.943444
Q7X2S2   24 0.979592 -1.27278 0.943444
Q2FZG4   31 1.26531 0.903563 0.161558
Q2G0M4   17 0.693878 -1.27278 0.943444
Q2FVA2   26 1.06122 0.903563 0.161558
Q2G115   30 1.22449 0.903563 0.161558
Q2G0M8   35 1.42857 0.903563 0.161558
Q2G1U4   13 0.530612 -1.27278 0.943444
Q2G1D0   24 0.979592 -1.27278 0.943444
Q2G2S0   32 1.30612 0.903563 0.161558
Q2G2N5   45 1.83673 0.903563 0.161558
Q2G222   26 1.06122 0.903563 0.161558
Q2G1C8   36 1.46939 0.903563 0.161558
Q2FV40   30 1.22449 0.903563 0.161558
Q2FXT1   12 0.489796 -1.27278 0.943444
Q2FZZ2   24 0.979592 -1.27278 0.943444
Q2FY01   31 1.26531 0.903563 0.161558
Q2FVJ8   27 1.10204 0.903563 0.161558
Q2FXK2   31 1.26531 0.903563 0.161558
Q2FUS7   20 0.816327 -1.27278 0.943444
Q2FVP1   40 1.63265 0.903563 0.161558
Q2FYN7   2 0.0816327 -1.27278 0.943444
P69848   27 1.10204 0.903563 0.161558
Q2FWN8   29 1.18367 0.903563 0.161558
Q2FV62   25 1.02041 0.903563 0.161558
Q2FWW7   26 1.06122 0.903563 0.161558
Q2G1Y5   23 0.938776 -1.27278 0.943444
Q2FXA3   37 1.5102 0.903563 0.161558
Q2FYV3   30 1.22449 0.903563 0.161558
Q2G1H4   24 0.979592 -1.27278 0.943444
Q2G038   28 1.14286 0.903563 0.161558
Q2G161   45 1.83673 0.903563 0.161558
Q2FYV1   24 0.979592 -1.27278 0.943444
Q2FZ09   18 0.734694 -1.27278 0.943444
Q2FW90   27 1.10204 0.903563 0.161558
Q2G290   28 1.14286 0.903563 0.161558
P60611   15 0.612245 -1.27278 0.943444
Q2FV58   27 1.10204 0.903563 0.161558
Q2G0C6   22 0.897959 -1.27278 0.943444
Q2G050   17 0.693878 -1.27278 0.943444
Q2G0V2   23 0.938776 -1.27278 0.943444
Q2FVQ4   68 2.77551 3.07991 0.0107511
Q2G094   10 0.4 -1.27278 0.943444
Q2FY59   17 0.68 -1.27278 0.943444
Q2FVX7   25 1 0.903563 0.161558
Q2FVP4   41 1.64 0.903563 0.161558
Q2G185   22 0.88 -1.27278 0.943444
Q2FXP8   46 1.84 0.903563 0.161558
Q2G275   18 0.72 -1.27278 0.943444
Q2G1D9   22 0.88 -1.27278 0.943444
Q2FXI3   16 0.64 -1.27278 0.943444
Q2FYM2   13 0.52 -1.27278 0.943444
P14738   0 0 -1.27278 0.943444
Q2G2Q2   22 0.88 -1.27278 0.943444
Q2G0M9   25 1 0.903563 0.161558
Q2FY67   17 0.68 -1.27278 0.943444
Q2FWX8   0 0 -1.27278 0.943444
Q2FUT9   25 1 0.903563 0.161558
Q2FZS0   22 0.88 -1.27278 0.943444
Q2G2A8   38 1.52 0.903563 0.161558
Q2FUY2   0 0 -1.27278 0.943444
Q2FZL8   17 0.68 -1.27278 0.943444
Q2FW93   5 0.2 -1.27278 0.943444
Q2G1L7   26 1.04 0.903563 0.161558
Q2FW41   15 0.6 -1.27278 0.943444
Q2FZY6   24 0.96 -1.27278 0.943444
Q2G042   40 1.6 0.903563 0.161558
Q2FWK2   21 0.84 -1.27278 0.943444
Q2FYF4   23 0.92 -1.27278 0.943444
Q2FZP2   14 0.56 -1.27278 0.943444
Q2G1G7   19 0.76 -1.27278 0.943444
Q2G1H5   24 0.96 -1.27278 0.943444
Q2G2S7   13 0.52 -1.27278 0.943444
Q2FY53   23 0.92 -1.27278 0.943444
Q2G1N2   25 1 0.903563 0.161558
Q2G2V2   17 0.68 -1.27278 0.943444
Q2G1H6   25 1 0.903563 0.161558
Q2FZA9   26 1.04 0.903563 0.161558
Q2FXI5   18 0.72 -1.27278 0.943444
Q2G206   76 3.04 5.25625 0.000662855
Q2FWN6   18 0.72 -1.27278 0.943444
Q2FUQ2   36 1.44 0.903563 0.161558
Q2G1K3   18 0.72 -1.27278 0.943444
Q2FZ76   52 2.08 3.07991 0.0107511
Q2FY54   11 0.44 -1.27278 0.943444
Q2G289   23 0.92 -1.27278 0.943444
Q2FY14   24 0.96 -1.27278 0.943444
Q2FV77   38 1.52 0.903563 0.161558
Q2G064   22 0.88 -1.27278 0.943444
Q2G033   30 1.2 0.903563 0.161558
Q2G198   12 0.48 -1.27278 0.943444
Q2G0K4   57 2.28 3.07991 0.0107511
Q2G0V3   28 1.12 0.903563 0.161558
Q2FWE2   22 0.862745 -1.27278 0.943444
Q2G089   23 0.901961 -1.27278 0.943444
Q2FZL3   13 0.509804 -1.27278 0.943444
Q2G087   27 1.05882 0.903563 0.161558
Q2G0A7   71 2.78431 3.07991 0.0107511
Q2FVF9   17 0.666667 -1.27278 0.943444
Q2G071   20 0.784314 -1.27278 0.943444
Q2FUZ2   48 1.88235 0.903563 0.161558
Q2FY27   22 0.862745 -1.27278 0.943444
Q2FXX4   53 2.07843 3.07991 0.0107511
Q2G1E6   23 0.901961 -1.27278 0.943444
Q2G1G5   44 1.72549 0.903563 0.161558
Q2G2Q3   12 0.470588 -1.27278 0.943444
Q2FZF0   12 0.470588 -1.27278 0.943444
Q2G2D2   18 0.705882 -1.27278 0.943444
Q2FXT4   29 1.13725 0.903563 0.161558
Q2FZI8   28 1.09804 0.903563 0.161558
Q2FUS8   0 0 -1.27278 0.943444
Q2FVR9   40 1.56863 0.903563 0.161558
Q2FXP2   13 0.509804 -1.27278 0.943444
Q2FX94   32 1.2549 0.903563 0.161558
Q2G2A5   21 0.823529 -1.27278 0.943444
Q2FZP7   30 1.17647 0.903563 0.161558
Q2G1R7   21 0.823529 -1.27278 0.943444
Q2G015   0 0 -1.27278 0.943444
Q2FZF4   38 1.4902 0.903563 0.161558
Q2G1E5   26 1.01961 0.903563 0.161558
Q2FWH9   52 2.03922 3.07991 0.0107511
Q2G069   16 0.627451 -1.27278 0.943444
Q2FZK3   21 0.823529 -1.27278 0.943444
Q2FZU5   33 1.29412 0.903563 0.161558
Q2FYT4   15 0.588235 -1.27278 0.943444
Q2FWK4   36 1.41176 0.903563 0.161558
Q2FY40   21 0.823529 -1.27278 0.943444
Q2FWY4   63 2.47059 3.07991 0.0107511
Q2G156   75 2.94118 3.07991 0.0107511
Q2G045   19 0.745098 -1.27278 0.943444
Q2FZS6   26 1.01961 0.903563 0.161558
Q2FYC7   28 1.09804 0.903563 0.161558
Q2FW73   25 0.980392 -1.27278 0.943444
Q2G1H3   30 1.17647 0.903563 0.161558
Q2FXJ6   12 0.470588 -1.27278 0.943444
Q2FUS2   74 2.84615 3.07991 0.0107511
Q2G120   28 1.07692 0.903563 0.161558
Q2G2T9   28 1.07692 0.903563 0.161558
Q2G1N9   76 2.92308 3.07991 0.0107511
Q2FXL9   19 0.730769 -1.27278 0.943444
Q2G0W4   28 1.07692 0.903563 0.161558
Q2G0R6   29 1.11538 0.903563 0.161558
Q2G1C4   25 0.961538 -1.27278 0.943444
Q2FWY9   36 1.38462 0.903563 0.161558
Q2G1K4   30 1.15385 0.903563 0.161558
Q2FYK3   40 1.53846 0.903563 0.161558
Q2G1N4   25 0.961538 -1.27278 0.943444
Q2G065   31 1.19231 0.903563 0.161558
Q2FX88   34 1.30769 0.903563 0.161558
Q2FVW9   25 0.961538 -1.27278 0.943444
Q2G1E0   8 0.307692 -1.27278 0.943444
Q2G2P2   33 1.26923 0.903563 0.161558
Q2G0V5   40 1.53846 0.903563 0.161558
Q2FWA2   25 0.961538 -1.27278 0.943444
Q2FZU1   28 1.07692 0.903563 0.161558
Q2FX77   18 0.692308 -1.27278 0.943444
Q2FW75   25 0.961538 -1.27278 0.943444
Q2FUT5   26 1 0.903563 0.161558
Q2G234   16 0.615385 -1.27278 0.943444
Q2FZU6   29 1.11538 0.903563 0.161558
Q2G1Y2   44 1.69231 0.903563 0.161558
Q2FXN7   13 0.5 -1.27278 0.943444
Q2G2J3   72 2.76923 3.07991 0.0107511
Q2G0G1   20 0.769231 -1.27278 0.943444
Q2FW62   20 0.769231 -1.27278 0.943444
Q2FUP7   33 1.26923 0.903563 0.161558
Q2G1J3   37 1.42308 0.903563 0.161558
Q2FZ15   35 1.34615 0.903563 0.161558
Q2G1D3   19 0.730769 -1.27278 0.943444
Q2G0K2   25 0.961538 -1.27278 0.943444
Q2FWC1   37 1.42308 0.903563 0.161558
Q2FXM5   37 1.42308 0.903563 0.161558
Q2FY46   17 0.653846 -1.27278 0.943444
Q2G1K0   38 1.46154 0.903563 0.161558
Q2FXT6   41 1.57692 0.903563 0.161558
Q2FZM4   25 0.961538 -1.27278 0.943444
Q2FXG1   29 1.11538 0.903563 0.161558
Q2FXL1   28 1.07692 0.903563 0.161558
Q2FWX5   26 1 0.903563 0.161558
# cudaSaTabsearch LTYPE = T LORDER = F LSOLN = F
# QUERY ID = PF02040 
# DBFILE = ./tableaux.ascii.DB                                                             
Q2G1I1   25 0.943396 -1.27278  0.943444
Q2G1K2   39 1.4717 0.903563  0.161558
Q2FUU5   40 1.50943 0.903563  0.161558
Q2FXB6   27 1.01887 0.903563  0.161558
Q2FZU2   36 1.35849 0.903563  0.161558
Q2FZK0   33 1.24528 0.903563  0.161558
Q2FY33   16 0.603774 -1.27278  0.943444
Q2G098   16 0.603774 -1.27278  0.943444
Q2FZ46   37 1.39623 0.903563  0.161558
Q2FZQ5   38 1.43396 0.903563  0.161558
Q2FXU8   41 1.54717 0.903563  0.161558
Q9EZ08   21 0.792453 -1.27278  0.943444
Q2G1B9   23 0.867925 -1.27278  0.943444
Q2FZ73   21 0.792453 -1.27278  0.943444
Q2FY35   30 1.13208 0.903563  0.161558
Q2FZ16   27 1.01887 0.903563  0.161558
Q2FYR2   29 1.09434 0.903563  0.161558
Q2FWY3   0 0 -1.27278  0.943444
Q2G2F5   38 1.43396 0.903563  0.161558
Q2G032   15 0.566038 -1.27278  0.943444
Q2FZ10   26 0.981132 -1.27278  0.943444
Q2G255   30 1.13208 0.903563  0.161558
Q2G0X6   38 1.43396 0.903563  0.161558
Q2FYH0   36 1.35849 0.903563  0.161558
Q2FXJ9   43 1.62264 0.903563  0.161558
Q2FZT4   14 0.528302 -1.27278  0.943444
Q2FVE6   33 1.24528 0.903563  0.161558
Q2FYD3   2 0.0754717 -1.27278  0.943444
Q2FXT5   11 0.415094 -1.27278  0.943444
Q2FY60   41 1.54717 0.903563  0.161558
Q2G2D7   24 0.90566 -1.27278  0.943444
Q2FX16   29 1.09434 0.903563  0.161558
Q2FZ34   27 1.01887 0.903563  0.161558
Q2G1S4   33 1.24528 0.903563  0.161558
Q2G147   25 0.943396 -1.27278  0.943444
Q2G1J7   37 1.39623 0.903563  0.161558
Q2G2A7   20 0.754717 -1.27278  0.943444
Q2G2M6   25 0.943396 -1.27278  0.943444
Q2FV30   30 1.13208 0.903563  0.161558
Q2FVL5   32 1.20755 0.903563  0.161558
Q2FXY0   18 0.679245 -1.27278  0.943444
Q2FZL1   28 1.0566 0.903563  0.161558
Q2FW45   34 1.28302 0.903563  0.161558
Q2FZU0   37 1.37037 0.903563  0.161558
Q2FWZ0   42 1.55556 0.903563  0.161558
Q2G2H5   34 1.25926 0.903563  0.161558
Q2FYG9   24 0.888889 -1.27278  0.943444
Q2G2X6   22 0.814815 -1.27278  0.943444
Q2G155   34 1.25926 0.903563  0.161558
Q2FXY9   37 1.37037 0.903563  0.161558
Q2FZ37   26 0.962963 -1.27278  0.943444
Q2FVI7   28 1.03704 0.903563  0.161558
Q2FYS1   34 1.25926 0.903563  0.161558
Q2FXL5   34 1.25926 0.903563  0.161558
Q2G1J4   28 1.03704 0.903563  0.161558
Q2FWZ3   21 0.777778 -1.27278  0.943444
Q2G2P7   46 1.7037 0.903563  0.161558
Q2FVH3   30 1.11111 0.903563  0.161558
Q2FZ31   22 0.814815 -1.27278  0.943444
Q2G283   28 1.03704 0.903563  0.161558
Q2FZ66   28 1.03704 0.903563  0.161558
Q2FWY7   44 1.62963 0.903563  0.161558
Q2G1F9   26 0.962963 -1.27278  0.943444
Q2FZJ4   23 0.851852 -1.27278  0.943444
Q2FZQ1   39 1.44444 0.903563  0.161558
Q2FY80   13 0.481481 -1.27278  0.943444
Q2G2D4   40 1.48148 0.903563  0.161558
Q2FYP1   24 0.888889 -1.27278  0.943444
Q2FYF9   7 0.259259 -1.27278  0.943444
Q2G0B3   32 1.18519 0.903563  0.161558
Q2FUT8   34 1.25926 0.903563  0.161558
Q2FYR1   26 0.962963 -1.27278  0.943444
Q2FYL3   21 0.777778 -1.27278  0.943444
Q2FVG4   44 1.62963 0.903563  0.161558
Q2FVP8   11 0.407407 -1.27278  0.943444
Q2FZ28   28 1.01818 0.903563  0.161558
Q2G1F0   22 0.8 -1.27278  0.943444
P95689   24 0.872727 -1.27278  0.943444
Q2FYH6   29 1.05455 0.903563  0.161558
Q2FXD1   14 0.509091 -1.27278  0.943444
Q2G0X5   17 0.618182 -1.27278  0.943444
Q2FXN8   44 1.6 0.903563  0.161558
Q2G0N0   16 0.581818 -1.27278  0.943444
Q2G268   25 0.909091 -1.27278  0.943444
Q2FV61   39 1.41818 0.903563  0.161558
Q2FXL7   29 1.05455 0.903563  0.161558
Q2FUR5   49 1.78182 0.903563  0.161558
Q2FXV6   20 0.727273 -1.27278  0.943444
Q2G2C5   25 0.909091 -1.27278  0.943444
Q2FVJ6   31 1.12727 0.903563  0.161558
Q2G1Y4   28 1.01818 0.903563  0.161558
Q2FVI0   55 2 3.07991  0.0107511
Q2FXJ8   52 1.89091 0.903563  0.161558
Q2FZU7   20 0.727273 -1.27278  0.943444
Q2G2X4   28 1.01818 0.903563  0.161558
Q2FZA8   73 2.65455 3.07991  0.0107511
Q2FW96   36 1.30909 0.903563  0.161558
Q2FYV4   28 1.01818 0.903563  0.161558
O07325   23 0.836364 -1.27278  0.943444
Q2G1C1   37 1.34545 0.903563  0.161558
Q2FZR9   32 1.16364 0.903563  0.161558
Q2FVW3   28 1.01818 0.903563  0.161558
Q2G124   23 0.836364 -1.27278  0.943444
P0C0V7   27 0.981818 -1.27278  0.943444
Q2FX52   27 0.964286 -1.27278  0.943444
Q2G2C7   24 0.857143 -1.27278  0.943444
Q2G2D5   46 1.64286 0.903563  0.161558
Q2FXQ7   34 1.21429 0.903563  0.161558
Q2FZW0   19 0.678571 -1.27278  0.943444
Q2FVG3   26 0.928571 -1.27278  0.943444
Q2FXR4   30 1.07143 0.903563  0.161558
Q2FZ67   37 1.32143 0.903563  0.161558
Q2G243   18 0.642857 -1.27278  0.943444
Q2FV76   24 0.857143 -1.27278  0.943444
Q2FVZ4   31 1.10714 0.903563  0.161558
Q2FWC5   31 1.10714 0.903563  0.161558
Q2FZY3   21 0.75 -1.27278  0.943444
Q2FWH5   37 1.32143 0.903563  0.161558
Q2G241   32 1.14286 0.903563  0.161558
Q2FV35   24 0.857143 -1.27278  0.943444
Q2G0T5   36 1.28571 0.903563  0.161558
Q2G1A9   33 1.17857 0.903563  0.161558
Q2FYU7   27 0.964286 -1.27278  0.943444
Q2G2E0   47 1.67857 0.903563  0.161558
Q2FVT6   31 1.10714 0.903563  0.161558
Q2G0D7   48 1.71429 0.903563  0.161558
Q2G1M6   30 1.07143 0.903563  0.161558
Q2G0A6   41 1.46429 0.903563  0.161558
Q2FUY6   32 1.14286 0.903563  0.161558
Q2FYJ2   29 1.03571 0.903563  0.161558
Q2G2E5   35 1.22807 0.903563  0.161558
Q2G2P5   30 1.05263 0.903563  0.161558
Q2G1R6   24 0.842105 -1.27278  0.943444
Q2FYF0   35 1.22807 0.903563  0.161558
Q2FVH8   43 1.50877 0.903563  0.161558
Q2FUU3   32 1.12281 0.903563  0.161558
Q2FVG8   29 1.01754 0.903563  0.161558
Q9ZAH5   24 0.842105 -1.27278  0.943444
Q2G2U0   24 0.842105 -1.27278  0.943444
Q2FYR4   43 1.50877 0.903563  0.161558
Q2G256   35 1.22807 0.903563  0.161558
Q2FVY0   16 0.561404 -1.27278  0.943444
Q2G0Q2   22 0.77193 -1.27278  0.943444
Q2G0R2   25 0.877193 -1.27278  0.943444
Q2G0Q3   27 0.947368 -1.27278  0.943444
Q2FWZ9   33 1.15789 0.903563  0.161558
Q53705   28 0.982456 -1.27278  0.943444
Q2G2U3   15 0.526316 -1.27278  0.943444
Q2FYY6   35 1.22807 0.903563  0.161558
Q2FWL3   37 1.29825 0.903563  0.161558
Q2FY50   21 0.736842 -1.27278  0.943444
Q2FXN4   37 1.29825 0.903563  0.161558
Q2G179   34 1.19298 0.903563  0.161558
Q2G1L6   14 0.491228 -1.27278  0.943444
Q2FXU4   25 0.877193 -1.27278  0.943444
Q2G1E9   33 1.15789 0.903563  0.161558
Q2G232   24 0.842105 -1.27278  0.943444
Q2FXH9   18 0.631579 -1.27278  0.943444
Q2G0X3   1 0.0350877 -1.27278  0.943444
Q2FXD0   39 1.36842 0.903563  0.161558
Q2G0G3   49 1.7193 0.903563  0.161558
Q2FWW3   34 1.19298 0.903563  0.161558
Q2FYG0   23 0.793103 -1.27278  0.943444
Q2FZS9   50 1.72414 0.903563  0.161558
Q2FYS2   23 0.793103 -1.27278  0.943444
Q2G2U4   15 0.517241 -1.27278  0.943444
Q2FWJ9   37 1.27586 0.903563  0.161558
Q2FWF0   26 0.896552 -1.27278  0.943444
Q2FXR9   34 1.17241 0.903563  0.161558
Q2FZV7   21 0.724138 -1.27278  0.943444
Q2G1W0   38 1.31034 0.903563  0.161558
Q2G2I0   27 0.931034 -1.27278  0.943444
Q2G153   32 1.10345 0.903563  0.161558
Q2FWD7   28 0.965517 -1.27278  0.943444
Q2FY15   40 1.37931 0.903563  0.161558
Q2FV54   50 1.72414 0.903563  0.161558
Q2FZ74   28 0.965517 -1.27278  0.943444
Q2FYV5   36 1.24138 0.903563  0.161558
Q2G2I1   10 0.344828 -1.27278  0.943444
Q2FXZ6   31 1.06897 0.903563  0.161558
Q2G0U0   45 1.55172 0.903563  0.161558
Q2G0Y6   29 1 0.903563  0.161558
Q2FXJ0   27 0.931034 -1.27278  0.943444
Q2FY43   32 1.08475 0.903563  0.161558
Q2FWM1   1 0.0338983 -1.27278  0.943444
Q2FVJ1   29 0.983051 -1.27278  0.943444
Q2G0K3   27 0.915254 -1.27278  0.943444
Q2FY66   33 1.11864 0.903563  0.161558
Q2FW99   42 1.42373 0.903563  0.161558
Q2FV10   38 1.28814 0.903563  0.161558
Q2FXJ5   33 1.11864 0.903563  0.161558
Q2FX69   2 0.0677966 -1.27278  0.943444
Q2G0B2   31 1.05085 0.903563  0.161558
Q2FX14   29 0.983051 -1.27278  0.943444
Q2FYD8   25 0.847458 -1.27278  0.943444
Q2FWE5   31 1.05085 0.903563  0.161558
Q2G2A3   34 1.15254 0.903563  0.161558
Q2FZH8   21 0.711864 -1.27278  0.943444
Q2FX51   23 0.779661 -1.27278  0.943444
Q2FWE8   33 1.11864 0.903563  0.161558
Q2G088   41 1.38983 0.903563  0.161558
Q2G028   33 1.1 0.903563  0.161558
Q2G1S3   32 1.06667 0.903563  0.161558
Q2FYN4   28 0.933333 -1.27278  0.943444
Q2FX86   42 1.4 0.903563  0.161558
Q2G2S8   28 0.933333 -1.27278  0.943444
Q2FUW8   28 0.933333 -1.27278  0.943444
Q2FWD4   39 1.3 0.903563  0.161558
Q2FVH6   28 0.933333 -1.27278  0.943444
Q2G029   36 1.2 0.903563  0.161558
Q2G1R5   19 0.633333 -1.27278  0.943444
Q2FX65   28 0.933333 -1.27278  0.943444
Q2FZV6   40 1.33333 0.903563  0.161558
Q2G1P1   27 0.9 -1.27278  0.943444
Q2FVU4   48 1.6 0.903563  0.161558
Q2FVT5   44 1.46667 0.903563  0.161558
Q2G2H4   11 0.366667 -1.27278  0.943444
Q2FZ58   49 1.63333 0.903563  0.161558
Q2FVJ2   35 1.16667 0.903563  0.161558
Q2FXW5   28 0.933333 -1.27278  0.943444
Q2FWK1   32 1.06667 0.903563  0.161558
Q2G031   28 0.933333 -1.27278  0.943444
Q2G0U1   39 1.3 0.903563  0.161558
Q2FW46   31 1.03333 0.903563  0.161558
Q2FZY5   35 1.16667 0.903563  0.161558
Q2FZI5   30 0.983607 -1.27278  0.943444
Q2FYR9   30 0.983607 -1.27278  0.943444
Q2FZ92   32 1.04918 0.903563  0.161558
Q2G1D5   37 1.21311 0.903563  0.161558
Q2FXM2   28 0.918033 -1.27278  0.943444
Q2FVM2   40 1.31148 0.903563  0.161558
Q2FZN2   46 1.5082 0.903563  0.161558
Q2G1U8   28 0.918033 -1.27278  0.943444
Q2FVS7   10 0.327869 -1.27278  0.943444
Q2FWB5   25 0.819672 -1.27278  0.943444
Q2FXX1   42 1.37705 0.903563  0.161558
Q2G2J9   31 1.01639 0.903563  0.161558
Q2G0Y7   38 1.2459 0.903563  0.161558
Q2FW81   31 1.01639 0.903563  0.161558
Q2FWK3   30 0.983607 -1.27278  0.943444
Q2FY34   26 0.852459 -1.27278  0.943444
Q2FXF8   39 1.27869 0.903563  0.161558
Q2FXI9   30 0.983607 -1.27278  0.943444
Q05615   37 1.19355 0.903563  0.161558
Q2FUW4   27 0.870968 -1.27278  0.943444
Q2FVF4   35 1.12903 0.903563  0.161558
Q2FWI3   30 0.967742 -1.27278  0.943444
Q2FWG8   36 1.16129 0.903563  0.161558
Q2G0R0   29 0.935484 -1.27278  0.943444
Q2G0I4   34 1.09677 0.903563  0.161558
Q2FV67   39 1.25806 0.903563  0.161558
Q2G091   39 1.25806 0.903563  0.161558
Q2G1U1   20 0.645161 -1.27278  0.943444
Q2FUX7   31 1 0.903563  0.161558
Q2FY51   34 1.09677 0.903563  0.161558
Q2FYP2   43 1.3871 0.903563  0.161558
Q2G0F8   35 1.12903 0.903563  0.161558
Q2FXH5   21 0.677419 -1.27278  0.943444
Q2G193   26 0.83871 -1.27278  0.943444
Q2FWD6   40 1.29032 0.903563  0.161558
Q2FZ98   43 1.36508 0.903563  0.161558
Q2FYQ2   48 1.52381 0.903563  0.161558
Q2FWL5   32 1.01587 0.903563  0.161558
Q2FV16   32 1.01587 0.903563  0.161558
Q2FWX9   40 1.26984 0.903563  0.161558
Q2G1J0   36 1.14286 0.903563  0.161558
Q2G235   31 0.984127 -1.27278  0.943444
Q2FXK1   36 1.14286 0.903563  0.161558
Q2FWF4   35 1.11111 0.903563  0.161558
Q2FZC8   32 1.01587 0.903563  0.161558
Q2FZQ4   46 1.46032 0.903563  0.161558
O52582   22 0.698413 -1.27278  0.943444
Q2FZI6   32 1.01587 0.903563  0.161558
Q2FUW7   31 0.984127 -1.27278  0.943444
Q2G2M9   39 1.2381 0.903563  0.161558
Q2FZD0   23 0.730159 -1.27278  0.943444
Q2FWK7   46 1.46032 0.903563  0.161558
Q2FWU4   0 0 -1.27278  0.943444
Q2FUX4   24 0.761905 -1.27278  0.943444
Q2G2V3   26 0.825397 -1.27278  0.943444
O05204   28 0.888889 -1.27278  0.943444
Q2FYC2   33 1.03125 0.903563  0.161558
Q2FZP6   34 1.0625 0.903563  0.161558
Q2G0L2   36 1.125 0.903563  0.161558
Q2FZV1   42 1.3125 0.903563  0.161558
Q2FVQ5   27 0.84375 -1.27278  0.943444
Q2FZW6   32 1 0.903563  0.161558
Q2FZI3   33 1.03125 0.903563  0.161558
Q2G219   52 1.625 0.903563  0.161558
Q2FZR2   38 1.1875 0.903563  0.161558
Q2FXZ2   22 0.6875 -1.27278  0.943444
Q2FYC6   32 1 0.903563  0.161558
Q2FYZ5   35 1.07692 0.903563  0.161558
Q2FWN4   43 1.32308 0.903563  0.161558
Q2G221   25 0.769231 -1.27278  0.943444
Q2FZX5   30 0.923077 -1.27278  0.943444
Q2FUW3   29 0.892308 -1.27278  0.943444
Q2G2H3   28 0.861538 -1.27278  0.943444
Q2FY08   28 0.861538 -1.27278  0.943444
Q2FXU5   29 0.892308 -1.27278  0.943444
Q2G1F8   47 1.44615 0.903563  0.161558
Q2FYW4   32 0.984615 -1.27278  0.943444
Q2G142   55 1.69231 0.903563  0.161558
Q2G1U3   42 1.29231 0.903563  0.161558
Q2FZ18   31 0.953846 -1.27278  0.943444
Q2FV24   21 0.646154 -1.27278  0.943444
Q2G1C2   28 0.861538 -1.27278  0.943444
Q2FYZ4   38 1.16923 0.903563  0.161558
Q2FWT4   36 1.10769 0.903563  0.161558
Q2FUX1   39 1.2 0.903563  0.161558
Q2FZG9   32 0.969697 -1.27278  0.943444
Q2FVC1   37 1.12121 0.903563  0.161558
Q2FYT3   26 0.787879 -1.27278  0.943444
Q2FY82   31 0.939394 -1.27278  0.943444
Q2FV02   40 1.21212 0.903563  0.161558
Q2FXJ2   11 0.333333 -1.27278  0.943444
Q2FZ02   26 0.787879 -1.27278  0.943444
Q2G0L3   32 0.969697 -1.27278  0.943444
Q2FZH5   37 1.12121 0.903563  0.161558
Q2FWH4   38 1.15152 0.903563  0.161558
Q2FW49   34 1.0303 0.903563  0.161558
Q93T05   32 0.969697 -1.27278  0.943444
Q2FX73   38 1.15152 0.903563  0.161558
Q2G239   37 1.10448 0.903563  0.161558
Q2G121   40 1.19403 0.903563  0.161558
Q2FY11   43 1.28358 0.903563  0.161558
Q2FV11   20 0.597015 -1.27278  0.943444
Q2FZ05   36 1.07463 0.903563  0.161558
Q2G253   31 0.925373 -1.27278  0.943444
Q2FW98   43 1.28358 0.903563  0.161558
Q2G205   35 1.04478 0.903563  0.161558
Q2FVE7   37 1.10448 0.903563  0.161558
Q2FYD0   15 0.447761 -1.27278  0.943444
Q2FZ19   27 0.80597 -1.27278  0.943444
Q2G1C7   31 0.925373 -1.27278  0.943444
Q2FV60   42 1.25373 0.903563  0.161558
Q2FY64   37 1.10448 0.903563  0.161558
Q2FZI9   40 1.19403 0.903563  0.161558
Q2FV57   36 1.05882 0.903563  0.161558
Q2FXA5   40 1.17647 0.903563  0.161558
Q2G2U8   48 1.41176 0.903563  0.161558
Q2FZP0   32 0.941176 -1.27278  0.943444
Q2FZL7   30 0.882353 -1.27278  0.943444
Q2FZR3   36 1.05882 0.903563  0.161558
Q2FWA0   41 1.20588 0.903563  0.161558
Q2G090   42 1.23529 0.903563  0.161558
Q2G1H0   37 1.07246 0.903563  0.161558
Q2FZP4   27 0.782609 -1.27278  0.943444
Q2FUX0   45 1.30435 0.903563  0.161558
Q2FV86   34 0.985507 -1.27278  0.943444
Q2FV14   31 0.898551 -1.27278  0.943444
Q2FUT2   57 1.65217 0.903563  0.161558
Q2FZ64   30 0.869565 -1.27278  0.943444
Q2FUW1   5 0.142857 -1.27278  0.943444
Q2FWI0   39 1.11429 0.903563  0.161558
Q2G2K5   36 1.02857 0.903563  0.161558
Q2FWK6   36 1.02857 0.903563  0.161558
Q2G0T9   33 0.942857 -1.27278  0.943444
Q2G078   38 1.08571 0.903563  0.161558
Q2G1P3   39 1.11429 0.903563  0.161558
Q2G274   36 1.01408 0.903563  0.161558
Q2FZD4   45 1.26761 0.903563  0.161558
Q2FYS5   35 0.985915 -1.27278  0.943444
Q2G1K5   49 1.38028 0.903563  0.161558
Q2G1L5   39 1.09859 0.903563  0.161558
Q2G1M9   44 1.23944 0.903563  0.161558
Q2FX67   26 0.732394 -1.27278  0.943444
Q2FZ32   40 1.12676 0.903563  0.161558
Q2FWH7   27 0.760563 -1.27278  0.943444
Q2FXT8   51 1.41667 0.903563  0.161558
Q2FUQ3   39 1.08333 0.903563  0.161558
Q2G1Y6   30 0.833333 -1.27278  0.943444
Q2FX68   8 0.222222 -1.27278  0.943444
Q2FWD1   32 0.888889 -1.27278  0.943444
Q2FUZ8   36 1 0.903563  0.161558
Q2G1F5   37 1.02778 0.903563  0.161558
Q2G2T6   26 0.722222 -1.27278  0.943444
Q2FYD2   12 0.333333 -1.27278  0.943444
Q2FYA1   35 0.972222 -1.27278  0.943444
Q2FY21   32 0.888889 -1.27278  0.943444
Q2FZD3   26 0.722222 -1.27278  0.943444
Q2G1Z4   25 0.694444 -1.27278  0.943444
Q2G0S3   19 0.520548 -1.27278  0.943444
Q2FVQ3   40 1.09589 0.903563  0.161558
Q2G2J4   35 0.958904 -1.27278  0.943444
Q2G2B8   36 0.986301 -1.27278  0.943444
Q2G0L5   0 0 -1.27278  0.943444
Q2FW72   41 1.12329 0.903563  0.161558
Q2FYT8   38 1.0411 0.903563  0.161558
Q2FXM9   44 1.20548 0.903563  0.161558
Q2G1Y0   36 0.986301 -1.27278  0.943444
Q2G2D0   35 0.958904 -1.27278  0.943444
Q2G2M2   40 1.09589 0.903563  0.161558
Q2G1B7   24 0.657534 -1.27278  0.943444
Q2G1B8   31 0.849315 -1.27278  0.943444
Q2G0M6   43 1.17808 0.903563  0.161558
Q2G1D8   44 1.18919 0.903563  0.161558
Q2FV70   60 1.62162 0.903563  0.161558
Q2FV72   51 1.37838 0.903563  0.161558
Q2FVB2   35 0.945946 -1.27278  0.943444
Q2G122   38 1.02703 0.903563  0.161558
Q2G1W2   30 0.8 -1.27278  0.943444
Q2FWW1   13 0.346667 -1.27278  0.943444
Q2G1F4   49 1.30667 0.903563  0.161558
Q2G093   41 1.09333 0.903563  0.161558
Q2FXY7   31 0.826667 -1.27278  0.943444
Q2G1C6   21 0.56 -1.27278  0.943444
Q2FZ20   29 0.773333 -1.27278  0.943444
O50581   46 1.21053 0.903563  0.161558
Q2G1N1   38 1 0.903563  0.161558
Q2G188   28 0.727273 -1.27278  0.943444
Q2G296   41 1.06494 0.903563  0.161558
Q2G2E9   26 0.675325 -1.27278  0.943444
Q2G294   34 0.883117 -1.27278  0.943444
Q2FWJ5   42 1.09091 0.903563  0.161558
Q2FW03   43 1.10256 0.903563  0.161558
Q2G0N1   35 0.897436 -1.27278  0.943444
Q2FZJ0   50 1.28205 0.903563  0.161558
Q2FYZ9   37 0.948718 -1.27278  0.943444
Q2FV74   39 1 0.903563  0.161558
Q2FXP7   37 0.948718 -1.27278  0.943444
Q2FXU1   47 1.20513 0.903563  0.161558
Q2G1M8   50 1.28205 0.903563  0.161558
Q2FXY4   48 1.23077 0.903563  0.161558
Q2FZ94   35 0.886076 -1.27278  0.943444
Q2FYI0   33 0.825 -1.27278  0.943444
Q2FXT9   39 0.975 -1.27278  0.943444
Q2G0D2   37 0.91358 -1.27278  0.943444
Q2FYB7   32 0.790123 -1.27278  0.943444
Q2FVN8   32 0.790123 -1.27278  0.943444
Q2FZ49   24 0.592593 -1.27278  0.943444
Q2FUW6   40 0.987654 -1.27278  0.943444
Q2G1P7   36 0.888889 -1.27278  0.943444
Q2FW70   45 1.09756 0.903563  0.161558
Q2G0W1   36 0.878049 -1.27278  0.943444
Q2G024   28 0.682927 -1.27278  0.943444
Q2G1G8   42 1.02439 0.903563  0.161558
Q2G1R9   41 1 0.903563  0.161558
O06446   35 0.853659 -1.27278  0.943444
Q2G1C9   34 0.829268 -1.27278  0.943444
Q2FXV8   33 0.795181 -1.27278  0.943444
Q2G0P5   32 0.771084 -1.27278  0.943444
Q2FV64   36 0.857143 -1.27278  0.943444
Q2FV87   54 1.27059 0.903563  0.161558
Q2G1K9   38 0.883721 -1.27278  0.943444
Q2G266   36 0.837209 -1.27278  0.943444
Q59801   30 0.689655 -1.27278  0.943444
Q2FXH2   41 0.942529 -1.27278  0.943444
Q53727   39 0.886364 -1.27278  0.943444
Q2G2Q0   39 0.886364 -1.27278  0.943444
Q2FZD8   33 0.741573 -1.27278  0.943444
Q2FYS4   32 0.719101 -1.27278  0.943444
Q2G1G2   38 0.853933 -1.27278  0.943444
Q2FXV9   37 0.822222 -1.27278  0.943444
Q2G0L4   0 0 -1.27278  0.943444
Q2FXR8   32 0.711111 -1.27278  0.943444
Q2FYJ0   34 0.755556 -1.27278  0.943444
Q2FZS8   32 0.703297 -1.27278  0.943444
Q2FXN9   33 0.709677 -1.27278  0.943444
Q2FYM1   38 0.817204 -1.27278  0.943444
Q2FVZ5   43 0.924731 -1.27278  0.943444
Q2FVL8   40 0.851064 -1.27278  0.943444
Q2FZ40   42 0.893617 -1.27278  0.943444
Q2FYH5   38 0.8 -1.27278  0.943444
Q2FXB3   32 0.659794 -1.27278  0.943444
Q2FYS9   37 0.747475 -1.27278  0.943444
Q2G1Q4   36 0.727273 -1.27278  0.943444
Q2FVC3   35 0.707071 -1.27278  0.943444
Q2G046   34 0.68 -1.27278  0.943444
Q2FWU3   24 0.48 -1.27278  0.943444
Q2FZ72   36 0.72 -1.27278  0.943444
Q2FZ82   37 0.74 -1.27278  0.943444
Q9F1K0   36 0.699029 -1.27278  0.943444
Q2FVV9   38 0.71028 -1.27278  0.943444
Q2FZT6   32 0.592593 -1.27278  0.943444
Q2FWU5   23 0.425926 -1.27278  0.943444
Q2FYC8   35 0.642202 -1.27278  0.943444
Q2FZK7   30 0.540541 -1.27278  0.943444
Q2G2C1   35 0.630631 -1.27278  0.943444
Q2FZT5   34 0.596491 -1.27278  0.943444
Q2G0R8   34 0.591304 -1.27278  0.943444
Q2FW95   22 0.382609 -1.27278  0.943444
Q2G0N5   40 0.672269 -1.27278  0.943444
P47768   35 0.578512 -1.27278  0.943444
Q2FXH4   22 0.360656 -1.27278  0.943444
Q2FVM1   43 0.704918 -1.27278  0.943444
```
