## Supplementary Data 3 for "Mining folded proteomes in the era of accurate structure prediction": PF02092.output

```
# cudaSaTabsearch LTYPE = T LORDER = F LSOLN = F
# QUERY ID = PF02092 
# DBFILE = ./tableaux.ascii.DB                                                             
Q2G0V6   0 0 -1.27278 0.943444
Q2G075   0 0 -1.27278 0.943444
Q2G083   0 0 -1.27278 0.943444
Q2FZN3   0 0 -1.27278 0.943444
Q2FY90   0 0 -1.27278 0.943444
Q2FX91   0 0 -1.27278 0.943444
Q2FX54   0 0 -1.27278 0.943444
Q2FYQ4   0 0 -1.27278 0.943444
Q2G284   0 0 -1.27278 0.943444
Q2G0S4   0 0 -1.27278 0.943444
Q2FWM3   0 0 -1.27278 0.943444
Q2FX81   0 0 -1.27278 0.943444
Q2FXC6   0 0 -1.27278 0.943444
Q2FWJ7   0 0 -1.27278 0.943444
Q2FYJ9   0 0 -1.27278 0.943444
Q2G2E6   0 0 -1.27278 0.943444
Q2FWV0   0 0 -1.27278 0.943444
Q2FZC3   0 0 -1.27278 0.943444
Q2FVH9   0 0 -1.27278 0.943444
Q2FXQ5   0 0 -1.27278 0.943444
Q2FZU4   0 0 -1.27278 0.943444
Q2FYF8   0 0 -1.27278 0.943444
Q2FUR4   0 0 -1.27278 0.943444
Q2FYI2   0 0 -1.27278 0.943444
Q2FYY2   0 0 -1.27278 0.943444
Q2FW58   0 0 -1.27278 0.943444
P0C7Z3   0 0 -1.27278 0.943444
Q2G0T2   0 0 -1.27278 0.943444
Q2G1G9   0 0 -1.27278 0.943444
Q2FVJ0   0 0 -1.27278 0.943444
Q2FZ80   0 0 -1.27278 0.943444
Q2G1R4   0 0 -1.27278 0.943444
Q2FW02   0 0 -1.27278 0.943444
Q2G1X3   0 0 -1.27278 0.943444
Q2FWW4   0 0 -1.27278 0.943444
Q2FZE1   0 0 -1.27278 0.943444
Q2FY31   0 0 -1.27278 0.943444
Q2G018   0 0 -1.27278 0.943444
Q2FZI0   0 0 -1.27278 0.943444
Q2FUZ7   0 0 -1.27278 0.943444
Q2G250   0 0 -1.27278 0.943444
Q2FWU8   0 0 -1.27278 0.943444
Q2FYX5   0 0 -1.27278 0.943444
Q2FZY2   0 0 -1.27278 0.943444
Q2FZX8   0 0 -1.27278 0.943444
Q2FUY8   0 0 -1.27278 0.943444
Q2FV73   0 0 -1.27278 0.943444
Q2G0C5   0 0 -1.27278 0.943444
Q2FZ52   0 0 -1.27278 0.943444
Q2FVK6   0 0 -1.27278 0.943444
Q2G0Z3   0 0 -1.27278 0.943444
Q2FZJ8   0 0 -1.27278 0.943444
Q2FY57   0 0 -1.27278 0.943444
Q2G0W3   0 0 -1.27278 0.943444
Q2G0I2   0 0 -1.27278 0.943444
Q2FYX1   0 0 -1.27278 0.943444
Q2G0H2   0 0 -1.27278 0.943444
Q2FWJ8   0 0 -1.27278 0.943444
Q2FWZ7   0 0 -1.27278 0.943444
Q2FV04   0 0 -1.27278 0.943444
Q2G0H6   0 0 -1.27278 0.943444
Q2G291   0 0 -1.27278 0.943444
Q2G1A7   0 0 -1.27278 0.943444
Q2FVS8   0 0 -1.27278 0.943444
Q2FZ26   0 0 -1.27278 0.943444
Q2FXJ3   0 0 -1.27278 0.943444
Q2G231   0 0 -1.27278 0.943444
Q2G2N0   0 0 -1.27278 0.943444
Q2G2I2   0 0 -1.27278 0.943444
Q2FYU3   0 0 -1.27278 0.943444
Q2FWY5   0 0 -1.27278 0.943444
Q2G2E3   0 0 -1.27278 0.943444
Q2FV09   0 0 -1.27278 0.943444
Q2FX72   0 0 -1.27278 0.943444
Q2FWA3   0 0 -1.27278 0.943444
Q2FWF2   0 0 -1.27278 0.943444
Q2G0E4   0 0 -1.27278 0.943444
Q2G251   0 0 -1.27278 0.943444
P0C818   0 0 -1.27278 0.943444
Q2FXQ2   0 0 -1.27278 0.943444
Q2FXD4   0 0 -1.27278 0.943444
Q2G014   0 0 -1.27278 0.943444
Q2FWI9   0 0 -1.27278 0.943444
Q2FX79   0 0 -1.27278 0.943444
Q2FVP7   0 0 -1.27278 0.943444
Q2FZN4   0 0 -1.27278 0.943444
Q2FWU6   0 0 -1.27278 0.943444
Q2G2Y1   0 0 -1.27278 0.943444
Q2FYF6   0 0 -1.27278 0.943444
Q2FXK0   0 0 -1.27278 0.943444
Q2FVI9   0 0 -1.27278 0.943444
Q2G246   0 0 -1.27278 0.943444
Q2G053   0 0 -1.27278 0.943444
Q2FWK8   0 0 -1.27278 0.943444
Q2FXL8   0 0 -1.27278 0.943444
Q2G0Q4   0 0 -1.27278 0.943444
Q2FVB7   0 0 -1.27278 0.943444
Q2FYD6   0 0 -1.27278 0.943444
Q2FXK9   0 0 -1.27278 0.943444
Q2FV78   0 0 -1.27278 0.943444
Q2FXG4   0 0 -1.27278 0.943444
Q2G0C8   0 0 -1.27278 0.943444
Q2FWU9   0 0 -1.27278 0.943444
Q2FUX2   0 0 -1.27278 0.943444
Q2FYI8   0 0 -1.27278 0.943444
Q2FXA1   0 0 -1.27278 0.943444
Q2FV49   0 0 -1.27278 0.943444
Q2G1S0   0 0 -1.27278 0.943444
Q2G0G0   0 0 -1.27278 0.943444
P0C805   0 0 -1.27278 0.943444
Q2FWV9   0 0 -1.27278 0.943444
Q2G152   0 0 -1.27278 0.943444
Q2FX48   0 0 -1.27278 0.943444
Q2FXS5   0 0 -1.27278 0.943444
Q2FWL4   0 0 -1.27278 0.943444
P0C7Y1   0 0 -1.27278 0.943444
Q2FXA2   0 0 -1.27278 0.943444
Q2FY96   0 0 -1.27278 0.943444
Q2FVJ3   0 0 -1.27278 0.943444
Q2FZ24   0 0 -1.27278 0.943444
Q2G1X4   0 0 -1.27278 0.943444
Q2FYM6   0 0 -1.27278 0.943444
Q2FWX6   0 0 -1.27278 0.943444
Q2G1D2   0 0 -1.27278 0.943444
Q2FWC0   0 0 -1.27278 0.943444
Q2FZG7   0 0 -1.27278 0.943444
Q2G2P1   0 0 -1.27278 0.943444
Q2G1M4   0 0 -1.27278 0.943444
Q2FX29   0 0 -1.27278 0.943444
Q2FUZ3   0 0 -1.27278 0.943444
Q2FVZ9   0 0 -1.27278 0.943444
Q2G2N3   0 0 -1.27278 0.943444
Q2G237   0 0 -1.27278 0.943444
Q2FXN5   0 0 -1.27278 0.943444
Q2FYP7   0 0 -1.27278 0.943444
Q2FWC8   0 0 -1.27278 0.943444
Q2G209   0 0 -1.27278 0.943444
Q2FXX7   0 0 -1.27278 0.943444
Q2FV05   0 0 -1.27278 0.943444
Q2FWM8   0 0 -1.27278 0.943444
Q2FV00   0 0 -1.27278 0.943444
Q2FZF2   0 0 -1.27278 0.943444
Q2FV80   0 0 -1.27278 0.943444
Q2FZZ7   0 0 -1.27278 0.943444
Q2FWH8   0 0 -1.27278 0.943444
Q2FVS5   0 0 -1.27278 0.943444
Q2FWY0   0 0 -1.27278 0.943444
Q2FZM3   0 0 -1.27278 0.943444
Q2FZW8   0 0 -1.27278 0.943444
Q2FVY7   0 0 -1.27278 0.943444
Q2FXJ1   0 0 -1.27278 0.943444
Q2G0T7   0 0 -1.27278 0.943444
Q2FW40   0 0 -1.27278 0.943444
Q2FYU9   0 0 -1.27278 0.943444
Q2FUR0   0 0 -1.27278 0.943444
Q2G215   0 0 -1.27278 0.943444
Q2G169   0 0 -1.27278 0.943444
Q2G034   0 0 -1.27278 0.943444
Q2FUV8   2 0.097561 -1.27278 0.943444
Q2FW44   2 0.097561 -1.27278 0.943444
Q2FYJ8   0 0 -1.27278 0.943444
Q2FVR6   1 0.0487805 -1.27278 0.943444
Q2G183   2 0.097561 -1.27278 0.943444
Q2G0S1   2 0.097561 -1.27278 0.943444
Q2FX83   0 0 -1.27278 0.943444
Q2FYF7   2 0.097561 -1.27278 0.943444
Q2G166   2 0.097561 -1.27278 0.943444
Q2FX20   2 0.097561 -1.27278 0.943444
Q2G020   2 0.097561 -1.27278 0.943444
Q2FVC0   2 0.097561 -1.27278 0.943444
Q2FVD1   0 0 -1.27278 0.943444
Q2FWH1   2 0.097561 -1.27278 0.943444
Q2FYX2   1 0.0487805 -1.27278 0.943444
Q2FZB5   2 0.097561 -1.27278 0.943444
Q2G0G8   2 0.097561 -1.27278 0.943444
P0A0I4   2 0.097561 -1.27278 0.943444
Q2G2C6   2 0.097561 -1.27278 0.943444
Q2FVB1   2 0.097561 -1.27278 0.943444
Q2FYN1   2 0.097561 -1.27278 0.943444
Q2FV79   2 0.097561 -1.27278 0.943444
Q2FVU9   2 0.097561 -1.27278 0.943444
Q2G0W5   2 0.097561 -1.27278 0.943444
Q2FW60   2 0.097561 -1.27278 0.943444
Q2G269   2 0.097561 -1.27278 0.943444
Q2FZS1   2 0.097561 -1.27278 0.943444
Q2G1Y3   2 0.097561 -1.27278 0.943444
Q2FWA4   2 0.097561 -1.27278 0.943444
Q2G0C0   2 0.097561 -1.27278 0.943444
Q2G2J6   0 0 -1.27278 0.943444
Q2G1R2   2 0.097561 -1.27278 0.943444
Q2FXY8   2 0.097561 -1.27278 0.943444
Q2FYL2   2 0.097561 -1.27278 0.943444
Q2FYS3   0 0 -1.27278 0.943444
Q2FXS0   2 0.097561 -1.27278 0.943444
Q2FWA7   0 0 -1.27278 0.943444
Q2FWV8   2 0.097561 -1.27278 0.943444
Q2G279   2 0.097561 -1.27278 0.943444
Q2FYB5   2 0.097561 -1.27278 0.943444
Q2G175   2 0.097561 -1.27278 0.943444
Q2FZ07   2 0.097561 -1.27278 0.943444
Q2FVG7   2 0.097561 -1.27278 0.943444
Q2G2P3   2 0.097561 -1.27278 0.943444
Q2FZA3   2 0.097561 -1.27278 0.943444
Q2FYE1   2 0.097561 -1.27278 0.943444
Q2G2F8   0 0 -1.27278 0.943444
Q2FWS8   0 0 -1.27278 0.943444
Q2FXD8   2 0.097561 -1.27278 0.943444
Q2FX46   2 0.097561 -1.27278 0.943444
Q2FYB4   2 0.097561 -1.27278 0.943444
Q2FYC0   2 0.097561 -1.27278 0.943444
Q2FUY5   2 0.097561 -1.27278 0.943444
Q2FYF2   0 0 -1.27278 0.943444
Q2G0R4   1 0.0487805 -1.27278 0.943444
Q2G1L1   2 0.097561 -1.27278 0.943444
Q2FYB0   2 0.097561 -1.27278 0.943444
Q2FWW5   2 0.097561 -1.27278 0.943444
Q2FX04   2 0.097561 -1.27278 0.943444
Q2FV33   2 0.097561 -1.27278 0.943444
Q2FUX6   2 0.097561 -1.27278 0.943444
Q2FVP5   0 0 -1.27278 0.943444
Q2G0W7   2 0.097561 -1.27278 0.943444
Q2FXV1   2 0.097561 -1.27278 0.943444
Q2G096   2 0.097561 -1.27278 0.943444
Q2FV68   1 0.0487805 -1.27278 0.943444
Q2FVY6   2 0.097561 -1.27278 0.943444
Q2FYY0   2 0.097561 -1.27278 0.943444
Q2G005   2 0.097561 -1.27278 0.943444
Q2G2B4   2 0.097561 -1.27278 0.943444
Q2FVZ7   2 0.097561 -1.27278 0.943444
Q2FW55   2 0.097561 -1.27278 0.943444
Q2FV92   2 0.097561 -1.27278 0.943444
Q2FYV9   2 0.097561 -1.27278 0.943444
Q2FW74   2 0.097561 -1.27278 0.943444
Q2FVK9   2 0.097561 -1.27278 0.943444
Q2FZA4   2 0.097561 -1.27278 0.943444
Q2FV25   0 0 -1.27278 0.943444
Q2FYG8   2 0.097561 -1.27278 0.943444
Q2G216   2 0.097561 -1.27278 0.943444
Q2FZ69   2 0.097561 -1.27278 0.943444
Q2FV97   2 0.097561 -1.27278 0.943444
Q2FZ95   2 0.097561 -1.27278 0.943444
Q2FZN8   2 0.097561 -1.27278 0.943444
Q2FZG2   2 0.097561 -1.27278 0.943444
Q2G259   2 0.097561 -1.27278 0.943444
Q2FYB6   2 0.097561 -1.27278 0.943444
Q2FZD1   1 0.0487805 -1.27278 0.943444
Q2FYT6   2 0.097561 -1.27278 0.943444
Q2G0Y2   2 0.097561 -1.27278 0.943444
Q2FWZ1   2 0.097561 -1.27278 0.943444
Q2FVC8   2 0.097561 -1.27278 0.943444
Q2G2H1   2 0.097561 -1.27278 0.943444
Q2FY47   2 0.097561 -1.27278 0.943444
Q2FX78   2 0.097561 -1.27278 0.943444
Q2FX47   2 0.097561 -1.27278 0.943444
Q2FZA7   2 0.097561 -1.27278 0.943444
Q2FV32   2 0.097561 -1.27278 0.943444
Q2FYE6   0 0 -1.27278 0.943444
Q2FZ41   2 0.097561 -1.27278 0.943444
Q2FYG3   1 0.0487805 -1.27278 0.943444
Q2FX01   2 0.097561 -1.27278 0.943444
Q2FXU6   2 0.097561 -1.27278 0.943444
Q2FYL7   2 0.097561 -1.27278 0.943444
Q2FWQ3   2 0.097561 -1.27278 0.943444
Q2FZY9   2 0.097561 -1.27278 0.943444
Q2FV50   2 0.097561 -1.27278 0.943444
Q2FUY7   2 0.097561 -1.27278 0.943444
Q2FXP6   2 0.097561 -1.27278 0.943444
Q2G1S9   2 0.097561 -1.27278 0.943444
Q2FX18   2 0.097561 -1.27278 0.943444
Q2FYU0   0 0 -1.27278 0.943444
Q2FXZ7   4 0.190476 -1.27278 0.943444
Q2G051   3 0.142857 -1.27278 0.943444
Q2FWS3   4 0.190476 -1.27278 0.943444
Q2FW14   5 0.238095 -1.27278 0.943444
Q2FYD7   4 0.190476 -1.27278 0.943444
Q9RQP8   4 0.190476 -1.27278 0.943444
Q2FZK2   4 0.190476 -1.27278 0.943444
Q2FWI7   3 0.142857 -1.27278 0.943444
Q2G182   3 0.142857 -1.27278 0.943444
Q2FYT7   4 0.190476 -1.27278 0.943444
Q2FV46   5 0.238095 -1.27278 0.943444
Q2FY58   2 0.0952381 -1.27278 0.943444
Q2FX06   2 0.0952381 -1.27278 0.943444
Q2FZH0   4 0.190476 -1.27278 0.943444
Q2FUZ4   6 0.285714 -1.27278 0.943444
Q2G102   4 0.190476 -1.27278 0.943444
Q2G1R8   3 0.142857 -1.27278 0.943444
Q2G2J1   6 0.285714 -1.27278 0.943444
Q2FX71   4 0.190476 -1.27278 0.943444
Q2FUZ5   4 0.190476 -1.27278 0.943444
Q2FYP5   3 0.142857 -1.27278 0.943444
Q2G048   0 0 -1.27278 0.943444
Q2FUQ0   2 0.0952381 -1.27278 0.943444
Q2FWS7   5 0.238095 -1.27278 0.943444
Q2FV65   2 0.0952381 -1.27278 0.943444
Q2G125   2 0.0952381 -1.27278 0.943444
Q2FYT2   4 0.190476 -1.27278 0.943444
Q2FVH7   2 0.0952381 -1.27278 0.943444
Q2G127   5 0.238095 -1.27278 0.943444
Q2FYI5   2 0.0952381 -1.27278 0.943444
Q2FYX4   6 0.285714 -1.27278 0.943444
Q2G0M3   5 0.238095 -1.27278 0.943444
Q2FW87   4 0.190476 -1.27278 0.943444
Q2G211   2 0.0952381 -1.27278 0.943444
Q2FXR5   6 0.285714 -1.27278 0.943444
Q2FWR5   5 0.238095 -1.27278 0.943444
Q2FYD5   4 0.190476 -1.27278 0.943444
Q2FY94   2 0.0952381 -1.27278 0.943444
Q2G2W8   6 0.285714 -1.27278 0.943444
Q2FZL9   6 0.285714 -1.27278 0.943444
Q2FYT9   4 0.190476 -1.27278 0.943444
Q2FX44   5 0.238095 -1.27278 0.943444
Q2FXB2   2 0.0952381 -1.27278 0.943444
Q2FVF6   4 0.190476 -1.27278 0.943444
Q2G2F6   2 0.0952381 -1.27278 0.943444
Q2G2C3   3 0.142857 -1.27278 0.943444
Q2FYA5   3 0.142857 -1.27278 0.943444
Q2FYB1   5 0.238095 -1.27278 0.943444
Q2G011   3 0.142857 -1.27278 0.943444
Q2FV29   1 0.047619 -1.27278 0.943444
Q2FVW1   4 0.190476 -1.27278 0.943444
Q2FYA4   4 0.190476 -1.27278 0.943444
Q2FY26   3 0.142857 -1.27278 0.943444
Q2FXC1   4 0.190476 -1.27278 0.943444
Q2G2T0   5 0.238095 -1.27278 0.943444
Q2FY62   2 0.0952381 -1.27278 0.943444
Q2G2K4   3 0.142857 -1.27278 0.943444
Q2FW65   3 0.142857 -1.27278 0.943444
Q2FY05   6 0.285714 -1.27278 0.943444
Q2FV96   5 0.238095 -1.27278 0.943444
Q2G1S7   2 0.0952381 -1.27278 0.943444
Q2FWS9   3 0.142857 -1.27278 0.943444
Q2G180   3 0.142857 -1.27278 0.943444
Q2G0L6   3 0.142857 -1.27278 0.943444
Q2G189   2 0.0952381 -1.27278 0.943444
Q2FYD9   2 0.0952381 -1.27278 0.943444
Q2FWM6   2 0.0952381 -1.27278 0.943444
Q2FXA6   2 0.0952381 -1.27278 0.943444
Q2G0U8   5 0.238095 -1.27278 0.943444
Q2FXD9   2 0.0952381 -1.27278 0.943444
Q2FWF9   0 0 -1.27278 0.943444
Q2FXS3   4 0.190476 -1.27278 0.943444
Q2FXX6   3 0.142857 -1.27278 0.943444
Q2FWU2   4 0.190476 -1.27278 0.943444
Q2FXD5   5 0.238095 -1.27278 0.943444
Q2FZK8   4 0.190476 -1.27278 0.943444
Q2FV15   4 0.190476 -1.27278 0.943444
Q2FZZ5   4 0.190476 -1.27278 0.943444
Q2FW48   4 0.190476 -1.27278 0.943444
Q2FYB3   4 0.190476 -1.27278 0.943444
Q2FWT5   4 0.190476 -1.27278 0.943444
Q2FVH4   2 0.0952381 -1.27278 0.943444
Q2FWP4   4 0.190476 -1.27278 0.943444
Q2FYX9   5 0.238095 -1.27278 0.943444
Q2G1U7   1 0.047619 -1.27278 0.943444
Q2FXY6   3 0.142857 -1.27278 0.943444
Q2FYT1   3 0.142857 -1.27278 0.943444
Q2G244   4 0.190476 -1.27278 0.943444
Q2FX30   2 0.0952381 -1.27278 0.943444
Q2FVZ3   2 0.0952381 -1.27278 0.943444
Q2FWP5   6 0.285714 -1.27278 0.943444
Q2FX41   4 0.190476 -1.27278 0.943444
Q2G2R5   2 0.0952381 -1.27278 0.943444
Q2G2S3   7 0.325581 -1.27278 0.943444
Q2G004   3 0.139535 -1.27278 0.943444
Q2FWV1   6 0.27907 -1.27278 0.943444
Q2G003   6 0.27907 -1.27278 0.943444
Q2FZV3   2 0.0930233 -1.27278 0.943444
Q2G026   5 0.232558 -1.27278 0.943444
Q2FXG7   3 0.139535 -1.27278 0.943444
Q2FYL8   2 0.0930233 -1.27278 0.943444
Q2FZB6   2 0.0930233 -1.27278 0.943444
Q2FZE4   5 0.232558 -1.27278 0.943444
Q2FX11   6 0.27907 -1.27278 0.943444
Q2G0Y3   6 0.27907 -1.27278 0.943444
Q2FZW7   3 0.139535 -1.27278 0.943444
Q2FX21   10 0.465116 -1.27278 0.943444
Q2G092   10 0.465116 -1.27278 0.943444
Q2FZB7   3 0.139535 -1.27278 0.943444
Q2G0J9   8 0.372093 -1.27278 0.943444
Q2G1X2   4 0.186047 -1.27278 0.943444
Q2FZD6   7 0.325581 -1.27278 0.943444
Q2FW67   4 0.186047 -1.27278 0.943444
Q2G111   5 0.232558 -1.27278 0.943444
Q2G2Y4   5 0.232558 -1.27278 0.943444
Q2FY38   4 0.186047 -1.27278 0.943444
Q2FWJ0   5 0.232558 -1.27278 0.943444
Q2G2T5   5 0.232558 -1.27278 0.943444
Q2FVG6   6 0.27907 -1.27278 0.943444
Q2G1V8   4 0.186047 -1.27278 0.943444
Q2G1L0   4 0.186047 -1.27278 0.943444
Q2FXD6   7 0.325581 -1.27278 0.943444
P0C948   3 0.139535 -1.27278 0.943444
Q2G1M2   4 0.186047 -1.27278 0.943444
Q2FVW8   3 0.139535 -1.27278 0.943444
Q2FX24   2 0.0930233 -1.27278 0.943444
Q2FWS4   6 0.27907 -1.27278 0.943444
Q2FYQ3   3 0.139535 -1.27278 0.943444
Q2G254   5 0.232558 -1.27278 0.943444
Q2FWB4   2 0.0930233 -1.27278 0.943444
Q2FUP8   5 0.232558 -1.27278 0.943444
Q2FZC2   3 0.139535 -1.27278 0.943444
Q2FYE4   5 0.232558 -1.27278 0.943444
Q2FWS2   6 0.27907 -1.27278 0.943444
Q2FY03   4 0.186047 -1.27278 0.943444
Q2FVS6   6 0.27907 -1.27278 0.943444
Q2FXV2   2 0.0930233 -1.27278 0.943444
Q2G2L6   3 0.139535 -1.27278 0.943444
Q2G2I5   3 0.139535 -1.27278 0.943444
Q2FYA2   5 0.232558 -1.27278 0.943444
Q2FWV7   2 0.0930233 -1.27278 0.943444
Q2FXE7   6 0.27907 -1.27278 0.943444
Q2G0J6   4 0.186047 -1.27278 0.943444
Q2FUU4   11 0.511628 -1.27278 0.943444
Q2FVJ4   3 0.139535 -1.27278 0.943444
Q2FZM9   3 0.139535 -1.27278 0.943444
Q2FZ51   7 0.325581 -1.27278 0.943444
Q2FY22   9 0.418605 -1.27278 0.943444
Q2G2Q1   6 0.27907 -1.27278 0.943444
Q2G109   6 0.27907 -1.27278 0.943444
Q2G1D6   6 0.27907 -1.27278 0.943444
Q2FVC9   2 0.0930233 -1.27278 0.943444
Q2G2R6   11 0.511628 -1.27278 0.943444
Q2FZ85   5 0.232558 -1.27278 0.943444
Q2FVK4   6 0.27907 -1.27278 0.943444
Q2G1V9   4 0.186047 -1.27278 0.943444
Q2G2H6   4 0.186047 -1.27278 0.943444
Q2FWS6   8 0.372093 -1.27278 0.943444
Q2FZW4   5 0.232558 -1.27278 0.943444
Q2G1M3   4 0.186047 -1.27278 0.943444
Q2G1M0   7 0.325581 -1.27278 0.943444
Q2G1Y9   5 0.232558 -1.27278 0.943444
Q2FX45   4 0.186047 -1.27278 0.943444
Q2FWP8   4 0.186047 -1.27278 0.943444
Q2FYP4   4 0.186047 -1.27278 0.943444
Q2FYL1   5 0.232558 -1.27278 0.943444
Q2G1L4   4 0.186047 -1.27278 0.943444
Q2FUQ7   5 0.232558 -1.27278 0.943444
Q2G247   3 0.139535 -1.27278 0.943444
Q2FVV0   7 0.325581 -1.27278 0.943444
Q2FYU6   7 0.325581 -1.27278 0.943444
Q2G2N6   5 0.232558 -1.27278 0.943444
Q2FXC9   3 0.139535 -1.27278 0.943444
Q2FX42   6 0.27907 -1.27278 0.943444
Q2FX26   6 0.27907 -1.27278 0.943444
Q2FWF3   2 0.0930233 -1.27278 0.943444
Q2FZY1   4 0.186047 -1.27278 0.943444
Q2FW15   8 0.363636 -1.27278 0.943444
P0A0G2   9 0.409091 -1.27278 0.943444
Q2G2G5   7 0.318182 -1.27278 0.943444
Q2FY39   5 0.227273 -1.27278 0.943444
Q2G0B5   5 0.227273 -1.27278 0.943444
Q2FZI1   8 0.363636 -1.27278 0.943444
Q2FUQ6   8 0.363636 -1.27278 0.943444
Q2FVR5   6 0.272727 -1.27278 0.943444
Q2G2W6   7 0.318182 -1.27278 0.943444
Q2FZR8   6 0.272727 -1.27278 0.943444
Q2FVY8   10 0.454545 -1.27278 0.943444
Q2FZ60   8 0.363636 -1.27278 0.943444
Q2FV82   5 0.227273 -1.27278 0.943444
Q2FX23   7 0.318182 -1.27278 0.943444
Q2G1G3   3 0.136364 -1.27278 0.943444
P68805   4 0.181818 -1.27278 0.943444
Q2FVL0   10 0.454545 -1.27278 0.943444
Q2G2J0   5 0.227273 -1.27278 0.943444
Q2FZF1   8 0.363636 -1.27278 0.943444
Q2FXU9   6 0.272727 -1.27278 0.943444
Q2G1A2   8 0.363636 -1.27278 0.943444
Q2G1C3   6 0.272727 -1.27278 0.943444
Q2G1D4   5 0.227273 -1.27278 0.943444
Q2G0A8   4 0.181818 -1.27278 0.943444
Q2FVC7   4 0.181818 -1.27278 0.943444
Q2G133   7 0.318182 -1.27278 0.943444
Q2FY86   8 0.363636 -1.27278 0.943444
Q2FX92   10 0.454545 -1.27278 0.943444
Q2FW47   2 0.0909091 -1.27278 0.943444
Q2G1T9   3 0.136364 -1.27278 0.943444
Q2FVU8   4 0.181818 -1.27278 0.943444
Q2FVD7   8 0.363636 -1.27278 0.943444
Q2FX55   6 0.272727 -1.27278 0.943444
Q2FVD3   6 0.272727 -1.27278 0.943444
Q2G2B5   4 0.181818 -1.27278 0.943444
Q2FWV6   5 0.227273 -1.27278 0.943444
Q2FW29   6 0.272727 -1.27278 0.943444
Q2G0W6   2 0.0909091 -1.27278 0.943444
Q2FVD2   7 0.318182 -1.27278 0.943444
Q2FWR8   3 0.136364 -1.27278 0.943444
Q2FXA0   8 0.363636 -1.27278 0.943444
Q2FZB4   5 0.227273 -1.27278 0.943444
Q2FX37   4 0.181818 -1.27278 0.943444
Q2FX13   2 0.0909091 -1.27278 0.943444
Q2FWD8   9 0.409091 -1.27278 0.943444
Q2G108   6 0.272727 -1.27278 0.943444
Q2G2V4   5 0.227273 -1.27278 0.943444
Q2FZW2   12 0.545455 -1.27278 0.943444
Q2FYY4   4 0.181818 -1.27278 0.943444
Q2FYB8   6 0.272727 -1.27278 0.943444
Q2FWC2   6 0.272727 -1.27278 0.943444
Q2FYE8   7 0.318182 -1.27278 0.943444
Q2FXK5   6 0.272727 -1.27278 0.943444
Q2FWT0   6 0.272727 -1.27278 0.943444
Q2FW19   4 0.181818 -1.27278 0.943444
Q2G100   4 0.181818 -1.27278 0.943444
Q2FYY3   5 0.227273 -1.27278 0.943444
Q2FZ01   6 0.272727 -1.27278 0.943444
Q2FYY1   6 0.272727 -1.27278 0.943444
Q2G103   6 0.272727 -1.27278 0.943444
Q2FV12   6 0.272727 -1.27278 0.943444
Q2FWQ1   6 0.272727 -1.27278 0.943444
Q2FYY5   7 0.318182 -1.27278 0.943444
Q2G207   6 0.272727 -1.27278 0.943444
Q2G1Y8   9 0.409091 -1.27278 0.943444
Q2FWZ8   5 0.227273 -1.27278 0.943444
Q2G0Z8   3 0.136364 -1.27278 0.943444
Q2G2F7   7 0.318182 -1.27278 0.943444
Q2FYH9   5 0.227273 -1.27278 0.943444
Q2FWB7   5 0.227273 -1.27278 0.943444
Q2FYN2   7 0.311111 -1.27278 0.943444
Q2FVQ6   9 0.4 -1.27278 0.943444
Q2FWX3   9 0.4 -1.27278 0.943444
Q2G187   5 0.222222 -1.27278 0.943444
Q2FW05   6 0.266667 -1.27278 0.943444
Q2FYC3   9 0.4 -1.27278 0.943444
Q2FZJ2   9 0.4 -1.27278 0.943444
Q2G0D6   5 0.222222 -1.27278 0.943444
Q2FWP7   7 0.311111 -1.27278 0.943444
Q2FX31   11 0.488889 -1.27278 0.943444
Q2FVZ6   5 0.222222 -1.27278 0.943444
Q2G2A2   9 0.4 -1.27278 0.943444
Q2FWQ8   7 0.311111 -1.27278 0.943444
Q2FVM9   8 0.355556 -1.27278 0.943444
Q2FYD1   7 0.311111 -1.27278 0.943444
Q2FYN3   8 0.355556 -1.27278 0.943444
Q2FYI3   6 0.266667 -1.27278 0.943444
Q2G022   8 0.355556 -1.27278 0.943444
Q2G1Q3   7 0.311111 -1.27278 0.943444
Q2FX58   4 0.177778 -1.27278 0.943444
Q2G2V1   9 0.4 -1.27278 0.943444
Q2FVV5   9 0.4 -1.27278 0.943444
Q2FZC0   8 0.355556 -1.27278 0.943444
Q2FV63   15 0.666667 -1.27278 0.943444
Q2FWG9   5 0.222222 -1.27278 0.943444
Q2FZA5   5 0.222222 -1.27278 0.943444
Q2FX60   10 0.444444 -1.27278 0.943444
Q2G2I8   12 0.533333 -1.27278 0.943444
Q2G2Y5   14 0.622222 -1.27278 0.943444
Q2G2Y2   7 0.311111 -1.27278 0.943444
Q2FWA6   7 0.311111 -1.27278 0.943444
Q2FWL8   10 0.444444 -1.27278 0.943444
Q2FY95   7 0.311111 -1.27278 0.943444
Q2FYC5   9 0.4 -1.27278 0.943444
Q2FV43   5 0.222222 -1.27278 0.943444
Q2FVU0   9 0.4 -1.27278 0.943444
Q2FZG5   5 0.222222 -1.27278 0.943444
Q2G2H9   6 0.266667 -1.27278 0.943444
Q2G1D1   8 0.355556 -1.27278 0.943444
Q2FWU7   8 0.355556 -1.27278 0.943444
P60647   5 0.222222 -1.27278 0.943444
Q2FUR7   9 0.4 -1.27278 0.943444
Q2FWQ2   9 0.4 -1.27278 0.943444
Q2G2M4   9 0.4 -1.27278 0.943444
Q2G104   6 0.266667 -1.27278 0.943444
Q2FX76   4 0.177778 -1.27278 0.943444
Q2G2Q4   9 0.4 -1.27278 0.943444
Q2FXQ1   5 0.222222 -1.27278 0.943444
Q2FX80   4 0.177778 -1.27278 0.943444
Q2FZN6   9 0.4 -1.27278 0.943444
Q2G009   6 0.266667 -1.27278 0.943444
Q2G021   10 0.444444 -1.27278 0.943444
Q2FWH0   18 0.8 -1.27278 0.943444
Q2FXQ0   7 0.311111 -1.27278 0.943444
Q2FX64   6 0.266667 -1.27278 0.943444
Q2FY98   4 0.177778 -1.27278 0.943444
Q2FWK5   23 1.02222 0.903563 0.161558
Q2FYK1   5 0.222222 -1.27278 0.943444
Q2FXF0   6 0.266667 -1.27278 0.943444
Q2FY70   8 0.355556 -1.27278 0.943444
Q2G114   9 0.4 -1.27278 0.943444
Q2FX38   5 0.222222 -1.27278 0.943444
Q2FUP9   7 0.311111 -1.27278 0.943444
Q2FVV3   8 0.355556 -1.27278 0.943444
Q2G113   17 0.755556 -1.27278 0.943444
Q2FWB2   9 0.4 -1.27278 0.943444
Q2FWT6   9 0.4 -1.27278 0.943444
Q2FW28   10 0.444444 -1.27278 0.943444
Q2FUQ9   10 0.444444 -1.27278 0.943444
Q2FY00   5 0.222222 -1.27278 0.943444
Q2G040   5 0.222222 -1.27278 0.943444
Q2FX35   8 0.355556 -1.27278 0.943444
Q2FYW9   10 0.434783 -1.27278 0.943444
Q2G2N8   8 0.347826 -1.27278 0.943444
Q2G1V7   12 0.521739 -1.27278 0.943444
Q2G0C3   9 0.391304 -1.27278 0.943444
Q2FVW0   10 0.434783 -1.27278 0.943444
Q2FUS4   8 0.347826 -1.27278 0.943444
Q2FVP6   5 0.217391 -1.27278 0.943444
Q2FZK1   6 0.26087 -1.27278 0.943444
Q2FXY2   11 0.478261 -1.27278 0.943444
Q2FYX3   13 0.565217 -1.27278 0.943444
Q2FZ86   12 0.521739 -1.27278 0.943444
Q2FUV7   7 0.304348 -1.27278 0.943444
Q2FX70   8 0.347826 -1.27278 0.943444
Q2G1Y1   11 0.478261 -1.27278 0.943444
Q2FVT9   11 0.478261 -1.27278 0.943444
Q2G2K3   9 0.391304 -1.27278 0.943444
P72358   7 0.304348 -1.27278 0.943444
Q2G192   9 0.391304 -1.27278 0.943444
Q2FYX6   11 0.478261 -1.27278 0.943444
Q2FXW0   5 0.217391 -1.27278 0.943444
Q2G202   9 0.391304 -1.27278 0.943444
Q2FYW7   8 0.347826 -1.27278 0.943444
Q2G2M0   9 0.391304 -1.27278 0.943444
Q2FXT7   10 0.434783 -1.27278 0.943444
Q2FX59   11 0.478261 -1.27278 0.943444
Q2G0X2   7 0.304348 -1.27278 0.943444
Q2FWR6   13 0.565217 -1.27278 0.943444
Q2FW22   12 0.521739 -1.27278 0.943444
Q2FZH4   13 0.565217 -1.27278 0.943444
Q2FYZ1   9 0.391304 -1.27278 0.943444
Q2G2W7   9 0.391304 -1.27278 0.943444
Q2G2I4   11 0.478261 -1.27278 0.943444
Q2FZP5   13 0.565217 -1.27278 0.943444
Q2FWQ7   12 0.521739 -1.27278 0.943444
Q2G1W9   10 0.434783 -1.27278 0.943444
Q2FWF7   10 0.434783 -1.27278 0.943444
Q2FYM9   22 0.956522 -1.27278 0.943444
Q2FXV0   9 0.391304 -1.27278 0.943444
Q2FWW2   8 0.347826 -1.27278 0.943444
Q2FVS2   9 0.391304 -1.27278 0.943444
Q2G007   11 0.478261 -1.27278 0.943444
Q2FYA7   14 0.608696 -1.27278 0.943444
Q2G0K0   10 0.434783 -1.27278 0.943444
Q2FXS9   13 0.565217 -1.27278 0.943444
Q2G249   14 0.608696 -1.27278 0.943444
Q2G008   15 0.652174 -1.27278 0.943444
Q2FZD5   9 0.391304 -1.27278 0.943444
Q2FZG0   7 0.304348 -1.27278 0.943444
Q2FX28   11 0.478261 -1.27278 0.943444
Q2FXI4   12 0.521739 -1.27278 0.943444
Q2G176   7 0.304348 -1.27278 0.943444
Q2G116   9 0.391304 -1.27278 0.943444
Q2FXF2   10 0.434783 -1.27278 0.943444
Q2G260   12 0.521739 -1.27278 0.943444
Q2G213   5 0.217391 -1.27278 0.943444
Q2G173   9 0.391304 -1.27278 0.943444
Q2FV71   10 0.434783 -1.27278 0.943444
Q2FWY8   4 0.173913 -1.27278 0.943444
Q2FWN3   9 0.391304 -1.27278 0.943444
Q2FYD4   11 0.478261 -1.27278 0.943444
Q2FVQ2   10 0.434783 -1.27278 0.943444
Q2FVK0   10 0.434783 -1.27278 0.943444
Q2G285   14 0.608696 -1.27278 0.943444
Q2FZH6   15 0.652174 -1.27278 0.943444
Q2FZX1   8 0.347826 -1.27278 0.943444
Q2FZ83   3 0.130435 -1.27278 0.943444
Q2G0S9   11 0.478261 -1.27278 0.943444
Q2FZH7   10 0.434783 -1.27278 0.943444
Q2FZT3   9 0.391304 -1.27278 0.943444
Q2FX57   10 0.425532 -1.27278 0.943444
Q2G0B9   11 0.468085 -1.27278 0.943444
Q2FY28   15 0.638298 -1.27278 0.943444
Q2G0R5   14 0.595745 -1.27278 0.943444
Q2FZG8   10 0.425532 -1.27278 0.943444
Q2G1X1   22 0.93617 -1.27278 0.943444
Q2FX93   11 0.468085 -1.27278 0.943444
Q2FYU5   7 0.297872 -1.27278 0.943444
Q2FWR9   11 0.468085 -1.27278 0.943444
Q2FWS0   13 0.553191 -1.27278 0.943444
Q2G0P4   7 0.297872 -1.27278 0.943444
Q2FX50   13 0.553191 -1.27278 0.943444
Q2FZV0   9 0.382979 -1.27278 0.943444
Q2G0S5   15 0.638298 -1.27278 0.943444
Q2FY25   10 0.425532 -1.27278 0.943444
Q2FXG6   8 0.340426 -1.27278 0.943444
Q2FZJ7   16 0.680851 -1.27278 0.943444
Q2G0U7   10 0.425532 -1.27278 0.943444
Q2FZV2   11 0.468085 -1.27278 0.943444
Q2FWT8   11 0.468085 -1.27278 0.943444
Q2G0D1   11 0.468085 -1.27278 0.943444
Q2FVW5   8 0.340426 -1.27278 0.943444
Q2FY97   11 0.468085 -1.27278 0.943444
Q2FXF3   10 0.425532 -1.27278 0.943444
Q2G063   8 0.340426 -1.27278 0.943444
Q2G0U5   12 0.510638 -1.27278 0.943444
Q2G2B1   10 0.425532 -1.27278 0.943444
Q2FVE3   11 0.468085 -1.27278 0.943444
Q2FZW1   14 0.595745 -1.27278 0.943444
Q2FYK2   15 0.638298 -1.27278 0.943444
Q2FXW2   9 0.382979 -1.27278 0.943444
Q9F0R1   9 0.382979 -1.27278 0.943444
Q2FZG3   7 0.297872 -1.27278 0.943444
Q2G2K0   19 0.808511 -1.27278 0.943444
Q2FVN4   16 0.680851 -1.27278 0.943444
Q2FYV0   10 0.425532 -1.27278 0.943444
Q2G0A5   6 0.255319 -1.27278 0.943444
Q2FZ03   18 0.765957 -1.27278 0.943444
Q2G1I8   10 0.425532 -1.27278 0.943444
Q2FYX8   12 0.510638 -1.27278 0.943444
Q2FV18   8 0.340426 -1.27278 0.943444
Q2FYI7   12 0.510638 -1.27278 0.943444
Q2G0K1   13 0.553191 -1.27278 0.943444
Q2G2U9   12 0.510638 -1.27278 0.943444
Q2FW31   10 0.425532 -1.27278 0.943444
Q2FVB5   11 0.468085 -1.27278 0.943444
Q2FVI8   10 0.425532 -1.27278 0.943444
Q2FZT0   19 0.808511 -1.27278 0.943444
P48860   14 0.595745 -1.27278 0.943444
Q2FYC1   8 0.340426 -1.27278 0.943444
Q2G286   14 0.595745 -1.27278 0.943444
Q2FXD3   10 0.425532 -1.27278 0.943444
Q2G027   6 0.255319 -1.27278 0.943444
Q2G0T4   6 0.255319 -1.27278 0.943444
Q2FZJ5   13 0.553191 -1.27278 0.943444
Q2FW10   6 0.255319 -1.27278 0.943444
Q2FY91   9 0.382979 -1.27278 0.943444
Q2FVP0   14 0.595745 -1.27278 0.943444
P60070   12 0.510638 -1.27278 0.943444
Q2FWU1   9 0.382979 -1.27278 0.943444
Q2FYA3   6 0.255319 -1.27278 0.943444
Q2G0V8   13 0.553191 -1.27278 0.943444
Q2G0Z2   11 0.468085 -1.27278 0.943444
Q2FZ47   8 0.340426 -1.27278 0.943444
Q2G0V9   6 0.255319 -1.27278 0.943444
Q2FZE2   14 0.595745 -1.27278 0.943444
Q2FWB0   11 0.468085 -1.27278 0.943444
Q2G1J1   11 0.468085 -1.27278 0.943444
Q2FYQ1   8 0.340426 -1.27278 0.943444
Q2FZ45   11 0.468085 -1.27278 0.943444
Q2FYW5   11 0.468085 -1.27278 0.943444
Q2G1A0   11 0.468085 -1.27278 0.943444
Q2FZB9   8 0.340426 -1.27278 0.943444
Q2FZX2   13 0.553191 -1.27278 0.943444
Q2FZY4   9 0.382979 -1.27278 0.943444
Q2FW56   10 0.425532 -1.27278 0.943444
P0A0G6   9 0.382979 -1.27278 0.943444
Q2FW80   10 0.425532 -1.27278 0.943444
Q2G2S4   10 0.425532 -1.27278 0.943444
Q2G2H0   7 0.297872 -1.27278 0.943444
Q2G2E1   8 0.340426 -1.27278 0.943444
Q2G0I5   12 0.510638 -1.27278 0.943444
Q2FWW6   11 0.468085 -1.27278 0.943444
Q2G112   9 0.382979 -1.27278 0.943444
Q2G214   10 0.425532 -1.27278 0.943444
Q2FYG2   12 0.510638 -1.27278 0.943444
Q2G0J5   6 0.255319 -1.27278 0.943444
Q2FX27   10 0.425532 -1.27278 0.943444
Q2FWV5   10 0.425532 -1.27278 0.943444
Q2FX40   16 0.680851 -1.27278 0.943444
Q2FZM5   6 0.255319 -1.27278 0.943444
Q2FXH8   10 0.425532 -1.27278 0.943444
Q2FWS5   12 0.510638 -1.27278 0.943444
Q2FW13   21 0.875 -1.27278 0.943444
Q2FY93   12 0.5 -1.27278 0.943444
Q2FZM8   16 0.666667 -1.27278 0.943444
Q2FZV4   17 0.708333 -1.27278 0.943444
Q2FVD4   11 0.458333 -1.27278 0.943444
Q2G0J3   10 0.416667 -1.27278 0.943444
Q2FX61   17 0.708333 -1.27278 0.943444
Q2FVD6   11 0.458333 -1.27278 0.943444
Q2FYY7   12 0.5 -1.27278 0.943444
Q2G0W0   13 0.541667 -1.27278 0.943444
Q2FXF7   11 0.458333 -1.27278 0.943444
Q2G191   8 0.333333 -1.27278 0.943444
Q2FYT5   9 0.375 -1.27278 0.943444
Q2G1P0   9 0.375 -1.27278 0.943444
Q2FVF8   9 0.375 -1.27278 0.943444
Q2G0Y1   8 0.333333 -1.27278 0.943444
Q2FZD2   13 0.541667 -1.27278 0.943444
Q2FZ59   12 0.5 -1.27278 0.943444
Q2G2G1   9 0.375 -1.27278 0.943444
Q2G0F9   27 1.125 0.903563 0.161558
Q2G1J2   14 0.583333 -1.27278 0.943444
Q2G0Q6   11 0.458333 -1.27278 0.943444
Q2FYX0   16 0.666667 -1.27278 0.943444
Q2FZU8   10 0.416667 -1.27278 0.943444
Q2G267   9 0.375 -1.27278 0.943444
Q2G174   10 0.416667 -1.27278 0.943444
Q2FWC3   12 0.5 -1.27278 0.943444
Q2FVN6   10 0.416667 -1.27278 0.943444
Q2G2D1   13 0.541667 -1.27278 0.943444
Q2FZK9   13 0.541667 -1.27278 0.943444
Q2G2C9   15 0.625 -1.27278 0.943444
Q2G2V8   10 0.416667 -1.27278 0.943444
Q2FVL6   11 0.458333 -1.27278 0.943444
Q2FY45   13 0.541667 -1.27278 0.943444
Q2G2R7   15 0.625 -1.27278 0.943444
Q2FWD5   10 0.416667 -1.27278 0.943444
Q2FWT3   8 0.333333 -1.27278 0.943444
Q2FY92   15 0.625 -1.27278 0.943444
Q2FZM2   8 0.333333 -1.27278 0.943444
Q2G2F0   14 0.583333 -1.27278 0.943444
Q2FW30   12 0.5 -1.27278 0.943444
Q2FZV9   11 0.458333 -1.27278 0.943444
Q2FVA6   15 0.625 -1.27278 0.943444
Q2G229   24 1 0.903563 0.161558
Q2FZZ3   14 0.583333 -1.27278 0.943444
Q2G2F4   7 0.291667 -1.27278 0.943444
Q2FVA7   12 0.5 -1.27278 0.943444
Q2G0R3   15 0.625 -1.27278 0.943444
Q2G1R1   14 0.583333 -1.27278 0.943444
Q2FZ79   13 0.541667 -1.27278 0.943444
Q2FZ12   9 0.375 -1.27278 0.943444
Q2FX39   12 0.5 -1.27278 0.943444
Q2G186   14 0.583333 -1.27278 0.943444
Q2FXE5   8 0.333333 -1.27278 0.943444
Q2G0A1   18 0.75 -1.27278 0.943444
Q2G0E7   12 0.5 -1.27278 0.943444
Q2G2V7   11 0.458333 -1.27278 0.943444
Q2FYA6   11 0.458333 -1.27278 0.943444
Q2G276   12 0.5 -1.27278 0.943444
Q2G070   12 0.5 -1.27278 0.943444
Q2FVZ1   13 0.541667 -1.27278 0.943444
Q2FW84   8 0.333333 -1.27278 0.943444
Q2FVY9   11 0.458333 -1.27278 0.943444
Q2FVD9   12 0.5 -1.27278 0.943444
Q2G1T2   10 0.416667 -1.27278 0.943444
Q2G0I3   12 0.5 -1.27278 0.943444
Q2G0E8   12 0.5 -1.27278 0.943444
Q2FW08   16 0.666667 -1.27278 0.943444
Q2FVD8   12 0.5 -1.27278 0.943444
Q2FXF5   11 0.458333 -1.27278 0.943444
Q2FXW1   13 0.541667 -1.27278 0.943444
Q2FW79   13 0.541667 -1.27278 0.943444
Q2G2G0   14 0.583333 -1.27278 0.943444
P48940   12 0.5 -1.27278 0.943444
Q2FYL6   11 0.458333 -1.27278 0.943444
Q2FZV8   17 0.708333 -1.27278 0.943444
Q2FYM5   14 0.583333 -1.27278 0.943444
Q2G2B6   11 0.458333 -1.27278 0.943444
Q2G1L2   6 0.25 -1.27278 0.943444
Q2G1V5   7 0.291667 -1.27278 0.943444
Q2FXT0   13 0.541667 -1.27278 0.943444
Q2FY02   14 0.583333 -1.27278 0.943444
Q2FWQ4   10 0.416667 -1.27278 0.943444
Q2FYG4   10 0.416667 -1.27278 0.943444
Q2FW11   16 0.666667 -1.27278 0.943444
Q2G257   14 0.571429 -1.27278 0.943444
Q2FWJ6   17 0.693878 -1.27278 0.943444
Q2FXS8   24 0.979592 -1.27278 0.943444
Q2FX12   13 0.530612 -1.27278 0.943444
Q2FYF1   10 0.408163 -1.27278 0.943444
Q2G2E8   12 0.489796 -1.27278 0.943444
Q2FXE6   9 0.367347 -1.27278 0.943444
Q2G2C0   10 0.408163 -1.27278 0.943444
Q2G1V6   13 0.530612 -1.27278 0.943444
Q2FWZ4   16 0.653061 -1.27278 0.943444
Q2G2V0   17 0.693878 -1.27278 0.943444
Q9ZAH6   15 0.612245 -1.27278 0.943444
Q2FVU2   21 0.857143 -1.27278 0.943444
Q2FWI8   12 0.489796 -1.27278 0.943444
P0A0H0   15 0.612245 -1.27278 0.943444
Q2G0C1   15 0.612245 -1.27278 0.943444
Q2FXH3   14 0.571429 -1.27278 0.943444
Q2FXI6   19 0.77551 -1.27278 0.943444
Q2G1X5   11 0.44898 -1.27278 0.943444
Q2FV08   15 0.612245 -1.27278 0.943444
Q2FWT7   15 0.612245 -1.27278 0.943444
Q2G210   19 0.77551 -1.27278 0.943444
Q2FW66   18 0.734694 -1.27278 0.943444
Q2FWD0   13 0.530612 -1.27278 0.943444
Q2FUQ1   12 0.489796 -1.27278 0.943444
Q2FVI6   10 0.408163 -1.27278 0.943444
Q2FWM7   11 0.44898 -1.27278 0.943444
Q2FVN2   16 0.653061 -1.27278 0.943444
Q2FWR2   11 0.44898 -1.27278 0.943444
Q2FYH4   10 0.408163 -1.27278 0.943444
Q2FYM8   9 0.367347 -1.27278 0.943444
Q9RFJ6   14 0.571429 -1.27278 0.943444
Q2FZ42   15 0.612245 -1.27278 0.943444
Q2FVX9   15 0.612245 -1.27278 0.943444
Q2G066   13 0.530612 -1.27278 0.943444
Q2FVM3   15 0.612245 -1.27278 0.943444
Q2FWT1   13 0.530612 -1.27278 0.943444
Q2FZB8   12 0.489796 -1.27278 0.943444
Q2FUQ8   14 0.571429 -1.27278 0.943444
Q2G2I7   19 0.77551 -1.27278 0.943444
Q2FVF7   8 0.326531 -1.27278 0.943444
Q2FV52   11 0.44898 -1.27278 0.943444
Q2FWE3   11 0.44898 -1.27278 0.943444
Q2G144   10 0.408163 -1.27278 0.943444
Q2FXZ1   16 0.653061 -1.27278 0.943444
Q2FX34   10 0.408163 -1.27278 0.943444
Q2FWV4   15 0.612245 -1.27278 0.943444
Q2FZ11   12 0.489796 -1.27278 0.943444
Q2G141   10 0.408163 -1.27278 0.943444
Q2FWF5   13 0.530612 -1.27278 0.943444
Q2FV34   14 0.571429 -1.27278 0.943444
Q2FWQ0   17 0.693878 -1.27278 0.943444
Q2FV88   17 0.693878 -1.27278 0.943444
Q2G2P0   9 0.367347 -1.27278 0.943444
Q2FYW8   26 1.06122 0.903563 0.161558
Q2G1W1   12 0.489796 -1.27278 0.943444
Q2FVC2   16 0.653061 -1.27278 0.943444
Q2G0D3   8 0.326531 -1.27278 0.943444
Q2FV89   12 0.489796 -1.27278 0.943444
Q2G1U2   16 0.653061 -1.27278 0.943444
Q2FX32   12 0.489796 -1.27278 0.943444
Q2FXS7   15 0.612245 -1.27278 0.943444
Q2FVX1   10 0.408163 -1.27278 0.943444
Q2FVE0   12 0.489796 -1.27278 0.943444
Q2G270   12 0.489796 -1.27278 0.943444
Q9EYW6   16 0.653061 -1.27278 0.943444
Q2FVB8   13 0.530612 -1.27278 0.943444
Q2FZT9   12 0.489796 -1.27278 0.943444
Q2G298   22 0.897959 -1.27278 0.943444
Q2FX49   9 0.367347 -1.27278 0.943444
Q2G0Z0   13 0.530612 -1.27278 0.943444
Q2FW39   15 0.612245 -1.27278 0.943444
Q2G252   14 0.571429 -1.27278 0.943444
Q2G0A3   16 0.653061 -1.27278 0.943444
Q2FYJ7   14 0.571429 -1.27278 0.943444
Q2FWT2   13 0.530612 -1.27278 0.943444
Q2FWQ5   12 0.489796 -1.27278 0.943444
Q2G2J7   12 0.489796 -1.27278 0.943444
Q2FY75   11 0.44898 -1.27278 0.943444
Q2G106   13 0.530612 -1.27278 0.943444
Q2FVY3   11 0.44898 -1.27278 0.943444
Q2FVP9   14 0.571429 -1.27278 0.943444
Q2FW42   11 0.44898 -1.27278 0.943444
Q2FUV9   16 0.653061 -1.27278 0.943444
Q2FVR7   18 0.734694 -1.27278 0.943444
Q2FZN1   10 0.408163 -1.27278 0.943444
Q2G2Q7   17 0.68 -1.27278 0.943444
Q2G150   16 0.64 -1.27278 0.943444
Q2G081   14 0.56 -1.27278 0.943444
Q2FV45   24 0.96 -1.27278 0.943444
Q2FX02   20 0.8 -1.27278 0.943444
P0A0Q4   16 0.64 -1.27278 0.943444
Q2G0L9   16 0.64 -1.27278 0.943444
Q2FY04   15 0.6 -1.27278 0.943444
Q2FV48   15 0.6 -1.27278 0.943444
Q2FW64   16 0.64 -1.27278 0.943444
Q2FX63   15 0.6 -1.27278 0.943444
Q2G1T3   22 0.88 -1.27278 0.943444
Q2G0K9   19 0.76 -1.27278 0.943444
Q2FZ00   14 0.56 -1.27278 0.943444
Q2FVL9   16 0.64 -1.27278 0.943444
Q2FW33   15 0.6 -1.27278 0.943444
Q2FWT9   17 0.68 -1.27278 0.943444
Q2FZF7   11 0.44 -1.27278 0.943444
Q2FWL1   13 0.52 -1.27278 0.943444
Q2FYS7   17 0.68 -1.27278 0.943444
Q2FZX3   11 0.44 -1.27278 0.943444
Q2FXR0   10 0.4 -1.27278 0.943444
Q2G2I9   16 0.64 -1.27278 0.943444
Q2FWN1   10 0.4 -1.27278 0.943444
Q2G297   15 0.6 -1.27278 0.943444
Q2FVA0   18 0.72 -1.27278 0.943444
Q2FXX0   25 1 0.903563 0.161558
Q2G2P4   13 0.52 -1.27278 0.943444
Q2G0P8   13 0.52 -1.27278 0.943444
Q2FVN3   14 0.56 -1.27278 0.943444
Q2FXK7   22 0.88 -1.27278 0.943444
Q2FZF8   20 0.8 -1.27278 0.943444
Q2FWR0   13 0.52 -1.27278 0.943444
Q2FXL2   12 0.48 -1.27278 0.943444
Q2FWA9   23 0.92 -1.27278 0.943444
Q2G282   16 0.64 -1.27278 0.943444
Q9RQQ0   12 0.48 -1.27278 0.943444
Q2FXD7   12 0.48 -1.27278 0.943444
Q2FUY4   12 0.48 -1.27278 0.943444
Q2G2W4   16 0.64 -1.27278 0.943444
Q2FZF5   18 0.72 -1.27278 0.943444
Q2FY42   18 0.72 -1.27278 0.943444
Q2FUS3   10 0.4 -1.27278 0.943444
Q2G2E7   13 0.52 -1.27278 0.943444
Q2G0S6   12 0.48 -1.27278 0.943444
Q2G0C2   16 0.64 -1.27278 0.943444
Q2FWF8   10 0.4 -1.27278 0.943444
Q2G000   13 0.52 -1.27278 0.943444
Q2FWX2   20 0.8 -1.27278 0.943444
Q2FZS2   22 0.88 -1.27278 0.943444
Q2FW16   16 0.64 -1.27278 0.943444
Q2FZI2   15 0.6 -1.27278 0.943444
Q2G1Q5   11 0.44 -1.27278 0.943444
Q2G1A5   23 0.92 -1.27278 0.943444
Q2G0P7   13 0.52 -1.27278 0.943444
Q2FWV3   18 0.72 -1.27278 0.943444
Q2FW51   16 0.64 -1.27278 0.943444
Q2FVI4   19 0.76 -1.27278 0.943444
Q2FVN7   14 0.56 -1.27278 0.943444
Q2FWP9   18 0.72 -1.27278 0.943444
Q2FXT2   25 1 0.903563 0.161558
P0A0F4   16 0.64 -1.27278 0.943444
Q2G126   19 0.76 -1.27278 0.943444
Q2FW82   13 0.52 -1.27278 0.943444
Q2FY44   12 0.48 -1.27278 0.943444
Q2G0N9   29 1.16 0.903563 0.161558
Q2G0Z9   6 0.24 -1.27278 0.943444
Q2FV81   13 0.52 -1.27278 0.943444
Q2FYC4   10 0.4 -1.27278 0.943444
Q2G178   20 0.8 -1.27278 0.943444
Q2G079   14 0.56 -1.27278 0.943444
Q2G2B7   18 0.72 -1.27278 0.943444
Q2FVF5   18 0.72 -1.27278 0.943444
Q2G2W2   12 0.48 -1.27278 0.943444
Q2G1I2   14 0.56 -1.27278 0.943444
Q2G245   20 0.8 -1.27278 0.943444
Q2G1H7   16 0.627451 -1.27278 0.943444
Q2FWF1   19 0.745098 -1.27278 0.943444
Q2FZZ9   14 0.54902 -1.27278 0.943444
Q2G1W3   14 0.54902 -1.27278 0.943444
Q2G204   24 0.941176 -1.27278 0.943444
Q2G1H1   14 0.54902 -1.27278 0.943444
Q2FXK3   21 0.823529 -1.27278 0.943444
Q2G2H8   17 0.666667 -1.27278 0.943444
Q2FZP9   24 0.941176 -1.27278 0.943444
Q2FWI2   17 0.666667 -1.27278 0.943444
Q2FYZ6   15 0.588235 -1.27278 0.943444
Q2FXS1   14 0.54902 -1.27278 0.943444
Q2G200   18 0.705882 -1.27278 0.943444
Q2G2L5   13 0.509804 -1.27278 0.943444
Q2FY73   24 0.941176 -1.27278 0.943444
Q2G177   13 0.509804 -1.27278 0.943444
Q2G2F9   11 0.431373 -1.27278 0.943444
Q2FV27   17 0.666667 -1.27278 0.943444
Q2FZ56   17 0.666667 -1.27278 0.943444
Q2FVF3   12 0.470588 -1.27278 0.943444
Q2G0B6   12 0.470588 -1.27278 0.943444
Q2G2S5   22 0.862745 -1.27278 0.943444
Q2FW68   11 0.431373 -1.27278 0.943444
Q2FWX7   13 0.509804 -1.27278 0.943444
Q2FWB6   15 0.588235 -1.27278 0.943444
Q2FXA9   19 0.745098 -1.27278 0.943444
Q2FXP3   15 0.588235 -1.27278 0.943444
Q2FUX5   18 0.705882 -1.27278 0.943444
Q2FZZ4   16 0.627451 -1.27278 0.943444
Q2FX98   15 0.588235 -1.27278 0.943444
Q2FV23   20 0.784314 -1.27278 0.943444
Q2FUR1   8 0.313725 -1.27278 0.943444
Q2FY49   18 0.705882 -1.27278 0.943444
Q2G017   23 0.901961 -1.27278 0.943444
Q2G2K9   18 0.705882 -1.27278 0.943444
Q2G2N9   20 0.784314 -1.27278 0.943444
Q2G0E9   13 0.509804 -1.27278 0.943444
Q2FY19   16 0.627451 -1.27278 0.943444
Q2G1E3   9 0.352941 -1.27278 0.943444
Q2FW17   19 0.745098 -1.27278 0.943444
Q2FWK9   19 0.745098 -1.27278 0.943444
Q2G2Q6   16 0.627451 -1.27278 0.943444
Q2G2Q5   17 0.666667 -1.27278 0.943444
Q2G1U9   23 0.901961 -1.27278 0.943444
Q2G299   17 0.666667 -1.27278 0.943444
Q2FX75   25 0.980392 -1.27278 0.943444
Q2G058   15 0.588235 -1.27278 0.943444
Q2G0E3   12 0.470588 -1.27278 0.943444
Q2FYK0   18 0.705882 -1.27278 0.943444
Q2G2K6   14 0.54902 -1.27278 0.943444
Q2FYN0   16 0.627451 -1.27278 0.943444
Q2FVK7   18 0.705882 -1.27278 0.943444
Q2FX15   15 0.588235 -1.27278 0.943444
Q2FVN9   12 0.470588 -1.27278 0.943444
Q2FWX0   14 0.54902 -1.27278 0.943444
Q2G143   18 0.705882 -1.27278 0.943444
Q2G0C7   19 0.745098 -1.27278 0.943444
Q2G0K6   15 0.588235 -1.27278 0.943444
Q2FZZ1   15 0.588235 -1.27278 0.943444
Q2FV13   16 0.627451 -1.27278 0.943444
Q2G128   17 0.666667 -1.27278 0.943444
Q2FXU2   15 0.588235 -1.27278 0.943444
Q2G2R4   16 0.627451 -1.27278 0.943444
Q2FXM1   19 0.745098 -1.27278 0.943444
Q8KQR1   21 0.823529 -1.27278 0.943444
Q2G2Q9   16 0.627451 -1.27278 0.943444
Q2FVG9   14 0.54902 -1.27278 0.943444
Q2FV56   16 0.627451 -1.27278 0.943444
Q2FWG7   16 0.615385 -1.27278 0.943444
Q2G0T1   18 0.692308 -1.27278 0.943444
Q2FXB9   19 0.730769 -1.27278 0.943444
Q2FZP3   12 0.461538 -1.27278 0.943444
Q2FZQ2   17 0.653846 -1.27278 0.943444
Q2FXS4   21 0.807692 -1.27278 0.943444
Q2FZ21   17 0.653846 -1.27278 0.943444
Q2G2X2   15 0.576923 -1.27278 0.943444
Q2FZF6   18 0.692308 -1.27278 0.943444
Q2FYA0   22 0.846154 -1.27278 0.943444
Q2G2A9   15 0.576923 -1.27278 0.943444
Q2FYB9   17 0.653846 -1.27278 0.943444
Q2FYI4   16 0.615385 -1.27278 0.943444
Q2FYL4   19 0.730769 -1.27278 0.943444
Q2G1T0   15 0.576923 -1.27278 0.943444
Q2FXW7   16 0.615385 -1.27278 0.943444
Q2FZA1   21 0.807692 -1.27278 0.943444
Q2FY76   15 0.576923 -1.27278 0.943444
Q2FZ97   19 0.730769 -1.27278 0.943444
Q2G1I4   13 0.5 -1.27278 0.943444
Q2FYQ6   12 0.461538 -1.27278 0.943444
Q2FXL6   19 0.730769 -1.27278 0.943444
Q2G2G6   9 0.346154 -1.27278 0.943444
Q2FVH1   18 0.692308 -1.27278 0.943444
Q2FYA8   24 0.923077 -1.27278 0.943444
Q2G2M5   17 0.653846 -1.27278 0.943444
Q2FV99   19 0.730769 -1.27278 0.943444
Q2G105   16 0.615385 -1.27278 0.943444
Q2FW23   20 0.769231 -1.27278 0.943444
Q2G012   10 0.384615 -1.27278 0.943444
Q2G2V5   20 0.769231 -1.27278 0.943444
Q2FW07   16 0.615385 -1.27278 0.943444
Q2G0F2   22 0.846154 -1.27278 0.943444
Q2FZC9   16 0.615385 -1.27278 0.943444
Q2FXE9   14 0.538462 -1.27278 0.943444
Q2FV47   20 0.769231 -1.27278 0.943444
Q2G2Q8   19 0.730769 -1.27278 0.943444
Q2FYE7   15 0.576923 -1.27278 0.943444
Q2FUT3   20 0.769231 -1.27278 0.943444
Q2G068   18 0.692308 -1.27278 0.943444
Q2G2D3   23 0.884615 -1.27278 0.943444
Q2FYK4   12 0.461538 -1.27278 0.943444
Q2FX36   18 0.692308 -1.27278 0.943444
Q2G0A4   13 0.5 -1.27278 0.943444
Q2G080   13 0.5 -1.27278 0.943444
Q2FUT1   15 0.576923 -1.27278 0.943444
Q2FYH3   15 0.576923 -1.27278 0.943444
Q2FXA7   17 0.653846 -1.27278 0.943444
Q2G2Y6   20 0.769231 -1.27278 0.943444
Q2FY55   15 0.576923 -1.27278 0.943444
Q2FY61   21 0.807692 -1.27278 0.943444
Q2G0E2   17 0.653846 -1.27278 0.943444
Q2FVY1   17 0.653846 -1.27278 0.943444
Q2FUV1   25 0.961538 -1.27278 0.943444
Q2FUS9   19 0.730769 -1.27278 0.943444
Q2G1A1   18 0.692308 -1.27278 0.943444
P60639   16 0.615385 -1.27278 0.943444
Q2FZE9   17 0.653846 -1.27278 0.943444
Q2G1I9   15 0.576923 -1.27278 0.943444
Q2FWN0   17 0.653846 -1.27278 0.943444
Q2FZE3   23 0.884615 -1.27278 0.943444
Q93Q23   15 0.576923 -1.27278 0.943444
Q2FWE9   14 0.538462 -1.27278 0.943444
Q2FUS1   17 0.653846 -1.27278 0.943444
Q2FVM5   19 0.730769 -1.27278 0.943444
Q2G2N7   15 0.576923 -1.27278 0.943444
Q2FWG0   16 0.615385 -1.27278 0.943444
Q2FXV7   17 0.653846 -1.27278 0.943444
Q2FW69   16 0.615385 -1.27278 0.943444
P0A0F8   12 0.461538 -1.27278 0.943444
Q2G055   25 0.961538 -1.27278 0.943444
Q2FV37   14 0.538462 -1.27278 0.943444
Q2G225   16 0.615385 -1.27278 0.943444
Q2FXG2   15 0.576923 -1.27278 0.943444
Q2FY87   21 0.807692 -1.27278 0.943444
Q2FWR7   17 0.653846 -1.27278 0.943444
Q2G1U6   17 0.653846 -1.27278 0.943444
Q2G006   21 0.807692 -1.27278 0.943444
Q2G2I6   17 0.641509 -1.27278 0.943444
Q2FWS1   20 0.754717 -1.27278 0.943444
Q2FYF5   19 0.716981 -1.27278 0.943444
Q2G0F1   18 0.679245 -1.27278 0.943444
Q2G0J2   21 0.792453 -1.27278 0.943444
Q2FXE3   19 0.716981 -1.27278 0.943444
Q2FYV8   18 0.679245 -1.27278 0.943444
Q2G1X6   17 0.641509 -1.27278 0.943444
Q2FUP5   23 0.867925 -1.27278 0.943444
Q2G1A4   20 0.754717 -1.27278 0.943444
Q2G0H9   27 1.01887 0.903563 0.161558
Q2G0M0   18 0.679245 -1.27278 0.943444
Q2FYK6   16 0.603774 -1.27278 0.943444
Q2G023   18 0.679245 -1.27278 0.943444
Q2G0G2   22 0.830189 -1.27278 0.943444
Q2FXC0   31 1.16981 0.903563 0.161558
Q2FXF1   17 0.641509 -1.27278 0.943444
Q2FW00   18 0.679245 -1.27278 0.943444
Q2G1E7   14 0.528302 -1.27278 0.943444
Q2FWE7   18 0.679245 -1.27278 0.943444
Q2FY32   20 0.754717 -1.27278 0.943444
Q2FUU0   20 0.754717 -1.27278 0.943444
Q2FVU5   23 0.867925 -1.27278 0.943444
Q2G062   19 0.716981 -1.27278 0.943444
Q2FV26   19 0.716981 -1.27278 0.943444
Q2FW97   19 0.716981 -1.27278 0.943444
Q2FZY8   17 0.641509 -1.27278 0.943444
Q2G277   18 0.679245 -1.27278 0.943444
Q2G0V1   14 0.528302 -1.27278 0.943444
Q2FWJ3   24 0.90566 -1.27278 0.943444
Q2G2J2   15 0.566038 -1.27278 0.943444
Q2FVB0   20 0.754717 -1.27278 0.943444
Q2G278   20 0.754717 -1.27278 0.943444
Q2G107   22 0.830189 -1.27278 0.943444
P0A0M9   16 0.603774 -1.27278 0.943444
Q2G067   11 0.415094 -1.27278 0.943444
Q2FV55   18 0.679245 -1.27278 0.943444
Q2G1L3   19 0.716981 -1.27278 0.943444
Q2G2R0   16 0.603774 -1.27278 0.943444
Q2G2T3   18 0.679245 -1.27278 0.943444
Q2FWA8   15 0.566038 -1.27278 0.943444
Q2G056   26 0.981132 -1.27278 0.943444
Q2FWR1   21 0.792453 -1.27278 0.943444
Q2FXP9   22 0.830189 -1.27278 0.943444
Q2FZI4   16 0.603774 -1.27278 0.943444
Q2G2L7   23 0.867925 -1.27278 0.943444
Q2FVG1   15 0.566038 -1.27278 0.943444
Q2G1I7   21 0.792453 -1.27278 0.943444
Q2FVB6   18 0.679245 -1.27278 0.943444
Q2G001   15 0.566038 -1.27278 0.943444
Q2FUX3   19 0.716981 -1.27278 0.943444
Q2G1Q9   18 0.679245 -1.27278 0.943444
Q2G2S9   18 0.679245 -1.27278 0.943444
Q2FXZ8   14 0.528302 -1.27278 0.943444
Q2FZI7   19 0.716981 -1.27278 0.943444
Q2FUS6   18 0.679245 -1.27278 0.943444
Q2FUZ6   12 0.45283 -1.27278 0.943444
Q2FYQ9   19 0.716981 -1.27278 0.943444
Q2FYS8   18 0.679245 -1.27278 0.943444
Q2FYS6   19 0.716981 -1.27278 0.943444
Q2FZG6   16 0.603774 -1.27278 0.943444
Q2G1L9   16 0.603774 -1.27278 0.943444
Q2FXT3   25 0.943396 -1.27278 0.943444
Q2FZN9   29 1.09434 0.903563 0.161558
Q2FW20   20 0.754717 -1.27278 0.943444
Q2G0H3   20 0.754717 -1.27278 0.943444
Q2FV98   21 0.792453 -1.27278 0.943444
Q2FXR7   17 0.641509 -1.27278 0.943444
Q2G1T4   27 1.01887 0.903563 0.161558
Q2FW38   16 0.603774 -1.27278 0.943444
Q2G2P6   17 0.641509 -1.27278 0.943444
Q2FVL7   20 0.754717 -1.27278 0.943444
Q2FVY2   26 0.981132 -1.27278 0.943444
Q2FYZ0   14 0.528302 -1.27278 0.943444
Q2FYW2   21 0.792453 -1.27278 0.943444
P60643   18 0.679245 -1.27278 0.943444
Q2G265   18 0.679245 -1.27278 0.943444
Q2FV42   20 0.754717 -1.27278 0.943444
Q2FXN0   20 0.754717 -1.27278 0.943444
Q2G2D9   24 0.90566 -1.27278 0.943444
Q2FV75   17 0.641509 -1.27278 0.943444
Q2FYE0   24 0.90566 -1.27278 0.943444
Q2FX03   19 0.716981 -1.27278 0.943444
Q2FX89   15 0.566038 -1.27278 0.943444
Q2FX43   20 0.754717 -1.27278 0.943444
Q2FV69   19 0.703704 -1.27278 0.943444
P72360   15 0.555556 -1.27278 0.943444
Q2FVQ1   17 0.62963 -1.27278 0.943444
Q2FYG7   29 1.07407 0.903563 0.161558
Q2G1J8   15 0.555556 -1.27278 0.943444
Q2FW77   19 0.703704 -1.27278 0.943444
Q2FWI4   22 0.814815 -1.27278 0.943444
Q2FX62   20 0.740741 -1.27278 0.943444
Q2G0U6   19 0.703704 -1.27278 0.943444
Q2G0P2   28 1.03704 0.903563 0.161558
Q2G0B8   25 0.925926 -1.27278 0.943444
Q2FVL3   17 0.62963 -1.27278 0.943444
Q2G1K8   23 0.851852 -1.27278 0.943444
Q2G2R9   24 0.888889 -1.27278 0.943444
Q2G2I3   15 0.555556 -1.27278 0.943444
Q2FY56   19 0.703704 -1.27278 0.943444
Q2G0B1   17 0.62963 -1.27278 0.943444
Q2G1T1   16 0.592593 -1.27278 0.943444
Q2FVX5   19 0.703704 -1.27278 0.943444
Q2G0H8   14 0.518519 -1.27278 0.943444
Q2FVT3   22 0.814815 -1.27278 0.943444
Q2FWF6   20 0.740741 -1.27278 0.943444
Q2FWZ6   18 0.666667 -1.27278 0.943444
Q2FZ77   17 0.62963 -1.27278 0.943444
Q2G0H0   16 0.592593 -1.27278 0.943444
Q2G2G7   21 0.777778 -1.27278 0.943444
Q2G117   23 0.851852 -1.27278 0.943444
Q2FXG9   23 0.851852 -1.27278 0.943444
Q2FWE4   19 0.703704 -1.27278 0.943444
Q2FUS0   27 1 0.903563 0.161558
Q2FWR3   16 0.592593 -1.27278 0.943444
Q2FYA9   23 0.851852 -1.27278 0.943444
Q2G0Y5   23 0.851852 -1.27278 0.943444
Q2FZZ8   24 0.888889 -1.27278 0.943444
Q2G1Z6   17 0.62963 -1.27278 0.943444
Q2FX53   21 0.777778 -1.27278 0.943444
Q2FZC4   26 0.962963 -1.27278 0.943444
Q2FUS5   21 0.777778 -1.27278 0.943444
Q2G1R0   19 0.703704 -1.27278 0.943444
Q2G0D5   15 0.555556 -1.27278 0.943444
Q2FY18   17 0.62963 -1.27278 0.943444
Q2FYH8   23 0.851852 -1.27278 0.943444
Q2G1F2   17 0.62963 -1.27278 0.943444
Q2G0Q5   23 0.851852 -1.27278 0.943444
Q2FVR2   18 0.666667 -1.27278 0.943444
Q2FZE7   18 0.666667 -1.27278 0.943444
Q2G0I0   19 0.703704 -1.27278 0.943444
Q2G0R1   17 0.62963 -1.27278 0.943444
Q2G0L7   22 0.814815 -1.27278 0.943444
Q2FWI1   19 0.703704 -1.27278 0.943444
Q2G0F7   18 0.666667 -1.27278 0.943444
Q2FXY3   23 0.851852 -1.27278 0.943444
P0A084   22 0.814815 -1.27278 0.943444
Q2G0G5   18 0.666667 -1.27278 0.943444
Q2FZE5   19 0.703704 -1.27278 0.943444
Q2G0A2   22 0.814815 -1.27278 0.943444
Q2FVE8   17 0.62963 -1.27278 0.943444
Q2G2M8   21 0.777778 -1.27278 0.943444
Q2FYH7   15 0.555556 -1.27278 0.943444
Q2FVR8   22 0.814815 -1.27278 0.943444
Q2FZU9   19 0.703704 -1.27278 0.943444
Q2FYX7   20 0.740741 -1.27278 0.943444
Q2G280   25 0.925926 -1.27278 0.943444
Q2FVG5   21 0.777778 -1.27278 0.943444
Q2FWX1   23 0.851852 -1.27278 0.943444
Q2FVB3   18 0.666667 -1.27278 0.943444
Q2G2A1   26 0.962963 -1.27278 0.943444
Q2G1W7   19 0.703704 -1.27278 0.943444
Q2FW36   24 0.888889 -1.27278 0.943444
P31337   21 0.777778 -1.27278 0.943444
Q2FXB8   15 0.555556 -1.27278 0.943444
Q2G2F3   24 0.888889 -1.27278 0.943444
Q2FYM7   10 0.37037 -1.27278 0.943444
Q2FYB2   26 0.962963 -1.27278 0.943444
Q2G2E2   33 1.2 0.903563 0.161558
Q2G2G9   26 0.945455 -1.27278 0.943444
Q2FVC5   24 0.872727 -1.27278 0.943444
Q2G0T3   21 0.763636 -1.27278 0.943444
Q2G074   21 0.763636 -1.27278 0.943444
Q2G016   20 0.727273 -1.27278 0.943444
Q2G0G4   22 0.8 -1.27278 0.943444
Q2G2K1   27 0.981818 -1.27278 0.943444
Q2FXE1   15 0.545455 -1.27278 0.943444
Q2FWD2   20 0.727273 -1.27278 0.943444
Q2G1Q0   27 0.981818 -1.27278 0.943444
Q2G073   18 0.654545 -1.27278 0.943444
Q2G1T7   24 0.872727 -1.27278 0.943444
Q2FVI3   19 0.690909 -1.27278 0.943444
Q2FZ93   21 0.763636 -1.27278 0.943444
Q2FVQ7   17 0.618182 -1.27278 0.943444
Q2G2B9   23 0.836364 -1.27278 0.943444
Q2FZN5   15 0.545455 -1.27278 0.943444
Q2FY72   27 0.981818 -1.27278 0.943444
Q2G0A0   22 0.8 -1.27278 0.943444
Q2FZQ8   18 0.654545 -1.27278 0.943444
Q2FXP1   21 0.763636 -1.27278 0.943444
P0A0B7   21 0.763636 -1.27278 0.943444
Q2FYW0   22 0.8 -1.27278 0.943444
Q2G230   19 0.690909 -1.27278 0.943444
Q2G0H5   19 0.690909 -1.27278 0.943444
Q2G0B7   19 0.690909 -1.27278 0.943444
Q2G131   11 0.4 -1.27278 0.943444
Q2G0Y4   17 0.618182 -1.27278 0.943444
Q2G2L0   21 0.763636 -1.27278 0.943444
Q2G101   21 0.763636 -1.27278 0.943444
Q2G036   26 0.945455 -1.27278 0.943444
Q2FXN3   17 0.618182 -1.27278 0.943444
Q2FWY2   18 0.654545 -1.27278 0.943444
Q2FXK6   19 0.690909 -1.27278 0.943444
Q2G2Y3   28 1.01818 0.903563 0.161558
Q2G1P8   25 0.909091 -1.27278 0.943444
Q2G0N7   29 1.05455 0.903563 0.161558
Q2FW43   26 0.945455 -1.27278 0.943444
Q2G2N4   27 0.981818 -1.27278 0.943444
Q2FW59   23 0.836364 -1.27278 0.943444
Q2G1V0   22 0.8 -1.27278 0.943444
Q2G010   22 0.8 -1.27278 0.943444
Q2FWJ4   20 0.727273 -1.27278 0.943444
Q2FUR3   17 0.618182 -1.27278 0.943444
Q2FXE4   24 0.872727 -1.27278 0.943444
Q2FY36   18 0.654545 -1.27278 0.943444
Q2G1Q7   21 0.763636 -1.27278 0.943444
Q2FX09   32 1.16364 0.903563 0.161558
Q2G0Z1   24 0.872727 -1.27278 0.943444
Q2FWJ1   32 1.16364 0.903563 0.161558
Q2FUT4   20 0.727273 -1.27278 0.943444
Q2FYI1   27 0.981818 -1.27278 0.943444
Q2FXQ8   19 0.690909 -1.27278 0.943444
Q2FUZ0   23 0.836364 -1.27278 0.943444
P0A086   24 0.872727 -1.27278 0.943444
Q2FZM0   18 0.654545 -1.27278 0.943444
Q2FXL3   26 0.945455 -1.27278 0.943444
Q2G2K7   19 0.690909 -1.27278 0.943444
Q2FVL1   18 0.654545 -1.27278 0.943444
Q2FW21   26 0.945455 -1.27278 0.943444
Q2G201   22 0.8 -1.27278 0.943444
Q2FVV6   24 0.872727 -1.27278 0.943444
Q2FV03   21 0.763636 -1.27278 0.943444
Q2G2T2   21 0.763636 -1.27278 0.943444
Q2FZ44   24 0.872727 -1.27278 0.943444
Q2G1N7   26 0.945455 -1.27278 0.943444
Q2G172   16 0.581818 -1.27278 0.943444
Q2G208   17 0.618182 -1.27278 0.943444
Q2FZR7   16 0.581818 -1.27278 0.943444
Q2G2K2   25 0.909091 -1.27278 0.943444
Q2FVA4   16 0.581818 -1.27278 0.943444
Q2G0F5   18 0.654545 -1.27278 0.943444
Q2G0X0   24 0.872727 -1.27278 0.943444
Q2FXU0   20 0.727273 -1.27278 0.943444
Q2FXX9   17 0.618182 -1.27278 0.943444
Q2G2K8   20 0.727273 -1.27278 0.943444
Q2G0X1   28 1 0.903563 0.161558
Q2FXI8   27 0.964286 -1.27278 0.943444
Q2G0L1   34 1.21429 0.903563 0.161558
Q2FX07   32 1.14286 0.903563 0.161558
Q2G139   22 0.785714 -1.27278 0.943444
Q2FUV5   21 0.75 -1.27278 0.943444
Q2FVD0   30 1.07143 0.903563 0.161558
Q2FX10   27 0.964286 -1.27278 0.943444
Q2G1W5   20 0.714286 -1.27278 0.943444
Q2G1Y7   28 1 0.903563 0.161558
Q2G190   26 0.928571 -1.27278 0.943444
Q2FV59   17 0.607143 -1.27278 0.943444
Q2FZS3   21 0.75 -1.27278 0.943444
Q2FX90   18 0.642857 -1.27278 0.943444
Q2FW85   22 0.785714 -1.27278 0.943444
Q2FZ65   30 1.07143 0.903563 0.161558
Q2FXJ7   24 0.857143 -1.27278 0.943444
Q2FVW2   20 0.714286 -1.27278 0.943444
Q2G0H4   19 0.678571 -1.27278 0.943444
Q2FVV4   14 0.5 -1.27278 0.943444
Q2FUR9   21 0.75 -1.27278 0.943444
Q2FW06   22 0.785714 -1.27278 0.943444
Q2FY84   20 0.714286 -1.27278 0.943444
Q2G132   23 0.821429 -1.27278 0.943444
Q2G0C9   21 0.75 -1.27278 0.943444
Q2G2N1   15 0.535714 -1.27278 0.943444
Q2FVF2   20 0.714286 -1.27278 0.943444
Q2FZ30   31 1.10714 0.903563 0.161558
Q2FXX8   24 0.857143 -1.27278 0.943444
Q2FZX6   16 0.571429 -1.27278 0.943444
Q2G1Z2   24 0.857143 -1.27278 0.943444
Q2G0G7   28 1 0.903563 0.161558
Q2FV53   15 0.535714 -1.27278 0.943444
Q2FV28   21 0.75 -1.27278 0.943444
Q2G097   24 0.857143 -1.27278 0.943444
Q2FZC5   19 0.678571 -1.27278 0.943444
Q2FY77   23 0.821429 -1.27278 0.943444
Q2FVA9   31 1.10714 0.903563 0.161558
Q2G2W5   27 0.964286 -1.27278 0.943444
Q2FX97   25 0.892857 -1.27278 0.943444
Q2G1F3   27 0.964286 -1.27278 0.943444
Q2FYU1   27 0.964286 -1.27278 0.943444
Q2FUP6   28 1 0.903563 0.161558
Q2G2U7   20 0.714286 -1.27278 0.943444
Q2FY09   25 0.892857 -1.27278 0.943444
Q2G1J6   17 0.607143 -1.27278 0.943444
Q2G059   25 0.892857 -1.27278 0.943444
Q2FVK5   16 0.571429 -1.27278 0.943444
Q2G0H7   21 0.75 -1.27278 0.943444
Q2FWN2   17 0.607143 -1.27278 0.943444
Q2FYV7   31 1.10714 0.903563 0.161558
Q2G236   22 0.785714 -1.27278 0.943444
Q2FZR6   17 0.607143 -1.27278 0.943444
Q2G1P9   26 0.928571 -1.27278 0.943444
Q2G0R9   32 1.14286 0.903563 0.161558
Q2FUZ9   18 0.642857 -1.27278 0.943444
Q2FVP2   34 1.21429 0.903563 0.161558
Q2FXC8   27 0.964286 -1.27278 0.943444
Q2FVC4   24 0.857143 -1.27278 0.943444
Q2FZ29   30 1.07143 0.903563 0.161558
Q2FYR8   21 0.736842 -1.27278 0.943444
Q2FY23   24 0.842105 -1.27278 0.943444
Q2G0D4   28 0.982456 -1.27278 0.943444
Q2FZ38   23 0.807018 -1.27278 0.943444
Q2FXH1   19 0.666667 -1.27278 0.943444
Q2FXZ9   25 0.877193 -1.27278 0.943444
Q2G1V3   16 0.561404 -1.27278 0.943444
Q2FVZ0   15 0.526316 -1.27278 0.943444
Q2FV95   25 0.877193 -1.27278 0.943444
Q2G196   26 0.912281 -1.27278 0.943444
Q2FZ61   34 1.19298 0.903563 0.161558
Q2FW27   26 0.912281 -1.27278 0.943444
Q2FWH2   22 0.77193 -1.27278 0.943444
Q2FZQ9   25 0.877193 -1.27278 0.943444
Q2FWQ9   26 0.912281 -1.27278 0.943444
Q2G1N5   23 0.807018 -1.27278 0.943444
Q2FZP8   16 0.561404 -1.27278 0.943444
Q2FXC2   31 1.08772 0.903563 0.161558
Q2G0X9   22 0.77193 -1.27278 0.943444
Q2FX08   15 0.526316 -1.27278 0.943444
Q2FUV2   26 0.912281 -1.27278 0.943444
Q2FZT8   21 0.736842 -1.27278 0.943444
Q2G2N2   16 0.561404 -1.27278 0.943444
Q2G0M1   22 0.77193 -1.27278 0.943444
Q2FVX8   22 0.77193 -1.27278 0.943444
Q2G220   18 0.631579 -1.27278 0.943444
Q2FW37   33 1.15789 0.903563 0.161558
Q2G203   32 1.12281 0.903563 0.161558
Q2FY89   42 1.47368 0.903563 0.161558
Q2G1K7   24 0.842105 -1.27278 0.943444
Q2G013   19 0.666667 -1.27278 0.943444
Q2FV91   20 0.701754 -1.27278 0.943444
Q2FW92   37 1.29825 0.903563 0.161558
Q2G1U5   24 0.842105 -1.27278 0.943444
Q2G2A6   30 1.05263 0.903563 0.161558
Q2G0G9   22 0.77193 -1.27278 0.943444
P0A088   14 0.491228 -1.27278 0.943444
Q2G0B4   17 0.596491 -1.27278 0.943444
Q2G0X7   25 0.877193 -1.27278 0.943444
Q2G0S0   27 0.947368 -1.27278 0.943444
Q2FW12   23 0.807018 -1.27278 0.943444
Q2G0J7   21 0.736842 -1.27278 0.943444
Q2FW76   21 0.736842 -1.27278 0.943444
Q2G1Z7   22 0.77193 -1.27278 0.943444
Q2G2S1   27 0.947368 -1.27278 0.943444
Q2G1B1   30 1.05263 0.903563 0.161558
Q2FVP3   19 0.666667 -1.27278 0.943444
Q2G1V1   18 0.631579 -1.27278 0.943444
Q2G1H8   30 1.05263 0.903563 0.161558
Q2G149   25 0.877193 -1.27278 0.943444
Q2FXC7   30 1.05263 0.903563 0.161558
Q2G019   25 0.877193 -1.27278 0.943444
Q2FWL6   27 0.947368 -1.27278 0.943444
Q2G199   20 0.701754 -1.27278 0.943444
Q2FY41   26 0.912281 -1.27278 0.943444
Q2FX33   28 0.982456 -1.27278 0.943444
Q2G181   26 0.912281 -1.27278 0.943444
Q2FVT1   22 0.77193 -1.27278 0.943444
Q2G0Z5   24 0.842105 -1.27278 0.943444
Q2FZC7   26 0.912281 -1.27278 0.943444
Q2G1U0   26 0.912281 -1.27278 0.943444
Q2FW18   19 0.666667 -1.27278 0.943444
Q2G0H1   25 0.877193 -1.27278 0.943444
Q2FX22   20 0.701754 -1.27278 0.943444
Q2G157   25 0.877193 -1.27278 0.943444
Q2G2J5   27 0.947368 -1.27278 0.943444
Q2FZH9   21 0.736842 -1.27278 0.943444
Q2FZA6   16 0.561404 -1.27278 0.943444
Q2G1N6   18 0.631579 -1.27278 0.943444
Q2FVR4   25 0.877193 -1.27278 0.943444
Q2FY13   31 1.08772 0.903563 0.161558
Q2G025   29 1.01754 0.903563 0.161558
Q2FV36   25 0.877193 -1.27278 0.943444
Q2G0W9   26 0.912281 -1.27278 0.943444
Q2G0L0   22 0.77193 -1.27278 0.943444
Q2FUR2   24 0.842105 -1.27278 0.943444
Q2FVJ9   27 0.947368 -1.27278 0.943444
Q2G1S8   28 0.965517 -1.27278 0.943444
Q2FVJ5   30 1.03448 0.903563 0.161558
Q2FZ39   23 0.793103 -1.27278 0.943444
Q2FWP6   24 0.827586 -1.27278 0.943444
Q2FVB4   31 1.06897 0.903563 0.161558
Q2G0V7   27 0.931034 -1.27278 0.943444
Q2FUV4   24 0.827586 -1.27278 0.943444
Q2FYG5   27 0.931034 -1.27278 0.943444
Q2FW71   16 0.551724 -1.27278 0.943444
Q2FZB1   27 0.931034 -1.27278 0.943444
Q2G0Y9   26 0.896552 -1.27278 0.943444
Q2G0X4   24 0.827586 -1.27278 0.943444
Q2FZL2   28 0.965517 -1.27278 0.943444
Q2FVS1   18 0.62069 -1.27278 0.943444
Q2G099   27 0.931034 -1.27278 0.943444
Q2FZN0   25 0.862069 -1.27278 0.943444
Q2FZ50   28 0.965517 -1.27278 0.943444
Q2G0X8   28 0.965517 -1.27278 0.943444
Q2G167   23 0.793103 -1.27278 0.943444
Q2G086   18 0.62069 -1.27278 0.943444
Q2G0D0   26 0.896552 -1.27278 0.943444
Q2FWG3   27 0.931034 -1.27278 0.943444
Q2G228   27 0.931034 -1.27278 0.943444
Q2FWW8   24 0.827586 -1.27278 0.943444
Q2FYL0   25 0.862069 -1.27278 0.943444
Q2FXX2   29 1 0.903563 0.161558
Q2G0C4   17 0.586207 -1.27278 0.943444
Q2FZA2   25 0.862069 -1.27278 0.943444
Q2FWL0   23 0.793103 -1.27278 0.943444
Q2FUY9   30 1.03448 0.903563 0.161558
Q2G0T8   36 1.24138 0.903563 0.161558
Q2FWK0   20 0.689655 -1.27278 0.943444
Q2G0D9   22 0.758621 -1.27278 0.943444
Q2FZF3   24 0.827586 -1.27278 0.943444
Q2FZ17   31 1.06897 0.903563 0.161558
Q2G0T6   23 0.793103 -1.27278 0.943444
Q2G140   23 0.793103 -1.27278 0.943444
Q2G2F2   23 0.793103 -1.27278 0.943444
Q2FXG0   29 1 0.903563 0.161558
Q2FWR4   30 1.03448 0.903563 0.161558
Q2G195   29 1 0.903563 0.161558
Q2FVY4   27 0.931034 -1.27278 0.943444
Q2G1I6   26 0.896552 -1.27278 0.943444
Q2FVD5   18 0.62069 -1.27278 0.943444
Q2FZM1   25 0.862069 -1.27278 0.943444
Q2FVG0   30 1.03448 0.903563 0.161558
Q2FZM7   31 1.06897 0.903563 0.161558
Q2FZB2   28 0.965517 -1.27278 0.943444
Q2G287   23 0.793103 -1.27278 0.943444
Q2FWG4   18 0.62069 -1.27278 0.943444
Q2G2B3   22 0.758621 -1.27278 0.943444
Q2FY48   29 1 0.903563 0.161558
Q9ZNI1   24 0.827586 -1.27278 0.943444
Q2FV94   34 1.17241 0.903563 0.161558
Q2G2X5   24 0.827586 -1.27278 0.943444
Q2FVX6   29 1 0.903563 0.161558
Q2G060   25 0.862069 -1.27278 0.943444
Q2FVG2   20 0.689655 -1.27278 0.943444
Q2G1Q1   29 1 0.903563 0.161558
Q2G1F1   24 0.827586 -1.27278 0.943444
Q2FXC5   27 0.931034 -1.27278 0.943444
Q2G2B0   23 0.793103 -1.27278 0.943444
Q2FXR6   19 0.655172 -1.27278 0.943444
Q2FXE0   27 0.931034 -1.27278 0.943444
Q2FUY3   31 1.06897 0.903563 0.161558
Q2G1S6   28 0.965517 -1.27278 0.943444
Q2FVE9   21 0.724138 -1.27278 0.943444
Q2FVU7   24 0.827586 -1.27278 0.943444
Q2FVM7   33 1.13793 0.903563 0.161558
Q2FVU6   25 0.862069 -1.27278 0.943444
Q2FVA1   25 0.862069 -1.27278 0.943444
Q2FWB8   26 0.896552 -1.27278 0.943444
Q2FYR5   29 1 0.903563 0.161558
Q2G261   22 0.758621 -1.27278 0.943444
Q2G264   41 1.41379 0.903563 0.161558
Q2G0U4   32 1.10345 0.903563 0.161558
Q2G226   23 0.793103 -1.27278 0.943444
Q2FZT7   19 0.655172 -1.27278 0.943444
Q2FXJ4   28 0.965517 -1.27278 0.943444
Q2G047   21 0.724138 -1.27278 0.943444
Q2FWD9   22 0.758621 -1.27278 0.943444
Q2FZH2   30 1.03448 0.903563 0.161558
Q2G044   22 0.758621 -1.27278 0.943444
Q2FVZ8   19 0.655172 -1.27278 0.943444
Q2G1C5   20 0.689655 -1.27278 0.943444
Q2G1Z1   22 0.758621 -1.27278 0.943444
Q2G135   21 0.724138 -1.27278 0.943444
Q2FVE5   21 0.724138 -1.27278 0.943444
Q2FZ70   27 0.931034 -1.27278 0.943444
Q2G2A0   32 1.10345 0.903563 0.161558
Q2G224   26 0.881356 -1.27278 0.943444
P0A0K3   24 0.813559 -1.27278 0.943444
Q2G1A8   32 1.08475 0.903563 0.161558
Q2G1P5   21 0.711864 -1.27278 0.943444
Q2FV93   24 0.813559 -1.27278 0.943444
Q2FXC4   28 0.949153 -1.27278 0.943444
Q2FY74   22 0.745763 -1.27278 0.943444
Q2G1M1   25 0.847458 -1.27278 0.943444
Q9EZ11   28 0.949153 -1.27278 0.943444
Q2FZB3   25 0.847458 -1.27278 0.943444
Q2G1V2   25 0.847458 -1.27278 0.943444
Q2FVM8   22 0.745763 -1.27278 0.943444
Q2FVR1   27 0.915254 -1.27278 0.943444
Q2FXC3   29 0.983051 -1.27278 0.943444
Q2FUV6   28 0.949153 -1.27278 0.943444
Q2G1D7   28 0.949153 -1.27278 0.943444
Q2FXR2   27 0.915254 -1.27278 0.943444
Q2FW83   18 0.610169 -1.27278 0.943444
Q2G2X7   37 1.25424 0.903563 0.161558
Q2FVM4   14 0.474576 -1.27278 0.943444
P0A0J3   23 0.779661 -1.27278 0.943444
Q2G2L8   28 0.949153 -1.27278 0.943444
Q2FZ27   32 1.08475 0.903563 0.161558
Q2FZ53   33 1.11864 0.903563 0.161558
Q2G154   28 0.949153 -1.27278 0.943444
Q2FZS4   19 0.644068 -1.27278 0.943444
Q2FYQ5   24 0.813559 -1.27278 0.943444
Q2FZL6   22 0.745763 -1.27278 0.943444
Q2FWB9   30 1.01695 0.903563 0.161558
Q2FUQ4   29 0.983051 -1.27278 0.943444
Q2G293   27 0.915254 -1.27278 0.943444
Q2FZS5   31 1.05085 0.903563 0.161558
Q2FYP9   17 0.576271 -1.27278 0.943444
Q2G0K7   31 1.05085 0.903563 0.161558
Q2FVV2   29 0.983051 -1.27278 0.943444
Q2FVN0   22 0.745763 -1.27278 0.943444
Q2FX00   29 0.983051 -1.27278 0.943444
Q2G1I0   24 0.813559 -1.27278 0.943444
Q2FXI2   22 0.745763 -1.27278 0.943444
Q2G2X1   26 0.881356 -1.27278 0.943444
Q2FYG6   28 0.949153 -1.27278 0.943444
Q2FXH0   25 0.847458 -1.27278 0.943444
Q2FXU7   28 0.949153 -1.27278 0.943444
Q2G170   25 0.847458 -1.27278 0.943444
Q2FVQ9   29 0.983051 -1.27278 0.943444
Q2FWV2   27 0.915254 -1.27278 0.943444
Q2FVI5   20 0.677966 -1.27278 0.943444
Q2FUW0   24 0.813559 -1.27278 0.943444
Q2FXB7   36 1.22034 0.903563 0.161558
Q2G0J8   27 0.915254 -1.27278 0.943444
Q2FXB5   24 0.813559 -1.27278 0.943444
Q2FYE9   24 0.813559 -1.27278 0.943444
Q2FVE2   20 0.677966 -1.27278 0.943444
Q2G2V6   27 0.915254 -1.27278 0.943444
O08387   26 0.881356 -1.27278 0.943444
Q2FZ14   23 0.779661 -1.27278 0.943444
Q2FXW3   21 0.711864 -1.27278 0.943444
Q2FYQ8   27 0.915254 -1.27278 0.943444
Q2G2D6   23 0.779661 -1.27278 0.943444
Q2G2T7   38 1.28814 0.903563 0.161558
Q2FYP8   24 0.813559 -1.27278 0.943444
Q2FZ25   22 0.745763 -1.27278 0.943444
Q2FY65   32 1.08475 0.903563 0.161558
Q2G2T1   21 0.711864 -1.27278 0.943444
Q2G1N0   25 0.847458 -1.27278 0.943444
Q2G110   22 0.745763 -1.27278 0.943444
Q2G1E1   26 0.881356 -1.27278 0.943444
Q2G2F1   30 1.01695 0.903563 0.161558
Q2FXE8   30 1.01695 0.903563 0.161558
Q2FZ06   37 1.25424 0.903563 0.161558
Q2FVH2   16 0.542373 -1.27278 0.943444
Q2FYV6   29 0.983051 -1.27278 0.943444
Q2FZJ3   32 1.06667 0.903563 0.161558
Q2G095   34 1.13333 0.903563 0.161558
Q2G2Y0   26 0.866667 -1.27278 0.943444
Q2G2W3   24 0.8 -1.27278 0.943444
Q2FY07   26 0.866667 -1.27278 0.943444
Q2FXW8   36 1.2 0.903563 0.161558
Q2FUR6   33 1.1 0.903563 0.161558
Q2FVW6   20 0.666667 -1.27278 0.943444
Q2G1X0   31 1.03333 0.903563 0.161558
Q2G1F6   24 0.8 -1.27278 0.943444
Q2FVK8   26 0.866667 -1.27278 0.943444
Q2G158   29 0.966667 -1.27278 0.943444
Q2G118   29 0.966667 -1.27278 0.943444
Q2G077   17 0.566667 -1.27278 0.943444
Q2G0E0   34 1.13333 0.903563 0.161558
Q2G263   33 1.1 0.903563 0.161558
Q2FUU1   29 0.966667 -1.27278 0.943444
Q2G1X7   24 0.8 -1.27278 0.943444
Q2G1C0   26 0.866667 -1.27278 0.943444
Q2FVB9   20 0.666667 -1.27278 0.943444
Q2G273   20 0.666667 -1.27278 0.943444
Q53726   26 0.866667 -1.27278 0.943444
Q2G2W9   30 1 0.903563 0.161558
Q2FZ22   30 1 0.903563 0.161558
Q2G2U1   22 0.733333 -1.27278 0.943444
Q2FXW6   27 0.9 -1.27278 0.943444
Q2G0P9   26 0.866667 -1.27278 0.943444
Q2FYE3   31 1.03333 0.903563 0.161558
Q2FXU3   40 1.33333 0.903563 0.161558
Q2G052   39 1.3 0.903563 0.161558
Q2FZM6   30 1 0.903563 0.161558
Q2FX25   32 1.06667 0.903563 0.161558
Q2FX05   30 1 0.903563 0.161558
Q2G1P2   24 0.8 -1.27278 0.943444
Q2G2C4   30 1 0.903563 0.161558
Q2G165   21 0.7 -1.27278 0.943444
Q2FXK8   13 0.433333 -1.27278 0.943444
Q2FWP1   37 1.23333 0.903563 0.161558
Q2FVU1   27 0.9 -1.27278 0.943444
Q2FZ78   45 1.5 0.903563 0.161558
Q2G0P0   39 1.3 0.903563 0.161558
Q2FXX3   24 0.8 -1.27278 0.943444
Q2FVX2   29 0.966667 -1.27278 0.943444
Q2G0Q7   28 0.933333 -1.27278 0.943444
Q2FXS6   25 0.833333 -1.27278 0.943444
Q2FUZ1   34 1.13333 0.903563 0.161558
Q2FZ87   27 0.9 -1.27278 0.943444
Q2FXF4   27 0.9 -1.27278 0.943444
Q2G1G4   27 0.9 -1.27278 0.943444
Q2FWE6   29 0.966667 -1.27278 0.943444
Q2G2U2   33 1.1 0.903563 0.161558
Q2FY17   28 0.933333 -1.27278 0.943444
Q2FVU3   31 1.03333 0.903563 0.161558
Q2FVK1   32 1.06667 0.903563 0.161558
Q2G0K5   32 1.06667 0.903563 0.161558
Q2G2X8   28 0.933333 -1.27278 0.943444
Q2FYZ7   22 0.733333 -1.27278 0.943444
Q2FWG1   27 0.9 -1.27278 0.943444
Q2G1Q6   28 0.933333 -1.27278 0.943444
Q2G2X9   29 0.966667 -1.27278 0.943444
Q2FWN9   33 1.1 0.903563 0.161558
Q2FYZ2   31 1.03333 0.903563 0.161558
Q2FZJ1   20 0.666667 -1.27278 0.943444
Q2G002   25 0.833333 -1.27278 0.943444
Q2FVL4   33 1.1 0.903563 0.161558
Q2G2M7   31 1.03333 0.903563 0.161558
Q2FWH6   30 1 0.903563 0.161558
Q2FXQ3   25 0.833333 -1.27278 0.943444
Q2G129   24 0.8 -1.27278 0.943444
Q7BHL7   34 1.13333 0.903563 0.161558
Q2FZ71   30 1 0.903563 0.161558
Q2FZ88   31 1.01639 0.903563 0.161558
Q2FV22   29 0.95082 -1.27278 0.943444
Q2FYM3   38 1.2459 0.903563 0.161558
Q2FY06   35 1.14754 0.903563 0.161558
Q2FXB0   32 1.04918 0.903563 0.161558
Q2FX87   34 1.11475 0.903563 0.161558
Q2FZ33   30 0.983607 -1.27278 0.943444
Q2G0J1   28 0.918033 -1.27278 0.943444
Q2FUT7   35 1.14754 0.903563 0.161558
Q2FZH1   48 1.57377 0.903563 0.161558
Q2FVX3   34 1.11475 0.903563 0.161558
Q2FWC6   33 1.08197 0.903563 0.161558
Q2FXN6   30 0.983607 -1.27278 0.943444
Q2FY79   32 1.04918 0.903563 0.161558
Q2FZ23   29 0.95082 -1.27278 0.943444
Q2FVF1   29 0.95082 -1.27278 0.943444
Q2FWM5   34 1.11475 0.903563 0.161558
Q2G061   39 1.27869 0.903563 0.161558
Q2FWL7   22 0.721311 -1.27278 0.943444
Q2FVK3   31 1.01639 0.903563 0.161558
Q2FX19   30 0.983607 -1.27278 0.943444
Q2G2U6   38 1.2459 0.903563 0.161558
Q2G1S5   30 0.983607 -1.27278 0.943444
Q2FVS9   26 0.852459 -1.27278 0.943444
Q2G1M7   28 0.918033 -1.27278 0.943444
Q2FW50   32 1.04918 0.903563 0.161558
Q2G2L1   32 1.04918 0.903563 0.161558
Q2FWB1   36 1.18033 0.903563 0.161558
Q2FXA8   32 1.04918 0.903563 0.161558
Q2FV20   28 0.918033 -1.27278 0.943444
Q2FUY1   28 0.918033 -1.27278 0.943444
Q2FYJ1   33 1.08197 0.903563 0.161558
Q2G043   26 0.852459 -1.27278 0.943444
Q2FZ43   30 0.983607 -1.27278 0.943444
Q9KJN4   31 1.01639 0.903563 0.161558
Q2G194   32 1.04918 0.903563 0.161558
Q2G0F0   28 0.918033 -1.27278 0.943444
Q2G2G2   33 1.08197 0.903563 0.161558
Q2G0I8   38 1.2459 0.903563 0.161558
Q2FXG5   29 0.95082 -1.27278 0.943444
Q2G2S6   35 1.14754 0.903563 0.161558
Q53700   26 0.852459 -1.27278 0.943444
Q2G0D8   25 0.819672 -1.27278 0.943444
P60430   28 0.918033 -1.27278 0.943444
Q2FV41   26 0.852459 -1.27278 0.943444
Q2FXZ5   35 1.14754 0.903563 0.161558
Q2FZL0   22 0.721311 -1.27278 0.943444
Q2FY99   28 0.918033 -1.27278 0.943444
Q2FX95   39 1.27869 0.903563 0.161558
Q2FYR6   30 0.983607 -1.27278 0.943444
Q2FUW2   26 0.852459 -1.27278 0.943444
Q2FVL2   33 1.08197 0.903563 0.161558
Q2G2L4   22 0.721311 -1.27278 0.943444
Q2FXB1   28 0.918033 -1.27278 0.943444
Q2FZY7   36 1.18033 0.903563 0.161558
Q2FVN1   25 0.819672 -1.27278 0.943444
Q2G1S1   31 1.01639 0.903563 0.161558
Q2FXK4   27 0.885246 -1.27278 0.943444
Q2FXM6   30 0.983607 -1.27278 0.943444
Q2FZJ6   35 1.14754 0.903563 0.161558
Q2FVT4   37 1.21311 0.903563 0.161558
Q2FYW1   24 0.786885 -1.27278 0.943444
Q2FYZ3   34 1.11475 0.903563 0.161558
Q2FXX5   30 0.983607 -1.27278 0.943444
Q2FWM4   26 0.852459 -1.27278 0.943444
Q2G2L3   30 0.983607 -1.27278 0.943444
Q2FYR3   26 0.852459 -1.27278 0.943444
Q2G0I9   36 1.18033 0.903563 0.161558
Q2G0M2   29 0.95082 -1.27278 0.943444
Q2G272   38 1.2459 0.903563 0.161558
Q2FXL4   30 0.983607 -1.27278 0.943444
Q2G0U9   35 1.14754 0.903563 0.161558
Q2FVE4   27 0.885246 -1.27278 0.943444
Q2FVC6   34 1.11475 0.903563 0.161558
Q2FV19   35 1.14754 0.903563 0.161558
Q2G0S8   38 1.2459 0.903563 0.161558
Q2G2G3   23 0.754098 -1.27278 0.943444
Q2G2X0   34 1.09677 0.903563 0.161558
Q2G0F3   29 0.935484 -1.27278 0.943444
Q2G037   32 1.03226 0.903563 0.161558
Q2G1G6   31 1 0.903563 0.161558
Q2FWP0   30 0.967742 -1.27278 0.943444
Q2FY29   36 1.16129 0.903563 0.161558
Q2FXQ4   20 0.645161 -1.27278 0.943444
Q2G0S7   34 1.09677 0.903563 0.161558
Q2FZX7   22 0.709677 -1.27278 0.943444
Q2G0E6   21 0.677419 -1.27278 0.943444
Q2FY37   45 1.45161 0.903563 0.161558
Q2FYQ0   34 1.09677 0.903563 0.161558
Q2FUV3   31 1 0.903563 0.161558
Q2FYV2   35 1.12903 0.903563 0.161558
Q2FVS4   31 1 0.903563 0.161558
Q2G2M3   28 0.903226 -1.27278 0.943444
Q2FVM6   35 1.12903 0.903563 0.161558
Q2G292   31 1 0.903563 0.161558
Q2FXH7   35 1.12903 0.903563 0.161558
Q2FYQ7   32 1.03226 0.903563 0.161558
Q2FWG2   34 1.09677 0.903563 0.161558
Q2G159   40 1.29032 0.903563 0.161558
Q2FX96   49 1.58065 0.903563 0.161558
Q2FV83   36 1.16129 0.903563 0.161558
Q2G2D8   25 0.806452 -1.27278 0.943444
Q2FYJ4   26 0.83871 -1.27278 0.943444
Q2G1E8   23 0.741935 -1.27278 0.943444
Q2FVK2   31 1 0.903563 0.161558
Q2FZP1   30 0.967742 -1.27278 0.943444
Q2FXI0   37 1.19355 0.903563 0.161558
Q2G134   21 0.677419 -1.27278 0.943444
Q2FZZ6   30 0.967742 -1.27278 0.943444
Q2G1Z3   31 1 0.903563 0.161558
Q2G030   34 1.09677 0.903563 0.161558
Q2FV21   27 0.870968 -1.27278 0.943444
Q9RQP6   19 0.612903 -1.27278 0.943444
Q2FZ62   23 0.741935 -1.27278 0.943444
Q2FZQ7   26 0.83871 -1.27278 0.943444
Q2G0F4   25 0.806452 -1.27278 0.943444
Q2FWE0   48 1.54839 0.903563 0.161558
Q2FVS0   28 0.903226 -1.27278 0.943444
Q2FUT6   43 1.3871 0.903563 0.161558
Q2FUQ5   32 1.03226 0.903563 0.161558
Q2FZJ9   34 1.09677 0.903563 0.161558
Q2FY81   34 1.09677 0.903563 0.161558
Q2G0K8   27 0.870968 -1.27278 0.943444
Q2G262   27 0.870968 -1.27278 0.943444
Q2G0E1   30 0.967742 -1.27278 0.943444
Q2FWD3   30 0.967742 -1.27278 0.943444
Q2FXA4   31 1 0.903563 0.161558
Q2FVF0   39 1.25806 0.903563 0.161558
Q2FWW9   44 1.41935 0.903563 0.161558
Q2FZ54   37 1.19355 0.903563 0.161558
P0A0J0   21 0.677419 -1.27278 0.943444
Q2G1G1   30 0.967742 -1.27278 0.943444
Q2FWA1   30 0.967742 -1.27278 0.943444
Q2FXN1   28 0.903226 -1.27278 0.943444
Q2G2T4   35 1.12903 0.903563 0.161558
Q2FZW9   35 1.12903 0.903563 0.161558
Q2FV90   32 1.03226 0.903563 0.161558
Q2FWB3   39 1.25806 0.903563 0.161558
Q2G0Q0   25 0.806452 -1.27278 0.943444
Q2FY10   31 1 0.903563 0.161558
Q2FXM0   33 1.06452 0.903563 0.161558
Q2G1S2   23 0.741935 -1.27278 0.943444
Q2FXY5   34 1.07937 0.903563 0.161558
Q2FXV3   27 0.857143 -1.27278 0.943444
Q2FXG3   28 0.888889 -1.27278 0.943444
Q2FVA8   36 1.14286 0.903563 0.161558
Q2G2C2   32 1.01587 0.903563 0.161558
Q2FYU2   43 1.36508 0.903563 0.161558
Q2FYK5   41 1.30159 0.903563 0.161558
Q2FW35   41 1.30159 0.903563 0.161558
Q2FY52   27 0.857143 -1.27278 0.943444
Q9RQP9   34 1.07937 0.903563 0.161558
Q2G039   25 0.793651 -1.27278 0.943444
Q2G1E4   32 1.01587 0.903563 0.161558
Q2G0B0   34 1.07937 0.903563 0.161558
Q2FXI7   38 1.20635 0.903563 0.161558
Q2FWN7   31 0.984127 -1.27278 0.943444
Q2FV66   33 1.04762 0.903563 0.161558
Q2FYJ5   18 0.571429 -1.27278 0.943444
Q2FYC9   32 1.01587 0.903563 0.161558
Q2FZC6   33 1.04762 0.903563 0.161558
Q2FXW4   35 1.11111 0.903563 0.161558
Q2FXI1   30 0.952381 -1.27278 0.943444
Q2FZF9   31 0.984127 -1.27278 0.943444
Q2G171   26 0.825397 -1.27278 0.943444
Q2G2P8   35 1.11111 0.903563 0.161558
Q2G2V9   40 1.26984 0.903563 0.161558
Q2FV31   36 1.14286 0.903563 0.161558
Q9KJN3   30 0.952381 -1.27278 0.943444
Q2FZV5   22 0.698413 -1.27278 0.943444
Q2FWC4   41 1.30159 0.903563 0.161558
Q2FYT0   23 0.730159 -1.27278 0.943444
Q2G145   25 0.793651 -1.27278 0.943444
Q2G0J0   44 1.39683 0.903563 0.161558
Q2FZQ3   21 0.666667 -1.27278 0.943444
Q2FYE5   33 1.04762 0.903563 0.161558
Q2FWN5   35 1.11111 0.903563 0.161558
Q2FY24   34 1.07937 0.903563 0.161558
Q2FVW7   23 0.730159 -1.27278 0.943444
Q2FZ91   37 1.1746 0.903563 0.161558
Q2FWL2   35 1.11111 0.903563 0.161558
Q2FZQ6   45 1.42857 0.903563 0.161558
P02976   27 0.857143 -1.27278 0.943444
Q2G0R7   22 0.698413 -1.27278 0.943444
Q2FUU2   32 1.01587 0.903563 0.161558
Q2FZG1   38 1.20635 0.903563 0.161558
Q2G0Z4   22 0.698413 -1.27278 0.943444
Q2FZ81   36 1.14286 0.903563 0.161558
Q2G2J8   36 1.14286 0.903563 0.161558
Q2FZD7   33 1.04762 0.903563 0.161558
Q2G288   29 0.920635 -1.27278 0.943444
Q2FW52   32 1.01587 0.903563 0.161558
Q2FVX4   27 0.857143 -1.27278 0.943444
Q2FVN5   24 0.761905 -1.27278 0.943444
Q2FY88   35 1.11111 0.903563 0.161558
Q2FWC9   42 1.33333 0.903563 0.161558
Q2FZS7   36 1.14286 0.903563 0.161558
Q2FZ63   36 1.14286 0.903563 0.161558
Q2G1L8   44 1.39683 0.903563 0.161558
Q2FV17   33 1.04762 0.903563 0.161558
Q2FVT8   21 0.666667 -1.27278 0.943444
Q2G0W8   31 0.984127 -1.27278 0.943444
Q2FV07   33 1.04762 0.903563 0.161558
Q2G0Q1   32 1.01587 0.903563 0.161558
Q2FY69   32 1.01587 0.903563 0.161558
Q2FZ75   29 0.920635 -1.27278 0.943444
Q2G0E5   34 1.07937 0.903563 0.161558
Q2G233   38 1.20635 0.903563 0.161558
Q2FWE1   38 1.20635 0.903563 0.161558
Q2FVZ2   37 1.1746 0.903563 0.161558
Q2FYE2   30 0.952381 -1.27278 0.943444
Q2G1K6   29 0.90625 -1.27278 0.943444
Q2FVT0   39 1.21875 0.903563 0.161558
Q2G0Q9   36 1.125 0.903563 0.161558
Q2FZ89   34 1.0625 0.903563 0.161558
Q2FVR0   44 1.375 0.903563 0.161558
Q2FZD9   27 0.84375 -1.27278 0.943444
Q2FX85   23 0.71875 -1.27278 0.943444
Q2G1B0   38 1.1875 0.903563 0.161558
Q2G2E4   25 0.78125 -1.27278 0.943444
Q2FYK7   42 1.3125 0.903563 0.161558
Q2FZ13   36 1.125 0.903563 0.161558
Q2FZE6   30 0.9375 -1.27278 0.943444
Q2FVI2   35 1.09375 0.903563 0.161558
Q2FZE0   36 1.125 0.903563 0.161558
Q2FV38   29 0.90625 -1.27278 0.943444
Q2FXE2   32 1 0.903563 0.161558
Q2G1Q2   28 0.875 -1.27278 0.943444
Q2FYY8   45 1.40625 0.903563 0.161558
Q2FYN6   45 1.40625 0.903563 0.161558
Q2FV39   33 1.03125 0.903563 0.161558
Q2G130   43 1.34375 0.903563 0.161558
Q2FUR8   39 1.21875 0.903563 0.161558
Q2FXZ3   34 1.0625 0.903563 0.161558
Q2FYM4   22 0.6875 -1.27278 0.943444
Q2FWY1   41 1.28125 0.903563 0.161558
Q2G1V4   32 1 0.903563 0.161558
P0A011   32 1 0.903563 0.161558
Q2FXZ0   45 1.40625 0.903563 0.161558
Q2G0V4   35 1.09375 0.903563 0.161558
Q2FW34   34 1.0625 0.903563 0.161558
Q2FWC7   33 1.03125 0.903563 0.161558
Q2G0F6   36 1.125 0.903563 0.161558
Q2G0T0   40 1.25 0.903563 0.161558
Q2FXM8   42 1.3125 0.903563 0.161558
Q2G0Q8   30 0.9375 -1.27278 0.943444
Q2FZ08   42 1.3125 0.903563 0.161558
Q2G160   30 0.9375 -1.27278 0.943444
Q2FY78   50 1.5625 0.903563 0.161558
Q2G2H7   25 0.78125 -1.27278 0.943444
Q2FW53   36 1.125 0.903563 0.161558
Q2FVX0   35 1.09375 0.903563 0.161558
Q2G2U5   43 1.34375 0.903563 0.161558
Q2FZR0   37 1.15625 0.903563 0.161558
Q2G1Z9   35 1.09375 0.903563 0.161558
Q2G1G0   31 0.96875 -1.27278 0.943444
Q2FW57   30 0.9375 -1.27278 0.943444
Q9RQP7   27 0.84375 -1.27278 0.943444
Q2FXP0   42 1.3125 0.903563 0.161558
Q2FVV1   23 0.71875 -1.27278 0.943444
Q2FYU8   21 0.65625 -1.27278 0.943444
Q2FZ04   24 0.75 -1.27278 0.943444
Q2FVQ0   34 1.0625 0.903563 0.161558
Q2G151   29 0.90625 -1.27278 0.943444
Q2FXF9   34 1.0625 0.903563 0.161558
Q2G242   37 1.15625 0.903563 0.161558
Q2FZQ0   25 0.78125 -1.27278 0.943444
Q2G1Q8   36 1.125 0.903563 0.161558
Q2FYG1   40 1.23077 0.903563 0.161558
Q2G1N3   29 0.892308 -1.27278 0.943444
Q2FV44   38 1.16923 0.903563 0.161558
Q2FXV4   39 1.2 0.903563 0.161558
Q2G0I1   27 0.830769 -1.27278 0.943444
Q2FZY0   32 0.984615 -1.27278 0.943444
Q2G295   40 1.23077 0.903563 0.161558
Q2FWH3   42 1.29231 0.903563 0.161558
Q2G072   33 1.01538 0.903563 0.161558
Q2G217   37 1.13846 0.903563 0.161558
Q2FYP6   41 1.26154 0.903563 0.161558
Q9EZ12   32 0.984615 -1.27278 0.943444
Q2FZ48   38 1.16923 0.903563 0.161558
Q2FY16   32 0.984615 -1.27278 0.943444
Q2FZU3   33 1.01538 0.903563 0.161558
Q2FVV7   39 1.2 0.903563 0.161558
Q2FWU0   27 0.830769 -1.27278 0.943444
P0A0Q0   37 1.13846 0.903563 0.161558
Q2FVS3   46 1.41538 0.903563 0.161558
Q2G0I6   41 1.26154 0.903563 0.161558
Q2FYP3   34 1.04615 0.903563 0.161558
Q2FWM0   46 1.41538 0.903563 0.161558
Q2FZ36   29 0.892308 -1.27278 0.943444
Q2G0Y8   25 0.769231 -1.27278 0.943444
Q2FXF6   26 0.8 -1.27278 0.943444
Q2FXM7   36 1.10769 0.903563 0.161558
Q2G1A6   43 1.32308 0.903563 0.161558
Q2G138   23 0.707692 -1.27278 0.943444
Q2FZR4   45 1.38462 0.903563 0.161558
Q2G162   27 0.830769 -1.27278 0.943444
Q2FYH2   22 0.676923 -1.27278 0.943444
Q2FX56   32 0.984615 -1.27278 0.943444
Q2FY68   40 1.23077 0.903563 0.161558
Q2G1K1   25 0.769231 -1.27278 0.943444
Q2G1A3   42 1.29231 0.903563 0.161558
Q2FZX4   38 1.16923 0.903563 0.161558
Q2G1M5   40 1.23077 0.903563 0.161558
Q2FVA3   29 0.892308 -1.27278 0.943444
Q2G2G4   39 1.2 0.903563 0.161558
Q2G0U3   42 1.29231 0.903563 0.161558
Q2FXQ6   40 1.23077 0.903563 0.161558
Q2G0S2   40 1.23077 0.903563 0.161558
Q2G168   31 0.953846 -1.27278 0.943444
Q2FZB0   31 0.953846 -1.27278 0.943444
Q2G119   44 1.35385 0.903563 0.161558
Q2FVJ7   37 1.13846 0.903563 0.161558
Q2FY30   39 1.2 0.903563 0.161558
Q2FXR3   33 1.01538 0.903563 0.161558
Q2G1Z0   48 1.47692 0.903563 0.161558
Q2G0A9   35 1.07692 0.903563 0.161558
O33599   32 0.984615 -1.27278 0.943444
Q2FZ55   35 1.07692 0.903563 0.161558
Q2FYS0   42 1.29231 0.903563 0.161558
Q2G248   40 1.23077 0.903563 0.161558
Q2G049   32 0.984615 -1.27278 0.943444
Q2FVA5   41 1.26154 0.903563 0.161558
Q2FUX8   33 1.01538 0.903563 0.161558
Q2G123   35 1.07692 0.903563 0.161558
Q2FVH0   38 1.16923 0.903563 0.161558
Q2FV01   26 0.8 -1.27278 0.943444
Q2G2L2   29 0.892308 -1.27278 0.943444
Q2FYW3   60 1.84615 0.903563 0.161558
Q2FZZ0   36 1.10769 0.903563 0.161558
Q2FVV8   40 1.23077 0.903563 0.161558
Q2G2W0   37 1.12121 0.903563 0.161558
Q2G041   52 1.57576 0.903563 0.161558
P0A0B9   44 1.33333 0.903563 0.161558
Q2FYI6   41 1.24242 0.903563 0.161558
Q2G2S2   37 1.12121 0.903563 0.161558
Q2FVQ8   32 0.969697 -1.27278 0.943444
Q2FVT2   37 1.12121 0.903563 0.161558
Q2G1Z5   39 1.18182 0.903563 0.161558
Q2G2A4   41 1.24242 0.903563 0.161558
P60393   36 1.09091 0.903563 0.161558
Q2G0P6   43 1.30303 0.903563 0.161558
Q2FW04   31 0.939394 -1.27278 0.943444
Q2FYY9   47 1.42424 0.903563 0.161558
Q2FWP2   33 1 0.903563 0.161558
Q2FVW4   41 1.24242 0.903563 0.161558
Q2FY63   42 1.27273 0.903563 0.161558
Q2FZ68   40 1.21212 0.903563 0.161558
Q2G1E2   25 0.757576 -1.27278 0.943444
Q2G2T8   35 1.06061 0.903563 0.161558
Q2FY71   36 1.09091 0.903563 0.161558
Q2FVI1   23 0.69697 -1.27278 0.943444
Q2G0W2   24 0.727273 -1.27278 0.943444
Q2G238   41 1.24242 0.903563 0.161558
Q2FZR1   35 1.06061 0.903563 0.161558
Q2FXN2   23 0.69697 -1.27278 0.943444
Q2FXH6   20 0.606061 -1.27278 0.943444
Q2FXM3   35 1.06061 0.903563 0.161558
Q2FZW3   29 0.878788 -1.27278 0.943444
Q2FWM9   44 1.33333 0.903563 0.161558
Q2FUW9   20 0.606061 -1.27278 0.943444
Q2FW91   28 0.848485 -1.27278 0.943444
Q2G137   41 1.24242 0.903563 0.161558
Q2FVM0   41 1.24242 0.903563 0.161558
Q2G057   31 0.939394 -1.27278 0.943444
Q2FXP5   37 1.12121 0.903563 0.161558
Q2G1H2   25 0.757576 -1.27278 0.943444
Q2FX99   27 0.818182 -1.27278 0.943444
Q2G0J4   25 0.757576 -1.27278 0.943444
Q2FX74   33 1 0.903563 0.161558
Q2G1J9   27 0.818182 -1.27278 0.943444
Q2G1F7   24 0.727273 -1.27278 0.943444
Q2G2R8   50 1.51515 0.903563 0.161558
Q2FW32   45 1.36364 0.903563 0.161558
Q2FXZ4   47 1.42424 0.903563 0.161558
Q2FUT0   39 1.18182 0.903563 0.161558
Q2G084   46 1.39394 0.903563 0.161558
Q2G148   36 1.09091 0.903563 0.161558
Q2FYR0   34 1.0303 0.903563 0.161558
Q2FW86   44 1.33333 0.903563 0.161558
Q2FW01   45 1.36364 0.903563 0.161558
Q2FUX9   25 0.757576 -1.27278 0.943444
Q2G212   23 0.69697 -1.27278 0.943444
Q2FZ84   34 1.0303 0.903563 0.161558
Q2G0Y0   38 1.15152 0.903563 0.161558
Q2FYU4   45 1.36364 0.903563 0.161558
Q2G223   37 1.12121 0.903563 0.161558
Q2G136   42 1.27273 0.903563 0.161558
Q2G0G6   29 0.878788 -1.27278 0.943444
Q2FWY6   48 1.45455 0.903563 0.161558
Q2FWZ2   34 1.0303 0.903563 0.161558
Q2G240   40 1.21212 0.903563 0.161558
O05154   36 1.09091 0.903563 0.161558
Q2FXP4   32 0.969697 -1.27278 0.943444
Q2FVH5   34 1.0303 0.903563 0.161558
Q2FYP0   53 1.58209 0.903563 0.161558
Q2FUW5   36 1.07463 0.903563 0.161558
Q2FX66   32 0.955224 -1.27278 0.943444
Q2G1P4   31 0.925373 -1.27278 0.943444
Q2FYI9   41 1.22388 0.903563 0.161558
Q2G0I7   33 0.985075 -1.27278 0.943444
Q2FXQ9   46 1.37313 0.903563 0.161558
Q2FXL0   40 1.19403 0.903563 0.161558
Q2FYR7   36 1.07463 0.903563 0.161558
Q2G1W4   39 1.16418 0.903563 0.161558
Q2G2C8   32 0.955224 -1.27278 0.943444
Q2G163   34 1.01493 0.903563 0.161558
Q2FWL9   25 0.746269 -1.27278 0.943444
Q2FZH3   36 1.07463 0.903563 0.161558
Q2FZR5   50 1.49254 0.903563 0.161558
Q2G1W6   37 1.10448 0.903563 0.161558
Q2FWA5   36 1.07463 0.903563 0.161558
Q2FX17   39 1.16418 0.903563 0.161558
Q2FXY1   31 0.925373 -1.27278 0.943444
Q2G2W1   23 0.686567 -1.27278 0.943444
Q2FV06   22 0.656716 -1.27278 0.943444
Q2FYW6   44 1.31343 0.903563 0.161558
Q2G281   44 1.31343 0.903563 0.161558
Q2G227   41 1.22388 0.903563 0.161558
Q2FWZ5   43 1.28358 0.903563 0.161558
Q2FZX0   39 1.16418 0.903563 0.161558
Q2FV51   30 0.895522 -1.27278 0.943444
Q2G082   30 0.895522 -1.27278 0.943444
Q2FWX4   32 0.955224 -1.27278 0.943444
Q2FZT1   44 1.31343 0.903563 0.161558
Q2FYF3   37 1.10448 0.903563 0.161558
Q2FXW9   37 1.10448 0.903563 0.161558
O34090   34 1.01493 0.903563 0.161558
Q2FVE1   32 0.955224 -1.27278 0.943444
Q2FZL5   40 1.19403 0.903563 0.161558
Q2G258   47 1.40299 0.903563 0.161558
Q2FZW5   28 0.835821 -1.27278 0.943444
Q2FW63   26 0.776119 -1.27278 0.943444
Q2FXB4   35 1.04478 0.903563 0.161558
Q2G1T5   32 0.955224 -1.27278 0.943444
Q2G1J5   34 1.01493 0.903563 0.161558
Q2G0V0   34 1.01493 0.903563 0.161558
Q2G0M7   33 0.985075 -1.27278 0.943444
Q2G1I5   46 1.37313 0.903563 0.161558
Q2G146   38 1.13433 0.903563 0.161558
Q2G1P6   52 1.55224 0.903563 0.161558
Q2G1W8   41 1.20588 0.903563 0.161558
Q2G035   41 1.20588 0.903563 0.161558
Q2G1I3   34 1 0.903563 0.161558
Q2FWM2   31 0.911765 -1.27278 0.943444
Q2FYJ3   34 1 0.903563 0.161558
Q2G0L8   41 1.20588 0.903563 0.161558
Q2G164   55 1.61765 0.903563 0.161558
Q2FVT7   43 1.26471 0.903563 0.161558
Q2G1R3   34 1 0.903563 0.161558
Q2G1T6   39 1.14706 0.903563 0.161558
Q2FZN7   43 1.26471 0.903563 0.161558
Q2FY83   37 1.08824 0.903563 0.161558
Q2FZX9   37 1.08824 0.903563 0.161558
Q2FYL5   46 1.35294 0.903563 0.161558
Q2G218   38 1.11765 0.903563 0.161558
Q2G0M5   39 1.14706 0.903563 0.161558
Q2FW78   22 0.647059 -1.27278 0.943444
P52078   43 1.26471 0.903563 0.161558
Q7X2S2   41 1.20588 0.903563 0.161558
Q2FZG4   33 0.970588 -1.27278 0.943444
Q2G0M4   44 1.29412 0.903563 0.161558
Q2FVA2   37 1.08824 0.903563 0.161558
Q2G115   46 1.35294 0.903563 0.161558
Q2G0M8   47 1.38235 0.903563 0.161558
Q2G1U4   44 1.29412 0.903563 0.161558
Q2G1D0   41 1.20588 0.903563 0.161558
Q2G2S0   40 1.17647 0.903563 0.161558
Q2G2N5   30 0.882353 -1.27278 0.943444
Q2G222   39 1.14706 0.903563 0.161558
Q2G1C8   28 0.823529 -1.27278 0.943444
Q2FV40   32 0.941176 -1.27278 0.943444
Q2FXT1   38 1.11765 0.903563 0.161558
Q2FZZ2   47 1.38235 0.903563 0.161558
Q2FY01   46 1.35294 0.903563 0.161558
Q2FVJ8   45 1.32353 0.903563 0.161558
Q2FXK2   45 1.32353 0.903563 0.161558
Q2FUS7   50 1.47059 0.903563 0.161558
Q2FVP1   26 0.764706 -1.27278 0.943444
Q2FYN7   31 0.911765 -1.27278 0.943444
P69848   41 1.20588 0.903563 0.161558
Q2FWN8   45 1.32353 0.903563 0.161558
Q2FV62   34 1 0.903563 0.161558
Q2FWW7   40 1.17647 0.903563 0.161558
Q2G1Y5   42 1.23529 0.903563 0.161558
Q2FXA3   35 1.02941 0.903563 0.161558
Q2FYV3   35 1.02941 0.903563 0.161558
Q2G1H4   41 1.20588 0.903563 0.161558
Q2G038   40 1.17647 0.903563 0.161558
Q2G161   27 0.794118 -1.27278 0.943444
Q2FYV1   33 0.970588 -1.27278 0.943444
Q2FZ09   43 1.26471 0.903563 0.161558
Q2FW90   48 1.41176 0.903563 0.161558
Q2G290   46 1.35294 0.903563 0.161558
P60611   43 1.26471 0.903563 0.161558
Q2FV58   47 1.38235 0.903563 0.161558
Q2G0C6   38 1.11765 0.903563 0.161558
Q2G050   48 1.41176 0.903563 0.161558
Q2G0V2   50 1.47059 0.903563 0.161558
Q2FVQ4   28 0.823529 -1.27278 0.943444
Q2G094   41 1.18841 0.903563 0.161558
Q2FY59   41 1.18841 0.903563 0.161558
Q2FVX7   46 1.33333 0.903563 0.161558
Q2FVP4   38 1.10145 0.903563 0.161558
Q2G185   26 0.753623 -1.27278 0.943444
Q2FXP8   18 0.521739 -1.27278 0.943444
Q2G275   39 1.13043 0.903563 0.161558
Q2G1D9   34 0.985507 -1.27278 0.943444
Q2FXI3   43 1.24638 0.903563 0.161558
Q2FYM2   41 1.18841 0.903563 0.161558
P14738   29 0.84058 -1.27278 0.943444
Q2G2Q2   38 1.10145 0.903563 0.161558
Q2G0M9   47 1.36232 0.903563 0.161558
Q2FY67   43 1.24638 0.903563 0.161558
Q2FWX8   25 0.724638 -1.27278 0.943444
Q2FUT9   40 1.15942 0.903563 0.161558
Q2FZS0   41 1.18841 0.903563 0.161558
Q2G2A8   32 0.927536 -1.27278 0.943444
Q2FUY2   28 0.811594 -1.27278 0.943444
Q2FZL8   48 1.3913 0.903563 0.161558
Q2FW93   37 1.07246 0.903563 0.161558
Q2G1L7   42 1.21739 0.903563 0.161558
Q2FW41   44 1.27536 0.903563 0.161558
Q2FZY6   49 1.42029 0.903563 0.161558
Q2G042   26 0.753623 -1.27278 0.943444
Q2FWK2   38 1.10145 0.903563 0.161558
Q2FYF4   39 1.13043 0.903563 0.161558
Q2FZP2   44 1.27536 0.903563 0.161558
Q2G1G7   38 1.10145 0.903563 0.161558
Q2G1H5   59 1.71014 0.903563 0.161558
Q2G2S7   49 1.42029 0.903563 0.161558
Q2FY53   40 1.15942 0.903563 0.161558
Q2G1N2   48 1.3913 0.903563 0.161558
Q2G2V2   40 1.15942 0.903563 0.161558
Q2G1H6   50 1.44928 0.903563 0.161558
Q2FZA9   39 1.13043 0.903563 0.161558
Q2FXI5   45 1.30435 0.903563 0.161558
Q2G206   28 0.811594 -1.27278 0.943444
Q2FWN6   34 0.985507 -1.27278 0.943444
Q2FUQ2   41 1.18841 0.903563 0.161558
Q2G1K3   46 1.33333 0.903563 0.161558
Q2FZ76   33 0.956522 -1.27278 0.943444
Q2FY54   37 1.07246 0.903563 0.161558
Q2G289   43 1.24638 0.903563 0.161558
Q2FY14   45 1.30435 0.903563 0.161558
Q2FV77   47 1.36232 0.903563 0.161558
Q2G064   45 1.30435 0.903563 0.161558
Q2G033   43 1.24638 0.903563 0.161558
Q2G198   41 1.18841 0.903563 0.161558
Q2G0K4   27 0.782609 -1.27278 0.943444
Q2G0V3   43 1.24638 0.903563 0.161558
Q2FWE2   43 1.22857 0.903563 0.161558
Q2G089   50 1.42857 0.903563 0.161558
Q2FZL3   44 1.25714 0.903563 0.161558
Q2G087   46 1.31429 0.903563 0.161558
Q2G0A7   33 0.942857 -1.27278 0.943444
Q2FVF9   41 1.17143 0.903563 0.161558
Q2G071   36 1.02857 0.903563 0.161558
Q2FUZ2   44 1.25714 0.903563 0.161558
Q2FY27   41 1.17143 0.903563 0.161558
Q2FXX4   40 1.14286 0.903563 0.161558
Q2G1E6   39 1.11429 0.903563 0.161558
Q2G1G5   39 1.11429 0.903563 0.161558
Q2G2Q3   38 1.08571 0.903563 0.161558
Q2FZF0   48 1.37143 0.903563 0.161558
Q2G2D2   39 1.11429 0.903563 0.161558
Q2FXT4   36 1.02857 0.903563 0.161558
Q2FZI8   46 1.31429 0.903563 0.161558
Q2FUS8   34 0.971429 -1.27278 0.943444
Q2FVR9   37 1.05714 0.903563 0.161558
Q2FXP2   41 1.17143 0.903563 0.161558
Q2FX94   32 0.914286 -1.27278 0.943444
Q2G2A5   40 1.14286 0.903563 0.161558
Q2FZP7   49 1.4 0.903563 0.161558
Q2G1R7   42 1.2 0.903563 0.161558
Q2G015   30 0.857143 -1.27278 0.943444
Q2FZF4   43 1.22857 0.903563 0.161558
Q2G1E5   39 1.11429 0.903563 0.161558
Q2FWH9   29 0.828571 -1.27278 0.943444
Q2G069   47 1.34286 0.903563 0.161558
Q2FZK3   47 1.34286 0.903563 0.161558
Q2FZU5   40 1.14286 0.903563 0.161558
Q2FYT4   50 1.42857 0.903563 0.161558
Q2FWK4   40 1.14286 0.903563 0.161558
Q2FY40   48 1.37143 0.903563 0.161558
Q2FWY4   24 0.685714 -1.27278 0.943444
Q2G156   27 0.771429 -1.27278 0.943444
Q2G045   47 1.34286 0.903563 0.161558
Q2FZS6   36 1.02857 0.903563 0.161558
Q2FYC7   33 0.942857 -1.27278 0.943444
Q2FW73   53 1.51429 0.903563 0.161558
Q2G1H3   52 1.48571 0.903563 0.161558
Q2FXJ6   39 1.11429 0.903563 0.161558
Q2FUS2   29 0.816901 -1.27278 0.943444
Q2G120   42 1.1831 0.903563 0.161558
Q2G2T9   43 1.21127 0.903563 0.161558
Q2G1N9   30 0.84507 -1.27278 0.943444
Q2FXL9   48 1.35211 0.903563 0.161558
Q2G0W4   43 1.21127 0.903563 0.161558
Q2G0R6   39 1.09859 0.903563 0.161558
Q2G1C4   39 1.09859 0.903563 0.161558
Q2FWY9   43 1.21127 0.903563 0.161558
Q2G1K4   50 1.40845 0.903563 0.161558
Q2FYK3   36 1.01408 0.903563 0.161558
Q2G1N4   43 1.21127 0.903563 0.161558
Q2G065   44 1.23944 0.903563 0.161558
Q2FX88   39 1.09859 0.903563 0.161558
Q2FVW9   40 1.12676 0.903563 0.161558
Q2G1E0   23 0.647887 -1.27278 0.943444
Q2G2P2   39 1.09859 0.903563 0.161558
Q2G0V5   21 0.591549 -1.27278 0.943444
Q2FWA2   39 1.09859 0.903563 0.161558
Q2FZU1   42 1.1831 0.903563 0.161558
Q2FX77   43 1.21127 0.903563 0.161558
Q2FW75   43 1.21127 0.903563 0.161558
Q2FUT5   40 1.12676 0.903563 0.161558
Q2G234   37 1.04225 0.903563 0.161558
Q2FZU6   48 1.35211 0.903563 0.161558
Q2G1Y2   24 0.676056 -1.27278 0.943444
Q2FXN7   37 1.04225 0.903563 0.161558
Q2G2J3   26 0.732394 -1.27278 0.943444
Q2G0G1   47 1.32394 0.903563 0.161558
Q2FW62   45 1.26761 0.903563 0.161558
Q2FUP7   39 1.09859 0.903563 0.161558
Q2G1J3   53 1.49296 0.903563 0.161558
Q2FZ15   59 1.66197 0.903563 0.161558
Q2G1D3   50 1.40845 0.903563 0.161558
Q2G0K2   40 1.12676 0.903563 0.161558
Q2FWC1   49 1.38028 0.903563 0.161558
Q2FXM5   50 1.40845 0.903563 0.161558
Q2FY46   36 1.01408 0.903563 0.161558
Q2G1K0   45 1.26761 0.903563 0.161558
Q2FXT6   54 1.52113 0.903563 0.161558
Q2FZM4   42 1.1831 0.903563 0.161558
Q2FXG1   43 1.21127 0.903563 0.161558
Q2FXL1   52 1.46479 0.903563 0.161558
Q2FWX5   50 1.40845 0.903563 0.161558
# cudaSaTabsearch LTYPE = T LORDER = F LSOLN = F
# QUERY ID = PF02092 
# DBFILE = ./tableaux.ascii.DB                                                             
Q2G1I1   39 1.08333 0.903563  0.161558
Q2G1K2   47 1.30556 0.903563  0.161558
Q2FUU5   45 1.25 0.903563  0.161558
Q2FXB6   46 1.27778 0.903563  0.161558
Q2FZU2   40 1.11111 0.903563  0.161558
Q2FZK0   26 0.722222 -1.27278  0.943444
Q2FY33   49 1.36111 0.903563  0.161558
Q2G098   46 1.27778 0.903563  0.161558
Q2FZ46   42 1.16667 0.903563  0.161558
Q2FZQ5   33 0.916667 -1.27278  0.943444
Q2FXU8   44 1.22222 0.903563  0.161558
Q9EZ08   42 1.16667 0.903563  0.161558
Q2G1B9   40 1.11111 0.903563  0.161558
Q2FZ73   49 1.36111 0.903563  0.161558
Q2FY35   56 1.55556 0.903563  0.161558
Q2FZ16   46 1.27778 0.903563  0.161558
Q2FYR2   49 1.36111 0.903563  0.161558
Q2FWY3   29 0.805556 -1.27278  0.943444
Q2G2F5   42 1.16667 0.903563  0.161558
Q2G032   43 1.19444 0.903563  0.161558
Q2FZ10   58 1.61111 0.903563  0.161558
Q2G255   50 1.38889 0.903563  0.161558
Q2G0X6   43 1.19444 0.903563  0.161558
Q2FYH0   46 1.27778 0.903563  0.161558
Q2FXJ9   43 1.19444 0.903563  0.161558
Q2FZT4   51 1.41667 0.903563  0.161558
Q2FVE6   43 1.19444 0.903563  0.161558
Q2FYD3   25 0.694444 -1.27278  0.943444
Q2FXT5   38 1.05556 0.903563  0.161558
Q2FY60   42 1.16667 0.903563  0.161558
Q2G2D7   37 1.02778 0.903563  0.161558
Q2FX16   41 1.13889 0.903563  0.161558
Q2FZ34   54 1.5 0.903563  0.161558
Q2G1S4   53 1.47222 0.903563  0.161558
Q2G147   57 1.58333 0.903563  0.161558
Q2G1J7   47 1.30556 0.903563  0.161558
Q2G2A7   42 1.16667 0.903563  0.161558
Q2G2M6   52 1.44444 0.903563  0.161558
Q2FV30   43 1.19444 0.903563  0.161558
Q2FVL5   51 1.41667 0.903563  0.161558
Q2FXY0   43 1.19444 0.903563  0.161558
Q2FZL1   44 1.22222 0.903563  0.161558
Q2FW45   52 1.44444 0.903563  0.161558
Q2FZU0   42 1.15068 0.903563  0.161558
Q2FWZ0   43 1.17808 0.903563  0.161558
Q2G2H5   42 1.15068 0.903563  0.161558
Q2FYG9   49 1.34247 0.903563  0.161558
Q2G2X6   46 1.26027 0.903563  0.161558
Q2G155   53 1.45205 0.903563  0.161558
Q2FXY9   48 1.31507 0.903563  0.161558
Q2FZ37   62 1.69863 0.903563  0.161558
Q2FVI7   51 1.39726 0.903563  0.161558
Q2FYS1   45 1.23288 0.903563  0.161558
Q2FXL5   58 1.58904 0.903563  0.161558
Q2G1J4   41 1.12329 0.903563  0.161558
Q2FWZ3   54 1.47945 0.903563  0.161558
Q2G2P7   38 1.0411 0.903563  0.161558
Q2FVH3   42 1.15068 0.903563  0.161558
Q2FZ31   49 1.34247 0.903563  0.161558
Q2G283   46 1.26027 0.903563  0.161558
Q2FZ66   42 1.15068 0.903563  0.161558
Q2FWY7   23 0.630137 -1.27278  0.943444
Q2G1F9   50 1.36986 0.903563  0.161558
Q2FZJ4   49 1.34247 0.903563  0.161558
Q2FZQ1   36 0.986301 -1.27278  0.943444
Q2FY80   27 0.739726 -1.27278  0.943444
Q2G2D4   30 0.821918 -1.27278  0.943444
Q2FYP1   45 1.23288 0.903563  0.161558
Q2FYF9   39 1.06849 0.903563  0.161558
Q2G0B3   38 1.0411 0.903563  0.161558
Q2FUT8   46 1.26027 0.903563  0.161558
Q2FYR1   53 1.45205 0.903563  0.161558
Q2FYL3   47 1.28767 0.903563  0.161558
Q2FVG4   22 0.60274 -1.27278  0.943444
Q2FVP8   49 1.34247 0.903563  0.161558
Q2FZ28   42 1.13514 0.903563  0.161558
Q2G1F0   43 1.16216 0.903563  0.161558
P95689   45 1.21622 0.903563  0.161558
Q2FYH6   52 1.40541 0.903563  0.161558
Q2FXD1   50 1.35135 0.903563  0.161558
Q2G0X5   44 1.18919 0.903563  0.161558
Q2FXN8   24 0.648649 -1.27278  0.943444
Q2G0N0   43 1.16216 0.903563  0.161558
Q2G268   46 1.24324 0.903563  0.161558
Q2FV61   46 1.24324 0.903563  0.161558
Q2FXL7   55 1.48649 0.903563  0.161558
Q2FUR5   47 1.27027 0.903563  0.161558
Q2FXV6   49 1.32432 0.903563  0.161558
Q2G2C5   44 1.18919 0.903563  0.161558
Q2FVJ6   48 1.2973 0.903563  0.161558
Q2G1Y4   50 1.35135 0.903563  0.161558
Q2FVI0   29 0.783784 -1.27278  0.943444
Q2FXJ8   37 1 0.903563  0.161558
Q2FZU7   43 1.16216 0.903563  0.161558
Q2G2X4   40 1.08108 0.903563  0.161558
Q2FZA8   39 1.05405 0.903563  0.161558
Q2FW96   39 1.05405 0.903563  0.161558
Q2FYV4   48 1.2973 0.903563  0.161558
O07325   49 1.32432 0.903563  0.161558
Q2G1C1   43 1.16216 0.903563  0.161558
Q2FZR9   38 1.02703 0.903563  0.161558
Q2FVW3   49 1.32432 0.903563  0.161558
Q2G124   41 1.10811 0.903563  0.161558
P0C0V7   67 1.81081 0.903563  0.161558
Q2FX52   46 1.22667 0.903563  0.161558
Q2G2C7   45 1.2 0.903563  0.161558
Q2G2D5   60 1.6 0.903563  0.161558
Q2FXQ7   49 1.30667 0.903563  0.161558
Q2FZW0   44 1.17333 0.903563  0.161558
Q2FVG3   42 1.12 0.903563  0.161558
Q2FXR4   52 1.38667 0.903563  0.161558
Q2FZ67   47 1.25333 0.903563  0.161558
Q2G243   51 1.36 0.903563  0.161558
Q2FV76   52 1.38667 0.903563  0.161558
Q2FVZ4   57 1.52 0.903563  0.161558
Q2FWC5   43 1.14667 0.903563  0.161558
Q2FZY3   52 1.38667 0.903563  0.161558
Q2FWH5   40 1.06667 0.903563  0.161558
Q2G241   44 1.17333 0.903563  0.161558
Q2FV35   47 1.25333 0.903563  0.161558
Q2G0T5   45 1.2 0.903563  0.161558
Q2G1A9   46 1.22667 0.903563  0.161558
Q2FYU7   46 1.22667 0.903563  0.161558
Q2G2E0   29 0.773333 -1.27278  0.943444
Q2FVT6   44 1.17333 0.903563  0.161558
Q2G0D7   38 1.01333 0.903563  0.161558
Q2G1M6   51 1.36 0.903563  0.161558
Q2G0A6   39 1.04 0.903563  0.161558
Q2FUY6   41 1.09333 0.903563  0.161558
Q2FYJ2   51 1.36 0.903563  0.161558
Q2G2E5   45 1.18421 0.903563  0.161558
Q2G2P5   49 1.28947 0.903563  0.161558
Q2G1R6   49 1.28947 0.903563  0.161558
Q2FYF0   43 1.13158 0.903563  0.161558
Q2FVH8   28 0.736842 -1.27278  0.943444
Q2FUU3   49 1.28947 0.903563  0.161558
Q2FVG8   50 1.31579 0.903563  0.161558
Q9ZAH5   44 1.15789 0.903563  0.161558
Q2G2U0   47 1.23684 0.903563  0.161558
Q2FYR4   42 1.10526 0.903563  0.161558
Q2G256   47 1.23684 0.903563  0.161558
Q2FVY0   45 1.18421 0.903563  0.161558
Q2G0Q2   45 1.18421 0.903563  0.161558
Q2G0R2   58 1.52632 0.903563  0.161558
Q2G0Q3   49 1.28947 0.903563  0.161558
Q2FWZ9   51 1.34211 0.903563  0.161558
Q53705   40 1.05263 0.903563  0.161558
Q2G2U3   53 1.39474 0.903563  0.161558
Q2FYY6   53 1.39474 0.903563  0.161558
Q2FWL3   46 1.21053 0.903563  0.161558
Q2FY50   40 1.05263 0.903563  0.161558
Q2FXN4   48 1.26316 0.903563  0.161558
Q2G179   47 1.23684 0.903563  0.161558
Q2G1L6   46 1.21053 0.903563  0.161558
Q2FXU4   59 1.55263 0.903563  0.161558
Q2G1E9   52 1.36842 0.903563  0.161558
Q2G232   46 1.21053 0.903563  0.161558
Q2FXH9   45 1.18421 0.903563  0.161558
Q2G0X3   36 0.947368 -1.27278  0.943444
Q2FXD0   45 1.18421 0.903563  0.161558
Q2G0G3   40 1.05263 0.903563  0.161558
Q2FWW3   45 1.18421 0.903563  0.161558
Q2FYG0   50 1.2987 0.903563  0.161558
Q2FZS9   30 0.779221 -1.27278  0.943444
Q2FYS2   43 1.11688 0.903563  0.161558
Q2G2U4   28 0.727273 -1.27278  0.943444
Q2FWJ9   53 1.37662 0.903563  0.161558
Q2FWF0   51 1.32468 0.903563  0.161558
Q2FXR9   55 1.42857 0.903563  0.161558
Q2FZV7   42 1.09091 0.903563  0.161558
Q2G1W0   41 1.06494 0.903563  0.161558
Q2G2I0   41 1.06494 0.903563  0.161558
Q2G153   42 1.09091 0.903563  0.161558
Q2FWD7   46 1.19481 0.903563  0.161558
Q2FY15   51 1.32468 0.903563  0.161558
Q2FV54   35 0.909091 -1.27278  0.943444
Q2FZ74   47 1.22078 0.903563  0.161558
Q2FYV5   51 1.32468 0.903563  0.161558
Q2G2I1   31 0.805195 -1.27278  0.943444
Q2FXZ6   45 1.16883 0.903563  0.161558
Q2G0U0   36 0.935065 -1.27278  0.943444
Q2G0Y6   52 1.35065 0.903563  0.161558
Q2FXJ0   54 1.4026 0.903563  0.161558
Q2FY43   47 1.20513 0.903563  0.161558
Q2FWM1   38 0.974359 -1.27278  0.943444
Q2FVJ1   47 1.20513 0.903563  0.161558
Q2G0K3   50 1.28205 0.903563  0.161558
Q2FY66   66 1.69231 0.903563  0.161558
Q2FW99   35 0.897436 -1.27278  0.943444
Q2FV10   60 1.53846 0.903563  0.161558
Q2FXJ5   58 1.48718 0.903563  0.161558
Q2FX69   22 0.564103 -1.27278  0.943444
Q2G0B2   44 1.12821 0.903563  0.161558
Q2FX14   44 1.12821 0.903563  0.161558
Q2FYD8   45 1.15385 0.903563  0.161558
Q2FWE5   58 1.48718 0.903563  0.161558
Q2G2A3   59 1.51282 0.903563  0.161558
Q2FZH8   46 1.17949 0.903563  0.161558
Q2FX51   47 1.20513 0.903563  0.161558
Q2FWE8   59 1.51282 0.903563  0.161558
Q2G088   41 1.05128 0.903563  0.161558
Q2G028   47 1.18987 0.903563  0.161558
Q2G1S3   57 1.44304 0.903563  0.161558
Q2FYN4   52 1.31646 0.903563  0.161558
Q2FX86   56 1.41772 0.903563  0.161558
Q2G2S8   43 1.08861 0.903563  0.161558
Q2FUW8   64 1.62025 0.903563  0.161558
Q2FWD4   47 1.18987 0.903563  0.161558
Q2FVH6   56 1.41772 0.903563  0.161558
Q2G029   52 1.31646 0.903563  0.161558
Q2G1R5   43 1.08861 0.903563  0.161558
Q2FX65   20 0.506329 -1.27278  0.943444
Q2FZV6   58 1.46835 0.903563  0.161558
Q2G1P1   51 1.29114 0.903563  0.161558
Q2FVU4   37 0.936709 -1.27278  0.943444
Q2FVT5   71 1.79747 0.903563  0.161558
Q2G2H4   45 1.13924 0.903563  0.161558
Q2FZ58   50 1.26582 0.903563  0.161558
Q2FVJ2   50 1.26582 0.903563  0.161558
Q2FXW5   56 1.41772 0.903563  0.161558
Q2FWK1   48 1.21519 0.903563  0.161558
Q2G031   46 1.16456 0.903563  0.161558
Q2G0U1   59 1.49367 0.903563  0.161558
Q2FW46   63 1.59494 0.903563  0.161558
Q2FZY5   49 1.24051 0.903563  0.161558
Q2FZI5   53 1.325 0.903563  0.161558
Q2FYR9   50 1.25 0.903563  0.161558
Q2FZ92   53 1.325 0.903563  0.161558
Q2G1D5   48 1.2 0.903563  0.161558
Q2FXM2   48 1.2 0.903563  0.161558
Q2FVM2   49 1.225 0.903563  0.161558
Q2FZN2   55 1.375 0.903563  0.161558
Q2G1U8   49 1.225 0.903563  0.161558
Q2FVS7   36 0.9 -1.27278  0.943444
Q2FWB5   49 1.225 0.903563  0.161558
Q2FXX1   54 1.35 0.903563  0.161558
Q2G2J9   43 1.075 0.903563  0.161558
Q2G0Y7   47 1.175 0.903563  0.161558
Q2FW81   46 1.15 0.903563  0.161558
Q2FWK3   49 1.225 0.903563  0.161558
Q2FY34   56 1.4 0.903563  0.161558
Q2FXF8   57 1.425 0.903563  0.161558
Q2FXI9   56 1.4 0.903563  0.161558
Q05615   43 1.06173 0.903563  0.161558
Q2FUW4   56 1.38272 0.903563  0.161558
Q2FVF4   53 1.30864 0.903563  0.161558
Q2FWI3   60 1.48148 0.903563  0.161558
Q2FWG8   59 1.45679 0.903563  0.161558
Q2G0R0   39 0.962963 -1.27278  0.943444
Q2G0I4   43 1.06173 0.903563  0.161558
Q2FV67   56 1.38272 0.903563  0.161558
Q2G091   58 1.4321 0.903563  0.161558
Q2G1U1   44 1.08642 0.903563  0.161558
Q2FUX7   55 1.35802 0.903563  0.161558
Q2FY51   49 1.20988 0.903563  0.161558
Q2FYP2   48 1.18519 0.903563  0.161558
Q2G0F8   50 1.23457 0.903563  0.161558
Q2FXH5   46 1.1358 0.903563  0.161558
Q2G193   59 1.45679 0.903563  0.161558
Q2FWD6   55 1.35802 0.903563  0.161558
Q2FZ98   53 1.29268 0.903563  0.161558
Q2FYQ2   31 0.756098 -1.27278  0.943444
Q2FWL5   54 1.31707 0.903563  0.161558
Q2FV16   57 1.39024 0.903563  0.161558
Q2FWX9   51 1.2439 0.903563  0.161558
Q2G1J0   63 1.53659 0.903563  0.161558
Q2G235   53 1.29268 0.903563  0.161558
Q2FXK1   74 1.80488 0.903563  0.161558
Q2FWF4   43 1.04878 0.903563  0.161558
Q2FZC8   55 1.34146 0.903563  0.161558
Q2FZQ4   48 1.17073 0.903563  0.161558
O52582   47 1.14634 0.903563  0.161558
Q2FZI6   63 1.53659 0.903563  0.161558
Q2FUW7   57 1.39024 0.903563  0.161558
Q2G2M9   35 0.853659 -1.27278  0.943444
Q2FZD0   57 1.39024 0.903563  0.161558
Q2FWK7   51 1.2439 0.903563  0.161558
Q2FWU4   32 0.780488 -1.27278  0.943444
Q2FUX4   59 1.43902 0.903563  0.161558
Q2G2V3   45 1.09756 0.903563  0.161558
O05204   58 1.41463 0.903563  0.161558
Q2FYC2   45 1.08434 0.903563  0.161558
Q2FZP6   57 1.37349 0.903563  0.161558
Q2G0L2   50 1.20482 0.903563  0.161558
Q2FZV1   20 0.481928 -1.27278  0.943444
Q2FVQ5   52 1.25301 0.903563  0.161558
Q2FZW6   61 1.46988 0.903563  0.161558
Q2FZI3   60 1.44578 0.903563  0.161558
Q2G219   41 0.987952 -1.27278  0.943444
Q2FZR2   53 1.27711 0.903563  0.161558
Q2FXZ2   50 1.20482 0.903563  0.161558
Q2FYC6   62 1.49398 0.903563  0.161558
Q2FYZ5   53 1.2619 0.903563  0.161558
Q2FWN4   47 1.11905 0.903563  0.161558
Q2G221   26 0.619048 -1.27278  0.943444
Q2FZX5   47 1.11905 0.903563  0.161558
Q2FUW3   51 1.21429 0.903563  0.161558
Q2G2H3   54 1.28571 0.903563  0.161558
Q2FY08   49 1.16667 0.903563  0.161558
Q2FXU5   54 1.28571 0.903563  0.161558
Q2G1F8   68 1.61905 0.903563  0.161558
Q2FYW4   50 1.19048 0.903563  0.161558
Q2G142   45 1.07143 0.903563  0.161558
Q2G1U3   40 0.952381 -1.27278  0.943444
Q2FZ18   54 1.28571 0.903563  0.161558
Q2FV24   51 1.21429 0.903563  0.161558
Q2G1C2   56 1.33333 0.903563  0.161558
Q2FYZ4   51 1.21429 0.903563  0.161558
Q2FWT4   62 1.47619 0.903563  0.161558
Q2FUX1   57 1.35714 0.903563  0.161558
Q2FZG9   63 1.48235 0.903563  0.161558
Q2FVC1   59 1.38824 0.903563  0.161558
Q2FYT3   46 1.08235 0.903563  0.161558
Q2FY82   37 0.870588 -1.27278  0.943444
Q2FV02   51 1.2 0.903563  0.161558
Q2FXJ2   48 1.12941 0.903563  0.161558
Q2FZ02   47 1.10588 0.903563  0.161558
Q2G0L3   51 1.2 0.903563  0.161558
Q2FZH5   51 1.2 0.903563  0.161558
Q2FWH4   59 1.38824 0.903563  0.161558
Q2FW49   42 0.988235 -1.27278  0.943444
Q93T05   65 1.52941 0.903563  0.161558
Q2FX73   55 1.29412 0.903563  0.161558
Q2G239   47 1.09302 0.903563  0.161558
Q2G121   51 1.18605 0.903563  0.161558
Q2FY11   51 1.18605 0.903563  0.161558
Q2FV11   49 1.13953 0.903563  0.161558
Q2FZ05   51 1.18605 0.903563  0.161558
Q2G253   59 1.37209 0.903563  0.161558
Q2FW98   50 1.16279 0.903563  0.161558
Q2G205   56 1.30233 0.903563  0.161558
Q2FVE7   49 1.13953 0.903563  0.161558
Q2FYD0   51 1.18605 0.903563  0.161558
Q2FZ19   50 1.16279 0.903563  0.161558
Q2G1C7   48 1.11628 0.903563  0.161558
Q2FV60   51 1.18605 0.903563  0.161558
Q2FY64   57 1.32558 0.903563  0.161558
Q2FZI9   65 1.51163 0.903563  0.161558
Q2FV57   54 1.24138 0.903563  0.161558
Q2FXA5   53 1.21839 0.903563  0.161558
Q2G2U8   22 0.505747 -1.27278  0.943444
Q2FZP0   51 1.17241 0.903563  0.161558
Q2FZL7   53 1.21839 0.903563  0.161558
Q2FZR3   63 1.44828 0.903563  0.161558
Q2FWA0   67 1.54023 0.903563  0.161558
Q2G090   49 1.12644 0.903563  0.161558
Q2G1H0   51 1.15909 0.903563  0.161558
Q2FZP4   57 1.29545 0.903563  0.161558
Q2FUX0   55 1.25 0.903563  0.161558
Q2FV86   52 1.18182 0.903563  0.161558
Q2FV14   46 1.04545 0.903563  0.161558
Q2FUT2   65 1.47727 0.903563  0.161558
Q2FZ64   53 1.20455 0.903563  0.161558
Q2FUW1   31 0.696629 -1.27278  0.943444
Q2FWI0   60 1.34831 0.903563  0.161558
Q2G2K5   51 1.14607 0.903563  0.161558
Q2FWK6   43 0.966292 -1.27278  0.943444
Q2G0T9   49 1.10112 0.903563  0.161558
Q2G078   52 1.16854 0.903563  0.161558
Q2G1P3   54 1.21348 0.903563  0.161558
Q2G274   58 1.28889 0.903563  0.161558
Q2FZD4   50 1.11111 0.903563  0.161558
Q2FYS5   68 1.51111 0.903563  0.161558
Q2G1K5   49 1.08889 0.903563  0.161558
Q2G1L5   56 1.24444 0.903563  0.161558
Q2G1M9   55 1.22222 0.903563  0.161558
Q2FX67   46 1.02222 0.903563  0.161558
Q2FZ32   54 1.2 0.903563  0.161558
Q2FWH7   44 0.977778 -1.27278  0.943444
Q2FXT8   47 1.03297 0.903563  0.161558
Q2FUQ3   51 1.12088 0.903563  0.161558
Q2G1Y6   64 1.40659 0.903563  0.161558
Q2FX68   41 0.901099 -1.27278  0.943444
Q2FWD1   58 1.27473 0.903563  0.161558
Q2FUZ8   55 1.20879 0.903563  0.161558
Q2G1F5   54 1.18681 0.903563  0.161558
Q2G2T6   40 0.879121 -1.27278  0.943444
Q2FYD2   45 0.989011 -1.27278  0.943444
Q2FYA1   51 1.12088 0.903563  0.161558
Q2FY21   57 1.25275 0.903563  0.161558
Q2FZD3   55 1.20879 0.903563  0.161558
Q2G1Z4   51 1.12088 0.903563  0.161558
Q2G0S3   42 0.913043 -1.27278  0.943444
Q2FVQ3   53 1.15217 0.903563  0.161558
Q2G2J4   56 1.21739 0.903563  0.161558
Q2G2B8   52 1.13043 0.903563  0.161558
Q2G0L5   28 0.608696 -1.27278  0.943444
Q2FW72   54 1.17391 0.903563  0.161558
Q2FYT8   57 1.23913 0.903563  0.161558
Q2FXM9   53 1.15217 0.903563  0.161558
Q2G1Y0   53 1.15217 0.903563  0.161558
Q2G2D0   46 1 0.903563  0.161558
Q2G2M2   42 0.913043 -1.27278  0.943444
Q2G1B7   54 1.17391 0.903563  0.161558
Q2G1B8   53 1.15217 0.903563  0.161558
Q2G0M6   59 1.28261 0.903563  0.161558
Q2G1D8   51 1.09677 0.903563  0.161558
Q2FV70   49 1.05376 0.903563  0.161558
Q2FV72   47 1.01075 0.903563  0.161558
Q2FVB2   61 1.31183 0.903563  0.161558
Q2G122   62 1.33333 0.903563  0.161558
Q2G1W2   54 1.14894 0.903563  0.161558
Q2FWW1   56 1.19149 0.903563  0.161558
Q2G1F4   64 1.3617 0.903563  0.161558
Q2G093   54 1.14894 0.903563  0.161558
Q2FXY7   62 1.31915 0.903563  0.161558
Q2G1C6   65 1.38298 0.903563  0.161558
Q2FZ20   52 1.10638 0.903563  0.161558
O50581   48 1.01053 0.903563  0.161558
Q2G1N1   60 1.26316 0.903563  0.161558
Q2G188   54 1.125 0.903563  0.161558
Q2G296   57 1.1875 0.903563  0.161558
Q2G2E9   52 1.08333 0.903563  0.161558
Q2G294   55 1.14583 0.903563  0.161558
Q2FWJ5   64 1.33333 0.903563  0.161558
Q2FW03   60 1.23711 0.903563  0.161558
Q2G0N1   60 1.23711 0.903563  0.161558
Q2FZJ0   62 1.27835 0.903563  0.161558
Q2FYZ9   50 1.03093 0.903563  0.161558
Q2FV74   50 1.03093 0.903563  0.161558
Q2FXP7   54 1.1134 0.903563  0.161558
Q2FXU1   85 1.75258 0.903563  0.161558
Q2G1M8   57 1.17526 0.903563  0.161558
Q2FXY4   53 1.09278 0.903563  0.161558
Q2FZ94   53 1.08163 0.903563  0.161558
Q2FYI0   52 1.05051 0.903563  0.161558
Q2FXT9   51 1.0303 0.903563  0.161558
Q2G0D2   61 1.22 0.903563  0.161558
Q2FYB7   42 0.84 -1.27278  0.943444
Q2FVN8   56 1.12 0.903563  0.161558
Q2FZ49   46 0.92 -1.27278  0.943444
Q2FUW6   60 1.2 0.903563  0.161558
Q2G1P7   51 1.02 0.903563  0.161558
Q2FW70   75 1.48515 0.903563  0.161558
Q2G0W1   57 1.12871 0.903563  0.161558
Q2G024   54 1.06931 0.903563  0.161558
Q2G1G8   60 1.18812 0.903563  0.161558
Q2G1R9   55 1.08911 0.903563  0.161558
O06446   55 1.08911 0.903563  0.161558
Q2G1C9   52 1.0297 0.903563  0.161558
Q2FXV8   50 0.980392 -1.27278  0.943444
Q2G0P5   59 1.15686 0.903563  0.161558
Q2FV64   53 1.02913 0.903563  0.161558
Q2FV87   53 1.01923 0.903563  0.161558
Q2G1K9   57 1.08571 0.903563  0.161558
Q2G266   56 1.06667 0.903563  0.161558
Q59801   59 1.11321 0.903563  0.161558
Q2FXH2   55 1.03774 0.903563  0.161558
Q53727   46 0.859813 -1.27278  0.943444
Q2G2Q0   47 0.878505 -1.27278  0.943444
Q2FZD8   46 0.851852 -1.27278  0.943444
Q2FYS4   60 1.11111 0.903563  0.161558
Q2G1G2   53 0.981481 -1.27278  0.943444
Q2FXV9   59 1.08257 0.903563  0.161558
Q2G0L4   28 0.513761 -1.27278  0.943444
Q2FXR8   50 0.917431 -1.27278  0.943444
Q2FYJ0   64 1.17431 0.903563  0.161558
Q2FZS8   54 0.981818 -1.27278  0.943444
Q2FXN9   53 0.946429 -1.27278  0.943444
Q2FYM1   69 1.23214 0.903563  0.161558
Q2FVZ5   49 0.875 -1.27278  0.943444
Q2FVL8   53 0.938053 -1.27278  0.943444
Q2FZ40   56 0.99115 -1.27278  0.943444
Q2FYH5   59 1.03509 0.903563  0.161558
Q2FXB3   59 1.01724 0.903563  0.161558
Q2FYS9   59 1 0.903563  0.161558
Q2G1Q4   53 0.898305 -1.27278  0.943444
Q2FVC3   49 0.830508 -1.27278  0.943444
Q2G046   54 0.907563 -1.27278  0.943444
Q2FWU3   40 0.672269 -1.27278  0.943444
Q2FZ72   56 0.941176 -1.27278  0.943444
Q2FZ82   56 0.941176 -1.27278  0.943444
Q9F1K0   49 0.803279 -1.27278  0.943444
Q2FVV9   57 0.904762 -1.27278  0.943444
Q2FZT6   51 0.80315 -1.27278  0.943444
Q2FWU5   44 0.692913 -1.27278  0.943444
Q2FYC8   41 0.640625 -1.27278  0.943444
Q2FZK7   52 0.8 -1.27278  0.943444
Q2G2C1   51 0.784615 -1.27278  0.943444
Q2FZT5   46 0.691729 -1.27278  0.943444
Q2G0R8   54 0.80597 -1.27278  0.943444
Q2FW95   43 0.641791 -1.27278  0.943444
Q2G0N5   51 0.73913 -1.27278  0.943444
P47768   48 0.685714 -1.27278  0.943444
Q2FXH4   46 0.652482 -1.27278  0.943444
Q2FVM1   58 0.822695 -1.27278  0.943444
```
