## Supplementary Data 3 for "Mining folded proteomes in the era of accurate structure prediction": PF02106.output

```
# cudaSaTabsearch LTYPE = T LORDER = F LSOLN = F
# QUERY ID = PF02106 
# DBFILE = ./tableaux.ascii.DB                                                             
Q2G0V6   0 0 -1.27278 0.943444
Q2G075   0 0 -1.27278 0.943444
Q2G083   0 0 -1.27278 0.943444
Q2FZN3   0 0 -1.27278 0.943444
Q2FY90   0 0 -1.27278 0.943444
Q2FX91   0 0 -1.27278 0.943444
Q2FX54   0 0 -1.27278 0.943444
Q2FYQ4   0 0 -1.27278 0.943444
Q2G284   0 0 -1.27278 0.943444
Q2G0S4   0 0 -1.27278 0.943444
Q2FWM3   0 0 -1.27278 0.943444
Q2FX81   0 0 -1.27278 0.943444
Q2FXC6   0 0 -1.27278 0.943444
Q2FWJ7   0 0 -1.27278 0.943444
Q2FYJ9   0 0 -1.27278 0.943444
Q2G2E6   0 0 -1.27278 0.943444
Q2FWV0   0 0 -1.27278 0.943444
Q2FZC3   0 0 -1.27278 0.943444
Q2FVH9   0 0 -1.27278 0.943444
Q2FXQ5   0 0 -1.27278 0.943444
Q2FZU4   0 0 -1.27278 0.943444
Q2FYF8   0 0 -1.27278 0.943444
Q2FUR4   0 0 -1.27278 0.943444
Q2FYI2   0 0 -1.27278 0.943444
Q2FYY2   0 0 -1.27278 0.943444
Q2FW58   0 0 -1.27278 0.943444
P0C7Z3   0 0 -1.27278 0.943444
Q2G0T2   0 0 -1.27278 0.943444
Q2G1G9   0 0 -1.27278 0.943444
Q2FVJ0   0 0 -1.27278 0.943444
Q2FZ80   0 0 -1.27278 0.943444
Q2G1R4   0 0 -1.27278 0.943444
Q2FW02   0 0 -1.27278 0.943444
Q2G1X3   0 0 -1.27278 0.943444
Q2FWW4   0 0 -1.27278 0.943444
Q2FZE1   0 0 -1.27278 0.943444
Q2FY31   0 0 -1.27278 0.943444
Q2G018   0 0 -1.27278 0.943444
Q2FZI0   0 0 -1.27278 0.943444
Q2FUZ7   0 0 -1.27278 0.943444
Q2G250   0 0 -1.27278 0.943444
Q2FWU8   0 0 -1.27278 0.943444
Q2FYX5   0 0 -1.27278 0.943444
Q2FZY2   0 0 -1.27278 0.943444
Q2FZX8   0 0 -1.27278 0.943444
Q2FUY8   0 0 -1.27278 0.943444
Q2FV73   0 0 -1.27278 0.943444
Q2G0C5   0 0 -1.27278 0.943444
Q2FZ52   0 0 -1.27278 0.943444
Q2FVK6   0 0 -1.27278 0.943444
Q2G0Z3   0 0 -1.27278 0.943444
Q2FZJ8   0 0 -1.27278 0.943444
Q2FY57   0 0 -1.27278 0.943444
Q2G0W3   0 0 -1.27278 0.943444
Q2G0I2   0 0 -1.27278 0.943444
Q2FYX1   0 0 -1.27278 0.943444
Q2G0H2   0 0 -1.27278 0.943444
Q2FWJ8   0 0 -1.27278 0.943444
Q2FWZ7   0 0 -1.27278 0.943444
Q2FV04   0 0 -1.27278 0.943444
Q2G0H6   0 0 -1.27278 0.943444
Q2G291   0 0 -1.27278 0.943444
Q2G1A7   0 0 -1.27278 0.943444
Q2FVS8   0 0 -1.27278 0.943444
Q2FZ26   0 0 -1.27278 0.943444
Q2FXJ3   0 0 -1.27278 0.943444
Q2G231   0 0 -1.27278 0.943444
Q2G2N0   0 0 -1.27278 0.943444
Q2G2I2   0 0 -1.27278 0.943444
Q2FYU3   0 0 -1.27278 0.943444
Q2FWY5   0 0 -1.27278 0.943444
Q2G2E3   0 0 -1.27278 0.943444
Q2FV09   0 0 -1.27278 0.943444
Q2FX72   0 0 -1.27278 0.943444
Q2FWA3   0 0 -1.27278 0.943444
Q2FWF2   0 0 -1.27278 0.943444
Q2G0E4   0 0 -1.27278 0.943444
Q2G251   0 0 -1.27278 0.943444
P0C818   0 0 -1.27278 0.943444
Q2FXQ2   0 0 -1.27278 0.943444
Q2FXD4   0 0 -1.27278 0.943444
Q2G014   0 0 -1.27278 0.943444
Q2FWI9   0 0 -1.27278 0.943444
Q2FX79   0 0 -1.27278 0.943444
Q2FVP7   0 0 -1.27278 0.943444
Q2FZN4   0 0 -1.27278 0.943444
Q2FWU6   0 0 -1.27278 0.943444
Q2G2Y1   0 0 -1.27278 0.943444
Q2FYF6   0 0 -1.27278 0.943444
Q2FXK0   0 0 -1.27278 0.943444
Q2FVI9   0 0 -1.27278 0.943444
Q2G246   0 0 -1.27278 0.943444
Q2G053   0 0 -1.27278 0.943444
Q2FWK8   0 0 -1.27278 0.943444
Q2FXL8   0 0 -1.27278 0.943444
Q2G0Q4   0 0 -1.27278 0.943444
Q2FVB7   0 0 -1.27278 0.943444
Q2FYD6   0 0 -1.27278 0.943444
Q2FXK9   0 0 -1.27278 0.943444
Q2FV78   0 0 -1.27278 0.943444
Q2FXG4   0 0 -1.27278 0.943444
Q2G0C8   0 0 -1.27278 0.943444
Q2FWU9   0 0 -1.27278 0.943444
Q2FUX2   0 0 -1.27278 0.943444
Q2FYI8   0 0 -1.27278 0.943444
Q2FXA1   0 0 -1.27278 0.943444
Q2FV49   0 0 -1.27278 0.943444
Q2G1S0   0 0 -1.27278 0.943444
Q2G0G0   0 0 -1.27278 0.943444
P0C805   0 0 -1.27278 0.943444
Q2FWV9   0 0 -1.27278 0.943444
Q2G152   0 0 -1.27278 0.943444
Q2FX48   0 0 -1.27278 0.943444
Q2FXS5   0 0 -1.27278 0.943444
Q2FWL4   0 0 -1.27278 0.943444
P0C7Y1   0 0 -1.27278 0.943444
Q2FXA2   0 0 -1.27278 0.943444
Q2FY96   0 0 -1.27278 0.943444
Q2FVJ3   0 0 -1.27278 0.943444
Q2FZ24   0 0 -1.27278 0.943444
Q2G1X4   0 0 -1.27278 0.943444
Q2FYM6   0 0 -1.27278 0.943444
Q2FWX6   0 0 -1.27278 0.943444
Q2G1D2   0 0 -1.27278 0.943444
Q2FWC0   0 0 -1.27278 0.943444
Q2FZG7   0 0 -1.27278 0.943444
Q2G2P1   0 0 -1.27278 0.943444
Q2G1M4   0 0 -1.27278 0.943444
Q2FX29   0 0 -1.27278 0.943444
Q2FUZ3   0 0 -1.27278 0.943444
Q2FVZ9   0 0 -1.27278 0.943444
Q2G2N3   0 0 -1.27278 0.943444
Q2G237   0 0 -1.27278 0.943444
Q2FXN5   0 0 -1.27278 0.943444
Q2FYP7   0 0 -1.27278 0.943444
Q2FWC8   0 0 -1.27278 0.943444
Q2G209   0 0 -1.27278 0.943444
Q2FXX7   0 0 -1.27278 0.943444
Q2FV05   0 0 -1.27278 0.943444
Q2FWM8   0 0 -1.27278 0.943444
Q2FV00   0 0 -1.27278 0.943444
Q2FZF2   0 0 -1.27278 0.943444
Q2FV80   0 0 -1.27278 0.943444
Q2FZZ7   0 0 -1.27278 0.943444
Q2FWH8   0 0 -1.27278 0.943444
Q2FVS5   0 0 -1.27278 0.943444
Q2FWY0   0 0 -1.27278 0.943444
Q2FZM3   0 0 -1.27278 0.943444
Q2FZW8   0 0 -1.27278 0.943444
Q2FVY7   0 0 -1.27278 0.943444
Q2FXJ1   0 0 -1.27278 0.943444
Q2G0T7   0 0 -1.27278 0.943444
Q2FW40   0 0 -1.27278 0.943444
Q2FYU9   0 0 -1.27278 0.943444
Q2FUR0   0 0 -1.27278 0.943444
Q2G215   0 0 -1.27278 0.943444
Q2G169   0 0 -1.27278 0.943444
Q2G034   0 0 -1.27278 0.943444
Q2FUV8   2 0.121212 -1.27278 0.943444
Q2FW44   2 0.121212 -1.27278 0.943444
Q2FYJ8   0 0 -1.27278 0.943444
Q2FVR6   2 0.121212 -1.27278 0.943444
Q2G183   2 0.121212 -1.27278 0.943444
Q2G0S1   2 0.121212 -1.27278 0.943444
Q2FX83   0 0 -1.27278 0.943444
Q2FYF7   2 0.121212 -1.27278 0.943444
Q2G166   0 0 -1.27278 0.943444
Q2FX20   2 0.121212 -1.27278 0.943444
Q2G020   2 0.121212 -1.27278 0.943444
Q2FVC0   2 0.121212 -1.27278 0.943444
Q2FVD1   0 0 -1.27278 0.943444
Q2FWH1   2 0.121212 -1.27278 0.943444
Q2FYX2   2 0.121212 -1.27278 0.943444
Q2FZB5   2 0.121212 -1.27278 0.943444
Q2G0G8   2 0.121212 -1.27278 0.943444
P0A0I4   2 0.121212 -1.27278 0.943444
Q2G2C6   2 0.121212 -1.27278 0.943444
Q2FVB1   2 0.121212 -1.27278 0.943444
Q2FYN1   2 0.121212 -1.27278 0.943444
Q2FV79   2 0.121212 -1.27278 0.943444
Q2FVU9   2 0.121212 -1.27278 0.943444
Q2G0W5   2 0.121212 -1.27278 0.943444
Q2FW60   2 0.121212 -1.27278 0.943444
Q2G269   2 0.121212 -1.27278 0.943444
Q2FZS1   2 0.121212 -1.27278 0.943444
Q2G1Y3   2 0.121212 -1.27278 0.943444
Q2FWA4   0 0 -1.27278 0.943444
Q2G0C0   2 0.121212 -1.27278 0.943444
Q2G2J6   0 0 -1.27278 0.943444
Q2G1R2   2 0.121212 -1.27278 0.943444
Q2FXY8   2 0.121212 -1.27278 0.943444
Q2FYL2   2 0.121212 -1.27278 0.943444
Q2FYS3   0 0 -1.27278 0.943444
Q2FXS0   2 0.121212 -1.27278 0.943444
Q2FWA7   0 0 -1.27278 0.943444
Q2FWV8   2 0.121212 -1.27278 0.943444
Q2G279   2 0.121212 -1.27278 0.943444
Q2FYB5   2 0.121212 -1.27278 0.943444
Q2G175   2 0.121212 -1.27278 0.943444
Q2FZ07   2 0.121212 -1.27278 0.943444
Q2FVG7   2 0.121212 -1.27278 0.943444
Q2G2P3   1 0.0606061 -1.27278 0.943444
Q2FZA3   2 0.121212 -1.27278 0.943444
Q2FYE1   2 0.121212 -1.27278 0.943444
Q2G2F8   0 0 -1.27278 0.943444
Q2FWS8   0 0 -1.27278 0.943444
Q2FXD8   1 0.0606061 -1.27278 0.943444
Q2FX46   2 0.121212 -1.27278 0.943444
Q2FYB4   2 0.121212 -1.27278 0.943444
Q2FYC0   2 0.121212 -1.27278 0.943444
Q2FUY5   2 0.121212 -1.27278 0.943444
Q2FYF2   0 0 -1.27278 0.943444
Q2G0R4   2 0.121212 -1.27278 0.943444
Q2G1L1   2 0.121212 -1.27278 0.943444
Q2FYB0   2 0.121212 -1.27278 0.943444
Q2FWW5   2 0.121212 -1.27278 0.943444
Q2FX04   2 0.121212 -1.27278 0.943444
Q2FV33   2 0.121212 -1.27278 0.943444
Q2FUX6   2 0.121212 -1.27278 0.943444
Q2FVP5   0 0 -1.27278 0.943444
Q2G0W7   2 0.121212 -1.27278 0.943444
Q2FXV1   2 0.121212 -1.27278 0.943444
Q2G096   2 0.121212 -1.27278 0.943444
Q2FV68   2 0.121212 -1.27278 0.943444
Q2FVY6   2 0.121212 -1.27278 0.943444
Q2FYY0   2 0.121212 -1.27278 0.943444
Q2G005   2 0.121212 -1.27278 0.943444
Q2G2B4   2 0.121212 -1.27278 0.943444
Q2FVZ7   2 0.121212 -1.27278 0.943444
Q2FW55   2 0.121212 -1.27278 0.943444
Q2FV92   2 0.121212 -1.27278 0.943444
Q2FYV9   1 0.0606061 -1.27278 0.943444
Q2FW74   2 0.121212 -1.27278 0.943444
Q2FVK9   2 0.121212 -1.27278 0.943444
Q2FZA4   2 0.121212 -1.27278 0.943444
Q2FV25   0 0 -1.27278 0.943444
Q2FYG8   2 0.121212 -1.27278 0.943444
Q2G216   2 0.121212 -1.27278 0.943444
Q2FZ69   1 0.0606061 -1.27278 0.943444
Q2FV97   2 0.121212 -1.27278 0.943444
Q2FZ95   2 0.121212 -1.27278 0.943444
Q2FZN8   2 0.121212 -1.27278 0.943444
Q2FZG2   2 0.121212 -1.27278 0.943444
Q2G259   2 0.121212 -1.27278 0.943444
Q2FYB6   2 0.121212 -1.27278 0.943444
Q2FZD1   2 0.121212 -1.27278 0.943444
Q2FYT6   2 0.121212 -1.27278 0.943444
Q2G0Y2   2 0.121212 -1.27278 0.943444
Q2FWZ1   2 0.121212 -1.27278 0.943444
Q2FVC8   2 0.121212 -1.27278 0.943444
Q2G2H1   2 0.121212 -1.27278 0.943444
Q2FY47   2 0.121212 -1.27278 0.943444
Q2FX78   2 0.121212 -1.27278 0.943444
Q2FX47   2 0.121212 -1.27278 0.943444
Q2FZA7   2 0.121212 -1.27278 0.943444
Q2FV32   2 0.121212 -1.27278 0.943444
Q2FYE6   0 0 -1.27278 0.943444
Q2FZ41   2 0.121212 -1.27278 0.943444
Q2FYG3   2 0.121212 -1.27278 0.943444
Q2FX01   0 0 -1.27278 0.943444
Q2FXU6   2 0.121212 -1.27278 0.943444
Q2FYL7   2 0.121212 -1.27278 0.943444
Q2FWQ3   2 0.121212 -1.27278 0.943444
Q2FZY9   2 0.121212 -1.27278 0.943444
Q2FV50   2 0.121212 -1.27278 0.943444
Q2FUY7   2 0.121212 -1.27278 0.943444
Q2FXP6   2 0.121212 -1.27278 0.943444
Q2G1S9   2 0.121212 -1.27278 0.943444
Q2FX18   2 0.121212 -1.27278 0.943444
Q2FYU0   0 0 -1.27278 0.943444
Q2FXZ7   5 0.294118 -1.27278 0.943444
Q2G051   4 0.235294 -1.27278 0.943444
Q2FWS3   3 0.176471 -1.27278 0.943444
Q2FW14   3 0.176471 -1.27278 0.943444
Q2FYD7   2 0.117647 -1.27278 0.943444
Q9RQP8   6 0.352941 -1.27278 0.943444
Q2FZK2   4 0.235294 -1.27278 0.943444
Q2FWI7   4 0.235294 -1.27278 0.943444
Q2G182   3 0.176471 -1.27278 0.943444
Q2FYT7   3 0.176471 -1.27278 0.943444
Q2FV46   5 0.294118 -1.27278 0.943444
Q2FY58   2 0.117647 -1.27278 0.943444
Q2FX06   2 0.117647 -1.27278 0.943444
Q2FZH0   4 0.235294 -1.27278 0.943444
Q2FUZ4   0 0 -1.27278 0.943444
Q2G102   4 0.235294 -1.27278 0.943444
Q2G1R8   4 0.235294 -1.27278 0.943444
Q2G2J1   3 0.176471 -1.27278 0.943444
Q2FX71   3 0.176471 -1.27278 0.943444
Q2FUZ5   0 0 -1.27278 0.943444
Q2FYP5   3 0.176471 -1.27278 0.943444
Q2G048   0 0 -1.27278 0.943444
Q2FUQ0   4 0.235294 -1.27278 0.943444
Q2FWS7   0 0 -1.27278 0.943444
Q2FV65   2 0.117647 -1.27278 0.943444
Q2G125   2 0.117647 -1.27278 0.943444
Q2FYT2   0 0 -1.27278 0.943444
Q2FVH7   2 0.117647 -1.27278 0.943444
Q2G127   3 0.176471 -1.27278 0.943444
Q2FYI5   3 0.176471 -1.27278 0.943444
Q2FYX4   0 0 -1.27278 0.943444
Q2G0M3   0 0 -1.27278 0.943444
Q2FW87   6 0.352941 -1.27278 0.943444
Q2G211   2 0.117647 -1.27278 0.943444
Q2FXR5   0 0 -1.27278 0.943444
Q2FWR5   6 0.352941 -1.27278 0.943444
Q2FYD5   3 0.176471 -1.27278 0.943444
Q2FY94   2 0.117647 -1.27278 0.943444
Q2G2W8   4 0.235294 -1.27278 0.943444
Q2FZL9   0 0 -1.27278 0.943444
Q2FYT9   4 0.235294 -1.27278 0.943444
Q2FX44   4 0.235294 -1.27278 0.943444
Q2FXB2   2 0.117647 -1.27278 0.943444
Q2FVF6   4 0.235294 -1.27278 0.943444
Q2G2F6   2 0.117647 -1.27278 0.943444
Q2G2C3   3 0.176471 -1.27278 0.943444
Q2FYA5   5 0.294118 -1.27278 0.943444
Q2FYB1   3 0.176471 -1.27278 0.943444
Q2G011   5 0.294118 -1.27278 0.943444
Q2FV29   2 0.117647 -1.27278 0.943444
Q2FVW1   4 0.235294 -1.27278 0.943444
Q2FYA4   4 0.235294 -1.27278 0.943444
Q2FY26   4 0.235294 -1.27278 0.943444
Q2FXC1   5 0.294118 -1.27278 0.943444
Q2G2T0   6 0.352941 -1.27278 0.943444
Q2FY62   2 0.117647 -1.27278 0.943444
Q2G2K4   4 0.235294 -1.27278 0.943444
Q2FW65   4 0.235294 -1.27278 0.943444
Q2FY05   0 0 -1.27278 0.943444
Q2FV96   0 0 -1.27278 0.943444
Q2G1S7   2 0.117647 -1.27278 0.943444
Q2FWS9   3 0.176471 -1.27278 0.943444
Q2G180   6 0.352941 -1.27278 0.943444
Q2G0L6   5 0.294118 -1.27278 0.943444
Q2G189   2 0.117647 -1.27278 0.943444
Q2FYD9   2 0.117647 -1.27278 0.943444
Q2FWM6   2 0.117647 -1.27278 0.943444
Q2FXA6   2 0.117647 -1.27278 0.943444
Q2G0U8   5 0.294118 -1.27278 0.943444
Q2FXD9   2 0.117647 -1.27278 0.943444
Q2FWF9   0 0 -1.27278 0.943444
Q2FXS3   3 0.176471 -1.27278 0.943444
Q2FXX6   6 0.352941 -1.27278 0.943444
Q2FWU2   2 0.117647 -1.27278 0.943444
Q2FXD5   3 0.176471 -1.27278 0.943444
Q2FZK8   0 0 -1.27278 0.943444
Q2FV15   3 0.176471 -1.27278 0.943444
Q2FZZ5   0 0 -1.27278 0.943444
Q2FW48   4 0.235294 -1.27278 0.943444
Q2FYB3   0 0 -1.27278 0.943444
Q2FWT5   3 0.176471 -1.27278 0.943444
Q2FVH4   4 0.235294 -1.27278 0.943444
Q2FWP4   5 0.294118 -1.27278 0.943444
Q2FYX9   4 0.235294 -1.27278 0.943444
Q2G1U7   2 0.117647 -1.27278 0.943444
Q2FXY6   6 0.352941 -1.27278 0.943444
Q2FYT1   5 0.294118 -1.27278 0.943444
Q2G244   4 0.235294 -1.27278 0.943444
Q2FX30   2 0.117647 -1.27278 0.943444
Q2FVZ3   6 0.352941 -1.27278 0.943444
Q2FWP5   0 0 -1.27278 0.943444
Q2FX41   3 0.176471 -1.27278 0.943444
Q2G2R5   6 0.352941 -1.27278 0.943444
Q2G2S3   6 0.342857 -1.27278 0.943444
Q2G004   6 0.342857 -1.27278 0.943444
Q2FWV1   5 0.285714 -1.27278 0.943444
Q2G003   4 0.228571 -1.27278 0.943444
Q2FZV3   4 0.228571 -1.27278 0.943444
Q2G026   7 0.4 -1.27278 0.943444
Q2FXG7   6 0.342857 -1.27278 0.943444
Q2FYL8   2 0.114286 -1.27278 0.943444
Q2FZB6   2 0.114286 -1.27278 0.943444
Q2FZE4   6 0.342857 -1.27278 0.943444
Q2FX11   6 0.342857 -1.27278 0.943444
Q2G0Y3   6 0.342857 -1.27278 0.943444
Q2FZW7   3 0.171429 -1.27278 0.943444
Q2FX21   0 0 -1.27278 0.943444
Q2G092   0 0 -1.27278 0.943444
Q2FZB7   6 0.342857 -1.27278 0.943444
Q2G0J9   0 0 -1.27278 0.943444
Q2G1X2   4 0.228571 -1.27278 0.943444
Q2FZD6   2 0.114286 -1.27278 0.943444
Q2FW67   6 0.342857 -1.27278 0.943444
Q2G111   4 0.228571 -1.27278 0.943444
Q2G2Y4   2 0.114286 -1.27278 0.943444
Q2FY38   4 0.228571 -1.27278 0.943444
Q2FWJ0   4 0.228571 -1.27278 0.943444
Q2G2T5   4 0.228571 -1.27278 0.943444
Q2FVG6   0 0 -1.27278 0.943444
Q2G1V8   6 0.342857 -1.27278 0.943444
Q2G1L0   4 0.228571 -1.27278 0.943444
Q2FXD6   5 0.285714 -1.27278 0.943444
P0C948   4 0.228571 -1.27278 0.943444
Q2G1M2   7 0.4 -1.27278 0.943444
Q2FVW8   5 0.285714 -1.27278 0.943444
Q2FX24   5 0.285714 -1.27278 0.943444
Q2FWS4   0 0 -1.27278 0.943444
Q2FYQ3   3 0.171429 -1.27278 0.943444
Q2G254   6 0.342857 -1.27278 0.943444
Q2FWB4   6 0.342857 -1.27278 0.943444
Q2FUP8   4 0.228571 -1.27278 0.943444
Q2FZC2   4 0.228571 -1.27278 0.943444
Q2FYE4   2 0.114286 -1.27278 0.943444
Q2FWS2   4 0.228571 -1.27278 0.943444
Q2FY03   7 0.4 -1.27278 0.943444
Q2FVS6   5 0.285714 -1.27278 0.943444
Q2FXV2   2 0.114286 -1.27278 0.943444
Q2G2L6   3 0.171429 -1.27278 0.943444
Q2G2I5   4 0.228571 -1.27278 0.943444
Q2FYA2   0 0 -1.27278 0.943444
Q2FWV7   6 0.342857 -1.27278 0.943444
Q2FXE7   10 0.571429 -1.27278 0.943444
Q2G0J6   4 0.228571 -1.27278 0.943444
Q2FUU4   0 0 -1.27278 0.943444
Q2FVJ4   4 0.228571 -1.27278 0.943444
Q2FZM9   4 0.228571 -1.27278 0.943444
Q2FZ51   5 0.285714 -1.27278 0.943444
Q2FY22   0 0 -1.27278 0.943444
Q2G2Q1   6 0.342857 -1.27278 0.943444
Q2G109   4 0.228571 -1.27278 0.943444
Q2G1D6   5 0.285714 -1.27278 0.943444
Q2FVC9   5 0.285714 -1.27278 0.943444
Q2G2R6   0 0 -1.27278 0.943444
Q2FZ85   6 0.342857 -1.27278 0.943444
Q2FVK4   0 0 -1.27278 0.943444
Q2G1V9   3 0.171429 -1.27278 0.943444
Q2G2H6   4 0.228571 -1.27278 0.943444
Q2FWS6   0 0 -1.27278 0.943444
Q2FZW4   5 0.285714 -1.27278 0.943444
Q2G1M3   8 0.457143 -1.27278 0.943444
Q2G1M0   0 0 -1.27278 0.943444
Q2G1Y9   2 0.114286 -1.27278 0.943444
Q2FX45   0 0 -1.27278 0.943444
Q2FWP8   5 0.285714 -1.27278 0.943444
Q2FYP4   8 0.457143 -1.27278 0.943444
Q2FYL1   6 0.342857 -1.27278 0.943444
Q2G1L4   6 0.342857 -1.27278 0.943444
Q2FUQ7   4 0.228571 -1.27278 0.943444
Q2G247   3 0.171429 -1.27278 0.943444
Q2FVV0   6 0.342857 -1.27278 0.943444
Q2FYU6   0 0 -1.27278 0.943444
Q2G2N6   5 0.285714 -1.27278 0.943444
Q2FXC9   4 0.228571 -1.27278 0.943444
Q2FX42   8 0.457143 -1.27278 0.943444
Q2FX26   2 0.114286 -1.27278 0.943444
Q2FWF3   2 0.114286 -1.27278 0.943444
Q2FZY1   8 0.457143 -1.27278 0.943444
Q2FW15   0 0 -1.27278 0.943444
P0A0G2   2 0.111111 -1.27278 0.943444
Q2G2G5   8 0.444444 -1.27278 0.943444
Q2FY39   11 0.611111 -1.27278 0.943444
Q2G0B5   5 0.277778 -1.27278 0.943444
Q2FZI1   0 0 -1.27278 0.943444
Q2FUQ6   7 0.388889 -1.27278 0.943444
Q2FVR5   6 0.333333 -1.27278 0.943444
Q2G2W6   8 0.444444 -1.27278 0.943444
Q2FZR8   5 0.277778 -1.27278 0.943444
Q2FVY8   0 0 -1.27278 0.943444
Q2FZ60   0 0 -1.27278 0.943444
Q2FV82   6 0.333333 -1.27278 0.943444
Q2FX23   6 0.333333 -1.27278 0.943444
Q2G1G3   9 0.5 -1.27278 0.943444
P68805   6 0.333333 -1.27278 0.943444
Q2FVL0   0 0 -1.27278 0.943444
Q2G2J0   2 0.111111 -1.27278 0.943444
Q2FZF1   0 0 -1.27278 0.943444
Q2FXU9   2 0.111111 -1.27278 0.943444
Q2G1A2   0 0 -1.27278 0.943444
Q2G1C3   12 0.666667 -1.27278 0.943444
Q2G1D4   10 0.555556 -1.27278 0.943444
Q2G0A8   6 0.333333 -1.27278 0.943444
Q2FVC7   2 0.111111 -1.27278 0.943444
Q2G133   6 0.333333 -1.27278 0.943444
Q2FY86   0 0 -1.27278 0.943444
Q2FX92   2 0.111111 -1.27278 0.943444
Q2FW47   2 0.111111 -1.27278 0.943444
Q2G1T9   2 0.111111 -1.27278 0.943444
Q2FVU8   5 0.277778 -1.27278 0.943444
Q2FVD7   0 0 -1.27278 0.943444
Q2FX55   6 0.333333 -1.27278 0.943444
Q2FVD3   2 0.111111 -1.27278 0.943444
Q2G2B5   4 0.222222 -1.27278 0.943444
Q2FWV6   7 0.388889 -1.27278 0.943444
Q2FW29   0 0 -1.27278 0.943444
Q2G0W6   4 0.222222 -1.27278 0.943444
Q2FVD2   4 0.222222 -1.27278 0.943444
Q2FWR8   0 0 -1.27278 0.943444
Q2FXA0   9 0.5 -1.27278 0.943444
Q2FZB4   6 0.333333 -1.27278 0.943444
Q2FX37   0 0 -1.27278 0.943444
Q2FX13   6 0.333333 -1.27278 0.943444
Q2FWD8   0 0 -1.27278 0.943444
Q2G108   2 0.111111 -1.27278 0.943444
Q2G2V4   5 0.277778 -1.27278 0.943444
Q2FZW2   2 0.111111 -1.27278 0.943444
Q2FYY4   5 0.277778 -1.27278 0.943444
Q2FYB8   4 0.222222 -1.27278 0.943444
Q2FWC2   9 0.5 -1.27278 0.943444
Q2FYE8   1 0.0555556 -1.27278 0.943444
Q2FXK5   2 0.111111 -1.27278 0.943444
Q2FWT0   6 0.333333 -1.27278 0.943444
Q2FW19   2 0.111111 -1.27278 0.943444
Q2G100   8 0.444444 -1.27278 0.943444
Q2FYY3   4 0.222222 -1.27278 0.943444
Q2FZ01   7 0.388889 -1.27278 0.943444
Q2FYY1   4 0.222222 -1.27278 0.943444
Q2G103   3 0.166667 -1.27278 0.943444
Q2FV12   4 0.222222 -1.27278 0.943444
Q2FWQ1   4 0.222222 -1.27278 0.943444
Q2FYY5   4 0.222222 -1.27278 0.943444
Q2G207   5 0.277778 -1.27278 0.943444
Q2G1Y8   0 0 -1.27278 0.943444
Q2FWZ8   15 0.833333 -1.27278 0.943444
Q2G0Z8   7 0.388889 -1.27278 0.943444
Q2G2F7   8 0.444444 -1.27278 0.943444
Q2FYH9   8 0.444444 -1.27278 0.943444
Q2FWB7   8 0.444444 -1.27278 0.943444
Q2FYN2   0 0 -1.27278 0.943444
Q2FVQ6   7 0.378378 -1.27278 0.943444
Q2FWX3   7 0.378378 -1.27278 0.943444
Q2G187   6 0.324324 -1.27278 0.943444
Q2FW05   10 0.540541 -1.27278 0.943444
Q2FYC3   8 0.432432 -1.27278 0.943444
Q2FZJ2   2 0.108108 -1.27278 0.943444
Q2G0D6   15 0.810811 -1.27278 0.943444
Q2FWP7   7 0.378378 -1.27278 0.943444
Q2FX31   2 0.108108 -1.27278 0.943444
Q2FVZ6   7 0.378378 -1.27278 0.943444
Q2G2A2   5 0.27027 -1.27278 0.943444
Q2FWQ8   0 0 -1.27278 0.943444
Q2FVM9   8 0.432432 -1.27278 0.943444
Q2FYD1   2 0.108108 -1.27278 0.943444
Q2FYN3   7 0.378378 -1.27278 0.943444
Q2FYI3   8 0.432432 -1.27278 0.943444
Q2G022   0 0 -1.27278 0.943444
Q2G1Q3   10 0.540541 -1.27278 0.943444
Q2FX58   4 0.216216 -1.27278 0.943444
Q2G2V1   2 0.108108 -1.27278 0.943444
Q2FVV5   6 0.324324 -1.27278 0.943444
Q2FZC0   4 0.216216 -1.27278 0.943444
Q2FV63   2 0.108108 -1.27278 0.943444
Q2FWG9   5 0.27027 -1.27278 0.943444
Q2FZA5   6 0.324324 -1.27278 0.943444
Q2FX60   6 0.324324 -1.27278 0.943444
Q2G2I8   2 0.108108 -1.27278 0.943444
Q2G2Y5   2 0.108108 -1.27278 0.943444
Q2G2Y2   10 0.540541 -1.27278 0.943444
Q2FWA6   5 0.27027 -1.27278 0.943444
Q2FWL8   2 0.108108 -1.27278 0.943444
Q2FY95   3 0.162162 -1.27278 0.943444
Q2FYC5   4 0.216216 -1.27278 0.943444
Q2FV43   6 0.324324 -1.27278 0.943444
Q2FVU0   2 0.108108 -1.27278 0.943444
Q2FZG5   9 0.486486 -1.27278 0.943444
Q2G2H9   9 0.486486 -1.27278 0.943444
Q2G1D1   0 0 -1.27278 0.943444
Q2FWU7   0 0 -1.27278 0.943444
P60647   4 0.216216 -1.27278 0.943444
Q2FUR7   10 0.540541 -1.27278 0.943444
Q2FWQ2   0 0 -1.27278 0.943444
Q2G2M4   9 0.486486 -1.27278 0.943444
Q2G104   7 0.378378 -1.27278 0.943444
Q2FX76   7 0.378378 -1.27278 0.943444
Q2G2Q4   4 0.216216 -1.27278 0.943444
Q2FXQ1   7 0.378378 -1.27278 0.943444
Q2FX80   4 0.216216 -1.27278 0.943444
Q2FZN6   0 0 -1.27278 0.943444
Q2G009   0 0 -1.27278 0.943444
Q2G021   12 0.648649 -1.27278 0.943444
Q2FWH0   2 0.108108 -1.27278 0.943444
Q2FXQ0   4 0.216216 -1.27278 0.943444
Q2FX64   7 0.378378 -1.27278 0.943444
Q2FY98   9 0.486486 -1.27278 0.943444
Q2FWK5   2 0.108108 -1.27278 0.943444
Q2FYK1   6 0.324324 -1.27278 0.943444
Q2FXF0   6 0.324324 -1.27278 0.943444
Q2FY70   3 0.162162 -1.27278 0.943444
Q2G114   3 0.162162 -1.27278 0.943444
Q2FX38   6 0.324324 -1.27278 0.943444
Q2FUP9   8 0.432432 -1.27278 0.943444
Q2FVV3   9 0.486486 -1.27278 0.943444
Q2G113   2 0.108108 -1.27278 0.943444
Q2FWB2   0 0 -1.27278 0.943444
Q2FWT6   6 0.324324 -1.27278 0.943444
Q2FW28   0 0 -1.27278 0.943444
Q2FUQ9   0 0 -1.27278 0.943444
Q2FY00   6 0.324324 -1.27278 0.943444
Q2G040   7 0.378378 -1.27278 0.943444
Q2FX35   0 0 -1.27278 0.943444
Q2FYW9   0 0 -1.27278 0.943444
Q2G2N8   7 0.368421 -1.27278 0.943444
Q2G1V7   6 0.315789 -1.27278 0.943444
Q2G0C3   8 0.421053 -1.27278 0.943444
Q2FVW0   12 0.631579 -1.27278 0.943444
Q2FUS4   6 0.315789 -1.27278 0.943444
Q2FVP6   12 0.631579 -1.27278 0.943444
Q2FZK1   13 0.684211 -1.27278 0.943444
Q2FXY2   3 0.157895 -1.27278 0.943444
Q2FYX3   5 0.263158 -1.27278 0.943444
Q2FZ86   2 0.105263 -1.27278 0.943444
Q2FUV7   8 0.421053 -1.27278 0.943444
Q2FX70   0 0 -1.27278 0.943444
Q2G1Y1   8 0.421053 -1.27278 0.943444
Q2FVT9   13 0.684211 -1.27278 0.943444
Q2G2K3   5 0.263158 -1.27278 0.943444
P72358   11 0.578947 -1.27278 0.943444
Q2G192   16 0.842105 -1.27278 0.943444
Q2FYX6   0 0 -1.27278 0.943444
Q2FXW0   6 0.315789 -1.27278 0.943444
Q2G202   8 0.421053 -1.27278 0.943444
Q2FYW7   0 0 -1.27278 0.943444
Q2G2M0   0 0 -1.27278 0.943444
Q2FXT7   0 0 -1.27278 0.943444
Q2FX59   0 0 -1.27278 0.943444
Q2G0X2   5 0.263158 -1.27278 0.943444
Q2FWR6   0 0 -1.27278 0.943444
Q2FW22   3 0.157895 -1.27278 0.943444
Q2FZH4   5 0.263158 -1.27278 0.943444
Q2FYZ1   0 0 -1.27278 0.943444
Q2G2W7   5 0.263158 -1.27278 0.943444
Q2G2I4   4 0.210526 -1.27278 0.943444
Q2FZP5   1 0.0526316 -1.27278 0.943444
Q2FWQ7   2 0.105263 -1.27278 0.943444
Q2G1W9   0 0 -1.27278 0.943444
Q2FWF7   0 0 -1.27278 0.943444
Q2FYM9   1 0.0526316 -1.27278 0.943444
Q2FXV0   5 0.263158 -1.27278 0.943444
Q2FWW2   2 0.105263 -1.27278 0.943444
Q2FVS2   10 0.526316 -1.27278 0.943444
Q2G007   6 0.315789 -1.27278 0.943444
Q2FYA7   2 0.105263 -1.27278 0.943444
Q2G0K0   1 0.0526316 -1.27278 0.943444
Q2FXS9   2 0.105263 -1.27278 0.943444
Q2G249   0 0 -1.27278 0.943444
Q2G008   0 0 -1.27278 0.943444
Q2FZD5   10 0.526316 -1.27278 0.943444
Q2FZG0   7 0.368421 -1.27278 0.943444
Q2FX28   7 0.368421 -1.27278 0.943444
Q2FXI4   2 0.105263 -1.27278 0.943444
Q2G176   15 0.789474 -1.27278 0.943444
Q2G116   0 0 -1.27278 0.943444
Q2FXF2   8 0.421053 -1.27278 0.943444
Q2G260   2 0.105263 -1.27278 0.943444
Q2G213   4 0.210526 -1.27278 0.943444
Q2G173   6 0.315789 -1.27278 0.943444
Q2FV71   2 0.105263 -1.27278 0.943444
Q2FWY8   4 0.210526 -1.27278 0.943444
Q2FWN3   0 0 -1.27278 0.943444
Q2FYD4   2 0.105263 -1.27278 0.943444
Q2FVQ2   3 0.157895 -1.27278 0.943444
Q2FVK0   5 0.263158 -1.27278 0.943444
Q2G285   5 0.263158 -1.27278 0.943444
Q2FZH6   5 0.263158 -1.27278 0.943444
Q2FZX1   11 0.578947 -1.27278 0.943444
Q2FZ83   3 0.157895 -1.27278 0.943444
Q2G0S9   2 0.105263 -1.27278 0.943444
Q2FZH7   11 0.578947 -1.27278 0.943444
Q2FZT3   8 0.421053 -1.27278 0.943444
Q2FX57   6 0.307692 -1.27278 0.943444
Q2G0B9   2 0.102564 -1.27278 0.943444
Q2FY28   5 0.25641 -1.27278 0.943444
Q2G0R5   4 0.205128 -1.27278 0.943444
Q2FZG8   2 0.102564 -1.27278 0.943444
Q2G1X1   0 0 -1.27278 0.943444
Q2FX93   9 0.461538 -1.27278 0.943444
Q2FYU5   7 0.358974 -1.27278 0.943444
Q2FWR9   5 0.25641 -1.27278 0.943444
Q2FWS0   4 0.205128 -1.27278 0.943444
Q2G0P4   8 0.410256 -1.27278 0.943444
Q2FX50   8 0.410256 -1.27278 0.943444
Q2FZV0   2 0.102564 -1.27278 0.943444
Q2G0S5   0 0 -1.27278 0.943444
Q2FY25   27 1.38462 0.903563 0.161558
Q2FXG6   7 0.358974 -1.27278 0.943444
Q2FZJ7   0 0 -1.27278 0.943444
Q2G0U7   2 0.102564 -1.27278 0.943444
Q2FZV2   10 0.512821 -1.27278 0.943444
Q2FWT8   4 0.205128 -1.27278 0.943444
Q2G0D1   6 0.307692 -1.27278 0.943444
Q2FVW5   5 0.25641 -1.27278 0.943444
Q2FY97   7 0.358974 -1.27278 0.943444
Q2FXF3   2 0.102564 -1.27278 0.943444
Q2G063   9 0.461538 -1.27278 0.943444
Q2G0U5   11 0.564103 -1.27278 0.943444
Q2G2B1   7 0.358974 -1.27278 0.943444
Q2FVE3   10 0.512821 -1.27278 0.943444
Q2FZW1   4 0.205128 -1.27278 0.943444
Q2FYK2   2 0.102564 -1.27278 0.943444
Q2FXW2   0 0 -1.27278 0.943444
Q9F0R1   6 0.307692 -1.27278 0.943444
Q2FZG3   10 0.512821 -1.27278 0.943444
Q2G2K0   3 0.153846 -1.27278 0.943444
Q2FVN4   0 0 -1.27278 0.943444
Q2FYV0   0 0 -1.27278 0.943444
Q2G0A5   5 0.25641 -1.27278 0.943444
Q2FZ03   4 0.205128 -1.27278 0.943444
Q2G1I8   0 0 -1.27278 0.943444
Q2FYX8   2 0.102564 -1.27278 0.943444
Q2FV18   12 0.615385 -1.27278 0.943444
Q2FYI7   2 0.102564 -1.27278 0.943444
Q2G0K1   2 0.102564 -1.27278 0.943444
Q2G2U9   6 0.307692 -1.27278 0.943444
Q2FW31   2 0.102564 -1.27278 0.943444
Q2FVB5   8 0.410256 -1.27278 0.943444
Q2FVI8   6 0.307692 -1.27278 0.943444
Q2FZT0   2 0.102564 -1.27278 0.943444
P48860   6 0.307692 -1.27278 0.943444
Q2FYC1   4 0.205128 -1.27278 0.943444
Q2G286   2 0.102564 -1.27278 0.943444
Q2FXD3   4 0.205128 -1.27278 0.943444
Q2G027   8 0.410256 -1.27278 0.943444
Q2G0T4   3 0.153846 -1.27278 0.943444
Q2FZJ5   9 0.461538 -1.27278 0.943444
Q2FW10   0 0 -1.27278 0.943444
Q2FY91   8 0.410256 -1.27278 0.943444
Q2FVP0   2 0.102564 -1.27278 0.943444
P60070   4 0.205128 -1.27278 0.943444
Q2FWU1   9 0.461538 -1.27278 0.943444
Q2FYA3   4 0.205128 -1.27278 0.943444
Q2G0V8   16 0.820513 -1.27278 0.943444
Q2G0Z2   9 0.461538 -1.27278 0.943444
Q2FZ47   9 0.461538 -1.27278 0.943444
Q2G0V9   10 0.512821 -1.27278 0.943444
Q2FZE2   3 0.153846 -1.27278 0.943444
Q2FWB0   7 0.358974 -1.27278 0.943444
Q2G1J1   12 0.615385 -1.27278 0.943444
Q2FYQ1   19 0.974359 -1.27278 0.943444
Q2FZ45   3 0.153846 -1.27278 0.943444
Q2FYW5   6 0.307692 -1.27278 0.943444
Q2G1A0   8 0.410256 -1.27278 0.943444
Q2FZB9   12 0.615385 -1.27278 0.943444
Q2FZX2   2 0.102564 -1.27278 0.943444
Q2FZY4   9 0.461538 -1.27278 0.943444
Q2FW56   7 0.358974 -1.27278 0.943444
P0A0G6   4 0.205128 -1.27278 0.943444
Q2FW80   8 0.410256 -1.27278 0.943444
Q2G2S4   0 0 -1.27278 0.943444
Q2G2H0   2 0.102564 -1.27278 0.943444
Q2G2E1   9 0.461538 -1.27278 0.943444
Q2G0I5   5 0.25641 -1.27278 0.943444
Q2FWW6   6 0.307692 -1.27278 0.943444
Q2G112   0 0 -1.27278 0.943444
Q2G214   8 0.410256 -1.27278 0.943444
Q2FYG2   5 0.25641 -1.27278 0.943444
Q2G0J5   11 0.564103 -1.27278 0.943444
Q2FX27   5 0.25641 -1.27278 0.943444
Q2FWV5   4 0.205128 -1.27278 0.943444
Q2FX40   4 0.205128 -1.27278 0.943444
Q2FZM5   8 0.410256 -1.27278 0.943444
Q2FXH8   9 0.461538 -1.27278 0.943444
Q2FWS5   13 0.666667 -1.27278 0.943444
Q2FW13   2 0.1 -1.27278 0.943444
Q2FY93   10 0.5 -1.27278 0.943444
Q2FZM8   3 0.15 -1.27278 0.943444
Q2FZV4   2 0.1 -1.27278 0.943444
Q2FVD4   8 0.4 -1.27278 0.943444
Q2G0J3   8 0.4 -1.27278 0.943444
Q2FX61   2 0.1 -1.27278 0.943444
Q2FVD6   4 0.2 -1.27278 0.943444
Q2FYY7   7 0.35 -1.27278 0.943444
Q2G0W0   6 0.3 -1.27278 0.943444
Q2FXF7   6 0.3 -1.27278 0.943444
Q2G191   15 0.75 -1.27278 0.943444
Q2FYT5   8 0.4 -1.27278 0.943444
Q2G1P0   8 0.4 -1.27278 0.943444
Q2FVF8   2 0.1 -1.27278 0.943444
Q2G0Y1   9 0.45 -1.27278 0.943444
Q2FZD2   5 0.25 -1.27278 0.943444
Q2FZ59   2 0.1 -1.27278 0.943444
Q2G2G1   14 0.7 -1.27278 0.943444
Q2G0F9   0 0 -1.27278 0.943444
Q2G1J2   4 0.2 -1.27278 0.943444
Q2G0Q6   7 0.35 -1.27278 0.943444
Q2FYX0   2 0.1 -1.27278 0.943444
Q2FZU8   2 0.1 -1.27278 0.943444
Q2G267   10 0.5 -1.27278 0.943444
Q2G174   4 0.2 -1.27278 0.943444
Q2FWC3   4 0.2 -1.27278 0.943444
Q2FVN6   2 0.1 -1.27278 0.943444
Q2G2D1   4 0.2 -1.27278 0.943444
Q2FZK9   8 0.4 -1.27278 0.943444
Q2G2C9   8 0.4 -1.27278 0.943444
Q2G2V8   0 0 -1.27278 0.943444
Q2FVL6   2 0.1 -1.27278 0.943444
Q2FY45   11 0.55 -1.27278 0.943444
Q2G2R7   0 0 -1.27278 0.943444
Q2FWD5   6 0.3 -1.27278 0.943444
Q2FWT3   7 0.35 -1.27278 0.943444
Q2FY92   6 0.3 -1.27278 0.943444
Q2FZM2   12 0.6 -1.27278 0.943444
Q2G2F0   4 0.2 -1.27278 0.943444
Q2FW30   9 0.45 -1.27278 0.943444
Q2FZV9   5 0.25 -1.27278 0.943444
Q2FVA6   2 0.1 -1.27278 0.943444
Q2G229   2 0.1 -1.27278 0.943444
Q2FZZ3   5 0.25 -1.27278 0.943444
Q2G2F4   10 0.5 -1.27278 0.943444
Q2FVA7   11 0.55 -1.27278 0.943444
Q2G0R3   4 0.2 -1.27278 0.943444
Q2G1R1   5 0.25 -1.27278 0.943444
Q2FZ79   6 0.3 -1.27278 0.943444
Q2FZ12   8 0.4 -1.27278 0.943444
Q2FX39   11 0.55 -1.27278 0.943444
Q2G186   2 0.1 -1.27278 0.943444
Q2FXE5   8 0.4 -1.27278 0.943444
Q2G0A1   5 0.25 -1.27278 0.943444
Q2G0E7   19 0.95 -1.27278 0.943444
Q2G2V7   11 0.55 -1.27278 0.943444
Q2FYA6   5 0.25 -1.27278 0.943444
Q2G276   2 0.1 -1.27278 0.943444
Q2G070   4 0.2 -1.27278 0.943444
Q2FVZ1   11 0.55 -1.27278 0.943444
Q2FW84   5 0.25 -1.27278 0.943444
Q2FVY9   6 0.3 -1.27278 0.943444
Q2FVD9   4 0.2 -1.27278 0.943444
Q2G1T2   3 0.15 -1.27278 0.943444
Q2G0I3   7 0.35 -1.27278 0.943444
Q2G0E8   6 0.3 -1.27278 0.943444
Q2FW08   4 0.2 -1.27278 0.943444
Q2FVD8   5 0.25 -1.27278 0.943444
Q2FXF5   7 0.35 -1.27278 0.943444
Q2FXW1   5 0.25 -1.27278 0.943444
Q2FW79   0 0 -1.27278 0.943444
Q2G2G0   0 0 -1.27278 0.943444
P48940   7 0.35 -1.27278 0.943444
Q2FYL6   16 0.8 -1.27278 0.943444
Q2FZV8   2 0.1 -1.27278 0.943444
Q2FYM5   8 0.4 -1.27278 0.943444
Q2G2B6   4 0.2 -1.27278 0.943444
Q2G1L2   5 0.25 -1.27278 0.943444
Q2G1V5   12 0.6 -1.27278 0.943444
Q2FXT0   0 0 -1.27278 0.943444
Q2FY02   7 0.35 -1.27278 0.943444
Q2FWQ4   12 0.6 -1.27278 0.943444
Q2FYG4   10 0.5 -1.27278 0.943444
Q2FW11   4 0.2 -1.27278 0.943444
Q2G257   11 0.536585 -1.27278 0.943444
Q2FWJ6   5 0.243902 -1.27278 0.943444
Q2FXS8   0 0 -1.27278 0.943444
Q2FX12   9 0.439024 -1.27278 0.943444
Q2FYF1   7 0.341463 -1.27278 0.943444
Q2G2E8   10 0.487805 -1.27278 0.943444
Q2FXE6   12 0.585366 -1.27278 0.943444
Q2G2C0   26 1.26829 0.903563 0.161558
Q2G1V6   12 0.585366 -1.27278 0.943444
Q2FWZ4   8 0.390244 -1.27278 0.943444
Q2G2V0   17 0.829268 -1.27278 0.943444
Q9ZAH6   5 0.243902 -1.27278 0.943444
Q2FVU2   3 0.146341 -1.27278 0.943444
Q2FWI8   4 0.195122 -1.27278 0.943444
P0A0H0   0 0 -1.27278 0.943444
Q2G0C1   4 0.195122 -1.27278 0.943444
Q2FXH3   5 0.243902 -1.27278 0.943444
Q2FXI6   7 0.341463 -1.27278 0.943444
Q2G1X5   2 0.097561 -1.27278 0.943444
Q2FV08   9 0.439024 -1.27278 0.943444
Q2FWT7   0 0 -1.27278 0.943444
Q2G210   7 0.341463 -1.27278 0.943444
Q2FW66   5 0.243902 -1.27278 0.943444
Q2FWD0   6 0.292683 -1.27278 0.943444
Q2FUQ1   5 0.243902 -1.27278 0.943444
Q2FVI6   19 0.926829 -1.27278 0.943444
Q2FWM7   13 0.634146 -1.27278 0.943444
Q2FVN2   0 0 -1.27278 0.943444
Q2FWR2   5 0.243902 -1.27278 0.943444
Q2FYH4   15 0.731707 -1.27278 0.943444
Q2FYM8   9 0.439024 -1.27278 0.943444
Q9RFJ6   9 0.439024 -1.27278 0.943444
Q2FZ42   0 0 -1.27278 0.943444
Q2FVX9   5 0.243902 -1.27278 0.943444
Q2G066   6 0.292683 -1.27278 0.943444
Q2FVM3   20 0.97561 -1.27278 0.943444
Q2FWT1   5 0.243902 -1.27278 0.943444
Q2FZB8   6 0.292683 -1.27278 0.943444
Q2FUQ8   14 0.682927 -1.27278 0.943444
Q2G2I7   0 0 -1.27278 0.943444
Q2FVF7   5 0.243902 -1.27278 0.943444
Q2FV52   6 0.292683 -1.27278 0.943444
Q2FWE3   9 0.439024 -1.27278 0.943444
Q2G144   4 0.195122 -1.27278 0.943444
Q2FXZ1   6 0.292683 -1.27278 0.943444
Q2FX34   2 0.097561 -1.27278 0.943444
Q2FWV4   0 0 -1.27278 0.943444
Q2FZ11   18 0.878049 -1.27278 0.943444
Q2G141   8 0.390244 -1.27278 0.943444
Q2FWF5   2 0.097561 -1.27278 0.943444
Q2FV34   0 0 -1.27278 0.943444
Q2FWQ0   6 0.292683 -1.27278 0.943444
Q2FV88   4 0.195122 -1.27278 0.943444
Q2G2P0   4 0.195122 -1.27278 0.943444
Q2FYW8   3 0.146341 -1.27278 0.943444
Q2G1W1   4 0.195122 -1.27278 0.943444
Q2FVC2   6 0.292683 -1.27278 0.943444
Q2G0D3   10 0.487805 -1.27278 0.943444
Q2FV89   5 0.243902 -1.27278 0.943444
Q2G1U2   2 0.097561 -1.27278 0.943444
Q2FX32   5 0.243902 -1.27278 0.943444
Q2FXS7   10 0.487805 -1.27278 0.943444
Q2FVX1   10 0.487805 -1.27278 0.943444
Q2FVE0   12 0.585366 -1.27278 0.943444
Q2G270   0 0 -1.27278 0.943444
Q9EYW6   0 0 -1.27278 0.943444
Q2FVB8   18 0.878049 -1.27278 0.943444
Q2FZT9   13 0.634146 -1.27278 0.943444
Q2G298   8 0.390244 -1.27278 0.943444
Q2FX49   8 0.390244 -1.27278 0.943444
Q2G0Z0   6 0.292683 -1.27278 0.943444
Q2FW39   6 0.292683 -1.27278 0.943444
Q2G252   7 0.341463 -1.27278 0.943444
Q2G0A3   0 0 -1.27278 0.943444
Q2FYJ7   5 0.243902 -1.27278 0.943444
Q2FWT2   6 0.292683 -1.27278 0.943444
Q2FWQ5   9 0.439024 -1.27278 0.943444
Q2G2J7   4 0.195122 -1.27278 0.943444
Q2FY75   20 0.97561 -1.27278 0.943444
Q2G106   4 0.195122 -1.27278 0.943444
Q2FVY3   2 0.097561 -1.27278 0.943444
Q2FVP9   3 0.146341 -1.27278 0.943444
Q2FW42   2 0.097561 -1.27278 0.943444
Q2FUV9   5 0.243902 -1.27278 0.943444
Q2FVR7   5 0.243902 -1.27278 0.943444
Q2FZN1   2 0.097561 -1.27278 0.943444
Q2G2Q7   7 0.333333 -1.27278 0.943444
Q2G150   7 0.333333 -1.27278 0.943444
Q2G081   3 0.142857 -1.27278 0.943444
Q2FV45   4 0.190476 -1.27278 0.943444
Q2FX02   5 0.238095 -1.27278 0.943444
P0A0Q4   11 0.52381 -1.27278 0.943444
Q2G0L9   8 0.380952 -1.27278 0.943444
Q2FY04   7 0.333333 -1.27278 0.943444
Q2FV48   15 0.714286 -1.27278 0.943444
Q2FW64   8 0.380952 -1.27278 0.943444
Q2FX63   11 0.52381 -1.27278 0.943444
Q2G1T3   2 0.0952381 -1.27278 0.943444
Q2G0K9   0 0 -1.27278 0.943444
Q2FZ00   10 0.47619 -1.27278 0.943444
Q2FVL9   0 0 -1.27278 0.943444
Q2FW33   7 0.333333 -1.27278 0.943444
Q2FWT9   2 0.0952381 -1.27278 0.943444
Q2FZF7   5 0.238095 -1.27278 0.943444
Q2FWL1   6 0.285714 -1.27278 0.943444
Q2FYS7   2 0.0952381 -1.27278 0.943444
Q2FZX3   5 0.238095 -1.27278 0.943444
Q2FXR0   18 0.857143 -1.27278 0.943444
Q2G2I9   2 0.0952381 -1.27278 0.943444
Q2FWN1   10 0.47619 -1.27278 0.943444
Q2G297   17 0.809524 -1.27278 0.943444
Q2FVA0   20 0.952381 -1.27278 0.943444
Q2FXX0   0 0 -1.27278 0.943444
Q2G2P4   8 0.380952 -1.27278 0.943444
Q2G0P8   10 0.47619 -1.27278 0.943444
Q2FVN3   7 0.333333 -1.27278 0.943444
Q2FXK7   5 0.238095 -1.27278 0.943444
Q2FZF8   2 0.0952381 -1.27278 0.943444
Q2FWR0   4 0.190476 -1.27278 0.943444
Q2FXL2   16 0.761905 -1.27278 0.943444
Q2FWA9   13 0.619048 -1.27278 0.943444
Q2G282   8 0.380952 -1.27278 0.943444
Q9RQQ0   17 0.809524 -1.27278 0.943444
Q2FXD7   10 0.47619 -1.27278 0.943444
Q2FUY4   7 0.333333 -1.27278 0.943444
Q2G2W4   19 0.904762 -1.27278 0.943444
Q2FZF5   10 0.47619 -1.27278 0.943444
Q2FY42   0 0 -1.27278 0.943444
Q2FUS3   12 0.571429 -1.27278 0.943444
Q2G2E7   16 0.761905 -1.27278 0.943444
Q2G0S6   2 0.0952381 -1.27278 0.943444
Q2G0C2   18 0.857143 -1.27278 0.943444
Q2FWF8   7 0.333333 -1.27278 0.943444
Q2G000   7 0.333333 -1.27278 0.943444
Q2FWX2   3 0.142857 -1.27278 0.943444
Q2FZS2   2 0.0952381 -1.27278 0.943444
Q2FW16   0 0 -1.27278 0.943444
Q2FZI2   12 0.571429 -1.27278 0.943444
Q2G1Q5   11 0.52381 -1.27278 0.943444
Q2G1A5   7 0.333333 -1.27278 0.943444
Q2G0P7   13 0.619048 -1.27278 0.943444
Q2FWV3   0 0 -1.27278 0.943444
Q2FW51   2 0.0952381 -1.27278 0.943444
Q2FVI4   4 0.190476 -1.27278 0.943444
Q2FVN7   4 0.190476 -1.27278 0.943444
Q2FWP9   2 0.0952381 -1.27278 0.943444
Q2FXT2   7 0.333333 -1.27278 0.943444
P0A0F4   5 0.238095 -1.27278 0.943444
Q2G126   5 0.238095 -1.27278 0.943444
Q2FW82   25 1.19048 0.903563 0.161558
Q2FY44   5 0.238095 -1.27278 0.943444
Q2G0N9   8 0.380952 -1.27278 0.943444
Q2G0Z9   10 0.47619 -1.27278 0.943444
Q2FV81   6 0.285714 -1.27278 0.943444
Q2FYC4   5 0.238095 -1.27278 0.943444
Q2G178   6 0.285714 -1.27278 0.943444
Q2G079   5 0.238095 -1.27278 0.943444
Q2G2B7   9 0.428571 -1.27278 0.943444
Q2FVF5   5 0.238095 -1.27278 0.943444
Q2G2W2   11 0.52381 -1.27278 0.943444
Q2G1I2   9 0.428571 -1.27278 0.943444
Q2G245   9 0.428571 -1.27278 0.943444
Q2G1H7   10 0.465116 -1.27278 0.943444
Q2FWF1   2 0.0930233 -1.27278 0.943444
Q2FZZ9   11 0.511628 -1.27278 0.943444
Q2G1W3   4 0.186047 -1.27278 0.943444
Q2G204   8 0.372093 -1.27278 0.943444
Q2G1H1   7 0.325581 -1.27278 0.943444
Q2FXK3   4 0.186047 -1.27278 0.943444
Q2G2H8   10 0.465116 -1.27278 0.943444
Q2FZP9   4 0.186047 -1.27278 0.943444
Q2FWI2   4 0.186047 -1.27278 0.943444
Q2FYZ6   16 0.744186 -1.27278 0.943444
Q2FXS1   15 0.697674 -1.27278 0.943444
Q2G200   4 0.186047 -1.27278 0.943444
Q2G2L5   25 1.16279 0.903563 0.161558
Q2FY73   7 0.325581 -1.27278 0.943444
Q2G177   16 0.744186 -1.27278 0.943444
Q2G2F9   15 0.697674 -1.27278 0.943444
Q2FV27   4 0.186047 -1.27278 0.943444
Q2FZ56   6 0.27907 -1.27278 0.943444
Q2FVF3   16 0.744186 -1.27278 0.943444
Q2G0B6   10 0.465116 -1.27278 0.943444
Q2G2S5   6 0.27907 -1.27278 0.943444
Q2FW68   7 0.325581 -1.27278 0.943444
Q2FWX7   4 0.186047 -1.27278 0.943444
Q2FWB6   9 0.418605 -1.27278 0.943444
Q2FXA9   4 0.186047 -1.27278 0.943444
Q2FXP3   9 0.418605 -1.27278 0.943444
Q2FUX5   12 0.55814 -1.27278 0.943444
Q2FZZ4   7 0.325581 -1.27278 0.943444
Q2FX98   10 0.465116 -1.27278 0.943444
Q2FV23   2 0.0930233 -1.27278 0.943444
Q2FUR1   8 0.372093 -1.27278 0.943444
Q2FY49   7 0.325581 -1.27278 0.943444
Q2G017   2 0.0930233 -1.27278 0.943444
Q2G2K9   16 0.744186 -1.27278 0.943444
Q2G2N9   7 0.325581 -1.27278 0.943444
Q2G0E9   14 0.651163 -1.27278 0.943444
Q2FY19   5 0.232558 -1.27278 0.943444
Q2G1E3   9 0.418605 -1.27278 0.943444
Q2FW17   0 0 -1.27278 0.943444
Q2FWK9   6 0.27907 -1.27278 0.943444
Q2G2Q6   6 0.27907 -1.27278 0.943444
Q2G2Q5   9 0.418605 -1.27278 0.943444
Q2G1U9   6 0.27907 -1.27278 0.943444
Q2G299   6 0.27907 -1.27278 0.943444
Q2FX75   0 0 -1.27278 0.943444
Q2G058   6 0.27907 -1.27278 0.943444
Q2G0E3   2 0.0930233 -1.27278 0.943444
Q2FYK0   15 0.697674 -1.27278 0.943444
Q2G2K6   0 0 -1.27278 0.943444
Q2FYN0   0 0 -1.27278 0.943444
Q2FVK7   14 0.651163 -1.27278 0.943444
Q2FX15   4 0.186047 -1.27278 0.943444
Q2FVN9   16 0.744186 -1.27278 0.943444
Q2FWX0   19 0.883721 -1.27278 0.943444
Q2G143   9 0.418605 -1.27278 0.943444
Q2G0C7   2 0.0930233 -1.27278 0.943444
Q2G0K6   7 0.325581 -1.27278 0.943444
Q2FZZ1   15 0.697674 -1.27278 0.943444
Q2FV13   4 0.186047 -1.27278 0.943444
Q2G128   10 0.465116 -1.27278 0.943444
Q2FXU2   2 0.0930233 -1.27278 0.943444
Q2G2R4   9 0.418605 -1.27278 0.943444
Q2FXM1   10 0.465116 -1.27278 0.943444
Q8KQR1   2 0.0930233 -1.27278 0.943444
Q2G2Q9   8 0.372093 -1.27278 0.943444
Q2FVG9   13 0.604651 -1.27278 0.943444
Q2FV56   11 0.511628 -1.27278 0.943444
Q2FWG7   16 0.727273 -1.27278 0.943444
Q2G0T1   13 0.590909 -1.27278 0.943444
Q2FXB9   17 0.772727 -1.27278 0.943444
Q2FZP3   16 0.727273 -1.27278 0.943444
Q2FZQ2   19 0.863636 -1.27278 0.943444
Q2FXS4   7 0.318182 -1.27278 0.943444
Q2FZ21   11 0.5 -1.27278 0.943444
Q2G2X2   7 0.318182 -1.27278 0.943444
Q2FZF6   7 0.318182 -1.27278 0.943444
Q2FYA0   5 0.227273 -1.27278 0.943444
Q2G2A9   19 0.863636 -1.27278 0.943444
Q2FYB9   5 0.227273 -1.27278 0.943444
Q2FYI4   8 0.363636 -1.27278 0.943444
Q2FYL4   6 0.272727 -1.27278 0.943444
Q2G1T0   16 0.727273 -1.27278 0.943444
Q2FXW7   6 0.272727 -1.27278 0.943444
Q2FZA1   7 0.318182 -1.27278 0.943444
Q2FY76   9 0.409091 -1.27278 0.943444
Q2FZ97   7 0.318182 -1.27278 0.943444
Q2G1I4   16 0.727273 -1.27278 0.943444
Q2FYQ6   16 0.727273 -1.27278 0.943444
Q2FXL6   8 0.363636 -1.27278 0.943444
Q2G2G6   12 0.545455 -1.27278 0.943444
Q2FVH1   17 0.772727 -1.27278 0.943444
Q2FYA8   4 0.181818 -1.27278 0.943444
Q2G2M5   10 0.454545 -1.27278 0.943444
Q2FV99   2 0.0909091 -1.27278 0.943444
Q2G105   2 0.0909091 -1.27278 0.943444
Q2FW23   7 0.318182 -1.27278 0.943444
Q2G012   2 0.0909091 -1.27278 0.943444
Q2G2V5   2 0.0909091 -1.27278 0.943444
Q2FW07   11 0.5 -1.27278 0.943444
Q2G0F2   3 0.136364 -1.27278 0.943444
Q2FZC9   19 0.863636 -1.27278 0.943444
Q2FXE9   18 0.818182 -1.27278 0.943444
Q2FV47   5 0.227273 -1.27278 0.943444
Q2G2Q8   11 0.5 -1.27278 0.943444
Q2FYE7   15 0.681818 -1.27278 0.943444
Q2FUT3   17 0.772727 -1.27278 0.943444
Q2G068   12 0.545455 -1.27278 0.943444
Q2G2D3   5 0.227273 -1.27278 0.943444
Q2FYK4   7 0.318182 -1.27278 0.943444
Q2FX36   6 0.272727 -1.27278 0.943444
Q2G0A4   14 0.636364 -1.27278 0.943444
Q2G080   20 0.909091 -1.27278 0.943444
Q2FUT1   12 0.545455 -1.27278 0.943444
Q2FYH3   10 0.454545 -1.27278 0.943444
Q2FXA7   9 0.409091 -1.27278 0.943444
Q2G2Y6   0 0 -1.27278 0.943444
Q2FY55   6 0.272727 -1.27278 0.943444
Q2FY61   4 0.181818 -1.27278 0.943444
Q2G0E2   5 0.227273 -1.27278 0.943444
Q2FVY1   11 0.5 -1.27278 0.943444
Q2FUV1   9 0.409091 -1.27278 0.943444
Q2FUS9   0 0 -1.27278 0.943444
Q2G1A1   2 0.0909091 -1.27278 0.943444
P60639   18 0.818182 -1.27278 0.943444
Q2FZE9   0 0 -1.27278 0.943444
Q2G1I9   15 0.681818 -1.27278 0.943444
Q2FWN0   10 0.454545 -1.27278 0.943444
Q2FZE3   7 0.318182 -1.27278 0.943444
Q93Q23   19 0.863636 -1.27278 0.943444
Q2FWE9   7 0.318182 -1.27278 0.943444
Q2FUS1   33 1.5 0.903563 0.161558
Q2FVM5   9 0.409091 -1.27278 0.943444
Q2G2N7   10 0.454545 -1.27278 0.943444
Q2FWG0   24 1.09091 0.903563 0.161558
Q2FXV7   35 1.59091 0.903563 0.161558
Q2FW69   14 0.636364 -1.27278 0.943444
P0A0F8   3 0.136364 -1.27278 0.943444
Q2G055   4 0.181818 -1.27278 0.943444
Q2FV37   14 0.636364 -1.27278 0.943444
Q2G225   16 0.727273 -1.27278 0.943444
Q2FXG2   6 0.272727 -1.27278 0.943444
Q2FY87   2 0.0909091 -1.27278 0.943444
Q2FWR7   6 0.272727 -1.27278 0.943444
Q2G1U6   9 0.409091 -1.27278 0.943444
Q2G006   5 0.227273 -1.27278 0.943444
Q2G2I6   22 0.977778 -1.27278 0.943444
Q2FWS1   0 0 -1.27278 0.943444
Q2FYF5   10 0.444444 -1.27278 0.943444
Q2G0F1   17 0.755556 -1.27278 0.943444
Q2G0J2   13 0.577778 -1.27278 0.943444
Q2FXE3   15 0.666667 -1.27278 0.943444
Q2FYV8   7 0.311111 -1.27278 0.943444
Q2G1X6   13 0.577778 -1.27278 0.943444
Q2FUP5   16 0.711111 -1.27278 0.943444
Q2G1A4   24 1.06667 0.903563 0.161558
Q2G0H9   11 0.488889 -1.27278 0.943444
Q2G0M0   14 0.622222 -1.27278 0.943444
Q2FYK6   5 0.222222 -1.27278 0.943444
Q2G023   5 0.222222 -1.27278 0.943444
Q2G0G2   5 0.222222 -1.27278 0.943444
Q2FXC0   2 0.0888889 -1.27278 0.943444
Q2FXF1   3 0.133333 -1.27278 0.943444
Q2FW00   19 0.844444 -1.27278 0.943444
Q2G1E7   19 0.844444 -1.27278 0.943444
Q2FWE7   11 0.488889 -1.27278 0.943444
Q2FY32   15 0.666667 -1.27278 0.943444
Q2FUU0   5 0.222222 -1.27278 0.943444
Q2FVU5   5 0.222222 -1.27278 0.943444
Q2G062   16 0.711111 -1.27278 0.943444
Q2FV26   16 0.711111 -1.27278 0.943444
Q2FW97   7 0.311111 -1.27278 0.943444
Q2FZY8   27 1.2 0.903563 0.161558
Q2G277   24 1.06667 0.903563 0.161558
Q2G0V1   16 0.711111 -1.27278 0.943444
Q2FWJ3   7 0.311111 -1.27278 0.943444
Q2G2J2   4 0.177778 -1.27278 0.943444
Q2FVB0   23 1.02222 0.903563 0.161558
Q2G278   4 0.177778 -1.27278 0.943444
Q2G107   2 0.0888889 -1.27278 0.943444
P0A0M9   6 0.266667 -1.27278 0.943444
Q2G067   15 0.666667 -1.27278 0.943444
Q2FV55   4 0.177778 -1.27278 0.943444
Q2G1L3   4 0.177778 -1.27278 0.943444
Q2G2R0   10 0.444444 -1.27278 0.943444
Q2G2T3   4 0.177778 -1.27278 0.943444
Q2FWA8   18 0.8 -1.27278 0.943444
Q2G056   15 0.666667 -1.27278 0.943444
Q2FWR1   15 0.666667 -1.27278 0.943444
Q2FXP9   5 0.222222 -1.27278 0.943444
Q2FZI4   13 0.577778 -1.27278 0.943444
Q2G2L7   11 0.488889 -1.27278 0.943444
Q2FVG1   16 0.711111 -1.27278 0.943444
Q2G1I7   7 0.311111 -1.27278 0.943444
Q2FVB6   24 1.06667 0.903563 0.161558
Q2G001   10 0.444444 -1.27278 0.943444
Q2FUX3   2 0.0888889 -1.27278 0.943444
Q2G1Q9   12 0.533333 -1.27278 0.943444
Q2G2S9   9 0.4 -1.27278 0.943444
Q2FXZ8   11 0.488889 -1.27278 0.943444
Q2FZI7   7 0.311111 -1.27278 0.943444
Q2FUS6   7 0.311111 -1.27278 0.943444
Q2FUZ6   5 0.222222 -1.27278 0.943444
Q2FYQ9   12 0.533333 -1.27278 0.943444
Q2FYS8   5 0.222222 -1.27278 0.943444
Q2FYS6   21 0.933333 -1.27278 0.943444
Q2FZG6   4 0.177778 -1.27278 0.943444
Q2G1L9   20 0.888889 -1.27278 0.943444
Q2FXT3   12 0.533333 -1.27278 0.943444
Q2FZN9   5 0.222222 -1.27278 0.943444
Q2FW20   4 0.177778 -1.27278 0.943444
Q2G0H3   7 0.311111 -1.27278 0.943444
Q2FV98   5 0.222222 -1.27278 0.943444
Q2FXR7   14 0.622222 -1.27278 0.943444
Q2G1T4   6 0.266667 -1.27278 0.943444
Q2FW38   6 0.266667 -1.27278 0.943444
Q2G2P6   16 0.711111 -1.27278 0.943444
Q2FVL7   9 0.4 -1.27278 0.943444
Q2FVY2   7 0.311111 -1.27278 0.943444
Q2FYZ0   5 0.222222 -1.27278 0.943444
Q2FYW2   21 0.933333 -1.27278 0.943444
P60643   22 0.977778 -1.27278 0.943444
Q2G265   6 0.266667 -1.27278 0.943444
Q2FV42   21 0.933333 -1.27278 0.943444
Q2FXN0   15 0.666667 -1.27278 0.943444
Q2G2D9   24 1.06667 0.903563 0.161558
Q2FV75   7 0.311111 -1.27278 0.943444
Q2FYE0   20 0.888889 -1.27278 0.943444
Q2FX03   21 0.933333 -1.27278 0.943444
Q2FX89   9 0.4 -1.27278 0.943444
Q2FX43   0 0 -1.27278 0.943444
Q2FV69   22 0.956522 -1.27278 0.943444
P72360   24 1.04348 0.903563 0.161558
Q2FVQ1   6 0.26087 -1.27278 0.943444
Q2FYG7   11 0.478261 -1.27278 0.943444
Q2G1J8   22 0.956522 -1.27278 0.943444
Q2FW77   27 1.17391 0.903563 0.161558
Q2FWI4   8 0.347826 -1.27278 0.943444
Q2FX62   4 0.173913 -1.27278 0.943444
Q2G0U6   8 0.347826 -1.27278 0.943444
Q2G0P2   4 0.173913 -1.27278 0.943444
Q2G0B8   7 0.304348 -1.27278 0.943444
Q2FVL3   23 1 0.903563 0.161558
Q2G1K8   11 0.478261 -1.27278 0.943444
Q2G2R9   11 0.478261 -1.27278 0.943444
Q2G2I3   18 0.782609 -1.27278 0.943444
Q2FY56   19 0.826087 -1.27278 0.943444
Q2G0B1   11 0.478261 -1.27278 0.943444
Q2G1T1   9 0.391304 -1.27278 0.943444
Q2FVX5   19 0.826087 -1.27278 0.943444
Q2G0H8   8 0.347826 -1.27278 0.943444
Q2FVT3   4 0.173913 -1.27278 0.943444
Q2FWF6   3 0.130435 -1.27278 0.943444
Q2FWZ6   13 0.565217 -1.27278 0.943444
Q2FZ77   5 0.217391 -1.27278 0.943444
Q2G0H0   7 0.304348 -1.27278 0.943444
Q2G2G7   11 0.478261 -1.27278 0.943444
Q2G117   6 0.26087 -1.27278 0.943444
Q2FXG9   10 0.434783 -1.27278 0.943444
Q2FWE4   4 0.173913 -1.27278 0.943444
Q2FUS0   13 0.565217 -1.27278 0.943444
Q2FWR3   16 0.695652 -1.27278 0.943444
Q2FYA9   0 0 -1.27278 0.943444
Q2G0Y5   11 0.478261 -1.27278 0.943444
Q2FZZ8   6 0.26087 -1.27278 0.943444
Q2G1Z6   19 0.826087 -1.27278 0.943444
Q2FX53   13 0.565217 -1.27278 0.943444
Q2FZC4   2 0.0869565 -1.27278 0.943444
Q2FUS5   18 0.782609 -1.27278 0.943444
Q2G1R0   21 0.913043 -1.27278 0.943444
Q2G0D5   21 0.913043 -1.27278 0.943444
Q2FY18   23 1 0.903563 0.161558
Q2FYH8   20 0.869565 -1.27278 0.943444
Q2G1F2   9 0.391304 -1.27278 0.943444
Q2G0Q5   6 0.26087 -1.27278 0.943444
Q2FVR2   5 0.217391 -1.27278 0.943444
Q2FZE7   2 0.0869565 -1.27278 0.943444
Q2G0I0   9 0.391304 -1.27278 0.943444
Q2G0R1   4 0.173913 -1.27278 0.943444
Q2G0L7   9 0.391304 -1.27278 0.943444
Q2FWI1   19 0.826087 -1.27278 0.943444
Q2G0F7   19 0.826087 -1.27278 0.943444
Q2FXY3   13 0.565217 -1.27278 0.943444
P0A084   8 0.347826 -1.27278 0.943444
Q2G0G5   13 0.565217 -1.27278 0.943444
Q2FZE5   18 0.782609 -1.27278 0.943444
Q2G0A2   28 1.21739 0.903563 0.161558
Q2FVE8   21 0.913043 -1.27278 0.943444
Q2G2M8   4 0.173913 -1.27278 0.943444
Q2FYH7   12 0.521739 -1.27278 0.943444
Q2FVR8   10 0.434783 -1.27278 0.943444
Q2FZU9   6 0.26087 -1.27278 0.943444
Q2FYX7   11 0.478261 -1.27278 0.943444
Q2G280   9 0.391304 -1.27278 0.943444
Q2FVG5   10 0.434783 -1.27278 0.943444
Q2FWX1   15 0.652174 -1.27278 0.943444
Q2FVB3   19 0.826087 -1.27278 0.943444
Q2G2A1   12 0.521739 -1.27278 0.943444
Q2G1W7   2 0.0869565 -1.27278 0.943444
Q2FW36   14 0.608696 -1.27278 0.943444
P31337   13 0.565217 -1.27278 0.943444
Q2FXB8   20 0.869565 -1.27278 0.943444
Q2G2F3   8 0.347826 -1.27278 0.943444
Q2FYM7   12 0.521739 -1.27278 0.943444
Q2FYB2   2 0.0869565 -1.27278 0.943444
Q2G2E2   20 0.851064 -1.27278 0.943444
Q2G2G9   19 0.808511 -1.27278 0.943444
Q2FVC5   3 0.12766 -1.27278 0.943444
Q2G0T3   15 0.638298 -1.27278 0.943444
Q2G074   20 0.851064 -1.27278 0.943444
Q2G016   5 0.212766 -1.27278 0.943444
Q2G0G4   6 0.255319 -1.27278 0.943444
Q2G2K1   2 0.0851064 -1.27278 0.943444
Q2FXE1   13 0.553191 -1.27278 0.943444
Q2FWD2   7 0.297872 -1.27278 0.943444
Q2G1Q0   5 0.212766 -1.27278 0.943444
Q2G073   23 0.978723 -1.27278 0.943444
Q2G1T7   13 0.553191 -1.27278 0.943444
Q2FVI3   7 0.297872 -1.27278 0.943444
Q2FZ93   18 0.765957 -1.27278 0.943444
Q2FVQ7   4 0.170213 -1.27278 0.943444
Q2G2B9   23 0.978723 -1.27278 0.943444
Q2FZN5   15 0.638298 -1.27278 0.943444
Q2FY72   4 0.170213 -1.27278 0.943444
Q2G0A0   7 0.297872 -1.27278 0.943444
Q2FZQ8   23 0.978723 -1.27278 0.943444
Q2FXP1   13 0.553191 -1.27278 0.943444
P0A0B7   6 0.255319 -1.27278 0.943444
Q2FYW0   17 0.723404 -1.27278 0.943444
Q2G230   16 0.680851 -1.27278 0.943444
Q2G0H5   8 0.340426 -1.27278 0.943444
Q2G0B7   11 0.468085 -1.27278 0.943444
Q2G131   17 0.723404 -1.27278 0.943444
Q2G0Y4   8 0.340426 -1.27278 0.943444
Q2G2L0   13 0.553191 -1.27278 0.943444
Q2G101   11 0.468085 -1.27278 0.943444
Q2G036   10 0.425532 -1.27278 0.943444
Q2FXN3   19 0.808511 -1.27278 0.943444
Q2FWY2   12 0.510638 -1.27278 0.943444
Q2FXK6   14 0.595745 -1.27278 0.943444
Q2G2Y3   5 0.212766 -1.27278 0.943444
Q2G1P8   5 0.212766 -1.27278 0.943444
Q2G0N7   11 0.468085 -1.27278 0.943444
Q2FW43   10 0.425532 -1.27278 0.943444
Q2G2N4   18 0.765957 -1.27278 0.943444
Q2FW59   5 0.212766 -1.27278 0.943444
Q2G1V0   21 0.893617 -1.27278 0.943444
Q2G010   9 0.382979 -1.27278 0.943444
Q2FWJ4   15 0.638298 -1.27278 0.943444
Q2FUR3   9 0.382979 -1.27278 0.943444
Q2FXE4   12 0.510638 -1.27278 0.943444
Q2FY36   8 0.340426 -1.27278 0.943444
Q2G1Q7   4 0.170213 -1.27278 0.943444
Q2FX09   17 0.723404 -1.27278 0.943444
Q2G0Z1   9 0.382979 -1.27278 0.943444
Q2FWJ1   9 0.382979 -1.27278 0.943444
Q2FUT4   7 0.297872 -1.27278 0.943444
Q2FYI1   7 0.297872 -1.27278 0.943444
Q2FXQ8   8 0.340426 -1.27278 0.943444
Q2FUZ0   11 0.468085 -1.27278 0.943444
P0A086   11 0.468085 -1.27278 0.943444
Q2FZM0   24 1.02128 0.903563 0.161558
Q2FXL3   5 0.212766 -1.27278 0.943444
Q2G2K7   19 0.808511 -1.27278 0.943444
Q2FVL1   27 1.14894 0.903563 0.161558
Q2FW21   2 0.0851064 -1.27278 0.943444
Q2G201   7 0.297872 -1.27278 0.943444
Q2FVV6   11 0.468085 -1.27278 0.943444
Q2FV03   9 0.382979 -1.27278 0.943444
Q2G2T2   31 1.31915 0.903563 0.161558
Q2FZ44   2 0.0851064 -1.27278 0.943444
Q2G1N7   14 0.595745 -1.27278 0.943444
Q2G172   18 0.765957 -1.27278 0.943444
Q2G208   21 0.893617 -1.27278 0.943444
Q2FZR7   18 0.765957 -1.27278 0.943444
Q2G2K2   0 0 -1.27278 0.943444
Q2FVA4   16 0.680851 -1.27278 0.943444
Q2G0F5   25 1.06383 0.903563 0.161558
Q2G0X0   5 0.212766 -1.27278 0.943444
Q2FXU0   7 0.297872 -1.27278 0.943444
Q2FXX9   11 0.468085 -1.27278 0.943444
Q2G2K8   2 0.0851064 -1.27278 0.943444
Q2G0X1   6 0.25 -1.27278 0.943444
Q2FXI8   2 0.0833333 -1.27278 0.943444
Q2G0L1   9 0.375 -1.27278 0.943444
Q2FX07   8 0.333333 -1.27278 0.943444
Q2G139   5 0.208333 -1.27278 0.943444
Q2FUV5   9 0.375 -1.27278 0.943444
Q2FVD0   5 0.208333 -1.27278 0.943444
Q2FX10   28 1.16667 0.903563 0.161558
Q2G1W5   8 0.333333 -1.27278 0.943444
Q2G1Y7   6 0.25 -1.27278 0.943444
Q2G190   7 0.291667 -1.27278 0.943444
Q2FV59   24 1 0.903563 0.161558
Q2FZS3   2 0.0833333 -1.27278 0.943444
Q2FX90   8 0.333333 -1.27278 0.943444
Q2FW85   25 1.04167 0.903563 0.161558
Q2FZ65   10 0.416667 -1.27278 0.943444
Q2FXJ7   10 0.416667 -1.27278 0.943444
Q2FVW2   13 0.541667 -1.27278 0.943444
Q2G0H4   10 0.416667 -1.27278 0.943444
Q2FVV4   15 0.625 -1.27278 0.943444
Q2FUR9   26 1.08333 0.903563 0.161558
Q2FW06   3 0.125 -1.27278 0.943444
Q2FY84   9 0.375 -1.27278 0.943444
Q2G132   8 0.333333 -1.27278 0.943444
Q2G0C9   4 0.166667 -1.27278 0.943444
Q2G2N1   19 0.791667 -1.27278 0.943444
Q2FVF2   26 1.08333 0.903563 0.161558
Q2FZ30   21 0.875 -1.27278 0.943444
Q2FXX8   10 0.416667 -1.27278 0.943444
Q2FZX6   23 0.958333 -1.27278 0.943444
Q2G1Z2   28 1.16667 0.903563 0.161558
Q2G0G7   12 0.5 -1.27278 0.943444
Q2FV53   5 0.208333 -1.27278 0.943444
Q2FV28   17 0.708333 -1.27278 0.943444
Q2G097   7 0.291667 -1.27278 0.943444
Q2FZC5   9 0.375 -1.27278 0.943444
Q2FY77   12 0.5 -1.27278 0.943444
Q2FVA9   8 0.333333 -1.27278 0.943444
Q2G2W5   0 0 -1.27278 0.943444
Q2FX97   19 0.791667 -1.27278 0.943444
Q2G1F3   5 0.208333 -1.27278 0.943444
Q2FYU1   5 0.208333 -1.27278 0.943444
Q2FUP6   18 0.75 -1.27278 0.943444
Q2G2U7   18 0.75 -1.27278 0.943444
Q2FY09   11 0.458333 -1.27278 0.943444
Q2G1J6   14 0.583333 -1.27278 0.943444
Q2G059   5 0.208333 -1.27278 0.943444
Q2FVK5   20 0.833333 -1.27278 0.943444
Q2G0H7   9 0.375 -1.27278 0.943444
Q2FWN2   20 0.833333 -1.27278 0.943444
Q2FYV7   9 0.375 -1.27278 0.943444
Q2G236   21 0.875 -1.27278 0.943444
Q2FZR6   19 0.791667 -1.27278 0.943444
Q2G1P9   6 0.25 -1.27278 0.943444
Q2G0R9   8 0.333333 -1.27278 0.943444
Q2FUZ9   11 0.458333 -1.27278 0.943444
Q2FVP2   11 0.458333 -1.27278 0.943444
Q2FXC8   4 0.166667 -1.27278 0.943444
Q2FVC4   6 0.25 -1.27278 0.943444
Q2FZ29   6 0.25 -1.27278 0.943444
Q2FYR8   4 0.163265 -1.27278 0.943444
Q2FY23   7 0.285714 -1.27278 0.943444
Q2G0D4   18 0.734694 -1.27278 0.943444
Q2FZ38   23 0.938776 -1.27278 0.943444
Q2FXH1   26 1.06122 0.903563 0.161558
Q2FXZ9   18 0.734694 -1.27278 0.943444
Q2G1V3   24 0.979592 -1.27278 0.943444
Q2FVZ0   23 0.938776 -1.27278 0.943444
Q2FV95   24 0.979592 -1.27278 0.943444
Q2G196   13 0.530612 -1.27278 0.943444
Q2FZ61   10 0.408163 -1.27278 0.943444
Q2FW27   12 0.489796 -1.27278 0.943444
Q2FWH2   29 1.18367 0.903563 0.161558
Q2FZQ9   20 0.816327 -1.27278 0.943444
Q2FWQ9   12 0.489796 -1.27278 0.943444
Q2G1N5   29 1.18367 0.903563 0.161558
Q2FZP8   26 1.06122 0.903563 0.161558
Q2FXC2   5 0.204082 -1.27278 0.943444
Q2G0X9   2 0.0816327 -1.27278 0.943444
Q2FX08   8 0.326531 -1.27278 0.943444
Q2FUV2   17 0.693878 -1.27278 0.943444
Q2FZT8   3 0.122449 -1.27278 0.943444
Q2G2N2   23 0.938776 -1.27278 0.943444
Q2G0M1   20 0.816327 -1.27278 0.943444
Q2FVX8   8 0.326531 -1.27278 0.943444
Q2G220   9 0.367347 -1.27278 0.943444
Q2FW37   7 0.285714 -1.27278 0.943444
Q2G203   22 0.897959 -1.27278 0.943444
Q2FY89   13 0.530612 -1.27278 0.943444
Q2G1K7   19 0.77551 -1.27278 0.943444
Q2G013   26 1.06122 0.903563 0.161558
Q2FV91   29 1.18367 0.903563 0.161558
Q2FW92   15 0.612245 -1.27278 0.943444
Q2G1U5   15 0.612245 -1.27278 0.943444
Q2G2A6   5 0.204082 -1.27278 0.943444
Q2G0G9   9 0.367347 -1.27278 0.943444
P0A088   0 0 -1.27278 0.943444
Q2G0B4   27 1.10204 0.903563 0.161558
Q2G0X7   4 0.163265 -1.27278 0.943444
Q2G0S0   5 0.204082 -1.27278 0.943444
Q2FW12   8 0.326531 -1.27278 0.943444
Q2G0J7   15 0.612245 -1.27278 0.943444
Q2FW76   27 1.10204 0.903563 0.161558
Q2G1Z7   11 0.44898 -1.27278 0.943444
Q2G2S1   16 0.653061 -1.27278 0.943444
Q2G1B1   11 0.44898 -1.27278 0.943444
Q2FVP3   25 1.02041 0.903563 0.161558
Q2G1V1   8 0.326531 -1.27278 0.943444
Q2G1H8   9 0.367347 -1.27278 0.943444
Q2G149   11 0.44898 -1.27278 0.943444
Q2FXC7   3 0.122449 -1.27278 0.943444
Q2G019   4 0.163265 -1.27278 0.943444
Q2FWL6   10 0.408163 -1.27278 0.943444
Q2G199   26 1.06122 0.903563 0.161558
Q2FY41   0 0 -1.27278 0.943444
Q2FX33   14 0.571429 -1.27278 0.943444
Q2G181   9 0.367347 -1.27278 0.943444
Q2FVT1   26 1.06122 0.903563 0.161558
Q2G0Z5   18 0.734694 -1.27278 0.943444
Q2FZC7   15 0.612245 -1.27278 0.943444
Q2G1U0   12 0.489796 -1.27278 0.943444
Q2FW18   7 0.285714 -1.27278 0.943444
Q2G0H1   9 0.367347 -1.27278 0.943444
Q2FX22   10 0.408163 -1.27278 0.943444
Q2G157   18 0.734694 -1.27278 0.943444
Q2G2J5   15 0.612245 -1.27278 0.943444
Q2FZH9   27 1.10204 0.903563 0.161558
Q2FZA6   24 0.979592 -1.27278 0.943444
Q2G1N6   24 0.979592 -1.27278 0.943444
Q2FVR4   21 0.857143 -1.27278 0.943444
Q2FY13   14 0.571429 -1.27278 0.943444
Q2G025   14 0.571429 -1.27278 0.943444
Q2FV36   19 0.77551 -1.27278 0.943444
Q2G0W9   7 0.285714 -1.27278 0.943444
Q2G0L0   12 0.489796 -1.27278 0.943444
Q2FUR2   7 0.285714 -1.27278 0.943444
Q2FVJ9   6 0.244898 -1.27278 0.943444
Q2G1S8   8 0.32 -1.27278 0.943444
Q2FVJ5   17 0.68 -1.27278 0.943444
Q2FZ39   17 0.68 -1.27278 0.943444
Q2FWP6   10 0.4 -1.27278 0.943444
Q2FVB4   14 0.56 -1.27278 0.943444
Q2G0V7   15 0.6 -1.27278 0.943444
Q2FUV4   6 0.24 -1.27278 0.943444
Q2FYG5   10 0.4 -1.27278 0.943444
Q2FW71   23 0.92 -1.27278 0.943444
Q2FZB1   4 0.16 -1.27278 0.943444
Q2G0Y9   7 0.28 -1.27278 0.943444
Q2G0X4   5 0.2 -1.27278 0.943444
Q2FZL2   4 0.16 -1.27278 0.943444
Q2FVS1   5 0.2 -1.27278 0.943444
Q2G099   7 0.28 -1.27278 0.943444
Q2FZN0   9 0.36 -1.27278 0.943444
Q2FZ50   19 0.76 -1.27278 0.943444
Q2G0X8   5 0.2 -1.27278 0.943444
Q2G167   11 0.44 -1.27278 0.943444
Q2G086   10 0.4 -1.27278 0.943444
Q2G0D0   13 0.52 -1.27278 0.943444
Q2FWG3   20 0.8 -1.27278 0.943444
Q2G228   11 0.44 -1.27278 0.943444
Q2FWW8   21 0.84 -1.27278 0.943444
Q2FYL0   2 0.08 -1.27278 0.943444
Q2FXX2   14 0.56 -1.27278 0.943444
Q2G0C4   33 1.32 0.903563 0.161558
Q2FZA2   16 0.64 -1.27278 0.943444
Q2FWL0   8 0.32 -1.27278 0.943444
Q2FUY9   13 0.52 -1.27278 0.943444
Q2G0T8   13 0.52 -1.27278 0.943444
Q2FWK0   17 0.68 -1.27278 0.943444
Q2G0D9   15 0.6 -1.27278 0.943444
Q2FZF3   5 0.2 -1.27278 0.943444
Q2FZ17   12 0.48 -1.27278 0.943444
Q2G0T6   6 0.24 -1.27278 0.943444
Q2G140   26 1.04 0.903563 0.161558
Q2G2F2   27 1.08 0.903563 0.161558
Q2FXG0   7 0.28 -1.27278 0.943444
Q2FWR4   16 0.64 -1.27278 0.943444
Q2G195   17 0.68 -1.27278 0.943444
Q2FVY4   10 0.4 -1.27278 0.943444
Q2G1I6   10 0.4 -1.27278 0.943444
Q2FVD5   16 0.64 -1.27278 0.943444
Q2FZM1   11 0.44 -1.27278 0.943444
Q2FVG0   13 0.52 -1.27278 0.943444
Q2FZM7   6 0.24 -1.27278 0.943444
Q2FZB2   4 0.16 -1.27278 0.943444
Q2G287   20 0.8 -1.27278 0.943444
Q2FWG4   16 0.64 -1.27278 0.943444
Q2G2B3   31 1.24 0.903563 0.161558
Q2FY48   30 1.2 0.903563 0.161558
Q9ZNI1   9 0.36 -1.27278 0.943444
Q2FV94   8 0.32 -1.27278 0.943444
Q2G2X5   23 0.92 -1.27278 0.943444
Q2FVX6   8 0.32 -1.27278 0.943444
Q2G060   24 0.96 -1.27278 0.943444
Q2FVG2   26 1.04 0.903563 0.161558
Q2G1Q1   8 0.32 -1.27278 0.943444
Q2G1F1   4 0.16 -1.27278 0.943444
Q2FXC5   4 0.16 -1.27278 0.943444
Q2G2B0   26 1.04 0.903563 0.161558
Q2FXR6   35 1.4 0.903563 0.161558
Q2FXE0   13 0.52 -1.27278 0.943444
Q2FUY3   17 0.68 -1.27278 0.943444
Q2G1S6   5 0.2 -1.27278 0.943444
Q2FVE9   20 0.8 -1.27278 0.943444
Q2FVU7   14 0.56 -1.27278 0.943444
Q2FVM7   19 0.76 -1.27278 0.943444
Q2FVU6   28 1.12 0.903563 0.161558
Q2FVA1   15 0.6 -1.27278 0.943444
Q2FWB8   10 0.4 -1.27278 0.943444
Q2FYR5   12 0.48 -1.27278 0.943444
Q2G261   16 0.64 -1.27278 0.943444
Q2G264   16 0.64 -1.27278 0.943444
Q2G0U4   16 0.64 -1.27278 0.943444
Q2G226   29 1.16 0.903563 0.161558
Q2FZT7   4 0.16 -1.27278 0.943444
Q2FXJ4   22 0.88 -1.27278 0.943444
Q2G047   15 0.6 -1.27278 0.943444
Q2FWD9   4 0.16 -1.27278 0.943444
Q2FZH2   22 0.88 -1.27278 0.943444
Q2G044   17 0.68 -1.27278 0.943444
Q2FVZ8   31 1.24 0.903563 0.161558
Q2G1C5   23 0.92 -1.27278 0.943444
Q2G1Z1   25 1 0.903563 0.161558
Q2G135   7 0.28 -1.27278 0.943444
Q2FVE5   14 0.56 -1.27278 0.943444
Q2FZ70   10 0.4 -1.27278 0.943444
Q2G2A0   11 0.44 -1.27278 0.943444
Q2G224   15 0.588235 -1.27278 0.943444
P0A0K3   10 0.392157 -1.27278 0.943444
Q2G1A8   15 0.588235 -1.27278 0.943444
Q2G1P5   28 1.09804 0.903563 0.161558
Q2FV93   26 1.01961 0.903563 0.161558
Q2FXC4   3 0.117647 -1.27278 0.943444
Q2FY74   21 0.823529 -1.27278 0.943444
Q2G1M1   16 0.627451 -1.27278 0.943444
Q9EZ11   9 0.352941 -1.27278 0.943444
Q2FZB3   4 0.156863 -1.27278 0.943444
Q2G1V2   13 0.509804 -1.27278 0.943444
Q2FVM8   20 0.784314 -1.27278 0.943444
Q2FVR1   8 0.313725 -1.27278 0.943444
Q2FXC3   4 0.156863 -1.27278 0.943444
Q2FUV6   5 0.196078 -1.27278 0.943444
Q2G1D7   18 0.705882 -1.27278 0.943444
Q2FXR2   12 0.470588 -1.27278 0.943444
Q2FW83   28 1.09804 0.903563 0.161558
Q2G2X7   4 0.156863 -1.27278 0.943444
Q2FVM4   20 0.784314 -1.27278 0.943444
P0A0J3   18 0.705882 -1.27278 0.943444
Q2G2L8   14 0.54902 -1.27278 0.943444
Q2FZ27   11 0.431373 -1.27278 0.943444
Q2FZ53   14 0.54902 -1.27278 0.943444
Q2G154   18 0.705882 -1.27278 0.943444
Q2FZS4   28 1.09804 0.903563 0.161558
Q2FYQ5   23 0.901961 -1.27278 0.943444
Q2FZL6   15 0.588235 -1.27278 0.943444
Q2FWB9   16 0.627451 -1.27278 0.943444
Q2FUQ4   21 0.823529 -1.27278 0.943444
Q2G293   11 0.431373 -1.27278 0.943444
Q2FZS5   12 0.470588 -1.27278 0.943444
Q2FYP9   26 1.01961 0.903563 0.161558
Q2G0K7   18 0.705882 -1.27278 0.943444
Q2FVV2   23 0.901961 -1.27278 0.943444
Q2FVN0   19 0.745098 -1.27278 0.943444
Q2FX00   13 0.509804 -1.27278 0.943444
Q2G1I0   22 0.862745 -1.27278 0.943444
Q2FXI2   12 0.470588 -1.27278 0.943444
Q2G2X1   24 0.941176 -1.27278 0.943444
Q2FYG6   34 1.33333 0.903563 0.161558
Q2FXH0   15 0.588235 -1.27278 0.943444
Q2FXU7   18 0.705882 -1.27278 0.943444
Q2G170   17 0.666667 -1.27278 0.943444
Q2FVQ9   13 0.509804 -1.27278 0.943444
Q2FWV2   3 0.117647 -1.27278 0.943444
Q2FVI5   28 1.09804 0.903563 0.161558
Q2FUW0   7 0.27451 -1.27278 0.943444
Q2FXB7   11 0.431373 -1.27278 0.943444
Q2G0J8   17 0.666667 -1.27278 0.943444
Q2FXB5   12 0.470588 -1.27278 0.943444
Q2FYE9   26 1.01961 0.903563 0.161558
Q2FVE2   13 0.509804 -1.27278 0.943444
Q2G2V6   14 0.54902 -1.27278 0.943444
O08387   27 1.05882 0.903563 0.161558
Q2FZ14   15 0.588235 -1.27278 0.943444
Q2FXW3   14 0.54902 -1.27278 0.943444
Q2FYQ8   12 0.470588 -1.27278 0.943444
Q2G2D6   11 0.431373 -1.27278 0.943444
Q2G2T7   18 0.705882 -1.27278 0.943444
Q2FYP8   29 1.13725 0.903563 0.161558
Q2FZ25   13 0.509804 -1.27278 0.943444
Q2FY65   14 0.54902 -1.27278 0.943444
Q2G2T1   16 0.627451 -1.27278 0.943444
Q2G1N0   27 1.05882 0.903563 0.161558
Q2G110   26 1.01961 0.903563 0.161558
Q2G1E1   21 0.823529 -1.27278 0.943444
Q2G2F1   13 0.509804 -1.27278 0.943444
Q2FXE8   20 0.784314 -1.27278 0.943444
Q2FZ06   8 0.313725 -1.27278 0.943444
Q2FVH2   28 1.09804 0.903563 0.161558
Q2FYV6   10 0.392157 -1.27278 0.943444
Q2FZJ3   9 0.346154 -1.27278 0.943444
Q2G095   5 0.192308 -1.27278 0.943444
Q2G2Y0   6 0.230769 -1.27278 0.943444
Q2G2W3   17 0.653846 -1.27278 0.943444
Q2FY07   14 0.538462 -1.27278 0.943444
Q2FXW8   7 0.269231 -1.27278 0.943444
Q2FUR6   13 0.5 -1.27278 0.943444
Q2FVW6   23 0.884615 -1.27278 0.943444
Q2G1X0   0 0 -1.27278 0.943444
Q2G1F6   33 1.26923 0.903563 0.161558
Q2FVK8   15 0.576923 -1.27278 0.943444
Q2G158   26 1 0.903563 0.161558
Q2G118   21 0.807692 -1.27278 0.943444
Q2G077   25 0.961538 -1.27278 0.943444
Q2G0E0   14 0.538462 -1.27278 0.943444
Q2G263   10 0.384615 -1.27278 0.943444
Q2FUU1   9 0.346154 -1.27278 0.943444
Q2G1X7   9 0.346154 -1.27278 0.943444
Q2G1C0   11 0.423077 -1.27278 0.943444
Q2FVB9   27 1.03846 0.903563 0.161558
Q2G273   10 0.384615 -1.27278 0.943444
Q53726   14 0.538462 -1.27278 0.943444
Q2G2W9   12 0.461538 -1.27278 0.943444
Q2FZ22   16 0.615385 -1.27278 0.943444
Q2G2U1   14 0.538462 -1.27278 0.943444
Q2FXW6   11 0.423077 -1.27278 0.943444
Q2G0P9   38 1.46154 0.903563 0.161558
Q2FYE3   13 0.5 -1.27278 0.943444
Q2FXU3   9 0.346154 -1.27278 0.943444
Q2G052   13 0.5 -1.27278 0.943444
Q2FZM6   15 0.576923 -1.27278 0.943444
Q2FX25   14 0.538462 -1.27278 0.943444
Q2FX05   8 0.307692 -1.27278 0.943444
Q2G1P2   28 1.07692 0.903563 0.161558
Q2G2C4   13 0.5 -1.27278 0.943444
Q2G165   26 1 0.903563 0.161558
Q2FXK8   24 0.923077 -1.27278 0.943444
Q2FWP1   11 0.423077 -1.27278 0.943444
Q2FVU1   32 1.23077 0.903563 0.161558
Q2FZ78   10 0.384615 -1.27278 0.943444
Q2G0P0   11 0.423077 -1.27278 0.943444
Q2FXX3   32 1.23077 0.903563 0.161558
Q2FVX2   9 0.346154 -1.27278 0.943444
Q2G0Q7   16 0.615385 -1.27278 0.943444
Q2FXS6   6 0.230769 -1.27278 0.943444
Q2FUZ1   15 0.576923 -1.27278 0.943444
Q2FZ87   14 0.538462 -1.27278 0.943444
Q2FXF4   21 0.807692 -1.27278 0.943444
Q2G1G4   20 0.769231 -1.27278 0.943444
Q2FWE6   9 0.346154 -1.27278 0.943444
Q2G2U2   6 0.230769 -1.27278 0.943444
Q2FY17   13 0.5 -1.27278 0.943444
Q2FVU3   22 0.846154 -1.27278 0.943444
Q2FVK1   0 0 -1.27278 0.943444
Q2G0K5   18 0.692308 -1.27278 0.943444
Q2G2X8   5 0.192308 -1.27278 0.943444
Q2FYZ7   13 0.5 -1.27278 0.943444
Q2FWG1   15 0.576923 -1.27278 0.943444
Q2G1Q6   11 0.423077 -1.27278 0.943444
Q2G2X9   6 0.230769 -1.27278 0.943444
Q2FWN9   0 0 -1.27278 0.943444
Q2FYZ2   24 0.923077 -1.27278 0.943444
Q2FZJ1   7 0.269231 -1.27278 0.943444
Q2G002   16 0.615385 -1.27278 0.943444
Q2FVL4   15 0.576923 -1.27278 0.943444
Q2G2M7   7 0.269231 -1.27278 0.943444
Q2FWH6   13 0.5 -1.27278 0.943444
Q2FXQ3   10 0.384615 -1.27278 0.943444
Q2G129   32 1.23077 0.903563 0.161558
Q7BHL7   15 0.576923 -1.27278 0.943444
Q2FZ71   17 0.653846 -1.27278 0.943444
Q2FZ88   8 0.301887 -1.27278 0.943444
Q2FV22   13 0.490566 -1.27278 0.943444
Q2FYM3   4 0.150943 -1.27278 0.943444
Q2FY06   16 0.603774 -1.27278 0.943444
Q2FXB0   0 0 -1.27278 0.943444
Q2FX87   17 0.641509 -1.27278 0.943444
Q2FZ33   15 0.566038 -1.27278 0.943444
Q2G0J1   12 0.45283 -1.27278 0.943444
Q2FUT7   13 0.490566 -1.27278 0.943444
Q2FZH1   14 0.528302 -1.27278 0.943444
Q2FVX3   17 0.641509 -1.27278 0.943444
Q2FWC6   12 0.45283 -1.27278 0.943444
Q2FXN6   13 0.490566 -1.27278 0.943444
Q2FY79   19 0.716981 -1.27278 0.943444
Q2FZ23   21 0.792453 -1.27278 0.943444
Q2FVF1   15 0.566038 -1.27278 0.943444
Q2FWM5   27 1.01887 0.903563 0.161558
Q2G061   20 0.754717 -1.27278 0.943444
Q2FWL7   21 0.792453 -1.27278 0.943444
Q2FVK3   0 0 -1.27278 0.943444
Q2FX19   23 0.867925 -1.27278 0.943444
Q2G2U6   13 0.490566 -1.27278 0.943444
Q2G1S5   5 0.188679 -1.27278 0.943444
Q2FVS9   11 0.415094 -1.27278 0.943444
Q2G1M7   21 0.792453 -1.27278 0.943444
Q2FW50   9 0.339623 -1.27278 0.943444
Q2G2L1   13 0.490566 -1.27278 0.943444
Q2FWB1   16 0.603774 -1.27278 0.943444
Q2FXA8   12 0.45283 -1.27278 0.943444
Q2FV20   17 0.641509 -1.27278 0.943444
Q2FUY1   9 0.339623 -1.27278 0.943444
Q2FYJ1   22 0.830189 -1.27278 0.943444
Q2G043   4 0.150943 -1.27278 0.943444
Q2FZ43   19 0.716981 -1.27278 0.943444
Q9KJN4   12 0.45283 -1.27278 0.943444
Q2G194   27 1.01887 0.903563 0.161558
Q2G0F0   17 0.641509 -1.27278 0.943444
Q2G2G2   17 0.641509 -1.27278 0.943444
Q2G0I8   18 0.679245 -1.27278 0.943444
Q2FXG5   12 0.45283 -1.27278 0.943444
Q2G2S6   25 0.943396 -1.27278 0.943444
Q53700   15 0.566038 -1.27278 0.943444
Q2G0D8   13 0.490566 -1.27278 0.943444
P60430   0 0 -1.27278 0.943444
Q2FV41   14 0.528302 -1.27278 0.943444
Q2FXZ5   14 0.528302 -1.27278 0.943444
Q2FZL0   26 0.981132 -1.27278 0.943444
Q2FY99   23 0.867925 -1.27278 0.943444
Q2FX95   6 0.226415 -1.27278 0.943444
Q2FYR6   22 0.830189 -1.27278 0.943444
Q2FUW2   27 1.01887 0.903563 0.161558
Q2FVL2   15 0.566038 -1.27278 0.943444
Q2G2L4   28 1.0566 0.903563 0.161558
Q2FXB1   0 0 -1.27278 0.943444
Q2FZY7   14 0.528302 -1.27278 0.943444
Q2FVN1   26 0.981132 -1.27278 0.943444
Q2G1S1   20 0.754717 -1.27278 0.943444
Q2FXK4   16 0.603774 -1.27278 0.943444
Q2FXM6   17 0.641509 -1.27278 0.943444
Q2FZJ6   15 0.566038 -1.27278 0.943444
Q2FVT4   11 0.415094 -1.27278 0.943444
Q2FYW1   18 0.679245 -1.27278 0.943444
Q2FYZ3   17 0.641509 -1.27278 0.943444
Q2FXX5   5 0.188679 -1.27278 0.943444
Q2FWM4   8 0.301887 -1.27278 0.943444
Q2G2L3   22 0.830189 -1.27278 0.943444
Q2FYR3   19 0.716981 -1.27278 0.943444
Q2G0I9   14 0.528302 -1.27278 0.943444
Q2G0M2   13 0.490566 -1.27278 0.943444
Q2G272   4 0.150943 -1.27278 0.943444
Q2FXL4   15 0.566038 -1.27278 0.943444
Q2G0U9   14 0.528302 -1.27278 0.943444
Q2FVE4   6 0.226415 -1.27278 0.943444
Q2FVC6   23 0.867925 -1.27278 0.943444
Q2FV19   7 0.264151 -1.27278 0.943444
Q2G0S8   16 0.603774 -1.27278 0.943444
Q2G2G3   40 1.50943 0.903563 0.161558
Q2G2X0   14 0.518519 -1.27278 0.943444
Q2G0F3   17 0.62963 -1.27278 0.943444
Q2G037   14 0.518519 -1.27278 0.943444
Q2G1G6   19 0.703704 -1.27278 0.943444
Q2FWP0   2 0.0740741 -1.27278 0.943444
Q2FY29   7 0.259259 -1.27278 0.943444
Q2FXQ4   29 1.07407 0.903563 0.161558
Q2G0S7   12 0.444444 -1.27278 0.943444
Q2FZX7   19 0.703704 -1.27278 0.943444
Q2G0E6   33 1.22222 0.903563 0.161558
Q2FY37   15 0.555556 -1.27278 0.943444
Q2FYQ0   16 0.592593 -1.27278 0.943444
Q2FUV3   19 0.703704 -1.27278 0.943444
Q2FYV2   16 0.592593 -1.27278 0.943444
Q2FVS4   27 1 0.903563 0.161558
Q2G2M3   14 0.518519 -1.27278 0.943444
Q2FVM6   14 0.518519 -1.27278 0.943444
Q2G292   24 0.888889 -1.27278 0.943444
Q2FXH7   8 0.296296 -1.27278 0.943444
Q2FYQ7   15 0.555556 -1.27278 0.943444
Q2FWG2   20 0.740741 -1.27278 0.943444
Q2G159   14 0.518519 -1.27278 0.943444
Q2FX96   19 0.703704 -1.27278 0.943444
Q2FV83   14 0.518519 -1.27278 0.943444
Q2G2D8   13 0.481481 -1.27278 0.943444
Q2FYJ4   37 1.37037 0.903563 0.161558
Q2G1E8   31 1.14815 0.903563 0.161558
Q2FVK2   0 0 -1.27278 0.943444
Q2FZP1   31 1.14815 0.903563 0.161558
Q2FXI0   13 0.481481 -1.27278 0.943444
Q2G134   36 1.33333 0.903563 0.161558
Q2FZZ6   5 0.185185 -1.27278 0.943444
Q2G1Z3   16 0.592593 -1.27278 0.943444
Q2G030   20 0.740741 -1.27278 0.943444
Q2FV21   18 0.666667 -1.27278 0.943444
Q9RQP6   25 0.925926 -1.27278 0.943444
Q2FZ62   12 0.444444 -1.27278 0.943444
Q2FZQ7   23 0.851852 -1.27278 0.943444
Q2G0F4   18 0.666667 -1.27278 0.943444
Q2FWE0   18 0.666667 -1.27278 0.943444
Q2FVS0   34 1.25926 0.903563 0.161558
Q2FUT6   18 0.666667 -1.27278 0.943444
Q2FUQ5   18 0.666667 -1.27278 0.943444
Q2FZJ9   15 0.555556 -1.27278 0.943444
Q2FY81   11 0.407407 -1.27278 0.943444
Q2G0K8   9 0.333333 -1.27278 0.943444
Q2G262   39 1.44444 0.903563 0.161558
Q2G0E1   9 0.333333 -1.27278 0.943444
Q2FWD3   19 0.703704 -1.27278 0.943444
Q2FXA4   20 0.740741 -1.27278 0.943444
Q2FVF0   17 0.62963 -1.27278 0.943444
Q2FWW9   12 0.444444 -1.27278 0.943444
Q2FZ54   19 0.703704 -1.27278 0.943444
P0A0J0   28 1.03704 0.903563 0.161558
Q2G1G1   24 0.888889 -1.27278 0.943444
Q2FWA1   20 0.740741 -1.27278 0.943444
Q2FXN1   13 0.481481 -1.27278 0.943444
Q2G2T4   21 0.777778 -1.27278 0.943444
Q2FZW9   19 0.703704 -1.27278 0.943444
Q2FV90   18 0.666667 -1.27278 0.943444
Q2FWB3   5 0.185185 -1.27278 0.943444
Q2G0Q0   6 0.222222 -1.27278 0.943444
Q2FY10   16 0.592593 -1.27278 0.943444
Q2FXM0   9 0.333333 -1.27278 0.943444
Q2G1S2   17 0.62963 -1.27278 0.943444
Q2FXY5   24 0.872727 -1.27278 0.943444
Q2FXV3   20 0.727273 -1.27278 0.943444
Q2FXG3   24 0.872727 -1.27278 0.943444
Q2FVA8   6 0.218182 -1.27278 0.943444
Q2G2C2   26 0.945455 -1.27278 0.943444
Q2FYU2   15 0.545455 -1.27278 0.943444
Q2FYK5   18 0.654545 -1.27278 0.943444
Q2FW35   18 0.654545 -1.27278 0.943444
Q2FY52   17 0.618182 -1.27278 0.943444
Q9RQP9   26 0.945455 -1.27278 0.943444
Q2G039   12 0.436364 -1.27278 0.943444
Q2G1E4   22 0.8 -1.27278 0.943444
Q2G0B0   17 0.618182 -1.27278 0.943444
Q2FXI7   11 0.4 -1.27278 0.943444
Q2FWN7   18 0.654545 -1.27278 0.943444
Q2FV66   8 0.290909 -1.27278 0.943444
Q2FYJ5   29 1.05455 0.903563 0.161558
Q2FYC9   0 0 -1.27278 0.943444
Q2FZC6   21 0.763636 -1.27278 0.943444
Q2FXW4   20 0.727273 -1.27278 0.943444
Q2FXI1   19 0.690909 -1.27278 0.943444
Q2FZF9   19 0.690909 -1.27278 0.943444
Q2G171   33 1.2 0.903563 0.161558
Q2G2P8   17 0.618182 -1.27278 0.943444
Q2G2V9   19 0.690909 -1.27278 0.943444
Q2FV31   16 0.581818 -1.27278 0.943444
Q9KJN3   8 0.290909 -1.27278 0.943444
Q2FZV5   36 1.30909 0.903563 0.161558
Q2FWC4   21 0.763636 -1.27278 0.943444
Q2FYT0   36 1.30909 0.903563 0.161558
Q2G145   23 0.836364 -1.27278 0.943444
Q2G0J0   20 0.727273 -1.27278 0.943444
Q2FZQ3   11 0.4 -1.27278 0.943444
Q2FYE5   16 0.581818 -1.27278 0.943444
Q2FWN5   34 1.23636 0.903563 0.161558
Q2FY24   24 0.872727 -1.27278 0.943444
Q2FVW7   9 0.327273 -1.27278 0.943444
Q2FZ91   15 0.545455 -1.27278 0.943444
Q2FWL2   19 0.690909 -1.27278 0.943444
Q2FZQ6   9 0.327273 -1.27278 0.943444
P02976   27 0.981818 -1.27278 0.943444
Q2G0R7   33 1.2 0.903563 0.161558
Q2FUU2   17 0.618182 -1.27278 0.943444
Q2FZG1   18 0.654545 -1.27278 0.943444
Q2G0Z4   34 1.23636 0.903563 0.161558
Q2FZ81   6 0.218182 -1.27278 0.943444
Q2G2J8   20 0.727273 -1.27278 0.943444
Q2FZD7   24 0.872727 -1.27278 0.943444
Q2G288   30 1.09091 0.903563 0.161558
Q2FW52   19 0.690909 -1.27278 0.943444
Q2FVX4   13 0.472727 -1.27278 0.943444
Q2FVN5   42 1.52727 0.903563 0.161558
Q2FY88   20 0.727273 -1.27278 0.943444
Q2FWC9   12 0.436364 -1.27278 0.943444
Q2FZS7   20 0.727273 -1.27278 0.943444
Q2FZ63   12 0.436364 -1.27278 0.943444
Q2G1L8   15 0.545455 -1.27278 0.943444
Q2FV17   21 0.763636 -1.27278 0.943444
Q2FVT8   11 0.4 -1.27278 0.943444
Q2G0W8   23 0.836364 -1.27278 0.943444
Q2FV07   6 0.218182 -1.27278 0.943444
Q2G0Q1   24 0.872727 -1.27278 0.943444
Q2FY69   20 0.727273 -1.27278 0.943444
Q2FZ75   15 0.545455 -1.27278 0.943444
Q2G0E5   19 0.690909 -1.27278 0.943444
Q2G233   11 0.4 -1.27278 0.943444
Q2FWE1   22 0.8 -1.27278 0.943444
Q2FVZ2   9 0.327273 -1.27278 0.943444
Q2FYE2   12 0.436364 -1.27278 0.943444
Q2G1K6   18 0.642857 -1.27278 0.943444
Q2FVT0   9 0.321429 -1.27278 0.943444
Q2G0Q9   16 0.571429 -1.27278 0.943444
Q2FZ89   21 0.75 -1.27278 0.943444
Q2FVR0   19 0.678571 -1.27278 0.943444
Q2FZD9   15 0.535714 -1.27278 0.943444
Q2FX85   24 0.857143 -1.27278 0.943444
Q2G1B0   7 0.25 -1.27278 0.943444
Q2G2E4   35 1.25 0.903563 0.161558
Q2FYK7   19 0.678571 -1.27278 0.943444
Q2FZ13   21 0.75 -1.27278 0.943444
Q2FZE6   18 0.642857 -1.27278 0.943444
Q2FVI2   20 0.714286 -1.27278 0.943444
Q2FZE0   15 0.535714 -1.27278 0.943444
Q2FV38   11 0.392857 -1.27278 0.943444
Q2FXE2   15 0.535714 -1.27278 0.943444
Q2G1Q2   15 0.535714 -1.27278 0.943444
Q2FYY8   19 0.678571 -1.27278 0.943444
Q2FYN6   16 0.571429 -1.27278 0.943444
Q2FV39   25 0.892857 -1.27278 0.943444
Q2G130   12 0.428571 -1.27278 0.943444
Q2FUR8   13 0.464286 -1.27278 0.943444
Q2FXZ3   11 0.392857 -1.27278 0.943444
Q2FYM4   35 1.25 0.903563 0.161558
Q2FWY1   18 0.642857 -1.27278 0.943444
Q2G1V4   11 0.392857 -1.27278 0.943444
P0A011   20 0.714286 -1.27278 0.943444
Q2FXZ0   23 0.821429 -1.27278 0.943444
Q2G0V4   17 0.607143 -1.27278 0.943444
Q2FW34   19 0.678571 -1.27278 0.943444
Q2FWC7   17 0.607143 -1.27278 0.943444
Q2G0F6   17 0.607143 -1.27278 0.943444
Q2G0T0   23 0.821429 -1.27278 0.943444
Q2FXM8   15 0.535714 -1.27278 0.943444
Q2G0Q8   13 0.464286 -1.27278 0.943444
Q2FZ08   20 0.714286 -1.27278 0.943444
Q2G160   20 0.714286 -1.27278 0.943444
Q2FY78   7 0.25 -1.27278 0.943444
Q2G2H7   45 1.60714 0.903563 0.161558
Q2FW53   4 0.142857 -1.27278 0.943444
Q2FVX0   26 0.928571 -1.27278 0.943444
Q2G2U5   16 0.571429 -1.27278 0.943444
Q2FZR0   22 0.785714 -1.27278 0.943444
Q2G1Z9   10 0.357143 -1.27278 0.943444
Q2G1G0   18 0.642857 -1.27278 0.943444
Q2FW57   20 0.714286 -1.27278 0.943444
Q9RQP7   19 0.678571 -1.27278 0.943444
Q2FXP0   18 0.642857 -1.27278 0.943444
Q2FVV1   46 1.64286 0.903563 0.161558
Q2FYU8   29 1.03571 0.903563 0.161558
Q2FZ04   14 0.5 -1.27278 0.943444
Q2FVQ0   13 0.464286 -1.27278 0.943444
Q2G151   19 0.678571 -1.27278 0.943444
Q2FXF9   14 0.5 -1.27278 0.943444
Q2G242   20 0.714286 -1.27278 0.943444
Q2FZQ0   16 0.571429 -1.27278 0.943444
Q2G1Q8   17 0.607143 -1.27278 0.943444
Q2FYG1   28 0.982456 -1.27278 0.943444
Q2G1N3   16 0.561404 -1.27278 0.943444
Q2FV44   21 0.736842 -1.27278 0.943444
Q2FXV4   19 0.666667 -1.27278 0.943444
Q2G0I1   22 0.77193 -1.27278 0.943444
Q2FZY0   21 0.736842 -1.27278 0.943444
Q2G295   19 0.666667 -1.27278 0.943444
Q2FWH3   20 0.701754 -1.27278 0.943444
Q2G072   19 0.666667 -1.27278 0.943444
Q2G217   19 0.666667 -1.27278 0.943444
Q2FYP6   27 0.947368 -1.27278 0.943444
Q9EZ12   23 0.807018 -1.27278 0.943444
Q2FZ48   26 0.912281 -1.27278 0.943444
Q2FY16   20 0.701754 -1.27278 0.943444
Q2FZU3   21 0.736842 -1.27278 0.943444
Q2FVV7   16 0.561404 -1.27278 0.943444
Q2FWU0   5 0.175439 -1.27278 0.943444
P0A0Q0   16 0.561404 -1.27278 0.943444
Q2FVS3   17 0.596491 -1.27278 0.943444
Q2G0I6   19 0.666667 -1.27278 0.943444
Q2FYP3   6 0.210526 -1.27278 0.943444
Q2FWM0   19 0.666667 -1.27278 0.943444
Q2FZ36   15 0.526316 -1.27278 0.943444
Q2G0Y8   33 1.15789 0.903563 0.161558
Q2FXF6   36 1.26316 0.903563 0.161558
Q2FXM7   22 0.77193 -1.27278 0.943444
Q2G1A6   20 0.701754 -1.27278 0.943444
Q2G138   31 1.08772 0.903563 0.161558
Q2FZR4   22 0.77193 -1.27278 0.943444
Q2G162   35 1.22807 0.903563 0.161558
Q2FYH2   58 2.03509 3.07991 0.0107511
Q2FX56   10 0.350877 -1.27278 0.943444
Q2FY68   19 0.666667 -1.27278 0.943444
Q2G1K1   4 0.140351 -1.27278 0.943444
Q2G1A3   22 0.77193 -1.27278 0.943444
Q2FZX4   18 0.631579 -1.27278 0.943444
Q2G1M5   14 0.491228 -1.27278 0.943444
Q2FVA3   16 0.561404 -1.27278 0.943444
Q2G2G4   15 0.526316 -1.27278 0.943444
Q2G0U3   12 0.421053 -1.27278 0.943444
Q2FXQ6   20 0.701754 -1.27278 0.943444
Q2G0S2   15 0.526316 -1.27278 0.943444
Q2G168   14 0.491228 -1.27278 0.943444
Q2FZB0   21 0.736842 -1.27278 0.943444
Q2G119   26 0.912281 -1.27278 0.943444
Q2FVJ7   23 0.807018 -1.27278 0.943444
Q2FY30   18 0.631579 -1.27278 0.943444
Q2FXR3   19 0.666667 -1.27278 0.943444
Q2G1Z0   13 0.45614 -1.27278 0.943444
Q2G0A9   22 0.77193 -1.27278 0.943444
O33599   5 0.175439 -1.27278 0.943444
Q2FZ55   18 0.631579 -1.27278 0.943444
Q2FYS0   9 0.315789 -1.27278 0.943444
Q2G248   26 0.912281 -1.27278 0.943444
Q2G049   18 0.631579 -1.27278 0.943444
Q2FVA5   5 0.175439 -1.27278 0.943444
Q2FUX8   22 0.77193 -1.27278 0.943444
Q2G123   12 0.421053 -1.27278 0.943444
Q2FVH0   24 0.842105 -1.27278 0.943444
Q2FV01   36 1.26316 0.903563 0.161558
Q2G2L2   13 0.45614 -1.27278 0.943444
Q2FYW3   14 0.491228 -1.27278 0.943444
Q2FZZ0   12 0.421053 -1.27278 0.943444
Q2FVV8   16 0.561404 -1.27278 0.943444
Q2G2W0   20 0.689655 -1.27278 0.943444
Q2G041   9 0.310345 -1.27278 0.943444
P0A0B9   18 0.62069 -1.27278 0.943444
Q2FYI6   17 0.586207 -1.27278 0.943444
Q2G2S2   29 1 0.903563 0.161558
Q2FVQ8   15 0.517241 -1.27278 0.943444
Q2FVT2   17 0.586207 -1.27278 0.943444
Q2G1Z5   14 0.482759 -1.27278 0.943444
Q2G2A4   12 0.413793 -1.27278 0.943444
P60393   24 0.827586 -1.27278 0.943444
Q2G0P6   16 0.551724 -1.27278 0.943444
Q2FW04   24 0.827586 -1.27278 0.943444
Q2FYY9   17 0.586207 -1.27278 0.943444
Q2FWP2   27 0.931034 -1.27278 0.943444
Q2FVW4   21 0.724138 -1.27278 0.943444
Q2FY63   22 0.758621 -1.27278 0.943444
Q2FZ68   12 0.413793 -1.27278 0.943444
Q2G1E2   24 0.827586 -1.27278 0.943444
Q2G2T8   17 0.586207 -1.27278 0.943444
Q2FY71   23 0.793103 -1.27278 0.943444
Q2FVI1   36 1.24138 0.903563 0.161558
Q2G0W2   41 1.41379 0.903563 0.161558
Q2G238   17 0.586207 -1.27278 0.943444
Q2FZR1   19 0.655172 -1.27278 0.943444
Q2FXN2   40 1.37931 0.903563 0.161558
Q2FXH6   34 1.17241 0.903563 0.161558
Q2FXM3   17 0.586207 -1.27278 0.943444
Q2FZW3   32 1.10345 0.903563 0.161558
Q2FWM9   9 0.310345 -1.27278 0.943444
Q2FUW9   47 1.62069 0.903563 0.161558
Q2FW91   22 0.758621 -1.27278 0.943444
Q2G137   8 0.275862 -1.27278 0.943444
Q2FVM0   17 0.586207 -1.27278 0.943444
Q2G057   15 0.517241 -1.27278 0.943444
Q2FXP5   20 0.689655 -1.27278 0.943444
Q2G1H2   40 1.37931 0.903563 0.161558
Q2FX99   29 1 0.903563 0.161558
Q2G0J4   44 1.51724 0.903563 0.161558
Q2FX74   13 0.448276 -1.27278 0.943444
Q2G1J9   27 0.931034 -1.27278 0.943444
Q2G1F7   38 1.31034 0.903563 0.161558
Q2G2R8   11 0.37931 -1.27278 0.943444
Q2FW32   13 0.448276 -1.27278 0.943444
Q2FXZ4   13 0.448276 -1.27278 0.943444
Q2FUT0   9 0.310345 -1.27278 0.943444
Q2G084   15 0.517241 -1.27278 0.943444
Q2G148   23 0.793103 -1.27278 0.943444
Q2FYR0   14 0.482759 -1.27278 0.943444
Q2FW86   17 0.586207 -1.27278 0.943444
Q2FW01   13 0.448276 -1.27278 0.943444
Q2FUX9   42 1.44828 0.903563 0.161558
Q2G212   48 1.65517 0.903563 0.161558
Q2FZ84   9 0.310345 -1.27278 0.943444
Q2G0Y0   22 0.758621 -1.27278 0.943444
Q2FYU4   18 0.62069 -1.27278 0.943444
Q2G223   8 0.275862 -1.27278 0.943444
Q2G136   22 0.758621 -1.27278 0.943444
Q2G0G6   16 0.551724 -1.27278 0.943444
Q2FWY6   17 0.586207 -1.27278 0.943444
Q2FWZ2   16 0.551724 -1.27278 0.943444
Q2G240   19 0.655172 -1.27278 0.943444
O05154   22 0.758621 -1.27278 0.943444
Q2FXP4   28 0.965517 -1.27278 0.943444
Q2FVH5   23 0.793103 -1.27278 0.943444
Q2FYP0   13 0.440678 -1.27278 0.943444
Q2FUW5   6 0.20339 -1.27278 0.943444
Q2FX66   2 0.0677966 -1.27278 0.943444
Q2G1P4   45 1.52542 0.903563 0.161558
Q2FYI9   23 0.779661 -1.27278 0.943444
Q2G0I7   11 0.372881 -1.27278 0.943444
Q2FXQ9   27 0.915254 -1.27278 0.943444
Q2FXL0   20 0.677966 -1.27278 0.943444
Q2FYR7   22 0.745763 -1.27278 0.943444
Q2G1W4   14 0.474576 -1.27278 0.943444
Q2G2C8   33 1.11864 0.903563 0.161558
Q2G163   23 0.779661 -1.27278 0.943444
Q2FWL9   29 0.983051 -1.27278 0.943444
Q2FZH3   23 0.779661 -1.27278 0.943444
Q2FZR5   22 0.745763 -1.27278 0.943444
Q2G1W6   17 0.576271 -1.27278 0.943444
Q2FWA5   36 1.22034 0.903563 0.161558
Q2FX17   28 0.949153 -1.27278 0.943444
Q2FXY1   15 0.508475 -1.27278 0.943444
Q2G2W1   33 1.11864 0.903563 0.161558
Q2FV06   34 1.15254 0.903563 0.161558
Q2FYW6   25 0.847458 -1.27278 0.943444
Q2G281   15 0.508475 -1.27278 0.943444
Q2G227   22 0.745763 -1.27278 0.943444
Q2FWZ5   22 0.745763 -1.27278 0.943444
Q2FZX0   19 0.644068 -1.27278 0.943444
Q2FV51   37 1.25424 0.903563 0.161558
Q2G082   32 1.08475 0.903563 0.161558
Q2FWX4   0 0 -1.27278 0.943444
Q2FZT1   20 0.677966 -1.27278 0.943444
Q2FYF3   13 0.440678 -1.27278 0.943444
Q2FXW9   6 0.20339 -1.27278 0.943444
O34090   17 0.576271 -1.27278 0.943444
Q2FVE1   36 1.22034 0.903563 0.161558
Q2FZL5   21 0.711864 -1.27278 0.943444
Q2G258   12 0.40678 -1.27278 0.943444
Q2FZW5   33 1.11864 0.903563 0.161558
Q2FW63   38 1.28814 0.903563 0.161558
Q2FXB4   36 1.22034 0.903563 0.161558
Q2G1T5   0 0 -1.27278 0.943444
Q2G1J5   23 0.779661 -1.27278 0.943444
Q2G0V0   13 0.440678 -1.27278 0.943444
Q2G0M7   13 0.440678 -1.27278 0.943444
Q2G1I5   26 0.881356 -1.27278 0.943444
Q2G146   19 0.644068 -1.27278 0.943444
Q2G1P6   18 0.610169 -1.27278 0.943444
Q2G1W8   17 0.566667 -1.27278 0.943444
Q2G035   16 0.533333 -1.27278 0.943444
Q2G1I3   25 0.833333 -1.27278 0.943444
Q2FWM2   16 0.533333 -1.27278 0.943444
Q2FYJ3   24 0.8 -1.27278 0.943444
Q2G0L8   17 0.566667 -1.27278 0.943444
Q2G164   24 0.8 -1.27278 0.943444
Q2FVT7   14 0.466667 -1.27278 0.943444
Q2G1R3   29 0.966667 -1.27278 0.943444
Q2G1T6   17 0.566667 -1.27278 0.943444
Q2FZN7   19 0.633333 -1.27278 0.943444
Q2FY83   27 0.9 -1.27278 0.943444
Q2FZX9   23 0.766667 -1.27278 0.943444
Q2FYL5   28 0.933333 -1.27278 0.943444
Q2G218   15 0.5 -1.27278 0.943444
Q2G0M5   17 0.566667 -1.27278 0.943444
Q2FW78   39 1.3 0.903563 0.161558
P52078   18 0.6 -1.27278 0.943444
Q7X2S2   18 0.6 -1.27278 0.943444
Q2FZG4   21 0.7 -1.27278 0.943444
Q2G0M4   13 0.433333 -1.27278 0.943444
Q2FVA2   15 0.5 -1.27278 0.943444
Q2G115   23 0.766667 -1.27278 0.943444
Q2G0M8   24 0.8 -1.27278 0.943444
Q2G1U4   12 0.4 -1.27278 0.943444
Q2G1D0   20 0.666667 -1.27278 0.943444
Q2G2S0   36 1.2 0.903563 0.161558
Q2G2N5   43 1.43333 0.903563 0.161558
Q2G222   22 0.733333 -1.27278 0.943444
Q2G1C8   23 0.766667 -1.27278 0.943444
Q2FV40   25 0.833333 -1.27278 0.943444
Q2FXT1   11 0.366667 -1.27278 0.943444
Q2FZZ2   17 0.566667 -1.27278 0.943444
Q2FY01   18 0.6 -1.27278 0.943444
Q2FVJ8   23 0.766667 -1.27278 0.943444
Q2FXK2   29 0.966667 -1.27278 0.943444
Q2FUS7   19 0.633333 -1.27278 0.943444
Q2FVP1   36 1.2 0.903563 0.161558
Q2FYN7   2 0.0666667 -1.27278 0.943444
P69848   20 0.666667 -1.27278 0.943444
Q2FWN8   19 0.633333 -1.27278 0.943444
Q2FV62   16 0.533333 -1.27278 0.943444
Q2FWW7   21 0.7 -1.27278 0.943444
Q2G1Y5   15 0.5 -1.27278 0.943444
Q2FXA3   28 0.933333 -1.27278 0.943444
Q2FYV3   25 0.833333 -1.27278 0.943444
Q2G1H4   16 0.533333 -1.27278 0.943444
Q2G038   25 0.833333 -1.27278 0.943444
Q2G161   34 1.13333 0.903563 0.161558
Q2FYV1   18 0.6 -1.27278 0.943444
Q2FZ09   17 0.566667 -1.27278 0.943444
Q2FW90   30 1 0.903563 0.161558
Q2G290   23 0.766667 -1.27278 0.943444
P60611   11 0.366667 -1.27278 0.943444
Q2FV58   22 0.733333 -1.27278 0.943444
Q2G0C6   15 0.5 -1.27278 0.943444
Q2G050   15 0.5 -1.27278 0.943444
Q2G0V2   22 0.733333 -1.27278 0.943444
Q2FVQ4   37 1.23333 0.903563 0.161558
Q2G094   7 0.229508 -1.27278 0.943444
Q2FY59   14 0.459016 -1.27278 0.943444
Q2FVX7   31 1.01639 0.903563 0.161558
Q2FVP4   25 0.819672 -1.27278 0.943444
Q2G185   18 0.590164 -1.27278 0.943444
Q2FXP8   36 1.18033 0.903563 0.161558
Q2G275   18 0.590164 -1.27278 0.943444
Q2G1D9   22 0.721311 -1.27278 0.943444
Q2FXI3   11 0.360656 -1.27278 0.943444
Q2FYM2   11 0.360656 -1.27278 0.943444
P14738   0 0 -1.27278 0.943444
Q2G2Q2   15 0.491803 -1.27278 0.943444
Q2G0M9   21 0.688525 -1.27278 0.943444
Q2FY67   18 0.590164 -1.27278 0.943444
Q2FWX8   0 0 -1.27278 0.943444
Q2FUT9   17 0.557377 -1.27278 0.943444
Q2FZS0   18 0.590164 -1.27278 0.943444
Q2G2A8   27 0.885246 -1.27278 0.943444
Q2FUY2   0 0 -1.27278 0.943444
Q2FZL8   12 0.393443 -1.27278 0.943444
Q2FW93   6 0.196721 -1.27278 0.943444
Q2G1L7   19 0.622951 -1.27278 0.943444
Q2FW41   16 0.52459 -1.27278 0.943444
Q2FZY6   15 0.491803 -1.27278 0.943444
Q2G042   60 1.96721 0.903563 0.161558
Q2FWK2   22 0.721311 -1.27278 0.943444
Q2FYF4   18 0.590164 -1.27278 0.943444
Q2FZP2   10 0.327869 -1.27278 0.943444
Q2G1G7   17 0.557377 -1.27278 0.943444
Q2G1H5   18 0.590164 -1.27278 0.943444
Q2G2S7   15 0.491803 -1.27278 0.943444
Q2FY53   20 0.655738 -1.27278 0.943444
Q2G1N2   21 0.688525 -1.27278 0.943444
Q2G2V2   16 0.52459 -1.27278 0.943444
Q2G1H6   18 0.590164 -1.27278 0.943444
Q2FZA9   16 0.52459 -1.27278 0.943444
Q2FXI5   13 0.42623 -1.27278 0.943444
Q2G206   44 1.44262 0.903563 0.161558
Q2FWN6   16 0.52459 -1.27278 0.943444
Q2FUQ2   29 0.95082 -1.27278 0.943444
Q2G1K3   15 0.491803 -1.27278 0.943444
Q2FZ76   39 1.27869 0.903563 0.161558
Q2FY54   9 0.295082 -1.27278 0.943444
Q2G289   20 0.655738 -1.27278 0.943444
Q2FY14   15 0.491803 -1.27278 0.943444
Q2FV77   29 0.95082 -1.27278 0.943444
Q2G064   15 0.491803 -1.27278 0.943444
Q2G033   26 0.852459 -1.27278 0.943444
Q2G198   9 0.295082 -1.27278 0.943444
Q2G0K4   36 1.18033 0.903563 0.161558
Q2G0V3   27 0.885246 -1.27278 0.943444
Q2FWE2   14 0.451613 -1.27278 0.943444
Q2G089   22 0.709677 -1.27278 0.943444
Q2FZL3   13 0.419355 -1.27278 0.943444
Q2G087   24 0.774194 -1.27278 0.943444
Q2G0A7   54 1.74194 0.903563 0.161558
Q2FVF9   13 0.419355 -1.27278 0.943444
Q2G071   15 0.483871 -1.27278 0.943444
Q2FUZ2   30 0.967742 -1.27278 0.943444
Q2FY27   19 0.612903 -1.27278 0.943444
Q2FXX4   32 1.03226 0.903563 0.161558
Q2G1E6   18 0.580645 -1.27278 0.943444
Q2G1G5   39 1.25806 0.903563 0.161558
Q2G2Q3   9 0.290323 -1.27278 0.943444
Q2FZF0   9 0.290323 -1.27278 0.943444
Q2G2D2   15 0.483871 -1.27278 0.943444
Q2FXT4   26 0.83871 -1.27278 0.943444
Q2FZI8   17 0.548387 -1.27278 0.943444
Q2FUS8   0 0 -1.27278 0.943444
Q2FVR9   27 0.870968 -1.27278 0.943444
Q2FXP2   10 0.322581 -1.27278 0.943444
Q2FX94   28 0.903226 -1.27278 0.943444
Q2G2A5   17 0.548387 -1.27278 0.943444
Q2FZP7   29 0.935484 -1.27278 0.943444
Q2G1R7   26 0.83871 -1.27278 0.943444
Q2G015   0 0 -1.27278 0.943444
Q2FZF4   26 0.83871 -1.27278 0.943444
Q2G1E5   16 0.516129 -1.27278 0.943444
Q2FWH9   40 1.29032 0.903563 0.161558
Q2G069   12 0.387097 -1.27278 0.943444
Q2FZK3   20 0.645161 -1.27278 0.943444
Q2FZU5   26 0.83871 -1.27278 0.943444
Q2FYT4   17 0.548387 -1.27278 0.943444
Q2FWK4   29 0.935484 -1.27278 0.943444
Q2FY40   14 0.451613 -1.27278 0.943444
Q2FWY4   36 1.16129 0.903563 0.161558
Q2G156   44 1.41935 0.903563 0.161558
Q2G045   14 0.451613 -1.27278 0.943444
Q2FZS6   27 0.870968 -1.27278 0.943444
Q2FYC7   22 0.709677 -1.27278 0.943444
Q2FW73   17 0.548387 -1.27278 0.943444
Q2G1H3   24 0.774194 -1.27278 0.943444
Q2FXJ6   11 0.354839 -1.27278 0.943444
Q2FUS2   43 1.36508 0.903563 0.161558
Q2G120   24 0.761905 -1.27278 0.943444
Q2G2T9   24 0.761905 -1.27278 0.943444
Q2G1N9   46 1.46032 0.903563 0.161558
Q2FXL9   17 0.539683 -1.27278 0.943444
Q2G0W4   21 0.666667 -1.27278 0.943444
Q2G0R6   22 0.698413 -1.27278 0.943444
Q2G1C4   16 0.507937 -1.27278 0.943444
Q2FWY9   25 0.793651 -1.27278 0.943444
Q2G1K4   25 0.793651 -1.27278 0.943444
Q2FYK3   29 0.920635 -1.27278 0.943444
Q2G1N4   19 0.603175 -1.27278 0.943444
Q2G065   21 0.666667 -1.27278 0.943444
Q2FX88   34 1.07937 0.903563 0.161558
Q2FVW9   21 0.666667 -1.27278 0.943444
Q2G1E0   9 0.285714 -1.27278 0.943444
Q2G2P2   20 0.634921 -1.27278 0.943444
Q2G0V5   37 1.1746 0.903563 0.161558
Q2FWA2   18 0.571429 -1.27278 0.943444
Q2FZU1   24 0.761905 -1.27278 0.943444
Q2FX77   15 0.47619 -1.27278 0.943444
Q2FW75   20 0.634921 -1.27278 0.943444
Q2FUT5   23 0.730159 -1.27278 0.943444
Q2G234   14 0.444444 -1.27278 0.943444
Q2FZU6   23 0.730159 -1.27278 0.943444
Q2G1Y2   49 1.55556 0.903563 0.161558
Q2FXN7   13 0.412698 -1.27278 0.943444
Q2G2J3   43 1.36508 0.903563 0.161558
Q2G0G1   17 0.539683 -1.27278 0.943444
Q2FW62   18 0.571429 -1.27278 0.943444
Q2FUP7   28 0.888889 -1.27278 0.943444
Q2G1J3   27 0.857143 -1.27278 0.943444
Q2FZ15   23 0.730159 -1.27278 0.943444
Q2G1D3   19 0.603175 -1.27278 0.943444
Q2G0K2   23 0.730159 -1.27278 0.943444
Q2FWC1   37 1.1746 0.903563 0.161558
Q2FXM5   30 0.952381 -1.27278 0.943444
Q2FY46   20 0.634921 -1.27278 0.943444
Q2G1K0   28 0.888889 -1.27278 0.943444
Q2FXT6   26 0.825397 -1.27278 0.943444
Q2FZM4   23 0.730159 -1.27278 0.943444
Q2FXG1   23 0.730159 -1.27278 0.943444
Q2FXL1   22 0.698413 -1.27278 0.943444
Q2FWX5   16 0.507937 -1.27278 0.943444
# cudaSaTabsearch LTYPE = T LORDER = F LSOLN = F
# QUERY ID = PF02106 
# DBFILE = ./tableaux.ascii.DB                                                             
Q2G1I1   18 0.5625 -1.27278  0.943444
Q2G1K2   32 1 0.903563  0.161558
Q2FUU5   26 0.8125 -1.27278  0.943444
Q2FXB6   21 0.65625 -1.27278  0.943444
Q2FZU2   32 1 0.903563  0.161558
Q2FZK0   55 1.71875 0.903563  0.161558
Q2FY33   14 0.4375 -1.27278  0.943444
Q2G098   15 0.46875 -1.27278  0.943444
Q2FZ46   37 1.15625 0.903563  0.161558
Q2FZQ5   37 1.15625 0.903563  0.161558
Q2FXU8   37 1.15625 0.903563  0.161558
Q9EZ08   21 0.65625 -1.27278  0.943444
Q2G1B9   17 0.53125 -1.27278  0.943444
Q2FZ73   20 0.625 -1.27278  0.943444
Q2FY35   28 0.875 -1.27278  0.943444
Q2FZ16   23 0.71875 -1.27278  0.943444
Q2FYR2   22 0.6875 -1.27278  0.943444
Q2FWY3   0 0 -1.27278  0.943444
Q2G2F5   29 0.90625 -1.27278  0.943444
Q2G032   11 0.34375 -1.27278  0.943444
Q2FZ10   25 0.78125 -1.27278  0.943444
Q2G255   23 0.71875 -1.27278  0.943444
Q2G0X6   34 1.0625 0.903563  0.161558
Q2FYH0   28 0.875 -1.27278  0.943444
Q2FXJ9   32 1 0.903563  0.161558
Q2FZT4   10 0.3125 -1.27278  0.943444
Q2FVE6   25 0.78125 -1.27278  0.943444
Q2FYD3   4 0.125 -1.27278  0.943444
Q2FXT5   10 0.3125 -1.27278  0.943444
Q2FY60   33 1.03125 0.903563  0.161558
Q2G2D7   16 0.5 -1.27278  0.943444
Q2FX16   25 0.78125 -1.27278  0.943444
Q2FZ34   22 0.6875 -1.27278  0.943444
Q2G1S4   30 0.9375 -1.27278  0.943444
Q2G147   19 0.59375 -1.27278  0.943444
Q2G1J7   29 0.90625 -1.27278  0.943444
Q2G2A7   18 0.5625 -1.27278  0.943444
Q2G2M6   25 0.78125 -1.27278  0.943444
Q2FV30   24 0.75 -1.27278  0.943444
Q2FVL5   24 0.75 -1.27278  0.943444
Q2FXY0   13 0.40625 -1.27278  0.943444
Q2FZL1   21 0.65625 -1.27278  0.943444
Q2FW45   26 0.8125 -1.27278  0.943444
Q2FZU0   28 0.861538 -1.27278  0.943444
Q2FWZ0   25 0.769231 -1.27278  0.943444
Q2G2H5   31 0.953846 -1.27278  0.943444
Q2FYG9   21 0.646154 -1.27278  0.943444
Q2G2X6   20 0.615385 -1.27278  0.943444
Q2G155   24 0.738462 -1.27278  0.943444
Q2FXY9   29 0.892308 -1.27278  0.943444
Q2FZ37   20 0.615385 -1.27278  0.943444
Q2FVI7   22 0.676923 -1.27278  0.943444
Q2FYS1   25 0.769231 -1.27278  0.943444
Q2FXL5   26 0.8 -1.27278  0.943444
Q2G1J4   24 0.738462 -1.27278  0.943444
Q2FWZ3   17 0.523077 -1.27278  0.943444
Q2G2P7   29 0.892308 -1.27278  0.943444
Q2FVH3   20 0.615385 -1.27278  0.943444
Q2FZ31   22 0.676923 -1.27278  0.943444
Q2G283   23 0.707692 -1.27278  0.943444
Q2FZ66   24 0.738462 -1.27278  0.943444
Q2FWY7   37 1.13846 0.903563  0.161558
Q2G1F9   20 0.615385 -1.27278  0.943444
Q2FZJ4   22 0.676923 -1.27278  0.943444
Q2FZQ1   43 1.32308 0.903563  0.161558
Q2FY80   11 0.338462 -1.27278  0.943444
Q2G2D4   44 1.35385 0.903563  0.161558
Q2FYP1   20 0.615385 -1.27278  0.943444
Q2FYF9   9 0.276923 -1.27278  0.943444
Q2G0B3   26 0.8 -1.27278  0.943444
Q2FUT8   29 0.892308 -1.27278  0.943444
Q2FYR1   20 0.615385 -1.27278  0.943444
Q2FYL3   20 0.615385 -1.27278  0.943444
Q2FVG4   47 1.44615 0.903563  0.161558
Q2FVP8   9 0.276923 -1.27278  0.943444
Q2FZ28   28 0.848485 -1.27278  0.943444
Q2G1F0   20 0.606061 -1.27278  0.943444
P95689   19 0.575758 -1.27278  0.943444
Q2FYH6   19 0.575758 -1.27278  0.943444
Q2FXD1   17 0.515152 -1.27278  0.943444
Q2G0X5   15 0.454545 -1.27278  0.943444
Q2FXN8   39 1.18182 0.903563  0.161558
Q2G0N0   15 0.454545 -1.27278  0.943444
Q2G268   20 0.606061 -1.27278  0.943444
Q2FV61   28 0.848485 -1.27278  0.943444
Q2FXL7   23 0.69697 -1.27278  0.943444
Q2FUR5   30 0.909091 -1.27278  0.943444
Q2FXV6   18 0.545455 -1.27278  0.943444
Q2G2C5   19 0.575758 -1.27278  0.943444
Q2FVJ6   40 1.21212 0.903563  0.161558
Q2G1Y4   24 0.727273 -1.27278  0.943444
Q2FVI0   47 1.42424 0.903563  0.161558
Q2FXJ8   37 1.12121 0.903563  0.161558
Q2FZU7   17 0.515152 -1.27278  0.943444
Q2G2X4   24 0.727273 -1.27278  0.943444
Q2FZA8   44 1.33333 0.903563  0.161558
Q2FW96   33 1 0.903563  0.161558
Q2FYV4   28 0.848485 -1.27278  0.943444
O07325   16 0.484848 -1.27278  0.943444
Q2G1C1   38 1.15152 0.903563  0.161558
Q2FZR9   24 0.727273 -1.27278  0.943444
Q2FVW3   20 0.606061 -1.27278  0.943444
Q2G124   19 0.575758 -1.27278  0.943444
P0C0V7   24 0.727273 -1.27278  0.943444
Q2FX52   29 0.865672 -1.27278  0.943444
Q2G2C7   20 0.597015 -1.27278  0.943444
Q2G2D5   29 0.865672 -1.27278  0.943444
Q2FXQ7   25 0.746269 -1.27278  0.943444
Q2FZW0   14 0.41791 -1.27278  0.943444
Q2FVG3   20 0.597015 -1.27278  0.943444
Q2FXR4   27 0.80597 -1.27278  0.943444
Q2FZ67   34 1.01493 0.903563  0.161558
Q2G243   16 0.477612 -1.27278  0.943444
Q2FV76   20 0.597015 -1.27278  0.943444
Q2FVZ4   22 0.656716 -1.27278  0.943444
Q2FWC5   18 0.537313 -1.27278  0.943444
Q2FZY3   18 0.537313 -1.27278  0.943444
Q2FWH5   29 0.865672 -1.27278  0.943444
Q2G241   34 1.01493 0.903563  0.161558
Q2FV35   17 0.507463 -1.27278  0.943444
Q2G0T5   43 1.28358 0.903563  0.161558
Q2G1A9   29 0.865672 -1.27278  0.943444
Q2FYU7   22 0.656716 -1.27278  0.943444
Q2G2E0   43 1.28358 0.903563  0.161558
Q2FVT6   26 0.776119 -1.27278  0.943444
Q2G0D7   36 1.07463 0.903563  0.161558
Q2G1M6   20 0.597015 -1.27278  0.943444
Q2G0A6   37 1.10448 0.903563  0.161558
Q2FUY6   30 0.895522 -1.27278  0.943444
Q2FYJ2   22 0.656716 -1.27278  0.943444
Q2G2E5   36 1.05882 0.903563  0.161558
Q2G2P5   27 0.794118 -1.27278  0.943444
Q2G1R6   22 0.647059 -1.27278  0.943444
Q2FYF0   42 1.23529 0.903563  0.161558
Q2FVH8   39 1.14706 0.903563  0.161558
Q2FUU3   31 0.911765 -1.27278  0.943444
Q2FVG8   25 0.735294 -1.27278  0.943444
Q9ZAH5   22 0.647059 -1.27278  0.943444
Q2G2U0   23 0.676471 -1.27278  0.943444
Q2FYR4   28 0.823529 -1.27278  0.943444
Q2G256   28 0.823529 -1.27278  0.943444
Q2FVY0   15 0.441176 -1.27278  0.943444
Q2G0Q2   22 0.647059 -1.27278  0.943444
Q2G0R2   19 0.558824 -1.27278  0.943444
Q2G0Q3   24 0.705882 -1.27278  0.943444
Q2FWZ9   24 0.705882 -1.27278  0.943444
Q53705   20 0.588235 -1.27278  0.943444
Q2G2U3   12 0.352941 -1.27278  0.943444
Q2FYY6   20 0.588235 -1.27278  0.943444
Q2FWL3   34 1 0.903563  0.161558
Q2FY50   21 0.617647 -1.27278  0.943444
Q2FXN4   25 0.735294 -1.27278  0.943444
Q2G179   33 0.970588 -1.27278  0.943444
Q2G1L6   11 0.323529 -1.27278  0.943444
Q2FXU4   22 0.647059 -1.27278  0.943444
Q2G1E9   30 0.882353 -1.27278  0.943444
Q2G232   19 0.558824 -1.27278  0.943444
Q2FXH9   17 0.5 -1.27278  0.943444
Q2G0X3   2 0.0588235 -1.27278  0.943444
Q2FXD0   40 1.17647 0.903563  0.161558
Q2G0G3   39 1.14706 0.903563  0.161558
Q2FWW3   25 0.735294 -1.27278  0.943444
Q2FYG0   20 0.57971 -1.27278  0.943444
Q2FZS9   34 0.985507 -1.27278  0.943444
Q2FYS2   18 0.521739 -1.27278  0.943444
Q2G2U4   10 0.289855 -1.27278  0.943444
Q2FWJ9   33 0.956522 -1.27278  0.943444
Q2FWF0   22 0.637681 -1.27278  0.943444
Q2FXR9   26 0.753623 -1.27278  0.943444
Q2FZV7   17 0.492754 -1.27278  0.943444
Q2G1W0   35 1.01449 0.903563  0.161558
Q2G2I0   18 0.521739 -1.27278  0.943444
Q2G153   25 0.724638 -1.27278  0.943444
Q2FWD7   26 0.753623 -1.27278  0.943444
Q2FY15   34 0.985507 -1.27278  0.943444
Q2FV54   38 1.10145 0.903563  0.161558
Q2FZ74   21 0.608696 -1.27278  0.943444
Q2FYV5   25 0.724638 -1.27278  0.943444
Q2G2I1   7 0.202899 -1.27278  0.943444
Q2FXZ6   22 0.637681 -1.27278  0.943444
Q2G0U0   42 1.21739 0.903563  0.161558
Q2G0Y6   25 0.724638 -1.27278  0.943444
Q2FXJ0   20 0.57971 -1.27278  0.943444
Q2FY43   27 0.771429 -1.27278  0.943444
Q2FWM1   2 0.0571429 -1.27278  0.943444
Q2FVJ1   40 1.14286 0.903563  0.161558
Q2G0K3   22 0.628571 -1.27278  0.943444
Q2FY66   25 0.714286 -1.27278  0.943444
Q2FW99   41 1.17143 0.903563  0.161558
Q2FV10   28 0.8 -1.27278  0.943444
Q2FXJ5   31 0.885714 -1.27278  0.943444
Q2FX69   2 0.0571429 -1.27278  0.943444
Q2G0B2   31 0.885714 -1.27278  0.943444
Q2FX14   22 0.628571 -1.27278  0.943444
Q2FYD8   17 0.485714 -1.27278  0.943444
Q2FWE5   34 0.971429 -1.27278  0.943444
Q2G2A3   23 0.657143 -1.27278  0.943444
Q2FZH8   16 0.457143 -1.27278  0.943444
Q2FX51   23 0.657143 -1.27278  0.943444
Q2FWE8   27 0.771429 -1.27278  0.943444
Q2G088   40 1.14286 0.903563  0.161558
Q2G028   25 0.704225 -1.27278  0.943444
Q2G1S3   21 0.591549 -1.27278  0.943444
Q2FYN4   22 0.619718 -1.27278  0.943444
Q2FX86   35 0.985915 -1.27278  0.943444
Q2G2S8   26 0.732394 -1.27278  0.943444
Q2FUW8   25 0.704225 -1.27278  0.943444
Q2FWD4   28 0.788732 -1.27278  0.943444
Q2FVH6   27 0.760563 -1.27278  0.943444
Q2G029   25 0.704225 -1.27278  0.943444
Q2G1R5   20 0.56338 -1.27278  0.943444
Q2FX65   37 1.04225 0.903563  0.161558
Q2FZV6   30 0.84507 -1.27278  0.943444
Q2G1P1   21 0.591549 -1.27278  0.943444
Q2FVU4   40 1.12676 0.903563  0.161558
Q2FVT5   33 0.929577 -1.27278  0.943444
Q2G2H4   12 0.338028 -1.27278  0.943444
Q2FZ58   39 1.09859 0.903563  0.161558
Q2FVJ2   41 1.15493 0.903563  0.161558
Q2FXW5   20 0.56338 -1.27278  0.943444
Q2FWK1   27 0.760563 -1.27278  0.943444
Q2G031   23 0.647887 -1.27278  0.943444
Q2G0U1   37 1.04225 0.903563  0.161558
Q2FW46   31 0.873239 -1.27278  0.943444
Q2FZY5   24 0.676056 -1.27278  0.943444
Q2FZI5   22 0.611111 -1.27278  0.943444
Q2FYR9   20 0.555556 -1.27278  0.943444
Q2FZ92   26 0.722222 -1.27278  0.943444
Q2G1D5   48 1.33333 0.903563  0.161558
Q2FXM2   24 0.666667 -1.27278  0.943444
Q2FVM2   41 1.13889 0.903563  0.161558
Q2FZN2   33 0.916667 -1.27278  0.943444
Q2G1U8   26 0.722222 -1.27278  0.943444
Q2FVS7   9 0.25 -1.27278  0.943444
Q2FWB5   29 0.805556 -1.27278  0.943444
Q2FXX1   25 0.694444 -1.27278  0.943444
Q2G2J9   29 0.805556 -1.27278  0.943444
Q2G0Y7   27 0.75 -1.27278  0.943444
Q2FW81   24 0.666667 -1.27278  0.943444
Q2FWK3   33 0.916667 -1.27278  0.943444
Q2FY34   24 0.666667 -1.27278  0.943444
Q2FXF8   34 0.944444 -1.27278  0.943444
Q2FXI9   36 1 0.903563  0.161558
Q05615   23 0.630137 -1.27278  0.943444
Q2FUW4   27 0.739726 -1.27278  0.943444
Q2FVF4   26 0.712329 -1.27278  0.943444
Q2FWI3   28 0.767123 -1.27278  0.943444
Q2FWG8   30 0.821918 -1.27278  0.943444
Q2G0R0   35 0.958904 -1.27278  0.943444
Q2G0I4   23 0.630137 -1.27278  0.943444
Q2FV67   28 0.767123 -1.27278  0.943444
Q2G091   31 0.849315 -1.27278  0.943444
Q2G1U1   25 0.684932 -1.27278  0.943444
Q2FUX7   23 0.630137 -1.27278  0.943444
Q2FY51   22 0.60274 -1.27278  0.943444
Q2FYP2   27 0.739726 -1.27278  0.943444
Q2G0F8   33 0.90411 -1.27278  0.943444
Q2FXH5   22 0.60274 -1.27278  0.943444
Q2G193   24 0.657534 -1.27278  0.943444
Q2FWD6   27 0.739726 -1.27278  0.943444
Q2FZ98   39 1.05405 0.903563  0.161558
Q2FYQ2   46 1.24324 0.903563  0.161558
Q2FWL5   28 0.756757 -1.27278  0.943444
Q2FV16   33 0.891892 -1.27278  0.943444
Q2FWX9   26 0.702703 -1.27278  0.943444
Q2G1J0   35 0.945946 -1.27278  0.943444
Q2G235   25 0.675676 -1.27278  0.943444
Q2FXK1   29 0.783784 -1.27278  0.943444
Q2FWF4   21 0.567568 -1.27278  0.943444
Q2FZC8   24 0.648649 -1.27278  0.943444
Q2FZQ4   43 1.16216 0.903563  0.161558
O52582   21 0.567568 -1.27278  0.943444
Q2FZI6   43 1.16216 0.903563  0.161558
Q2FUW7   20 0.540541 -1.27278  0.943444
Q2G2M9   38 1.02703 0.903563  0.161558
Q2FZD0   28 0.756757 -1.27278  0.943444
Q2FWK7   34 0.918919 -1.27278  0.943444
Q2FWU4   0 0 -1.27278  0.943444
Q2FUX4   16 0.432432 -1.27278  0.943444
Q2G2V3   22 0.594595 -1.27278  0.943444
O05204   29 0.783784 -1.27278  0.943444
Q2FYC2   30 0.8 -1.27278  0.943444
Q2FZP6   29 0.773333 -1.27278  0.943444
Q2G0L2   28 0.746667 -1.27278  0.943444
Q2FZV1   54 1.44 0.903563  0.161558
Q2FVQ5   25 0.666667 -1.27278  0.943444
Q2FZW6   29 0.773333 -1.27278  0.943444
Q2FZI3   23 0.613333 -1.27278  0.943444
Q2G219   39 1.04 0.903563  0.161558
Q2FZR2   27 0.72 -1.27278  0.943444
Q2FXZ2   21 0.56 -1.27278  0.943444
Q2FYC6   43 1.14667 0.903563  0.161558
Q2FYZ5   26 0.684211 -1.27278  0.943444
Q2FWN4   33 0.868421 -1.27278  0.943444
Q2G221   34 0.894737 -1.27278  0.943444
Q2FZX5   21 0.552632 -1.27278  0.943444
Q2FUW3   23 0.605263 -1.27278  0.943444
Q2G2H3   25 0.657895 -1.27278  0.943444
Q2FY08   21 0.552632 -1.27278  0.943444
Q2FXU5   26 0.684211 -1.27278  0.943444
Q2G1F8   36 0.947368 -1.27278  0.943444
Q2FYW4   27 0.710526 -1.27278  0.943444
Q2G142   52 1.36842 0.903563  0.161558
Q2G1U3   48 1.26316 0.903563  0.161558
Q2FZ18   35 0.921053 -1.27278  0.943444
Q2FV24   15 0.394737 -1.27278  0.943444
Q2G1C2   27 0.710526 -1.27278  0.943444
Q2FYZ4   29 0.763158 -1.27278  0.943444
Q2FWT4   35 0.921053 -1.27278  0.943444
Q2FUX1   50 1.31579 0.903563  0.161558
Q2FZG9   31 0.805195 -1.27278  0.943444
Q2FVC1   30 0.779221 -1.27278  0.943444
Q2FYT3   29 0.753247 -1.27278  0.943444
Q2FY82   28 0.727273 -1.27278  0.943444
Q2FV02   34 0.883117 -1.27278  0.943444
Q2FXJ2   12 0.311688 -1.27278  0.943444
Q2FZ02   22 0.571429 -1.27278  0.943444
Q2G0L3   31 0.805195 -1.27278  0.943444
Q2FZH5   38 0.987013 -1.27278  0.943444
Q2FWH4   25 0.649351 -1.27278  0.943444
Q2FW49   40 1.03896 0.903563  0.161558
Q93T05   30 0.779221 -1.27278  0.943444
Q2FX73   32 0.831169 -1.27278  0.943444
Q2G239   36 0.923077 -1.27278  0.943444
Q2G121   49 1.25641 0.903563  0.161558
Q2FY11   45 1.15385 0.903563  0.161558
Q2FV11   20 0.512821 -1.27278  0.943444
Q2FZ05   31 0.794872 -1.27278  0.943444
Q2G253   26 0.666667 -1.27278  0.943444
Q2FW98   40 1.02564 0.903563  0.161558
Q2G205   33 0.846154 -1.27278  0.943444
Q2FVE7   25 0.641026 -1.27278  0.943444
Q2FYD0   11 0.282051 -1.27278  0.943444
Q2FZ19   31 0.794872 -1.27278  0.943444
Q2G1C7   26 0.666667 -1.27278  0.943444
Q2FV60   27 0.692308 -1.27278  0.943444
Q2FY64   28 0.717949 -1.27278  0.943444
Q2FZI9   29 0.74359 -1.27278  0.943444
Q2FV57   27 0.683544 -1.27278  0.943444
Q2FXA5   32 0.810127 -1.27278  0.943444
Q2G2U8   54 1.36709 0.903563  0.161558
Q2FZP0   22 0.556962 -1.27278  0.943444
Q2FZL7   37 0.936709 -1.27278  0.943444
Q2FZR3   26 0.658228 -1.27278  0.943444
Q2FWA0   28 0.708861 -1.27278  0.943444
Q2G090   38 0.962025 -1.27278  0.943444
Q2G1H0   38 0.95 -1.27278  0.943444
Q2FZP4   17 0.425 -1.27278  0.943444
Q2FUX0   37 0.925 -1.27278  0.943444
Q2FV86   40 1 0.903563  0.161558
Q2FV14   24 0.6 -1.27278  0.943444
Q2FUT2   48 1.2 0.903563  0.161558
Q2FZ64   26 0.65 -1.27278  0.943444
Q2FUW1   4 0.0987654 -1.27278  0.943444
Q2FWI0   34 0.839506 -1.27278  0.943444
Q2G2K5   28 0.691358 -1.27278  0.943444
Q2FWK6   38 0.938272 -1.27278  0.943444
Q2G0T9   28 0.691358 -1.27278  0.943444
Q2G078   46 1.1358 0.903563  0.161558
Q2G1P3   35 0.864198 -1.27278  0.943444
Q2G274   38 0.926829 -1.27278  0.943444
Q2FZD4   38 0.926829 -1.27278  0.943444
Q2FYS5   36 0.878049 -1.27278  0.943444
Q2G1K5   34 0.829268 -1.27278  0.943444
Q2G1L5   24 0.585366 -1.27278  0.943444
Q2G1M9   33 0.804878 -1.27278  0.943444
Q2FX67   28 0.682927 -1.27278  0.943444
Q2FZ32   26 0.634146 -1.27278  0.943444
Q2FWH7   41 1 0.903563  0.161558
Q2FXT8   35 0.843373 -1.27278  0.943444
Q2FUQ3   31 0.746988 -1.27278  0.943444
Q2G1Y6   26 0.626506 -1.27278  0.943444
Q2FX68   12 0.289157 -1.27278  0.943444
Q2FWD1   31 0.746988 -1.27278  0.943444
Q2FUZ8   40 0.963855 -1.27278  0.943444
Q2G1F5   31 0.746988 -1.27278  0.943444
Q2G2T6   24 0.578313 -1.27278  0.943444
Q2FYD2   13 0.313253 -1.27278  0.943444
Q2FYA1   39 0.939759 -1.27278  0.943444
Q2FY21   39 0.939759 -1.27278  0.943444
Q2FZD3   40 0.963855 -1.27278  0.943444
Q2G1Z4   19 0.457831 -1.27278  0.943444
Q2G0S3   16 0.380952 -1.27278  0.943444
Q2FVQ3   40 0.952381 -1.27278  0.943444
Q2G2J4   32 0.761905 -1.27278  0.943444
Q2G2B8   41 0.97619 -1.27278  0.943444
Q2G0L5   0 0 -1.27278  0.943444
Q2FW72   28 0.666667 -1.27278  0.943444
Q2FYT8   47 1.11905 0.903563  0.161558
Q2FXM9   42 1 0.903563  0.161558
Q2G1Y0   39 0.928571 -1.27278  0.943444
Q2G2D0   25 0.595238 -1.27278  0.943444
Q2G2M2   42 1 0.903563  0.161558
Q2G1B7   22 0.52381 -1.27278  0.943444
Q2G1B8   27 0.642857 -1.27278  0.943444
Q2G0M6   36 0.857143 -1.27278  0.943444
Q2G1D8   43 1.01176 0.903563  0.161558
Q2FV70   44 1.03529 0.903563  0.161558
Q2FV72   43 1.01176 0.903563  0.161558
Q2FVB2   41 0.964706 -1.27278  0.943444
Q2G122   56 1.31765 0.903563  0.161558
Q2G1W2   25 0.581395 -1.27278  0.943444
Q2FWW1   13 0.302326 -1.27278  0.943444
Q2G1F4   38 0.883721 -1.27278  0.943444
Q2G093   33 0.767442 -1.27278  0.943444
Q2FXY7   26 0.604651 -1.27278  0.943444
Q2G1C6   20 0.465116 -1.27278  0.943444
Q2FZ20   24 0.55814 -1.27278  0.943444
O50581   38 0.873563 -1.27278  0.943444
Q2G1N1   41 0.942529 -1.27278  0.943444
Q2G188   38 0.863636 -1.27278  0.943444
Q2G296   35 0.795455 -1.27278  0.943444
Q2G2E9   24 0.545455 -1.27278  0.943444
Q2G294   30 0.681818 -1.27278  0.943444
Q2FWJ5   40 0.909091 -1.27278  0.943444
Q2FW03   42 0.94382 -1.27278  0.943444
Q2G0N1   31 0.696629 -1.27278  0.943444
Q2FZJ0   48 1.07865 0.903563  0.161558
Q2FYZ9   40 0.898876 -1.27278  0.943444
Q2FV74   52 1.16854 0.903563  0.161558
Q2FXP7   32 0.719101 -1.27278  0.943444
Q2FXU1   42 0.94382 -1.27278  0.943444
Q2G1M8   52 1.16854 0.903563  0.161558
Q2FXY4   45 1.01124 0.903563  0.161558
Q2FZ94   28 0.622222 -1.27278  0.943444
Q2FYI0   37 0.813187 -1.27278  0.943444
Q2FXT9   38 0.835165 -1.27278  0.943444
Q2G0D2   46 1 0.903563  0.161558
Q2FYB7   26 0.565217 -1.27278  0.943444
Q2FVN8   40 0.869565 -1.27278  0.943444
Q2FZ49   33 0.717391 -1.27278  0.943444
Q2FUW6   43 0.934783 -1.27278  0.943444
Q2G1P7   38 0.826087 -1.27278  0.943444
Q2FW70   45 0.967742 -1.27278  0.943444
Q2G0W1   43 0.924731 -1.27278  0.943444
Q2G024   25 0.537634 -1.27278  0.943444
Q2G1G8   44 0.946237 -1.27278  0.943444
Q2G1R9   33 0.709677 -1.27278  0.943444
O06446   38 0.817204 -1.27278  0.943444
Q2G1C9   53 1.13978 0.903563  0.161558
Q2FXV8   49 1.04255 0.903563  0.161558
Q2G0P5   41 0.87234 -1.27278  0.943444
Q2FV64   41 0.863158 -1.27278  0.943444
Q2FV87   38 0.791667 -1.27278  0.943444
Q2G1K9   45 0.927835 -1.27278  0.943444
Q2G266   42 0.865979 -1.27278  0.943444
Q59801   45 0.918367 -1.27278  0.943444
Q2FXH2   46 0.938776 -1.27278  0.943444
Q53727   43 0.868687 -1.27278  0.943444
Q2G2Q0   32 0.646465 -1.27278  0.943444
Q2FZD8   33 0.66 -1.27278  0.943444
Q2FYS4   29 0.58 -1.27278  0.943444
Q2G1G2   48 0.96 -1.27278  0.943444
Q2FXV9   39 0.772277 -1.27278  0.943444
Q2G0L4   2 0.039604 -1.27278  0.943444
Q2FXR8   46 0.910891 -1.27278  0.943444
Q2FYJ0   46 0.910891 -1.27278  0.943444
Q2FZS8   40 0.784314 -1.27278  0.943444
Q2FXN9   47 0.903846 -1.27278  0.943444
Q2FYM1   49 0.942308 -1.27278  0.943444
Q2FVZ5   40 0.769231 -1.27278  0.943444
Q2FVL8   38 0.72381 -1.27278  0.943444
Q2FZ40   51 0.971429 -1.27278  0.943444
Q2FYH5   46 0.867925 -1.27278  0.943444
Q2FXB3   45 0.833333 -1.27278  0.943444
Q2FYS9   52 0.945455 -1.27278  0.943444
Q2G1Q4   44 0.8 -1.27278  0.943444
Q2FVC3   48 0.872727 -1.27278  0.943444
Q2G046   40 0.720721 -1.27278  0.943444
Q2FWU3   40 0.720721 -1.27278  0.943444
Q2FZ72   44 0.792793 -1.27278  0.943444
Q2FZ82   42 0.756757 -1.27278  0.943444
Q9F1K0   44 0.77193 -1.27278  0.943444
Q2FVV9   55 0.932203 -1.27278  0.943444
Q2FZT6   41 0.689076 -1.27278  0.943444
Q2FWU5   30 0.504202 -1.27278  0.943444
Q2FYC8   38 0.633333 -1.27278  0.943444
Q2FZK7   32 0.52459 -1.27278  0.943444
Q2G2C1   43 0.704918 -1.27278  0.943444
Q2FZT5   43 0.688 -1.27278  0.943444
Q2G0R8   50 0.793651 -1.27278  0.943444
Q2FW95   33 0.52381 -1.27278  0.943444
Q2G0N5   39 0.6 -1.27278  0.943444
P47768   43 0.651515 -1.27278  0.943444
Q2FXH4   29 0.43609 -1.27278  0.943444
Q2FVM1   48 0.721805 -1.27278  0.943444
```
