## Supplementary Data 3 for "Mining folded proteomes in the era of accurate structure prediction": PF02119.output

```
# cudaSaTabsearch LTYPE = T LORDER = F LSOLN = F
# QUERY ID = PF02119 
# DBFILE = ./tableaux.ascii.DB                                                             
Q2G0V6   0 0 -1.27278 0.943444
Q2G075   0 0 -1.27278 0.943444
Q2G083   0 0 -1.27278 0.943444
Q2FZN3   0 0 -1.27278 0.943444
Q2FY90   0 0 -1.27278 0.943444
Q2FX91   0 0 -1.27278 0.943444
Q2FX54   0 0 -1.27278 0.943444
Q2FYQ4   0 0 -1.27278 0.943444
Q2G284   0 0 -1.27278 0.943444
Q2G0S4   0 0 -1.27278 0.943444
Q2FWM3   0 0 -1.27278 0.943444
Q2FX81   0 0 -1.27278 0.943444
Q2FXC6   0 0 -1.27278 0.943444
Q2FWJ7   0 0 -1.27278 0.943444
Q2FYJ9   0 0 -1.27278 0.943444
Q2G2E6   0 0 -1.27278 0.943444
Q2FWV0   0 0 -1.27278 0.943444
Q2FZC3   0 0 -1.27278 0.943444
Q2FVH9   0 0 -1.27278 0.943444
Q2FXQ5   0 0 -1.27278 0.943444
Q2FZU4   0 0 -1.27278 0.943444
Q2FYF8   0 0 -1.27278 0.943444
Q2FUR4   0 0 -1.27278 0.943444
Q2FYI2   0 0 -1.27278 0.943444
Q2FYY2   0 0 -1.27278 0.943444
Q2FW58   0 0 -1.27278 0.943444
P0C7Z3   0 0 -1.27278 0.943444
Q2G0T2   0 0 -1.27278 0.943444
Q2G1G9   0 0 -1.27278 0.943444
Q2FVJ0   0 0 -1.27278 0.943444
Q2FZ80   0 0 -1.27278 0.943444
Q2G1R4   0 0 -1.27278 0.943444
Q2FW02   0 0 -1.27278 0.943444
Q2G1X3   0 0 -1.27278 0.943444
Q2FWW4   0 0 -1.27278 0.943444
Q2FZE1   0 0 -1.27278 0.943444
Q2FY31   0 0 -1.27278 0.943444
Q2G018   0 0 -1.27278 0.943444
Q2FZI0   0 0 -1.27278 0.943444
Q2FUZ7   0 0 -1.27278 0.943444
Q2G250   0 0 -1.27278 0.943444
Q2FWU8   0 0 -1.27278 0.943444
Q2FYX5   0 0 -1.27278 0.943444
Q2FZY2   0 0 -1.27278 0.943444
Q2FZX8   0 0 -1.27278 0.943444
Q2FUY8   0 0 -1.27278 0.943444
Q2FV73   0 0 -1.27278 0.943444
Q2G0C5   0 0 -1.27278 0.943444
Q2FZ52   0 0 -1.27278 0.943444
Q2FVK6   0 0 -1.27278 0.943444
Q2G0Z3   0 0 -1.27278 0.943444
Q2FZJ8   0 0 -1.27278 0.943444
Q2FY57   0 0 -1.27278 0.943444
Q2G0W3   0 0 -1.27278 0.943444
Q2G0I2   0 0 -1.27278 0.943444
Q2FYX1   0 0 -1.27278 0.943444
Q2G0H2   0 0 -1.27278 0.943444
Q2FWJ8   0 0 -1.27278 0.943444
Q2FWZ7   0 0 -1.27278 0.943444
Q2FV04   0 0 -1.27278 0.943444
Q2G0H6   0 0 -1.27278 0.943444
Q2G291   0 0 -1.27278 0.943444
Q2G1A7   0 0 -1.27278 0.943444
Q2FVS8   0 0 -1.27278 0.943444
Q2FZ26   0 0 -1.27278 0.943444
Q2FXJ3   0 0 -1.27278 0.943444
Q2G231   0 0 -1.27278 0.943444
Q2G2N0   0 0 -1.27278 0.943444
Q2G2I2   0 0 -1.27278 0.943444
Q2FYU3   0 0 -1.27278 0.943444
Q2FWY5   0 0 -1.27278 0.943444
Q2G2E3   0 0 -1.27278 0.943444
Q2FV09   0 0 -1.27278 0.943444
Q2FX72   0 0 -1.27278 0.943444
Q2FWA3   0 0 -1.27278 0.943444
Q2FWF2   0 0 -1.27278 0.943444
Q2G0E4   0 0 -1.27278 0.943444
Q2G251   0 0 -1.27278 0.943444
P0C818   0 0 -1.27278 0.943444
Q2FXQ2   0 0 -1.27278 0.943444
Q2FXD4   0 0 -1.27278 0.943444
Q2G014   0 0 -1.27278 0.943444
Q2FWI9   0 0 -1.27278 0.943444
Q2FX79   0 0 -1.27278 0.943444
Q2FVP7   0 0 -1.27278 0.943444
Q2FZN4   0 0 -1.27278 0.943444
Q2FWU6   0 0 -1.27278 0.943444
Q2G2Y1   0 0 -1.27278 0.943444
Q2FYF6   0 0 -1.27278 0.943444
Q2FXK0   0 0 -1.27278 0.943444
Q2FVI9   0 0 -1.27278 0.943444
Q2G246   0 0 -1.27278 0.943444
Q2G053   0 0 -1.27278 0.943444
Q2FWK8   0 0 -1.27278 0.943444
Q2FXL8   0 0 -1.27278 0.943444
Q2G0Q4   0 0 -1.27278 0.943444
Q2FVB7   0 0 -1.27278 0.943444
Q2FYD6   0 0 -1.27278 0.943444
Q2FXK9   0 0 -1.27278 0.943444
Q2FV78   0 0 -1.27278 0.943444
Q2FXG4   0 0 -1.27278 0.943444
Q2G0C8   0 0 -1.27278 0.943444
Q2FWU9   0 0 -1.27278 0.943444
Q2FUX2   0 0 -1.27278 0.943444
Q2FYI8   0 0 -1.27278 0.943444
Q2FXA1   0 0 -1.27278 0.943444
Q2FV49   0 0 -1.27278 0.943444
Q2G1S0   0 0 -1.27278 0.943444
Q2G0G0   0 0 -1.27278 0.943444
P0C805   0 0 -1.27278 0.943444
Q2FWV9   0 0 -1.27278 0.943444
Q2G152   0 0 -1.27278 0.943444
Q2FX48   0 0 -1.27278 0.943444
Q2FXS5   0 0 -1.27278 0.943444
Q2FWL4   0 0 -1.27278 0.943444
P0C7Y1   0 0 -1.27278 0.943444
Q2FXA2   0 0 -1.27278 0.943444
Q2FY96   0 0 -1.27278 0.943444
Q2FVJ3   0 0 -1.27278 0.943444
Q2FZ24   0 0 -1.27278 0.943444
Q2G1X4   0 0 -1.27278 0.943444
Q2FYM6   0 0 -1.27278 0.943444
Q2FWX6   0 0 -1.27278 0.943444
Q2G1D2   0 0 -1.27278 0.943444
Q2FWC0   0 0 -1.27278 0.943444
Q2FZG7   0 0 -1.27278 0.943444
Q2G2P1   0 0 -1.27278 0.943444
Q2G1M4   0 0 -1.27278 0.943444
Q2FX29   0 0 -1.27278 0.943444
Q2FUZ3   0 0 -1.27278 0.943444
Q2FVZ9   0 0 -1.27278 0.943444
Q2G2N3   0 0 -1.27278 0.943444
Q2G237   0 0 -1.27278 0.943444
Q2FXN5   0 0 -1.27278 0.943444
Q2FYP7   0 0 -1.27278 0.943444
Q2FWC8   0 0 -1.27278 0.943444
Q2G209   0 0 -1.27278 0.943444
Q2FXX7   0 0 -1.27278 0.943444
Q2FV05   0 0 -1.27278 0.943444
Q2FWM8   0 0 -1.27278 0.943444
Q2FV00   0 0 -1.27278 0.943444
Q2FZF2   0 0 -1.27278 0.943444
Q2FV80   0 0 -1.27278 0.943444
Q2FZZ7   0 0 -1.27278 0.943444
Q2FWH8   0 0 -1.27278 0.943444
Q2FVS5   0 0 -1.27278 0.943444
Q2FWY0   0 0 -1.27278 0.943444
Q2FZM3   0 0 -1.27278 0.943444
Q2FZW8   0 0 -1.27278 0.943444
Q2FVY7   0 0 -1.27278 0.943444
Q2FXJ1   0 0 -1.27278 0.943444
Q2G0T7   0 0 -1.27278 0.943444
Q2FW40   0 0 -1.27278 0.943444
Q2FYU9   0 0 -1.27278 0.943444
Q2FUR0   0 0 -1.27278 0.943444
Q2G215   0 0 -1.27278 0.943444
Q2G169   0 0 -1.27278 0.943444
Q2G034   0 0 -1.27278 0.943444
Q2FUV8   2 0.153846 -1.27278 0.943444
Q2FW44   2 0.153846 -1.27278 0.943444
Q2FYJ8   0 0 -1.27278 0.943444
Q2FVR6   0 0 -1.27278 0.943444
Q2G183   0 0 -1.27278 0.943444
Q2G0S1   0 0 -1.27278 0.943444
Q2FX83   0 0 -1.27278 0.943444
Q2FYF7   2 0.153846 -1.27278 0.943444
Q2G166   2 0.153846 -1.27278 0.943444
Q2FX20   0 0 -1.27278 0.943444
Q2G020   2 0.153846 -1.27278 0.943444
Q2FVC0   2 0.153846 -1.27278 0.943444
Q2FVD1   0 0 -1.27278 0.943444
Q2FWH1   0 0 -1.27278 0.943444
Q2FYX2   0 0 -1.27278 0.943444
Q2FZB5   0 0 -1.27278 0.943444
Q2G0G8   1 0.0769231 -1.27278 0.943444
P0A0I4   0 0 -1.27278 0.943444
Q2G2C6   1 0.0769231 -1.27278 0.943444
Q2FVB1   2 0.153846 -1.27278 0.943444
Q2FYN1   1 0.0769231 -1.27278 0.943444
Q2FV79   1 0.0769231 -1.27278 0.943444
Q2FVU9   1 0.0769231 -1.27278 0.943444
Q2G0W5   1 0.0769231 -1.27278 0.943444
Q2FW60   0 0 -1.27278 0.943444
Q2G269   1 0.0769231 -1.27278 0.943444
Q2FZS1   2 0.153846 -1.27278 0.943444
Q2G1Y3   2 0.153846 -1.27278 0.943444
Q2FWA4   2 0.153846 -1.27278 0.943444
Q2G0C0   0 0 -1.27278 0.943444
Q2G2J6   0 0 -1.27278 0.943444
Q2G1R2   2 0.153846 -1.27278 0.943444
Q2FXY8   0 0 -1.27278 0.943444
Q2FYL2   2 0.153846 -1.27278 0.943444
Q2FYS3   0 0 -1.27278 0.943444
Q2FXS0   0 0 -1.27278 0.943444
Q2FWA7   0 0 -1.27278 0.943444
Q2FWV8   0 0 -1.27278 0.943444
Q2G279   2 0.153846 -1.27278 0.943444
Q2FYB5   1 0.0769231 -1.27278 0.943444
Q2G175   0 0 -1.27278 0.943444
Q2FZ07   1 0.0769231 -1.27278 0.943444
Q2FVG7   0 0 -1.27278 0.943444
Q2G2P3   2 0.153846 -1.27278 0.943444
Q2FZA3   2 0.153846 -1.27278 0.943444
Q2FYE1   0 0 -1.27278 0.943444
Q2G2F8   0 0 -1.27278 0.943444
Q2FWS8   0 0 -1.27278 0.943444
Q2FXD8   2 0.153846 -1.27278 0.943444
Q2FX46   1 0.0769231 -1.27278 0.943444
Q2FYB4   1 0.0769231 -1.27278 0.943444
Q2FYC0   0 0 -1.27278 0.943444
Q2FUY5   0 0 -1.27278 0.943444
Q2FYF2   0 0 -1.27278 0.943444
Q2G0R4   0 0 -1.27278 0.943444
Q2G1L1   0 0 -1.27278 0.943444
Q2FYB0   2 0.153846 -1.27278 0.943444
Q2FWW5   1 0.0769231 -1.27278 0.943444
Q2FX04   0 0 -1.27278 0.943444
Q2FV33   1 0.0769231 -1.27278 0.943444
Q2FUX6   2 0.153846 -1.27278 0.943444
Q2FVP5   0 0 -1.27278 0.943444
Q2G0W7   1 0.0769231 -1.27278 0.943444
Q2FXV1   0 0 -1.27278 0.943444
Q2G096   1 0.0769231 -1.27278 0.943444
Q2FV68   0 0 -1.27278 0.943444
Q2FVY6   0 0 -1.27278 0.943444
Q2FYY0   0 0 -1.27278 0.943444
Q2G005   1 0.0769231 -1.27278 0.943444
Q2G2B4   0 0 -1.27278 0.943444
Q2FVZ7   1 0.0769231 -1.27278 0.943444
Q2FW55   1 0.0769231 -1.27278 0.943444
Q2FV92   0 0 -1.27278 0.943444
Q2FYV9   2 0.153846 -1.27278 0.943444
Q2FW74   0 0 -1.27278 0.943444
Q2FVK9   1 0.0769231 -1.27278 0.943444
Q2FZA4   1 0.0769231 -1.27278 0.943444
Q2FV25   0 0 -1.27278 0.943444
Q2FYG8   1 0.0769231 -1.27278 0.943444
Q2G216   2 0.153846 -1.27278 0.943444
Q2FZ69   0 0 -1.27278 0.943444
Q2FV97   1 0.0769231 -1.27278 0.943444
Q2FZ95   1 0.0769231 -1.27278 0.943444
Q2FZN8   0 0 -1.27278 0.943444
Q2FZG2   0 0 -1.27278 0.943444
Q2G259   1 0.0769231 -1.27278 0.943444
Q2FYB6   0 0 -1.27278 0.943444
Q2FZD1   0 0 -1.27278 0.943444
Q2FYT6   0 0 -1.27278 0.943444
Q2G0Y2   2 0.153846 -1.27278 0.943444
Q2FWZ1   2 0.153846 -1.27278 0.943444
Q2FVC8   1 0.0769231 -1.27278 0.943444
Q2G2H1   1 0.0769231 -1.27278 0.943444
Q2FY47   0 0 -1.27278 0.943444
Q2FX78   0 0 -1.27278 0.943444
Q2FX47   0 0 -1.27278 0.943444
Q2FZA7   1 0.0769231 -1.27278 0.943444
Q2FV32   1 0.0769231 -1.27278 0.943444
Q2FYE6   0 0 -1.27278 0.943444
Q2FZ41   0 0 -1.27278 0.943444
Q2FYG3   0 0 -1.27278 0.943444
Q2FX01   2 0.153846 -1.27278 0.943444
Q2FXU6   0 0 -1.27278 0.943444
Q2FYL7   0 0 -1.27278 0.943444
Q2FWQ3   1 0.0769231 -1.27278 0.943444
Q2FZY9   0 0 -1.27278 0.943444
Q2FV50   0 0 -1.27278 0.943444
Q2FUY7   1 0.0769231 -1.27278 0.943444
Q2FXP6   1 0.0769231 -1.27278 0.943444
Q2G1S9   1 0.0769231 -1.27278 0.943444
Q2FX18   1 0.0769231 -1.27278 0.943444
Q2FYU0   0 0 -1.27278 0.943444
Q2FXZ7   2 0.148148 -1.27278 0.943444
Q2G051   2 0.148148 -1.27278 0.943444
Q2FWS3   4 0.296296 -1.27278 0.943444
Q2FW14   2 0.148148 -1.27278 0.943444
Q2FYD7   4 0.296296 -1.27278 0.943444
Q9RQP8   2 0.148148 -1.27278 0.943444
Q2FZK2   1 0.0740741 -1.27278 0.943444
Q2FWI7   2 0.148148 -1.27278 0.943444
Q2G182   4 0.296296 -1.27278 0.943444
Q2FYT7   3 0.222222 -1.27278 0.943444
Q2FV46   2 0.148148 -1.27278 0.943444
Q2FY58   1 0.0740741 -1.27278 0.943444
Q2FX06   1 0.0740741 -1.27278 0.943444
Q2FZH0   2 0.148148 -1.27278 0.943444
Q2FUZ4   6 0.444444 -1.27278 0.943444
Q2G102   0 0 -1.27278 0.943444
Q2G1R8   2 0.148148 -1.27278 0.943444
Q2G2J1   2 0.148148 -1.27278 0.943444
Q2FX71   2 0.148148 -1.27278 0.943444
Q2FUZ5   3 0.222222 -1.27278 0.943444
Q2FYP5   3 0.222222 -1.27278 0.943444
Q2G048   0 0 -1.27278 0.943444
Q2FUQ0   0 0 -1.27278 0.943444
Q2FWS7   6 0.444444 -1.27278 0.943444
Q2FV65   2 0.148148 -1.27278 0.943444
Q2G125   1 0.0740741 -1.27278 0.943444
Q2FYT2   3 0.222222 -1.27278 0.943444
Q2FVH7   0 0 -1.27278 0.943444
Q2G127   2 0.148148 -1.27278 0.943444
Q2FYI5   2 0.148148 -1.27278 0.943444
Q2FYX4   6 0.444444 -1.27278 0.943444
Q2G0M3   5 0.37037 -1.27278 0.943444
Q2FW87   1 0.0740741 -1.27278 0.943444
Q2G211   0 0 -1.27278 0.943444
Q2FXR5   4 0.296296 -1.27278 0.943444
Q2FWR5   2 0.148148 -1.27278 0.943444
Q2FYD5   2 0.148148 -1.27278 0.943444
Q2FY94   2 0.148148 -1.27278 0.943444
Q2G2W8   4 0.296296 -1.27278 0.943444
Q2FZL9   6 0.444444 -1.27278 0.943444
Q2FYT9   2 0.148148 -1.27278 0.943444
Q2FX44   2 0.148148 -1.27278 0.943444
Q2FXB2   1 0.0740741 -1.27278 0.943444
Q2FVF6   1 0.0740741 -1.27278 0.943444
Q2G2F6   1 0.0740741 -1.27278 0.943444
Q2G2C3   2 0.148148 -1.27278 0.943444
Q2FYA5   1 0.0740741 -1.27278 0.943444
Q2FYB1   3 0.222222 -1.27278 0.943444
Q2G011   1 0.0740741 -1.27278 0.943444
Q2FV29   1 0.0740741 -1.27278 0.943444
Q2FVW1   1 0.0740741 -1.27278 0.943444
Q2FYA4   2 0.148148 -1.27278 0.943444
Q2FY26   1 0.0740741 -1.27278 0.943444
Q2FXC1   0 0 -1.27278 0.943444
Q2G2T0   2 0.148148 -1.27278 0.943444
Q2FY62   0 0 -1.27278 0.943444
Q2G2K4   2 0.148148 -1.27278 0.943444
Q2FW65   1 0.0740741 -1.27278 0.943444
Q2FY05   6 0.444444 -1.27278 0.943444
Q2FV96   3 0.222222 -1.27278 0.943444
Q2G1S7   0 0 -1.27278 0.943444
Q2FWS9   2 0.148148 -1.27278 0.943444
Q2G180   1 0.0740741 -1.27278 0.943444
Q2G0L6   2 0.148148 -1.27278 0.943444
Q2G189   1 0.0740741 -1.27278 0.943444
Q2FYD9   2 0.148148 -1.27278 0.943444
Q2FWM6   0 0 -1.27278 0.943444
Q2FXA6   1 0.0740741 -1.27278 0.943444
Q2G0U8   1 0.0740741 -1.27278 0.943444
Q2FXD9   0 0 -1.27278 0.943444
Q2FWF9   0 0 -1.27278 0.943444
Q2FXS3   2 0.148148 -1.27278 0.943444
Q2FXX6   1 0.0740741 -1.27278 0.943444
Q2FWU2   2 0.148148 -1.27278 0.943444
Q2FXD5   2 0.148148 -1.27278 0.943444
Q2FZK8   6 0.444444 -1.27278 0.943444
Q2FV15   2 0.148148 -1.27278 0.943444
Q2FZZ5   4 0.296296 -1.27278 0.943444
Q2FW48   2 0.148148 -1.27278 0.943444
Q2FYB3   4 0.296296 -1.27278 0.943444
Q2FWT5   2 0.148148 -1.27278 0.943444
Q2FVH4   1 0.0740741 -1.27278 0.943444
Q2FWP4   0 0 -1.27278 0.943444
Q2FYX9   2 0.148148 -1.27278 0.943444
Q2G1U7   0 0 -1.27278 0.943444
Q2FXY6   1 0.0740741 -1.27278 0.943444
Q2FYT1   2 0.148148 -1.27278 0.943444
Q2G244   2 0.148148 -1.27278 0.943444
Q2FX30   2 0.148148 -1.27278 0.943444
Q2FVZ3   1 0.0740741 -1.27278 0.943444
Q2FWP5   6 0.444444 -1.27278 0.943444
Q2FX41   4 0.296296 -1.27278 0.943444
Q2G2R5   1 0.0740741 -1.27278 0.943444
Q2G2S3   3 0.214286 -1.27278 0.943444
Q2G004   1 0.0714286 -1.27278 0.943444
Q2FWV1   3 0.214286 -1.27278 0.943444
Q2G003   2 0.142857 -1.27278 0.943444
Q2FZV3   1 0.0714286 -1.27278 0.943444
Q2G026   3 0.214286 -1.27278 0.943444
Q2FXG7   1 0.0714286 -1.27278 0.943444
Q2FYL8   1 0.0714286 -1.27278 0.943444
Q2FZB6   0 0 -1.27278 0.943444
Q2FZE4   3 0.214286 -1.27278 0.943444
Q2FX11   2 0.142857 -1.27278 0.943444
Q2G0Y3   3 0.214286 -1.27278 0.943444
Q2FZW7   2 0.142857 -1.27278 0.943444
Q2FX21   9 0.642857 -1.27278 0.943444
Q2G092   6 0.428571 -1.27278 0.943444
Q2FZB7   1 0.0714286 -1.27278 0.943444
Q2G0J9   10 0.714286 -1.27278 0.943444
Q2G1X2   1 0.0714286 -1.27278 0.943444
Q2FZD6   6 0.428571 -1.27278 0.943444
Q2FW67   1 0.0714286 -1.27278 0.943444
Q2G111   4 0.285714 -1.27278 0.943444
Q2G2Y4   6 0.428571 -1.27278 0.943444
Q2FY38   1 0.0714286 -1.27278 0.943444
Q2FWJ0   2 0.142857 -1.27278 0.943444
Q2G2T5   6 0.428571 -1.27278 0.943444
Q2FVG6   5 0.357143 -1.27278 0.943444
Q2G1V8   4 0.285714 -1.27278 0.943444
Q2G1L0   2 0.142857 -1.27278 0.943444
Q2FXD6   3 0.214286 -1.27278 0.943444
P0C948   1 0.0714286 -1.27278 0.943444
Q2G1M2   3 0.214286 -1.27278 0.943444
Q2FVW8   1 0.0714286 -1.27278 0.943444
Q2FX24   1 0.0714286 -1.27278 0.943444
Q2FWS4   10 0.714286 -1.27278 0.943444
Q2FYQ3   2 0.142857 -1.27278 0.943444
Q2G254   1 0.0714286 -1.27278 0.943444
Q2FWB4   1 0.0714286 -1.27278 0.943444
Q2FUP8   1 0.0714286 -1.27278 0.943444
Q2FZC2   1 0.0714286 -1.27278 0.943444
Q2FYE4   6 0.428571 -1.27278 0.943444
Q2FWS2   4 0.285714 -1.27278 0.943444
Q2FY03   1 0.0714286 -1.27278 0.943444
Q2FVS6   1 0.0714286 -1.27278 0.943444
Q2FXV2   0 0 -1.27278 0.943444
Q2G2L6   2 0.142857 -1.27278 0.943444
Q2G2I5   1 0.0714286 -1.27278 0.943444
Q2FYA2   6 0.428571 -1.27278 0.943444
Q2FWV7   1 0.0714286 -1.27278 0.943444
Q2FXE7   2 0.142857 -1.27278 0.943444
Q2G0J6   2 0.142857 -1.27278 0.943444
Q2FUU4   9 0.642857 -1.27278 0.943444
Q2FVJ4   2 0.142857 -1.27278 0.943444
Q2FZM9   1 0.0714286 -1.27278 0.943444
Q2FZ51   4 0.285714 -1.27278 0.943444
Q2FY22   8 0.571429 -1.27278 0.943444
Q2G2Q1   2 0.142857 -1.27278 0.943444
Q2G109   2 0.142857 -1.27278 0.943444
Q2G1D6   3 0.214286 -1.27278 0.943444
Q2FVC9   1 0.0714286 -1.27278 0.943444
Q2G2R6   8 0.571429 -1.27278 0.943444
Q2FZ85   2 0.142857 -1.27278 0.943444
Q2FVK4   9 0.642857 -1.27278 0.943444
Q2G1V9   3 0.214286 -1.27278 0.943444
Q2G2H6   1 0.0714286 -1.27278 0.943444
Q2FWS6   8 0.571429 -1.27278 0.943444
Q2FZW4   2 0.142857 -1.27278 0.943444
Q2G1M3   2 0.142857 -1.27278 0.943444
Q2G1M0   8 0.571429 -1.27278 0.943444
Q2G1Y9   5 0.357143 -1.27278 0.943444
Q2FX45   4 0.285714 -1.27278 0.943444
Q2FWP8   1 0.0714286 -1.27278 0.943444
Q2FYP4   1 0.0714286 -1.27278 0.943444
Q2FYL1   2 0.142857 -1.27278 0.943444
Q2G1L4   2 0.142857 -1.27278 0.943444
Q2FUQ7   4 0.285714 -1.27278 0.943444
Q2G247   0 0 -1.27278 0.943444
Q2FVV0   4 0.285714 -1.27278 0.943444
Q2FYU6   9 0.642857 -1.27278 0.943444
Q2G2N6   4 0.285714 -1.27278 0.943444
Q2FXC9   2 0.142857 -1.27278 0.943444
Q2FX42   2 0.142857 -1.27278 0.943444
Q2FX26   6 0.428571 -1.27278 0.943444
Q2FWF3   1 0.0714286 -1.27278 0.943444
Q2FZY1   1 0.0714286 -1.27278 0.943444
Q2FW15   11 0.758621 -1.27278 0.943444
P0A0G2   11 0.758621 -1.27278 0.943444
Q2G2G5   1 0.0689655 -1.27278 0.943444
Q2FY39   1 0.0689655 -1.27278 0.943444
Q2G0B5   1 0.0689655 -1.27278 0.943444
Q2FZI1   9 0.62069 -1.27278 0.943444
Q2FUQ6   3 0.206897 -1.27278 0.943444
Q2FVR5   3 0.206897 -1.27278 0.943444
Q2G2W6   3 0.206897 -1.27278 0.943444
Q2FZR8   4 0.275862 -1.27278 0.943444
Q2FVY8   15 1.03448 0.903563 0.161558
Q2FZ60   10 0.689655 -1.27278 0.943444
Q2FV82   2 0.137931 -1.27278 0.943444
Q2FX23   3 0.206897 -1.27278 0.943444
Q2G1G3   1 0.0689655 -1.27278 0.943444
P68805   2 0.137931 -1.27278 0.943444
Q2FVL0   10 0.689655 -1.27278 0.943444
Q2G2J0   6 0.413793 -1.27278 0.943444
Q2FZF1   9 0.62069 -1.27278 0.943444
Q2FXU9   5 0.344828 -1.27278 0.943444
Q2G1A2   10 0.689655 -1.27278 0.943444
Q2G1C3   3 0.206897 -1.27278 0.943444
Q2G1D4   1 0.0689655 -1.27278 0.943444
Q2G0A8   1 0.0689655 -1.27278 0.943444
Q2FVC7   3 0.206897 -1.27278 0.943444
Q2G133   3 0.206897 -1.27278 0.943444
Q2FY86   8 0.551724 -1.27278 0.943444
Q2FX92   8 0.551724 -1.27278 0.943444
Q2FW47   1 0.0689655 -1.27278 0.943444
Q2G1T9   2 0.137931 -1.27278 0.943444
Q2FVU8   2 0.137931 -1.27278 0.943444
Q2FVD7   7 0.482759 -1.27278 0.943444
Q2FX55   6 0.413793 -1.27278 0.943444
Q2FVD3   5 0.344828 -1.27278 0.943444
Q2G2B5   1 0.0689655 -1.27278 0.943444
Q2FWV6   1 0.0689655 -1.27278 0.943444
Q2FW29   11 0.758621 -1.27278 0.943444
Q2G0W6   2 0.137931 -1.27278 0.943444
Q2FVD2   2 0.137931 -1.27278 0.943444
Q2FWR8   6 0.413793 -1.27278 0.943444
Q2FXA0   4 0.275862 -1.27278 0.943444
Q2FZB4   2 0.137931 -1.27278 0.943444
Q2FX37   6 0.413793 -1.27278 0.943444
Q2FX13   1 0.0689655 -1.27278 0.943444
Q2FWD8   7 0.482759 -1.27278 0.943444
Q2G108   6 0.413793 -1.27278 0.943444
Q2G2V4   7 0.482759 -1.27278 0.943444
Q2FZW2   17 1.17241 0.903563 0.161558
Q2FYY4   2 0.137931 -1.27278 0.943444
Q2FYB8   3 0.206897 -1.27278 0.943444
Q2FWC2   3 0.206897 -1.27278 0.943444
Q2FYE8   9 0.62069 -1.27278 0.943444
Q2FXK5   6 0.413793 -1.27278 0.943444
Q2FWT0   4 0.275862 -1.27278 0.943444
Q2FW19   4 0.275862 -1.27278 0.943444
Q2G100   4 0.275862 -1.27278 0.943444
Q2FYY3   2 0.137931 -1.27278 0.943444
Q2FZ01   3 0.206897 -1.27278 0.943444
Q2FYY1   2 0.137931 -1.27278 0.943444
Q2G103   6 0.413793 -1.27278 0.943444
Q2FV12   2 0.137931 -1.27278 0.943444
Q2FWQ1   8 0.551724 -1.27278 0.943444
Q2FYY5   2 0.137931 -1.27278 0.943444
Q2G207   3 0.206897 -1.27278 0.943444
Q2G1Y8   13 0.896552 -1.27278 0.943444
Q2FWZ8   1 0.0689655 -1.27278 0.943444
Q2G0Z8   1 0.0689655 -1.27278 0.943444
Q2G2F7   6 0.413793 -1.27278 0.943444
Q2FYH9   1 0.0689655 -1.27278 0.943444
Q2FWB7   3 0.206897 -1.27278 0.943444
Q2FYN2   12 0.8 -1.27278 0.943444
Q2FVQ6   5 0.333333 -1.27278 0.943444
Q2FWX3   4 0.266667 -1.27278 0.943444
Q2G187   2 0.133333 -1.27278 0.943444
Q2FW05   3 0.2 -1.27278 0.943444
Q2FYC3   4 0.266667 -1.27278 0.943444
Q2FZJ2   10 0.666667 -1.27278 0.943444
Q2G0D6   1 0.0666667 -1.27278 0.943444
Q2FWP7   3 0.2 -1.27278 0.943444
Q2FX31   11 0.733333 -1.27278 0.943444
Q2FVZ6   1 0.0666667 -1.27278 0.943444
Q2G2A2   7 0.466667 -1.27278 0.943444
Q2FWQ8   9 0.6 -1.27278 0.943444
Q2FVM9   4 0.266667 -1.27278 0.943444
Q2FYD1   15 1 0.903563 0.161558
Q2FYN3   3 0.2 -1.27278 0.943444
Q2FYI3   4 0.266667 -1.27278 0.943444
Q2G022   15 1 0.903563 0.161558
Q2G1Q3   2 0.133333 -1.27278 0.943444
Q2FX58   2 0.133333 -1.27278 0.943444
Q2G2V1   10 0.666667 -1.27278 0.943444
Q2FVV5   4 0.266667 -1.27278 0.943444
Q2FZC0   10 0.666667 -1.27278 0.943444
Q2FV63   16 1.06667 0.903563 0.161558
Q2FWG9   4 0.266667 -1.27278 0.943444
Q2FZA5   2 0.133333 -1.27278 0.943444
Q2FX60   9 0.6 -1.27278 0.943444
Q2G2I8   12 0.8 -1.27278 0.943444
Q2G2Y5   14 0.933333 -1.27278 0.943444
Q2G2Y2   3 0.2 -1.27278 0.943444
Q2FWA6   6 0.4 -1.27278 0.943444
Q2FWL8   9 0.6 -1.27278 0.943444
Q2FY95   10 0.666667 -1.27278 0.943444
Q2FYC5   9 0.6 -1.27278 0.943444
Q2FV43   2 0.133333 -1.27278 0.943444
Q2FVU0   9 0.6 -1.27278 0.943444
Q2FZG5   3 0.2 -1.27278 0.943444
Q2G2H9   2 0.133333 -1.27278 0.943444
Q2G1D1   8 0.533333 -1.27278 0.943444
Q2FWU7   9 0.6 -1.27278 0.943444
P60647   3 0.2 -1.27278 0.943444
Q2FUR7   2 0.133333 -1.27278 0.943444
Q2FWQ2   12 0.8 -1.27278 0.943444
Q2G2M4   3 0.2 -1.27278 0.943444
Q2G104   3 0.2 -1.27278 0.943444
Q2FX76   3 0.2 -1.27278 0.943444
Q2G2Q4   15 1 0.903563 0.161558
Q2FXQ1   3 0.2 -1.27278 0.943444
Q2FX80   2 0.133333 -1.27278 0.943444
Q2FZN6   14 0.933333 -1.27278 0.943444
Q2G009   13 0.866667 -1.27278 0.943444
Q2G021   4 0.266667 -1.27278 0.943444
Q2FWH0   14 0.933333 -1.27278 0.943444
Q2FXQ0   8 0.533333 -1.27278 0.943444
Q2FX64   3 0.2 -1.27278 0.943444
Q2FY98   3 0.2 -1.27278 0.943444
Q2FWK5   13 0.866667 -1.27278 0.943444
Q2FYK1   3 0.2 -1.27278 0.943444
Q2FXF0   4 0.266667 -1.27278 0.943444
Q2FY70   9 0.6 -1.27278 0.943444
Q2G114   10 0.666667 -1.27278 0.943444
Q2FX38   3 0.2 -1.27278 0.943444
Q2FUP9   6 0.4 -1.27278 0.943444
Q2FVV3   6 0.4 -1.27278 0.943444
Q2G113   14 0.933333 -1.27278 0.943444
Q2FWB2   8 0.533333 -1.27278 0.943444
Q2FWT6   3 0.2 -1.27278 0.943444
Q2FW28   12 0.8 -1.27278 0.943444
Q2FUQ9   14 0.933333 -1.27278 0.943444
Q2FY00   2 0.133333 -1.27278 0.943444
Q2G040   1 0.0666667 -1.27278 0.943444
Q2FX35   11 0.733333 -1.27278 0.943444
Q2FYW9   12 0.774194 -1.27278 0.943444
Q2G2N8   7 0.451613 -1.27278 0.943444
Q2G1V7   8 0.516129 -1.27278 0.943444
Q2G0C3   6 0.387097 -1.27278 0.943444
Q2FVW0   5 0.322581 -1.27278 0.943444
Q2FUS4   9 0.580645 -1.27278 0.943444
Q2FVP6   1 0.0645161 -1.27278 0.943444
Q2FZK1   1 0.0645161 -1.27278 0.943444
Q2FXY2   14 0.903226 -1.27278 0.943444
Q2FYX3   13 0.83871 -1.27278 0.943444
Q2FZ86   10 0.645161 -1.27278 0.943444
Q2FUV7   3 0.193548 -1.27278 0.943444
Q2FX70   12 0.774194 -1.27278 0.943444
Q2G1Y1   4 0.258065 -1.27278 0.943444
Q2FVT9   3 0.193548 -1.27278 0.943444
Q2G2K3   9 0.580645 -1.27278 0.943444
P72358   3 0.193548 -1.27278 0.943444
Q2G192   2 0.129032 -1.27278 0.943444
Q2FYX6   19 1.22581 0.903563 0.161558
Q2FXW0   3 0.193548 -1.27278 0.943444
Q2G202   4 0.258065 -1.27278 0.943444
Q2FYW7   10 0.645161 -1.27278 0.943444
Q2G2M0   8 0.516129 -1.27278 0.943444
Q2FXT7   14 0.903226 -1.27278 0.943444
Q2FX59   17 1.09677 0.903563 0.161558
Q2G0X2   5 0.322581 -1.27278 0.943444
Q2FWR6   14 0.903226 -1.27278 0.943444
Q2FW22   9 0.580645 -1.27278 0.943444
Q2FZH4   14 0.903226 -1.27278 0.943444
Q2FYZ1   13 0.83871 -1.27278 0.943444
Q2G2W7   11 0.709677 -1.27278 0.943444
Q2G2I4   10 0.645161 -1.27278 0.943444
Q2FZP5   12 0.774194 -1.27278 0.943444
Q2FWQ7   11 0.709677 -1.27278 0.943444
Q2G1W9   13 0.83871 -1.27278 0.943444
Q2FWF7   13 0.83871 -1.27278 0.943444
Q2FYM9   20 1.29032 0.903563 0.161558
Q2FXV0   8 0.516129 -1.27278 0.943444
Q2FWW2   12 0.774194 -1.27278 0.943444
Q2FVS2   4 0.258065 -1.27278 0.943444
Q2G007   9 0.580645 -1.27278 0.943444
Q2FYA7   13 0.83871 -1.27278 0.943444
Q2G0K0   14 0.903226 -1.27278 0.943444
Q2FXS9   13 0.83871 -1.27278 0.943444
Q2G249   12 0.774194 -1.27278 0.943444
Q2G008   13 0.83871 -1.27278 0.943444
Q2FZD5   2 0.129032 -1.27278 0.943444
Q2FZG0   4 0.258065 -1.27278 0.943444
Q2FX28   8 0.516129 -1.27278 0.943444
Q2FXI4   13 0.83871 -1.27278 0.943444
Q2G176   4 0.258065 -1.27278 0.943444
Q2G116   13 0.83871 -1.27278 0.943444
Q2FXF2   7 0.451613 -1.27278 0.943444
Q2G260   13 0.83871 -1.27278 0.943444
Q2G213   6 0.387097 -1.27278 0.943444
Q2G173   8 0.516129 -1.27278 0.943444
Q2FV71   10 0.645161 -1.27278 0.943444
Q2FWY8   9 0.580645 -1.27278 0.943444
Q2FWN3   10 0.645161 -1.27278 0.943444
Q2FYD4   12 0.774194 -1.27278 0.943444
Q2FVQ2   15 0.967742 -1.27278 0.943444
Q2FVK0   10 0.645161 -1.27278 0.943444
Q2G285   11 0.709677 -1.27278 0.943444
Q2FZH6   15 0.967742 -1.27278 0.943444
Q2FZX1   2 0.129032 -1.27278 0.943444
Q2FZ83   1 0.0645161 -1.27278 0.943444
Q2G0S9   14 0.903226 -1.27278 0.943444
Q2FZH7   4 0.258065 -1.27278 0.943444
Q2FZT3   8 0.516129 -1.27278 0.943444
Q2FX57   12 0.75 -1.27278 0.943444
Q2G0B9   14 0.875 -1.27278 0.943444
Q2FY28   21 1.3125 0.903563 0.161558
Q2G0R5   17 1.0625 0.903563 0.161558
Q2FZG8   11 0.6875 -1.27278 0.943444
Q2G1X1   15 0.9375 -1.27278 0.943444
Q2FX93   3 0.1875 -1.27278 0.943444
Q2FYU5   7 0.4375 -1.27278 0.943444
Q2FWR9   8 0.5 -1.27278 0.943444
Q2FWS0   17 1.0625 0.903563 0.161558
Q2G0P4   8 0.5 -1.27278 0.943444
Q2FX50   12 0.75 -1.27278 0.943444
Q2FZV0   12 0.75 -1.27278 0.943444
Q2G0S5   12 0.75 -1.27278 0.943444
Q2FY25   4 0.25 -1.27278 0.943444
Q2FXG6   4 0.25 -1.27278 0.943444
Q2FZJ7   13 0.8125 -1.27278 0.943444
Q2G0U7   14 0.875 -1.27278 0.943444
Q2FZV2   9 0.5625 -1.27278 0.943444
Q2FWT8   12 0.75 -1.27278 0.943444
Q2G0D1   10 0.625 -1.27278 0.943444
Q2FVW5   11 0.6875 -1.27278 0.943444
Q2FY97   14 0.875 -1.27278 0.943444
Q2FXF3   12 0.75 -1.27278 0.943444
Q2G063   4 0.25 -1.27278 0.943444
Q2G0U5   5 0.3125 -1.27278 0.943444
Q2G2B1   13 0.8125 -1.27278 0.943444
Q2FVE3   3 0.1875 -1.27278 0.943444
Q2FZW1   17 1.0625 0.903563 0.161558
Q2FYK2   17 1.0625 0.903563 0.161558
Q2FXW2   22 1.375 0.903563 0.161558
Q9F0R1   12 0.75 -1.27278 0.943444
Q2FZG3   7 0.4375 -1.27278 0.943444
Q2G2K0   15 0.9375 -1.27278 0.943444
Q2FVN4   11 0.6875 -1.27278 0.943444
Q2FYV0   11 0.6875 -1.27278 0.943444
Q2G0A5   2 0.125 -1.27278 0.943444
Q2FZ03   15 0.9375 -1.27278 0.943444
Q2G1I8   11 0.6875 -1.27278 0.943444
Q2FYX8   19 1.1875 0.903563 0.161558
Q2FV18   4 0.25 -1.27278 0.943444
Q2FYI7   17 1.0625 0.903563 0.161558
Q2G0K1   12 0.75 -1.27278 0.943444
Q2G2U9   13 0.8125 -1.27278 0.943444
Q2FW31   11 0.6875 -1.27278 0.943444
Q2FVB5   8 0.5 -1.27278 0.943444
Q2FVI8   4 0.25 -1.27278 0.943444
Q2FZT0   16 1 0.903563 0.161558
P48860   13 0.8125 -1.27278 0.943444
Q2FYC1   12 0.75 -1.27278 0.943444
Q2G286   12 0.75 -1.27278 0.943444
Q2FXD3   13 0.8125 -1.27278 0.943444
Q2G027   4 0.25 -1.27278 0.943444
Q2G0T4   10 0.625 -1.27278 0.943444
Q2FZJ5   8 0.5 -1.27278 0.943444
Q2FW10   6 0.375 -1.27278 0.943444
Q2FY91   7 0.4375 -1.27278 0.943444
Q2FVP0   21 1.3125 0.903563 0.161558
P60070   11 0.6875 -1.27278 0.943444
Q2FWU1   9 0.5625 -1.27278 0.943444
Q2FYA3   7 0.4375 -1.27278 0.943444
Q2G0V8   4 0.25 -1.27278 0.943444
Q2G0Z2   10 0.625 -1.27278 0.943444
Q2FZ47   7 0.4375 -1.27278 0.943444
Q2G0V9   3 0.1875 -1.27278 0.943444
Q2FZE2   12 0.75 -1.27278 0.943444
Q2FWB0   12 0.75 -1.27278 0.943444
Q2G1J1   5 0.3125 -1.27278 0.943444
Q2FYQ1   1 0.0625 -1.27278 0.943444
Q2FZ45   13 0.8125 -1.27278 0.943444
Q2FYW5   12 0.75 -1.27278 0.943444
Q2G1A0   4 0.25 -1.27278 0.943444
Q2FZB9   4 0.25 -1.27278 0.943444
Q2FZX2   12 0.75 -1.27278 0.943444
Q2FZY4   11 0.6875 -1.27278 0.943444
Q2FW56   7 0.4375 -1.27278 0.943444
P0A0G6   9 0.5625 -1.27278 0.943444
Q2FW80   4 0.25 -1.27278 0.943444
Q2G2S4   13 0.8125 -1.27278 0.943444
Q2G2H0   11 0.6875 -1.27278 0.943444
Q2G2E1   5 0.3125 -1.27278 0.943444
Q2G0I5   16 1 0.903563 0.161558
Q2FWW6   13 0.8125 -1.27278 0.943444
Q2G112   15 0.9375 -1.27278 0.943444
Q2G214   9 0.5625 -1.27278 0.943444
Q2FYG2   14 0.875 -1.27278 0.943444
Q2G0J5   1 0.0625 -1.27278 0.943444
Q2FX27   9 0.5625 -1.27278 0.943444
Q2FWV5   11 0.6875 -1.27278 0.943444
Q2FX40   18 1.125 0.903563 0.161558
Q2FZM5   3 0.1875 -1.27278 0.943444
Q2FXH8   4 0.25 -1.27278 0.943444
Q2FWS5   4 0.25 -1.27278 0.943444
Q2FW13   23 1.39394 0.903563 0.161558
Q2FY93   11 0.666667 -1.27278 0.943444
Q2FZM8   14 0.848485 -1.27278 0.943444
Q2FZV4   15 0.909091 -1.27278 0.943444
Q2FVD4   9 0.545455 -1.27278 0.943444
Q2G0J3   4 0.242424 -1.27278 0.943444
Q2FX61   17 1.0303 0.903563 0.161558
Q2FVD6   16 0.969697 -1.27278 0.943444
Q2FYY7   12 0.727273 -1.27278 0.943444
Q2G0W0   12 0.727273 -1.27278 0.943444
Q2FXF7   12 0.727273 -1.27278 0.943444
Q2G191   5 0.30303 -1.27278 0.943444
Q2FYT5   8 0.484848 -1.27278 0.943444
Q2G1P0   8 0.484848 -1.27278 0.943444
Q2FVF8   13 0.787879 -1.27278 0.943444
Q2G0Y1   2 0.121212 -1.27278 0.943444
Q2FZD2   13 0.787879 -1.27278 0.943444
Q2FZ59   14 0.848485 -1.27278 0.943444
Q2G2G1   6 0.363636 -1.27278 0.943444
Q2G0F9   21 1.27273 0.903563 0.161558
Q2G1J2   13 0.787879 -1.27278 0.943444
Q2G0Q6   14 0.848485 -1.27278 0.943444
Q2FYX0   20 1.21212 0.903563 0.161558
Q2FZU8   11 0.666667 -1.27278 0.943444
Q2G267   9 0.545455 -1.27278 0.943444
Q2G174   18 1.09091 0.903563 0.161558
Q2FWC3   22 1.33333 0.903563 0.161558
Q2FVN6   18 1.09091 0.903563 0.161558
Q2G2D1   15 0.909091 -1.27278 0.943444
Q2FZK9   14 0.848485 -1.27278 0.943444
Q2G2C9   11 0.666667 -1.27278 0.943444
Q2G2V8   11 0.666667 -1.27278 0.943444
Q2FVL6   11 0.666667 -1.27278 0.943444
Q2FY45   4 0.242424 -1.27278 0.943444
Q2G2R7   20 1.21212 0.903563 0.161558
Q2FWD5   13 0.787879 -1.27278 0.943444
Q2FWT3   9 0.545455 -1.27278 0.943444
Q2FY92   14 0.848485 -1.27278 0.943444
Q2FZM2   8 0.484848 -1.27278 0.943444
Q2G2F0   14 0.848485 -1.27278 0.943444
Q2FW30   8 0.484848 -1.27278 0.943444
Q2FZV9   13 0.787879 -1.27278 0.943444
Q2FVA6   14 0.848485 -1.27278 0.943444
Q2G229   16 0.969697 -1.27278 0.943444
Q2FZZ3   12 0.727273 -1.27278 0.943444
Q2G2F4   4 0.242424 -1.27278 0.943444
Q2FVA7   11 0.666667 -1.27278 0.943444
Q2G0R3   18 1.09091 0.903563 0.161558
Q2G1R1   15 0.909091 -1.27278 0.943444
Q2FZ79   16 0.969697 -1.27278 0.943444
Q2FZ12   6 0.363636 -1.27278 0.943444
Q2FX39   9 0.545455 -1.27278 0.943444
Q2G186   13 0.787879 -1.27278 0.943444
Q2FXE5   4 0.242424 -1.27278 0.943444
Q2G0A1   13 0.787879 -1.27278 0.943444
Q2G0E7   8 0.484848 -1.27278 0.943444
Q2G2V7   4 0.242424 -1.27278 0.943444
Q2FYA6   15 0.909091 -1.27278 0.943444
Q2G276   12 0.727273 -1.27278 0.943444
Q2G070   11 0.666667 -1.27278 0.943444
Q2FVZ1   9 0.545455 -1.27278 0.943444
Q2FW84   11 0.666667 -1.27278 0.943444
Q2FVY9   10 0.606061 -1.27278 0.943444
Q2FVD9   14 0.848485 -1.27278 0.943444
Q2G1T2   14 0.848485 -1.27278 0.943444
Q2G0I3   11 0.666667 -1.27278 0.943444
Q2G0E8   13 0.787879 -1.27278 0.943444
Q2FW08   21 1.27273 0.903563 0.161558
Q2FVD8   16 0.969697 -1.27278 0.943444
Q2FXF5   9 0.545455 -1.27278 0.943444
Q2FXW1   16 0.969697 -1.27278 0.943444
Q2FW79   16 0.969697 -1.27278 0.943444
Q2G2G0   23 1.39394 0.903563 0.161558
P48940   15 0.909091 -1.27278 0.943444
Q2FYL6   3 0.181818 -1.27278 0.943444
Q2FZV8   21 1.27273 0.903563 0.161558
Q2FYM5   11 0.666667 -1.27278 0.943444
Q2G2B6   15 0.909091 -1.27278 0.943444
Q2G1L2   6 0.363636 -1.27278 0.943444
Q2G1V5   5 0.30303 -1.27278 0.943444
Q2FXT0   11 0.666667 -1.27278 0.943444
Q2FY02   13 0.787879 -1.27278 0.943444
Q2FWQ4   4 0.242424 -1.27278 0.943444
Q2FYG4   4 0.242424 -1.27278 0.943444
Q2FW11   17 1.0303 0.903563 0.161558
Q2G257   11 0.647059 -1.27278 0.943444
Q2FWJ6   19 1.11765 0.903563 0.161558
Q2FXS8   19 1.11765 0.903563 0.161558
Q2FX12   10 0.588235 -1.27278 0.943444
Q2FYF1   12 0.705882 -1.27278 0.943444
Q2G2E8   11 0.647059 -1.27278 0.943444
Q2FXE6   4 0.235294 -1.27278 0.943444
Q2G2C0   3 0.176471 -1.27278 0.943444
Q2G1V6   6 0.352941 -1.27278 0.943444
Q2FWZ4   18 1.05882 0.903563 0.161558
Q2G2V0   4 0.235294 -1.27278 0.943444
Q9ZAH6   18 1.05882 0.903563 0.161558
Q2FVU2   19 1.11765 0.903563 0.161558
Q2FWI8   16 0.941176 -1.27278 0.943444
P0A0H0   12 0.705882 -1.27278 0.943444
Q2G0C1   16 0.941176 -1.27278 0.943444
Q2FXH3   13 0.764706 -1.27278 0.943444
Q2FXI6   14 0.823529 -1.27278 0.943444
Q2G1X5   17 1 0.903563 0.161558
Q2FV08   20 1.17647 0.903563 0.161558
Q2FWT7   18 1.05882 0.903563 0.161558
Q2G210   14 0.823529 -1.27278 0.943444
Q2FW66   13 0.764706 -1.27278 0.943444
Q2FWD0   12 0.705882 -1.27278 0.943444
Q2FUQ1   14 0.823529 -1.27278 0.943444
Q2FVI6   7 0.411765 -1.27278 0.943444
Q2FWM7   6 0.352941 -1.27278 0.943444
Q2FVN2   14 0.823529 -1.27278 0.943444
Q2FWR2   12 0.705882 -1.27278 0.943444
Q2FYH4   3 0.176471 -1.27278 0.943444
Q2FYM8   3 0.176471 -1.27278 0.943444
Q9RFJ6   10 0.588235 -1.27278 0.943444
Q2FZ42   11 0.647059 -1.27278 0.943444
Q2FVX9   25 1.47059 0.903563 0.161558
Q2G066   15 0.882353 -1.27278 0.943444
Q2FVM3   10 0.588235 -1.27278 0.943444
Q2FWT1   17 1 0.903563 0.161558
Q2FZB8   17 1 0.903563 0.161558
Q2FUQ8   5 0.294118 -1.27278 0.943444
Q2G2I7   14 0.823529 -1.27278 0.943444
Q2FVF7   10 0.588235 -1.27278 0.943444
Q2FV52   11 0.647059 -1.27278 0.943444
Q2FWE3   12 0.705882 -1.27278 0.943444
Q2G144   8 0.470588 -1.27278 0.943444
Q2FXZ1   17 1 0.903563 0.161558
Q2FX34   16 0.941176 -1.27278 0.943444
Q2FWV4   23 1.35294 0.903563 0.161558
Q2FZ11   9 0.529412 -1.27278 0.943444
Q2G141   8 0.470588 -1.27278 0.943444
Q2FWF5   18 1.05882 0.903563 0.161558
Q2FV34   21 1.23529 0.903563 0.161558
Q2FWQ0   16 0.941176 -1.27278 0.943444
Q2FV88   23 1.35294 0.903563 0.161558
Q2G2P0   11 0.647059 -1.27278 0.943444
Q2FYW8   17 1 0.903563 0.161558
Q2G1W1   21 1.23529 0.903563 0.161558
Q2FVC2   22 1.29412 0.903563 0.161558
Q2G0D3   2 0.117647 -1.27278 0.943444
Q2FV89   16 0.941176 -1.27278 0.943444
Q2G1U2   24 1.41176 0.903563 0.161558
Q2FX32   15 0.882353 -1.27278 0.943444
Q2FXS7   11 0.647059 -1.27278 0.943444
Q2FVX1   4 0.235294 -1.27278 0.943444
Q2FVE0   4 0.235294 -1.27278 0.943444
Q2G270   20 1.17647 0.903563 0.161558
Q9EYW6   18 1.05882 0.903563 0.161558
Q2FVB8   5 0.294118 -1.27278 0.943444
Q2FZT9   7 0.411765 -1.27278 0.943444
Q2G298   19 1.11765 0.903563 0.161558
Q2FX49   12 0.705882 -1.27278 0.943444
Q2G0Z0   17 1 0.903563 0.161558
Q2FW39   15 0.882353 -1.27278 0.943444
Q2G252   11 0.647059 -1.27278 0.943444
Q2G0A3   16 0.941176 -1.27278 0.943444
Q2FYJ7   13 0.764706 -1.27278 0.943444
Q2FWT2   12 0.705882 -1.27278 0.943444
Q2FWQ5   11 0.647059 -1.27278 0.943444
Q2G2J7   14 0.823529 -1.27278 0.943444
Q2FY75   2 0.117647 -1.27278 0.943444
Q2G106   23 1.35294 0.903563 0.161558
Q2FVY3   15 0.882353 -1.27278 0.943444
Q2FVP9   10 0.588235 -1.27278 0.943444
Q2FW42   16 0.941176 -1.27278 0.943444
Q2FUV9   14 0.823529 -1.27278 0.943444
Q2FVR7   16 0.941176 -1.27278 0.943444
Q2FZN1   19 1.11765 0.903563 0.161558
Q2G2Q7   15 0.857143 -1.27278 0.943444
Q2G150   15 0.857143 -1.27278 0.943444
Q2G081   17 0.971429 -1.27278 0.943444
Q2FV45   18 1.02857 0.903563 0.161558
Q2FX02   21 1.2 0.903563 0.161558
P0A0Q4   11 0.628571 -1.27278 0.943444
Q2G0L9   17 0.971429 -1.27278 0.943444
Q2FY04   14 0.8 -1.27278 0.943444
Q2FV48   6 0.342857 -1.27278 0.943444
Q2FW64   19 1.08571 0.903563 0.161558
Q2FX63   12 0.685714 -1.27278 0.943444
Q2G1T3   16 0.914286 -1.27278 0.943444
Q2G0K9   19 1.08571 0.903563 0.161558
Q2FZ00   10 0.571429 -1.27278 0.943444
Q2FVL9   28 1.6 0.903563 0.161558
Q2FW33   15 0.857143 -1.27278 0.943444
Q2FWT9   15 0.857143 -1.27278 0.943444
Q2FZF7   12 0.685714 -1.27278 0.943444
Q2FWL1   17 0.971429 -1.27278 0.943444
Q2FYS7   15 0.857143 -1.27278 0.943444
Q2FZX3   14 0.8 -1.27278 0.943444
Q2FXR0   3 0.171429 -1.27278 0.943444
Q2G2I9   19 1.08571 0.903563 0.161558
Q2FWN1   5 0.285714 -1.27278 0.943444
Q2G297   4 0.228571 -1.27278 0.943444
Q2FVA0   5 0.285714 -1.27278 0.943444
Q2FXX0   21 1.2 0.903563 0.161558
Q2G2P4   9 0.514286 -1.27278 0.943444
Q2G0P8   12 0.685714 -1.27278 0.943444
Q2FVN3   13 0.742857 -1.27278 0.943444
Q2FXK7   19 1.08571 0.903563 0.161558
Q2FZF8   21 1.2 0.903563 0.161558
Q2FWR0   17 0.971429 -1.27278 0.943444
Q2FXL2   3 0.171429 -1.27278 0.943444
Q2FWA9   17 0.971429 -1.27278 0.943444
Q2G282   20 1.14286 0.903563 0.161558
Q9RQQ0   6 0.342857 -1.27278 0.943444
Q2FXD7   18 1.02857 0.903563 0.161558
Q2FUY4   13 0.742857 -1.27278 0.943444
Q2G2W4   8 0.457143 -1.27278 0.943444
Q2FZF5   14 0.8 -1.27278 0.943444
Q2FY42   22 1.25714 0.903563 0.161558
Q2FUS3   8 0.457143 -1.27278 0.943444
Q2G2E7   3 0.171429 -1.27278 0.943444
Q2G0S6   19 1.08571 0.903563 0.161558
Q2G0C2   13 0.742857 -1.27278 0.943444
Q2FWF8   11 0.628571 -1.27278 0.943444
Q2G000   11 0.628571 -1.27278 0.943444
Q2FWX2   24 1.37143 0.903563 0.161558
Q2FZS2   16 0.914286 -1.27278 0.943444
Q2FW16   23 1.31429 0.903563 0.161558
Q2FZI2   6 0.342857 -1.27278 0.943444
Q2G1Q5   10 0.571429 -1.27278 0.943444
Q2G1A5   18 1.02857 0.903563 0.161558
Q2G0P7   10 0.571429 -1.27278 0.943444
Q2FWV3   21 1.2 0.903563 0.161558
Q2FW51   17 0.971429 -1.27278 0.943444
Q2FVI4   20 1.14286 0.903563 0.161558
Q2FVN7   25 1.42857 0.903563 0.161558
Q2FWP9   25 1.42857 0.903563 0.161558
Q2FXT2   22 1.25714 0.903563 0.161558
P0A0F4   20 1.14286 0.903563 0.161558
Q2G126   21 1.2 0.903563 0.161558
Q2FW82   5 0.285714 -1.27278 0.943444
Q2FY44   15 0.857143 -1.27278 0.943444
Q2G0N9   18 1.02857 0.903563 0.161558
Q2G0Z9   2 0.114286 -1.27278 0.943444
Q2FV81   20 1.14286 0.903563 0.161558
Q2FYC4   11 0.628571 -1.27278 0.943444
Q2G178   16 0.914286 -1.27278 0.943444
Q2G079   10 0.571429 -1.27278 0.943444
Q2G2B7   21 1.2 0.903563 0.161558
Q2FVF5   19 1.08571 0.903563 0.161558
Q2G2W2   13 0.742857 -1.27278 0.943444
Q2G1I2   17 0.971429 -1.27278 0.943444
Q2G245   10 0.571429 -1.27278 0.943444
Q2G1H7   10 0.555556 -1.27278 0.943444
Q2FWF1   15 0.833333 -1.27278 0.943444
Q2FZZ9   16 0.888889 -1.27278 0.943444
Q2G1W3   14 0.777778 -1.27278 0.943444
Q2G204   16 0.888889 -1.27278 0.943444
Q2G1H1   15 0.833333 -1.27278 0.943444
Q2FXK3   21 1.16667 0.903563 0.161558
Q2G2H8   13 0.722222 -1.27278 0.943444
Q2FZP9   21 1.16667 0.903563 0.161558
Q2FWI2   21 1.16667 0.903563 0.161558
Q2FYZ6   6 0.333333 -1.27278 0.943444
Q2FXS1   7 0.388889 -1.27278 0.943444
Q2G200   21 1.16667 0.903563 0.161558
Q2G2L5   5 0.277778 -1.27278 0.943444
Q2FY73   20 1.11111 0.903563 0.161558
Q2G177   8 0.444444 -1.27278 0.943444
Q2G2F9   8 0.444444 -1.27278 0.943444
Q2FV27   28 1.55556 0.903563 0.161558
Q2FZ56   23 1.27778 0.903563 0.161558
Q2FVF3   4 0.222222 -1.27278 0.943444
Q2G0B6   13 0.722222 -1.27278 0.943444
Q2G2S5   20 1.11111 0.903563 0.161558
Q2FW68   11 0.611111 -1.27278 0.943444
Q2FWX7   14 0.777778 -1.27278 0.943444
Q2FWB6   15 0.833333 -1.27278 0.943444
Q2FXA9   30 1.66667 0.903563 0.161558
Q2FXP3   23 1.27778 0.903563 0.161558
Q2FUX5   20 1.11111 0.903563 0.161558
Q2FZZ4   16 0.888889 -1.27278 0.943444
Q2FX98   14 0.777778 -1.27278 0.943444
Q2FV23   26 1.44444 0.903563 0.161558
Q2FUR1   8 0.444444 -1.27278 0.943444
Q2FY49   24 1.33333 0.903563 0.161558
Q2G017   21 1.16667 0.903563 0.161558
Q2G2K9   11 0.611111 -1.27278 0.943444
Q2G2N9   15 0.833333 -1.27278 0.943444
Q2G0E9   3 0.166667 -1.27278 0.943444
Q2FY19   24 1.33333 0.903563 0.161558
Q2G1E3   9 0.5 -1.27278 0.943444
Q2FW17   21 1.16667 0.903563 0.161558
Q2FWK9   18 1 0.903563 0.161558
Q2G2Q6   17 0.944444 -1.27278 0.943444
Q2G2Q5   16 0.888889 -1.27278 0.943444
Q2G1U9   29 1.61111 0.903563 0.161558
Q2G299   18 1 0.903563 0.161558
Q2FX75   25 1.38889 0.903563 0.161558
Q2G058   19 1.05556 0.903563 0.161558
Q2G0E3   18 1 0.903563 0.161558
Q2FYK0   7 0.388889 -1.27278 0.943444
Q2G2K6   14 0.777778 -1.27278 0.943444
Q2FYN0   18 1 0.903563 0.161558
Q2FVK7   18 1 0.903563 0.161558
Q2FX15   15 0.833333 -1.27278 0.943444
Q2FVN9   6 0.333333 -1.27278 0.943444
Q2FWX0   5 0.277778 -1.27278 0.943444
Q2G143   17 0.944444 -1.27278 0.943444
Q2G0C7   21 1.16667 0.903563 0.161558
Q2G0K6   15 0.833333 -1.27278 0.943444
Q2FZZ1   6 0.333333 -1.27278 0.943444
Q2FV13   30 1.66667 0.903563 0.161558
Q2G128   12 0.666667 -1.27278 0.943444
Q2FXU2   22 1.22222 0.903563 0.161558
Q2G2R4   12 0.666667 -1.27278 0.943444
Q2FXM1   15 0.833333 -1.27278 0.943444
Q8KQR1   21 1.16667 0.903563 0.161558
Q2G2Q9   15 0.833333 -1.27278 0.943444
Q2FVG9   6 0.333333 -1.27278 0.943444
Q2FV56   3 0.166667 -1.27278 0.943444
Q2FWG7   8 0.432432 -1.27278 0.943444
Q2G0T1   15 0.810811 -1.27278 0.943444
Q2FXB9   3 0.162162 -1.27278 0.943444
Q2FZP3   10 0.540541 -1.27278 0.943444
Q2FZQ2   6 0.324324 -1.27278 0.943444
Q2FXS4   24 1.2973 0.903563 0.161558
Q2FZ21   20 1.08108 0.903563 0.161558
Q2G2X2   15 0.810811 -1.27278 0.943444
Q2FZF6   16 0.864865 -1.27278 0.943444
Q2FYA0   21 1.13514 0.903563 0.161558
Q2G2A9   6 0.324324 -1.27278 0.943444
Q2FYB9   20 1.08108 0.903563 0.161558
Q2FYI4   18 0.972973 -1.27278 0.943444
Q2FYL4   22 1.18919 0.903563 0.161558
Q2G1T0   4 0.216216 -1.27278 0.943444
Q2FXW7   19 1.02703 0.903563 0.161558
Q2FZA1   20 1.08108 0.903563 0.161558
Q2FY76   15 0.810811 -1.27278 0.943444
Q2FZ97   31 1.67568 0.903563 0.161558
Q2G1I4   8 0.432432 -1.27278 0.943444
Q2FYQ6   5 0.27027 -1.27278 0.943444
Q2FXL6   12 0.648649 -1.27278 0.943444
Q2G2G6   4 0.216216 -1.27278 0.943444
Q2FVH1   6 0.324324 -1.27278 0.943444
Q2FYA8   26 1.40541 0.903563 0.161558
Q2G2M5   19 1.02703 0.903563 0.161558
Q2FV99   25 1.35135 0.903563 0.161558
Q2G105   16 0.864865 -1.27278 0.943444
Q2FW23   19 1.02703 0.903563 0.161558
Q2G012   15 0.810811 -1.27278 0.943444
Q2G2V5   20 1.08108 0.903563 0.161558
Q2FW07   16 0.864865 -1.27278 0.943444
Q2G0F2   28 1.51351 0.903563 0.161558
Q2FZC9   5 0.27027 -1.27278 0.943444
Q2FXE9   5 0.27027 -1.27278 0.943444
Q2FV47   25 1.35135 0.903563 0.161558
Q2G2Q8   15 0.810811 -1.27278 0.943444
Q2FYE7   9 0.486486 -1.27278 0.943444
Q2FUT3   10 0.540541 -1.27278 0.943444
Q2G068   19 1.02703 0.903563 0.161558
Q2G2D3   23 1.24324 0.903563 0.161558
Q2FYK4   15 0.810811 -1.27278 0.943444
Q2FX36   23 1.24324 0.903563 0.161558
Q2G0A4   5 0.27027 -1.27278 0.943444
Q2G080   6 0.324324 -1.27278 0.943444
Q2FUT1   10 0.540541 -1.27278 0.943444
Q2FYH3   17 0.918919 -1.27278 0.943444
Q2FXA7   12 0.648649 -1.27278 0.943444
Q2G2Y6   22 1.18919 0.903563 0.161558
Q2FY55   16 0.864865 -1.27278 0.943444
Q2FY61   17 0.918919 -1.27278 0.943444
Q2G0E2   22 1.18919 0.903563 0.161558
Q2FVY1   21 1.13514 0.903563 0.161558
Q2FUV1   21 1.13514 0.903563 0.161558
Q2FUS9   24 1.2973 0.903563 0.161558
Q2G1A1   21 1.13514 0.903563 0.161558
P60639   7 0.378378 -1.27278 0.943444
Q2FZE9   23 1.24324 0.903563 0.161558
Q2G1I9   20 1.08108 0.903563 0.161558
Q2FWN0   21 1.13514 0.903563 0.161558
Q2FZE3   26 1.40541 0.903563 0.161558
Q93Q23   6 0.324324 -1.27278 0.943444
Q2FWE9   16 0.864865 -1.27278 0.943444
Q2FUS1   6 0.324324 -1.27278 0.943444
Q2FVM5   17 0.918919 -1.27278 0.943444
Q2G2N7   12 0.648649 -1.27278 0.943444
Q2FWG0   5 0.27027 -1.27278 0.943444
Q2FXV7   4 0.216216 -1.27278 0.943444
Q2FW69   6 0.324324 -1.27278 0.943444
P0A0F8   13 0.702703 -1.27278 0.943444
Q2G055   22 1.18919 0.903563 0.161558
Q2FV37   7 0.378378 -1.27278 0.943444
Q2G225   6 0.324324 -1.27278 0.943444
Q2FXG2   12 0.648649 -1.27278 0.943444
Q2FY87   22 1.18919 0.903563 0.161558
Q2FWR7   21 1.13514 0.903563 0.161558
Q2G1U6   14 0.756757 -1.27278 0.943444
Q2G006   22 1.18919 0.903563 0.161558
Q2G2I6   8 0.421053 -1.27278 0.943444
Q2FWS1   25 1.31579 0.903563 0.161558
Q2FYF5   20 1.05263 0.903563 0.161558
Q2G0F1   12 0.631579 -1.27278 0.943444
Q2G0J2   17 0.894737 -1.27278 0.943444
Q2FXE3   14 0.736842 -1.27278 0.943444
Q2FYV8   25 1.31579 0.903563 0.161558
Q2G1X6   14 0.736842 -1.27278 0.943444
Q2FUP5   17 0.894737 -1.27278 0.943444
Q2G1A4   7 0.368421 -1.27278 0.943444
Q2G0H9   28 1.47368 0.903563 0.161558
Q2G0M0   14 0.736842 -1.27278 0.943444
Q2FYK6   25 1.31579 0.903563 0.161558
Q2G023   20 1.05263 0.903563 0.161558
Q2G0G2   21 1.10526 0.903563 0.161558
Q2FXC0   23 1.21053 0.903563 0.161558
Q2FXF1   25 1.31579 0.903563 0.161558
Q2FW00   8 0.421053 -1.27278 0.943444
Q2G1E7   6 0.315789 -1.27278 0.943444
Q2FWE7   14 0.736842 -1.27278 0.943444
Q2FY32   15 0.789474 -1.27278 0.943444
Q2FUU0   25 1.31579 0.903563 0.161558
Q2FVU5   28 1.47368 0.903563 0.161558
Q2G062   26 1.36842 0.903563 0.161558
Q2FV26   10 0.526316 -1.27278 0.943444
Q2FW97   17 0.894737 -1.27278 0.943444
Q2FZY8   6 0.315789 -1.27278 0.943444
Q2G277   9 0.473684 -1.27278 0.943444
Q2G0V1   5 0.263158 -1.27278 0.943444
Q2FWJ3   28 1.47368 0.903563 0.161558
Q2G2J2   25 1.31579 0.903563 0.161558
Q2FVB0   6 0.315789 -1.27278 0.943444
Q2G278   28 1.47368 0.903563 0.161558
Q2G107   20 1.05263 0.903563 0.161558
P0A0M9   21 1.10526 0.903563 0.161558
Q2G067   4 0.210526 -1.27278 0.943444
Q2FV55   18 0.947368 -1.27278 0.943444
Q2G1L3   21 1.10526 0.903563 0.161558
Q2G2R0   13 0.684211 -1.27278 0.943444
Q2G2T3   17 0.894737 -1.27278 0.943444
Q2FWA8   7 0.368421 -1.27278 0.943444
Q2G056   16 0.842105 -1.27278 0.943444
Q2FWR1   19 1 0.903563 0.161558
Q2FXP9   20 1.05263 0.903563 0.161558
Q2FZI4   13 0.684211 -1.27278 0.943444
Q2G2L7   15 0.789474 -1.27278 0.943444
Q2FVG1   9 0.473684 -1.27278 0.943444
Q2G1I7   28 1.47368 0.903563 0.161558
Q2FVB6   7 0.368421 -1.27278 0.943444
Q2G001   21 1.10526 0.903563 0.161558
Q2FUX3   20 1.05263 0.903563 0.161558
Q2G1Q9   15 0.789474 -1.27278 0.943444
Q2G2S9   18 0.947368 -1.27278 0.943444
Q2FXZ8   14 0.736842 -1.27278 0.943444
Q2FZI7   19 1 0.903563 0.161558
Q2FUS6   21 1.10526 0.903563 0.161558
Q2FUZ6   17 0.894737 -1.27278 0.943444
Q2FYQ9   12 0.631579 -1.27278 0.943444
Q2FYS8   22 1.15789 0.903563 0.161558
Q2FYS6   6 0.315789 -1.27278 0.943444
Q2FZG6   20 1.05263 0.903563 0.161558
Q2G1L9   7 0.368421 -1.27278 0.943444
Q2FXT3   23 1.21053 0.903563 0.161558
Q2FZN9   20 1.05263 0.903563 0.161558
Q2FW20   22 1.15789 0.903563 0.161558
Q2G0H3   18 0.947368 -1.27278 0.943444
Q2FV98   20 1.05263 0.903563 0.161558
Q2FXR7   9 0.473684 -1.27278 0.943444
Q2G1T4   23 1.21053 0.903563 0.161558
Q2FW38   18 0.947368 -1.27278 0.943444
Q2G2P6   12 0.631579 -1.27278 0.943444
Q2FVL7   14 0.736842 -1.27278 0.943444
Q2FVY2   31 1.63158 0.903563 0.161558
Q2FYZ0   14 0.736842 -1.27278 0.943444
Q2FYW2   5 0.263158 -1.27278 0.943444
P60643   5 0.263158 -1.27278 0.943444
Q2G265   22 1.15789 0.903563 0.161558
Q2FV42   7 0.368421 -1.27278 0.943444
Q2FXN0   12 0.631579 -1.27278 0.943444
Q2G2D9   6 0.315789 -1.27278 0.943444
Q2FV75   16 0.842105 -1.27278 0.943444
Q2FYE0   15 0.789474 -1.27278 0.943444
Q2FX03   6 0.315789 -1.27278 0.943444
Q2FX89   15 0.789474 -1.27278 0.943444
Q2FX43   37 1.94737 0.903563 0.161558
Q2FV69   10 0.512821 -1.27278 0.943444
P72360   6 0.307692 -1.27278 0.943444
Q2FVQ1   22 1.12821 0.903563 0.161558
Q2FYG7   17 0.871795 -1.27278 0.943444
Q2G1J8   7 0.358974 -1.27278 0.943444
Q2FW77   7 0.358974 -1.27278 0.943444
Q2FWI4   19 0.974359 -1.27278 0.943444
Q2FX62   31 1.58974 0.903563 0.161558
Q2G0U6   25 1.28205 0.903563 0.161558
Q2G0P2   36 1.84615 0.903563 0.161558
Q2G0B8   27 1.38462 0.903563 0.161558
Q2FVL3   8 0.410256 -1.27278 0.943444
Q2G1K8   19 0.974359 -1.27278 0.943444
Q2G2R9   16 0.820513 -1.27278 0.943444
Q2G2I3   5 0.25641 -1.27278 0.943444
Q2FY56   6 0.307692 -1.27278 0.943444
Q2G0B1   13 0.666667 -1.27278 0.943444
Q2G1T1   14 0.717949 -1.27278 0.943444
Q2FVX5   8 0.410256 -1.27278 0.943444
Q2G0H8   12 0.615385 -1.27278 0.943444
Q2FVT3   22 1.12821 0.903563 0.161558
Q2FWF6   19 0.974359 -1.27278 0.943444
Q2FWZ6   18 0.923077 -1.27278 0.943444
Q2FZ77   23 1.17949 0.903563 0.161558
Q2G0H0   17 0.871795 -1.27278 0.943444
Q2G2G7   21 1.07692 0.903563 0.161558
Q2G117   30 1.53846 0.903563 0.161558
Q2FXG9   17 0.871795 -1.27278 0.943444
Q2FWE4   24 1.23077 0.903563 0.161558
Q2FUS0   22 1.12821 0.903563 0.161558
Q2FWR3   12 0.615385 -1.27278 0.943444
Q2FYA9   25 1.28205 0.903563 0.161558
Q2G0Y5   24 1.23077 0.903563 0.161558
Q2FZZ8   29 1.48718 0.903563 0.161558
Q2G1Z6   12 0.615385 -1.27278 0.943444
Q2FX53   15 0.769231 -1.27278 0.943444
Q2FZC4   25 1.28205 0.903563 0.161558
Q2FUS5   12 0.615385 -1.27278 0.943444
Q2G1R0   6 0.307692 -1.27278 0.943444
Q2G0D5   5 0.25641 -1.27278 0.943444
Q2FY18   7 0.358974 -1.27278 0.943444
Q2FYH8   6 0.307692 -1.27278 0.943444
Q2G1F2   21 1.07692 0.903563 0.161558
Q2G0Q5   29 1.48718 0.903563 0.161558
Q2FVR2   31 1.58974 0.903563 0.161558
Q2FZE7   21 1.07692 0.903563 0.161558
Q2G0I0   18 0.923077 -1.27278 0.943444
Q2G0R1   19 0.974359 -1.27278 0.943444
Q2G0L7   16 0.820513 -1.27278 0.943444
Q2FWI1   16 0.820513 -1.27278 0.943444
Q2G0F7   5 0.25641 -1.27278 0.943444
Q2FXY3   22 1.12821 0.903563 0.161558
P0A084   25 1.28205 0.903563 0.161558
Q2G0G5   14 0.717949 -1.27278 0.943444
Q2FZE5   9 0.461538 -1.27278 0.943444
Q2G0A2   6 0.307692 -1.27278 0.943444
Q2FVE8   6 0.307692 -1.27278 0.943444
Q2G2M8   25 1.28205 0.903563 0.161558
Q2FYH7   11 0.564103 -1.27278 0.943444
Q2FVR8   21 1.07692 0.903563 0.161558
Q2FZU9   28 1.4359 0.903563 0.161558
Q2FYX7   17 0.871795 -1.27278 0.943444
Q2G280   28 1.4359 0.903563 0.161558
Q2FVG5   25 1.28205 0.903563 0.161558
Q2FWX1   17 0.871795 -1.27278 0.943444
Q2FVB3   10 0.512821 -1.27278 0.943444
Q2G2A1   28 1.4359 0.903563 0.161558
Q2G1W7   29 1.48718 0.903563 0.161558
Q2FW36   12 0.615385 -1.27278 0.943444
P31337   23 1.17949 0.903563 0.161558
Q2FXB8   7 0.358974 -1.27278 0.943444
Q2G2F3   21 1.07692 0.903563 0.161558
Q2FYM7   4 0.205128 -1.27278 0.943444
Q2FYB2   41 2.10256 3.07991 0.0107511
Q2G2E2   17 0.85 -1.27278 0.943444
Q2G2G9   12 0.6 -1.27278 0.943444
Q2FVC5   28 1.4 0.903563 0.161558
Q2G0T3   19 0.95 -1.27278 0.943444
Q2G074   9 0.45 -1.27278 0.943444
Q2G016   26 1.3 0.903563 0.161558
Q2G0G4   27 1.35 0.903563 0.161558
Q2G2K1   36 1.8 0.903563 0.161558
Q2FXE1   6 0.3 -1.27278 0.943444
Q2FWD2   21 1.05 0.903563 0.161558
Q2G1Q0   28 1.4 0.903563 0.161558
Q2G073   5 0.25 -1.27278 0.943444
Q2G1T7   18 0.9 -1.27278 0.943444
Q2FVI3   26 1.3 0.903563 0.161558
Q2FZ93   10 0.5 -1.27278 0.943444
Q2FVQ7   26 1.3 0.903563 0.161558
Q2G2B9   9 0.45 -1.27278 0.943444
Q2FZN5   4 0.2 -1.27278 0.943444
Q2FY72   29 1.45 0.903563 0.161558
Q2G0A0   23 1.15 0.903563 0.161558
Q2FZQ8   7 0.35 -1.27278 0.943444
Q2FXP1   17 0.85 -1.27278 0.943444
P0A0B7   25 1.25 0.903563 0.161558
Q2FYW0   21 1.05 0.903563 0.161558
Q2G230   15 0.75 -1.27278 0.943444
Q2G0H5   18 0.9 -1.27278 0.943444
Q2G0B7   17 0.85 -1.27278 0.943444
Q2G131   4 0.2 -1.27278 0.943444
Q2G0Y4   18 0.9 -1.27278 0.943444
Q2G2L0   23 1.15 0.903563 0.161558
Q2G101   16 0.8 -1.27278 0.943444
Q2G036   24 1.2 0.903563 0.161558
Q2FXN3   7 0.35 -1.27278 0.943444
Q2FWY2   20 1 0.903563 0.161558
Q2FXK6   17 0.85 -1.27278 0.943444
Q2G2Y3   32 1.6 0.903563 0.161558
Q2G1P8   25 1.25 0.903563 0.161558
Q2G0N7   21 1.05 0.903563 0.161558
Q2FW43   23 1.15 0.903563 0.161558
Q2G2N4   20 1 0.903563 0.161558
Q2FW59   19 0.95 -1.27278 0.943444
Q2G1V0   4 0.2 -1.27278 0.943444
Q2G010   22 1.1 0.903563 0.161558
Q2FWJ4   11 0.55 -1.27278 0.943444
Q2FUR3   18 0.9 -1.27278 0.943444
Q2FXE4   23 1.15 0.903563 0.161558
Q2FY36   17 0.85 -1.27278 0.943444
Q2G1Q7   25 1.25 0.903563 0.161558
Q2FX09   15 0.75 -1.27278 0.943444
Q2G0Z1   25 1.25 0.903563 0.161558
Q2FWJ1   31 1.55 0.903563 0.161558
Q2FUT4   23 1.15 0.903563 0.161558
Q2FYI1   32 1.6 0.903563 0.161558
Q2FXQ8   18 0.9 -1.27278 0.943444
Q2FUZ0   20 1 0.903563 0.161558
P0A086   24 1.2 0.903563 0.161558
Q2FZM0   6 0.3 -1.27278 0.943444
Q2FXL3   23 1.15 0.903563 0.161558
Q2G2K7   4 0.2 -1.27278 0.943444
Q2FVL1   8 0.4 -1.27278 0.943444
Q2FW21   30 1.5 0.903563 0.161558
Q2G201   31 1.55 0.903563 0.161558
Q2FVV6   18 0.9 -1.27278 0.943444
Q2FV03   19 0.95 -1.27278 0.943444
Q2G2T2   7 0.35 -1.27278 0.943444
Q2FZ44   30 1.5 0.903563 0.161558
Q2G1N7   20 1 0.903563 0.161558
Q2G172   6 0.3 -1.27278 0.943444
Q2G208   14 0.7 -1.27278 0.943444
Q2FZR7   7 0.35 -1.27278 0.943444
Q2G2K2   35 1.75 0.903563 0.161558
Q2FVA4   18 0.9 -1.27278 0.943444
Q2G0F5   8 0.4 -1.27278 0.943444
Q2G0X0   26 1.3 0.903563 0.161558
Q2FXU0   22 1.1 0.903563 0.161558
Q2FXX9   15 0.75 -1.27278 0.943444
Q2G2K8   34 1.7 0.903563 0.161558
Q2G0X1   27 1.31707 0.903563 0.161558
Q2FXI8   39 1.90244 0.903563 0.161558
Q2G0L1   34 1.65854 0.903563 0.161558
Q2FX07   22 1.07317 0.903563 0.161558
Q2G139   26 1.26829 0.903563 0.161558
Q2FUV5   25 1.21951 0.903563 0.161558
Q2FVD0   25 1.21951 0.903563 0.161558
Q2FX10   12 0.585366 -1.27278 0.943444
Q2G1W5   27 1.31707 0.903563 0.161558
Q2G1Y7   31 1.5122 0.903563 0.161558
Q2G190   28 1.36585 0.903563 0.161558
Q2FV59   5 0.243902 -1.27278 0.943444
Q2FZS3   27 1.31707 0.903563 0.161558
Q2FX90   23 1.12195 0.903563 0.161558
Q2FW85   6 0.292683 -1.27278 0.943444
Q2FZ65   31 1.5122 0.903563 0.161558
Q2FXJ7   21 1.02439 0.903563 0.161558
Q2FVW2   13 0.634146 -1.27278 0.943444
Q2G0H4   22 1.07317 0.903563 0.161558
Q2FVV4   4 0.195122 -1.27278 0.943444
Q2FUR9   8 0.390244 -1.27278 0.943444
Q2FW06   27 1.31707 0.903563 0.161558
Q2FY84   22 1.07317 0.903563 0.161558
Q2G132   29 1.41463 0.903563 0.161558
Q2G0C9   29 1.41463 0.903563 0.161558
Q2G2N1   6 0.292683 -1.27278 0.943444
Q2FVF2   8 0.390244 -1.27278 0.943444
Q2FZ30   19 0.926829 -1.27278 0.943444
Q2FXX8   27 1.31707 0.903563 0.161558
Q2FZX6   12 0.585366 -1.27278 0.943444
Q2G1Z2   7 0.341463 -1.27278 0.943444
Q2G0G7   29 1.41463 0.903563 0.161558
Q2FV53   25 1.21951 0.903563 0.161558
Q2FV28   17 0.829268 -1.27278 0.943444
Q2G097   37 1.80488 0.903563 0.161558
Q2FZC5   17 0.829268 -1.27278 0.943444
Q2FY77   18 0.878049 -1.27278 0.943444
Q2FVA9   30 1.46341 0.903563 0.161558
Q2G2W5   29 1.41463 0.903563 0.161558
Q2FX97   19 0.926829 -1.27278 0.943444
Q2G1F3   27 1.31707 0.903563 0.161558
Q2FYU1   26 1.26829 0.903563 0.161558
Q2FUP6   17 0.829268 -1.27278 0.943444
Q2G2U7   12 0.585366 -1.27278 0.943444
Q2FY09   24 1.17073 0.903563 0.161558
Q2G1J6   13 0.634146 -1.27278 0.943444
Q2G059   37 1.80488 0.903563 0.161558
Q2FVK5   6 0.292683 -1.27278 0.943444
Q2G0H7   21 1.02439 0.903563 0.161558
Q2FWN2   5 0.243902 -1.27278 0.943444
Q2FYV7   27 1.31707 0.903563 0.161558
Q2G236   14 0.682927 -1.27278 0.943444
Q2FZR6   8 0.390244 -1.27278 0.943444
Q2G1P9   28 1.36585 0.903563 0.161558
Q2G0R9   27 1.31707 0.903563 0.161558
Q2FUZ9   23 1.12195 0.903563 0.161558
Q2FVP2   25 1.21951 0.903563 0.161558
Q2FXC8   42 2.04878 3.07991 0.0107511
Q2FVC4   30 1.46341 0.903563 0.161558
Q2FZ29   39 1.90244 0.903563 0.161558
Q2FYR8   22 1.04762 0.903563 0.161558
Q2FY23   26 1.2381 0.903563 0.161558
Q2G0D4   32 1.52381 0.903563 0.161558
Q2FZ38   21 1 0.903563 0.161558
Q2FXH1   7 0.333333 -1.27278 0.943444
Q2FXZ9   15 0.714286 -1.27278 0.943444
Q2G1V3   6 0.285714 -1.27278 0.943444
Q2FVZ0   6 0.285714 -1.27278 0.943444
Q2FV95   9 0.428571 -1.27278 0.943444
Q2G196   24 1.14286 0.903563 0.161558
Q2FZ61   35 1.66667 0.903563 0.161558
Q2FW27   19 0.904762 -1.27278 0.943444
Q2FWH2   13 0.619048 -1.27278 0.943444
Q2FZQ9   6 0.285714 -1.27278 0.943444
Q2FWQ9   26 1.2381 0.903563 0.161558
Q2G1N5   7 0.333333 -1.27278 0.943444
Q2FZP8   6 0.285714 -1.27278 0.943444
Q2FXC2   51 2.42857 3.07991 0.0107511
Q2G0X9   33 1.57143 0.903563 0.161558
Q2FX08   14 0.666667 -1.27278 0.943444
Q2FUV2   20 0.952381 -1.27278 0.943444
Q2FZT8   25 1.19048 0.903563 0.161558
Q2G2N2   6 0.285714 -1.27278 0.943444
Q2G0M1   13 0.619048 -1.27278 0.943444
Q2FVX8   20 0.952381 -1.27278 0.943444
Q2G220   16 0.761905 -1.27278 0.943444
Q2FW37   37 1.7619 0.903563 0.161558
Q2G203   24 1.14286 0.903563 0.161558
Q2FY89   26 1.2381 0.903563 0.161558
Q2G1K7   23 1.09524 0.903563 0.161558
Q2G013   6 0.285714 -1.27278 0.943444
Q2FV91   6 0.285714 -1.27278 0.943444
Q2FW92   25 1.19048 0.903563 0.161558
Q2G1U5   32 1.52381 0.903563 0.161558
Q2G2A6   33 1.57143 0.903563 0.161558
Q2G0G9   32 1.52381 0.903563 0.161558
P0A088   22 1.04762 0.903563 0.161558
Q2G0B4   5 0.238095 -1.27278 0.943444
Q2G0X7   28 1.33333 0.903563 0.161558
Q2G0S0   38 1.80952 0.903563 0.161558
Q2FW12   26 1.2381 0.903563 0.161558
Q2G0J7   19 0.904762 -1.27278 0.943444
Q2FW76   6 0.285714 -1.27278 0.943444
Q2G1Z7   16 0.761905 -1.27278 0.943444
Q2G2S1   18 0.857143 -1.27278 0.943444
Q2G1B1   32 1.52381 0.903563 0.161558
Q2FVP3   10 0.47619 -1.27278 0.943444
Q2G1V1   24 1.14286 0.903563 0.161558
Q2G1H8   31 1.47619 0.903563 0.161558
Q2G149   21 1 0.903563 0.161558
Q2FXC7   37 1.7619 0.903563 0.161558
Q2G019   37 1.7619 0.903563 0.161558
Q2FWL6   26 1.2381 0.903563 0.161558
Q2G199   7 0.333333 -1.27278 0.943444
Q2FY41   36 1.71429 0.903563 0.161558
Q2FX33   34 1.61905 0.903563 0.161558
Q2G181   28 1.33333 0.903563 0.161558
Q2FVT1   6 0.285714 -1.27278 0.943444
Q2G0Z5   20 0.952381 -1.27278 0.943444
Q2FZC7   23 1.09524 0.903563 0.161558
Q2G1U0   23 1.09524 0.903563 0.161558
Q2FW18   15 0.714286 -1.27278 0.943444
Q2G0H1   24 1.14286 0.903563 0.161558
Q2FX22   25 1.19048 0.903563 0.161558
Q2G157   18 0.857143 -1.27278 0.943444
Q2G2J5   19 0.904762 -1.27278 0.943444
Q2FZH9   7 0.333333 -1.27278 0.943444
Q2FZA6   4 0.190476 -1.27278 0.943444
Q2G1N6   5 0.238095 -1.27278 0.943444
Q2FVR4   17 0.809524 -1.27278 0.943444
Q2FY13   23 1.09524 0.903563 0.161558
Q2G025   20 0.952381 -1.27278 0.943444
Q2FV36   12 0.571429 -1.27278 0.943444
Q2G0W9   28 1.33333 0.903563 0.161558
Q2G0L0   23 1.09524 0.903563 0.161558
Q2FUR2   26 1.2381 0.903563 0.161558
Q2FVJ9   36 1.71429 0.903563 0.161558
Q2G1S8   32 1.48837 0.903563 0.161558
Q2FVJ5   25 1.16279 0.903563 0.161558
Q2FZ39   20 0.930233 -1.27278 0.943444
Q2FWP6   23 1.06977 0.903563 0.161558
Q2FVB4   27 1.25581 0.903563 0.161558
Q2G0V7   20 0.930233 -1.27278 0.943444
Q2FUV4   27 1.25581 0.903563 0.161558
Q2FYG5   23 1.06977 0.903563 0.161558
Q2FW71   8 0.372093 -1.27278 0.943444
Q2FZB1   34 1.5814 0.903563 0.161558
Q2G0Y9   25 1.16279 0.903563 0.161558
Q2G0X4   37 1.72093 0.903563 0.161558
Q2FZL2   36 1.67442 0.903563 0.161558
Q2FVS1   25 1.16279 0.903563 0.161558
Q2G099   22 1.02326 0.903563 0.161558
Q2FZN0   23 1.06977 0.903563 0.161558
Q2FZ50   23 1.06977 0.903563 0.161558
Q2G0X8   33 1.53488 0.903563 0.161558
Q2G167   32 1.48837 0.903563 0.161558
Q2G086   20 0.930233 -1.27278 0.943444
Q2G0D0   31 1.44186 0.903563 0.161558
Q2FWG3   18 0.837209 -1.27278 0.943444
Q2G228   33 1.53488 0.903563 0.161558
Q2FWW8   16 0.744186 -1.27278 0.943444
Q2FYL0   35 1.62791 0.903563 0.161558
Q2FXX2   27 1.25581 0.903563 0.161558
Q2G0C4   9 0.418605 -1.27278 0.943444
Q2FZA2   18 0.837209 -1.27278 0.943444
Q2FWL0   27 1.25581 0.903563 0.161558
Q2FUY9   29 1.34884 0.903563 0.161558
Q2G0T8   33 1.53488 0.903563 0.161558
Q2FWK0   22 1.02326 0.903563 0.161558
Q2G0D9   21 0.976744 -1.27278 0.943444
Q2FZF3   21 0.976744 -1.27278 0.943444
Q2FZ17   30 1.39535 0.903563 0.161558
Q2G0T6   25 1.16279 0.903563 0.161558
Q2G140   8 0.372093 -1.27278 0.943444
Q2G2F2   7 0.325581 -1.27278 0.943444
Q2FXG0   31 1.44186 0.903563 0.161558
Q2FWR4   26 1.2093 0.903563 0.161558
Q2G195   24 1.11628 0.903563 0.161558
Q2FVY4   26 1.2093 0.903563 0.161558
Q2G1I6   28 1.30233 0.903563 0.161558
Q2FVD5   15 0.697674 -1.27278 0.943444
Q2FZM1   20 0.930233 -1.27278 0.943444
Q2FVG0   22 1.02326 0.903563 0.161558
Q2FZM7   43 2 3.07991 0.0107511
Q2FZB2   33 1.53488 0.903563 0.161558
Q2G287   13 0.604651 -1.27278 0.943444
Q2FWG4   9 0.418605 -1.27278 0.943444
Q2G2B3   8 0.372093 -1.27278 0.943444
Q2FY48   9 0.418605 -1.27278 0.943444
Q9ZNI1   24 1.11628 0.903563 0.161558
Q2FV94   34 1.5814 0.903563 0.161558
Q2G2X5   5 0.232558 -1.27278 0.943444
Q2FVX6   22 1.02326 0.903563 0.161558
Q2G060   14 0.651163 -1.27278 0.943444
Q2FVG2   11 0.511628 -1.27278 0.943444
Q2G1Q1   29 1.34884 0.903563 0.161558
Q2G1F1   32 1.48837 0.903563 0.161558
Q2FXC5   52 2.4186 3.07991 0.0107511
Q2G2B0   9 0.418605 -1.27278 0.943444
Q2FXR6   6 0.27907 -1.27278 0.943444
Q2FXE0   29 1.34884 0.903563 0.161558
Q2FUY3   25 1.16279 0.903563 0.161558
Q2G1S6   31 1.44186 0.903563 0.161558
Q2FVE9   6 0.27907 -1.27278 0.943444
Q2FVU7   19 0.883721 -1.27278 0.943444
Q2FVM7   19 0.883721 -1.27278 0.943444
Q2FVU6   5 0.232558 -1.27278 0.943444
Q2FVA1   25 1.16279 0.903563 0.161558
Q2FWB8   36 1.67442 0.903563 0.161558
Q2FYR5   22 1.02326 0.903563 0.161558
Q2G261   12 0.55814 -1.27278 0.943444
Q2G264   34 1.5814 0.903563 0.161558
Q2G0U4   16 0.744186 -1.27278 0.943444
Q2G226   7 0.325581 -1.27278 0.943444
Q2FZT7   27 1.25581 0.903563 0.161558
Q2FXJ4   11 0.511628 -1.27278 0.943444
Q2G047   20 0.930233 -1.27278 0.943444
Q2FWD9   28 1.30233 0.903563 0.161558
Q2FZH2   14 0.651163 -1.27278 0.943444
Q2G044   20 0.930233 -1.27278 0.943444
Q2FVZ8   5 0.232558 -1.27278 0.943444
Q2G1C5   8 0.372093 -1.27278 0.943444
Q2G1Z1   11 0.511628 -1.27278 0.943444
Q2G135   19 0.883721 -1.27278 0.943444
Q2FVE5   20 0.930233 -1.27278 0.943444
Q2FZ70   28 1.30233 0.903563 0.161558
Q2G2A0   38 1.76744 0.903563 0.161558
Q2G224   18 0.818182 -1.27278 0.943444
P0A0K3   29 1.31818 0.903563 0.161558
Q2G1A8   21 0.954545 -1.27278 0.943444
Q2G1P5   5 0.227273 -1.27278 0.943444
Q2FV93   7 0.318182 -1.27278 0.943444
Q2FXC4   43 1.95455 0.903563 0.161558
Q2FY74   16 0.727273 -1.27278 0.943444
Q2G1M1   16 0.727273 -1.27278 0.943444
Q9EZ11   33 1.5 0.903563 0.161558
Q2FZB3   33 1.5 0.903563 0.161558
Q2G1V2   26 1.18182 0.903563 0.161558
Q2FVM8   12 0.545455 -1.27278 0.943444
Q2FVR1   27 1.22727 0.903563 0.161558
Q2FXC3   39 1.77273 0.903563 0.161558
Q2FUV6   43 1.95455 0.903563 0.161558
Q2G1D7   21 0.954545 -1.27278 0.943444
Q2FXR2   32 1.45455 0.903563 0.161558
Q2FW83   8 0.363636 -1.27278 0.943444
Q2G2X7   34 1.54545 0.903563 0.161558
Q2FVM4   6 0.272727 -1.27278 0.943444
P0A0J3   14 0.636364 -1.27278 0.943444
Q2G2L8   17 0.772727 -1.27278 0.943444
Q2FZ27   26 1.18182 0.903563 0.161558
Q2FZ53   17 0.772727 -1.27278 0.943444
Q2G154   25 1.13636 0.903563 0.161558
Q2FZS4   6 0.272727 -1.27278 0.943444
Q2FYQ5   5 0.227273 -1.27278 0.943444
Q2FZL6   19 0.863636 -1.27278 0.943444
Q2FWB9   22 1 0.903563 0.161558
Q2FUQ4   23 1.04545 0.903563 0.161558
Q2G293   26 1.18182 0.903563 0.161558
Q2FZS5   36 1.63636 0.903563 0.161558
Q2FYP9   8 0.363636 -1.27278 0.943444
Q2G0K7   23 1.04545 0.903563 0.161558
Q2FVV2   18 0.818182 -1.27278 0.943444
Q2FVN0   14 0.636364 -1.27278 0.943444
Q2FX00   30 1.36364 0.903563 0.161558
Q2G1I0   15 0.681818 -1.27278 0.943444
Q2FXI2   22 1 0.903563 0.161558
Q2G2X1   14 0.636364 -1.27278 0.943444
Q2FYG6   11 0.5 -1.27278 0.943444
Q2FXH0   24 1.09091 0.903563 0.161558
Q2FXU7   18 0.818182 -1.27278 0.943444
Q2G170   19 0.863636 -1.27278 0.943444
Q2FVQ9   32 1.45455 0.903563 0.161558
Q2FWV2   36 1.63636 0.903563 0.161558
Q2FVI5   6 0.272727 -1.27278 0.943444
Q2FUW0   29 1.31818 0.903563 0.161558
Q2FXB7   31 1.40909 0.903563 0.161558
Q2G0J8   28 1.27273 0.903563 0.161558
Q2FXB5   21 0.954545 -1.27278 0.943444
Q2FYE9   7 0.318182 -1.27278 0.943444
Q2FVE2   14 0.636364 -1.27278 0.943444
Q2G2V6   28 1.27273 0.903563 0.161558
O08387   13 0.590909 -1.27278 0.943444
Q2FZ14   17 0.772727 -1.27278 0.943444
Q2FXW3   20 0.909091 -1.27278 0.943444
Q2FYQ8   23 1.04545 0.903563 0.161558
Q2G2D6   23 1.04545 0.903563 0.161558
Q2G2T7   24 1.09091 0.903563 0.161558
Q2FYP8   10 0.454545 -1.27278 0.943444
Q2FZ25   27 1.22727 0.903563 0.161558
Q2FY65   31 1.40909 0.903563 0.161558
Q2G2T1   17 0.772727 -1.27278 0.943444
Q2G1N0   7 0.318182 -1.27278 0.943444
Q2G110   10 0.454545 -1.27278 0.943444
Q2G1E1   17 0.772727 -1.27278 0.943444
Q2G2F1   26 1.18182 0.903563 0.161558
Q2FXE8   21 0.954545 -1.27278 0.943444
Q2FZ06   31 1.40909 0.903563 0.161558
Q2FVH2   6 0.272727 -1.27278 0.943444
Q2FYV6   30 1.36364 0.903563 0.161558
Q2FZJ3   39 1.73333 0.903563 0.161558
Q2G095   42 1.86667 0.903563 0.161558
Q2G2Y0   39 1.73333 0.903563 0.161558
Q2G2W3   21 0.933333 -1.27278 0.943444
Q2FY07   29 1.28889 0.903563 0.161558
Q2FXW8   39 1.73333 0.903563 0.161558
Q2FUR6   25 1.11111 0.903563 0.161558
Q2FVW6   5 0.222222 -1.27278 0.943444
Q2G1X0   36 1.6 0.903563 0.161558
Q2G1F6   7 0.311111 -1.27278 0.943444
Q2FVK8   18 0.8 -1.27278 0.943444
Q2G158   22 0.977778 -1.27278 0.943444
Q2G118   21 0.933333 -1.27278 0.943444
Q2G077   6 0.266667 -1.27278 0.943444
Q2G0E0   33 1.46667 0.903563 0.161558
Q2G263   35 1.55556 0.903563 0.161558
Q2FUU1   25 1.11111 0.903563 0.161558
Q2G1X7   22 0.977778 -1.27278 0.943444
Q2G1C0   28 1.24444 0.903563 0.161558
Q2FVB9   7 0.311111 -1.27278 0.943444
Q2G273   19 0.844444 -1.27278 0.943444
Q53726   17 0.755556 -1.27278 0.943444
Q2G2W9   35 1.55556 0.903563 0.161558
Q2FZ22   29 1.28889 0.903563 0.161558
Q2G2U1   22 0.977778 -1.27278 0.943444
Q2FXW6   20 0.888889 -1.27278 0.943444
Q2G0P9   5 0.222222 -1.27278 0.943444
Q2FYE3   31 1.37778 0.903563 0.161558
Q2FXU3   38 1.68889 0.903563 0.161558
Q2G052   30 1.33333 0.903563 0.161558
Q2FZM6   27 1.2 0.903563 0.161558
Q2FX25   24 1.06667 0.903563 0.161558
Q2FX05   43 1.91111 0.903563 0.161558
Q2G1P2   6 0.266667 -1.27278 0.943444
Q2G2C4   27 1.2 0.903563 0.161558
Q2G165   9 0.4 -1.27278 0.943444
Q2FXK8   6 0.266667 -1.27278 0.943444
Q2FWP1   35 1.55556 0.903563 0.161558
Q2FVU1   8 0.355556 -1.27278 0.943444
Q2FZ78   36 1.6 0.903563 0.161558
Q2G0P0   28 1.24444 0.903563 0.161558
Q2FXX3   6 0.266667 -1.27278 0.943444
Q2FVX2   35 1.55556 0.903563 0.161558
Q2G0Q7   19 0.844444 -1.27278 0.943444
Q2FXS6   38 1.68889 0.903563 0.161558
Q2FUZ1   27 1.2 0.903563 0.161558
Q2FZ87   21 0.933333 -1.27278 0.943444
Q2FXF4   17 0.755556 -1.27278 0.943444
Q2G1G4   16 0.711111 -1.27278 0.943444
Q2FWE6   35 1.55556 0.903563 0.161558
Q2G2U2   40 1.77778 0.903563 0.161558
Q2FY17   27 1.2 0.903563 0.161558
Q2FVU3   23 1.02222 0.903563 0.161558
Q2FVK1   37 1.64444 0.903563 0.161558
Q2G0K5   20 0.888889 -1.27278 0.943444
Q2G2X8   34 1.51111 0.903563 0.161558
Q2FYZ7   22 0.977778 -1.27278 0.943444
Q2FWG1   29 1.28889 0.903563 0.161558
Q2G1Q6   27 1.2 0.903563 0.161558
Q2G2X9   36 1.6 0.903563 0.161558
Q2FWN9   40 1.77778 0.903563 0.161558
Q2FYZ2   24 1.06667 0.903563 0.161558
Q2FZJ1   27 1.2 0.903563 0.161558
Q2G002   16 0.711111 -1.27278 0.943444
Q2FVL4   27 1.2 0.903563 0.161558
Q2G2M7   39 1.73333 0.903563 0.161558
Q2FWH6   30 1.33333 0.903563 0.161558
Q2FXQ3   29 1.28889 0.903563 0.161558
Q2G129   7 0.311111 -1.27278 0.943444
Q7BHL7   35 1.55556 0.903563 0.161558
Q2FZ71   19 0.844444 -1.27278 0.943444
Q2FZ88   35 1.52174 0.903563 0.161558
Q2FV22   27 1.17391 0.903563 0.161558
Q2FYM3   46 2 3.07991 0.0107511
Q2FY06   29 1.26087 0.903563 0.161558
Q2FXB0   34 1.47826 0.903563 0.161558
Q2FX87   25 1.08696 0.903563 0.161558
Q2FZ33   28 1.21739 0.903563 0.161558
Q2G0J1   27 1.17391 0.903563 0.161558
Q2FUT7   36 1.56522 0.903563 0.161558
Q2FZH1   38 1.65217 0.903563 0.161558
Q2FVX3   40 1.73913 0.903563 0.161558
Q2FWC6   36 1.56522 0.903563 0.161558
Q2FXN6   37 1.6087 0.903563 0.161558
Q2FY79   30 1.30435 0.903563 0.161558
Q2FZ23   22 0.956522 -1.27278 0.943444
Q2FVF1   25 1.08696 0.903563 0.161558
Q2FWM5   18 0.782609 -1.27278 0.943444
Q2G061   28 1.21739 0.903563 0.161558
Q2FWL7   10 0.434783 -1.27278 0.943444
Q2FVK3   40 1.73913 0.903563 0.161558
Q2FX19   13 0.565217 -1.27278 0.943444
Q2G2U6   30 1.30435 0.903563 0.161558
Q2G1S5   40 1.73913 0.903563 0.161558
Q2FVS9   37 1.6087 0.903563 0.161558
Q2G1M7   22 0.956522 -1.27278 0.943444
Q2FW50   34 1.47826 0.903563 0.161558
Q2G2L1   35 1.52174 0.903563 0.161558
Q2FWB1   33 1.43478 0.903563 0.161558
Q2FXA8   37 1.6087 0.903563 0.161558
Q2FV20   29 1.26087 0.903563 0.161558
Q2FUY1   32 1.3913 0.903563 0.161558
Q2FYJ1   22 0.956522 -1.27278 0.943444
Q2G043   48 2.08696 3.07991 0.0107511
Q2FZ43   21 0.913043 -1.27278 0.943444
Q9KJN4   36 1.56522 0.903563 0.161558
Q2G194   17 0.73913 -1.27278 0.943444
Q2G0F0   20 0.869565 -1.27278 0.943444
Q2G2G2   28 1.21739 0.903563 0.161558
Q2G0I8   45 1.95652 0.903563 0.161558
Q2FXG5   27 1.17391 0.903563 0.161558
Q2G2S6   18 0.782609 -1.27278 0.943444
Q53700   28 1.21739 0.903563 0.161558
Q2G0D8   37 1.6087 0.903563 0.161558
P60430   37 1.6087 0.903563 0.161558
Q2FV41   26 1.13043 0.903563 0.161558
Q2FXZ5   34 1.47826 0.903563 0.161558
Q2FZL0   6 0.26087 -1.27278 0.943444
Q2FY99   19 0.826087 -1.27278 0.943444
Q2FX95   36 1.56522 0.903563 0.161558
Q2FYR6   20 0.869565 -1.27278 0.943444
Q2FUW2   16 0.695652 -1.27278 0.943444
Q2FVL2   36 1.56522 0.903563 0.161558
Q2G2L4   9 0.391304 -1.27278 0.943444
Q2FXB1   47 2.04348 3.07991 0.0107511
Q2FZY7   37 1.6087 0.903563 0.161558
Q2FVN1   8 0.347826 -1.27278 0.943444
Q2G1S1   39 1.69565 0.903563 0.161558
Q2FXK4   23 1 0.903563 0.161558
Q2FXM6   25 1.08696 0.903563 0.161558
Q2FZJ6   40 1.73913 0.903563 0.161558
Q2FVT4   40 1.73913 0.903563 0.161558
Q2FYW1   20 0.869565 -1.27278 0.943444
Q2FYZ3   20 0.869565 -1.27278 0.943444
Q2FXX5   35 1.52174 0.903563 0.161558
Q2FWM4   28 1.21739 0.903563 0.161558
Q2G2L3   19 0.826087 -1.27278 0.943444
Q2FYR3   20 0.869565 -1.27278 0.943444
Q2G0I9   36 1.56522 0.903563 0.161558
Q2G0M2   25 1.08696 0.903563 0.161558
Q2G272   39 1.69565 0.903563 0.161558
Q2FXL4   25 1.08696 0.903563 0.161558
Q2G0U9   35 1.52174 0.903563 0.161558
Q2FVE4   47 2.04348 3.07991 0.0107511
Q2FVC6   27 1.17391 0.903563 0.161558
Q2FV19   34 1.47826 0.903563 0.161558
Q2G0S8   40 1.73913 0.903563 0.161558
Q2G2G3   6 0.26087 -1.27278 0.943444
Q2G2X0   30 1.2766 0.903563 0.161558
Q2G0F3   25 1.06383 0.903563 0.161558
Q2G037   29 1.23404 0.903563 0.161558
Q2G1G6   19 0.808511 -1.27278 0.943444
Q2FWP0   35 1.48936 0.903563 0.161558
Q2FY29   34 1.44681 0.903563 0.161558
Q2FXQ4   10 0.425532 -1.27278 0.943444
Q2G0S7   36 1.53191 0.903563 0.161558
Q2FZX7   18 0.765957 -1.27278 0.943444
Q2G0E6   8 0.340426 -1.27278 0.943444
Q2FY37   40 1.70213 0.903563 0.161558
Q2FYQ0   31 1.31915 0.903563 0.161558
Q2FUV3   19 0.808511 -1.27278 0.943444
Q2FYV2   37 1.57447 0.903563 0.161558
Q2FVS4   14 0.595745 -1.27278 0.943444
Q2G2M3   27 1.14894 0.903563 0.161558
Q2FVM6   40 1.70213 0.903563 0.161558
Q2G292   22 0.93617 -1.27278 0.943444
Q2FXH7   41 1.74468 0.903563 0.161558
Q2FYQ7   25 1.06383 0.903563 0.161558
Q2FWG2   29 1.23404 0.903563 0.161558
Q2G159   30 1.2766 0.903563 0.161558
Q2FX96   33 1.40426 0.903563 0.161558
Q2FV83   42 1.78723 0.903563 0.161558
Q2G2D8   24 1.02128 0.903563 0.161558
Q2FYJ4   6 0.255319 -1.27278 0.943444
Q2G1E8   6 0.255319 -1.27278 0.943444
Q2FVK2   42 1.78723 0.903563 0.161558
Q2FZP1   11 0.468085 -1.27278 0.943444
Q2FXI0   41 1.74468 0.903563 0.161558
Q2G134   6 0.255319 -1.27278 0.943444
Q2FZZ6   38 1.61702 0.903563 0.161558
Q2G1Z3   36 1.53191 0.903563 0.161558
Q2G030   22 0.93617 -1.27278 0.943444
Q2FV21   22 0.93617 -1.27278 0.943444
Q9RQP6   9 0.382979 -1.27278 0.943444
Q2FZ62   17 0.723404 -1.27278 0.943444
Q2FZQ7   20 0.851064 -1.27278 0.943444
Q2G0F4   18 0.765957 -1.27278 0.943444
Q2FWE0   33 1.40426 0.903563 0.161558
Q2FVS0   12 0.510638 -1.27278 0.943444
Q2FUT6   37 1.57447 0.903563 0.161558
Q2FUQ5   21 0.893617 -1.27278 0.943444
Q2FZJ9   34 1.44681 0.903563 0.161558
Q2FY81   35 1.48936 0.903563 0.161558
Q2G0K8   23 0.978723 -1.27278 0.943444
Q2G262   10 0.425532 -1.27278 0.943444
Q2G0E1   50 2.12766 3.07991 0.0107511
Q2FWD3   24 1.02128 0.903563 0.161558
Q2FXA4   29 1.23404 0.903563 0.161558
Q2FVF0   28 1.19149 0.903563 0.161558
Q2FWW9   42 1.78723 0.903563 0.161558
Q2FZ54   30 1.2766 0.903563 0.161558
P0A0J0   9 0.382979 -1.27278 0.943444
Q2G1G1   21 0.893617 -1.27278 0.943444
Q2FWA1   30 1.2766 0.903563 0.161558
Q2FXN1   27 1.14894 0.903563 0.161558
Q2G2T4   28 1.19149 0.903563 0.161558
Q2FZW9   33 1.40426 0.903563 0.161558
Q2FV90   23 0.978723 -1.27278 0.943444
Q2FWB3   50 2.12766 3.07991 0.0107511
Q2G0Q0   31 1.31915 0.903563 0.161558
Q2FY10   23 0.978723 -1.27278 0.943444
Q2FXM0   33 1.40426 0.903563 0.161558
Q2G1S2   21 0.893617 -1.27278 0.943444
Q2FXY5   25 1.04167 0.903563 0.161558
Q2FXV3   22 0.916667 -1.27278 0.943444
Q2FXG3   18 0.75 -1.27278 0.943444
Q2FVA8   46 1.91667 0.903563 0.161558
Q2G2C2   11 0.458333 -1.27278 0.943444
Q2FYU2   39 1.625 0.903563 0.161558
Q2FYK5   35 1.45833 0.903563 0.161558
Q2FW35   35 1.45833 0.903563 0.161558
Q2FY52   22 0.916667 -1.27278 0.943444
Q9RQP9   23 0.958333 -1.27278 0.943444
Q2G039   30 1.25 0.903563 0.161558
Q2G1E4   26 1.08333 0.903563 0.161558
Q2G0B0   43 1.79167 0.903563 0.161558
Q2FXI7   41 1.70833 0.903563 0.161558
Q2FWN7   20 0.833333 -1.27278 0.943444
Q2FV66   39 1.625 0.903563 0.161558
Q2FYJ5   8 0.333333 -1.27278 0.943444
Q2FYC9   43 1.79167 0.903563 0.161558
Q2FZC6   33 1.375 0.903563 0.161558
Q2FXW4   39 1.625 0.903563 0.161558
Q2FXI1   27 1.125 0.903563 0.161558
Q2FZF9   29 1.20833 0.903563 0.161558
Q2G171   6 0.25 -1.27278 0.943444
Q2G2P8   31 1.29167 0.903563 0.161558
Q2G2V9   35 1.45833 0.903563 0.161558
Q2FV31   37 1.54167 0.903563 0.161558
Q9KJN3   23 0.958333 -1.27278 0.943444
Q2FZV5   11 0.458333 -1.27278 0.943444
Q2FWC4   40 1.66667 0.903563 0.161558
Q2FYT0   6 0.25 -1.27278 0.943444
Q2G145   17 0.708333 -1.27278 0.943444
Q2G0J0   34 1.41667 0.903563 0.161558
Q2FZQ3   18 0.75 -1.27278 0.943444
Q2FYE5   46 1.91667 0.903563 0.161558
Q2FWN5   12 0.5 -1.27278 0.943444
Q2FY24   17 0.708333 -1.27278 0.943444
Q2FVW7   22 0.916667 -1.27278 0.943444
Q2FZ91   33 1.375 0.903563 0.161558
Q2FWL2   29 1.20833 0.903563 0.161558
Q2FZQ6   47 1.95833 0.903563 0.161558
P02976   17 0.708333 -1.27278 0.943444
Q2G0R7   8 0.333333 -1.27278 0.943444
Q2FUU2   31 1.29167 0.903563 0.161558
Q2FZG1   44 1.83333 0.903563 0.161558
Q2G0Z4   7 0.291667 -1.27278 0.943444
Q2FZ81   43 1.79167 0.903563 0.161558
Q2G2J8   27 1.125 0.903563 0.161558
Q2FZD7   33 1.375 0.903563 0.161558
Q2G288   13 0.541667 -1.27278 0.943444
Q2FW52   60 2.5 3.07991 0.0107511
Q2FVX4   31 1.29167 0.903563 0.161558
Q2FVN5   6 0.25 -1.27278 0.943444
Q2FY88   36 1.5 0.903563 0.161558
Q2FWC9   39 1.625 0.903563 0.161558
Q2FZS7   35 1.45833 0.903563 0.161558
Q2FZ63   36 1.5 0.903563 0.161558
Q2G1L8   45 1.875 0.903563 0.161558
Q2FV17   31 1.29167 0.903563 0.161558
Q2FVT8   15 0.625 -1.27278 0.943444
Q2G0W8   27 1.125 0.903563 0.161558
Q2FV07   40 1.66667 0.903563 0.161558
Q2G0Q1   18 0.75 -1.27278 0.943444
Q2FY69   19 0.791667 -1.27278 0.943444
Q2FZ75   22 0.916667 -1.27278 0.943444
Q2G0E5   29 1.20833 0.903563 0.161558
Q2G233   44 1.83333 0.903563 0.161558
Q2FWE1   28 1.16667 0.903563 0.161558
Q2FVZ2   37 1.54167 0.903563 0.161558
Q2FYE2   33 1.375 0.903563 0.161558
Q2G1K6   22 0.897959 -1.27278 0.943444
Q2FVT0   40 1.63265 0.903563 0.161558
Q2G0Q9   39 1.59184 0.903563 0.161558
Q2FZ89   29 1.18367 0.903563 0.161558
Q2FVR0   35 1.42857 0.903563 0.161558
Q2FZD9   18 0.734694 -1.27278 0.943444
Q2FX85   12 0.489796 -1.27278 0.943444
Q2G1B0   48 1.95918 0.903563 0.161558
Q2G2E4   8 0.326531 -1.27278 0.943444
Q2FYK7   38 1.55102 0.903563 0.161558
Q2FZ13   43 1.7551 0.903563 0.161558
Q2FZE6   32 1.30612 0.903563 0.161558
Q2FVI2   33 1.34694 0.903563 0.161558
Q2FZE0   33 1.34694 0.903563 0.161558
Q2FV38   40 1.63265 0.903563 0.161558
Q2FXE2   24 0.979592 -1.27278 0.943444
Q2G1Q2   26 1.06122 0.903563 0.161558
Q2FYY8   42 1.71429 0.903563 0.161558
Q2FYN6   45 1.83673 0.903563 0.161558
Q2FV39   26 1.06122 0.903563 0.161558
Q2G130   28 1.14286 0.903563 0.161558
Q2FUR8   40 1.63265 0.903563 0.161558
Q2FXZ3   39 1.59184 0.903563 0.161558
Q2FYM4   13 0.530612 -1.27278 0.943444
Q2FWY1   35 1.42857 0.903563 0.161558
Q2G1V4   36 1.46939 0.903563 0.161558
P0A011   20 0.816327 -1.27278 0.943444
Q2FXZ0   35 1.42857 0.903563 0.161558
Q2G0V4   27 1.10204 0.903563 0.161558
Q2FW34   30 1.22449 0.903563 0.161558
Q2FWC7   36 1.46939 0.903563 0.161558
Q2G0F6   34 1.38776 0.903563 0.161558
Q2G0T0   27 1.10204 0.903563 0.161558
Q2FXM8   33 1.34694 0.903563 0.161558
Q2G0Q8   24 0.979592 -1.27278 0.943444
Q2FZ08   28 1.14286 0.903563 0.161558
Q2G160   21 0.857143 -1.27278 0.943444
Q2FY78   46 1.87755 0.903563 0.161558
Q2G2H7   11 0.44898 -1.27278 0.943444
Q2FW53   46 1.87755 0.903563 0.161558
Q2FVX0   24 0.979592 -1.27278 0.943444
Q2G2U5   31 1.26531 0.903563 0.161558
Q2FZR0   33 1.34694 0.903563 0.161558
Q2G1Z9   45 1.83673 0.903563 0.161558
Q2G1G0   29 1.18367 0.903563 0.161558
Q2FW57   23 0.938776 -1.27278 0.943444
Q9RQP7   24 0.979592 -1.27278 0.943444
Q2FXP0   32 1.30612 0.903563 0.161558
Q2FVV1   5 0.204082 -1.27278 0.943444
Q2FYU8   6 0.244898 -1.27278 0.943444
Q2FZ04   23 0.938776 -1.27278 0.943444
Q2FVQ0   39 1.59184 0.903563 0.161558
Q2G151   22 0.897959 -1.27278 0.943444
Q2FXF9   48 1.95918 0.903563 0.161558
Q2G242   25 1.02041 0.903563 0.161558
Q2FZQ0   26 1.06122 0.903563 0.161558
Q2G1Q8   32 1.30612 0.903563 0.161558
Q2FYG1   22 0.88 -1.27278 0.943444
Q2G1N3   27 1.08 0.903563 0.161558
Q2FV44   40 1.6 0.903563 0.161558
Q2FXV4   38 1.52 0.903563 0.161558
Q2G0I1   15 0.6 -1.27278 0.943444
Q2FZY0   25 1 0.903563 0.161558
Q2G295   35 1.4 0.903563 0.161558
Q2FWH3   47 1.88 0.903563 0.161558
Q2G072   34 1.36 0.903563 0.161558
Q2G217   32 1.28 0.903563 0.161558
Q2FYP6   40 1.6 0.903563 0.161558
Q9EZ12   24 0.96 -1.27278 0.943444
Q2FZ48   21 0.84 -1.27278 0.943444
Q2FY16   30 1.2 0.903563 0.161558
Q2FZU3   27 1.08 0.903563 0.161558
Q2FVV7   49 1.96 0.903563 0.161558
Q2FWU0   45 1.8 0.903563 0.161558
P0A0Q0   37 1.48 0.903563 0.161558
Q2FVS3   37 1.48 0.903563 0.161558
Q2G0I6   41 1.64 0.903563 0.161558
Q2FYP3   40 1.6 0.903563 0.161558
Q2FWM0   39 1.56 0.903563 0.161558
Q2FZ36   38 1.52 0.903563 0.161558
Q2G0Y8   14 0.56 -1.27278 0.943444
Q2FXF6   8 0.32 -1.27278 0.943444
Q2FXM7   32 1.28 0.903563 0.161558
Q2G1A6   47 1.88 0.903563 0.161558
Q2G138   8 0.32 -1.27278 0.943444
Q2FZR4   29 1.16 0.903563 0.161558
Q2G162   6 0.24 -1.27278 0.943444
Q2FYH2   12 0.48 -1.27278 0.943444
Q2FX56   46 1.84 0.903563 0.161558
Q2FY68   26 1.04 0.903563 0.161558
Q2G1K1   40 1.6 0.903563 0.161558
Q2G1A3   36 1.44 0.903563 0.161558
Q2FZX4   27 1.08 0.903563 0.161558
Q2G1M5   37 1.48 0.903563 0.161558
Q2FVA3   40 1.6 0.903563 0.161558
Q2G2G4   43 1.72 0.903563 0.161558
Q2G0U3   41 1.64 0.903563 0.161558
Q2FXQ6   28 1.12 0.903563 0.161558
Q2G0S2   38 1.52 0.903563 0.161558
Q2G168   36 1.44 0.903563 0.161558
Q2FZB0   30 1.2 0.903563 0.161558
Q2G119   41 1.64 0.903563 0.161558
Q2FVJ7   25 1 0.903563 0.161558
Q2FY30   38 1.52 0.903563 0.161558
Q2FXR3   29 1.16 0.903563 0.161558
Q2G1Z0   38 1.52 0.903563 0.161558
Q2G0A9   25 1 0.903563 0.161558
O33599   43 1.72 0.903563 0.161558
Q2FZ55   36 1.44 0.903563 0.161558
Q2FYS0   45 1.8 0.903563 0.161558
Q2G248   29 1.16 0.903563 0.161558
Q2G049   21 0.84 -1.27278 0.943444
Q2FVA5   42 1.68 0.903563 0.161558
Q2FUX8   28 1.12 0.903563 0.161558
Q2G123   37 1.48 0.903563 0.161558
Q2FVH0   31 1.24 0.903563 0.161558
Q2FV01   8 0.32 -1.27278 0.943444
Q2G2L2   25 1 0.903563 0.161558
Q2FYW3   36 1.44 0.903563 0.161558
Q2FZZ0   40 1.6 0.903563 0.161558
Q2FVV8   40 1.6 0.903563 0.161558
Q2G2W0   22 0.862745 -1.27278 0.943444
Q2G041   46 1.80392 0.903563 0.161558
P0A0B9   40 1.56863 0.903563 0.161558
Q2FYI6   43 1.68627 0.903563 0.161558
Q2G2S2   36 1.41176 0.903563 0.161558
Q2FVQ8   27 1.05882 0.903563 0.161558
Q2FVT2   27 1.05882 0.903563 0.161558
Q2G1Z5   41 1.60784 0.903563 0.161558
Q2G2A4   36 1.41176 0.903563 0.161558
P60393   22 0.862745 -1.27278 0.943444
Q2G0P6   33 1.29412 0.903563 0.161558
Q2FW04   16 0.627451 -1.27278 0.943444
Q2FYY9   34 1.33333 0.903563 0.161558
Q2FWP2   24 0.941176 -1.27278 0.943444
Q2FVW4   39 1.52941 0.903563 0.161558
Q2FY63   42 1.64706 0.903563 0.161558
Q2FZ68   41 1.60784 0.903563 0.161558
Q2G1E2   12 0.470588 -1.27278 0.943444
Q2G2T8   23 0.901961 -1.27278 0.943444
Q2FY71   29 1.13725 0.903563 0.161558
Q2FVI1   12 0.470588 -1.27278 0.943444
Q2G0W2   11 0.431373 -1.27278 0.943444
Q2G238   41 1.60784 0.903563 0.161558
Q2FZR1   34 1.33333 0.903563 0.161558
Q2FXN2   10 0.392157 -1.27278 0.943444
Q2FXH6   8 0.313725 -1.27278 0.943444
Q2FXM3   31 1.21569 0.903563 0.161558
Q2FZW3   15 0.588235 -1.27278 0.943444
Q2FWM9   36 1.41176 0.903563 0.161558
Q2FUW9   9 0.352941 -1.27278 0.943444
Q2FW91   22 0.862745 -1.27278 0.943444
Q2G137   47 1.84314 0.903563 0.161558
Q2FVM0   48 1.88235 0.903563 0.161558
Q2G057   34 1.33333 0.903563 0.161558
Q2FXP5   26 1.01961 0.903563 0.161558
Q2G1H2   7 0.27451 -1.27278 0.943444
Q2FX99   8 0.313725 -1.27278 0.943444
Q2G0J4   11 0.431373 -1.27278 0.943444
Q2FX74   30 1.17647 0.903563 0.161558
Q2G1J9   15 0.588235 -1.27278 0.943444
Q2G1F7   7 0.27451 -1.27278 0.943444
Q2G2R8   52 2.03922 3.07991 0.0107511
Q2FW32   44 1.72549 0.903563 0.161558
Q2FXZ4   38 1.4902 0.903563 0.161558
Q2FUT0   57 2.23529 3.07991 0.0107511
Q2G084   47 1.84314 0.903563 0.161558
Q2G148   26 1.01961 0.903563 0.161558
Q2FYR0   40 1.56863 0.903563 0.161558
Q2FW86   41 1.60784 0.903563 0.161558
Q2FW01   38 1.4902 0.903563 0.161558
Q2FUX9   11 0.431373 -1.27278 0.943444
Q2G212   14 0.54902 -1.27278 0.943444
Q2FZ84   60 2.35294 3.07991 0.0107511
Q2G0Y0   32 1.2549 0.903563 0.161558
Q2FYU4   32 1.2549 0.903563 0.161558
Q2G223   49 1.92157 0.903563 0.161558
Q2G136   23 0.901961 -1.27278 0.943444
Q2G0G6   29 1.13725 0.903563 0.161558
Q2FWY6   45 1.76471 0.903563 0.161558
Q2FWZ2   44 1.72549 0.903563 0.161558
Q2G240   39 1.52941 0.903563 0.161558
O05154   27 1.05882 0.903563 0.161558
Q2FXP4   20 0.784314 -1.27278 0.943444
Q2FVH5   41 1.60784 0.903563 0.161558
Q2FYP0   42 1.61538 0.903563 0.161558
Q2FUW5   39 1.5 0.903563 0.161558
Q2FX66   42 1.61538 0.903563 0.161558
Q2G1P4   7 0.269231 -1.27278 0.943444
Q2FYI9   26 1 0.903563 0.161558
Q2G0I7   46 1.76923 0.903563 0.161558
Q2FXQ9   36 1.38462 0.903563 0.161558
Q2FXL0   39 1.5 0.903563 0.161558
Q2FYR7   25 0.961538 -1.27278 0.943444
Q2G1W4   46 1.76923 0.903563 0.161558
Q2G2C8   19 0.730769 -1.27278 0.943444
Q2G163   34 1.30769 0.903563 0.161558
Q2FWL9   5 0.192308 -1.27278 0.943444
Q2FZH3   30 1.15385 0.903563 0.161558
Q2FZR5   30 1.15385 0.903563 0.161558
Q2G1W6   38 1.46154 0.903563 0.161558
Q2FWA5   13 0.5 -1.27278 0.943444
Q2FX17   20 0.769231 -1.27278 0.943444
Q2FXY1   34 1.30769 0.903563 0.161558
Q2G2W1   12 0.461538 -1.27278 0.943444
Q2FV06   8 0.307692 -1.27278 0.943444
Q2FYW6   42 1.61538 0.903563 0.161558
Q2G281   41 1.57692 0.903563 0.161558
Q2G227   39 1.5 0.903563 0.161558
Q2FWZ5   38 1.46154 0.903563 0.161558
Q2FZX0   39 1.5 0.903563 0.161558
Q2FV51   13 0.5 -1.27278 0.943444
Q2G082   15 0.576923 -1.27278 0.943444
Q2FWX4   31 1.19231 0.903563 0.161558
Q2FZT1   38 1.46154 0.903563 0.161558
Q2FYF3   43 1.65385 0.903563 0.161558
Q2FXW9   42 1.61538 0.903563 0.161558
O34090   45 1.73077 0.903563 0.161558
Q2FVE1   10 0.384615 -1.27278 0.943444
Q2FZL5   44 1.69231 0.903563 0.161558
Q2G258   42 1.61538 0.903563 0.161558
Q2FZW5   14 0.538462 -1.27278 0.943444
Q2FW63   8 0.307692 -1.27278 0.943444
Q2FXB4   22 0.846154 -1.27278 0.943444
Q2G1T5   43 1.65385 0.903563 0.161558
Q2G1J5   30 1.15385 0.903563 0.161558
Q2G0V0   37 1.42308 0.903563 0.161558
Q2G0M7   41 1.57692 0.903563 0.161558
Q2G1I5   35 1.34615 0.903563 0.161558
Q2G146   32 1.23077 0.903563 0.161558
Q2G1P6   52 2 3.07991 0.0107511
Q2G1W8   48 1.81132 0.903563 0.161558
Q2G035   36 1.35849 0.903563 0.161558
Q2G1I3   28 1.0566 0.903563 0.161558
Q2FWM2   37 1.39623 0.903563 0.161558
Q2FYJ3   27 1.01887 0.903563 0.161558
Q2G0L8   35 1.32075 0.903563 0.161558
Q2G164   40 1.50943 0.903563 0.161558
Q2FVT7   56 2.11321 3.07991 0.0107511
Q2G1R3   19 0.716981 -1.27278 0.943444
Q2G1T6   37 1.39623 0.903563 0.161558
Q2FZN7   39 1.4717 0.903563 0.161558
Q2FY83   25 0.943396 -1.27278 0.943444
Q2FZX9   26 0.981132 -1.27278 0.943444
Q2FYL5   34 1.28302 0.903563 0.161558
Q2G218   41 1.54717 0.903563 0.161558
Q2G0M5   35 1.32075 0.903563 0.161558
Q2FW78   6 0.226415 -1.27278 0.943444
P52078   40 1.50943 0.903563 0.161558
Q7X2S2   47 1.77358 0.903563 0.161558
Q2FZG4   22 0.830189 -1.27278 0.943444
Q2G0M4   45 1.69811 0.903563 0.161558
Q2FVA2   45 1.69811 0.903563 0.161558
Q2G115   35 1.32075 0.903563 0.161558
Q2G0M8   45 1.69811 0.903563 0.161558
Q2G1U4   43 1.62264 0.903563 0.161558
Q2G1D0   35 1.32075 0.903563 0.161558
Q2G2S0   22 0.830189 -1.27278 0.943444
Q2G2N5   13 0.490566 -1.27278 0.943444
Q2G222   33 1.24528 0.903563 0.161558
Q2G1C8   27 1.01887 0.903563 0.161558
Q2FV40   18 0.679245 -1.27278 0.943444
Q2FXT1   43 1.62264 0.903563 0.161558
Q2FZZ2   41 1.54717 0.903563 0.161558
Q2FY01   34 1.28302 0.903563 0.161558
Q2FVJ8   45 1.69811 0.903563 0.161558
Q2FXK2   36 1.35849 0.903563 0.161558
Q2FUS7   40 1.50943 0.903563 0.161558
Q2FVP1   10 0.377358 -1.27278 0.943444
Q2FYN7   37 1.39623 0.903563 0.161558
P69848   33 1.24528 0.903563 0.161558
Q2FWN8   59 2.22642 3.07991 0.0107511
Q2FV62   35 1.32075 0.903563 0.161558
Q2FWW7   36 1.35849 0.903563 0.161558
Q2G1Y5   52 1.96226 0.903563 0.161558
Q2FXA3   26 0.981132 -1.27278 0.943444
Q2FYV3   29 1.09434 0.903563 0.161558
Q2G1H4   43 1.62264 0.903563 0.161558
Q2G038   35 1.32075 0.903563 0.161558
Q2G161   7 0.264151 -1.27278 0.943444
Q2FYV1   46 1.73585 0.903563 0.161558
Q2FZ09   42 1.58491 0.903563 0.161558
Q2FW90   30 1.13208 0.903563 0.161558
Q2G290   35 1.32075 0.903563 0.161558
P60611   56 2.11321 3.07991 0.0107511
Q2FV58   37 1.39623 0.903563 0.161558
Q2G0C6   40 1.50943 0.903563 0.161558
Q2G050   44 1.66038 0.903563 0.161558
Q2G0V2   43 1.62264 0.903563 0.161558
Q2FVQ4   13 0.490566 -1.27278 0.943444
Q2G094   45 1.66667 0.903563 0.161558
Q2FY59   48 1.77778 0.903563 0.161558
Q2FVX7   40 1.48148 0.903563 0.161558
Q2FVP4   25 0.925926 -1.27278 0.943444
Q2G185   27 1 0.903563 0.161558
Q2FXP8   6 0.222222 -1.27278 0.943444
Q2G275   35 1.2963 0.903563 0.161558
Q2G1D9   33 1.22222 0.903563 0.161558
Q2FXI3   34 1.25926 0.903563 0.161558
Q2FYM2   54 2 3.07991 0.0107511
P14738   39 1.44444 0.903563 0.161558
Q2G2Q2   42 1.55556 0.903563 0.161558
Q2G0M9   51 1.88889 0.903563 0.161558
Q2FY67   59 2.18519 3.07991 0.0107511
Q2FWX8   35 1.2963 0.903563 0.161558
Q2FUT9   39 1.44444 0.903563 0.161558
Q2FZS0   40 1.48148 0.903563 0.161558
Q2G2A8   29 1.07407 0.903563 0.161558
Q2FUY2   33 1.22222 0.903563 0.161558
Q2FZL8   53 1.96296 0.903563 0.161558
Q2FW93   44 1.62963 0.903563 0.161558
Q2G1L7   40 1.48148 0.903563 0.161558
Q2FW41   42 1.55556 0.903563 0.161558
Q2FZY6   38 1.40741 0.903563 0.161558
Q2G042   7 0.259259 -1.27278 0.943444
Q2FWK2   38 1.40741 0.903563 0.161558
Q2FYF4   37 1.37037 0.903563 0.161558
Q2FZP2   45 1.66667 0.903563 0.161558
Q2G1G7   34 1.25926 0.903563 0.161558
Q2G1H5   41 1.51852 0.903563 0.161558
Q2G2S7   41 1.51852 0.903563 0.161558
Q2FY53   37 1.37037 0.903563 0.161558
Q2G1N2   43 1.59259 0.903563 0.161558
Q2G2V2   41 1.51852 0.903563 0.161558
Q2G1H6   52 1.92593 0.903563 0.161558
Q2FZA9   51 1.88889 0.903563 0.161558
Q2FXI5   47 1.74074 0.903563 0.161558
Q2G206   8 0.296296 -1.27278 0.943444
Q2FWN6   33 1.22222 0.903563 0.161558
Q2FUQ2   39 1.44444 0.903563 0.161558
Q2G1K3   42 1.55556 0.903563 0.161558
Q2FZ76   21 0.777778 -1.27278 0.943444
Q2FY54   58 2.14815 3.07991 0.0107511
Q2G289   45 1.66667 0.903563 0.161558
Q2FY14   39 1.44444 0.903563 0.161558
Q2FV77   35 1.2963 0.903563 0.161558
Q2G064   60 2.22222 3.07991 0.0107511
Q2G033   35 1.2963 0.903563 0.161558
Q2G198   55 2.03704 3.07991 0.0107511
Q2G0K4   13 0.481481 -1.27278 0.943444
Q2G0V3   35 1.2963 0.903563 0.161558
Q2FWE2   45 1.63636 0.903563 0.161558
Q2G089   29 1.05455 0.903563 0.161558
Q2FZL3   62 2.25455 3.07991 0.0107511
Q2G087   37 1.34545 0.903563 0.161558
Q2G0A7   11 0.4 -1.27278 0.943444
Q2FVF9   48 1.74545 0.903563 0.161558
Q2G071   37 1.34545 0.903563 0.161558
Q2FUZ2   37 1.34545 0.903563 0.161558
Q2FY27   34 1.23636 0.903563 0.161558
Q2FXX4   23 0.836364 -1.27278 0.943444
Q2G1E6   37 1.34545 0.903563 0.161558
Q2G1G5   15 0.545455 -1.27278 0.943444
Q2G2Q3   45 1.63636 0.903563 0.161558
Q2FZF0   48 1.74545 0.903563 0.161558
Q2G2D2   36 1.30909 0.903563 0.161558
Q2FXT4   26 0.945455 -1.27278 0.943444
Q2FZI8   40 1.45455 0.903563 0.161558
Q2FUS8   41 1.49091 0.903563 0.161558
Q2FVR9   33 1.2 0.903563 0.161558
Q2FXP2   47 1.70909 0.903563 0.161558
Q2FX94   19 0.690909 -1.27278 0.943444
Q2G2A5   41 1.49091 0.903563 0.161558
Q2FZP7   35 1.27273 0.903563 0.161558
Q2G1R7   39 1.41818 0.903563 0.161558
Q2G015   39 1.41818 0.903563 0.161558
Q2FZF4   30 1.09091 0.903563 0.161558
Q2G1E5   38 1.38182 0.903563 0.161558
Q2FWH9   17 0.618182 -1.27278 0.943444
Q2G069   51 1.85455 0.903563 0.161558
Q2FZK3   39 1.41818 0.903563 0.161558
Q2FZU5   36 1.30909 0.903563 0.161558
Q2FYT4   39 1.41818 0.903563 0.161558
Q2FWK4   29 1.05455 0.903563 0.161558
Q2FY40   53 1.92727 0.903563 0.161558
Q2FWY4   9 0.327273 -1.27278 0.943444
Q2G156   11 0.4 -1.27278 0.943444
Q2G045   38 1.38182 0.903563 0.161558
Q2FZS6   18 0.654545 -1.27278 0.943444
Q2FYC7   28 1.01818 0.903563 0.161558
Q2FW73   44 1.6 0.903563 0.161558
Q2G1H3   51 1.85455 0.903563 0.161558
Q2FXJ6   51 1.85455 0.903563 0.161558
Q2FUS2   8 0.285714 -1.27278 0.943444
Q2G120   37 1.32143 0.903563 0.161558
Q2G2T9   40 1.42857 0.903563 0.161558
Q2G1N9   12 0.428571 -1.27278 0.943444
Q2FXL9   50 1.78571 0.903563 0.161558
Q2G0W4   37 1.32143 0.903563 0.161558
Q2G0R6   33 1.17857 0.903563 0.161558
Q2G1C4   46 1.64286 0.903563 0.161558
Q2FWY9   36 1.28571 0.903563 0.161558
Q2G1K4   49 1.75 0.903563 0.161558
Q2FYK3   31 1.10714 0.903563 0.161558
Q2G1N4   38 1.35714 0.903563 0.161558
Q2G065   36 1.28571 0.903563 0.161558
Q2FX88   27 0.964286 -1.27278 0.943444
Q2FVW9   32 1.14286 0.903563 0.161558
Q2G1E0   27 0.964286 -1.27278 0.943444
Q2G2P2   41 1.46429 0.903563 0.161558
Q2G0V5   7 0.25 -1.27278 0.943444
Q2FWA2   39 1.39286 0.903563 0.161558
Q2FZU1   42 1.5 0.903563 0.161558
Q2FX77   40 1.42857 0.903563 0.161558
Q2FW75   36 1.28571 0.903563 0.161558
Q2FUT5   33 1.17857 0.903563 0.161558
Q2G234   29 1.03571 0.903563 0.161558
Q2FZU6   48 1.71429 0.903563 0.161558
Q2G1Y2   11 0.392857 -1.27278 0.943444
Q2FXN7   31 1.10714 0.903563 0.161558
Q2G2J3   8 0.285714 -1.27278 0.943444
Q2G0G1   44 1.57143 0.903563 0.161558
Q2FW62   45 1.60714 0.903563 0.161558
Q2FUP7   24 0.857143 -1.27278 0.943444
Q2G1J3   38 1.35714 0.903563 0.161558
Q2FZ15   63 2.25 3.07991 0.0107511
Q2G1D3   42 1.5 0.903563 0.161558
Q2G0K2   37 1.32143 0.903563 0.161558
Q2FWC1   38 1.35714 0.903563 0.161558
Q2FXM5   34 1.21429 0.903563 0.161558
Q2FY46   31 1.10714 0.903563 0.161558
Q2G1K0   37 1.32143 0.903563 0.161558
Q2FXT6   46 1.64286 0.903563 0.161558
Q2FZM4   37 1.32143 0.903563 0.161558
Q2FXG1   39 1.39286 0.903563 0.161558
Q2FXL1   45 1.60714 0.903563 0.161558
Q2FWX5   41 1.46429 0.903563 0.161558
# cudaSaTabsearch LTYPE = T LORDER = F LSOLN = F
# QUERY ID = PF02119 
# DBFILE = ./tableaux.ascii.DB                                                             
Q2G1I1   44 1.54386 0.903563  0.161558
Q2G1K2   33 1.15789 0.903563  0.161558
Q2FUU5   30 1.05263 0.903563  0.161558
Q2FXB6   42 1.47368 0.903563  0.161558
Q2FZU2   22 0.77193 -1.27278  0.943444
Q2FZK0   10 0.350877 -1.27278  0.943444
Q2FY33   51 1.78947 0.903563  0.161558
Q2G098   45 1.57895 0.903563  0.161558
Q2FZ46   25 0.877193 -1.27278  0.943444
Q2FZQ5   19 0.666667 -1.27278  0.943444
Q2FXU8   22 0.77193 -1.27278  0.943444
Q9EZ08   37 1.29825 0.903563  0.161558
Q2G1B9   47 1.64912 0.903563  0.161558
Q2FZ73   46 1.61404 0.903563  0.161558
Q2FY35   33 1.15789 0.903563  0.161558
Q2FZ16   40 1.40351 0.903563  0.161558
Q2FYR2   51 1.78947 0.903563  0.161558
Q2FWY3   35 1.22807 0.903563  0.161558
Q2G2F5   35 1.22807 0.903563  0.161558
Q2G032   59 2.07018 3.07991  0.0107511
Q2FZ10   42 1.47368 0.903563  0.161558
Q2G255   43 1.50877 0.903563  0.161558
Q2G0X6   29 1.01754 0.903563  0.161558
Q2FYH0   30 1.05263 0.903563  0.161558
Q2FXJ9   20 0.701754 -1.27278  0.943444
Q2FZT4   50 1.75439 0.903563  0.161558
Q2FVE6   36 1.26316 0.903563  0.161558
Q2FYD3   30 1.05263 0.903563  0.161558
Q2FXT5   44 1.54386 0.903563  0.161558
Q2FY60   25 0.877193 -1.27278  0.943444
Q2G2D7   35 1.22807 0.903563  0.161558
Q2FX16   33 1.15789 0.903563  0.161558
Q2FZ34   40 1.40351 0.903563  0.161558
Q2G1S4   25 0.877193 -1.27278  0.943444
Q2G147   41 1.4386 0.903563  0.161558
Q2G1J7   39 1.36842 0.903563  0.161558
Q2G2A7   47 1.64912 0.903563  0.161558
Q2G2M6   40 1.40351 0.903563  0.161558
Q2FV30   32 1.12281 0.903563  0.161558
Q2FVL5   52 1.82456 0.903563  0.161558
Q2FXY0   44 1.54386 0.903563  0.161558
Q2FZL1   37 1.29825 0.903563  0.161558
Q2FW45   31 1.08772 0.903563  0.161558
Q2FZU0   35 1.2069 0.903563  0.161558
Q2FWZ0   52 1.7931 0.903563  0.161558
Q2G2H5   23 0.793103 -1.27278  0.943444
Q2FYG9   40 1.37931 0.903563  0.161558
Q2G2X6   47 1.62069 0.903563  0.161558
Q2G155   36 1.24138 0.903563  0.161558
Q2FXY9   47 1.62069 0.903563  0.161558
Q2FZ37   50 1.72414 0.903563  0.161558
Q2FVI7   44 1.51724 0.903563  0.161558
Q2FYS1   37 1.27586 0.903563  0.161558
Q2FXL5   39 1.34483 0.903563  0.161558
Q2G1J4   38 1.31034 0.903563  0.161558
Q2FWZ3   44 1.51724 0.903563  0.161558
Q2G2P7   29 1 0.903563  0.161558
Q2FVH3   40 1.37931 0.903563  0.161558
Q2FZ31   42 1.44828 0.903563  0.161558
Q2G283   51 1.75862 0.903563  0.161558
Q2FZ66   42 1.44828 0.903563  0.161558
Q2FWY7   8 0.275862 -1.27278  0.943444
Q2G1F9   37 1.27586 0.903563  0.161558
Q2FZJ4   47 1.62069 0.903563  0.161558
Q2FZQ1   13 0.448276 -1.27278  0.943444
Q2FY80   24 0.827586 -1.27278  0.943444
Q2G2D4   16 0.551724 -1.27278  0.943444
Q2FYP1   49 1.68966 0.903563  0.161558
Q2FYF9   36 1.24138 0.903563  0.161558
Q2G0B3   37 1.27586 0.903563  0.161558
Q2FUT8   37 1.27586 0.903563  0.161558
Q2FYR1   46 1.58621 0.903563  0.161558
Q2FYL3   52 1.7931 0.903563  0.161558
Q2FVG4   12 0.413793 -1.27278  0.943444
Q2FVP8   45 1.55172 0.903563  0.161558
Q2FZ28   29 0.983051 -1.27278  0.943444
Q2G1F0   51 1.72881 0.903563  0.161558
P95689   43 1.45763 0.903563  0.161558
Q2FYH6   42 1.42373 0.903563  0.161558
Q2FXD1   39 1.32203 0.903563  0.161558
Q2G0X5   45 1.52542 0.903563  0.161558
Q2FXN8   10 0.338983 -1.27278  0.943444
Q2G0N0   40 1.35593 0.903563  0.161558
Q2G268   47 1.59322 0.903563  0.161558
Q2FV61   34 1.15254 0.903563  0.161558
Q2FXL7   50 1.69492 0.903563  0.161558
Q2FUR5   37 1.25424 0.903563  0.161558
Q2FXV6   47 1.59322 0.903563  0.161558
Q2G2C5   45 1.52542 0.903563  0.161558
Q2FVJ6   44 1.49153 0.903563  0.161558
Q2G1Y4   43 1.45763 0.903563  0.161558
Q2FVI0   11 0.372881 -1.27278  0.943444
Q2FXJ8   14 0.474576 -1.27278  0.943444
Q2FZU7   35 1.18644 0.903563  0.161558
Q2G2X4   34 1.15254 0.903563  0.161558
Q2FZA8   22 0.745763 -1.27278  0.943444
Q2FW96   31 1.05085 0.903563  0.161558
Q2FYV4   38 1.28814 0.903563  0.161558
O07325   44 1.49153 0.903563  0.161558
Q2G1C1   37 1.25424 0.903563  0.161558
Q2FZR9   37 1.25424 0.903563  0.161558
Q2FVW3   45 1.52542 0.903563  0.161558
Q2G124   37 1.25424 0.903563  0.161558
P0C0V7   53 1.79661 0.903563  0.161558
Q2FX52   33 1.1 0.903563  0.161558
Q2G2C7   42 1.4 0.903563  0.161558
Q2G2D5   42 1.4 0.903563  0.161558
Q2FXQ7   34 1.13333 0.903563  0.161558
Q2FZW0   43 1.43333 0.903563  0.161558
Q2FVG3   43 1.43333 0.903563  0.161558
Q2FXR4   42 1.4 0.903563  0.161558
Q2FZ67   43 1.43333 0.903563  0.161558
Q2G243   42 1.4 0.903563  0.161558
Q2FV76   54 1.8 0.903563  0.161558
Q2FVZ4   45 1.5 0.903563  0.161558
Q2FWC5   46 1.53333 0.903563  0.161558
Q2FZY3   44 1.46667 0.903563  0.161558
Q2FWH5   36 1.2 0.903563  0.161558
Q2G241   32 1.06667 0.903563  0.161558
Q2FV35   43 1.43333 0.903563  0.161558
Q2G0T5   27 0.9 -1.27278  0.943444
Q2G1A9   37 1.23333 0.903563  0.161558
Q2FYU7   33 1.1 0.903563  0.161558
Q2G2E0   11 0.366667 -1.27278  0.943444
Q2FVT6   40 1.33333 0.903563  0.161558
Q2G0D7   23 0.766667 -1.27278  0.943444
Q2G1M6   52 1.73333 0.903563  0.161558
Q2G0A6   17 0.566667 -1.27278  0.943444
Q2FUY6   44 1.46667 0.903563  0.161558
Q2FYJ2   48 1.6 0.903563  0.161558
Q2G2E5   23 0.754098 -1.27278  0.943444
Q2G2P5   48 1.57377 0.903563  0.161558
Q2G1R6   48 1.57377 0.903563  0.161558
Q2FYF0   43 1.40984 0.903563  0.161558
Q2FVH8   14 0.459016 -1.27278  0.943444
Q2FUU3   40 1.31148 0.903563  0.161558
Q2FVG8   37 1.21311 0.903563  0.161558
Q9ZAH5   39 1.27869 0.903563  0.161558
Q2G2U0   43 1.40984 0.903563  0.161558
Q2FYR4   39 1.27869 0.903563  0.161558
Q2G256   34 1.11475 0.903563  0.161558
Q2FVY0   49 1.60656 0.903563  0.161558
Q2G0Q2   43 1.40984 0.903563  0.161558
Q2G0R2   43 1.40984 0.903563  0.161558
Q2G0Q3   49 1.60656 0.903563  0.161558
Q2FWZ9   46 1.5082 0.903563  0.161558
Q53705   32 1.04918 0.903563  0.161558
Q2G2U3   56 1.83607 0.903563  0.161558
Q2FYY6   67 2.19672 3.07991  0.0107511
Q2FWL3   36 1.18033 0.903563  0.161558
Q2FY50   34 1.11475 0.903563  0.161558
Q2FXN4   60 1.96721 0.903563  0.161558
Q2G179   32 1.04918 0.903563  0.161558
Q2G1L6   43 1.40984 0.903563  0.161558
Q2FXU4   46 1.5082 0.903563  0.161558
Q2G1E9   48 1.57377 0.903563  0.161558
Q2G232   49 1.60656 0.903563  0.161558
Q2FXH9   65 2.13115 3.07991  0.0107511
Q2G0X3   40 1.31148 0.903563  0.161558
Q2FXD0   32 1.04918 0.903563  0.161558
Q2G0G3   24 0.786885 -1.27278  0.943444
Q2FWW3   37 1.21311 0.903563  0.161558
Q2FYG0   46 1.48387 0.903563  0.161558
Q2FZS9   20 0.645161 -1.27278  0.943444
Q2FYS2   48 1.54839 0.903563  0.161558
Q2G2U4   22 0.709677 -1.27278  0.943444
Q2FWJ9   39 1.25806 0.903563  0.161558
Q2FWF0   55 1.77419 0.903563  0.161558
Q2FXR9   53 1.70968 0.903563  0.161558
Q2FZV7   50 1.6129 0.903563  0.161558
Q2G1W0   37 1.19355 0.903563  0.161558
Q2G2I0   49 1.58065 0.903563  0.161558
Q2G153   47 1.51613 0.903563  0.161558
Q2FWD7   45 1.45161 0.903563  0.161558
Q2FY15   43 1.3871 0.903563  0.161558
Q2FV54   18 0.580645 -1.27278  0.943444
Q2FZ74   53 1.70968 0.903563  0.161558
Q2FYV5   44 1.41935 0.903563  0.161558
Q2G2I1   38 1.22581 0.903563  0.161558
Q2FXZ6   40 1.29032 0.903563  0.161558
Q2G0U0   21 0.677419 -1.27278  0.943444
Q2G0Y6   41 1.32258 0.903563  0.161558
Q2FXJ0   42 1.35484 0.903563  0.161558
Q2FY43   41 1.30159 0.903563  0.161558
Q2FWM1   45 1.42857 0.903563  0.161558
Q2FVJ1   29 0.920635 -1.27278  0.943444
Q2G0K3   42 1.33333 0.903563  0.161558
Q2FY66   47 1.49206 0.903563  0.161558
Q2FW99   15 0.47619 -1.27278  0.943444
Q2FV10   48 1.52381 0.903563  0.161558
Q2FXJ5   32 1.01587 0.903563  0.161558
Q2FX69   33 1.04762 0.903563  0.161558
Q2G0B2   33 1.04762 0.903563  0.161558
Q2FX14   43 1.36508 0.903563  0.161558
Q2FYD8   44 1.39683 0.903563  0.161558
Q2FWE5   42 1.33333 0.903563  0.161558
Q2G2A3   43 1.36508 0.903563  0.161558
Q2FZH8   58 1.84127 0.903563  0.161558
Q2FX51   40 1.26984 0.903563  0.161558
Q2FWE8   48 1.52381 0.903563  0.161558
Q2G088   35 1.11111 0.903563  0.161558
Q2G028   46 1.4375 0.903563  0.161558
Q2G1S3   52 1.625 0.903563  0.161558
Q2FYN4   42 1.3125 0.903563  0.161558
Q2FX86   40 1.25 0.903563  0.161558
Q2G2S8   32 1 0.903563  0.161558
Q2FUW8   43 1.34375 0.903563  0.161558
Q2FWD4   52 1.625 0.903563  0.161558
Q2FVH6   43 1.34375 0.903563  0.161558
Q2G029   47 1.46875 0.903563  0.161558
Q2G1R5   49 1.53125 0.903563  0.161558
Q2FX65   7 0.21875 -1.27278  0.943444
Q2FZV6   57 1.78125 0.903563  0.161558
Q2G1P1   45 1.40625 0.903563  0.161558
Q2FVU4   21 0.65625 -1.27278  0.943444
Q2FVT5   44 1.375 0.903563  0.161558
Q2G2H4   47 1.46875 0.903563  0.161558
Q2FZ58   52 1.625 0.903563  0.161558
Q2FVJ2   32 1 0.903563  0.161558
Q2FXW5   46 1.4375 0.903563  0.161558
Q2FWK1   44 1.375 0.903563  0.161558
Q2G031   42 1.3125 0.903563  0.161558
Q2G0U1   58 1.8125 0.903563  0.161558
Q2FW46   52 1.625 0.903563  0.161558
Q2FZY5   48 1.5 0.903563  0.161558
Q2FZI5   49 1.50769 0.903563  0.161558
Q2FYR9   52 1.6 0.903563  0.161558
Q2FZ92   51 1.56923 0.903563  0.161558
Q2G1D5   36 1.10769 0.903563  0.161558
Q2FXM2   46 1.41538 0.903563  0.161558
Q2FVM2   35 1.07692 0.903563  0.161558
Q2FZN2   39 1.2 0.903563  0.161558
Q2G1U8   38 1.16923 0.903563  0.161558
Q2FVS7   47 1.44615 0.903563  0.161558
Q2FWB5   43 1.32308 0.903563  0.161558
Q2FXX1   49 1.50769 0.903563  0.161558
Q2G2J9   30 0.923077 -1.27278  0.943444
Q2G0Y7   41 1.26154 0.903563  0.161558
Q2FW81   49 1.50769 0.903563  0.161558
Q2FWK3   32 0.984615 -1.27278  0.943444
Q2FY34   42 1.29231 0.903563  0.161558
Q2FXF8   47 1.44615 0.903563  0.161558
Q2FXI9   40 1.23077 0.903563  0.161558
Q05615   61 1.84848 0.903563  0.161558
Q2FUW4   53 1.60606 0.903563  0.161558
Q2FVF4   44 1.33333 0.903563  0.161558
Q2FWI3   45 1.36364 0.903563  0.161558
Q2FWG8   51 1.54545 0.903563  0.161558
Q2G0R0   32 0.969697 -1.27278  0.943444
Q2G0I4   53 1.60606 0.903563  0.161558
Q2FV67   50 1.51515 0.903563  0.161558
Q2G091   47 1.42424 0.903563  0.161558
Q2G1U1   47 1.42424 0.903563  0.161558
Q2FUX7   48 1.45455 0.903563  0.161558
Q2FY51   46 1.39394 0.903563  0.161558
Q2FYP2   46 1.39394 0.903563  0.161558
Q2G0F8   39 1.18182 0.903563  0.161558
Q2FXH5   41 1.24242 0.903563  0.161558
Q2G193   45 1.36364 0.903563  0.161558
Q2FWD6   46 1.39394 0.903563  0.161558
Q2FZ98   37 1.10448 0.903563  0.161558
Q2FYQ2   24 0.716418 -1.27278  0.943444
Q2FWL5   37 1.10448 0.903563  0.161558
Q2FV16   56 1.67164 0.903563  0.161558
Q2FWX9   40 1.19403 0.903563  0.161558
Q2G1J0   44 1.31343 0.903563  0.161558
Q2G235   49 1.46269 0.903563  0.161558
Q2FXK1   45 1.34328 0.903563  0.161558
Q2FWF4   47 1.40299 0.903563  0.161558
Q2FZC8   50 1.49254 0.903563  0.161558
Q2FZQ4   31 0.925373 -1.27278  0.943444
O52582   50 1.49254 0.903563  0.161558
Q2FZI6   44 1.31343 0.903563  0.161558
Q2FUW7   49 1.46269 0.903563  0.161558
Q2G2M9   25 0.746269 -1.27278  0.943444
Q2FZD0   47 1.40299 0.903563  0.161558
Q2FWK7   41 1.22388 0.903563  0.161558
Q2FWU4   41 1.22388 0.903563  0.161558
Q2FUX4   54 1.61194 0.903563  0.161558
Q2G2V3   49 1.46269 0.903563  0.161558
O05204   47 1.40299 0.903563  0.161558
Q2FYC2   41 1.20588 0.903563  0.161558
Q2FZP6   45 1.32353 0.903563  0.161558
Q2G0L2   51 1.5 0.903563  0.161558
Q2FZV1   9 0.264706 -1.27278  0.943444
Q2FVQ5   43 1.26471 0.903563  0.161558
Q2FZW6   60 1.76471 0.903563  0.161558
Q2FZI3   43 1.26471 0.903563  0.161558
Q2G219   26 0.764706 -1.27278  0.943444
Q2FZR2   56 1.64706 0.903563  0.161558
Q2FXZ2   49 1.44118 0.903563  0.161558
Q2FYC6   44 1.29412 0.903563  0.161558
Q2FYZ5   48 1.3913 0.903563  0.161558
Q2FWN4   53 1.53623 0.903563  0.161558
Q2G221   19 0.550725 -1.27278  0.943444
Q2FZX5   52 1.50725 0.903563  0.161558
Q2FUW3   46 1.33333 0.903563  0.161558
Q2G2H3   40 1.15942 0.903563  0.161558
Q2FY08   51 1.47826 0.903563  0.161558
Q2FXU5   47 1.36232 0.903563  0.161558
Q2G1F8   59 1.71014 0.903563  0.161558
Q2FYW4   45 1.30435 0.903563  0.161558
Q2G142   31 0.898551 -1.27278  0.943444
Q2G1U3   22 0.637681 -1.27278  0.943444
Q2FZ18   38 1.10145 0.903563  0.161558
Q2FV24   43 1.24638 0.903563  0.161558
Q2G1C2   53 1.53623 0.903563  0.161558
Q2FYZ4   42 1.21739 0.903563  0.161558
Q2FWT4   43 1.24638 0.903563  0.161558
Q2FUX1   39 1.13043 0.903563  0.161558
Q2FZG9   46 1.31429 0.903563  0.161558
Q2FVC1   54 1.54286 0.903563  0.161558
Q2FYT3   34 0.971429 -1.27278  0.943444
Q2FY82   29 0.828571 -1.27278  0.943444
Q2FV02   47 1.34286 0.903563  0.161558
Q2FXJ2   46 1.31429 0.903563  0.161558
Q2FZ02   42 1.2 0.903563  0.161558
Q2G0L3   48 1.37143 0.903563  0.161558
Q2FZH5   45 1.28571 0.903563  0.161558
Q2FWH4   55 1.57143 0.903563  0.161558
Q2FW49   40 1.14286 0.903563  0.161558
Q93T05   52 1.48571 0.903563  0.161558
Q2FX73   65 1.85714 0.903563  0.161558
Q2G239   31 0.873239 -1.27278  0.943444
Q2G121   38 1.07042 0.903563  0.161558
Q2FY11   39 1.09859 0.903563  0.161558
Q2FV11   50 1.40845 0.903563  0.161558
Q2FZ05   62 1.74648 0.903563  0.161558
Q2G253   50 1.40845 0.903563  0.161558
Q2FW98   31 0.873239 -1.27278  0.943444
Q2G205   48 1.35211 0.903563  0.161558
Q2FVE7   50 1.40845 0.903563  0.161558
Q2FYD0   40 1.12676 0.903563  0.161558
Q2FZ19   42 1.1831 0.903563  0.161558
Q2G1C7   47 1.32394 0.903563  0.161558
Q2FV60   58 1.6338 0.903563  0.161558
Q2FY64   38 1.07042 0.903563  0.161558
Q2FZI9   46 1.29577 0.903563  0.161558
Q2FV57   46 1.27778 0.903563  0.161558
Q2FXA5   45 1.25 0.903563  0.161558
Q2G2U8   12 0.333333 -1.27278  0.943444
Q2FZP0   50 1.38889 0.903563  0.161558
Q2FZL7   40 1.11111 0.903563  0.161558
Q2FZR3   68 1.88889 0.903563  0.161558
Q2FWA0   47 1.30556 0.903563  0.161558
Q2G090   41 1.13889 0.903563  0.161558
Q2G1H0   36 0.986301 -1.27278  0.943444
Q2FZP4   53 1.45205 0.903563  0.161558
Q2FUX0   37 1.0137 0.903563  0.161558
Q2FV86   42 1.15068 0.903563  0.161558
Q2FV14   41 1.12329 0.903563  0.161558
Q2FUT2   42 1.15068 0.903563  0.161558
Q2FZ64   45 1.23288 0.903563  0.161558
Q2FUW1   37 1 0.903563  0.161558
Q2FWI0   55 1.48649 0.903563  0.161558
Q2G2K5   54 1.45946 0.903563  0.161558
Q2FWK6   44 1.18919 0.903563  0.161558
Q2G0T9   48 1.2973 0.903563  0.161558
Q2G078   47 1.27027 0.903563  0.161558
Q2G1P3   47 1.27027 0.903563  0.161558
Q2G274   48 1.28 0.903563  0.161558
Q2FZD4   42 1.12 0.903563  0.161558
Q2FYS5   47 1.25333 0.903563  0.161558
Q2G1K5   41 1.09333 0.903563  0.161558
Q2G1L5   51 1.36 0.903563  0.161558
Q2G1M9   46 1.22667 0.903563  0.161558
Q2FX67   37 0.986667 -1.27278  0.943444
Q2FZ32   38 1.01333 0.903563  0.161558
Q2FWH7   40 1.06667 0.903563  0.161558
Q2FXT8   47 1.23684 0.903563  0.161558
Q2FUQ3   49 1.28947 0.903563  0.161558
Q2G1Y6   55 1.44737 0.903563  0.161558
Q2FX68   42 1.10526 0.903563  0.161558
Q2FWD1   49 1.28947 0.903563  0.161558
Q2FUZ8   41 1.07895 0.903563  0.161558
Q2G1F5   58 1.52632 0.903563  0.161558
Q2G2T6   47 1.23684 0.903563  0.161558
Q2FYD2   46 1.21053 0.903563  0.161558
Q2FYA1   55 1.44737 0.903563  0.161558
Q2FY21   49 1.28947 0.903563  0.161558
Q2FZD3   34 0.894737 -1.27278  0.943444
Q2G1Z4   46 1.21053 0.903563  0.161558
Q2G0S3   42 1.09091 0.903563  0.161558
Q2FVQ3   52 1.35065 0.903563  0.161558
Q2G2J4   48 1.24675 0.903563  0.161558
Q2G2B8   38 0.987013 -1.27278  0.943444
Q2G0L5   34 0.883117 -1.27278  0.943444
Q2FW72   45 1.16883 0.903563  0.161558
Q2FYT8   43 1.11688 0.903563  0.161558
Q2FXM9   40 1.03896 0.903563  0.161558
Q2G1Y0   44 1.14286 0.903563  0.161558
Q2G2D0   40 1.03896 0.903563  0.161558
Q2G2M2   38 0.987013 -1.27278  0.943444
Q2G1B7   44 1.14286 0.903563  0.161558
Q2G1B8   40 1.03896 0.903563  0.161558
Q2G0M6   46 1.19481 0.903563  0.161558
Q2G1D8   40 1.02564 0.903563  0.161558
Q2FV70   38 0.974359 -1.27278  0.943444
Q2FV72   30 0.769231 -1.27278  0.943444
Q2FVB2   39 1 0.903563  0.161558
Q2G122   43 1.10256 0.903563  0.161558
Q2G1W2   48 1.21519 0.903563  0.161558
Q2FWW1   37 0.936709 -1.27278  0.943444
Q2G1F4   44 1.11392 0.903563  0.161558
Q2G093   37 0.936709 -1.27278  0.943444
Q2FXY7   46 1.16456 0.903563  0.161558
Q2G1C6   41 1.03797 0.903563  0.161558
Q2FZ20   43 1.08861 0.903563  0.161558
O50581   38 0.95 -1.27278  0.943444
Q2G1N1   48 1.2 0.903563  0.161558
Q2G188   43 1.06173 0.903563  0.161558
Q2G296   46 1.1358 0.903563  0.161558
Q2G2E9   49 1.20988 0.903563  0.161558
Q2G294   44 1.08642 0.903563  0.161558
Q2FWJ5   44 1.08642 0.903563  0.161558
Q2FW03   46 1.12195 0.903563  0.161558
Q2G0N1   47 1.14634 0.903563  0.161558
Q2FZJ0   53 1.29268 0.903563  0.161558
Q2FYZ9   51 1.2439 0.903563  0.161558
Q2FV74   33 0.804878 -1.27278  0.943444
Q2FXP7   44 1.07317 0.903563  0.161558
Q2FXU1   42 1.02439 0.903563  0.161558
Q2G1M8   51 1.2439 0.903563  0.161558
Q2FXY4   44 1.07317 0.903563  0.161558
Q2FZ94   44 1.06024 0.903563  0.161558
Q2FYI0   46 1.09524 0.903563  0.161558
Q2FXT9   45 1.07143 0.903563  0.161558
Q2G0D2   47 1.10588 0.903563  0.161558
Q2FYB7   37 0.870588 -1.27278  0.943444
Q2FVN8   50 1.17647 0.903563  0.161558
Q2FZ49   29 0.682353 -1.27278  0.943444
Q2FUW6   44 1.03529 0.903563  0.161558
Q2G1P7   42 0.988235 -1.27278  0.943444
Q2FW70   56 1.30233 0.903563  0.161558
Q2G0W1   45 1.04651 0.903563  0.161558
Q2G024   47 1.09302 0.903563  0.161558
Q2G1G8   47 1.09302 0.903563  0.161558
Q2G1R9   38 0.883721 -1.27278  0.943444
O06446   42 0.976744 -1.27278  0.943444
Q2G1C9   54 1.25581 0.903563  0.161558
Q2FXV8   43 0.988506 -1.27278  0.943444
Q2G0P5   42 0.965517 -1.27278  0.943444
Q2FV64   54 1.22727 0.903563  0.161558
Q2FV87   48 1.07865 0.903563  0.161558
Q2G1K9   38 0.844444 -1.27278  0.943444
Q2G266   45 1 0.903563  0.161558
Q59801   50 1.0989 0.903563  0.161558
Q2FXH2   39 0.857143 -1.27278  0.943444
Q53727   39 0.847826 -1.27278  0.943444
Q2G2Q0   46 1 0.903563  0.161558
Q2FZD8   41 0.88172 -1.27278  0.943444
Q2FYS4   35 0.752688 -1.27278  0.943444
Q2G1G2   48 1.03226 0.903563  0.161558
Q2FXV9   35 0.744681 -1.27278  0.943444
Q2G0L4   28 0.595745 -1.27278  0.943444
Q2FXR8   42 0.893617 -1.27278  0.943444
Q2FYJ0   45 0.957447 -1.27278  0.943444
Q2FZS8   36 0.757895 -1.27278  0.943444
Q2FXN9   40 0.824742 -1.27278  0.943444
Q2FYM1   42 0.865979 -1.27278  0.943444
Q2FVZ5   50 1.03093 0.903563  0.161558
Q2FVL8   47 0.959184 -1.27278  0.943444
Q2FZ40   42 0.857143 -1.27278  0.943444
Q2FYH5   51 1.0303 0.903563  0.161558
Q2FXB3   41 0.811881 -1.27278  0.943444
Q2FYS9   42 0.815534 -1.27278  0.943444
Q2G1Q4   41 0.796117 -1.27278  0.943444
Q2FVC3   40 0.776699 -1.27278  0.943444
Q2G046   45 0.865385 -1.27278  0.943444
Q2FWU3   31 0.596154 -1.27278  0.943444
Q2FZ72   47 0.903846 -1.27278  0.943444
Q2FZ82   37 0.711538 -1.27278  0.943444
Q9F1K0   55 1.02804 0.903563  0.161558
Q2FVV9   56 1.00901 0.903563  0.161558
Q2FZT6   39 0.696429 -1.27278  0.943444
Q2FWU5   33 0.589286 -1.27278  0.943444
Q2FYC8   30 0.530973 -1.27278  0.943444
Q2FZK7   42 0.730435 -1.27278  0.943444
Q2G2C1   43 0.747826 -1.27278  0.943444
Q2FZT5   42 0.711864 -1.27278  0.943444
Q2G0R8   47 0.789916 -1.27278  0.943444
Q2FW95   42 0.705882 -1.27278  0.943444
Q2G0N5   38 0.617886 -1.27278  0.943444
P47768   45 0.72 -1.27278  0.943444
Q2FXH4   43 0.68254 -1.27278  0.943444
Q2FVM1   54 0.857143 -1.27278  0.943444
```
