## Supplementary Data 3 for "Mining folded proteomes in the era of accurate structure prediction": PF02364.output

```
# cudaSaTabsearch LTYPE = T LORDER = F LSOLN = F
# QUERY ID = PF02364 
# DBFILE = ./tableaux.ascii.DB                                                             
Q2G0V6   0 0 -1.27278 0.943444
Q2G075   0 0 -1.27278 0.943444
Q2G083   0 0 -1.27278 0.943444
Q2FZN3   0 0 -1.27278 0.943444
Q2FY90   0 0 -1.27278 0.943444
Q2FX91   0 0 -1.27278 0.943444
Q2FX54   0 0 -1.27278 0.943444
Q2FYQ4   0 0 -1.27278 0.943444
Q2G284   0 0 -1.27278 0.943444
Q2G0S4   0 0 -1.27278 0.943444
Q2FWM3   0 0 -1.27278 0.943444
Q2FX81   0 0 -1.27278 0.943444
Q2FXC6   0 0 -1.27278 0.943444
Q2FWJ7   0 0 -1.27278 0.943444
Q2FYJ9   0 0 -1.27278 0.943444
Q2G2E6   0 0 -1.27278 0.943444
Q2FWV0   0 0 -1.27278 0.943444
Q2FZC3   0 0 -1.27278 0.943444
Q2FVH9   0 0 -1.27278 0.943444
Q2FXQ5   0 0 -1.27278 0.943444
Q2FZU4   0 0 -1.27278 0.943444
Q2FYF8   0 0 -1.27278 0.943444
Q2FUR4   0 0 -1.27278 0.943444
Q2FYI2   0 0 -1.27278 0.943444
Q2FYY2   0 0 -1.27278 0.943444
Q2FW58   0 0 -1.27278 0.943444
P0C7Z3   0 0 -1.27278 0.943444
Q2G0T2   0 0 -1.27278 0.943444
Q2G1G9   0 0 -1.27278 0.943444
Q2FVJ0   0 0 -1.27278 0.943444
Q2FZ80   0 0 -1.27278 0.943444
Q2G1R4   0 0 -1.27278 0.943444
Q2FW02   0 0 -1.27278 0.943444
Q2G1X3   0 0 -1.27278 0.943444
Q2FWW4   0 0 -1.27278 0.943444
Q2FZE1   0 0 -1.27278 0.943444
Q2FY31   0 0 -1.27278 0.943444
Q2G018   0 0 -1.27278 0.943444
Q2FZI0   0 0 -1.27278 0.943444
Q2FUZ7   0 0 -1.27278 0.943444
Q2G250   0 0 -1.27278 0.943444
Q2FWU8   0 0 -1.27278 0.943444
Q2FYX5   0 0 -1.27278 0.943444
Q2FZY2   0 0 -1.27278 0.943444
Q2FZX8   0 0 -1.27278 0.943444
Q2FUY8   0 0 -1.27278 0.943444
Q2FV73   0 0 -1.27278 0.943444
Q2G0C5   0 0 -1.27278 0.943444
Q2FZ52   0 0 -1.27278 0.943444
Q2FVK6   0 0 -1.27278 0.943444
Q2G0Z3   0 0 -1.27278 0.943444
Q2FZJ8   0 0 -1.27278 0.943444
Q2FY57   0 0 -1.27278 0.943444
Q2G0W3   0 0 -1.27278 0.943444
Q2G0I2   0 0 -1.27278 0.943444
Q2FYX1   0 0 -1.27278 0.943444
Q2G0H2   0 0 -1.27278 0.943444
Q2FWJ8   0 0 -1.27278 0.943444
Q2FWZ7   0 0 -1.27278 0.943444
Q2FV04   0 0 -1.27278 0.943444
Q2G0H6   0 0 -1.27278 0.943444
Q2G291   0 0 -1.27278 0.943444
Q2G1A7   0 0 -1.27278 0.943444
Q2FVS8   0 0 -1.27278 0.943444
Q2FZ26   0 0 -1.27278 0.943444
Q2FXJ3   0 0 -1.27278 0.943444
Q2G231   0 0 -1.27278 0.943444
Q2G2N0   0 0 -1.27278 0.943444
Q2G2I2   0 0 -1.27278 0.943444
Q2FYU3   0 0 -1.27278 0.943444
Q2FWY5   0 0 -1.27278 0.943444
Q2G2E3   0 0 -1.27278 0.943444
Q2FV09   0 0 -1.27278 0.943444
Q2FX72   0 0 -1.27278 0.943444
Q2FWA3   0 0 -1.27278 0.943444
Q2FWF2   0 0 -1.27278 0.943444
Q2G0E4   0 0 -1.27278 0.943444
Q2G251   0 0 -1.27278 0.943444
P0C818   0 0 -1.27278 0.943444
Q2FXQ2   0 0 -1.27278 0.943444
Q2FXD4   0 0 -1.27278 0.943444
Q2G014   0 0 -1.27278 0.943444
Q2FWI9   0 0 -1.27278 0.943444
Q2FX79   0 0 -1.27278 0.943444
Q2FVP7   0 0 -1.27278 0.943444
Q2FZN4   0 0 -1.27278 0.943444
Q2FWU6   0 0 -1.27278 0.943444
Q2G2Y1   0 0 -1.27278 0.943444
Q2FYF6   0 0 -1.27278 0.943444
Q2FXK0   0 0 -1.27278 0.943444
Q2FVI9   0 0 -1.27278 0.943444
Q2G246   0 0 -1.27278 0.943444
Q2G053   0 0 -1.27278 0.943444
Q2FWK8   0 0 -1.27278 0.943444
Q2FXL8   0 0 -1.27278 0.943444
Q2G0Q4   0 0 -1.27278 0.943444
Q2FVB7   0 0 -1.27278 0.943444
Q2FYD6   0 0 -1.27278 0.943444
Q2FXK9   0 0 -1.27278 0.943444
Q2FV78   0 0 -1.27278 0.943444
Q2FXG4   0 0 -1.27278 0.943444
Q2G0C8   0 0 -1.27278 0.943444
Q2FWU9   0 0 -1.27278 0.943444
Q2FUX2   0 0 -1.27278 0.943444
Q2FYI8   0 0 -1.27278 0.943444
Q2FXA1   0 0 -1.27278 0.943444
Q2FV49   0 0 -1.27278 0.943444
Q2G1S0   0 0 -1.27278 0.943444
Q2G0G0   0 0 -1.27278 0.943444
P0C805   0 0 -1.27278 0.943444
Q2FWV9   0 0 -1.27278 0.943444
Q2G152   0 0 -1.27278 0.943444
Q2FX48   0 0 -1.27278 0.943444
Q2FXS5   0 0 -1.27278 0.943444
Q2FWL4   0 0 -1.27278 0.943444
P0C7Y1   0 0 -1.27278 0.943444
Q2FXA2   0 0 -1.27278 0.943444
Q2FY96   0 0 -1.27278 0.943444
Q2FVJ3   0 0 -1.27278 0.943444
Q2FZ24   0 0 -1.27278 0.943444
Q2G1X4   0 0 -1.27278 0.943444
Q2FYM6   0 0 -1.27278 0.943444
Q2FWX6   0 0 -1.27278 0.943444
Q2G1D2   0 0 -1.27278 0.943444
Q2FWC0   0 0 -1.27278 0.943444
Q2FZG7   0 0 -1.27278 0.943444
Q2G2P1   0 0 -1.27278 0.943444
Q2G1M4   0 0 -1.27278 0.943444
Q2FX29   0 0 -1.27278 0.943444
Q2FUZ3   0 0 -1.27278 0.943444
Q2FVZ9   0 0 -1.27278 0.943444
Q2G2N3   0 0 -1.27278 0.943444
Q2G237   0 0 -1.27278 0.943444
Q2FXN5   0 0 -1.27278 0.943444
Q2FYP7   0 0 -1.27278 0.943444
Q2FWC8   0 0 -1.27278 0.943444
Q2G209   0 0 -1.27278 0.943444
Q2FXX7   0 0 -1.27278 0.943444
Q2FV05   0 0 -1.27278 0.943444
Q2FWM8   0 0 -1.27278 0.943444
Q2FV00   0 0 -1.27278 0.943444
Q2FZF2   0 0 -1.27278 0.943444
Q2FV80   0 0 -1.27278 0.943444
Q2FZZ7   0 0 -1.27278 0.943444
Q2FWH8   0 0 -1.27278 0.943444
Q2FVS5   0 0 -1.27278 0.943444
Q2FWY0   0 0 -1.27278 0.943444
Q2FZM3   0 0 -1.27278 0.943444
Q2FZW8   0 0 -1.27278 0.943444
Q2FVY7   0 0 -1.27278 0.943444
Q2FXJ1   0 0 -1.27278 0.943444
Q2G0T7   0 0 -1.27278 0.943444
Q2FW40   0 0 -1.27278 0.943444
Q2FYU9   0 0 -1.27278 0.943444
Q2FUR0   0 0 -1.27278 0.943444
Q2G215   0 0 -1.27278 0.943444
Q2G169   0 0 -1.27278 0.943444
Q2G034   0 0 -1.27278 0.943444
Q2FUV8   2 0.0888889 -1.27278 0.943444
Q2FW44   2 0.0888889 -1.27278 0.943444
Q2FYJ8   0 0 -1.27278 0.943444
Q2FVR6   2 0.0888889 -1.27278 0.943444
Q2G183   2 0.0888889 -1.27278 0.943444
Q2G0S1   2 0.0888889 -1.27278 0.943444
Q2FX83   0 0 -1.27278 0.943444
Q2FYF7   2 0.0888889 -1.27278 0.943444
Q2G166   2 0.0888889 -1.27278 0.943444
Q2FX20   2 0.0888889 -1.27278 0.943444
Q2G020   2 0.0888889 -1.27278 0.943444
Q2FVC0   2 0.0888889 -1.27278 0.943444
Q2FVD1   0 0 -1.27278 0.943444
Q2FWH1   2 0.0888889 -1.27278 0.943444
Q2FYX2   1 0.0444444 -1.27278 0.943444
Q2FZB5   2 0.0888889 -1.27278 0.943444
Q2G0G8   2 0.0888889 -1.27278 0.943444
P0A0I4   2 0.0888889 -1.27278 0.943444
Q2G2C6   2 0.0888889 -1.27278 0.943444
Q2FVB1   2 0.0888889 -1.27278 0.943444
Q2FYN1   2 0.0888889 -1.27278 0.943444
Q2FV79   2 0.0888889 -1.27278 0.943444
Q2FVU9   2 0.0888889 -1.27278 0.943444
Q2G0W5   2 0.0888889 -1.27278 0.943444
Q2FW60   2 0.0888889 -1.27278 0.943444
Q2G269   2 0.0888889 -1.27278 0.943444
Q2FZS1   2 0.0888889 -1.27278 0.943444
Q2G1Y3   2 0.0888889 -1.27278 0.943444
Q2FWA4   2 0.0888889 -1.27278 0.943444
Q2G0C0   2 0.0888889 -1.27278 0.943444
Q2G2J6   0 0 -1.27278 0.943444
Q2G1R2   1 0.0444444 -1.27278 0.943444
Q2FXY8   2 0.0888889 -1.27278 0.943444
Q2FYL2   2 0.0888889 -1.27278 0.943444
Q2FYS3   0 0 -1.27278 0.943444
Q2FXS0   2 0.0888889 -1.27278 0.943444
Q2FWA7   0 0 -1.27278 0.943444
Q2FWV8   2 0.0888889 -1.27278 0.943444
Q2G279   2 0.0888889 -1.27278 0.943444
Q2FYB5   2 0.0888889 -1.27278 0.943444
Q2G175   2 0.0888889 -1.27278 0.943444
Q2FZ07   2 0.0888889 -1.27278 0.943444
Q2FVG7   2 0.0888889 -1.27278 0.943444
Q2G2P3   2 0.0888889 -1.27278 0.943444
Q2FZA3   2 0.0888889 -1.27278 0.943444
Q2FYE1   2 0.0888889 -1.27278 0.943444
Q2G2F8   0 0 -1.27278 0.943444
Q2FWS8   0 0 -1.27278 0.943444
Q2FXD8   2 0.0888889 -1.27278 0.943444
Q2FX46   2 0.0888889 -1.27278 0.943444
Q2FYB4   2 0.0888889 -1.27278 0.943444
Q2FYC0   2 0.0888889 -1.27278 0.943444
Q2FUY5   2 0.0888889 -1.27278 0.943444
Q2FYF2   0 0 -1.27278 0.943444
Q2G0R4   2 0.0888889 -1.27278 0.943444
Q2G1L1   2 0.0888889 -1.27278 0.943444
Q2FYB0   2 0.0888889 -1.27278 0.943444
Q2FWW5   2 0.0888889 -1.27278 0.943444
Q2FX04   2 0.0888889 -1.27278 0.943444
Q2FV33   2 0.0888889 -1.27278 0.943444
Q2FUX6   2 0.0888889 -1.27278 0.943444
Q2FVP5   0 0 -1.27278 0.943444
Q2G0W7   2 0.0888889 -1.27278 0.943444
Q2FXV1   2 0.0888889 -1.27278 0.943444
Q2G096   2 0.0888889 -1.27278 0.943444
Q2FV68   2 0.0888889 -1.27278 0.943444
Q2FVY6   2 0.0888889 -1.27278 0.943444
Q2FYY0   2 0.0888889 -1.27278 0.943444
Q2G005   2 0.0888889 -1.27278 0.943444
Q2G2B4   2 0.0888889 -1.27278 0.943444
Q2FVZ7   2 0.0888889 -1.27278 0.943444
Q2FW55   2 0.0888889 -1.27278 0.943444
Q2FV92   2 0.0888889 -1.27278 0.943444
Q2FYV9   2 0.0888889 -1.27278 0.943444
Q2FW74   2 0.0888889 -1.27278 0.943444
Q2FVK9   2 0.0888889 -1.27278 0.943444
Q2FZA4   2 0.0888889 -1.27278 0.943444
Q2FV25   0 0 -1.27278 0.943444
Q2FYG8   2 0.0888889 -1.27278 0.943444
Q2G216   2 0.0888889 -1.27278 0.943444
Q2FZ69   2 0.0888889 -1.27278 0.943444
Q2FV97   2 0.0888889 -1.27278 0.943444
Q2FZ95   2 0.0888889 -1.27278 0.943444
Q2FZN8   2 0.0888889 -1.27278 0.943444
Q2FZG2   2 0.0888889 -1.27278 0.943444
Q2G259   2 0.0888889 -1.27278 0.943444
Q2FYB6   2 0.0888889 -1.27278 0.943444
Q2FZD1   2 0.0888889 -1.27278 0.943444
Q2FYT6   2 0.0888889 -1.27278 0.943444
Q2G0Y2   2 0.0888889 -1.27278 0.943444
Q2FWZ1   2 0.0888889 -1.27278 0.943444
Q2FVC8   2 0.0888889 -1.27278 0.943444
Q2G2H1   2 0.0888889 -1.27278 0.943444
Q2FY47   2 0.0888889 -1.27278 0.943444
Q2FX78   2 0.0888889 -1.27278 0.943444
Q2FX47   2 0.0888889 -1.27278 0.943444
Q2FZA7   2 0.0888889 -1.27278 0.943444
Q2FV32   2 0.0888889 -1.27278 0.943444
Q2FYE6   0 0 -1.27278 0.943444
Q2FZ41   2 0.0888889 -1.27278 0.943444
Q2FYG3   2 0.0888889 -1.27278 0.943444
Q2FX01   2 0.0888889 -1.27278 0.943444
Q2FXU6   2 0.0888889 -1.27278 0.943444
Q2FYL7   2 0.0888889 -1.27278 0.943444
Q2FWQ3   2 0.0888889 -1.27278 0.943444
Q2FZY9   2 0.0888889 -1.27278 0.943444
Q2FV50   2 0.0888889 -1.27278 0.943444
Q2FUY7   2 0.0888889 -1.27278 0.943444
Q2FXP6   2 0.0888889 -1.27278 0.943444
Q2G1S9   2 0.0888889 -1.27278 0.943444
Q2FX18   2 0.0888889 -1.27278 0.943444
Q2FYU0   0 0 -1.27278 0.943444
Q2FXZ7   4 0.173913 -1.27278 0.943444
Q2G051   3 0.130435 -1.27278 0.943444
Q2FWS3   3 0.130435 -1.27278 0.943444
Q2FW14   3 0.130435 -1.27278 0.943444
Q2FYD7   3 0.130435 -1.27278 0.943444
Q9RQP8   3 0.130435 -1.27278 0.943444
Q2FZK2   4 0.173913 -1.27278 0.943444
Q2FWI7   4 0.173913 -1.27278 0.943444
Q2G182   3 0.130435 -1.27278 0.943444
Q2FYT7   4 0.173913 -1.27278 0.943444
Q2FV46   4 0.173913 -1.27278 0.943444
Q2FY58   2 0.0869565 -1.27278 0.943444
Q2FX06   1 0.0434783 -1.27278 0.943444
Q2FZH0   4 0.173913 -1.27278 0.943444
Q2FUZ4   6 0.26087 -1.27278 0.943444
Q2G102   4 0.173913 -1.27278 0.943444
Q2G1R8   3 0.130435 -1.27278 0.943444
Q2G2J1   2 0.0869565 -1.27278 0.943444
Q2FX71   2 0.0869565 -1.27278 0.943444
Q2FUZ5   5 0.217391 -1.27278 0.943444
Q2FYP5   3 0.130435 -1.27278 0.943444
Q2G048   0 0 -1.27278 0.943444
Q2FUQ0   4 0.173913 -1.27278 0.943444
Q2FWS7   5 0.217391 -1.27278 0.943444
Q2FV65   2 0.0869565 -1.27278 0.943444
Q2G125   2 0.0869565 -1.27278 0.943444
Q2FYT2   2 0.0869565 -1.27278 0.943444
Q2FVH7   2 0.0869565 -1.27278 0.943444
Q2G127   4 0.173913 -1.27278 0.943444
Q2FYI5   4 0.173913 -1.27278 0.943444
Q2FYX4   5 0.217391 -1.27278 0.943444
Q2G0M3   2 0.0869565 -1.27278 0.943444
Q2FW87   4 0.173913 -1.27278 0.943444
Q2G211   2 0.0869565 -1.27278 0.943444
Q2FXR5   2 0.0869565 -1.27278 0.943444
Q2FWR5   4 0.173913 -1.27278 0.943444
Q2FYD5   3 0.130435 -1.27278 0.943444
Q2FY94   2 0.0869565 -1.27278 0.943444
Q2G2W8   4 0.173913 -1.27278 0.943444
Q2FZL9   3 0.130435 -1.27278 0.943444
Q2FYT9   4 0.173913 -1.27278 0.943444
Q2FX44   3 0.130435 -1.27278 0.943444
Q2FXB2   2 0.0869565 -1.27278 0.943444
Q2FVF6   4 0.173913 -1.27278 0.943444
Q2G2F6   2 0.0869565 -1.27278 0.943444
Q2G2C3   3 0.130435 -1.27278 0.943444
Q2FYA5   4 0.173913 -1.27278 0.943444
Q2FYB1   4 0.173913 -1.27278 0.943444
Q2G011   6 0.26087 -1.27278 0.943444
Q2FV29   2 0.0869565 -1.27278 0.943444
Q2FVW1   4 0.173913 -1.27278 0.943444
Q2FYA4   3 0.130435 -1.27278 0.943444
Q2FY26   4 0.173913 -1.27278 0.943444
Q2FXC1   4 0.173913 -1.27278 0.943444
Q2G2T0   4 0.173913 -1.27278 0.943444
Q2FY62   2 0.0869565 -1.27278 0.943444
Q2G2K4   5 0.217391 -1.27278 0.943444
Q2FW65   4 0.173913 -1.27278 0.943444
Q2FY05   6 0.26087 -1.27278 0.943444
Q2FV96   2 0.0869565 -1.27278 0.943444
Q2G1S7   2 0.0869565 -1.27278 0.943444
Q2FWS9   4 0.173913 -1.27278 0.943444
Q2G180   4 0.173913 -1.27278 0.943444
Q2G0L6   5 0.217391 -1.27278 0.943444
Q2G189   2 0.0869565 -1.27278 0.943444
Q2FYD9   2 0.0869565 -1.27278 0.943444
Q2FWM6   2 0.0869565 -1.27278 0.943444
Q2FXA6   2 0.0869565 -1.27278 0.943444
Q2G0U8   2 0.0869565 -1.27278 0.943444
Q2FXD9   2 0.0869565 -1.27278 0.943444
Q2FWF9   0 0 -1.27278 0.943444
Q2FXS3   3 0.130435 -1.27278 0.943444
Q2FXX6   3 0.130435 -1.27278 0.943444
Q2FWU2   5 0.217391 -1.27278 0.943444
Q2FXD5   5 0.217391 -1.27278 0.943444
Q2FZK8   3 0.130435 -1.27278 0.943444
Q2FV15   4 0.173913 -1.27278 0.943444
Q2FZZ5   2 0.0869565 -1.27278 0.943444
Q2FW48   4 0.173913 -1.27278 0.943444
Q2FYB3   3 0.130435 -1.27278 0.943444
Q2FWT5   4 0.173913 -1.27278 0.943444
Q2FVH4   3 0.130435 -1.27278 0.943444
Q2FWP4   4 0.173913 -1.27278 0.943444
Q2FYX9   5 0.217391 -1.27278 0.943444
Q2G1U7   2 0.0869565 -1.27278 0.943444
Q2FXY6   3 0.130435 -1.27278 0.943444
Q2FYT1   2 0.0869565 -1.27278 0.943444
Q2G244   2 0.0869565 -1.27278 0.943444
Q2FX30   2 0.0869565 -1.27278 0.943444
Q2FVZ3   2 0.0869565 -1.27278 0.943444
Q2FWP5   2 0.0869565 -1.27278 0.943444
Q2FX41   4 0.173913 -1.27278 0.943444
Q2G2R5   3 0.130435 -1.27278 0.943444
Q2G2S3   3 0.12766 -1.27278 0.943444
Q2G004   3 0.12766 -1.27278 0.943444
Q2FWV1   6 0.255319 -1.27278 0.943444
Q2G003   6 0.255319 -1.27278 0.943444
Q2FZV3   3 0.12766 -1.27278 0.943444
Q2G026   7 0.297872 -1.27278 0.943444
Q2FXG7   2 0.0851064 -1.27278 0.943444
Q2FYL8   2 0.0851064 -1.27278 0.943444
Q2FZB6   1 0.0425532 -1.27278 0.943444
Q2FZE4   4 0.170213 -1.27278 0.943444
Q2FX11   6 0.255319 -1.27278 0.943444
Q2G0Y3   6 0.255319 -1.27278 0.943444
Q2FZW7   3 0.12766 -1.27278 0.943444
Q2FX21   7 0.297872 -1.27278 0.943444
Q2G092   6 0.255319 -1.27278 0.943444
Q2FZB7   3 0.12766 -1.27278 0.943444
Q2G0J9   6 0.255319 -1.27278 0.943444
Q2G1X2   5 0.212766 -1.27278 0.943444
Q2FZD6   5 0.212766 -1.27278 0.943444
Q2FW67   6 0.255319 -1.27278 0.943444
Q2G111   4 0.170213 -1.27278 0.943444
Q2G2Y4   5 0.212766 -1.27278 0.943444
Q2FY38   4 0.170213 -1.27278 0.943444
Q2FWJ0   5 0.212766 -1.27278 0.943444
Q2G2T5   4 0.170213 -1.27278 0.943444
Q2FVG6   3 0.12766 -1.27278 0.943444
Q2G1V8   5 0.212766 -1.27278 0.943444
Q2G1L0   4 0.170213 -1.27278 0.943444
Q2FXD6   5 0.212766 -1.27278 0.943444
P0C948   3 0.12766 -1.27278 0.943444
Q2G1M2   4 0.170213 -1.27278 0.943444
Q2FVW8   5 0.212766 -1.27278 0.943444
Q2FX24   4 0.170213 -1.27278 0.943444
Q2FWS4   6 0.255319 -1.27278 0.943444
Q2FYQ3   3 0.12766 -1.27278 0.943444
Q2G254   6 0.255319 -1.27278 0.943444
Q2FWB4   2 0.0851064 -1.27278 0.943444
Q2FUP8   3 0.12766 -1.27278 0.943444
Q2FZC2   3 0.12766 -1.27278 0.943444
Q2FYE4   5 0.212766 -1.27278 0.943444
Q2FWS2   5 0.212766 -1.27278 0.943444
Q2FY03   6 0.255319 -1.27278 0.943444
Q2FVS6   4 0.170213 -1.27278 0.943444
Q2FXV2   2 0.0851064 -1.27278 0.943444
Q2G2L6   3 0.12766 -1.27278 0.943444
Q2G2I5   4 0.170213 -1.27278 0.943444
Q2FYA2   3 0.12766 -1.27278 0.943444
Q2FWV7   3 0.12766 -1.27278 0.943444
Q2FXE7   5 0.212766 -1.27278 0.943444
Q2G0J6   4 0.170213 -1.27278 0.943444
Q2FUU4   8 0.340426 -1.27278 0.943444
Q2FVJ4   3 0.12766 -1.27278 0.943444
Q2FZM9   4 0.170213 -1.27278 0.943444
Q2FZ51   7 0.297872 -1.27278 0.943444
Q2FY22   6 0.255319 -1.27278 0.943444
Q2G2Q1   4 0.170213 -1.27278 0.943444
Q2G109   6 0.255319 -1.27278 0.943444
Q2G1D6   7 0.297872 -1.27278 0.943444
Q2FVC9   3 0.12766 -1.27278 0.943444
Q2G2R6   6 0.255319 -1.27278 0.943444
Q2FZ85   5 0.212766 -1.27278 0.943444
Q2FVK4   7 0.297872 -1.27278 0.943444
Q2G1V9   3 0.12766 -1.27278 0.943444
Q2G2H6   3 0.12766 -1.27278 0.943444
Q2FWS6   6 0.255319 -1.27278 0.943444
Q2FZW4   4 0.170213 -1.27278 0.943444
Q2G1M3   5 0.212766 -1.27278 0.943444
Q2G1M0   6 0.255319 -1.27278 0.943444
Q2G1Y9   4 0.170213 -1.27278 0.943444
Q2FX45   4 0.170213 -1.27278 0.943444
Q2FWP8   4 0.170213 -1.27278 0.943444
Q2FYP4   6 0.255319 -1.27278 0.943444
Q2FYL1   4 0.170213 -1.27278 0.943444
Q2G1L4   5 0.212766 -1.27278 0.943444
Q2FUQ7   7 0.297872 -1.27278 0.943444
Q2G247   2 0.0851064 -1.27278 0.943444
Q2FVV0   4 0.170213 -1.27278 0.943444
Q2FYU6   6 0.255319 -1.27278 0.943444
Q2G2N6   5 0.212766 -1.27278 0.943444
Q2FXC9   2 0.0851064 -1.27278 0.943444
Q2FX42   6 0.255319 -1.27278 0.943444
Q2FX26   5 0.212766 -1.27278 0.943444
Q2FWF3   2 0.0851064 -1.27278 0.943444
Q2FZY1   4 0.170213 -1.27278 0.943444
Q2FW15   11 0.458333 -1.27278 0.943444
P0A0G2   5 0.208333 -1.27278 0.943444
Q2G2G5   5 0.208333 -1.27278 0.943444
Q2FY39   7 0.291667 -1.27278 0.943444
Q2G0B5   5 0.208333 -1.27278 0.943444
Q2FZI1   8 0.333333 -1.27278 0.943444
Q2FUQ6   6 0.25 -1.27278 0.943444
Q2FVR5   10 0.416667 -1.27278 0.943444
Q2G2W6   6 0.25 -1.27278 0.943444
Q2FZR8   7 0.291667 -1.27278 0.943444
Q2FVY8   8 0.333333 -1.27278 0.943444
Q2FZ60   4 0.166667 -1.27278 0.943444
Q2FV82   6 0.25 -1.27278 0.943444
Q2FX23   7 0.291667 -1.27278 0.943444
Q2G1G3   7 0.291667 -1.27278 0.943444
P68805   5 0.208333 -1.27278 0.943444
Q2FVL0   10 0.416667 -1.27278 0.943444
Q2G2J0   4 0.166667 -1.27278 0.943444
Q2FZF1   7 0.291667 -1.27278 0.943444
Q2FXU9   4 0.166667 -1.27278 0.943444
Q2G1A2   12 0.5 -1.27278 0.943444
Q2G1C3   8 0.333333 -1.27278 0.943444
Q2G1D4   4 0.166667 -1.27278 0.943444
Q2G0A8   4 0.166667 -1.27278 0.943444
Q2FVC7   4 0.166667 -1.27278 0.943444
Q2G133   6 0.25 -1.27278 0.943444
Q2FY86   7 0.291667 -1.27278 0.943444
Q2FX92   7 0.291667 -1.27278 0.943444
Q2FW47   2 0.0833333 -1.27278 0.943444
Q2G1T9   4 0.166667 -1.27278 0.943444
Q2FVU8   5 0.208333 -1.27278 0.943444
Q2FVD7   6 0.25 -1.27278 0.943444
Q2FX55   9 0.375 -1.27278 0.943444
Q2FVD3   5 0.208333 -1.27278 0.943444
Q2G2B5   3 0.125 -1.27278 0.943444
Q2FWV6   4 0.166667 -1.27278 0.943444
Q2FW29   7 0.291667 -1.27278 0.943444
Q2G0W6   3 0.125 -1.27278 0.943444
Q2FVD2   4 0.166667 -1.27278 0.943444
Q2FWR8   3 0.125 -1.27278 0.943444
Q2FXA0   7 0.291667 -1.27278 0.943444
Q2FZB4   7 0.291667 -1.27278 0.943444
Q2FX37   2 0.0833333 -1.27278 0.943444
Q2FX13   2 0.0833333 -1.27278 0.943444
Q2FWD8   6 0.25 -1.27278 0.943444
Q2G108   4 0.166667 -1.27278 0.943444
Q2G2V4   5 0.208333 -1.27278 0.943444
Q2FZW2   7 0.291667 -1.27278 0.943444
Q2FYY4   5 0.208333 -1.27278 0.943444
Q2FYB8   5 0.208333 -1.27278 0.943444
Q2FWC2   6 0.25 -1.27278 0.943444
Q2FYE8   2 0.0833333 -1.27278 0.943444
Q2FXK5   5 0.208333 -1.27278 0.943444
Q2FWT0   7 0.291667 -1.27278 0.943444
Q2FW19   3 0.125 -1.27278 0.943444
Q2G100   7 0.291667 -1.27278 0.943444
Q2FYY3   7 0.291667 -1.27278 0.943444
Q2FZ01   6 0.25 -1.27278 0.943444
Q2FYY1   6 0.25 -1.27278 0.943444
Q2G103   6 0.25 -1.27278 0.943444
Q2FV12   6 0.25 -1.27278 0.943444
Q2FWQ1   6 0.25 -1.27278 0.943444
Q2FYY5   4 0.166667 -1.27278 0.943444
Q2G207   4 0.166667 -1.27278 0.943444
Q2G1Y8   10 0.416667 -1.27278 0.943444
Q2FWZ8   7 0.291667 -1.27278 0.943444
Q2G0Z8   4 0.166667 -1.27278 0.943444
Q2G2F7   6 0.25 -1.27278 0.943444
Q2FYH9   4 0.166667 -1.27278 0.943444
Q2FWB7   5 0.208333 -1.27278 0.943444
Q2FYN2   9 0.367347 -1.27278 0.943444
Q2FVQ6   8 0.326531 -1.27278 0.943444
Q2FWX3   7 0.285714 -1.27278 0.943444
Q2G187   6 0.244898 -1.27278 0.943444
Q2FW05   7 0.285714 -1.27278 0.943444
Q2FYC3   10 0.408163 -1.27278 0.943444
Q2FZJ2   7 0.285714 -1.27278 0.943444
Q2G0D6   7 0.285714 -1.27278 0.943444
Q2FWP7   6 0.244898 -1.27278 0.943444
Q2FX31   9 0.367347 -1.27278 0.943444
Q2FVZ6   4 0.163265 -1.27278 0.943444
Q2G2A2   6 0.244898 -1.27278 0.943444
Q2FWQ8   10 0.408163 -1.27278 0.943444
Q2FVM9   6 0.244898 -1.27278 0.943444
Q2FYD1   10 0.408163 -1.27278 0.943444
Q2FYN3   5 0.204082 -1.27278 0.943444
Q2FYI3   7 0.285714 -1.27278 0.943444
Q2G022   11 0.44898 -1.27278 0.943444
Q2G1Q3   5 0.204082 -1.27278 0.943444
Q2FX58   6 0.244898 -1.27278 0.943444
Q2G2V1   8 0.326531 -1.27278 0.943444
Q2FVV5   7 0.285714 -1.27278 0.943444
Q2FZC0   8 0.326531 -1.27278 0.943444
Q2FV63   10 0.408163 -1.27278 0.943444
Q2FWG9   4 0.163265 -1.27278 0.943444
Q2FZA5   5 0.204082 -1.27278 0.943444
Q2FX60   7 0.285714 -1.27278 0.943444
Q2G2I8   10 0.408163 -1.27278 0.943444
Q2G2Y5   10 0.408163 -1.27278 0.943444
Q2G2Y2   9 0.367347 -1.27278 0.943444
Q2FWA6   8 0.326531 -1.27278 0.943444
Q2FWL8   10 0.408163 -1.27278 0.943444
Q2FY95   6 0.244898 -1.27278 0.943444
Q2FYC5   9 0.367347 -1.27278 0.943444
Q2FV43   6 0.244898 -1.27278 0.943444
Q2FVU0   6 0.244898 -1.27278 0.943444
Q2FZG5   8 0.326531 -1.27278 0.943444
Q2G2H9   7 0.285714 -1.27278 0.943444
Q2G1D1   8 0.326531 -1.27278 0.943444
Q2FWU7   7 0.285714 -1.27278 0.943444
P60647   8 0.326531 -1.27278 0.943444
Q2FUR7   10 0.408163 -1.27278 0.943444
Q2FWQ2   8 0.326531 -1.27278 0.943444
Q2G2M4   11 0.44898 -1.27278 0.943444
Q2G104   6 0.244898 -1.27278 0.943444
Q2FX76   4 0.163265 -1.27278 0.943444
Q2G2Q4   6 0.244898 -1.27278 0.943444
Q2FXQ1   6 0.244898 -1.27278 0.943444
Q2FX80   6 0.244898 -1.27278 0.943444
Q2FZN6   10 0.408163 -1.27278 0.943444
Q2G009   9 0.367347 -1.27278 0.943444
Q2G021   8 0.326531 -1.27278 0.943444
Q2FWH0   9 0.367347 -1.27278 0.943444
Q2FXQ0   8 0.326531 -1.27278 0.943444
Q2FX64   8 0.326531 -1.27278 0.943444
Q2FY98   4 0.163265 -1.27278 0.943444
Q2FWK5   9 0.367347 -1.27278 0.943444
Q2FYK1   6 0.244898 -1.27278 0.943444
Q2FXF0   7 0.285714 -1.27278 0.943444
Q2FY70   7 0.285714 -1.27278 0.943444
Q2G114   7 0.285714 -1.27278 0.943444
Q2FX38   9 0.367347 -1.27278 0.943444
Q2FUP9   8 0.326531 -1.27278 0.943444
Q2FVV3   10 0.408163 -1.27278 0.943444
Q2G113   7 0.285714 -1.27278 0.943444
Q2FWB2   11 0.44898 -1.27278 0.943444
Q2FWT6   6 0.244898 -1.27278 0.943444
Q2FW28   6 0.244898 -1.27278 0.943444
Q2FUQ9   9 0.367347 -1.27278 0.943444
Q2FY00   7 0.285714 -1.27278 0.943444
Q2G040   6 0.244898 -1.27278 0.943444
Q2FX35   6 0.244898 -1.27278 0.943444
Q2FYW9   8 0.32 -1.27278 0.943444
Q2G2N8   10 0.4 -1.27278 0.943444
Q2G1V7   9 0.36 -1.27278 0.943444
Q2G0C3   9 0.36 -1.27278 0.943444
Q2FVW0   9 0.36 -1.27278 0.943444
Q2FUS4   9 0.36 -1.27278 0.943444
Q2FVP6   5 0.2 -1.27278 0.943444
Q2FZK1   7 0.28 -1.27278 0.943444
Q2FXY2   12 0.48 -1.27278 0.943444
Q2FYX3   14 0.56 -1.27278 0.943444
Q2FZ86   12 0.48 -1.27278 0.943444
Q2FUV7   7 0.28 -1.27278 0.943444
Q2FX70   12 0.48 -1.27278 0.943444
Q2G1Y1   11 0.44 -1.27278 0.943444
Q2FVT9   9 0.36 -1.27278 0.943444
Q2G2K3   9 0.36 -1.27278 0.943444
P72358   8 0.32 -1.27278 0.943444
Q2G192   10 0.4 -1.27278 0.943444
Q2FYX6   12 0.48 -1.27278 0.943444
Q2FXW0   4 0.16 -1.27278 0.943444
Q2G202   10 0.4 -1.27278 0.943444
Q2FYW7   10 0.4 -1.27278 0.943444
Q2G2M0   11 0.44 -1.27278 0.943444
Q2FXT7   11 0.44 -1.27278 0.943444
Q2FX59   13 0.52 -1.27278 0.943444
Q2G0X2   7 0.28 -1.27278 0.943444
Q2FWR6   12 0.48 -1.27278 0.943444
Q2FW22   13 0.52 -1.27278 0.943444
Q2FZH4   11 0.44 -1.27278 0.943444
Q2FYZ1   10 0.4 -1.27278 0.943444
Q2G2W7   11 0.44 -1.27278 0.943444
Q2G2I4   8 0.32 -1.27278 0.943444
Q2FZP5   7 0.28 -1.27278 0.943444
Q2FWQ7   10 0.4 -1.27278 0.943444
Q2G1W9   11 0.44 -1.27278 0.943444
Q2FWF7   10 0.4 -1.27278 0.943444
Q2FYM9   9 0.36 -1.27278 0.943444
Q2FXV0   6 0.24 -1.27278 0.943444
Q2FWW2   8 0.32 -1.27278 0.943444
Q2FVS2   10 0.4 -1.27278 0.943444
Q2G007   8 0.32 -1.27278 0.943444
Q2FYA7   12 0.48 -1.27278 0.943444
Q2G0K0   9 0.36 -1.27278 0.943444
Q2FXS9   12 0.48 -1.27278 0.943444
Q2G249   13 0.52 -1.27278 0.943444
Q2G008   14 0.56 -1.27278 0.943444
Q2FZD5   11 0.44 -1.27278 0.943444
Q2FZG0   6 0.24 -1.27278 0.943444
Q2FX28   8 0.32 -1.27278 0.943444
Q2FXI4   15 0.6 -1.27278 0.943444
Q2G176   10 0.4 -1.27278 0.943444
Q2G116   6 0.24 -1.27278 0.943444
Q2FXF2   11 0.44 -1.27278 0.943444
Q2G260   8 0.32 -1.27278 0.943444
Q2G213   8 0.32 -1.27278 0.943444
Q2G173   10 0.4 -1.27278 0.943444
Q2FV71   10 0.4 -1.27278 0.943444
Q2FWY8   8 0.32 -1.27278 0.943444
Q2FWN3   10 0.4 -1.27278 0.943444
Q2FYD4   15 0.6 -1.27278 0.943444
Q2FVQ2   10 0.4 -1.27278 0.943444
Q2FVK0   8 0.32 -1.27278 0.943444
Q2G285   10 0.4 -1.27278 0.943444
Q2FZH6   8 0.32 -1.27278 0.943444
Q2FZX1   7 0.28 -1.27278 0.943444
Q2FZ83   2 0.08 -1.27278 0.943444
Q2G0S9   9 0.36 -1.27278 0.943444
Q2FZH7   11 0.44 -1.27278 0.943444
Q2FZT3   9 0.36 -1.27278 0.943444
Q2FX57   11 0.431373 -1.27278 0.943444
Q2G0B9   7 0.27451 -1.27278 0.943444
Q2FY28   11 0.431373 -1.27278 0.943444
Q2G0R5   12 0.470588 -1.27278 0.943444
Q2FZG8   11 0.431373 -1.27278 0.943444
Q2G1X1   13 0.509804 -1.27278 0.943444
Q2FX93   7 0.27451 -1.27278 0.943444
Q2FYU5   10 0.392157 -1.27278 0.943444
Q2FWR9   8 0.313725 -1.27278 0.943444
Q2FWS0   12 0.470588 -1.27278 0.943444
Q2G0P4   9 0.352941 -1.27278 0.943444
Q2FX50   13 0.509804 -1.27278 0.943444
Q2FZV0   10 0.392157 -1.27278 0.943444
Q2G0S5   13 0.509804 -1.27278 0.943444
Q2FY25   9 0.352941 -1.27278 0.943444
Q2FXG6   9 0.352941 -1.27278 0.943444
Q2FZJ7   21 0.823529 -1.27278 0.943444
Q2G0U7   13 0.509804 -1.27278 0.943444
Q2FZV2   14 0.54902 -1.27278 0.943444
Q2FWT8   9 0.352941 -1.27278 0.943444
Q2G0D1   12 0.470588 -1.27278 0.943444
Q2FVW5   8 0.313725 -1.27278 0.943444
Q2FY97   11 0.431373 -1.27278 0.943444
Q2FXF3   9 0.352941 -1.27278 0.943444
Q2G063   8 0.313725 -1.27278 0.943444
Q2G0U5   13 0.509804 -1.27278 0.943444
Q2G2B1   14 0.54902 -1.27278 0.943444
Q2FVE3   9 0.352941 -1.27278 0.943444
Q2FZW1   11 0.431373 -1.27278 0.943444
Q2FYK2   15 0.588235 -1.27278 0.943444
Q2FXW2   10 0.392157 -1.27278 0.943444
Q9F0R1   10 0.392157 -1.27278 0.943444
Q2FZG3   11 0.431373 -1.27278 0.943444
Q2G2K0   13 0.509804 -1.27278 0.943444
Q2FVN4   14 0.54902 -1.27278 0.943444
Q2FYV0   13 0.509804 -1.27278 0.943444
Q2G0A5   7 0.27451 -1.27278 0.943444
Q2FZ03   9 0.352941 -1.27278 0.943444
Q2G1I8   11 0.431373 -1.27278 0.943444
Q2FYX8   13 0.509804 -1.27278 0.943444
Q2FV18   8 0.313725 -1.27278 0.943444
Q2FYI7   10 0.392157 -1.27278 0.943444
Q2G0K1   13 0.509804 -1.27278 0.943444
Q2G2U9   12 0.470588 -1.27278 0.943444
Q2FW31   15 0.588235 -1.27278 0.943444
Q2FVB5   12 0.470588 -1.27278 0.943444
Q2FVI8   9 0.352941 -1.27278 0.943444
Q2FZT0   11 0.431373 -1.27278 0.943444
P48860   11 0.431373 -1.27278 0.943444
Q2FYC1   12 0.470588 -1.27278 0.943444
Q2G286   13 0.509804 -1.27278 0.943444
Q2FXD3   13 0.509804 -1.27278 0.943444
Q2G027   7 0.27451 -1.27278 0.943444
Q2G0T4   10 0.392157 -1.27278 0.943444
Q2FZJ5   14 0.54902 -1.27278 0.943444
Q2FW10   5 0.196078 -1.27278 0.943444
Q2FY91   11 0.431373 -1.27278 0.943444
Q2FVP0   8 0.313725 -1.27278 0.943444
P60070   13 0.509804 -1.27278 0.943444
Q2FWU1   10 0.392157 -1.27278 0.943444
Q2FYA3   7 0.27451 -1.27278 0.943444
Q2G0V8   11 0.431373 -1.27278 0.943444
Q2G0Z2   10 0.392157 -1.27278 0.943444
Q2FZ47   9 0.352941 -1.27278 0.943444
Q2G0V9   7 0.27451 -1.27278 0.943444
Q2FZE2   12 0.470588 -1.27278 0.943444
Q2FWB0   12 0.470588 -1.27278 0.943444
Q2G1J1   8 0.313725 -1.27278 0.943444
Q2FYQ1   7 0.27451 -1.27278 0.943444
Q2FZ45   12 0.470588 -1.27278 0.943444
Q2FYW5   11 0.431373 -1.27278 0.943444
Q2G1A0   9 0.352941 -1.27278 0.943444
Q2FZB9   11 0.431373 -1.27278 0.943444
Q2FZX2   11 0.431373 -1.27278 0.943444
Q2FZY4   9 0.352941 -1.27278 0.943444
Q2FW56   9 0.352941 -1.27278 0.943444
P0A0G6   15 0.588235 -1.27278 0.943444
Q2FW80   9 0.352941 -1.27278 0.943444
Q2G2S4   9 0.352941 -1.27278 0.943444
Q2G2H0   7 0.27451 -1.27278 0.943444
Q2G2E1   8 0.313725 -1.27278 0.943444
Q2G0I5   16 0.627451 -1.27278 0.943444
Q2FWW6   11 0.431373 -1.27278 0.943444
Q2G112   8 0.313725 -1.27278 0.943444
Q2G214   11 0.431373 -1.27278 0.943444
Q2FYG2   12 0.470588 -1.27278 0.943444
Q2G0J5   8 0.313725 -1.27278 0.943444
Q2FX27   14 0.54902 -1.27278 0.943444
Q2FWV5   16 0.627451 -1.27278 0.943444
Q2FX40   12 0.470588 -1.27278 0.943444
Q2FZM5   8 0.313725 -1.27278 0.943444
Q2FXH8   12 0.470588 -1.27278 0.943444
Q2FWS5   13 0.509804 -1.27278 0.943444
Q2FW13   13 0.5 -1.27278 0.943444
Q2FY93   11 0.423077 -1.27278 0.943444
Q2FZM8   13 0.5 -1.27278 0.943444
Q2FZV4   13 0.5 -1.27278 0.943444
Q2FVD4   12 0.461538 -1.27278 0.943444
Q2G0J3   8 0.307692 -1.27278 0.943444
Q2FX61   17 0.653846 -1.27278 0.943444
Q2FVD6   12 0.461538 -1.27278 0.943444
Q2FYY7   13 0.5 -1.27278 0.943444
Q2G0W0   11 0.423077 -1.27278 0.943444
Q2FXF7   11 0.423077 -1.27278 0.943444
Q2G191   13 0.5 -1.27278 0.943444
Q2FYT5   9 0.346154 -1.27278 0.943444
Q2G1P0   11 0.423077 -1.27278 0.943444
Q2FVF8   8 0.307692 -1.27278 0.943444
Q2G0Y1   8 0.307692 -1.27278 0.943444
Q2FZD2   17 0.653846 -1.27278 0.943444
Q2FZ59   10 0.384615 -1.27278 0.943444
Q2G2G1   13 0.5 -1.27278 0.943444
Q2G0F9   17 0.653846 -1.27278 0.943444
Q2G1J2   8 0.307692 -1.27278 0.943444
Q2G0Q6   13 0.5 -1.27278 0.943444
Q2FYX0   15 0.576923 -1.27278 0.943444
Q2FZU8   10 0.384615 -1.27278 0.943444
Q2G267   7 0.269231 -1.27278 0.943444
Q2G174   13 0.5 -1.27278 0.943444
Q2FWC3   9 0.346154 -1.27278 0.943444
Q2FVN6   12 0.461538 -1.27278 0.943444
Q2G2D1   11 0.423077 -1.27278 0.943444
Q2FZK9   12 0.461538 -1.27278 0.943444
Q2G2C9   10 0.384615 -1.27278 0.943444
Q2G2V8   12 0.461538 -1.27278 0.943444
Q2FVL6   14 0.538462 -1.27278 0.943444
Q2FY45   9 0.346154 -1.27278 0.943444
Q2G2R7   15 0.576923 -1.27278 0.943444
Q2FWD5   9 0.346154 -1.27278 0.943444
Q2FWT3   9 0.346154 -1.27278 0.943444
Q2FY92   12 0.461538 -1.27278 0.943444
Q2FZM2   8 0.307692 -1.27278 0.943444
Q2G2F0   18 0.692308 -1.27278 0.943444
Q2FW30   11 0.423077 -1.27278 0.943444
Q2FZV9   12 0.461538 -1.27278 0.943444
Q2FVA6   10 0.384615 -1.27278 0.943444
Q2G229   11 0.423077 -1.27278 0.943444
Q2FZZ3   10 0.384615 -1.27278 0.943444
Q2G2F4   9 0.346154 -1.27278 0.943444
Q2FVA7   15 0.576923 -1.27278 0.943444
Q2G0R3   13 0.5 -1.27278 0.943444
Q2G1R1   14 0.538462 -1.27278 0.943444
Q2FZ79   9 0.346154 -1.27278 0.943444
Q2FZ12   11 0.423077 -1.27278 0.943444
Q2FX39   11 0.423077 -1.27278 0.943444
Q2G186   9 0.346154 -1.27278 0.943444
Q2FXE5   8 0.307692 -1.27278 0.943444
Q2G0A1   17 0.653846 -1.27278 0.943444
Q2G0E7   11 0.423077 -1.27278 0.943444
Q2G2V7   10 0.384615 -1.27278 0.943444
Q2FYA6   13 0.5 -1.27278 0.943444
Q2G276   12 0.461538 -1.27278 0.943444
Q2G070   9 0.346154 -1.27278 0.943444
Q2FVZ1   14 0.538462 -1.27278 0.943444
Q2FW84   8 0.307692 -1.27278 0.943444
Q2FVY9   12 0.461538 -1.27278 0.943444
Q2FVD9   11 0.423077 -1.27278 0.943444
Q2G1T2   8 0.307692 -1.27278 0.943444
Q2G0I3   13 0.5 -1.27278 0.943444
Q2G0E8   17 0.653846 -1.27278 0.943444
Q2FW08   13 0.5 -1.27278 0.943444
Q2FVD8   10 0.384615 -1.27278 0.943444
Q2FXF5   20 0.769231 -1.27278 0.943444
Q2FXW1   18 0.692308 -1.27278 0.943444
Q2FW79   12 0.461538 -1.27278 0.943444
Q2G2G0   13 0.5 -1.27278 0.943444
P48940   11 0.423077 -1.27278 0.943444
Q2FYL6   15 0.576923 -1.27278 0.943444
Q2FZV8   14 0.538462 -1.27278 0.943444
Q2FYM5   16 0.615385 -1.27278 0.943444
Q2G2B6   18 0.692308 -1.27278 0.943444
Q2G1L2   5 0.192308 -1.27278 0.943444
Q2G1V5   12 0.461538 -1.27278 0.943444
Q2FXT0   10 0.384615 -1.27278 0.943444
Q2FY02   13 0.5 -1.27278 0.943444
Q2FWQ4   14 0.538462 -1.27278 0.943444
Q2FYG4   13 0.5 -1.27278 0.943444
Q2FW11   10 0.384615 -1.27278 0.943444
Q2G257   17 0.641509 -1.27278 0.943444
Q2FWJ6   16 0.603774 -1.27278 0.943444
Q2FXS8   14 0.528302 -1.27278 0.943444
Q2FX12   19 0.716981 -1.27278 0.943444
Q2FYF1   12 0.45283 -1.27278 0.943444
Q2G2E8   14 0.528302 -1.27278 0.943444
Q2FXE6   10 0.377358 -1.27278 0.943444
Q2G2C0   13 0.490566 -1.27278 0.943444
Q2G1V6   11 0.415094 -1.27278 0.943444
Q2FWZ4   15 0.566038 -1.27278 0.943444
Q2G2V0   15 0.566038 -1.27278 0.943444
Q9ZAH6   15 0.566038 -1.27278 0.943444
Q2FVU2   20 0.754717 -1.27278 0.943444
Q2FWI8   12 0.45283 -1.27278 0.943444
P0A0H0   9 0.339623 -1.27278 0.943444
Q2G0C1   13 0.490566 -1.27278 0.943444
Q2FXH3   16 0.603774 -1.27278 0.943444
Q2FXI6   22 0.830189 -1.27278 0.943444
Q2G1X5   12 0.45283 -1.27278 0.943444
Q2FV08   15 0.566038 -1.27278 0.943444
Q2FWT7   10 0.377358 -1.27278 0.943444
Q2G210   13 0.490566 -1.27278 0.943444
Q2FW66   12 0.45283 -1.27278 0.943444
Q2FWD0   10 0.377358 -1.27278 0.943444
Q2FUQ1   11 0.415094 -1.27278 0.943444
Q2FVI6   13 0.490566 -1.27278 0.943444
Q2FWM7   10 0.377358 -1.27278 0.943444
Q2FVN2   13 0.490566 -1.27278 0.943444
Q2FWR2   9 0.339623 -1.27278 0.943444
Q2FYH4   9 0.339623 -1.27278 0.943444
Q2FYM8   10 0.377358 -1.27278 0.943444
Q9RFJ6   16 0.603774 -1.27278 0.943444
Q2FZ42   9 0.339623 -1.27278 0.943444
Q2FVX9   15 0.566038 -1.27278 0.943444
Q2G066   23 0.867925 -1.27278 0.943444
Q2FVM3   15 0.566038 -1.27278 0.943444
Q2FWT1   15 0.566038 -1.27278 0.943444
Q2FZB8   10 0.377358 -1.27278 0.943444
Q2FUQ8   11 0.415094 -1.27278 0.943444
Q2G2I7   11 0.415094 -1.27278 0.943444
Q2FVF7   9 0.339623 -1.27278 0.943444
Q2FV52   13 0.490566 -1.27278 0.943444
Q2FWE3   18 0.679245 -1.27278 0.943444
Q2G144   15 0.566038 -1.27278 0.943444
Q2FXZ1   13 0.490566 -1.27278 0.943444
Q2FX34   16 0.603774 -1.27278 0.943444
Q2FWV4   13 0.490566 -1.27278 0.943444
Q2FZ11   15 0.566038 -1.27278 0.943444
Q2G141   9 0.339623 -1.27278 0.943444
Q2FWF5   11 0.415094 -1.27278 0.943444
Q2FV34   12 0.45283 -1.27278 0.943444
Q2FWQ0   16 0.603774 -1.27278 0.943444
Q2FV88   16 0.603774 -1.27278 0.943444
Q2G2P0   17 0.641509 -1.27278 0.943444
Q2FYW8   13 0.490566 -1.27278 0.943444
Q2G1W1   16 0.603774 -1.27278 0.943444
Q2FVC2   16 0.603774 -1.27278 0.943444
Q2G0D3   11 0.415094 -1.27278 0.943444
Q2FV89   17 0.641509 -1.27278 0.943444
Q2G1U2   9 0.339623 -1.27278 0.943444
Q2FX32   13 0.490566 -1.27278 0.943444
Q2FXS7   13 0.490566 -1.27278 0.943444
Q2FVX1   9 0.339623 -1.27278 0.943444
Q2FVE0   11 0.415094 -1.27278 0.943444
Q2G270   11 0.415094 -1.27278 0.943444
Q9EYW6   12 0.45283 -1.27278 0.943444
Q2FVB8   18 0.679245 -1.27278 0.943444
Q2FZT9   16 0.603774 -1.27278 0.943444
Q2G298   19 0.716981 -1.27278 0.943444
Q2FX49   10 0.377358 -1.27278 0.943444
Q2G0Z0   14 0.528302 -1.27278 0.943444
Q2FW39   12 0.45283 -1.27278 0.943444
Q2G252   22 0.830189 -1.27278 0.943444
Q2G0A3   13 0.490566 -1.27278 0.943444
Q2FYJ7   22 0.830189 -1.27278 0.943444
Q2FWT2   13 0.490566 -1.27278 0.943444
Q2FWQ5   12 0.45283 -1.27278 0.943444
Q2G2J7   13 0.490566 -1.27278 0.943444
Q2FY75   13 0.490566 -1.27278 0.943444
Q2G106   13 0.490566 -1.27278 0.943444
Q2FVY3   12 0.45283 -1.27278 0.943444
Q2FVP9   9 0.339623 -1.27278 0.943444
Q2FW42   13 0.490566 -1.27278 0.943444
Q2FUV9   16 0.603774 -1.27278 0.943444
Q2FVR7   17 0.641509 -1.27278 0.943444
Q2FZN1   15 0.566038 -1.27278 0.943444
Q2G2Q7   18 0.666667 -1.27278 0.943444
Q2G150   17 0.62963 -1.27278 0.943444
Q2G081   13 0.481481 -1.27278 0.943444
Q2FV45   18 0.666667 -1.27278 0.943444
Q2FX02   10 0.37037 -1.27278 0.943444
P0A0Q4   13 0.481481 -1.27278 0.943444
Q2G0L9   20 0.740741 -1.27278 0.943444
Q2FY04   12 0.444444 -1.27278 0.943444
Q2FV48   13 0.481481 -1.27278 0.943444
Q2FW64   18 0.666667 -1.27278 0.943444
Q2FX63   13 0.481481 -1.27278 0.943444
Q2G1T3   14 0.518519 -1.27278 0.943444
Q2G0K9   18 0.666667 -1.27278 0.943444
Q2FZ00   14 0.518519 -1.27278 0.943444
Q2FVL9   14 0.518519 -1.27278 0.943444
Q2FW33   16 0.592593 -1.27278 0.943444
Q2FWT9   10 0.37037 -1.27278 0.943444
Q2FZF7   15 0.555556 -1.27278 0.943444
Q2FWL1   19 0.703704 -1.27278 0.943444
Q2FYS7   15 0.555556 -1.27278 0.943444
Q2FZX3   14 0.518519 -1.27278 0.943444
Q2FXR0   11 0.407407 -1.27278 0.943444
Q2G2I9   15 0.555556 -1.27278 0.943444
Q2FWN1   8 0.296296 -1.27278 0.943444
Q2G297   13 0.481481 -1.27278 0.943444
Q2FVA0   18 0.666667 -1.27278 0.943444
Q2FXX0   14 0.518519 -1.27278 0.943444
Q2G2P4   18 0.666667 -1.27278 0.943444
Q2G0P8   15 0.555556 -1.27278 0.943444
Q2FVN3   13 0.481481 -1.27278 0.943444
Q2FXK7   16 0.592593 -1.27278 0.943444
Q2FZF8   7 0.259259 -1.27278 0.943444
Q2FWR0   17 0.62963 -1.27278 0.943444
Q2FXL2   12 0.444444 -1.27278 0.943444
Q2FWA9   17 0.62963 -1.27278 0.943444
Q2G282   17 0.62963 -1.27278 0.943444
Q9RQQ0   14 0.518519 -1.27278 0.943444
Q2FXD7   11 0.407407 -1.27278 0.943444
Q2FUY4   14 0.518519 -1.27278 0.943444
Q2G2W4   13 0.481481 -1.27278 0.943444
Q2FZF5   22 0.814815 -1.27278 0.943444
Q2FY42   12 0.444444 -1.27278 0.943444
Q2FUS3   9 0.333333 -1.27278 0.943444
Q2G2E7   11 0.407407 -1.27278 0.943444
Q2G0S6   17 0.62963 -1.27278 0.943444
Q2G0C2   17 0.62963 -1.27278 0.943444
Q2FWF8   15 0.555556 -1.27278 0.943444
Q2G000   17 0.62963 -1.27278 0.943444
Q2FWX2   17 0.62963 -1.27278 0.943444
Q2FZS2   13 0.481481 -1.27278 0.943444
Q2FW16   10 0.37037 -1.27278 0.943444
Q2FZI2   13 0.481481 -1.27278 0.943444
Q2G1Q5   16 0.592593 -1.27278 0.943444
Q2G1A5   27 1 0.903563 0.161558
Q2G0P7   16 0.592593 -1.27278 0.943444
Q2FWV3   15 0.555556 -1.27278 0.943444
Q2FW51   15 0.555556 -1.27278 0.943444
Q2FVI4   16 0.592593 -1.27278 0.943444
Q2FVN7   15 0.555556 -1.27278 0.943444
Q2FWP9   18 0.666667 -1.27278 0.943444
Q2FXT2   15 0.555556 -1.27278 0.943444
P0A0F4   14 0.518519 -1.27278 0.943444
Q2G126   14 0.518519 -1.27278 0.943444
Q2FW82   15 0.555556 -1.27278 0.943444
Q2FY44   15 0.555556 -1.27278 0.943444
Q2G0N9   20 0.740741 -1.27278 0.943444
Q2G0Z9   7 0.259259 -1.27278 0.943444
Q2FV81   16 0.592593 -1.27278 0.943444
Q2FYC4   10 0.37037 -1.27278 0.943444
Q2G178   13 0.481481 -1.27278 0.943444
Q2G079   22 0.814815 -1.27278 0.943444
Q2G2B7   12 0.444444 -1.27278 0.943444
Q2FVF5   13 0.481481 -1.27278 0.943444
Q2G2W2   13 0.481481 -1.27278 0.943444
Q2G1I2   12 0.444444 -1.27278 0.943444
Q2G245   13 0.481481 -1.27278 0.943444
Q2G1H7   16 0.581818 -1.27278 0.943444
Q2FWF1   15 0.545455 -1.27278 0.943444
Q2FZZ9   19 0.690909 -1.27278 0.943444
Q2G1W3   19 0.690909 -1.27278 0.943444
Q2G204   16 0.581818 -1.27278 0.943444
Q2G1H1   23 0.836364 -1.27278 0.943444
Q2FXK3   16 0.581818 -1.27278 0.943444
Q2G2H8   14 0.509091 -1.27278 0.943444
Q2FZP9   17 0.618182 -1.27278 0.943444
Q2FWI2   16 0.581818 -1.27278 0.943444
Q2FYZ6   17 0.618182 -1.27278 0.943444
Q2FXS1   15 0.545455 -1.27278 0.943444
Q2G200   17 0.618182 -1.27278 0.943444
Q2G2L5   15 0.545455 -1.27278 0.943444
Q2FY73   20 0.727273 -1.27278 0.943444
Q2G177   15 0.545455 -1.27278 0.943444
Q2G2F9   10 0.363636 -1.27278 0.943444
Q2FV27   14 0.509091 -1.27278 0.943444
Q2FZ56   19 0.690909 -1.27278 0.943444
Q2FVF3   16 0.581818 -1.27278 0.943444
Q2G0B6   20 0.727273 -1.27278 0.943444
Q2G2S5   19 0.690909 -1.27278 0.943444
Q2FW68   17 0.618182 -1.27278 0.943444
Q2FWX7   12 0.436364 -1.27278 0.943444
Q2FWB6   18 0.654545 -1.27278 0.943444
Q2FXA9   18 0.654545 -1.27278 0.943444
Q2FXP3   17 0.618182 -1.27278 0.943444
Q2FUX5   23 0.836364 -1.27278 0.943444
Q2FZZ4   18 0.654545 -1.27278 0.943444
Q2FX98   20 0.727273 -1.27278 0.943444
Q2FV23   15 0.545455 -1.27278 0.943444
Q2FUR1   12 0.436364 -1.27278 0.943444
Q2FY49   18 0.654545 -1.27278 0.943444
Q2G017   17 0.618182 -1.27278 0.943444
Q2G2K9   18 0.654545 -1.27278 0.943444
Q2G2N9   15 0.545455 -1.27278 0.943444
Q2G0E9   10 0.363636 -1.27278 0.943444
Q2FY19   23 0.836364 -1.27278 0.943444
Q2G1E3   9 0.327273 -1.27278 0.943444
Q2FW17   14 0.509091 -1.27278 0.943444
Q2FWK9   16 0.581818 -1.27278 0.943444
Q2G2Q6   19 0.690909 -1.27278 0.943444
Q2G2Q5   17 0.618182 -1.27278 0.943444
Q2G1U9   18 0.654545 -1.27278 0.943444
Q2G299   16 0.581818 -1.27278 0.943444
Q2FX75   17 0.618182 -1.27278 0.943444
Q2G058   15 0.545455 -1.27278 0.943444
Q2G0E3   12 0.436364 -1.27278 0.943444
Q2FYK0   15 0.545455 -1.27278 0.943444
Q2G2K6   9 0.327273 -1.27278 0.943444
Q2FYN0   16 0.581818 -1.27278 0.943444
Q2FVK7   17 0.618182 -1.27278 0.943444
Q2FX15   17 0.618182 -1.27278 0.943444
Q2FVN9   13 0.472727 -1.27278 0.943444
Q2FWX0   14 0.509091 -1.27278 0.943444
Q2G143   15 0.545455 -1.27278 0.943444
Q2G0C7   17 0.618182 -1.27278 0.943444
Q2G0K6   18 0.654545 -1.27278 0.943444
Q2FZZ1   15 0.545455 -1.27278 0.943444
Q2FV13   16 0.581818 -1.27278 0.943444
Q2G128   16 0.581818 -1.27278 0.943444
Q2FXU2   17 0.618182 -1.27278 0.943444
Q2G2R4   29 1.05455 0.903563 0.161558
Q2FXM1   24 0.872727 -1.27278 0.943444
Q8KQR1   20 0.727273 -1.27278 0.943444
Q2G2Q9   16 0.581818 -1.27278 0.943444
Q2FVG9   16 0.581818 -1.27278 0.943444
Q2FV56   11 0.4 -1.27278 0.943444
Q2FWG7   14 0.5 -1.27278 0.943444
Q2G0T1   24 0.857143 -1.27278 0.943444
Q2FXB9   16 0.571429 -1.27278 0.943444
Q2FZP3   16 0.571429 -1.27278 0.943444
Q2FZQ2   18 0.642857 -1.27278 0.943444
Q2FXS4   19 0.678571 -1.27278 0.943444
Q2FZ21   18 0.642857 -1.27278 0.943444
Q2G2X2   22 0.785714 -1.27278 0.943444
Q2FZF6   29 1.03571 0.903563 0.161558
Q2FYA0   14 0.5 -1.27278 0.943444
Q2G2A9   20 0.714286 -1.27278 0.943444
Q2FYB9   13 0.464286 -1.27278 0.943444
Q2FYI4   23 0.821429 -1.27278 0.943444
Q2FYL4   15 0.535714 -1.27278 0.943444
Q2G1T0   12 0.428571 -1.27278 0.943444
Q2FXW7   19 0.678571 -1.27278 0.943444
Q2FZA1   17 0.607143 -1.27278 0.943444
Q2FY76   20 0.714286 -1.27278 0.943444
Q2FZ97   20 0.714286 -1.27278 0.943444
Q2G1I4   19 0.678571 -1.27278 0.943444
Q2FYQ6   15 0.535714 -1.27278 0.943444
Q2FXL6   25 0.892857 -1.27278 0.943444
Q2G2G6   12 0.428571 -1.27278 0.943444
Q2FVH1   19 0.678571 -1.27278 0.943444
Q2FYA8   19 0.678571 -1.27278 0.943444
Q2G2M5   26 0.928571 -1.27278 0.943444
Q2FV99   16 0.571429 -1.27278 0.943444
Q2G105   15 0.535714 -1.27278 0.943444
Q2FW23   23 0.821429 -1.27278 0.943444
Q2G012   12 0.428571 -1.27278 0.943444
Q2G2V5   17 0.607143 -1.27278 0.943444
Q2FW07   22 0.785714 -1.27278 0.943444
Q2G0F2   19 0.678571 -1.27278 0.943444
Q2FZC9   17 0.607143 -1.27278 0.943444
Q2FXE9   12 0.428571 -1.27278 0.943444
Q2FV47   16 0.571429 -1.27278 0.943444
Q2G2Q8   18 0.642857 -1.27278 0.943444
Q2FYE7   14 0.5 -1.27278 0.943444
Q2FUT3   19 0.678571 -1.27278 0.943444
Q2G068   18 0.642857 -1.27278 0.943444
Q2G2D3   14 0.5 -1.27278 0.943444
Q2FYK4   18 0.642857 -1.27278 0.943444
Q2FX36   24 0.857143 -1.27278 0.943444
Q2G0A4   13 0.464286 -1.27278 0.943444
Q2G080   18 0.642857 -1.27278 0.943444
Q2FUT1   14 0.5 -1.27278 0.943444
Q2FYH3   21 0.75 -1.27278 0.943444
Q2FXA7   32 1.14286 0.903563 0.161558
Q2G2Y6   16 0.571429 -1.27278 0.943444
Q2FY55   20 0.714286 -1.27278 0.943444
Q2FY61   16 0.571429 -1.27278 0.943444
Q2G0E2   17 0.607143 -1.27278 0.943444
Q2FVY1   36 1.28571 0.903563 0.161558
Q2FUV1   23 0.821429 -1.27278 0.943444
Q2FUS9   15 0.535714 -1.27278 0.943444
Q2G1A1   15 0.535714 -1.27278 0.943444
P60639   17 0.607143 -1.27278 0.943444
Q2FZE9   14 0.5 -1.27278 0.943444
Q2G1I9   16 0.571429 -1.27278 0.943444
Q2FWN0   19 0.678571 -1.27278 0.943444
Q2FZE3   18 0.642857 -1.27278 0.943444
Q93Q23   16 0.571429 -1.27278 0.943444
Q2FWE9   21 0.75 -1.27278 0.943444
Q2FUS1   23 0.821429 -1.27278 0.943444
Q2FVM5   17 0.607143 -1.27278 0.943444
Q2G2N7   16 0.571429 -1.27278 0.943444
Q2FWG0   21 0.75 -1.27278 0.943444
Q2FXV7   19 0.678571 -1.27278 0.943444
Q2FW69   17 0.607143 -1.27278 0.943444
P0A0F8   11 0.392857 -1.27278 0.943444
Q2G055   20 0.714286 -1.27278 0.943444
Q2FV37   13 0.464286 -1.27278 0.943444
Q2G225   25 0.892857 -1.27278 0.943444
Q2FXG2   16 0.571429 -1.27278 0.943444
Q2FY87   14 0.5 -1.27278 0.943444
Q2FWR7   18 0.642857 -1.27278 0.943444
Q2G1U6   17 0.607143 -1.27278 0.943444
Q2G006   19 0.678571 -1.27278 0.943444
Q2G2I6   20 0.701754 -1.27278 0.943444
Q2FWS1   11 0.385965 -1.27278 0.943444
Q2FYF5   28 0.982456 -1.27278 0.943444
Q2G0F1   21 0.736842 -1.27278 0.943444
Q2G0J2   22 0.77193 -1.27278 0.943444
Q2FXE3   27 0.947368 -1.27278 0.943444
Q2FYV8   19 0.666667 -1.27278 0.943444
Q2G1X6   20 0.701754 -1.27278 0.943444
Q2FUP5   20 0.701754 -1.27278 0.943444
Q2G1A4   21 0.736842 -1.27278 0.943444
Q2G0H9   18 0.631579 -1.27278 0.943444
Q2G0M0   28 0.982456 -1.27278 0.943444
Q2FYK6   29 1.01754 0.903563 0.161558
Q2G023   17 0.596491 -1.27278 0.943444
Q2G0G2   19 0.666667 -1.27278 0.943444
Q2FXC0   13 0.45614 -1.27278 0.943444
Q2FXF1   18 0.631579 -1.27278 0.943444
Q2FW00   20 0.701754 -1.27278 0.943444
Q2G1E7   21 0.736842 -1.27278 0.943444
Q2FWE7   20 0.701754 -1.27278 0.943444
Q2FY32   31 1.08772 0.903563 0.161558
Q2FUU0   21 0.736842 -1.27278 0.943444
Q2FVU5   15 0.526316 -1.27278 0.943444
Q2G062   21 0.736842 -1.27278 0.943444
Q2FV26   23 0.807018 -1.27278 0.943444
Q2FW97   12 0.421053 -1.27278 0.943444
Q2FZY8   19 0.666667 -1.27278 0.943444
Q2G277   20 0.701754 -1.27278 0.943444
Q2G0V1   17 0.596491 -1.27278 0.943444
Q2FWJ3   22 0.77193 -1.27278 0.943444
Q2G2J2   12 0.421053 -1.27278 0.943444
Q2FVB0   20 0.701754 -1.27278 0.943444
Q2G278   15 0.526316 -1.27278 0.943444
Q2G107   15 0.526316 -1.27278 0.943444
P0A0M9   17 0.596491 -1.27278 0.943444
Q2G067   13 0.45614 -1.27278 0.943444
Q2FV55   14 0.491228 -1.27278 0.943444
Q2G1L3   15 0.526316 -1.27278 0.943444
Q2G2R0   33 1.15789 0.903563 0.161558
Q2G2T3   14 0.491228 -1.27278 0.943444
Q2FWA8   16 0.561404 -1.27278 0.943444
Q2G056   37 1.29825 0.903563 0.161558
Q2FWR1   21 0.736842 -1.27278 0.943444
Q2FXP9   16 0.561404 -1.27278 0.943444
Q2FZI4   15 0.526316 -1.27278 0.943444
Q2G2L7   23 0.807018 -1.27278 0.943444
Q2FVG1   20 0.701754 -1.27278 0.943444
Q2G1I7   18 0.631579 -1.27278 0.943444
Q2FVB6   21 0.736842 -1.27278 0.943444
Q2G001   14 0.491228 -1.27278 0.943444
Q2FUX3   14 0.491228 -1.27278 0.943444
Q2G1Q9   27 0.947368 -1.27278 0.943444
Q2G2S9   22 0.77193 -1.27278 0.943444
Q2FXZ8   10 0.350877 -1.27278 0.943444
Q2FZI7   32 1.12281 0.903563 0.161558
Q2FUS6   22 0.77193 -1.27278 0.943444
Q2FUZ6   13 0.45614 -1.27278 0.943444
Q2FYQ9   19 0.666667 -1.27278 0.943444
Q2FYS8   21 0.736842 -1.27278 0.943444
Q2FYS6   18 0.631579 -1.27278 0.943444
Q2FZG6   19 0.666667 -1.27278 0.943444
Q2G1L9   17 0.596491 -1.27278 0.943444
Q2FXT3   23 0.807018 -1.27278 0.943444
Q2FZN9   22 0.77193 -1.27278 0.943444
Q2FW20   15 0.526316 -1.27278 0.943444
Q2G0H3   18 0.631579 -1.27278 0.943444
Q2FV98   23 0.807018 -1.27278 0.943444
Q2FXR7   17 0.596491 -1.27278 0.943444
Q2G1T4   20 0.701754 -1.27278 0.943444
Q2FW38   18 0.631579 -1.27278 0.943444
Q2G2P6   19 0.666667 -1.27278 0.943444
Q2FVL7   17 0.596491 -1.27278 0.943444
Q2FVY2   16 0.561404 -1.27278 0.943444
Q2FYZ0   12 0.421053 -1.27278 0.943444
Q2FYW2   19 0.666667 -1.27278 0.943444
P60643   20 0.701754 -1.27278 0.943444
Q2G265   15 0.526316 -1.27278 0.943444
Q2FV42   21 0.736842 -1.27278 0.943444
Q2FXN0   19 0.666667 -1.27278 0.943444
Q2G2D9   25 0.877193 -1.27278 0.943444
Q2FV75   15 0.526316 -1.27278 0.943444
Q2FYE0   20 0.701754 -1.27278 0.943444
Q2FX03   18 0.631579 -1.27278 0.943444
Q2FX89   26 0.912281 -1.27278 0.943444
Q2FX43   17 0.596491 -1.27278 0.943444
Q2FV69   22 0.758621 -1.27278 0.943444
P72360   17 0.586207 -1.27278 0.943444
Q2FVQ1   25 0.862069 -1.27278 0.943444
Q2FYG7   23 0.793103 -1.27278 0.943444
Q2G1J8   22 0.758621 -1.27278 0.943444
Q2FW77   20 0.689655 -1.27278 0.943444
Q2FWI4   17 0.586207 -1.27278 0.943444
Q2FX62   17 0.586207 -1.27278 0.943444
Q2G0U6   22 0.758621 -1.27278 0.943444
Q2G0P2   14 0.482759 -1.27278 0.943444
Q2G0B8   27 0.931034 -1.27278 0.943444
Q2FVL3   15 0.517241 -1.27278 0.943444
Q2G1K8   21 0.724138 -1.27278 0.943444
Q2G2R9   18 0.62069 -1.27278 0.943444
Q2G2I3   17 0.586207 -1.27278 0.943444
Q2FY56   13 0.448276 -1.27278 0.943444
Q2G0B1   21 0.724138 -1.27278 0.943444
Q2G1T1   21 0.724138 -1.27278 0.943444
Q2FVX5   18 0.62069 -1.27278 0.943444
Q2G0H8   14 0.482759 -1.27278 0.943444
Q2FVT3   17 0.586207 -1.27278 0.943444
Q2FWF6   18 0.62069 -1.27278 0.943444
Q2FWZ6   24 0.827586 -1.27278 0.943444
Q2FZ77   21 0.724138 -1.27278 0.943444
Q2G0H0   15 0.517241 -1.27278 0.943444
Q2G2G7   19 0.655172 -1.27278 0.943444
Q2G117   16 0.551724 -1.27278 0.943444
Q2FXG9   37 1.27586 0.903563 0.161558
Q2FWE4   22 0.758621 -1.27278 0.943444
Q2FUS0   29 1 0.903563 0.161558
Q2FWR3   23 0.793103 -1.27278 0.943444
Q2FYA9   15 0.517241 -1.27278 0.943444
Q2G0Y5   36 1.24138 0.903563 0.161558
Q2FZZ8   21 0.724138 -1.27278 0.943444
Q2G1Z6   23 0.793103 -1.27278 0.943444
Q2FX53   19 0.655172 -1.27278 0.943444
Q2FZC4   20 0.689655 -1.27278 0.943444
Q2FUS5   19 0.655172 -1.27278 0.943444
Q2G1R0   18 0.62069 -1.27278 0.943444
Q2G0D5   19 0.655172 -1.27278 0.943444
Q2FY18   23 0.793103 -1.27278 0.943444
Q2FYH8   21 0.724138 -1.27278 0.943444
Q2G1F2   30 1.03448 0.903563 0.161558
Q2G0Q5   20 0.689655 -1.27278 0.943444
Q2FVR2   17 0.586207 -1.27278 0.943444
Q2FZE7   18 0.62069 -1.27278 0.943444
Q2G0I0   19 0.655172 -1.27278 0.943444
Q2G0R1   19 0.655172 -1.27278 0.943444
Q2G0L7   30 1.03448 0.903563 0.161558
Q2FWI1   19 0.655172 -1.27278 0.943444
Q2G0F7   22 0.758621 -1.27278 0.943444
Q2FXY3   37 1.27586 0.903563 0.161558
P0A084   35 1.2069 0.903563 0.161558
Q2G0G5   36 1.24138 0.903563 0.161558
Q2FZE5   16 0.551724 -1.27278 0.943444
Q2G0A2   30 1.03448 0.903563 0.161558
Q2FVE8   19 0.655172 -1.27278 0.943444
Q2G2M8   16 0.551724 -1.27278 0.943444
Q2FYH7   16 0.551724 -1.27278 0.943444
Q2FVR8   21 0.724138 -1.27278 0.943444
Q2FZU9   18 0.62069 -1.27278 0.943444
Q2FYX7   24 0.827586 -1.27278 0.943444
Q2G280   31 1.06897 0.903563 0.161558
Q2FVG5   26 0.896552 -1.27278 0.943444
Q2FWX1   22 0.758621 -1.27278 0.943444
Q2FVB3   20 0.689655 -1.27278 0.943444
Q2G2A1   24 0.827586 -1.27278 0.943444
Q2G1W7   16 0.551724 -1.27278 0.943444
Q2FW36   21 0.724138 -1.27278 0.943444
P31337   22 0.758621 -1.27278 0.943444
Q2FXB8   16 0.551724 -1.27278 0.943444
Q2G2F3   21 0.724138 -1.27278 0.943444
Q2FYM7   10 0.344828 -1.27278 0.943444
Q2FYB2   21 0.724138 -1.27278 0.943444
Q2G2E2   24 0.813559 -1.27278 0.943444
Q2G2G9   25 0.847458 -1.27278 0.943444
Q2FVC5   23 0.779661 -1.27278 0.943444
Q2G0T3   30 1.01695 0.903563 0.161558
Q2G074   23 0.779661 -1.27278 0.943444
Q2G016   26 0.881356 -1.27278 0.943444
Q2G0G4   19 0.644068 -1.27278 0.943444
Q2G2K1   15 0.508475 -1.27278 0.943444
Q2FXE1   15 0.508475 -1.27278 0.943444
Q2FWD2   26 0.881356 -1.27278 0.943444
Q2G1Q0   27 0.915254 -1.27278 0.943444
Q2G073   18 0.610169 -1.27278 0.943444
Q2G1T7   26 0.881356 -1.27278 0.943444
Q2FVI3   16 0.542373 -1.27278 0.943444
Q2FZ93   23 0.779661 -1.27278 0.943444
Q2FVQ7   20 0.677966 -1.27278 0.943444
Q2G2B9   21 0.711864 -1.27278 0.943444
Q2FZN5   15 0.508475 -1.27278 0.943444
Q2FY72   17 0.576271 -1.27278 0.943444
Q2G0A0   21 0.711864 -1.27278 0.943444
Q2FZQ8   24 0.813559 -1.27278 0.943444
Q2FXP1   33 1.11864 0.903563 0.161558
P0A0B7   24 0.813559 -1.27278 0.943444
Q2FYW0   32 1.08475 0.903563 0.161558
Q2G230   33 1.11864 0.903563 0.161558
Q2G0H5   20 0.677966 -1.27278 0.943444
Q2G0B7   30 1.01695 0.903563 0.161558
Q2G131   16 0.542373 -1.27278 0.943444
Q2G0Y4   17 0.576271 -1.27278 0.943444
Q2G2L0   19 0.644068 -1.27278 0.943444
Q2G101   30 1.01695 0.903563 0.161558
Q2G036   27 0.915254 -1.27278 0.943444
Q2FXN3   18 0.610169 -1.27278 0.943444
Q2FWY2   26 0.881356 -1.27278 0.943444
Q2FXK6   29 0.983051 -1.27278 0.943444
Q2G2Y3   25 0.847458 -1.27278 0.943444
Q2G1P8   29 0.983051 -1.27278 0.943444
Q2G0N7   36 1.22034 0.903563 0.161558
Q2FW43   19 0.644068 -1.27278 0.943444
Q2G2N4   29 0.983051 -1.27278 0.943444
Q2FW59   19 0.644068 -1.27278 0.943444
Q2G1V0   21 0.711864 -1.27278 0.943444
Q2G010   21 0.711864 -1.27278 0.943444
Q2FWJ4   22 0.745763 -1.27278 0.943444
Q2FUR3   24 0.813559 -1.27278 0.943444
Q2FXE4   26 0.881356 -1.27278 0.943444
Q2FY36   20 0.677966 -1.27278 0.943444
Q2G1Q7   33 1.11864 0.903563 0.161558
Q2FX09   33 1.11864 0.903563 0.161558
Q2G0Z1   25 0.847458 -1.27278 0.943444
Q2FWJ1   28 0.949153 -1.27278 0.943444
Q2FUT4   22 0.745763 -1.27278 0.943444
Q2FYI1   21 0.711864 -1.27278 0.943444
Q2FXQ8   30 1.01695 0.903563 0.161558
Q2FUZ0   18 0.610169 -1.27278 0.943444
P0A086   20 0.677966 -1.27278 0.943444
Q2FZM0   18 0.610169 -1.27278 0.943444
Q2FXL3   23 0.779661 -1.27278 0.943444
Q2G2K7   17 0.576271 -1.27278 0.943444
Q2FVL1   21 0.711864 -1.27278 0.943444
Q2FW21   16 0.542373 -1.27278 0.943444
Q2G201   21 0.711864 -1.27278 0.943444
Q2FVV6   23 0.779661 -1.27278 0.943444
Q2FV03   21 0.711864 -1.27278 0.943444
Q2G2T2   21 0.711864 -1.27278 0.943444
Q2FZ44   10 0.338983 -1.27278 0.943444
Q2G1N7   30 1.01695 0.903563 0.161558
Q2G172   19 0.644068 -1.27278 0.943444
Q2G208   26 0.881356 -1.27278 0.943444
Q2FZR7   21 0.711864 -1.27278 0.943444
Q2G2K2   11 0.372881 -1.27278 0.943444
Q2FVA4   16 0.542373 -1.27278 0.943444
Q2G0F5   21 0.711864 -1.27278 0.943444
Q2G0X0   20 0.677966 -1.27278 0.943444
Q2FXU0   27 0.915254 -1.27278 0.943444
Q2FXX9   28 0.949153 -1.27278 0.943444
Q2G2K8   14 0.474576 -1.27278 0.943444
Q2G0X1   24 0.8 -1.27278 0.943444
Q2FXI8   16 0.533333 -1.27278 0.943444
Q2G0L1   27 0.9 -1.27278 0.943444
Q2FX07   21 0.7 -1.27278 0.943444
Q2G139   14 0.466667 -1.27278 0.943444
Q2FUV5   20 0.666667 -1.27278 0.943444
Q2FVD0   21 0.7 -1.27278 0.943444
Q2FX10   26 0.866667 -1.27278 0.943444
Q2G1W5   18 0.6 -1.27278 0.943444
Q2G1Y7   20 0.666667 -1.27278 0.943444
Q2G190   16 0.533333 -1.27278 0.943444
Q2FV59   25 0.833333 -1.27278 0.943444
Q2FZS3   19 0.633333 -1.27278 0.943444
Q2FX90   34 1.13333 0.903563 0.161558
Q2FW85   24 0.8 -1.27278 0.943444
Q2FZ65   31 1.03333 0.903563 0.161558
Q2FXJ7   34 1.13333 0.903563 0.161558
Q2FVW2   20 0.666667 -1.27278 0.943444
Q2G0H4   21 0.7 -1.27278 0.943444
Q2FVV4   16 0.533333 -1.27278 0.943444
Q2FUR9   22 0.733333 -1.27278 0.943444
Q2FW06   15 0.5 -1.27278 0.943444
Q2FY84   20 0.666667 -1.27278 0.943444
Q2G132   30 1 0.903563 0.161558
Q2G0C9   21 0.7 -1.27278 0.943444
Q2G2N1   15 0.5 -1.27278 0.943444
Q2FVF2   28 0.933333 -1.27278 0.943444
Q2FZ30   26 0.866667 -1.27278 0.943444
Q2FXX8   24 0.8 -1.27278 0.943444
Q2FZX6   18 0.6 -1.27278 0.943444
Q2G1Z2   30 1 0.903563 0.161558
Q2G0G7   18 0.6 -1.27278 0.943444
Q2FV53   14 0.466667 -1.27278 0.943444
Q2FV28   31 1.03333 0.903563 0.161558
Q2G097   18 0.6 -1.27278 0.943444
Q2FZC5   23 0.766667 -1.27278 0.943444
Q2FY77   24 0.8 -1.27278 0.943444
Q2FVA9   35 1.16667 0.903563 0.161558
Q2G2W5   12 0.4 -1.27278 0.943444
Q2FX97   51 1.7 0.903563 0.161558
Q2G1F3   21 0.7 -1.27278 0.943444
Q2FYU1   15 0.5 -1.27278 0.943444
Q2FUP6   26 0.866667 -1.27278 0.943444
Q2G2U7   22 0.733333 -1.27278 0.943444
Q2FY09   26 0.866667 -1.27278 0.943444
Q2G1J6   21 0.7 -1.27278 0.943444
Q2G059   18 0.6 -1.27278 0.943444
Q2FVK5   19 0.633333 -1.27278 0.943444
Q2G0H7   19 0.633333 -1.27278 0.943444
Q2FWN2   21 0.7 -1.27278 0.943444
Q2FYV7   25 0.833333 -1.27278 0.943444
Q2G236   29 0.966667 -1.27278 0.943444
Q2FZR6   19 0.633333 -1.27278 0.943444
Q2G1P9   23 0.766667 -1.27278 0.943444
Q2G0R9   39 1.3 0.903563 0.161558
Q2FUZ9   29 0.966667 -1.27278 0.943444
Q2FVP2   18 0.6 -1.27278 0.943444
Q2FXC8   25 0.833333 -1.27278 0.943444
Q2FVC4   21 0.7 -1.27278 0.943444
Q2FZ29   17 0.566667 -1.27278 0.943444
Q2FYR8   26 0.852459 -1.27278 0.943444
Q2FY23   25 0.819672 -1.27278 0.943444
Q2G0D4   24 0.786885 -1.27278 0.943444
Q2FZ38   27 0.885246 -1.27278 0.943444
Q2FXH1   34 1.11475 0.903563 0.161558
Q2FXZ9   26 0.852459 -1.27278 0.943444
Q2G1V3   18 0.590164 -1.27278 0.943444
Q2FVZ0   22 0.721311 -1.27278 0.943444
Q2FV95   23 0.754098 -1.27278 0.943444
Q2G196   43 1.40984 0.903563 0.161558
Q2FZ61   36 1.18033 0.903563 0.161558
Q2FW27   30 0.983607 -1.27278 0.943444
Q2FWH2   30 0.983607 -1.27278 0.943444
Q2FZQ9   27 0.885246 -1.27278 0.943444
Q2FWQ9   44 1.44262 0.903563 0.161558
Q2G1N5   27 0.885246 -1.27278 0.943444
Q2FZP8   22 0.721311 -1.27278 0.943444
Q2FXC2   21 0.688525 -1.27278 0.943444
Q2G0X9   14 0.459016 -1.27278 0.943444
Q2FX08   15 0.491803 -1.27278 0.943444
Q2FUV2   40 1.31148 0.903563 0.161558
Q2FZT8   16 0.52459 -1.27278 0.943444
Q2G2N2   18 0.590164 -1.27278 0.943444
Q2G0M1   33 1.08197 0.903563 0.161558
Q2FVX8   29 0.95082 -1.27278 0.943444
Q2G220   25 0.819672 -1.27278 0.943444
Q2FW37   19 0.622951 -1.27278 0.943444
Q2G203   34 1.11475 0.903563 0.161558
Q2FY89   19 0.622951 -1.27278 0.943444
Q2G1K7   48 1.57377 0.903563 0.161558
Q2G013   20 0.655738 -1.27278 0.943444
Q2FV91   25 0.819672 -1.27278 0.943444
Q2FW92   30 0.983607 -1.27278 0.943444
Q2G1U5   30 0.983607 -1.27278 0.943444
Q2G2A6   29 0.95082 -1.27278 0.943444
Q2G0G9   16 0.52459 -1.27278 0.943444
P0A088   13 0.42623 -1.27278 0.943444
Q2G0B4   18 0.590164 -1.27278 0.943444
Q2G0X7   19 0.622951 -1.27278 0.943444
Q2G0S0   14 0.459016 -1.27278 0.943444
Q2FW12   23 0.754098 -1.27278 0.943444
Q2G0J7   27 0.885246 -1.27278 0.943444
Q2FW76   25 0.819672 -1.27278 0.943444
Q2G1Z7   40 1.31148 0.903563 0.161558
Q2G2S1   35 1.14754 0.903563 0.161558
Q2G1B1   26 0.852459 -1.27278 0.943444
Q2FVP3   23 0.754098 -1.27278 0.943444
Q2G1V1   23 0.754098 -1.27278 0.943444
Q2G1H8   25 0.819672 -1.27278 0.943444
Q2G149   43 1.40984 0.903563 0.161558
Q2FXC7   17 0.557377 -1.27278 0.943444
Q2G019   20 0.655738 -1.27278 0.943444
Q2FWL6   33 1.08197 0.903563 0.161558
Q2G199   24 0.786885 -1.27278 0.943444
Q2FY41   8 0.262295 -1.27278 0.943444
Q2FX33   41 1.34426 0.903563 0.161558
Q2G181   26 0.852459 -1.27278 0.943444
Q2FVT1   21 0.688525 -1.27278 0.943444
Q2G0Z5   25 0.819672 -1.27278 0.943444
Q2FZC7   27 0.885246 -1.27278 0.943444
Q2G1U0   40 1.31148 0.903563 0.161558
Q2FW18   17 0.557377 -1.27278 0.943444
Q2G0H1   19 0.622951 -1.27278 0.943444
Q2FX22   15 0.491803 -1.27278 0.943444
Q2G157   37 1.21311 0.903563 0.161558
Q2G2J5   26 0.852459 -1.27278 0.943444
Q2FZH9   24 0.786885 -1.27278 0.943444
Q2FZA6   18 0.590164 -1.27278 0.943444
Q2G1N6   18 0.590164 -1.27278 0.943444
Q2FVR4   41 1.34426 0.903563 0.161558
Q2FY13   39 1.27869 0.903563 0.161558
Q2G025   42 1.37705 0.903563 0.161558
Q2FV36   22 0.721311 -1.27278 0.943444
Q2G0W9   24 0.786885 -1.27278 0.943444
Q2G0L0   35 1.14754 0.903563 0.161558
Q2FUR2   20 0.655738 -1.27278 0.943444
Q2FVJ9   33 1.08197 0.903563 0.161558
Q2G1S8   21 0.677419 -1.27278 0.943444
Q2FVJ5   42 1.35484 0.903563 0.161558
Q2FZ39   35 1.12903 0.903563 0.161558
Q2FWP6   24 0.774194 -1.27278 0.943444
Q2FVB4   39 1.25806 0.903563 0.161558
Q2G0V7   43 1.3871 0.903563 0.161558
Q2FUV4   23 0.741935 -1.27278 0.943444
Q2FYG5   41 1.32258 0.903563 0.161558
Q2FW71   27 0.870968 -1.27278 0.943444
Q2FZB1   13 0.419355 -1.27278 0.943444
Q2G0Y9   26 0.83871 -1.27278 0.943444
Q2G0X4   18 0.580645 -1.27278 0.943444
Q2FZL2   17 0.548387 -1.27278 0.943444
Q2FVS1   15 0.483871 -1.27278 0.943444
Q2G099   33 1.06452 0.903563 0.161558
Q2FZN0   36 1.16129 0.903563 0.161558
Q2FZ50   32 1.03226 0.903563 0.161558
Q2G0X8   16 0.516129 -1.27278 0.943444
Q2G167   28 0.903226 -1.27278 0.943444
Q2G086   30 0.967742 -1.27278 0.943444
Q2G0D0   22 0.709677 -1.27278 0.943444
Q2FWG3   35 1.12903 0.903563 0.161558
Q2G228   24 0.774194 -1.27278 0.943444
Q2FWW8   20 0.645161 -1.27278 0.943444
Q2FYL0   17 0.548387 -1.27278 0.943444
Q2FXX2   42 1.35484 0.903563 0.161558
Q2G0C4   28 0.903226 -1.27278 0.943444
Q2FZA2   43 1.3871 0.903563 0.161558
Q2FWL0   28 0.903226 -1.27278 0.943444
Q2FUY9   37 1.19355 0.903563 0.161558
Q2G0T8   29 0.935484 -1.27278 0.943444
Q2FWK0   27 0.870968 -1.27278 0.943444
Q2G0D9   26 0.83871 -1.27278 0.943444
Q2FZF3   18 0.580645 -1.27278 0.943444
Q2FZ17   27 0.870968 -1.27278 0.943444
Q2G0T6   23 0.741935 -1.27278 0.943444
Q2G140   25 0.806452 -1.27278 0.943444
Q2G2F2   24 0.774194 -1.27278 0.943444
Q2FXG0   21 0.677419 -1.27278 0.943444
Q2FWR4   34 1.09677 0.903563 0.161558
Q2G195   29 0.935484 -1.27278 0.943444
Q2FVY4   29 0.935484 -1.27278 0.943444
Q2G1I6   37 1.19355 0.903563 0.161558
Q2FVD5   56 1.80645 0.903563 0.161558
Q2FZM1   24 0.774194 -1.27278 0.943444
Q2FVG0   43 1.3871 0.903563 0.161558
Q2FZM7   31 1 0.903563 0.161558
Q2FZB2   17 0.548387 -1.27278 0.943444
Q2G287   22 0.709677 -1.27278 0.943444
Q2FWG4   20 0.645161 -1.27278 0.943444
Q2G2B3   28 0.903226 -1.27278 0.943444
Q2FY48   26 0.83871 -1.27278 0.943444
Q9ZNI1   23 0.741935 -1.27278 0.943444
Q2FV94   33 1.06452 0.903563 0.161558
Q2G2X5   21 0.677419 -1.27278 0.943444
Q2FVX6   30 0.967742 -1.27278 0.943444
Q2G060   29 0.935484 -1.27278 0.943444
Q2FVG2   30 0.967742 -1.27278 0.943444
Q2G1Q1   26 0.83871 -1.27278 0.943444
Q2G1F1   18 0.580645 -1.27278 0.943444
Q2FXC5   15 0.483871 -1.27278 0.943444
Q2G2B0   23 0.741935 -1.27278 0.943444
Q2FXR6   30 0.967742 -1.27278 0.943444
Q2FXE0   30 0.967742 -1.27278 0.943444
Q2FUY3   38 1.22581 0.903563 0.161558
Q2G1S6   17 0.548387 -1.27278 0.943444
Q2FVE9   22 0.709677 -1.27278 0.943444
Q2FVU7   37 1.19355 0.903563 0.161558
Q2FVM7   38 1.22581 0.903563 0.161558
Q2FVU6   26 0.83871 -1.27278 0.943444
Q2FVA1   34 1.09677 0.903563 0.161558
Q2FWB8   26 0.83871 -1.27278 0.943444
Q2FYR5   40 1.29032 0.903563 0.161558
Q2G261   23 0.741935 -1.27278 0.943444
Q2G264   28 0.903226 -1.27278 0.943444
Q2G0U4   27 0.870968 -1.27278 0.943444
Q2G226   26 0.83871 -1.27278 0.943444
Q2FZT7   14 0.451613 -1.27278 0.943444
Q2FXJ4   28 0.903226 -1.27278 0.943444
Q2G047   40 1.29032 0.903563 0.161558
Q2FWD9   17 0.548387 -1.27278 0.943444
Q2FZH2   27 0.870968 -1.27278 0.943444
Q2G044   29 0.935484 -1.27278 0.943444
Q2FVZ8   27 0.870968 -1.27278 0.943444
Q2G1C5   23 0.741935 -1.27278 0.943444
Q2G1Z1   27 0.870968 -1.27278 0.943444
Q2G135   39 1.25806 0.903563 0.161558
Q2FVE5   40 1.29032 0.903563 0.161558
Q2FZ70   25 0.806452 -1.27278 0.943444
Q2G2A0   36 1.16129 0.903563 0.161558
Q2G224   38 1.20635 0.903563 0.161558
P0A0K3   28 0.888889 -1.27278 0.943444
Q2G1A8   45 1.42857 0.903563 0.161558
Q2G1P5   23 0.730159 -1.27278 0.943444
Q2FV93   26 0.825397 -1.27278 0.943444
Q2FXC4   20 0.634921 -1.27278 0.943444
Q2FY74   30 0.952381 -1.27278 0.943444
Q2G1M1   39 1.2381 0.903563 0.161558
Q9EZ11   28 0.888889 -1.27278 0.943444
Q2FZB3   17 0.539683 -1.27278 0.943444
Q2G1V2   25 0.793651 -1.27278 0.943444
Q2FVM8   20 0.634921 -1.27278 0.943444
Q2FVR1   33 1.04762 0.903563 0.161558
Q2FXC3   21 0.666667 -1.27278 0.943444
Q2FUV6   19 0.603175 -1.27278 0.943444
Q2G1D7   41 1.30159 0.903563 0.161558
Q2FXR2   33 1.04762 0.903563 0.161558
Q2FW83   25 0.793651 -1.27278 0.943444
Q2G2X7   17 0.539683 -1.27278 0.943444
Q2FVM4   18 0.571429 -1.27278 0.943444
P0A0J3   19 0.603175 -1.27278 0.943444
Q2G2L8   21 0.666667 -1.27278 0.943444
Q2FZ27   26 0.825397 -1.27278 0.943444
Q2FZ53   40 1.26984 0.903563 0.161558
Q2G154   44 1.39683 0.903563 0.161558
Q2FZS4   20 0.634921 -1.27278 0.943444
Q2FYQ5   23 0.730159 -1.27278 0.943444
Q2FZL6   31 0.984127 -1.27278 0.943444
Q2FWB9   35 1.11111 0.903563 0.161558
Q2FUQ4   49 1.55556 0.903563 0.161558
Q2G293   22 0.698413 -1.27278 0.943444
Q2FZS5   28 0.888889 -1.27278 0.943444
Q2FYP9   21 0.666667 -1.27278 0.943444
Q2G0K7   46 1.46032 0.903563 0.161558
Q2FVV2   41 1.30159 0.903563 0.161558
Q2FVN0   34 1.07937 0.903563 0.161558
Q2FX00   28 0.888889 -1.27278 0.943444
Q2G1I0   27 0.857143 -1.27278 0.943444
Q2FXI2   51 1.61905 0.903563 0.161558
Q2G2X1   27 0.857143 -1.27278 0.943444
Q2FYG6   32 1.01587 0.903563 0.161558
Q2FXH0   43 1.36508 0.903563 0.161558
Q2FXU7   43 1.36508 0.903563 0.161558
Q2G170   33 1.04762 0.903563 0.161558
Q2FVQ9   34 1.07937 0.903563 0.161558
Q2FWV2   18 0.571429 -1.27278 0.943444
Q2FVI5   28 0.888889 -1.27278 0.943444
Q2FUW0   21 0.666667 -1.27278 0.943444
Q2FXB7   36 1.14286 0.903563 0.161558
Q2G0J8   45 1.42857 0.903563 0.161558
Q2FXB5   37 1.1746 0.903563 0.161558
Q2FYE9   25 0.793651 -1.27278 0.943444
Q2FVE2   29 0.920635 -1.27278 0.943444
Q2G2V6   44 1.39683 0.903563 0.161558
O08387   30 0.952381 -1.27278 0.943444
Q2FZ14   50 1.5873 0.903563 0.161558
Q2FXW3   39 1.2381 0.903563 0.161558
Q2FYQ8   41 1.30159 0.903563 0.161558
Q2G2D6   34 1.07937 0.903563 0.161558
Q2G2T7   50 1.5873 0.903563 0.161558
Q2FYP8   30 0.952381 -1.27278 0.943444
Q2FZ25   28 0.888889 -1.27278 0.943444
Q2FY65   28 0.888889 -1.27278 0.943444
Q2G2T1   25 0.793651 -1.27278 0.943444
Q2G1N0   25 0.793651 -1.27278 0.943444
Q2G110   28 0.888889 -1.27278 0.943444
Q2G1E1   42 1.33333 0.903563 0.161558
Q2G2F1   37 1.1746 0.903563 0.161558
Q2FXE8   44 1.39683 0.903563 0.161558
Q2FZ06   29 0.920635 -1.27278 0.943444
Q2FVH2   31 0.984127 -1.27278 0.943444
Q2FYV6   21 0.666667 -1.27278 0.943444
Q2FZJ3   28 0.875 -1.27278 0.943444
Q2G095   18 0.5625 -1.27278 0.943444
Q2G2Y0   19 0.59375 -1.27278 0.943444
Q2G2W3   40 1.25 0.903563 0.161558
Q2FY07   23 0.71875 -1.27278 0.943444
Q2FXW8   21 0.65625 -1.27278 0.943444
Q2FUR6   37 1.15625 0.903563 0.161558
Q2FVW6   24 0.75 -1.27278 0.943444
Q2G1X0   12 0.375 -1.27278 0.943444
Q2G1F6   34 1.0625 0.903563 0.161558
Q2FVK8   43 1.34375 0.903563 0.161558
Q2G158   37 1.15625 0.903563 0.161558
Q2G118   27 0.84375 -1.27278 0.943444
Q2G077   21 0.65625 -1.27278 0.943444
Q2G0E0   38 1.1875 0.903563 0.161558
Q2G263   31 0.96875 -1.27278 0.943444
Q2FUU1   28 0.875 -1.27278 0.943444
Q2G1X7   41 1.28125 0.903563 0.161558
Q2G1C0   35 1.09375 0.903563 0.161558
Q2FVB9   27 0.84375 -1.27278 0.943444
Q2G273   34 1.0625 0.903563 0.161558
Q53726   43 1.34375 0.903563 0.161558
Q2G2W9   24 0.75 -1.27278 0.943444
Q2FZ22   43 1.34375 0.903563 0.161558
Q2G2U1   21 0.65625 -1.27278 0.943444
Q2FXW6   28 0.875 -1.27278 0.943444
Q2G0P9   31 0.96875 -1.27278 0.943444
Q2FYE3   24 0.75 -1.27278 0.943444
Q2FXU3   27 0.84375 -1.27278 0.943444
Q2G052   26 0.8125 -1.27278 0.943444
Q2FZM6   35 1.09375 0.903563 0.161558
Q2FX25   28 0.875 -1.27278 0.943444
Q2FX05   23 0.71875 -1.27278 0.943444
Q2G1P2   27 0.84375 -1.27278 0.943444
Q2G2C4   32 1 0.903563 0.161558
Q2G165   29 0.90625 -1.27278 0.943444
Q2FXK8   16 0.5 -1.27278 0.943444
Q2FWP1   30 0.9375 -1.27278 0.943444
Q2FVU1   33 1.03125 0.903563 0.161558
Q2FZ78   21 0.65625 -1.27278 0.943444
Q2G0P0   34 1.0625 0.903563 0.161558
Q2FXX3   28 0.875 -1.27278 0.943444
Q2FVX2   32 1 0.903563 0.161558
Q2G0Q7   43 1.34375 0.903563 0.161558
Q2FXS6   22 0.6875 -1.27278 0.943444
Q2FUZ1   33 1.03125 0.903563 0.161558
Q2FZ87   42 1.3125 0.903563 0.161558
Q2FXF4   32 1 0.903563 0.161558
Q2G1G4   35 1.09375 0.903563 0.161558
Q2FWE6   26 0.8125 -1.27278 0.943444
Q2G2U2   24 0.75 -1.27278 0.943444
Q2FY17   36 1.125 0.903563 0.161558
Q2FVU3   39 1.21875 0.903563 0.161558
Q2FVK1   13 0.40625 -1.27278 0.943444
Q2G0K5   45 1.40625 0.903563 0.161558
Q2G2X8   17 0.53125 -1.27278 0.943444
Q2FYZ7   37 1.15625 0.903563 0.161558
Q2FWG1   43 1.34375 0.903563 0.161558
Q2G1Q6   24 0.75 -1.27278 0.943444
Q2G2X9   20 0.625 -1.27278 0.943444
Q2FWN9   17 0.53125 -1.27278 0.943444
Q2FYZ2   40 1.25 0.903563 0.161558
Q2FZJ1   25 0.78125 -1.27278 0.943444
Q2G002   40 1.25 0.903563 0.161558
Q2FVL4   41 1.28125 0.903563 0.161558
Q2G2M7   24 0.75 -1.27278 0.943444
Q2FWH6   31 0.96875 -1.27278 0.943444
Q2FXQ3   24 0.75 -1.27278 0.943444
Q2G129   28 0.875 -1.27278 0.943444
Q7BHL7   29 0.90625 -1.27278 0.943444
Q2FZ71   41 1.28125 0.903563 0.161558
Q2FZ88   24 0.738462 -1.27278 0.943444
Q2FV22   35 1.07692 0.903563 0.161558
Q2FYM3   25 0.769231 -1.27278 0.943444
Q2FY06   34 1.04615 0.903563 0.161558
Q2FXB0   20 0.615385 -1.27278 0.943444
Q2FX87   35 1.07692 0.903563 0.161558
Q2FZ33   42 1.29231 0.903563 0.161558
Q2G0J1   23 0.707692 -1.27278 0.943444
Q2FUT7   29 0.892308 -1.27278 0.943444
Q2FZH1   40 1.23077 0.903563 0.161558
Q2FVX3   27 0.830769 -1.27278 0.943444
Q2FWC6   21 0.646154 -1.27278 0.943444
Q2FXN6   33 1.01538 0.903563 0.161558
Q2FY79   33 1.01538 0.903563 0.161558
Q2FZ23   36 1.10769 0.903563 0.161558
Q2FVF1   37 1.13846 0.903563 0.161558
Q2FWM5   30 0.923077 -1.27278 0.943444
Q2G061   32 0.984615 -1.27278 0.943444
Q2FWL7   26 0.8 -1.27278 0.943444
Q2FVK3   18 0.553846 -1.27278 0.943444
Q2FX19   27 0.830769 -1.27278 0.943444
Q2G2U6   27 0.830769 -1.27278 0.943444
Q2G1S5   15 0.461538 -1.27278 0.943444
Q2FVS9   18 0.553846 -1.27278 0.943444
Q2G1M7   42 1.29231 0.903563 0.161558
Q2FW50   21 0.646154 -1.27278 0.943444
Q2G2L1   38 1.16923 0.903563 0.161558
Q2FWB1   44 1.35385 0.903563 0.161558
Q2FXA8   29 0.892308 -1.27278 0.943444
Q2FV20   37 1.13846 0.903563 0.161558
Q2FUY1   26 0.8 -1.27278 0.943444
Q2FYJ1   53 1.63077 0.903563 0.161558
Q2G043   16 0.492308 -1.27278 0.943444
Q2FZ43   36 1.10769 0.903563 0.161558
Q9KJN4   32 0.984615 -1.27278 0.943444
Q2G194   31 0.953846 -1.27278 0.943444
Q2G0F0   37 1.13846 0.903563 0.161558
Q2G2G2   31 0.953846 -1.27278 0.943444
Q2G0I8   32 0.984615 -1.27278 0.943444
Q2FXG5   37 1.13846 0.903563 0.161558
Q2G2S6   36 1.10769 0.903563 0.161558
Q53700   48 1.47692 0.903563 0.161558
Q2G0D8   37 1.13846 0.903563 0.161558
P60430   17 0.523077 -1.27278 0.943444
Q2FV41   46 1.41538 0.903563 0.161558
Q2FXZ5   31 0.953846 -1.27278 0.943444
Q2FZL0   25 0.769231 -1.27278 0.943444
Q2FY99   34 1.04615 0.903563 0.161558
Q2FX95   18 0.553846 -1.27278 0.943444
Q2FYR6   52 1.6 0.903563 0.161558
Q2FUW2   34 1.04615 0.903563 0.161558
Q2FVL2   27 0.830769 -1.27278 0.943444
Q2G2L4   25 0.769231 -1.27278 0.943444
Q2FXB1   16 0.492308 -1.27278 0.943444
Q2FZY7   36 1.10769 0.903563 0.161558
Q2FVN1   26 0.8 -1.27278 0.943444
Q2G1S1   36 1.10769 0.903563 0.161558
Q2FXK4   41 1.26154 0.903563 0.161558
Q2FXM6   45 1.38462 0.903563 0.161558
Q2FZJ6   32 0.984615 -1.27278 0.943444
Q2FVT4   28 0.861538 -1.27278 0.943444
Q2FYW1   24 0.738462 -1.27278 0.943444
Q2FYZ3   42 1.29231 0.903563 0.161558
Q2FXX5   16 0.492308 -1.27278 0.943444
Q2FWM4   20 0.615385 -1.27278 0.943444
Q2G2L3   42 1.29231 0.903563 0.161558
Q2FYR3   44 1.35385 0.903563 0.161558
Q2G0I9   24 0.738462 -1.27278 0.943444
Q2G0M2   41 1.26154 0.903563 0.161558
Q2G272   18 0.553846 -1.27278 0.943444
Q2FXL4   44 1.35385 0.903563 0.161558
Q2G0U9   30 0.923077 -1.27278 0.943444
Q2FVE4   17 0.523077 -1.27278 0.943444
Q2FVC6   48 1.47692 0.903563 0.161558
Q2FV19   21 0.646154 -1.27278 0.943444
Q2G0S8   42 1.29231 0.903563 0.161558
Q2G2G3   34 1.04615 0.903563 0.161558
Q2G2X0   42 1.27273 0.903563 0.161558
Q2G0F3   53 1.60606 0.903563 0.161558
Q2G037   23 0.69697 -1.27278 0.943444
Q2G1G6   44 1.33333 0.903563 0.161558
Q2FWP0   16 0.484848 -1.27278 0.943444
Q2FY29   25 0.757576 -1.27278 0.943444
Q2FXQ4   37 1.12121 0.903563 0.161558
Q2G0S7   29 0.878788 -1.27278 0.943444
Q2FZX7   44 1.33333 0.903563 0.161558
Q2G0E6   30 0.909091 -1.27278 0.943444
Q2FY37   29 0.878788 -1.27278 0.943444
Q2FYQ0   40 1.21212 0.903563 0.161558
Q2FUV3   37 1.12121 0.903563 0.161558
Q2FYV2   44 1.33333 0.903563 0.161558
Q2FVS4   45 1.36364 0.903563 0.161558
Q2G2M3   36 1.09091 0.903563 0.161558
Q2FVM6   23 0.69697 -1.27278 0.943444
Q2G292   47 1.42424 0.903563 0.161558
Q2FXH7   18 0.545455 -1.27278 0.943444
Q2FYQ7   34 1.0303 0.903563 0.161558
Q2FWG2   61 1.84848 0.903563 0.161558
Q2G159   49 1.48485 0.903563 0.161558
Q2FX96   34 1.0303 0.903563 0.161558
Q2FV83   24 0.727273 -1.27278 0.943444
Q2G2D8   27 0.818182 -1.27278 0.943444
Q2FYJ4   44 1.33333 0.903563 0.161558
Q2G1E8   27 0.818182 -1.27278 0.943444
Q2FVK2   13 0.393939 -1.27278 0.943444
Q2FZP1   38 1.15152 0.903563 0.161558
Q2FXI0   29 0.878788 -1.27278 0.943444
Q2G134   29 0.878788 -1.27278 0.943444
Q2FZZ6   28 0.848485 -1.27278 0.943444
Q2G1Z3   39 1.18182 0.903563 0.161558
Q2G030   43 1.30303 0.903563 0.161558
Q2FV21   42 1.27273 0.903563 0.161558
Q9RQP6   22 0.666667 -1.27278 0.943444
Q2FZ62   38 1.15152 0.903563 0.161558
Q2FZQ7   45 1.36364 0.903563 0.161558
Q2G0F4   40 1.21212 0.903563 0.161558
Q2FWE0   34 1.0303 0.903563 0.161558
Q2FVS0   40 1.21212 0.903563 0.161558
Q2FUT6   34 1.0303 0.903563 0.161558
Q2FUQ5   28 0.848485 -1.27278 0.943444
Q2FZJ9   29 0.878788 -1.27278 0.943444
Q2FY81   29 0.878788 -1.27278 0.943444
Q2G0K8   31 0.939394 -1.27278 0.943444
Q2G262   34 1.0303 0.903563 0.161558
Q2G0E1   28 0.848485 -1.27278 0.943444
Q2FWD3   41 1.24242 0.903563 0.161558
Q2FXA4   35 1.06061 0.903563 0.161558
Q2FVF0   37 1.12121 0.903563 0.161558
Q2FWW9   31 0.939394 -1.27278 0.943444
Q2FZ54   39 1.18182 0.903563 0.161558
P0A0J0   24 0.727273 -1.27278 0.943444
Q2G1G1   33 1 0.903563 0.161558
Q2FWA1   34 1.0303 0.903563 0.161558
Q2FXN1   30 0.909091 -1.27278 0.943444
Q2G2T4   56 1.69697 0.903563 0.161558
Q2FZW9   44 1.33333 0.903563 0.161558
Q2FV90   50 1.51515 0.903563 0.161558
Q2FWB3   20 0.606061 -1.27278 0.943444
Q2G0Q0   31 0.939394 -1.27278 0.943444
Q2FY10   37 1.12121 0.903563 0.161558
Q2FXM0   30 0.909091 -1.27278 0.943444
Q2G1S2   44 1.33333 0.903563 0.161558
Q2FXY5   37 1.10448 0.903563 0.161558
Q2FXV3   47 1.40299 0.903563 0.161558
Q2FXG3   44 1.31343 0.903563 0.161558
Q2FVA8   22 0.656716 -1.27278 0.943444
Q2G2C2   32 0.955224 -1.27278 0.943444
Q2FYU2   24 0.716418 -1.27278 0.943444
Q2FYK5   37 1.10448 0.903563 0.161558
Q2FW35   41 1.22388 0.903563 0.161558
Q2FY52   42 1.25373 0.903563 0.161558
Q9RQP9   47 1.40299 0.903563 0.161558
Q2G039   28 0.835821 -1.27278 0.943444
Q2G1E4   44 1.31343 0.903563 0.161558
Q2G0B0   48 1.43284 0.903563 0.161558
Q2FXI7   29 0.865672 -1.27278 0.943444
Q2FWN7   42 1.25373 0.903563 0.161558
Q2FV66   24 0.716418 -1.27278 0.943444
Q2FYJ5   31 0.925373 -1.27278 0.943444
Q2FYC9   10 0.298507 -1.27278 0.943444
Q2FZC6   43 1.28358 0.903563 0.161558
Q2FXW4   40 1.19403 0.903563 0.161558
Q2FXI1   27 0.80597 -1.27278 0.943444
Q2FZF9   41 1.22388 0.903563 0.161558
Q2G171   35 1.04478 0.903563 0.161558
Q2G2P8   53 1.58209 0.903563 0.161558
Q2G2V9   34 1.01493 0.903563 0.161558
Q2FV31   27 0.80597 -1.27278 0.943444
Q9KJN3   17 0.507463 -1.27278 0.943444
Q2FZV5   37 1.10448 0.903563 0.161558
Q2FWC4   41 1.22388 0.903563 0.161558
Q2FYT0   31 0.925373 -1.27278 0.943444
Q2G145   29 0.865672 -1.27278 0.943444
Q2G0J0   36 1.07463 0.903563 0.161558
Q2FZQ3   38 1.13433 0.903563 0.161558
Q2FYE5   30 0.895522 -1.27278 0.943444
Q2FWN5   42 1.25373 0.903563 0.161558
Q2FY24   46 1.37313 0.903563 0.161558
Q2FVW7   24 0.716418 -1.27278 0.943444
Q2FZ91   36 1.07463 0.903563 0.161558
Q2FWL2   38 1.13433 0.903563 0.161558
Q2FZQ6   24 0.716418 -1.27278 0.943444
P02976   32 0.955224 -1.27278 0.943444
Q2G0R7   36 1.07463 0.903563 0.161558
Q2FUU2   35 1.04478 0.903563 0.161558
Q2FZG1   29 0.865672 -1.27278 0.943444
Q2G0Z4   36 1.07463 0.903563 0.161558
Q2FZ81   23 0.686567 -1.27278 0.943444
Q2G2J8   35 1.04478 0.903563 0.161558
Q2FZD7   34 1.01493 0.903563 0.161558
Q2G288   32 0.955224 -1.27278 0.943444
Q2FW52   42 1.25373 0.903563 0.161558
Q2FVX4   27 0.80597 -1.27278 0.943444
Q2FVN5   36 1.07463 0.903563 0.161558
Q2FY88   38 1.13433 0.903563 0.161558
Q2FWC9   26 0.776119 -1.27278 0.943444
Q2FZS7   34 1.01493 0.903563 0.161558
Q2FZ63   51 1.52239 0.903563 0.161558
Q2G1L8   45 1.34328 0.903563 0.161558
Q2FV17   55 1.64179 0.903563 0.161558
Q2FVT8   42 1.25373 0.903563 0.161558
Q2G0W8   51 1.52239 0.903563 0.161558
Q2FV07   18 0.537313 -1.27278 0.943444
Q2G0Q1   44 1.31343 0.903563 0.161558
Q2FY69   43 1.28358 0.903563 0.161558
Q2FZ75   29 0.865672 -1.27278 0.943444
Q2G0E5   38 1.13433 0.903563 0.161558
Q2G233   25 0.746269 -1.27278 0.943444
Q2FWE1   51 1.52239 0.903563 0.161558
Q2FVZ2   32 0.955224 -1.27278 0.943444
Q2FYE2   32 0.955224 -1.27278 0.943444
Q2G1K6   41 1.20588 0.903563 0.161558
Q2FVT0   33 0.970588 -1.27278 0.943444
Q2G0Q9   37 1.08824 0.903563 0.161558
Q2FZ89   50 1.47059 0.903563 0.161558
Q2FVR0   35 1.02941 0.903563 0.161558
Q2FZD9   25 0.735294 -1.27278 0.943444
Q2FX85   27 0.794118 -1.27278 0.943444
Q2G1B0   21 0.617647 -1.27278 0.943444
Q2G2E4   34 1 0.903563 0.161558
Q2FYK7   35 1.02941 0.903563 0.161558
Q2FZ13   33 0.970588 -1.27278 0.943444
Q2FZE6   26 0.764706 -1.27278 0.943444
Q2FVI2   40 1.17647 0.903563 0.161558
Q2FZE0   39 1.14706 0.903563 0.161558
Q2FV38   44 1.29412 0.903563 0.161558
Q2FXE2   43 1.26471 0.903563 0.161558
Q2G1Q2   42 1.23529 0.903563 0.161558
Q2FYY8   39 1.14706 0.903563 0.161558
Q2FYN6   37 1.08824 0.903563 0.161558
Q2FV39   45 1.32353 0.903563 0.161558
Q2G130   27 0.794118 -1.27278 0.943444
Q2FUR8   33 0.970588 -1.27278 0.943444
Q2FXZ3   23 0.676471 -1.27278 0.943444
Q2FYM4   36 1.05882 0.903563 0.161558
Q2FWY1   40 1.17647 0.903563 0.161558
Q2G1V4   36 1.05882 0.903563 0.161558
P0A011   60 1.76471 0.903563 0.161558
Q2FXZ0   33 0.970588 -1.27278 0.943444
Q2G0V4   39 1.14706 0.903563 0.161558
Q2FW34   44 1.29412 0.903563 0.161558
Q2FWC7   33 0.970588 -1.27278 0.943444
Q2G0F6   40 1.17647 0.903563 0.161558
Q2G0T0   53 1.55882 0.903563 0.161558
Q2FXM8   45 1.32353 0.903563 0.161558
Q2G0Q8   34 1 0.903563 0.161558
Q2FZ08   36 1.05882 0.903563 0.161558
Q2G160   49 1.44118 0.903563 0.161558
Q2FY78   20 0.588235 -1.27278 0.943444
Q2G2H7   37 1.08824 0.903563 0.161558
Q2FW53   19 0.558824 -1.27278 0.943444
Q2FVX0   51 1.5 0.903563 0.161558
Q2G2U5   41 1.20588 0.903563 0.161558
Q2FZR0   36 1.05882 0.903563 0.161558
Q2G1Z9   25 0.735294 -1.27278 0.943444
Q2G1G0   43 1.26471 0.903563 0.161558
Q2FW57   48 1.41176 0.903563 0.161558
Q9RQP7   42 1.23529 0.903563 0.161558
Q2FXP0   31 0.911765 -1.27278 0.943444
Q2FVV1   31 0.911765 -1.27278 0.943444
Q2FYU8   28 0.823529 -1.27278 0.943444
Q2FZ04   42 1.23529 0.903563 0.161558
Q2FVQ0   27 0.794118 -1.27278 0.943444
Q2G151   46 1.35294 0.903563 0.161558
Q2FXF9   36 1.05882 0.903563 0.161558
Q2G242   33 0.970588 -1.27278 0.943444
Q2FZQ0   34 1 0.903563 0.161558
Q2G1Q8   36 1.05882 0.903563 0.161558
Q2FYG1   49 1.42029 0.903563 0.161558
Q2G1N3   35 1.01449 0.903563 0.161558
Q2FV44   43 1.24638 0.903563 0.161558
Q2FXV4   33 0.956522 -1.27278 0.943444
Q2G0I1   31 0.898551 -1.27278 0.943444
Q2FZY0   41 1.18841 0.903563 0.161558
Q2G295   40 1.15942 0.903563 0.161558
Q2FWH3   35 1.01449 0.903563 0.161558
Q2G072   37 1.07246 0.903563 0.161558
Q2G217   47 1.36232 0.903563 0.161558
Q2FYP6   39 1.13043 0.903563 0.161558
Q9EZ12   41 1.18841 0.903563 0.161558
Q2FZ48   57 1.65217 0.903563 0.161558
Q2FY16   43 1.24638 0.903563 0.161558
Q2FZU3   44 1.27536 0.903563 0.161558
Q2FVV7   35 1.01449 0.903563 0.161558
Q2FWU0   12 0.347826 -1.27278 0.943444
P0A0Q0   37 1.07246 0.903563 0.161558
Q2FVS3   31 0.898551 -1.27278 0.943444
Q2G0I6   37 1.07246 0.903563 0.161558
Q2FYP3   18 0.521739 -1.27278 0.943444
Q2FWM0   39 1.13043 0.903563 0.161558
Q2FZ36   33 0.956522 -1.27278 0.943444
Q2G0Y8   47 1.36232 0.903563 0.161558
Q2FXF6   37 1.07246 0.903563 0.161558
Q2FXM7   49 1.42029 0.903563 0.161558
Q2G1A6   52 1.50725 0.903563 0.161558
Q2G138   27 0.782609 -1.27278 0.943444
Q2FZR4   47 1.36232 0.903563 0.161558
Q2G162   35 1.01449 0.903563 0.161558
Q2FYH2   38 1.10145 0.903563 0.161558
Q2FX56   23 0.666667 -1.27278 0.943444
Q2FY68   38 1.10145 0.903563 0.161558
Q2G1K1   26 0.753623 -1.27278 0.943444
Q2G1A3   46 1.33333 0.903563 0.161558
Q2FZX4   42 1.21739 0.903563 0.161558
Q2G1M5   32 0.927536 -1.27278 0.943444
Q2FVA3   40 1.15942 0.903563 0.161558
Q2G2G4   42 1.21739 0.903563 0.161558
Q2G0U3   29 0.84058 -1.27278 0.943444
Q2FXQ6   36 1.04348 0.903563 0.161558
Q2G0S2   35 1.01449 0.903563 0.161558
Q2G168   27 0.782609 -1.27278 0.943444
Q2FZB0   41 1.18841 0.903563 0.161558
Q2G119   43 1.24638 0.903563 0.161558
Q2FVJ7   58 1.68116 0.903563 0.161558
Q2FY30   49 1.42029 0.903563 0.161558
Q2FXR3   45 1.30435 0.903563 0.161558
Q2G1Z0   33 0.956522 -1.27278 0.943444
Q2G0A9   48 1.3913 0.903563 0.161558
O33599   16 0.463768 -1.27278 0.943444
Q2FZ55   36 1.04348 0.903563 0.161558
Q2FYS0   24 0.695652 -1.27278 0.943444
Q2G248   51 1.47826 0.903563 0.161558
Q2G049   33 0.956522 -1.27278 0.943444
Q2FVA5   24 0.695652 -1.27278 0.943444
Q2FUX8   39 1.13043 0.903563 0.161558
Q2G123   26 0.753623 -1.27278 0.943444
Q2FVH0   42 1.21739 0.903563 0.161558
Q2FV01   37 1.07246 0.903563 0.161558
Q2G2L2   47 1.36232 0.903563 0.161558
Q2FYW3   36 1.04348 0.903563 0.161558
Q2FZZ0   28 0.811594 -1.27278 0.943444
Q2FVV8   34 0.985507 -1.27278 0.943444
Q2G2W0   36 1.02857 0.903563 0.161558
Q2G041   24 0.685714 -1.27278 0.943444
P0A0B9   37 1.05714 0.903563 0.161558
Q2FYI6   31 0.885714 -1.27278 0.943444
Q2G2S2   33 0.942857 -1.27278 0.943444
Q2FVQ8   25 0.714286 -1.27278 0.943444
Q2FVT2   44 1.25714 0.903563 0.161558
Q2G1Z5   25 0.714286 -1.27278 0.943444
Q2G2A4   27 0.771429 -1.27278 0.943444
P60393   66 1.88571 0.903563 0.161558
Q2G0P6   32 0.914286 -1.27278 0.943444
Q2FW04   36 1.02857 0.903563 0.161558
Q2FYY9   38 1.08571 0.903563 0.161558
Q2FWP2   33 0.942857 -1.27278 0.943444
Q2FVW4   47 1.34286 0.903563 0.161558
Q2FY63   37 1.05714 0.903563 0.161558
Q2FZ68   26 0.742857 -1.27278 0.943444
Q2G1E2   32 0.914286 -1.27278 0.943444
Q2G2T8   40 1.14286 0.903563 0.161558
Q2FY71   40 1.14286 0.903563 0.161558
Q2FVI1   31 0.885714 -1.27278 0.943444
Q2G0W2   30 0.857143 -1.27278 0.943444
Q2G238   41 1.17143 0.903563 0.161558
Q2FZR1   38 1.08571 0.903563 0.161558
Q2FXN2   33 0.942857 -1.27278 0.943444
Q2FXH6   38 1.08571 0.903563 0.161558
Q2FXM3   33 0.942857 -1.27278 0.943444
Q2FZW3   54 1.54286 0.903563 0.161558
Q2FWM9   33 0.942857 -1.27278 0.943444
Q2FUW9   39 1.11429 0.903563 0.161558
Q2FW91   51 1.45714 0.903563 0.161558
Q2G137   28 0.8 -1.27278 0.943444
Q2FVM0   39 1.11429 0.903563 0.161558
Q2G057   33 0.942857 -1.27278 0.943444
Q2FXP5   45 1.28571 0.903563 0.161558
Q2G1H2   34 0.971429 -1.27278 0.943444
Q2FX99   30 0.857143 -1.27278 0.943444
Q2G0J4   38 1.08571 0.903563 0.161558
Q2FX74   31 0.885714 -1.27278 0.943444
Q2G1J9   35 1 0.903563 0.161558
Q2G1F7   41 1.17143 0.903563 0.161558
Q2G2R8   24 0.685714 -1.27278 0.943444
Q2FW32   30 0.857143 -1.27278 0.943444
Q2FXZ4   36 1.02857 0.903563 0.161558
Q2FUT0   23 0.657143 -1.27278 0.943444
Q2G084   33 0.942857 -1.27278 0.943444
Q2G148   57 1.62857 0.903563 0.161558
Q2FYR0   36 1.02857 0.903563 0.161558
Q2FW86   39 1.11429 0.903563 0.161558
Q2FW01   28 0.8 -1.27278 0.943444
Q2FUX9   38 1.08571 0.903563 0.161558
Q2G212   34 0.971429 -1.27278 0.943444
Q2FZ84   23 0.657143 -1.27278 0.943444
Q2G0Y0   44 1.25714 0.903563 0.161558
Q2FYU4   38 1.08571 0.903563 0.161558
Q2G223   24 0.685714 -1.27278 0.943444
Q2G136   50 1.42857 0.903563 0.161558
Q2G0G6   37 1.05714 0.903563 0.161558
Q2FWY6   40 1.14286 0.903563 0.161558
Q2FWZ2   33 0.942857 -1.27278 0.943444
Q2G240   38 1.08571 0.903563 0.161558
O05154   35 1 0.903563 0.161558
Q2FXP4   35 1 0.903563 0.161558
Q2FVH5   45 1.28571 0.903563 0.161558
Q2FYP0   33 0.929577 -1.27278 0.943444
Q2FUW5   24 0.676056 -1.27278 0.943444
Q2FX66   14 0.394366 -1.27278 0.943444
Q2G1P4   38 1.07042 0.903563 0.161558
Q2FYI9   39 1.09859 0.903563 0.161558
Q2G0I7   30 0.84507 -1.27278 0.943444
Q2FXQ9   48 1.35211 0.903563 0.161558
Q2FXL0   37 1.04225 0.903563 0.161558
Q2FYR7   56 1.57746 0.903563 0.161558
Q2G1W4   29 0.816901 -1.27278 0.943444
Q2G2C8   41 1.15493 0.903563 0.161558
Q2G163   47 1.32394 0.903563 0.161558
Q2FWL9   27 0.760563 -1.27278 0.943444
Q2FZH3   35 0.985915 -1.27278 0.943444
Q2FZR5   42 1.1831 0.903563 0.161558
Q2G1W6   29 0.816901 -1.27278 0.943444
Q2FWA5   38 1.07042 0.903563 0.161558
Q2FX17   43 1.21127 0.903563 0.161558
Q2FXY1   32 0.901408 -1.27278 0.943444
Q2G2W1   42 1.1831 0.903563 0.161558
Q2FV06   35 0.985915 -1.27278 0.943444
Q2FYW6   44 1.23944 0.903563 0.161558
Q2G281   47 1.32394 0.903563 0.161558
Q2G227   50 1.40845 0.903563 0.161558
Q2FWZ5   38 1.07042 0.903563 0.161558
Q2FZX0   35 0.985915 -1.27278 0.943444
Q2FV51   34 0.957746 -1.27278 0.943444
Q2G082   40 1.12676 0.903563 0.161558
Q2FWX4   16 0.450704 -1.27278 0.943444
Q2FZT1   40 1.12676 0.903563 0.161558
Q2FYF3   29 0.816901 -1.27278 0.943444
Q2FXW9   18 0.507042 -1.27278 0.943444
O34090   33 0.929577 -1.27278 0.943444
Q2FVE1   46 1.29577 0.903563 0.161558
Q2FZL5   37 1.04225 0.903563 0.161558
Q2G258   42 1.1831 0.903563 0.161558
Q2FZW5   38 1.07042 0.903563 0.161558
Q2FW63   33 0.929577 -1.27278 0.943444
Q2FXB4   46 1.29577 0.903563 0.161558
Q2G1T5   17 0.478873 -1.27278 0.943444
Q2G1J5   39 1.09859 0.903563 0.161558
Q2G0V0   23 0.647887 -1.27278 0.943444
Q2G0M7   30 0.84507 -1.27278 0.943444
Q2G1I5   43 1.21127 0.903563 0.161558
Q2G146   55 1.5493 0.903563 0.161558
Q2G1P6   34 0.957746 -1.27278 0.943444
Q2G1W8   27 0.75 -1.27278 0.943444
Q2G035   41 1.13889 0.903563 0.161558
Q2G1I3   30 0.833333 -1.27278 0.943444
Q2FWM2   43 1.19444 0.903563 0.161558
Q2FYJ3   48 1.33333 0.903563 0.161558
Q2G0L8   41 1.13889 0.903563 0.161558
Q2G164   64 1.77778 0.903563 0.161558
Q2FVT7   28 0.777778 -1.27278 0.943444
Q2G1R3   56 1.55556 0.903563 0.161558
Q2G1T6   37 1.02778 0.903563 0.161558
Q2FZN7   37 1.02778 0.903563 0.161558
Q2FY83   36 1 0.903563 0.161558
Q2FZX9   50 1.38889 0.903563 0.161558
Q2FYL5   43 1.19444 0.903563 0.161558
Q2G218   34 0.944444 -1.27278 0.943444
Q2G0M5   45 1.25 0.903563 0.161558
Q2FW78   35 0.972222 -1.27278 0.943444
P52078   33 0.916667 -1.27278 0.943444
Q7X2S2   40 1.11111 0.903563 0.161558
Q2FZG4   53 1.47222 0.903563 0.161558
Q2G0M4   25 0.694444 -1.27278 0.943444
Q2FVA2   39 1.08333 0.903563 0.161558
Q2G115   42 1.16667 0.903563 0.161558
Q2G0M8   40 1.11111 0.903563 0.161558
Q2G1U4   27 0.75 -1.27278 0.943444
Q2G1D0   32 0.888889 -1.27278 0.943444
Q2G2S0   36 1 0.903563 0.161558
Q2G2N5   39 1.08333 0.903563 0.161558
Q2G222   36 1 0.903563 0.161558
Q2G1C8   30 0.833333 -1.27278 0.943444
Q2FV40   51 1.41667 0.903563 0.161558
Q2FXT1   31 0.861111 -1.27278 0.943444
Q2FZZ2   45 1.25 0.903563 0.161558
Q2FY01   45 1.25 0.903563 0.161558
Q2FVJ8   45 1.25 0.903563 0.161558
Q2FXK2   46 1.27778 0.903563 0.161558
Q2FUS7   30 0.833333 -1.27278 0.943444
Q2FVP1   44 1.22222 0.903563 0.161558
Q2FYN7   14 0.388889 -1.27278 0.943444
P69848   46 1.27778 0.903563 0.161558
Q2FWN8   36 1 0.903563 0.161558
Q2FV62   41 1.13889 0.903563 0.161558
Q2FWW7   42 1.16667 0.903563 0.161558
Q2G1Y5   40 1.11111 0.903563 0.161558
Q2FXA3   62 1.72222 0.903563 0.161558
Q2FYV3   42 1.16667 0.903563 0.161558
Q2G1H4   39 1.08333 0.903563 0.161558
Q2G038   42 1.16667 0.903563 0.161558
Q2G161   35 0.972222 -1.27278 0.943444
Q2FYV1   44 1.22222 0.903563 0.161558
Q2FZ09   43 1.19444 0.903563 0.161558
Q2FW90   47 1.30556 0.903563 0.161558
Q2G290   41 1.13889 0.903563 0.161558
P60611   32 0.888889 -1.27278 0.943444
Q2FV58   49 1.36111 0.903563 0.161558
Q2G0C6   29 0.805556 -1.27278 0.943444
Q2G050   34 0.944444 -1.27278 0.943444
Q2G0V2   35 0.972222 -1.27278 0.943444
Q2FVQ4   44 1.22222 0.903563 0.161558
Q2G094   29 0.794521 -1.27278 0.943444
Q2FY59   34 0.931507 -1.27278 0.943444
Q2FVX7   45 1.23288 0.903563 0.161558
Q2FVP4   31 0.849315 -1.27278 0.943444
Q2G185   23 0.630137 -1.27278 0.943444
Q2FXP8   30 0.821918 -1.27278 0.943444
Q2G275   46 1.26027 0.903563 0.161558
Q2G1D9   29 0.794521 -1.27278 0.943444
Q2FXI3   28 0.767123 -1.27278 0.943444
Q2FYM2   32 0.876712 -1.27278 0.943444
P14738   14 0.383562 -1.27278 0.943444
Q2G2Q2   38 1.0411 0.903563 0.161558
Q2G0M9   32 0.876712 -1.27278 0.943444
Q2FY67   40 1.09589 0.903563 0.161558
Q2FWX8   17 0.465753 -1.27278 0.943444
Q2FUT9   36 0.986301 -1.27278 0.943444
Q2FZS0   34 0.931507 -1.27278 0.943444
Q2G2A8   39 1.06849 0.903563 0.161558
Q2FUY2   12 0.328767 -1.27278 0.943444
Q2FZL8   33 0.90411 -1.27278 0.943444
Q2FW93   17 0.465753 -1.27278 0.943444
Q2G1L7   35 0.958904 -1.27278 0.943444
Q2FW41   27 0.739726 -1.27278 0.943444
Q2FZY6   33 0.90411 -1.27278 0.943444
Q2G042   37 1.0137 0.903563 0.161558
Q2FWK2   39 1.06849 0.903563 0.161558
Q2FYF4   44 1.20548 0.903563 0.161558
Q2FZP2   23 0.630137 -1.27278 0.943444
Q2G1G7   38 1.0411 0.903563 0.161558
Q2G1H5   34 0.931507 -1.27278 0.943444
Q2G2S7   29 0.794521 -1.27278 0.943444
Q2FY53   40 1.09589 0.903563 0.161558
Q2G1N2   44 1.20548 0.903563 0.161558
Q2G2V2   42 1.15068 0.903563 0.161558
Q2G1H6   42 1.15068 0.903563 0.161558
Q2FZA9   35 0.958904 -1.27278 0.943444
Q2FXI5   25 0.684932 -1.27278 0.943444
Q2G206   32 0.876712 -1.27278 0.943444
Q2FWN6   39 1.06849 0.903563 0.161558
Q2FUQ2   47 1.28767 0.903563 0.161558
Q2G1K3   31 0.849315 -1.27278 0.943444
Q2FZ76   40 1.09589 0.903563 0.161558
Q2FY54   21 0.575342 -1.27278 0.943444
Q2G289   44 1.20548 0.903563 0.161558
Q2FY14   40 1.09589 0.903563 0.161558
Q2FV77   47 1.28767 0.903563 0.161558
Q2G064   28 0.767123 -1.27278 0.943444
Q2G033   54 1.47945 0.903563 0.161558
Q2G198   29 0.794521 -1.27278 0.943444
Q2G0K4   43 1.17808 0.903563 0.161558
Q2G0V3   44 1.20548 0.903563 0.161558
Q2FWE2   30 0.810811 -1.27278 0.943444
Q2G089   44 1.18919 0.903563 0.161558
Q2FZL3   27 0.72973 -1.27278 0.943444
Q2G087   44 1.18919 0.903563 0.161558
Q2G0A7   52 1.40541 0.903563 0.161558
Q2FVF9   30 0.810811 -1.27278 0.943444
Q2G071   28 0.756757 -1.27278 0.943444
Q2FUZ2   61 1.64865 0.903563 0.161558
Q2FY27   55 1.48649 0.903563 0.161558
Q2FXX4   41 1.10811 0.903563 0.161558
Q2G1E6   39 1.05405 0.903563 0.161558
Q2G1G5   40 1.08108 0.903563 0.161558
Q2G2Q3   26 0.702703 -1.27278 0.943444
Q2FZF0   27 0.72973 -1.27278 0.943444
Q2G2D2   26 0.702703 -1.27278 0.943444
Q2FXT4   41 1.10811 0.903563 0.161558
Q2FZI8   42 1.13514 0.903563 0.161558
Q2FUS8   18 0.486486 -1.27278 0.943444
Q2FVR9   46 1.24324 0.903563 0.161558
Q2FXP2   28 0.756757 -1.27278 0.943444
Q2FX94   34 0.918919 -1.27278 0.943444
Q2G2A5   37 1 0.903563 0.161558
Q2FZP7   47 1.27027 0.903563 0.161558
Q2G1R7   39 1.05405 0.903563 0.161558
Q2G015   14 0.378378 -1.27278 0.943444
Q2FZF4   50 1.35135 0.903563 0.161558
Q2G1E5   41 1.10811 0.903563 0.161558
Q2FWH9   49 1.32432 0.903563 0.161558
Q2G069   31 0.837838 -1.27278 0.943444
Q2FZK3   34 0.918919 -1.27278 0.943444
Q2FZU5   43 1.16216 0.903563 0.161558
Q2FYT4   38 1.02703 0.903563 0.161558
Q2FWK4   47 1.27027 0.903563 0.161558
Q2FY40   32 0.864865 -1.27278 0.943444
Q2FWY4   37 1 0.903563 0.161558
Q2G156   42 1.13514 0.903563 0.161558
Q2G045   29 0.783784 -1.27278 0.943444
Q2FZS6   52 1.40541 0.903563 0.161558
Q2FYC7   34 0.918919 -1.27278 0.943444
Q2FW73   40 1.08108 0.903563 0.161558
Q2G1H3   43 1.16216 0.903563 0.161558
Q2FXJ6   27 0.72973 -1.27278 0.943444
Q2FUS2   38 1.01333 0.903563 0.161558
Q2G120   40 1.06667 0.903563 0.161558
Q2G2T9   46 1.22667 0.903563 0.161558
Q2G1N9   47 1.25333 0.903563 0.161558
Q2FXL9   28 0.746667 -1.27278 0.943444
Q2G0W4   42 1.12 0.903563 0.161558
Q2G0R6   38 1.01333 0.903563 0.161558
Q2G1C4   41 1.09333 0.903563 0.161558
Q2FWY9   47 1.25333 0.903563 0.161558
Q2G1K4   57 1.52 0.903563 0.161558
Q2FYK3   42 1.12 0.903563 0.161558
Q2G1N4   39 1.04 0.903563 0.161558
Q2G065   57 1.52 0.903563 0.161558
Q2FX88   43 1.14667 0.903563 0.161558
Q2FVW9   37 0.986667 -1.27278 0.943444
Q2G1E0   16 0.426667 -1.27278 0.943444
Q2G2P2   39 1.04 0.903563 0.161558
Q2G0V5   37 0.986667 -1.27278 0.943444
Q2FWA2   59 1.57333 0.903563 0.161558
Q2FZU1   37 0.986667 -1.27278 0.943444
Q2FX77   26 0.693333 -1.27278 0.943444
Q2FW75   34 0.906667 -1.27278 0.943444
Q2FUT5   54 1.44 0.903563 0.161558
Q2G234   28 0.746667 -1.27278 0.943444
Q2FZU6   44 1.17333 0.903563 0.161558
Q2G1Y2   50 1.33333 0.903563 0.161558
Q2FXN7   25 0.666667 -1.27278 0.943444
Q2G2J3   36 0.96 -1.27278 0.943444
Q2G0G1   39 1.04 0.903563 0.161558
Q2FW62   32 0.853333 -1.27278 0.943444
Q2FUP7   60 1.6 0.903563 0.161558
Q2G1J3   51 1.36 0.903563 0.161558
Q2FZ15   40 1.06667 0.903563 0.161558
Q2G1D3   25 0.666667 -1.27278 0.943444
Q2G0K2   34 0.906667 -1.27278 0.943444
Q2FWC1   51 1.36 0.903563 0.161558
Q2FXM5   57 1.52 0.903563 0.161558
Q2FY46   32 0.853333 -1.27278 0.943444
Q2G1K0   44 1.17333 0.903563 0.161558
Q2FXT6   52 1.38667 0.903563 0.161558
Q2FZM4   40 1.06667 0.903563 0.161558
Q2FXG1   31 0.826667 -1.27278 0.943444
Q2FXL1   34 0.906667 -1.27278 0.943444
Q2FWX5   33 0.88 -1.27278 0.943444
# cudaSaTabsearch LTYPE = T LORDER = F LSOLN = F
# QUERY ID = PF02364 
# DBFILE = ./tableaux.ascii.DB                                                             
Q2G1I1   42 1.10526 0.903563  0.161558
Q2G1K2   44 1.15789 0.903563  0.161558
Q2FUU5   58 1.52632 0.903563  0.161558
Q2FXB6   39 1.02632 0.903563  0.161558
Q2FZU2   46 1.21053 0.903563  0.161558
Q2FZK0   42 1.10526 0.903563  0.161558
Q2FY33   31 0.815789 -1.27278  0.943444
Q2G098   36 0.947368 -1.27278  0.943444
Q2FZ46   71 1.86842 0.903563  0.161558
Q2FZQ5   50 1.31579 0.903563  0.161558
Q2FXU8   49 1.28947 0.903563  0.161558
Q9EZ08   49 1.28947 0.903563  0.161558
Q2G1B9   38 1 0.903563  0.161558
Q2FZ73   35 0.921053 -1.27278  0.943444
Q2FY35   52 1.36842 0.903563  0.161558
Q2FZ16   41 1.07895 0.903563  0.161558
Q2FYR2   36 0.947368 -1.27278  0.943444
Q2FWY3   16 0.421053 -1.27278  0.943444
Q2G2F5   48 1.26316 0.903563  0.161558
Q2G032   34 0.894737 -1.27278  0.943444
Q2FZ10   49 1.28947 0.903563  0.161558
Q2G255   43 1.13158 0.903563  0.161558
Q2G0X6   62 1.63158 0.903563  0.161558
Q2FYH0   55 1.44737 0.903563  0.161558
Q2FXJ9   55 1.44737 0.903563  0.161558
Q2FZT4   27 0.710526 -1.27278  0.943444
Q2FVE6   40 1.05263 0.903563  0.161558
Q2FYD3   11 0.289474 -1.27278  0.943444
Q2FXT5   26 0.684211 -1.27278  0.943444
Q2FY60   71 1.86842 0.903563  0.161558
Q2G2D7   31 0.815789 -1.27278  0.943444
Q2FX16   60 1.57895 0.903563  0.161558
Q2FZ34   36 0.947368 -1.27278  0.943444
Q2G1S4   61 1.60526 0.903563  0.161558
Q2G147   34 0.894737 -1.27278  0.943444
Q2G1J7   46 1.21053 0.903563  0.161558
Q2G2A7   48 1.26316 0.903563  0.161558
Q2G2M6   48 1.26316 0.903563  0.161558
Q2FV30   50 1.31579 0.903563  0.161558
Q2FVL5   49 1.28947 0.903563  0.161558
Q2FXY0   32 0.842105 -1.27278  0.943444
Q2FZL1   48 1.26316 0.903563  0.161558
Q2FW45   57 1.5 0.903563  0.161558
Q2FZU0   46 1.19481 0.903563  0.161558
Q2FWZ0   51 1.32468 0.903563  0.161558
Q2G2H5   47 1.22078 0.903563  0.161558
Q2FYG9   32 0.831169 -1.27278  0.943444
Q2G2X6   38 0.987013 -1.27278  0.943444
Q2G155   47 1.22078 0.903563  0.161558
Q2FXY9   53 1.37662 0.903563  0.161558
Q2FZ37   42 1.09091 0.903563  0.161558
Q2FVI7   48 1.24675 0.903563  0.161558
Q2FYS1   46 1.19481 0.903563  0.161558
Q2FXL5   45 1.16883 0.903563  0.161558
Q2G1J4   46 1.19481 0.903563  0.161558
Q2FWZ3   37 0.961039 -1.27278  0.943444
Q2G2P7   44 1.14286 0.903563  0.161558
Q2FVH3   44 1.14286 0.903563  0.161558
Q2FZ31   35 0.909091 -1.27278  0.943444
Q2G283   45 1.16883 0.903563  0.161558
Q2FZ66   46 1.19481 0.903563  0.161558
Q2FWY7   33 0.857143 -1.27278  0.943444
Q2G1F9   33 0.857143 -1.27278  0.943444
Q2FZJ4   36 0.935065 -1.27278  0.943444
Q2FZQ1   45 1.16883 0.903563  0.161558
Q2FY80   18 0.467532 -1.27278  0.943444
Q2G2D4   49 1.27273 0.903563  0.161558
Q2FYP1   44 1.14286 0.903563  0.161558
Q2FYF9   19 0.493506 -1.27278  0.943444
Q2G0B3   43 1.11688 0.903563  0.161558
Q2FUT8   44 1.14286 0.903563  0.161558
Q2FYR1   37 0.961039 -1.27278  0.943444
Q2FYL3   41 1.06494 0.903563  0.161558
Q2FVG4   44 1.14286 0.903563  0.161558
Q2FVP8   27 0.701299 -1.27278  0.943444
Q2FZ28   47 1.20513 0.903563  0.161558
Q2G1F0   35 0.897436 -1.27278  0.943444
P95689   34 0.871795 -1.27278  0.943444
Q2FYH6   31 0.794872 -1.27278  0.943444
Q2FXD1   28 0.717949 -1.27278  0.943444
Q2G0X5   25 0.641026 -1.27278  0.943444
Q2FXN8   43 1.10256 0.903563  0.161558
Q2G0N0   26 0.666667 -1.27278  0.943444
Q2G268   38 0.974359 -1.27278  0.943444
Q2FV61   49 1.25641 0.903563  0.161558
Q2FXL7   42 1.07692 0.903563  0.161558
Q2FUR5   48 1.23077 0.903563  0.161558
Q2FXV6   39 1 0.903563  0.161558
Q2G2C5   33 0.846154 -1.27278  0.943444
Q2FVJ6   47 1.20513 0.903563  0.161558
Q2G1Y4   41 1.05128 0.903563  0.161558
Q2FVI0   43 1.10256 0.903563  0.161558
Q2FXJ8   55 1.41026 0.903563  0.161558
Q2FZU7   50 1.28205 0.903563  0.161558
Q2G2X4   41 1.05128 0.903563  0.161558
Q2FZA8   59 1.51282 0.903563  0.161558
Q2FW96   45 1.15385 0.903563  0.161558
Q2FYV4   41 1.05128 0.903563  0.161558
O07325   36 0.923077 -1.27278  0.943444
Q2G1C1   46 1.17949 0.903563  0.161558
Q2FZR9   38 0.974359 -1.27278  0.943444
Q2FVW3   43 1.10256 0.903563  0.161558
Q2G124   34 0.871795 -1.27278  0.943444
P0C0V7   44 1.12821 0.903563  0.161558
Q2FX52   36 0.911392 -1.27278  0.943444
Q2G2C7   35 0.886076 -1.27278  0.943444
Q2G2D5   49 1.24051 0.903563  0.161558
Q2FXQ7   44 1.11392 0.903563  0.161558
Q2FZW0   28 0.708861 -1.27278  0.943444
Q2FVG3   46 1.16456 0.903563  0.161558
Q2FXR4   43 1.08861 0.903563  0.161558
Q2FZ67   49 1.24051 0.903563  0.161558
Q2G243   38 0.962025 -1.27278  0.943444
Q2FV76   37 0.936709 -1.27278  0.943444
Q2FVZ4   46 1.16456 0.903563  0.161558
Q2FWC5   38 0.962025 -1.27278  0.943444
Q2FZY3   34 0.860759 -1.27278  0.943444
Q2FWH5   54 1.36709 0.903563  0.161558
Q2G241   50 1.26582 0.903563  0.161558
Q2FV35   31 0.78481 -1.27278  0.943444
Q2G0T5   51 1.29114 0.903563  0.161558
Q2G1A9   58 1.46835 0.903563  0.161558
Q2FYU7   34 0.860759 -1.27278  0.943444
Q2G2E0   45 1.13924 0.903563  0.161558
Q2FVT6   45 1.13924 0.903563  0.161558
Q2G0D7   43 1.08861 0.903563  0.161558
Q2G1M6   50 1.26582 0.903563  0.161558
Q2G0A6   56 1.41772 0.903563  0.161558
Q2FUY6   43 1.08861 0.903563  0.161558
Q2FYJ2   46 1.16456 0.903563  0.161558
Q2G2E5   63 1.575 0.903563  0.161558
Q2G2P5   42 1.05 0.903563  0.161558
Q2G1R6   41 1.025 0.903563  0.161558
Q2FYF0   51 1.275 0.903563  0.161558
Q2FVH8   56 1.4 0.903563  0.161558
Q2FUU3   50 1.25 0.903563  0.161558
Q2FVG8   53 1.325 0.903563  0.161558
Q9ZAH5   39 0.975 -1.27278  0.943444
Q2G2U0   38 0.95 -1.27278  0.943444
Q2FYR4   54 1.35 0.903563  0.161558
Q2G256   40 1 0.903563  0.161558
Q2FVY0   34 0.85 -1.27278  0.943444
Q2G0Q2   38 0.95 -1.27278  0.943444
Q2G0R2   31 0.775 -1.27278  0.943444
Q2G0Q3   45 1.125 0.903563  0.161558
Q2FWZ9   44 1.1 0.903563  0.161558
Q53705   27 0.675 -1.27278  0.943444
Q2G2U3   24 0.6 -1.27278  0.943444
Q2FYY6   40 1 0.903563  0.161558
Q2FWL3   65 1.625 0.903563  0.161558
Q2FY50   41 1.025 0.903563  0.161558
Q2FXN4   46 1.15 0.903563  0.161558
Q2G179   43 1.075 0.903563  0.161558
Q2G1L6   23 0.575 -1.27278  0.943444
Q2FXU4   35 0.875 -1.27278  0.943444
Q2G1E9   39 0.975 -1.27278  0.943444
Q2G232   38 0.95 -1.27278  0.943444
Q2FXH9   31 0.775 -1.27278  0.943444
Q2G0X3   16 0.4 -1.27278  0.943444
Q2FXD0   60 1.5 0.903563  0.161558
Q2G0G3   50 1.25 0.903563  0.161558
Q2FWW3   49 1.225 0.903563  0.161558
Q2FYG0   40 0.987654 -1.27278  0.943444
Q2FZS9   70 1.7284 0.903563  0.161558
Q2FYS2   33 0.814815 -1.27278  0.943444
Q2G2U4   19 0.469136 -1.27278  0.943444
Q2FWJ9   47 1.16049 0.903563  0.161558
Q2FWF0   45 1.11111 0.903563  0.161558
Q2FXR9   51 1.25926 0.903563  0.161558
Q2FZV7   30 0.740741 -1.27278  0.943444
Q2G1W0   46 1.1358 0.903563  0.161558
Q2G2I0   35 0.864198 -1.27278  0.943444
Q2G153   56 1.38272 0.903563  0.161558
Q2FWD7   43 1.06173 0.903563  0.161558
Q2FY15   50 1.23457 0.903563  0.161558
Q2FV54   48 1.18519 0.903563  0.161558
Q2FZ74   39 0.962963 -1.27278  0.943444
Q2FYV5   49 1.20988 0.903563  0.161558
Q2G2I1   16 0.395062 -1.27278  0.943444
Q2FXZ6   36 0.888889 -1.27278  0.943444
Q2G0U0   49 1.20988 0.903563  0.161558
Q2G0Y6   37 0.91358 -1.27278  0.943444
Q2FXJ0   41 1.01235 0.903563  0.161558
Q2FY43   46 1.12195 0.903563  0.161558
Q2FWM1   15 0.365854 -1.27278  0.943444
Q2FVJ1   59 1.43902 0.903563  0.161558
Q2G0K3   37 0.902439 -1.27278  0.943444
Q2FY66   45 1.09756 0.903563  0.161558
Q2FW99   59 1.43902 0.903563  0.161558
Q2FV10   48 1.17073 0.903563  0.161558
Q2FXJ5   39 0.95122 -1.27278  0.943444
Q2FX69   10 0.243902 -1.27278  0.943444
Q2G0B2   45 1.09756 0.903563  0.161558
Q2FX14   48 1.17073 0.903563  0.161558
Q2FYD8   33 0.804878 -1.27278  0.943444
Q2FWE5   47 1.14634 0.903563  0.161558
Q2G2A3   34 0.829268 -1.27278  0.943444
Q2FZH8   37 0.902439 -1.27278  0.943444
Q2FX51   43 1.04878 0.903563  0.161558
Q2FWE8   52 1.26829 0.903563  0.161558
Q2G088   51 1.2439 0.903563  0.161558
Q2G028   48 1.15663 0.903563  0.161558
Q2G1S3   39 0.939759 -1.27278  0.943444
Q2FYN4   55 1.3253 0.903563  0.161558
Q2FX86   46 1.10843 0.903563  0.161558
Q2G2S8   43 1.03614 0.903563  0.161558
Q2FUW8   68 1.63855 0.903563  0.161558
Q2FWD4   42 1.01205 0.903563  0.161558
Q2FVH6   41 0.987952 -1.27278  0.943444
Q2G029   49 1.18072 0.903563  0.161558
Q2G1R5   35 0.843373 -1.27278  0.943444
Q2FX65   39 0.939759 -1.27278  0.943444
Q2FZV6   49 1.18072 0.903563  0.161558
Q2G1P1   42 1.01205 0.903563  0.161558
Q2FVU4   46 1.10843 0.903563  0.161558
Q2FVT5   53 1.27711 0.903563  0.161558
Q2G2H4   22 0.53012 -1.27278  0.943444
Q2FZ58   52 1.25301 0.903563  0.161558
Q2FVJ2   53 1.27711 0.903563  0.161558
Q2FXW5   37 0.891566 -1.27278  0.943444
Q2FWK1   48 1.15663 0.903563  0.161558
Q2G031   41 0.987952 -1.27278  0.943444
Q2G0U1   46 1.10843 0.903563  0.161558
Q2FW46   42 1.01205 0.903563  0.161558
Q2FZY5   49 1.18072 0.903563  0.161558
Q2FZI5   46 1.09524 0.903563  0.161558
Q2FYR9   45 1.07143 0.903563  0.161558
Q2FZ92   50 1.19048 0.903563  0.161558
Q2G1D5   69 1.64286 0.903563  0.161558
Q2FXM2   37 0.880952 -1.27278  0.943444
Q2FVM2   51 1.21429 0.903563  0.161558
Q2FZN2   44 1.04762 0.903563  0.161558
Q2G1U8   42 1 0.903563  0.161558
Q2FVS7   22 0.52381 -1.27278  0.943444
Q2FWB5   42 1 0.903563  0.161558
Q2FXX1   54 1.28571 0.903563  0.161558
Q2G2J9   59 1.40476 0.903563  0.161558
Q2G0Y7   47 1.11905 0.903563  0.161558
Q2FW81   46 1.09524 0.903563  0.161558
Q2FWK3   50 1.19048 0.903563  0.161558
Q2FY34   44 1.04762 0.903563  0.161558
Q2FXF8   61 1.45238 0.903563  0.161558
Q2FXI9   54 1.28571 0.903563  0.161558
Q05615   41 0.964706 -1.27278  0.943444
Q2FUW4   40 0.941176 -1.27278  0.943444
Q2FVF4   48 1.12941 0.903563  0.161558
Q2FWI3   38 0.894118 -1.27278  0.943444
Q2FWG8   47 1.10588 0.903563  0.161558
Q2G0R0   47 1.10588 0.903563  0.161558
Q2G0I4   37 0.870588 -1.27278  0.943444
Q2FV67   48 1.12941 0.903563  0.161558
Q2G091   43 1.01176 0.903563  0.161558
Q2G1U1   33 0.776471 -1.27278  0.943444
Q2FUX7   46 1.08235 0.903563  0.161558
Q2FY51   38 0.894118 -1.27278  0.943444
Q2FYP2   40 0.941176 -1.27278  0.943444
Q2G0F8   46 1.08235 0.903563  0.161558
Q2FXH5   35 0.823529 -1.27278  0.943444
Q2G193   38 0.894118 -1.27278  0.943444
Q2FWD6   47 1.10588 0.903563  0.161558
Q2FZ98   52 1.2093 0.903563  0.161558
Q2FYQ2   49 1.13953 0.903563  0.161558
Q2FWL5   44 1.02326 0.903563  0.161558
Q2FV16   39 0.906977 -1.27278  0.943444
Q2FWX9   58 1.34884 0.903563  0.161558
Q2G1J0   50 1.16279 0.903563  0.161558
Q2G235   46 1.06977 0.903563  0.161558
Q2FXK1   45 1.04651 0.903563  0.161558
Q2FWF4   44 1.02326 0.903563  0.161558
Q2FZC8   44 1.02326 0.903563  0.161558
Q2FZQ4   58 1.34884 0.903563  0.161558
O52582   27 0.627907 -1.27278  0.943444
Q2FZI6   36 0.837209 -1.27278  0.943444
Q2FUW7   56 1.30233 0.903563  0.161558
Q2G2M9   54 1.25581 0.903563  0.161558
Q2FZD0   42 0.976744 -1.27278  0.943444
Q2FWK7   63 1.46512 0.903563  0.161558
Q2FWU4   11 0.255814 -1.27278  0.943444
Q2FUX4   29 0.674419 -1.27278  0.943444
Q2G2V3   40 0.930233 -1.27278  0.943444
O05204   42 0.976744 -1.27278  0.943444
Q2FYC2   45 1.03448 0.903563  0.161558
Q2FZP6   46 1.05747 0.903563  0.161558
Q2G0L2   49 1.12644 0.903563  0.161558
Q2FZV1   44 1.01149 0.903563  0.161558
Q2FVQ5   42 0.965517 -1.27278  0.943444
Q2FZW6   48 1.10345 0.903563  0.161558
Q2FZI3   40 0.91954 -1.27278  0.943444
Q2G219   49 1.12644 0.903563  0.161558
Q2FZR2   42 0.965517 -1.27278  0.943444
Q2FXZ2   39 0.896552 -1.27278  0.943444
Q2FYC6   56 1.28736 0.903563  0.161558
Q2FYZ5   42 0.954545 -1.27278  0.943444
Q2FWN4   43 0.977273 -1.27278  0.943444
Q2G221   45 1.02273 0.903563  0.161558
Q2FZX5   41 0.931818 -1.27278  0.943444
Q2FUW3   43 0.977273 -1.27278  0.943444
Q2G2H3   33 0.75 -1.27278  0.943444
Q2FY08   33 0.75 -1.27278  0.943444
Q2FXU5   44 1 0.903563  0.161558
Q2G1F8   47 1.06818 0.903563  0.161558
Q2FYW4   59 1.34091 0.903563  0.161558
Q2G142   52 1.18182 0.903563  0.161558
Q2G1U3   60 1.36364 0.903563  0.161558
Q2FZ18   54 1.22727 0.903563  0.161558
Q2FV24   28 0.636364 -1.27278  0.943444
Q2G1C2   40 0.909091 -1.27278  0.943444
Q2FYZ4   44 1 0.903563  0.161558
Q2FWT4   51 1.15909 0.903563  0.161558
Q2FUX1   55 1.25 0.903563  0.161558
Q2FZG9   44 0.988764 -1.27278  0.943444
Q2FVC1   47 1.05618 0.903563  0.161558
Q2FYT3   44 0.988764 -1.27278  0.943444
Q2FY82   51 1.14607 0.903563  0.161558
Q2FV02   51 1.14607 0.903563  0.161558
Q2FXJ2   24 0.539326 -1.27278  0.943444
Q2FZ02   41 0.921348 -1.27278  0.943444
Q2G0L3   67 1.50562 0.903563  0.161558
Q2FZH5   65 1.46067 0.903563  0.161558
Q2FWH4   55 1.23596 0.903563  0.161558
Q2FW49   57 1.2809 0.903563  0.161558
Q93T05   42 0.94382 -1.27278  0.943444
Q2FX73   50 1.1236 0.903563  0.161558
Q2G239   55 1.22222 0.903563  0.161558
Q2G121   60 1.33333 0.903563  0.161558
Q2FY11   60 1.33333 0.903563  0.161558
Q2FV11   36 0.8 -1.27278  0.943444
Q2FZ05   51 1.13333 0.903563  0.161558
Q2G253   40 0.888889 -1.27278  0.943444
Q2FW98   64 1.42222 0.903563  0.161558
Q2G205   48 1.06667 0.903563  0.161558
Q2FVE7   43 0.955556 -1.27278  0.943444
Q2FYD0   29 0.644444 -1.27278  0.943444
Q2FZ19   40 0.888889 -1.27278  0.943444
Q2G1C7   48 1.06667 0.903563  0.161558
Q2FV60   43 0.955556 -1.27278  0.943444
Q2FY64   59 1.31111 0.903563  0.161558
Q2FZI9   47 1.04444 0.903563  0.161558
Q2FV57   40 0.879121 -1.27278  0.943444
Q2FXA5   52 1.14286 0.903563  0.161558
Q2G2U8   44 0.967033 -1.27278  0.943444
Q2FZP0   36 0.791209 -1.27278  0.943444
Q2FZL7   55 1.20879 0.903563  0.161558
Q2FZR3   44 0.967033 -1.27278  0.943444
Q2FWA0   49 1.07692 0.903563  0.161558
Q2G090   76 1.67033 0.903563  0.161558
Q2G1H0   59 1.28261 0.903563  0.161558
Q2FZP4   39 0.847826 -1.27278  0.943444
Q2FUX0   62 1.34783 0.903563  0.161558
Q2FV86   53 1.15217 0.903563  0.161558
Q2FV14   42 0.913043 -1.27278  0.943444
Q2FUT2   62 1.34783 0.903563  0.161558
Q2FZ64   37 0.804348 -1.27278  0.943444
Q2FUW1   14 0.301075 -1.27278  0.943444
Q2FWI0   56 1.2043 0.903563  0.161558
Q2G2K5   44 0.946237 -1.27278  0.943444
Q2FWK6   59 1.26882 0.903563  0.161558
Q2G0T9   45 0.967742 -1.27278  0.943444
Q2G078   54 1.16129 0.903563  0.161558
Q2G1P3   51 1.09677 0.903563  0.161558
Q2G274   51 1.08511 0.903563  0.161558
Q2FZD4   55 1.17021 0.903563  0.161558
Q2FYS5   51 1.08511 0.903563  0.161558
Q2G1K5   52 1.10638 0.903563  0.161558
Q2G1L5   45 0.957447 -1.27278  0.943444
Q2G1M9   49 1.04255 0.903563  0.161558
Q2FX67   30 0.638298 -1.27278  0.943444
Q2FZ32   46 0.978723 -1.27278  0.943444
Q2FWH7   44 0.93617 -1.27278  0.943444
Q2FXT8   45 0.947368 -1.27278  0.943444
Q2FUQ3   44 0.926316 -1.27278  0.943444
Q2G1Y6   38 0.8 -1.27278  0.943444
Q2FX68   28 0.589474 -1.27278  0.943444
Q2FWD1   53 1.11579 0.903563  0.161558
Q2FUZ8   67 1.41053 0.903563  0.161558
Q2G1F5   35 0.736842 -1.27278  0.943444
Q2G2T6   39 0.821053 -1.27278  0.943444
Q2FYD2   25 0.526316 -1.27278  0.943444
Q2FYA1   48 1.01053 0.903563  0.161558
Q2FY21   57 1.2 0.903563  0.161558
Q2FZD3   43 0.905263 -1.27278  0.943444
Q2G1Z4   32 0.673684 -1.27278  0.943444
Q2G0S3   34 0.708333 -1.27278  0.943444
Q2FVQ3   47 0.979167 -1.27278  0.943444
Q2G2J4   52 1.08333 0.903563  0.161558
Q2G2B8   60 1.25 0.903563  0.161558
Q2G0L5   12 0.25 -1.27278  0.943444
Q2FW72   58 1.20833 0.903563  0.161558
Q2FYT8   64 1.33333 0.903563  0.161558
Q2FXM9   61 1.27083 0.903563  0.161558
Q2G1Y0   52 1.08333 0.903563  0.161558
Q2G2D0   41 0.854167 -1.27278  0.943444
Q2G2M2   52 1.08333 0.903563  0.161558
Q2G1B7   33 0.6875 -1.27278  0.943444
Q2G1B8   39 0.8125 -1.27278  0.943444
Q2G0M6   56 1.16667 0.903563  0.161558
Q2G1D8   55 1.13402 0.903563  0.161558
Q2FV70   51 1.05155 0.903563  0.161558
Q2FV72   66 1.36082 0.903563  0.161558
Q2FVB2   50 1.03093 0.903563  0.161558
Q2G122   59 1.21649 0.903563  0.161558
Q2G1W2   38 0.77551 -1.27278  0.943444
Q2FWW1   28 0.571429 -1.27278  0.943444
Q2G1F4   53 1.08163 0.903563  0.161558
Q2G093   53 1.08163 0.903563  0.161558
Q2FXY7   55 1.12245 0.903563  0.161558
Q2G1C6   33 0.673469 -1.27278  0.943444
Q2FZ20   36 0.734694 -1.27278  0.943444
O50581   54 1.09091 0.903563  0.161558
Q2G1N1   45 0.909091 -1.27278  0.943444
Q2G188   48 0.96 -1.27278  0.943444
Q2G296   58 1.16 0.903563  0.161558
Q2G2E9   42 0.84 -1.27278  0.943444
Q2G294   53 1.06 0.903563  0.161558
Q2FWJ5   55 1.1 0.903563  0.161558
Q2FW03   57 1.12871 0.903563  0.161558
Q2G0N1   47 0.930693 -1.27278  0.943444
Q2FZJ0   66 1.30693 0.903563  0.161558
Q2FYZ9   52 1.0297 0.903563  0.161558
Q2FV74   61 1.20792 0.903563  0.161558
Q2FXP7   40 0.792079 -1.27278  0.943444
Q2FXU1   67 1.32673 0.903563  0.161558
Q2G1M8   51 1.0099 0.903563  0.161558
Q2FXY4   53 1.0495 0.903563  0.161558
Q2FZ94   35 0.686275 -1.27278  0.943444
Q2FYI0   55 1.06796 0.903563  0.161558
Q2FXT9   50 0.970874 -1.27278  0.943444
Q2G0D2   52 1 0.903563  0.161558
Q2FYB7   38 0.730769 -1.27278  0.943444
Q2FVN8   62 1.19231 0.903563  0.161558
Q2FZ49   43 0.826923 -1.27278  0.943444
Q2FUW6   51 0.980769 -1.27278  0.943444
Q2G1P7   49 0.942308 -1.27278  0.943444
Q2FW70   49 0.933333 -1.27278  0.943444
Q2G0W1   59 1.12381 0.903563  0.161558
Q2G024   43 0.819048 -1.27278  0.943444
Q2G1G8   51 0.971429 -1.27278  0.943444
Q2G1R9   56 1.06667 0.903563  0.161558
O06446   61 1.1619 0.903563  0.161558
Q2G1C9   55 1.04762 0.903563  0.161558
Q2FXV8   59 1.11321 0.903563  0.161558
Q2G0P5   61 1.15094 0.903563  0.161558
Q2FV64   47 0.878505 -1.27278  0.943444
Q2FV87   48 0.888889 -1.27278  0.943444
Q2G1K9   61 1.11927 0.903563  0.161558
Q2G266   55 1.00917 0.903563  0.161558
Q59801   48 0.872727 -1.27278  0.943444
Q2FXH2   49 0.890909 -1.27278  0.943444
Q53727   56 1.00901 0.903563  0.161558
Q2G2Q0   41 0.738739 -1.27278  0.943444
Q2FZD8   41 0.732143 -1.27278  0.943444
Q2FYS4   37 0.660714 -1.27278  0.943444
Q2G1G2   71 1.26786 0.903563  0.161558
Q2FXV9   44 0.778761 -1.27278  0.943444
Q2G0L4   9 0.159292 -1.27278  0.943444
Q2FXR8   53 0.938053 -1.27278  0.943444
Q2FYJ0   51 0.902655 -1.27278  0.943444
Q2FZS8   53 0.929825 -1.27278  0.943444
Q2FXN9   51 0.87931 -1.27278  0.943444
Q2FYM1   74 1.27586 0.903563  0.161558
Q2FVZ5   50 0.862069 -1.27278  0.943444
Q2FVL8   53 0.905983 -1.27278  0.943444
Q2FZ40   48 0.820513 -1.27278  0.943444
Q2FYH5   55 0.932203 -1.27278  0.943444
Q2FXB3   50 0.833333 -1.27278  0.943444
Q2FYS9   70 1.14754 0.903563  0.161558
Q2G1Q4   56 0.918033 -1.27278  0.943444
Q2FVC3   59 0.967213 -1.27278  0.943444
Q2G046   47 0.764228 -1.27278  0.943444
Q2FWU3   39 0.634146 -1.27278  0.943444
Q2FZ72   58 0.943089 -1.27278  0.943444
Q2FZ82   54 0.878049 -1.27278  0.943444
Q9F1K0   69 1.09524 0.903563  0.161558
Q2FVV9   68 1.04615 0.903563  0.161558
Q2FZT6   48 0.732824 -1.27278  0.943444
Q2FWU5   35 0.534351 -1.27278  0.943444
Q2FYC8   46 0.69697 -1.27278  0.943444
Q2FZK7   40 0.597015 -1.27278  0.943444
Q2G2C1   50 0.746269 -1.27278  0.943444
Q2FZT5   57 0.832117 -1.27278  0.943444
Q2G0R8   53 0.768116 -1.27278  0.943444
Q2FW95   35 0.507246 -1.27278  0.943444
Q2G0N5   63 0.887324 -1.27278  0.943444
P47768   46 0.638889 -1.27278  0.943444
Q2FXH4   31 0.427586 -1.27278  0.943444
Q2FVM1   59 0.813793 -1.27278  0.943444
```
