## Supplementary Data 3 for "Mining folded proteomes in the era of accurate structure prediction": PF02456.output

```
# cudaSaTabsearch LTYPE = T LORDER = F LSOLN = F
# QUERY ID = PF02456 
# DBFILE = ./tableaux.ascii.DB                                                             
Q2G0V6   0 0 -1.27278 0.943444
Q2G075   0 0 -1.27278 0.943444
Q2G083   0 0 -1.27278 0.943444
Q2FZN3   0 0 -1.27278 0.943444
Q2FY90   0 0 -1.27278 0.943444
Q2FX91   0 0 -1.27278 0.943444
Q2FX54   0 0 -1.27278 0.943444
Q2FYQ4   0 0 -1.27278 0.943444
Q2G284   0 0 -1.27278 0.943444
Q2G0S4   0 0 -1.27278 0.943444
Q2FWM3   0 0 -1.27278 0.943444
Q2FX81   0 0 -1.27278 0.943444
Q2FXC6   0 0 -1.27278 0.943444
Q2FWJ7   0 0 -1.27278 0.943444
Q2FYJ9   0 0 -1.27278 0.943444
Q2G2E6   0 0 -1.27278 0.943444
Q2FWV0   0 0 -1.27278 0.943444
Q2FZC3   0 0 -1.27278 0.943444
Q2FVH9   0 0 -1.27278 0.943444
Q2FXQ5   0 0 -1.27278 0.943444
Q2FZU4   0 0 -1.27278 0.943444
Q2FYF8   0 0 -1.27278 0.943444
Q2FUR4   0 0 -1.27278 0.943444
Q2FYI2   0 0 -1.27278 0.943444
Q2FYY2   0 0 -1.27278 0.943444
Q2FW58   0 0 -1.27278 0.943444
P0C7Z3   0 0 -1.27278 0.943444
Q2G0T2   0 0 -1.27278 0.943444
Q2G1G9   0 0 -1.27278 0.943444
Q2FVJ0   0 0 -1.27278 0.943444
Q2FZ80   0 0 -1.27278 0.943444
Q2G1R4   0 0 -1.27278 0.943444
Q2FW02   0 0 -1.27278 0.943444
Q2G1X3   0 0 -1.27278 0.943444
Q2FWW4   0 0 -1.27278 0.943444
Q2FZE1   0 0 -1.27278 0.943444
Q2FY31   0 0 -1.27278 0.943444
Q2G018   0 0 -1.27278 0.943444
Q2FZI0   0 0 -1.27278 0.943444
Q2FUZ7   0 0 -1.27278 0.943444
Q2G250   0 0 -1.27278 0.943444
Q2FWU8   0 0 -1.27278 0.943444
Q2FYX5   0 0 -1.27278 0.943444
Q2FZY2   0 0 -1.27278 0.943444
Q2FZX8   0 0 -1.27278 0.943444
Q2FUY8   0 0 -1.27278 0.943444
Q2FV73   0 0 -1.27278 0.943444
Q2G0C5   0 0 -1.27278 0.943444
Q2FZ52   0 0 -1.27278 0.943444
Q2FVK6   0 0 -1.27278 0.943444
Q2G0Z3   0 0 -1.27278 0.943444
Q2FZJ8   0 0 -1.27278 0.943444
Q2FY57   0 0 -1.27278 0.943444
Q2G0W3   0 0 -1.27278 0.943444
Q2G0I2   0 0 -1.27278 0.943444
Q2FYX1   0 0 -1.27278 0.943444
Q2G0H2   0 0 -1.27278 0.943444
Q2FWJ8   0 0 -1.27278 0.943444
Q2FWZ7   0 0 -1.27278 0.943444
Q2FV04   0 0 -1.27278 0.943444
Q2G0H6   0 0 -1.27278 0.943444
Q2G291   0 0 -1.27278 0.943444
Q2G1A7   0 0 -1.27278 0.943444
Q2FVS8   0 0 -1.27278 0.943444
Q2FZ26   0 0 -1.27278 0.943444
Q2FXJ3   0 0 -1.27278 0.943444
Q2G231   0 0 -1.27278 0.943444
Q2G2N0   0 0 -1.27278 0.943444
Q2G2I2   0 0 -1.27278 0.943444
Q2FYU3   0 0 -1.27278 0.943444
Q2FWY5   0 0 -1.27278 0.943444
Q2G2E3   0 0 -1.27278 0.943444
Q2FV09   0 0 -1.27278 0.943444
Q2FX72   0 0 -1.27278 0.943444
Q2FWA3   0 0 -1.27278 0.943444
Q2FWF2   0 0 -1.27278 0.943444
Q2G0E4   0 0 -1.27278 0.943444
Q2G251   0 0 -1.27278 0.943444
P0C818   0 0 -1.27278 0.943444
Q2FXQ2   0 0 -1.27278 0.943444
Q2FXD4   0 0 -1.27278 0.943444
Q2G014   0 0 -1.27278 0.943444
Q2FWI9   0 0 -1.27278 0.943444
Q2FX79   0 0 -1.27278 0.943444
Q2FVP7   0 0 -1.27278 0.943444
Q2FZN4   0 0 -1.27278 0.943444
Q2FWU6   0 0 -1.27278 0.943444
Q2G2Y1   0 0 -1.27278 0.943444
Q2FYF6   0 0 -1.27278 0.943444
Q2FXK0   0 0 -1.27278 0.943444
Q2FVI9   0 0 -1.27278 0.943444
Q2G246   0 0 -1.27278 0.943444
Q2G053   0 0 -1.27278 0.943444
Q2FWK8   0 0 -1.27278 0.943444
Q2FXL8   0 0 -1.27278 0.943444
Q2G0Q4   0 0 -1.27278 0.943444
Q2FVB7   0 0 -1.27278 0.943444
Q2FYD6   0 0 -1.27278 0.943444
Q2FXK9   0 0 -1.27278 0.943444
Q2FV78   0 0 -1.27278 0.943444
Q2FXG4   0 0 -1.27278 0.943444
Q2G0C8   0 0 -1.27278 0.943444
Q2FWU9   0 0 -1.27278 0.943444
Q2FUX2   0 0 -1.27278 0.943444
Q2FYI8   0 0 -1.27278 0.943444
Q2FXA1   0 0 -1.27278 0.943444
Q2FV49   0 0 -1.27278 0.943444
Q2G1S0   0 0 -1.27278 0.943444
Q2G0G0   0 0 -1.27278 0.943444
P0C805   0 0 -1.27278 0.943444
Q2FWV9   0 0 -1.27278 0.943444
Q2G152   0 0 -1.27278 0.943444
Q2FX48   0 0 -1.27278 0.943444
Q2FXS5   0 0 -1.27278 0.943444
Q2FWL4   0 0 -1.27278 0.943444
P0C7Y1   0 0 -1.27278 0.943444
Q2FXA2   0 0 -1.27278 0.943444
Q2FY96   0 0 -1.27278 0.943444
Q2FVJ3   0 0 -1.27278 0.943444
Q2FZ24   0 0 -1.27278 0.943444
Q2G1X4   0 0 -1.27278 0.943444
Q2FYM6   0 0 -1.27278 0.943444
Q2FWX6   0 0 -1.27278 0.943444
Q2G1D2   0 0 -1.27278 0.943444
Q2FWC0   0 0 -1.27278 0.943444
Q2FZG7   0 0 -1.27278 0.943444
Q2G2P1   0 0 -1.27278 0.943444
Q2G1M4   0 0 -1.27278 0.943444
Q2FX29   0 0 -1.27278 0.943444
Q2FUZ3   0 0 -1.27278 0.943444
Q2FVZ9   0 0 -1.27278 0.943444
Q2G2N3   0 0 -1.27278 0.943444
Q2G237   0 0 -1.27278 0.943444
Q2FXN5   0 0 -1.27278 0.943444
Q2FYP7   0 0 -1.27278 0.943444
Q2FWC8   0 0 -1.27278 0.943444
Q2G209   0 0 -1.27278 0.943444
Q2FXX7   0 0 -1.27278 0.943444
Q2FV05   0 0 -1.27278 0.943444
Q2FWM8   0 0 -1.27278 0.943444
Q2FV00   0 0 -1.27278 0.943444
Q2FZF2   0 0 -1.27278 0.943444
Q2FV80   0 0 -1.27278 0.943444
Q2FZZ7   0 0 -1.27278 0.943444
Q2FWH8   0 0 -1.27278 0.943444
Q2FVS5   0 0 -1.27278 0.943444
Q2FWY0   0 0 -1.27278 0.943444
Q2FZM3   0 0 -1.27278 0.943444
Q2FZW8   0 0 -1.27278 0.943444
Q2FVY7   0 0 -1.27278 0.943444
Q2FXJ1   0 0 -1.27278 0.943444
Q2G0T7   0 0 -1.27278 0.943444
Q2FW40   0 0 -1.27278 0.943444
Q2FYU9   0 0 -1.27278 0.943444
Q2FUR0   0 0 -1.27278 0.943444
Q2G215   0 0 -1.27278 0.943444
Q2G169   0 0 -1.27278 0.943444
Q2G034   0 0 -1.27278 0.943444
Q2FUV8   2 0.16 -1.27278 0.943444
Q2FW44   2 0.16 -1.27278 0.943444
Q2FYJ8   0 0 -1.27278 0.943444
Q2FVR6   2 0.16 -1.27278 0.943444
Q2G183   2 0.16 -1.27278 0.943444
Q2G0S1   2 0.16 -1.27278 0.943444
Q2FX83   0 0 -1.27278 0.943444
Q2FYF7   2 0.16 -1.27278 0.943444
Q2G166   2 0.16 -1.27278 0.943444
Q2FX20   2 0.16 -1.27278 0.943444
Q2G020   2 0.16 -1.27278 0.943444
Q2FVC0   1 0.08 -1.27278 0.943444
Q2FVD1   0 0 -1.27278 0.943444
Q2FWH1   2 0.16 -1.27278 0.943444
Q2FYX2   1 0.08 -1.27278 0.943444
Q2FZB5   2 0.16 -1.27278 0.943444
Q2G0G8   1 0.08 -1.27278 0.943444
P0A0I4   2 0.16 -1.27278 0.943444
Q2G2C6   2 0.16 -1.27278 0.943444
Q2FVB1   2 0.16 -1.27278 0.943444
Q2FYN1   1 0.08 -1.27278 0.943444
Q2FV79   1 0.08 -1.27278 0.943444
Q2FVU9   1 0.08 -1.27278 0.943444
Q2G0W5   1 0.08 -1.27278 0.943444
Q2FW60   1 0.08 -1.27278 0.943444
Q2G269   1 0.08 -1.27278 0.943444
Q2FZS1   2 0.16 -1.27278 0.943444
Q2G1Y3   2 0.16 -1.27278 0.943444
Q2FWA4   2 0.16 -1.27278 0.943444
Q2G0C0   1 0.08 -1.27278 0.943444
Q2G2J6   0 0 -1.27278 0.943444
Q2G1R2   2 0.16 -1.27278 0.943444
Q2FXY8   2 0.16 -1.27278 0.943444
Q2FYL2   2 0.16 -1.27278 0.943444
Q2FYS3   0 0 -1.27278 0.943444
Q2FXS0   2 0.16 -1.27278 0.943444
Q2FWA7   0 0 -1.27278 0.943444
Q2FWV8   2 0.16 -1.27278 0.943444
Q2G279   2 0.16 -1.27278 0.943444
Q2FYB5   1 0.08 -1.27278 0.943444
Q2G175   1 0.08 -1.27278 0.943444
Q2FZ07   1 0.08 -1.27278 0.943444
Q2FVG7   2 0.16 -1.27278 0.943444
Q2G2P3   2 0.16 -1.27278 0.943444
Q2FZA3   2 0.16 -1.27278 0.943444
Q2FYE1   1 0.08 -1.27278 0.943444
Q2G2F8   0 0 -1.27278 0.943444
Q2FWS8   0 0 -1.27278 0.943444
Q2FXD8   2 0.16 -1.27278 0.943444
Q2FX46   1 0.08 -1.27278 0.943444
Q2FYB4   1 0.08 -1.27278 0.943444
Q2FYC0   2 0.16 -1.27278 0.943444
Q2FUY5   2 0.16 -1.27278 0.943444
Q2FYF2   0 0 -1.27278 0.943444
Q2G0R4   0 0 -1.27278 0.943444
Q2G1L1   2 0.16 -1.27278 0.943444
Q2FYB0   2 0.16 -1.27278 0.943444
Q2FWW5   1 0.08 -1.27278 0.943444
Q2FX04   2 0.16 -1.27278 0.943444
Q2FV33   1 0.08 -1.27278 0.943444
Q2FUX6   2 0.16 -1.27278 0.943444
Q2FVP5   0 0 -1.27278 0.943444
Q2G0W7   1 0.08 -1.27278 0.943444
Q2FXV1   1 0.08 -1.27278 0.943444
Q2G096   1 0.08 -1.27278 0.943444
Q2FV68   2 0.16 -1.27278 0.943444
Q2FVY6   2 0.16 -1.27278 0.943444
Q2FYY0   2 0.16 -1.27278 0.943444
Q2G005   1 0.08 -1.27278 0.943444
Q2G2B4   1 0.08 -1.27278 0.943444
Q2FVZ7   1 0.08 -1.27278 0.943444
Q2FW55   1 0.08 -1.27278 0.943444
Q2FV92   2 0.16 -1.27278 0.943444
Q2FYV9   2 0.16 -1.27278 0.943444
Q2FW74   2 0.16 -1.27278 0.943444
Q2FVK9   1 0.08 -1.27278 0.943444
Q2FZA4   1 0.08 -1.27278 0.943444
Q2FV25   0 0 -1.27278 0.943444
Q2FYG8   1 0.08 -1.27278 0.943444
Q2G216   1 0.08 -1.27278 0.943444
Q2FZ69   1 0.08 -1.27278 0.943444
Q2FV97   1 0.08 -1.27278 0.943444
Q2FZ95   2 0.16 -1.27278 0.943444
Q2FZN8   2 0.16 -1.27278 0.943444
Q2FZG2   2 0.16 -1.27278 0.943444
Q2G259   1 0.08 -1.27278 0.943444
Q2FYB6   2 0.16 -1.27278 0.943444
Q2FZD1   2 0.16 -1.27278 0.943444
Q2FYT6   2 0.16 -1.27278 0.943444
Q2G0Y2   2 0.16 -1.27278 0.943444
Q2FWZ1   2 0.16 -1.27278 0.943444
Q2FVC8   1 0.08 -1.27278 0.943444
Q2G2H1   1 0.08 -1.27278 0.943444
Q2FY47   1 0.08 -1.27278 0.943444
Q2FX78   2 0.16 -1.27278 0.943444
Q2FX47   2 0.16 -1.27278 0.943444
Q2FZA7   1 0.08 -1.27278 0.943444
Q2FV32   1 0.08 -1.27278 0.943444
Q2FYE6   0 0 -1.27278 0.943444
Q2FZ41   2 0.16 -1.27278 0.943444
Q2FYG3   2 0.16 -1.27278 0.943444
Q2FX01   2 0.16 -1.27278 0.943444
Q2FXU6   2 0.16 -1.27278 0.943444
Q2FYL7   1 0.08 -1.27278 0.943444
Q2FWQ3   1 0.08 -1.27278 0.943444
Q2FZY9   1 0.08 -1.27278 0.943444
Q2FV50   2 0.16 -1.27278 0.943444
Q2FUY7   2 0.16 -1.27278 0.943444
Q2FXP6   1 0.08 -1.27278 0.943444
Q2G1S9   1 0.08 -1.27278 0.943444
Q2FX18   1 0.08 -1.27278 0.943444
Q2FYU0   0 0 -1.27278 0.943444
Q2FXZ7   4 0.307692 -1.27278 0.943444
Q2G051   3 0.230769 -1.27278 0.943444
Q2FWS3   3 0.230769 -1.27278 0.943444
Q2FW14   4 0.307692 -1.27278 0.943444
Q2FYD7   3 0.230769 -1.27278 0.943444
Q9RQP8   3 0.230769 -1.27278 0.943444
Q2FZK2   3 0.230769 -1.27278 0.943444
Q2FWI7   4 0.307692 -1.27278 0.943444
Q2G182   2 0.153846 -1.27278 0.943444
Q2FYT7   4 0.307692 -1.27278 0.943444
Q2FV46   4 0.307692 -1.27278 0.943444
Q2FY58   1 0.0769231 -1.27278 0.943444
Q2FX06   1 0.0769231 -1.27278 0.943444
Q2FZH0   3 0.230769 -1.27278 0.943444
Q2FUZ4   6 0.461538 -1.27278 0.943444
Q2G102   4 0.307692 -1.27278 0.943444
Q2G1R8   3 0.230769 -1.27278 0.943444
Q2G2J1   4 0.307692 -1.27278 0.943444
Q2FX71   3 0.230769 -1.27278 0.943444
Q2FUZ5   2 0.153846 -1.27278 0.943444
Q2FYP5   3 0.230769 -1.27278 0.943444
Q2G048   0 0 -1.27278 0.943444
Q2FUQ0   4 0.307692 -1.27278 0.943444
Q2FWS7   5 0.384615 -1.27278 0.943444
Q2FV65   2 0.153846 -1.27278 0.943444
Q2G125   1 0.0769231 -1.27278 0.943444
Q2FYT2   4 0.307692 -1.27278 0.943444
Q2FVH7   2 0.153846 -1.27278 0.943444
Q2G127   3 0.230769 -1.27278 0.943444
Q2FYI5   2 0.153846 -1.27278 0.943444
Q2FYX4   5 0.384615 -1.27278 0.943444
Q2G0M3   6 0.461538 -1.27278 0.943444
Q2FW87   4 0.307692 -1.27278 0.943444
Q2G211   1 0.0769231 -1.27278 0.943444
Q2FXR5   4 0.307692 -1.27278 0.943444
Q2FWR5   6 0.461538 -1.27278 0.943444
Q2FYD5   3 0.230769 -1.27278 0.943444
Q2FY94   1 0.0769231 -1.27278 0.943444
Q2G2W8   3 0.230769 -1.27278 0.943444
Q2FZL9   5 0.384615 -1.27278 0.943444
Q2FYT9   4 0.307692 -1.27278 0.943444
Q2FX44   3 0.230769 -1.27278 0.943444
Q2FXB2   2 0.153846 -1.27278 0.943444
Q2FVF6   4 0.307692 -1.27278 0.943444
Q2G2F6   1 0.0769231 -1.27278 0.943444
Q2G2C3   4 0.307692 -1.27278 0.943444
Q2FYA5   4 0.307692 -1.27278 0.943444
Q2FYB1   4 0.307692 -1.27278 0.943444
Q2G011   2 0.153846 -1.27278 0.943444
Q2FV29   2 0.153846 -1.27278 0.943444
Q2FVW1   2 0.153846 -1.27278 0.943444
Q2FYA4   3 0.230769 -1.27278 0.943444
Q2FY26   3 0.230769 -1.27278 0.943444
Q2FXC1   3 0.230769 -1.27278 0.943444
Q2G2T0   4 0.307692 -1.27278 0.943444
Q2FY62   1 0.0769231 -1.27278 0.943444
Q2G2K4   4 0.307692 -1.27278 0.943444
Q2FW65   4 0.307692 -1.27278 0.943444
Q2FY05   6 0.461538 -1.27278 0.943444
Q2FV96   5 0.384615 -1.27278 0.943444
Q2G1S7   2 0.153846 -1.27278 0.943444
Q2FWS9   3 0.230769 -1.27278 0.943444
Q2G180   4 0.307692 -1.27278 0.943444
Q2G0L6   3 0.230769 -1.27278 0.943444
Q2G189   1 0.0769231 -1.27278 0.943444
Q2FYD9   0 0 -1.27278 0.943444
Q2FWM6   2 0.153846 -1.27278 0.943444
Q2FXA6   1 0.0769231 -1.27278 0.943444
Q2G0U8   3 0.230769 -1.27278 0.943444
Q2FXD9   2 0.153846 -1.27278 0.943444
Q2FWF9   0 0 -1.27278 0.943444
Q2FXS3   3 0.230769 -1.27278 0.943444
Q2FXX6   2 0.153846 -1.27278 0.943444
Q2FWU2   4 0.307692 -1.27278 0.943444
Q2FXD5   3 0.230769 -1.27278 0.943444
Q2FZK8   4 0.307692 -1.27278 0.943444
Q2FV15   2 0.153846 -1.27278 0.943444
Q2FZZ5   4 0.307692 -1.27278 0.943444
Q2FW48   4 0.307692 -1.27278 0.943444
Q2FYB3   4 0.307692 -1.27278 0.943444
Q2FWT5   4 0.307692 -1.27278 0.943444
Q2FVH4   2 0.153846 -1.27278 0.943444
Q2FWP4   5 0.384615 -1.27278 0.943444
Q2FYX9   4 0.307692 -1.27278 0.943444
Q2G1U7   2 0.153846 -1.27278 0.943444
Q2FXY6   2 0.153846 -1.27278 0.943444
Q2FYT1   4 0.307692 -1.27278 0.943444
Q2G244   3 0.230769 -1.27278 0.943444
Q2FX30   1 0.0769231 -1.27278 0.943444
Q2FVZ3   2 0.153846 -1.27278 0.943444
Q2FWP5   4 0.307692 -1.27278 0.943444
Q2FX41   3 0.230769 -1.27278 0.943444
Q2G2R5   2 0.153846 -1.27278 0.943444
Q2G2S3   4 0.296296 -1.27278 0.943444
Q2G004   2 0.148148 -1.27278 0.943444
Q2FWV1   5 0.37037 -1.27278 0.943444
Q2G003   6 0.444444 -1.27278 0.943444
Q2FZV3   4 0.296296 -1.27278 0.943444
Q2G026   6 0.444444 -1.27278 0.943444
Q2FXG7   4 0.296296 -1.27278 0.943444
Q2FYL8   1 0.0740741 -1.27278 0.943444
Q2FZB6   2 0.148148 -1.27278 0.943444
Q2FZE4   5 0.37037 -1.27278 0.943444
Q2FX11   7 0.518519 -1.27278 0.943444
Q2G0Y3   6 0.444444 -1.27278 0.943444
Q2FZW7   2 0.148148 -1.27278 0.943444
Q2FX21   9 0.666667 -1.27278 0.943444
Q2G092   9 0.666667 -1.27278 0.943444
Q2FZB7   2 0.148148 -1.27278 0.943444
Q2G0J9   10 0.740741 -1.27278 0.943444
Q2G1X2   2 0.148148 -1.27278 0.943444
Q2FZD6   9 0.666667 -1.27278 0.943444
Q2FW67   6 0.444444 -1.27278 0.943444
Q2G111   5 0.37037 -1.27278 0.943444
Q2G2Y4   4 0.296296 -1.27278 0.943444
Q2FY38   4 0.296296 -1.27278 0.943444
Q2FWJ0   6 0.444444 -1.27278 0.943444
Q2G2T5   6 0.444444 -1.27278 0.943444
Q2FVG6   5 0.37037 -1.27278 0.943444
Q2G1V8   3 0.222222 -1.27278 0.943444
Q2G1L0   5 0.37037 -1.27278 0.943444
Q2FXD6   6 0.444444 -1.27278 0.943444
P0C948   4 0.296296 -1.27278 0.943444
Q2G1M2   4 0.296296 -1.27278 0.943444
Q2FVW8   4 0.296296 -1.27278 0.943444
Q2FX24   3 0.222222 -1.27278 0.943444
Q2FWS4   9 0.666667 -1.27278 0.943444
Q2FYQ3   5 0.37037 -1.27278 0.943444
Q2G254   6 0.444444 -1.27278 0.943444
Q2FWB4   2 0.148148 -1.27278 0.943444
Q2FUP8   4 0.296296 -1.27278 0.943444
Q2FZC2   3 0.222222 -1.27278 0.943444
Q2FYE4   7 0.518519 -1.27278 0.943444
Q2FWS2   5 0.37037 -1.27278 0.943444
Q2FY03   5 0.37037 -1.27278 0.943444
Q2FVS6   5 0.37037 -1.27278 0.943444
Q2FXV2   2 0.148148 -1.27278 0.943444
Q2G2L6   4 0.296296 -1.27278 0.943444
Q2G2I5   3 0.222222 -1.27278 0.943444
Q2FYA2   4 0.296296 -1.27278 0.943444
Q2FWV7   2 0.148148 -1.27278 0.943444
Q2FXE7   6 0.444444 -1.27278 0.943444
Q2G0J6   4 0.296296 -1.27278 0.943444
Q2FUU4   11 0.814815 -1.27278 0.943444
Q2FVJ4   3 0.222222 -1.27278 0.943444
Q2FZM9   2 0.148148 -1.27278 0.943444
Q2FZ51   5 0.37037 -1.27278 0.943444
Q2FY22   7 0.518519 -1.27278 0.943444
Q2G2Q1   4 0.296296 -1.27278 0.943444
Q2G109   5 0.37037 -1.27278 0.943444
Q2G1D6   6 0.444444 -1.27278 0.943444
Q2FVC9   3 0.222222 -1.27278 0.943444
Q2G2R6   8 0.592593 -1.27278 0.943444
Q2FZ85   6 0.444444 -1.27278 0.943444
Q2FVK4   7 0.518519 -1.27278 0.943444
Q2G1V9   3 0.222222 -1.27278 0.943444
Q2G2H6   4 0.296296 -1.27278 0.943444
Q2FWS6   9 0.666667 -1.27278 0.943444
Q2FZW4   6 0.444444 -1.27278 0.943444
Q2G1M3   4 0.296296 -1.27278 0.943444
Q2G1M0   11 0.814815 -1.27278 0.943444
Q2G1Y9   6 0.444444 -1.27278 0.943444
Q2FX45   5 0.37037 -1.27278 0.943444
Q2FWP8   5 0.37037 -1.27278 0.943444
Q2FYP4   6 0.444444 -1.27278 0.943444
Q2FYL1   5 0.37037 -1.27278 0.943444
Q2G1L4   5 0.37037 -1.27278 0.943444
Q2FUQ7   6 0.444444 -1.27278 0.943444
Q2G247   2 0.148148 -1.27278 0.943444
Q2FVV0   6 0.444444 -1.27278 0.943444
Q2FYU6   7 0.518519 -1.27278 0.943444
Q2G2N6   6 0.444444 -1.27278 0.943444
Q2FXC9   3 0.222222 -1.27278 0.943444
Q2FX42   6 0.444444 -1.27278 0.943444
Q2FX26   10 0.740741 -1.27278 0.943444
Q2FWF3   1 0.0740741 -1.27278 0.943444
Q2FZY1   3 0.222222 -1.27278 0.943444
Q2FW15   8 0.571429 -1.27278 0.943444
P0A0G2   8 0.571429 -1.27278 0.943444
Q2G2G5   6 0.428571 -1.27278 0.943444
Q2FY39   7 0.5 -1.27278 0.943444
Q2G0B5   6 0.428571 -1.27278 0.943444
Q2FZI1   11 0.785714 -1.27278 0.943444
Q2FUQ6   8 0.571429 -1.27278 0.943444
Q2FVR5   13 0.928571 -1.27278 0.943444
Q2G2W6   5 0.357143 -1.27278 0.943444
Q2FZR8   8 0.571429 -1.27278 0.943444
Q2FVY8   13 0.928571 -1.27278 0.943444
Q2FZ60   11 0.785714 -1.27278 0.943444
Q2FV82   5 0.357143 -1.27278 0.943444
Q2FX23   7 0.5 -1.27278 0.943444
Q2G1G3   5 0.357143 -1.27278 0.943444
P68805   7 0.5 -1.27278 0.943444
Q2FVL0   10 0.714286 -1.27278 0.943444
Q2G2J0   9 0.642857 -1.27278 0.943444
Q2FZF1   9 0.642857 -1.27278 0.943444
Q2FXU9   6 0.428571 -1.27278 0.943444
Q2G1A2   11 0.785714 -1.27278 0.943444
Q2G1C3   6 0.428571 -1.27278 0.943444
Q2G1D4   4 0.285714 -1.27278 0.943444
Q2G0A8   5 0.357143 -1.27278 0.943444
Q2FVC7   3 0.214286 -1.27278 0.943444
Q2G133   8 0.571429 -1.27278 0.943444
Q2FY86   10 0.714286 -1.27278 0.943444
Q2FX92   10 0.714286 -1.27278 0.943444
Q2FW47   1 0.0714286 -1.27278 0.943444
Q2G1T9   3 0.214286 -1.27278 0.943444
Q2FVU8   4 0.285714 -1.27278 0.943444
Q2FVD7   10 0.714286 -1.27278 0.943444
Q2FX55   6 0.428571 -1.27278 0.943444
Q2FVD3   6 0.428571 -1.27278 0.943444
Q2G2B5   2 0.142857 -1.27278 0.943444
Q2FWV6   5 0.357143 -1.27278 0.943444
Q2FW29   10 0.714286 -1.27278 0.943444
Q2G0W6   2 0.142857 -1.27278 0.943444
Q2FVD2   4 0.285714 -1.27278 0.943444
Q2FWR8   4 0.285714 -1.27278 0.943444
Q2FXA0   8 0.571429 -1.27278 0.943444
Q2FZB4   6 0.428571 -1.27278 0.943444
Q2FX37   4 0.285714 -1.27278 0.943444
Q2FX13   3 0.214286 -1.27278 0.943444
Q2FWD8   8 0.571429 -1.27278 0.943444
Q2G108   6 0.428571 -1.27278 0.943444
Q2G2V4   8 0.571429 -1.27278 0.943444
Q2FZW2   12 0.857143 -1.27278 0.943444
Q2FYY4   6 0.428571 -1.27278 0.943444
Q2FYB8   4 0.285714 -1.27278 0.943444
Q2FWC2   7 0.5 -1.27278 0.943444
Q2FYE8   8 0.571429 -1.27278 0.943444
Q2FXK5   7 0.5 -1.27278 0.943444
Q2FWT0   7 0.5 -1.27278 0.943444
Q2FW19   6 0.428571 -1.27278 0.943444
Q2G100   5 0.357143 -1.27278 0.943444
Q2FYY3   6 0.428571 -1.27278 0.943444
Q2FZ01   7 0.5 -1.27278 0.943444
Q2FYY1   4 0.285714 -1.27278 0.943444
Q2G103   7 0.5 -1.27278 0.943444
Q2FV12   4 0.285714 -1.27278 0.943444
Q2FWQ1   11 0.785714 -1.27278 0.943444
Q2FYY5   6 0.428571 -1.27278 0.943444
Q2G207   5 0.357143 -1.27278 0.943444
Q2G1Y8   10 0.714286 -1.27278 0.943444
Q2FWZ8   7 0.5 -1.27278 0.943444
Q2G0Z8   5 0.357143 -1.27278 0.943444
Q2G2F7   7 0.5 -1.27278 0.943444
Q2FYH9   5 0.357143 -1.27278 0.943444
Q2FWB7   5 0.357143 -1.27278 0.943444
Q2FYN2   8 0.551724 -1.27278 0.943444
Q2FVQ6   9 0.62069 -1.27278 0.943444
Q2FWX3   7 0.482759 -1.27278 0.943444
Q2G187   6 0.413793 -1.27278 0.943444
Q2FW05   7 0.482759 -1.27278 0.943444
Q2FYC3   10 0.689655 -1.27278 0.943444
Q2FZJ2   13 0.896552 -1.27278 0.943444
Q2G0D6   6 0.413793 -1.27278 0.943444
Q2FWP7   6 0.413793 -1.27278 0.943444
Q2FX31   16 1.10345 0.903563 0.161558
Q2FVZ6   4 0.275862 -1.27278 0.943444
Q2G2A2   13 0.896552 -1.27278 0.943444
Q2FWQ8   6 0.413793 -1.27278 0.943444
Q2FVM9   7 0.482759 -1.27278 0.943444
Q2FYD1   17 1.17241 0.903563 0.161558
Q2FYN3   6 0.413793 -1.27278 0.943444
Q2FYI3   7 0.482759 -1.27278 0.943444
Q2G022   11 0.758621 -1.27278 0.943444
Q2G1Q3   6 0.413793 -1.27278 0.943444
Q2FX58   7 0.482759 -1.27278 0.943444
Q2G2V1   15 1.03448 0.903563 0.161558
Q2FVV5   9 0.62069 -1.27278 0.943444
Q2FZC0   13 0.896552 -1.27278 0.943444
Q2FV63   16 1.10345 0.903563 0.161558
Q2FWG9   6 0.413793 -1.27278 0.943444
Q2FZA5   6 0.413793 -1.27278 0.943444
Q2FX60   14 0.965517 -1.27278 0.943444
Q2G2I8   12 0.827586 -1.27278 0.943444
Q2G2Y5   15 1.03448 0.903563 0.161558
Q2G2Y2   8 0.551724 -1.27278 0.943444
Q2FWA6   17 1.17241 0.903563 0.161558
Q2FWL8   16 1.10345 0.903563 0.161558
Q2FY95   10 0.689655 -1.27278 0.943444
Q2FYC5   10 0.689655 -1.27278 0.943444
Q2FV43   6 0.413793 -1.27278 0.943444
Q2FVU0   13 0.896552 -1.27278 0.943444
Q2FZG5   6 0.413793 -1.27278 0.943444
Q2G2H9   7 0.482759 -1.27278 0.943444
Q2G1D1   9 0.62069 -1.27278 0.943444
Q2FWU7   9 0.62069 -1.27278 0.943444
P60647   6 0.413793 -1.27278 0.943444
Q2FUR7   11 0.758621 -1.27278 0.943444
Q2FWQ2   12 0.827586 -1.27278 0.943444
Q2G2M4   11 0.758621 -1.27278 0.943444
Q2G104   8 0.551724 -1.27278 0.943444
Q2FX76   4 0.275862 -1.27278 0.943444
Q2G2Q4   12 0.827586 -1.27278 0.943444
Q2FXQ1   8 0.551724 -1.27278 0.943444
Q2FX80   5 0.344828 -1.27278 0.943444
Q2FZN6   9 0.62069 -1.27278 0.943444
Q2G009   10 0.689655 -1.27278 0.943444
Q2G021   9 0.62069 -1.27278 0.943444
Q2FWH0   15 1.03448 0.903563 0.161558
Q2FXQ0   12 0.827586 -1.27278 0.943444
Q2FX64   10 0.689655 -1.27278 0.943444
Q2FY98   5 0.344828 -1.27278 0.943444
Q2FWK5   18 1.24138 0.903563 0.161558
Q2FYK1   5 0.344828 -1.27278 0.943444
Q2FXF0   7 0.482759 -1.27278 0.943444
Q2FY70   13 0.896552 -1.27278 0.943444
Q2G114   8 0.551724 -1.27278 0.943444
Q2FX38   6 0.413793 -1.27278 0.943444
Q2FUP9   9 0.62069 -1.27278 0.943444
Q2FVV3   7 0.482759 -1.27278 0.943444
Q2G113   15 1.03448 0.903563 0.161558
Q2FWB2   10 0.689655 -1.27278 0.943444
Q2FWT6   6 0.413793 -1.27278 0.943444
Q2FW28   12 0.827586 -1.27278 0.943444
Q2FUQ9   7 0.482759 -1.27278 0.943444
Q2FY00   6 0.413793 -1.27278 0.943444
Q2G040   7 0.482759 -1.27278 0.943444
Q2FX35   9 0.62069 -1.27278 0.943444
Q2FYW9   7 0.466667 -1.27278 0.943444
Q2G2N8   10 0.666667 -1.27278 0.943444
Q2G1V7   12 0.8 -1.27278 0.943444
Q2G0C3   10 0.666667 -1.27278 0.943444
Q2FVW0   9 0.6 -1.27278 0.943444
Q2FUS4   18 1.2 0.903563 0.161558
Q2FVP6   7 0.466667 -1.27278 0.943444
Q2FZK1   10 0.666667 -1.27278 0.943444
Q2FXY2   19 1.26667 0.903563 0.161558
Q2FYX3   20 1.33333 0.903563 0.161558
Q2FZ86   16 1.06667 0.903563 0.161558
Q2FUV7   7 0.466667 -1.27278 0.943444
Q2FX70   10 0.666667 -1.27278 0.943444
Q2G1Y1   12 0.8 -1.27278 0.943444
Q2FVT9   10 0.666667 -1.27278 0.943444
Q2G2K3   11 0.733333 -1.27278 0.943444
P72358   9 0.6 -1.27278 0.943444
Q2G192   9 0.6 -1.27278 0.943444
Q2FYX6   19 1.26667 0.903563 0.161558
Q2FXW0   6 0.4 -1.27278 0.943444
Q2G202   11 0.733333 -1.27278 0.943444
Q2FYW7   9 0.6 -1.27278 0.943444
Q2G2M0   11 0.733333 -1.27278 0.943444
Q2FXT7   10 0.666667 -1.27278 0.943444
Q2FX59   14 0.933333 -1.27278 0.943444
Q2G0X2   8 0.533333 -1.27278 0.943444
Q2FWR6   13 0.866667 -1.27278 0.943444
Q2FW22   20 1.33333 0.903563 0.161558
Q2FZH4   19 1.26667 0.903563 0.161558
Q2FYZ1   9 0.6 -1.27278 0.943444
Q2G2W7   17 1.13333 0.903563 0.161558
Q2G2I4   16 1.06667 0.903563 0.161558
Q2FZP5   14 0.933333 -1.27278 0.943444
Q2FWQ7   13 0.866667 -1.27278 0.943444
Q2G1W9   11 0.733333 -1.27278 0.943444
Q2FWF7   10 0.666667 -1.27278 0.943444
Q2FYM9   17 1.13333 0.903563 0.161558
Q2FXV0   11 0.733333 -1.27278 0.943444
Q2FWW2   13 0.866667 -1.27278 0.943444
Q2FVS2   7 0.466667 -1.27278 0.943444
Q2G007   13 0.866667 -1.27278 0.943444
Q2FYA7   13 0.866667 -1.27278 0.943444
Q2G0K0   15 1 0.903563 0.161558
Q2FXS9   17 1.13333 0.903563 0.161558
Q2G249   17 1.13333 0.903563 0.161558
Q2G008   18 1.2 0.903563 0.161558
Q2FZD5   12 0.8 -1.27278 0.943444
Q2FZG0   7 0.466667 -1.27278 0.943444
Q2FX28   15 1 0.903563 0.161558
Q2FXI4   16 1.06667 0.903563 0.161558
Q2G176   10 0.666667 -1.27278 0.943444
Q2G116   10 0.666667 -1.27278 0.943444
Q2FXF2   12 0.8 -1.27278 0.943444
Q2G260   12 0.8 -1.27278 0.943444
Q2G213   8 0.533333 -1.27278 0.943444
Q2G173   13 0.866667 -1.27278 0.943444
Q2FV71   15 1 0.903563 0.161558
Q2FWY8   7 0.466667 -1.27278 0.943444
Q2FWN3   10 0.666667 -1.27278 0.943444
Q2FYD4   14 0.933333 -1.27278 0.943444
Q2FVQ2   22 1.46667 0.903563 0.161558
Q2FVK0   13 0.866667 -1.27278 0.943444
Q2G285   12 0.8 -1.27278 0.943444
Q2FZH6   13 0.866667 -1.27278 0.943444
Q2FZX1   7 0.466667 -1.27278 0.943444
Q2FZ83   3 0.2 -1.27278 0.943444
Q2G0S9   14 0.933333 -1.27278 0.943444
Q2FZH7   16 1.06667 0.903563 0.161558
Q2FZT3   11 0.733333 -1.27278 0.943444
Q2FX57   13 0.83871 -1.27278 0.943444
Q2G0B9   15 0.967742 -1.27278 0.943444
Q2FY28   17 1.09677 0.903563 0.161558
Q2G0R5   19 1.22581 0.903563 0.161558
Q2FZG8   12 0.774194 -1.27278 0.943444
Q2G1X1   16 1.03226 0.903563 0.161558
Q2FX93   9 0.580645 -1.27278 0.943444
Q2FYU5   10 0.645161 -1.27278 0.943444
Q2FWR9   11 0.709677 -1.27278 0.943444
Q2FWS0   20 1.29032 0.903563 0.161558
Q2G0P4   8 0.516129 -1.27278 0.943444
Q2FX50   14 0.903226 -1.27278 0.943444
Q2FZV0   15 0.967742 -1.27278 0.943444
Q2G0S5   15 0.967742 -1.27278 0.943444
Q2FY25   10 0.645161 -1.27278 0.943444
Q2FXG6   10 0.645161 -1.27278 0.943444
Q2FZJ7   14 0.903226 -1.27278 0.943444
Q2G0U7   16 1.03226 0.903563 0.161558
Q2FZV2   13 0.83871 -1.27278 0.943444
Q2FWT8   14 0.903226 -1.27278 0.943444
Q2G0D1   17 1.09677 0.903563 0.161558
Q2FVW5   11 0.709677 -1.27278 0.943444
Q2FY97   16 1.03226 0.903563 0.161558
Q2FXF3   12 0.774194 -1.27278 0.943444
Q2G063   10 0.645161 -1.27278 0.943444
Q2G0U5   13 0.83871 -1.27278 0.943444
Q2G2B1   15 0.967742 -1.27278 0.943444
Q2FVE3   9 0.580645 -1.27278 0.943444
Q2FZW1   21 1.35484 0.903563 0.161558
Q2FYK2   18 1.16129 0.903563 0.161558
Q2FXW2   19 1.22581 0.903563 0.161558
Q9F0R1   22 1.41935 0.903563 0.161558
Q2FZG3   10 0.645161 -1.27278 0.943444
Q2G2K0   16 1.03226 0.903563 0.161558
Q2FVN4   16 1.03226 0.903563 0.161558
Q2FYV0   16 1.03226 0.903563 0.161558
Q2G0A5   7 0.451613 -1.27278 0.943444
Q2FZ03   20 1.29032 0.903563 0.161558
Q2G1I8   13 0.83871 -1.27278 0.943444
Q2FYX8   21 1.35484 0.903563 0.161558
Q2FV18   9 0.580645 -1.27278 0.943444
Q2FYI7   17 1.09677 0.903563 0.161558
Q2G0K1   19 1.22581 0.903563 0.161558
Q2G2U9   14 0.903226 -1.27278 0.943444
Q2FW31   21 1.35484 0.903563 0.161558
Q2FVB5   15 0.967742 -1.27278 0.943444
Q2FVI8   9 0.580645 -1.27278 0.943444
Q2FZT0   17 1.09677 0.903563 0.161558
P48860   16 1.03226 0.903563 0.161558
Q2FYC1   21 1.35484 0.903563 0.161558
Q2G286   16 1.03226 0.903563 0.161558
Q2FXD3   21 1.35484 0.903563 0.161558
Q2G027   7 0.451613 -1.27278 0.943444
Q2G0T4   11 0.709677 -1.27278 0.943444
Q2FZJ5   25 1.6129 0.903563 0.161558
Q2FW10   5 0.322581 -1.27278 0.943444
Q2FY91   13 0.83871 -1.27278 0.943444
Q2FVP0   15 0.967742 -1.27278 0.943444
P60070   20 1.29032 0.903563 0.161558
Q2FWU1   13 0.83871 -1.27278 0.943444
Q2FYA3   8 0.516129 -1.27278 0.943444
Q2G0V8   14 0.903226 -1.27278 0.943444
Q2G0Z2   16 1.03226 0.903563 0.161558
Q2FZ47   8 0.516129 -1.27278 0.943444
Q2G0V9   7 0.451613 -1.27278 0.943444
Q2FZE2   19 1.22581 0.903563 0.161558
Q2FWB0   19 1.22581 0.903563 0.161558
Q2G1J1   13 0.83871 -1.27278 0.943444
Q2FYQ1   10 0.645161 -1.27278 0.943444
Q2FZ45   14 0.903226 -1.27278 0.943444
Q2FYW5   13 0.83871 -1.27278 0.943444
Q2G1A0   9 0.580645 -1.27278 0.943444
Q2FZB9   13 0.83871 -1.27278 0.943444
Q2FZX2   16 1.03226 0.903563 0.161558
Q2FZY4   15 0.967742 -1.27278 0.943444
Q2FW56   10 0.645161 -1.27278 0.943444
P0A0G6   17 1.09677 0.903563 0.161558
Q2FW80   10 0.645161 -1.27278 0.943444
Q2G2S4   14 0.903226 -1.27278 0.943444
Q2G2H0   11 0.709677 -1.27278 0.943444
Q2G2E1   9 0.580645 -1.27278 0.943444
Q2G0I5   24 1.54839 0.903563 0.161558
Q2FWW6   16 1.03226 0.903563 0.161558
Q2G112   12 0.774194 -1.27278 0.943444
Q2G214   10 0.645161 -1.27278 0.943444
Q2FYG2   16 1.03226 0.903563 0.161558
Q2G0J5   9 0.580645 -1.27278 0.943444
Q2FX27   14 0.903226 -1.27278 0.943444
Q2FWV5   15 0.967742 -1.27278 0.943444
Q2FX40   18 1.16129 0.903563 0.161558
Q2FZM5   9 0.580645 -1.27278 0.943444
Q2FXH8   12 0.774194 -1.27278 0.943444
Q2FWS5   15 0.967742 -1.27278 0.943444
Q2FW13   21 1.3125 0.903563 0.161558
Q2FY93   17 1.0625 0.903563 0.161558
Q2FZM8   21 1.3125 0.903563 0.161558
Q2FZV4   19 1.1875 0.903563 0.161558
Q2FVD4   15 0.9375 -1.27278 0.943444
Q2G0J3   9 0.5625 -1.27278 0.943444
Q2FX61   21 1.3125 0.903563 0.161558
Q2FVD6   17 1.0625 0.903563 0.161558
Q2FYY7   24 1.5 0.903563 0.161558
Q2G0W0   22 1.375 0.903563 0.161558
Q2FXF7   20 1.25 0.903563 0.161558
Q2G191   12 0.75 -1.27278 0.943444
Q2FYT5   14 0.875 -1.27278 0.943444
Q2G1P0   13 0.8125 -1.27278 0.943444
Q2FVF8   17 1.0625 0.903563 0.161558
Q2G0Y1   8 0.5 -1.27278 0.943444
Q2FZD2   25 1.5625 0.903563 0.161558
Q2FZ59   15 0.9375 -1.27278 0.943444
Q2G2G1   12 0.75 -1.27278 0.943444
Q2G0F9   19 1.1875 0.903563 0.161558
Q2G1J2   18 1.125 0.903563 0.161558
Q2G0Q6   19 1.1875 0.903563 0.161558
Q2FYX0   20 1.25 0.903563 0.161558
Q2FZU8   10 0.625 -1.27278 0.943444
Q2G267   10 0.625 -1.27278 0.943444
Q2G174   18 1.125 0.903563 0.161558
Q2FWC3   15 0.9375 -1.27278 0.943444
Q2FVN6   19 1.1875 0.903563 0.161558
Q2G2D1   16 1 0.903563 0.161558
Q2FZK9   20 1.25 0.903563 0.161558
Q2G2C9   21 1.3125 0.903563 0.161558
Q2G2V8   12 0.75 -1.27278 0.943444
Q2FVL6   15 0.9375 -1.27278 0.943444
Q2FY45   13 0.8125 -1.27278 0.943444
Q2G2R7   18 1.125 0.903563 0.161558
Q2FWD5   17 1.0625 0.903563 0.161558
Q2FWT3   10 0.625 -1.27278 0.943444
Q2FY92   21 1.3125 0.903563 0.161558
Q2FZM2   10 0.625 -1.27278 0.943444
Q2G2F0   21 1.3125 0.903563 0.161558
Q2FW30   18 1.125 0.903563 0.161558
Q2FZV9   22 1.375 0.903563 0.161558
Q2FVA6   21 1.3125 0.903563 0.161558
Q2G229   18 1.125 0.903563 0.161558
Q2FZZ3   23 1.4375 0.903563 0.161558
Q2G2F4   12 0.75 -1.27278 0.943444
Q2FVA7   19 1.1875 0.903563 0.161558
Q2G0R3   20 1.25 0.903563 0.161558
Q2G1R1   25 1.5625 0.903563 0.161558
Q2FZ79   19 1.1875 0.903563 0.161558
Q2FZ12   9 0.5625 -1.27278 0.943444
Q2FX39   14 0.875 -1.27278 0.943444
Q2G186   12 0.75 -1.27278 0.943444
Q2FXE5   9 0.5625 -1.27278 0.943444
Q2G0A1   14 0.875 -1.27278 0.943444
Q2G0E7   14 0.875 -1.27278 0.943444
Q2G2V7   12 0.75 -1.27278 0.943444
Q2FYA6   16 1 0.903563 0.161558
Q2G276   16 1 0.903563 0.161558
Q2G070   20 1.25 0.903563 0.161558
Q2FVZ1   19 1.1875 0.903563 0.161558
Q2FW84   12 0.75 -1.27278 0.943444
Q2FVY9   13 0.8125 -1.27278 0.943444
Q2FVD9   18 1.125 0.903563 0.161558
Q2G1T2   15 0.9375 -1.27278 0.943444
Q2G0I3   13 0.8125 -1.27278 0.943444
Q2G0E8   31 1.9375 0.903563 0.161558
Q2FW08   22 1.375 0.903563 0.161558
Q2FVD8   19 1.1875 0.903563 0.161558
Q2FXF5   27 1.6875 0.903563 0.161558
Q2FXW1   26 1.625 0.903563 0.161558
Q2FW79   11 0.6875 -1.27278 0.943444
Q2G2G0   16 1 0.903563 0.161558
P48940   14 0.875 -1.27278 0.943444
Q2FYL6   15 0.9375 -1.27278 0.943444
Q2FZV8   18 1.125 0.903563 0.161558
Q2FYM5   16 1 0.903563 0.161558
Q2G2B6   24 1.5 0.903563 0.161558
Q2G1L2   10 0.625 -1.27278 0.943444
Q2G1V5   9 0.5625 -1.27278 0.943444
Q2FXT0   13 0.8125 -1.27278 0.943444
Q2FY02   26 1.625 0.903563 0.161558
Q2FWQ4   20 1.25 0.903563 0.161558
Q2FYG4   14 0.875 -1.27278 0.943444
Q2FW11   16 1 0.903563 0.161558
Q2G257   21 1.27273 0.903563 0.161558
Q2FWJ6   24 1.45455 0.903563 0.161558
Q2FXS8   15 0.909091 -1.27278 0.943444
Q2FX12   26 1.57576 0.903563 0.161558
Q2FYF1   12 0.727273 -1.27278 0.943444
Q2G2E8   16 0.969697 -1.27278 0.943444
Q2FXE6   11 0.666667 -1.27278 0.943444
Q2G2C0   11 0.666667 -1.27278 0.943444
Q2G1V6   12 0.727273 -1.27278 0.943444
Q2FWZ4   25 1.51515 0.903563 0.161558
Q2G2V0   15 0.909091 -1.27278 0.943444
Q9ZAH6   23 1.39394 0.903563 0.161558
Q2FVU2   31 1.87879 0.903563 0.161558
Q2FWI8   21 1.27273 0.903563 0.161558
P0A0H0   12 0.727273 -1.27278 0.943444
Q2G0C1   20 1.21212 0.903563 0.161558
Q2FXH3   23 1.39394 0.903563 0.161558
Q2FXI6   32 1.93939 0.903563 0.161558
Q2G1X5   17 1.0303 0.903563 0.161558
Q2FV08   17 1.0303 0.903563 0.161558
Q2FWT7   19 1.15152 0.903563 0.161558
Q2G210   15 0.909091 -1.27278 0.943444
Q2FW66   15 0.909091 -1.27278 0.943444
Q2FWD0   14 0.848485 -1.27278 0.943444
Q2FUQ1   21 1.27273 0.903563 0.161558
Q2FVI6   12 0.727273 -1.27278 0.943444
Q2FWM7   12 0.727273 -1.27278 0.943444
Q2FVN2   19 1.15152 0.903563 0.161558
Q2FWR2   19 1.15152 0.903563 0.161558
Q2FYH4   15 0.909091 -1.27278 0.943444
Q2FYM8   13 0.787879 -1.27278 0.943444
Q9RFJ6   17 1.0303 0.903563 0.161558
Q2FZ42   12 0.727273 -1.27278 0.943444
Q2FVX9   23 1.39394 0.903563 0.161558
Q2G066   27 1.63636 0.903563 0.161558
Q2FVM3   17 1.0303 0.903563 0.161558
Q2FWT1   19 1.15152 0.903563 0.161558
Q2FZB8   9 0.545455 -1.27278 0.943444
Q2FUQ8   12 0.727273 -1.27278 0.943444
Q2G2I7   15 0.909091 -1.27278 0.943444
Q2FVF7   12 0.727273 -1.27278 0.943444
Q2FV52   18 1.09091 0.903563 0.161558
Q2FWE3   28 1.69697 0.903563 0.161558
Q2G144   21 1.27273 0.903563 0.161558
Q2FXZ1   17 1.0303 0.903563 0.161558
Q2FX34   15 0.909091 -1.27278 0.943444
Q2FWV4   18 1.09091 0.903563 0.161558
Q2FZ11   16 0.969697 -1.27278 0.943444
Q2G141   16 0.969697 -1.27278 0.943444
Q2FWF5   18 1.09091 0.903563 0.161558
Q2FV34   16 0.969697 -1.27278 0.943444
Q2FWQ0   23 1.39394 0.903563 0.161558
Q2FV88   23 1.39394 0.903563 0.161558
Q2G2P0   16 0.969697 -1.27278 0.943444
Q2FYW8   23 1.39394 0.903563 0.161558
Q2G1W1   21 1.27273 0.903563 0.161558
Q2FVC2   20 1.21212 0.903563 0.161558
Q2G0D3   10 0.606061 -1.27278 0.943444
Q2FV89   30 1.81818 0.903563 0.161558
Q2G1U2   21 1.27273 0.903563 0.161558
Q2FX32   11 0.666667 -1.27278 0.943444
Q2FXS7   17 1.0303 0.903563 0.161558
Q2FVX1   11 0.666667 -1.27278 0.943444
Q2FVE0   13 0.787879 -1.27278 0.943444
Q2G270   16 0.969697 -1.27278 0.943444
Q9EYW6   20 1.21212 0.903563 0.161558
Q2FVB8   18 1.09091 0.903563 0.161558
Q2FZT9   17 1.0303 0.903563 0.161558
Q2G298   27 1.63636 0.903563 0.161558
Q2FX49   14 0.848485 -1.27278 0.943444
Q2G0Z0   21 1.27273 0.903563 0.161558
Q2FW39   19 1.15152 0.903563 0.161558
Q2G252   40 2.42424 3.07991 0.0107511
Q2G0A3   21 1.27273 0.903563 0.161558
Q2FYJ7   29 1.75758 0.903563 0.161558
Q2FWT2   15 0.909091 -1.27278 0.943444
Q2FWQ5   18 1.09091 0.903563 0.161558
Q2G2J7   15 0.909091 -1.27278 0.943444
Q2FY75   15 0.909091 -1.27278 0.943444
Q2G106   19 1.15152 0.903563 0.161558
Q2FVY3   14 0.848485 -1.27278 0.943444
Q2FVP9   20 1.21212 0.903563 0.161558
Q2FW42   16 0.969697 -1.27278 0.943444
Q2FUV9   24 1.45455 0.903563 0.161558
Q2FVR7   28 1.69697 0.903563 0.161558
Q2FZN1   15 0.909091 -1.27278 0.943444
Q2G2Q7   27 1.58824 0.903563 0.161558
Q2G150   25 1.47059 0.903563 0.161558
Q2G081   22 1.29412 0.903563 0.161558
Q2FV45   29 1.70588 0.903563 0.161558
Q2FX02   21 1.23529 0.903563 0.161558
P0A0Q4   26 1.52941 0.903563 0.161558
Q2G0L9   28 1.64706 0.903563 0.161558
Q2FY04   20 1.17647 0.903563 0.161558
Q2FV48   14 0.823529 -1.27278 0.943444
Q2FW64   22 1.29412 0.903563 0.161558
Q2FX63   17 1 0.903563 0.161558
Q2G1T3   18 1.05882 0.903563 0.161558
Q2G0K9   18 1.05882 0.903563 0.161558
Q2FZ00   24 1.41176 0.903563 0.161558
Q2FVL9   23 1.35294 0.903563 0.161558
Q2FW33   22 1.29412 0.903563 0.161558
Q2FWT9   21 1.23529 0.903563 0.161558
Q2FZF7   26 1.52941 0.903563 0.161558
Q2FWL1   30 1.76471 0.903563 0.161558
Q2FYS7   20 1.17647 0.903563 0.161558
Q2FZX3   22 1.29412 0.903563 0.161558
Q2FXR0   12 0.705882 -1.27278 0.943444
Q2G2I9   17 1 0.903563 0.161558
Q2FWN1   10 0.588235 -1.27278 0.943444
Q2G297   15 0.882353 -1.27278 0.943444
Q2FVA0   18 1.05882 0.903563 0.161558
Q2FXX0   22 1.29412 0.903563 0.161558
Q2G2P4   24 1.41176 0.903563 0.161558
Q2G0P8   24 1.41176 0.903563 0.161558
Q2FVN3   18 1.05882 0.903563 0.161558
Q2FXK7   31 1.82353 0.903563 0.161558
Q2FZF8   13 0.764706 -1.27278 0.943444
Q2FWR0   15 0.882353 -1.27278 0.943444
Q2FXL2   14 0.823529 -1.27278 0.943444
Q2FWA9   19 1.11765 0.903563 0.161558
Q2G282   25 1.47059 0.903563 0.161558
Q9RQQ0   15 0.882353 -1.27278 0.943444
Q2FXD7   27 1.58824 0.903563 0.161558
Q2FUY4   17 1 0.903563 0.161558
Q2G2W4   18 1.05882 0.903563 0.161558
Q2FZF5   38 2.23529 3.07991 0.0107511
Q2FY42   18 1.05882 0.903563 0.161558
Q2FUS3   19 1.11765 0.903563 0.161558
Q2G2E7   14 0.823529 -1.27278 0.943444
Q2G0S6   26 1.52941 0.903563 0.161558
Q2G0C2   18 1.05882 0.903563 0.161558
Q2FWF8   18 1.05882 0.903563 0.161558
Q2G000   27 1.58824 0.903563 0.161558
Q2FWX2   26 1.52941 0.903563 0.161558
Q2FZS2   22 1.29412 0.903563 0.161558
Q2FW16   17 1 0.903563 0.161558
Q2FZI2   18 1.05882 0.903563 0.161558
Q2G1Q5   17 1 0.903563 0.161558
Q2G1A5   43 2.52941 3.07991 0.0107511
Q2G0P7   16 0.941176 -1.27278 0.943444
Q2FWV3   17 1 0.903563 0.161558
Q2FW51   26 1.52941 0.903563 0.161558
Q2FVI4   29 1.70588 0.903563 0.161558
Q2FVN7   23 1.35294 0.903563 0.161558
Q2FWP9   20 1.17647 0.903563 0.161558
Q2FXT2   21 1.23529 0.903563 0.161558
P0A0F4   22 1.29412 0.903563 0.161558
Q2G126   24 1.41176 0.903563 0.161558
Q2FW82   14 0.823529 -1.27278 0.943444
Q2FY44   24 1.41176 0.903563 0.161558
Q2G0N9   27 1.58824 0.903563 0.161558
Q2G0Z9   10 0.588235 -1.27278 0.943444
Q2FV81   21 1.23529 0.903563 0.161558
Q2FYC4   13 0.764706 -1.27278 0.943444
Q2G178   27 1.58824 0.903563 0.161558
Q2G079   31 1.82353 0.903563 0.161558
Q2G2B7   24 1.41176 0.903563 0.161558
Q2FVF5   19 1.11765 0.903563 0.161558
Q2G2W2   20 1.17647 0.903563 0.161558
Q2G1I2   20 1.17647 0.903563 0.161558
Q2G245   10 0.588235 -1.27278 0.943444
Q2G1H7   19 1.08571 0.903563 0.161558
Q2FWF1   20 1.14286 0.903563 0.161558
Q2FZZ9   34 1.94286 0.903563 0.161558
Q2G1W3   19 1.08571 0.903563 0.161558
Q2G204   34 1.94286 0.903563 0.161558
Q2G1H1   38 2.17143 3.07991 0.0107511
Q2FXK3   21 1.2 0.903563 0.161558
Q2G2H8   18 1.02857 0.903563 0.161558
Q2FZP9   25 1.42857 0.903563 0.161558
Q2FWI2   21 1.2 0.903563 0.161558
Q2FYZ6   17 0.971429 -1.27278 0.943444
Q2FXS1   18 1.02857 0.903563 0.161558
Q2G200   24 1.37143 0.903563 0.161558
Q2G2L5   14 0.8 -1.27278 0.943444
Q2FY73   28 1.6 0.903563 0.161558
Q2G177   22 1.25714 0.903563 0.161558
Q2G2F9   16 0.914286 -1.27278 0.943444
Q2FV27   21 1.2 0.903563 0.161558
Q2FZ56   31 1.77143 0.903563 0.161558
Q2FVF3   13 0.742857 -1.27278 0.943444
Q2G0B6   42 2.4 3.07991 0.0107511
Q2G2S5   22 1.25714 0.903563 0.161558
Q2FW68   21 1.2 0.903563 0.161558
Q2FWX7   14 0.8 -1.27278 0.943444
Q2FWB6   22 1.25714 0.903563 0.161558
Q2FXA9   26 1.48571 0.903563 0.161558
Q2FXP3   20 1.14286 0.903563 0.161558
Q2FUX5   27 1.54286 0.903563 0.161558
Q2FZZ4   28 1.6 0.903563 0.161558
Q2FX98   27 1.54286 0.903563 0.161558
Q2FV23   20 1.14286 0.903563 0.161558
Q2FUR1   17 0.971429 -1.27278 0.943444
Q2FY49   24 1.37143 0.903563 0.161558
Q2G017   24 1.37143 0.903563 0.161558
Q2G2K9   26 1.48571 0.903563 0.161558
Q2G2N9   26 1.48571 0.903563 0.161558
Q2G0E9   13 0.742857 -1.27278 0.943444
Q2FY19   28 1.6 0.903563 0.161558
Q2G1E3   10 0.571429 -1.27278 0.943444
Q2FW17   18 1.02857 0.903563 0.161558
Q2FWK9   36 2.05714 3.07991 0.0107511
Q2G2Q6   24 1.37143 0.903563 0.161558
Q2G2Q5   23 1.31429 0.903563 0.161558
Q2G1U9   30 1.71429 0.903563 0.161558
Q2G299   19 1.08571 0.903563 0.161558
Q2FX75   20 1.14286 0.903563 0.161558
Q2G058   28 1.6 0.903563 0.161558
Q2G0E3   14 0.8 -1.27278 0.943444
Q2FYK0   26 1.48571 0.903563 0.161558
Q2G2K6   20 1.14286 0.903563 0.161558
Q2FYN0   19 1.08571 0.903563 0.161558
Q2FVK7   21 1.2 0.903563 0.161558
Q2FX15   27 1.54286 0.903563 0.161558
Q2FVN9   18 1.02857 0.903563 0.161558
Q2FWX0   16 0.914286 -1.27278 0.943444
Q2G143   26 1.48571 0.903563 0.161558
Q2G0C7   33 1.88571 0.903563 0.161558
Q2G0K6   34 1.94286 0.903563 0.161558
Q2FZZ1   16 0.914286 -1.27278 0.943444
Q2FV13   24 1.37143 0.903563 0.161558
Q2G128   21 1.2 0.903563 0.161558
Q2FXU2   25 1.42857 0.903563 0.161558
Q2G2R4   38 2.17143 3.07991 0.0107511
Q2FXM1   41 2.34286 3.07991 0.0107511
Q8KQR1   24 1.37143 0.903563 0.161558
Q2G2Q9   26 1.48571 0.903563 0.161558
Q2FVG9   13 0.742857 -1.27278 0.943444
Q2FV56   13 0.742857 -1.27278 0.943444
Q2FWG7   15 0.833333 -1.27278 0.943444
Q2G0T1   31 1.72222 0.903563 0.161558
Q2FXB9   18 1 0.903563 0.161558
Q2FZP3   18 1 0.903563 0.161558
Q2FZQ2   18 1 0.903563 0.161558
Q2FXS4   29 1.61111 0.903563 0.161558
Q2FZ21   22 1.22222 0.903563 0.161558
Q2G2X2   34 1.88889 0.903563 0.161558
Q2FZF6   50 2.77778 3.07991 0.0107511
Q2FYA0   22 1.22222 0.903563 0.161558
Q2G2A9   22 1.22222 0.903563 0.161558
Q2FYB9   23 1.27778 0.903563 0.161558
Q2FYI4   46 2.55556 3.07991 0.0107511
Q2FYL4   32 1.77778 0.903563 0.161558
Q2G1T0   18 1 0.903563 0.161558
Q2FXW7   31 1.72222 0.903563 0.161558
Q2FZA1   30 1.66667 0.903563 0.161558
Q2FY76   20 1.11111 0.903563 0.161558
Q2FZ97   30 1.66667 0.903563 0.161558
Q2G1I4   20 1.11111 0.903563 0.161558
Q2FYQ6   19 1.05556 0.903563 0.161558
Q2FXL6   36 2 3.07991 0.0107511
Q2G2G6   11 0.611111 -1.27278 0.943444
Q2FVH1   17 0.944444 -1.27278 0.943444
Q2FYA8   26 1.44444 0.903563 0.161558
Q2G2M5   50 2.77778 3.07991 0.0107511
Q2FV99   25 1.38889 0.903563 0.161558
Q2G105   22 1.22222 0.903563 0.161558
Q2FW23   29 1.61111 0.903563 0.161558
Q2G012   19 1.05556 0.903563 0.161558
Q2G2V5   25 1.38889 0.903563 0.161558
Q2FW07   45 2.5 3.07991 0.0107511
Q2G0F2   37 2.05556 3.07991 0.0107511
Q2FZC9   16 0.888889 -1.27278 0.943444
Q2FXE9   17 0.944444 -1.27278 0.943444
Q2FV47   25 1.38889 0.903563 0.161558
Q2G2Q8   26 1.44444 0.903563 0.161558
Q2FYE7   25 1.38889 0.903563 0.161558
Q2FUT3   28 1.55556 0.903563 0.161558
Q2G068   32 1.77778 0.903563 0.161558
Q2G2D3   19 1.05556 0.903563 0.161558
Q2FYK4   33 1.83333 0.903563 0.161558
Q2FX36   29 1.61111 0.903563 0.161558
Q2G0A4   14 0.777778 -1.27278 0.943444
Q2G080   18 1 0.903563 0.161558
Q2FUT1   22 1.22222 0.903563 0.161558
Q2FYH3   28 1.55556 0.903563 0.161558
Q2FXA7   51 2.83333 3.07991 0.0107511
Q2G2Y6   19 1.05556 0.903563 0.161558
Q2FY55   33 1.83333 0.903563 0.161558
Q2FY61   18 1 0.903563 0.161558
Q2G0E2   33 1.83333 0.903563 0.161558
Q2FVY1   46 2.55556 3.07991 0.0107511
Q2FUV1   27 1.5 0.903563 0.161558
Q2FUS9   25 1.38889 0.903563 0.161558
Q2G1A1   22 1.22222 0.903563 0.161558
P60639   19 1.05556 0.903563 0.161558
Q2FZE9   22 1.22222 0.903563 0.161558
Q2G1I9   16 0.888889 -1.27278 0.943444
Q2FWN0   25 1.38889 0.903563 0.161558
Q2FZE3   31 1.72222 0.903563 0.161558
Q93Q23   23 1.27778 0.903563 0.161558
Q2FWE9   36 2 3.07991 0.0107511
Q2FUS1   22 1.22222 0.903563 0.161558
Q2FVM5   25 1.38889 0.903563 0.161558
Q2G2N7   16 0.888889 -1.27278 0.943444
Q2FWG0   20 1.11111 0.903563 0.161558
Q2FXV7   18 1 0.903563 0.161558
Q2FW69   17 0.944444 -1.27278 0.943444
P0A0F8   18 1 0.903563 0.161558
Q2G055   27 1.5 0.903563 0.161558
Q2FV37   20 1.11111 0.903563 0.161558
Q2G225   17 0.944444 -1.27278 0.943444
Q2FXG2   43 2.38889 3.07991 0.0107511
Q2FY87   24 1.33333 0.903563 0.161558
Q2FWR7   26 1.44444 0.903563 0.161558
Q2G1U6   23 1.27778 0.903563 0.161558
Q2G006   28 1.55556 0.903563 0.161558
Q2G2I6   16 0.864865 -1.27278 0.943444
Q2FWS1   20 1.08108 0.903563 0.161558
Q2FYF5   30 1.62162 0.903563 0.161558
Q2G0F1   21 1.13514 0.903563 0.161558
Q2G0J2   24 1.2973 0.903563 0.161558
Q2FXE3   24 1.2973 0.903563 0.161558
Q2FYV8   27 1.45946 0.903563 0.161558
Q2G1X6   41 2.21622 3.07991 0.0107511
Q2FUP5   28 1.51351 0.903563 0.161558
Q2G1A4   20 1.08108 0.903563 0.161558
Q2G0H9   33 1.78378 0.903563 0.161558
Q2G0M0   47 2.54054 3.07991 0.0107511
Q2FYK6   38 2.05405 3.07991 0.0107511
Q2G023   30 1.62162 0.903563 0.161558
Q2G0G2   29 1.56757 0.903563 0.161558
Q2FXC0   27 1.45946 0.903563 0.161558
Q2FXF1   34 1.83784 0.903563 0.161558
Q2FW00   19 1.02703 0.903563 0.161558
Q2G1E7   23 1.24324 0.903563 0.161558
Q2FWE7   29 1.56757 0.903563 0.161558
Q2FY32   42 2.27027 3.07991 0.0107511
Q2FUU0   41 2.21622 3.07991 0.0107511
Q2FVU5   24 1.2973 0.903563 0.161558
Q2G062   21 1.13514 0.903563 0.161558
Q2FV26   23 1.24324 0.903563 0.161558
Q2FW97   29 1.56757 0.903563 0.161558
Q2FZY8   21 1.13514 0.903563 0.161558
Q2G277   21 1.13514 0.903563 0.161558
Q2G0V1   17 0.918919 -1.27278 0.943444
Q2FWJ3   39 2.10811 3.07991 0.0107511
Q2G2J2   22 1.18919 0.903563 0.161558
Q2FVB0   21 1.13514 0.903563 0.161558
Q2G278   21 1.13514 0.903563 0.161558
Q2G107   26 1.40541 0.903563 0.161558
P0A0M9   30 1.62162 0.903563 0.161558
Q2G067   13 0.702703 -1.27278 0.943444
Q2FV55   19 1.02703 0.903563 0.161558
Q2G1L3   23 1.24324 0.903563 0.161558
Q2G2R0   38 2.05405 3.07991 0.0107511
Q2G2T3   21 1.13514 0.903563 0.161558
Q2FWA8   20 1.08108 0.903563 0.161558
Q2G056   47 2.54054 3.07991 0.0107511
Q2FWR1   26 1.40541 0.903563 0.161558
Q2FXP9   20 1.08108 0.903563 0.161558
Q2FZI4   21 1.13514 0.903563 0.161558
Q2G2L7   25 1.35135 0.903563 0.161558
Q2FVG1   18 0.972973 -1.27278 0.943444
Q2G1I7   28 1.51351 0.903563 0.161558
Q2FVB6   23 1.24324 0.903563 0.161558
Q2G001   27 1.45946 0.903563 0.161558
Q2FUX3   22 1.18919 0.903563 0.161558
Q2G1Q9   44 2.37838 3.07991 0.0107511
Q2G2S9   26 1.40541 0.903563 0.161558
Q2FXZ8   13 0.702703 -1.27278 0.943444
Q2FZI7   52 2.81081 3.07991 0.0107511
Q2FUS6   41 2.21622 3.07991 0.0107511
Q2FUZ6   23 1.24324 0.903563 0.161558
Q2FYQ9   23 1.24324 0.903563 0.161558
Q2FYS8   38 2.05405 3.07991 0.0107511
Q2FYS6   24 1.2973 0.903563 0.161558
Q2FZG6   27 1.45946 0.903563 0.161558
Q2G1L9   17 0.918919 -1.27278 0.943444
Q2FXT3   29 1.56757 0.903563 0.161558
Q2FZN9   26 1.40541 0.903563 0.161558
Q2FW20   24 1.2973 0.903563 0.161558
Q2G0H3   30 1.62162 0.903563 0.161558
Q2FV98   34 1.83784 0.903563 0.161558
Q2FXR7   25 1.35135 0.903563 0.161558
Q2G1T4   35 1.89189 0.903563 0.161558
Q2FW38   30 1.62162 0.903563 0.161558
Q2G2P6   20 1.08108 0.903563 0.161558
Q2FVL7   28 1.51351 0.903563 0.161558
Q2FVY2   30 1.62162 0.903563 0.161558
Q2FYZ0   21 1.13514 0.903563 0.161558
Q2FYW2   19 1.02703 0.903563 0.161558
P60643   19 1.02703 0.903563 0.161558
Q2G265   22 1.18919 0.903563 0.161558
Q2FV42   21 1.13514 0.903563 0.161558
Q2FXN0   20 1.08108 0.903563 0.161558
Q2G2D9   21 1.13514 0.903563 0.161558
Q2FV75   33 1.78378 0.903563 0.161558
Q2FYE0   24 1.2973 0.903563 0.161558
Q2FX03   16 0.864865 -1.27278 0.943444
Q2FX89   49 2.64865 3.07991 0.0107511
Q2FX43   26 1.40541 0.903563 0.161558
Q2FV69   21 1.10526 0.903563 0.161558
P72360   16 0.842105 -1.27278 0.943444
Q2FVQ1   37 1.94737 0.903563 0.161558
Q2FYG7   29 1.52632 0.903563 0.161558
Q2G1J8   20 1.05263 0.903563 0.161558
Q2FW77   20 1.05263 0.903563 0.161558
Q2FWI4   23 1.21053 0.903563 0.161558
Q2FX62   29 1.52632 0.903563 0.161558
Q2G0U6   37 1.94737 0.903563 0.161558
Q2G0P2   22 1.15789 0.903563 0.161558
Q2G0B8   42 2.21053 3.07991 0.0107511
Q2FVL3   21 1.10526 0.903563 0.161558
Q2G1K8   27 1.42105 0.903563 0.161558
Q2G2R9   22 1.15789 0.903563 0.161558
Q2G2I3   16 0.842105 -1.27278 0.943444
Q2FY56   13 0.684211 -1.27278 0.943444
Q2G0B1   22 1.15789 0.903563 0.161558
Q2G1T1   34 1.78947 0.903563 0.161558
Q2FVX5   19 1 0.903563 0.161558
Q2G0H8   18 0.947368 -1.27278 0.943444
Q2FVT3   19 1 0.903563 0.161558
Q2FWF6   21 1.10526 0.903563 0.161558
Q2FWZ6   31 1.63158 0.903563 0.161558
Q2FZ77   41 2.15789 3.07991 0.0107511
Q2G0H0   30 1.57895 0.903563 0.161558
Q2G2G7   37 1.94737 0.903563 0.161558
Q2G117   21 1.10526 0.903563 0.161558
Q2FXG9   64 3.36842 5.25625 0.000662855
Q2FWE4   39 2.05263 3.07991 0.0107511
Q2FUS0   45 2.36842 3.07991 0.0107511
Q2FWR3   26 1.36842 0.903563 0.161558
Q2FYA9   19 1 0.903563 0.161558
Q2G0Y5   64 3.36842 5.25625 0.000662855
Q2FZZ8   37 1.94737 0.903563 0.161558
Q2G1Z6   23 1.21053 0.903563 0.161558
Q2FX53   25 1.31579 0.903563 0.161558
Q2FZC4   43 2.26316 3.07991 0.0107511
Q2FUS5   25 1.31579 0.903563 0.161558
Q2G1R0   18 0.947368 -1.27278 0.943444
Q2G0D5   22 1.15789 0.903563 0.161558
Q2FY18   23 1.21053 0.903563 0.161558
Q2FYH8   18 0.947368 -1.27278 0.943444
Q2G1F2   40 2.10526 3.07991 0.0107511
Q2G0Q5   34 1.78947 0.903563 0.161558
Q2FVR2   21 1.10526 0.903563 0.161558
Q2FZE7   21 1.10526 0.903563 0.161558
Q2G0I0   25 1.31579 0.903563 0.161558
Q2G0R1   40 2.10526 3.07991 0.0107511
Q2G0L7   54 2.84211 3.07991 0.0107511
Q2FWI1   26 1.36842 0.903563 0.161558
Q2G0F7   24 1.26316 0.903563 0.161558
Q2FXY3   43 2.26316 3.07991 0.0107511
P0A084   43 2.26316 3.07991 0.0107511
Q2G0G5   58 3.05263 5.25625 0.000662855
Q2FZE5   18 0.947368 -1.27278 0.943444
Q2G0A2   24 1.26316 0.903563 0.161558
Q2FVE8   19 1 0.903563 0.161558
Q2G2M8   28 1.47368 0.903563 0.161558
Q2FYH7   14 0.736842 -1.27278 0.943444
Q2FVR8   25 1.31579 0.903563 0.161558
Q2FZU9   25 1.31579 0.903563 0.161558
Q2FYX7   20 1.05263 0.903563 0.161558
Q2G280   47 2.47368 3.07991 0.0107511
Q2FVG5   25 1.31579 0.903563 0.161558
Q2FWX1   32 1.68421 0.903563 0.161558
Q2FVB3   24 1.26316 0.903563 0.161558
Q2G2A1   44 2.31579 3.07991 0.0107511
Q2G1W7   23 1.21053 0.903563 0.161558
Q2FW36   21 1.10526 0.903563 0.161558
P31337   30 1.57895 0.903563 0.161558
Q2FXB8   21 1.10526 0.903563 0.161558
Q2G2F3   34 1.78947 0.903563 0.161558
Q2FYM7   11 0.578947 -1.27278 0.943444
Q2FYB2   25 1.31579 0.903563 0.161558
Q2G2E2   23 1.17949 0.903563 0.161558
Q2G2G9   23 1.17949 0.903563 0.161558
Q2FVC5   27 1.38462 0.903563 0.161558
Q2G0T3   47 2.41026 3.07991 0.0107511
Q2G074   22 1.12821 0.903563 0.161558
Q2G016   36 1.84615 0.903563 0.161558
Q2G0G4   35 1.79487 0.903563 0.161558
Q2G2K1   29 1.48718 0.903563 0.161558
Q2FXE1   18 0.923077 -1.27278 0.943444
Q2FWD2   37 1.89744 0.903563 0.161558
Q2G1Q0   34 1.74359 0.903563 0.161558
Q2G073   21 1.07692 0.903563 0.161558
Q2G1T7   27 1.38462 0.903563 0.161558
Q2FVI3   30 1.53846 0.903563 0.161558
Q2FZ93   27 1.38462 0.903563 0.161558
Q2FVQ7   24 1.23077 0.903563 0.161558
Q2G2B9   24 1.23077 0.903563 0.161558
Q2FZN5   16 0.820513 -1.27278 0.943444
Q2FY72   26 1.33333 0.903563 0.161558
Q2G0A0   40 2.05128 3.07991 0.0107511
Q2FZQ8   21 1.07692 0.903563 0.161558
Q2FXP1   43 2.20513 3.07991 0.0107511
P0A0B7   35 1.79487 0.903563 0.161558
Q2FYW0   50 2.5641 3.07991 0.0107511
Q2G230   51 2.61538 3.07991 0.0107511
Q2G0H5   27 1.38462 0.903563 0.161558
Q2G0B7   45 2.30769 3.07991 0.0107511
Q2G131   15 0.769231 -1.27278 0.943444
Q2G0Y4   25 1.28205 0.903563 0.161558
Q2G2L0   30 1.53846 0.903563 0.161558
Q2G101   43 2.20513 3.07991 0.0107511
Q2G036   49 2.51282 3.07991 0.0107511
Q2FXN3   24 1.23077 0.903563 0.161558
Q2FWY2   39 2 3.07991 0.0107511
Q2FXK6   32 1.64103 0.903563 0.161558
Q2G2Y3   33 1.69231 0.903563 0.161558
Q2G1P8   30 1.53846 0.903563 0.161558
Q2G0N7   66 3.38462 5.25625 0.000662855
Q2FW43   25 1.28205 0.903563 0.161558
Q2G2N4   31 1.58974 0.903563 0.161558
Q2FW59   34 1.74359 0.903563 0.161558
Q2G1V0   20 1.02564 0.903563 0.161558
Q2G010   23 1.17949 0.903563 0.161558
Q2FWJ4   18 0.923077 -1.27278 0.943444
Q2FUR3   35 1.79487 0.903563 0.161558
Q2FXE4   27 1.38462 0.903563 0.161558
Q2FY36   33 1.69231 0.903563 0.161558
Q2G1Q7   35 1.79487 0.903563 0.161558
Q2FX09   55 2.82051 3.07991 0.0107511
Q2G0Z1   38 1.94872 0.903563 0.161558
Q2FWJ1   40 2.05128 3.07991 0.0107511
Q2FUT4   35 1.79487 0.903563 0.161558
Q2FYI1   42 2.15385 3.07991 0.0107511
Q2FXQ8   43 2.20513 3.07991 0.0107511
Q2FUZ0   34 1.74359 0.903563 0.161558
P0A086   36 1.84615 0.903563 0.161558
Q2FZM0   22 1.12821 0.903563 0.161558
Q2FXL3   43 2.20513 3.07991 0.0107511
Q2G2K7   20 1.02564 0.903563 0.161558
Q2FVL1   19 0.974359 -1.27278 0.943444
Q2FW21   23 1.17949 0.903563 0.161558
Q2G201   33 1.69231 0.903563 0.161558
Q2FVV6   24 1.23077 0.903563 0.161558
Q2FV03   36 1.84615 0.903563 0.161558
Q2G2T2   18 0.923077 -1.27278 0.943444
Q2FZ44   21 1.07692 0.903563 0.161558
Q2G1N7   34 1.74359 0.903563 0.161558
Q2G172   21 1.07692 0.903563 0.161558
Q2G208   21 1.07692 0.903563 0.161558
Q2FZR7   18 0.923077 -1.27278 0.943444
Q2G2K2   19 0.974359 -1.27278 0.943444
Q2FVA4   29 1.48718 0.903563 0.161558
Q2G0F5   21 1.07692 0.903563 0.161558
Q2G0X0   30 1.53846 0.903563 0.161558
Q2FXU0   39 2 3.07991 0.0107511
Q2FXX9   45 2.30769 3.07991 0.0107511
Q2G2K8   28 1.4359 0.903563 0.161558
Q2G0X1   30 1.5 0.903563 0.161558
Q2FXI8   25 1.25 0.903563 0.161558
Q2G0L1   45 2.25 3.07991 0.0107511
Q2FX07   25 1.25 0.903563 0.161558
Q2G139   30 1.5 0.903563 0.161558
Q2FUV5   31 1.55 0.903563 0.161558
Q2FVD0   28 1.4 0.903563 0.161558
Q2FX10   23 1.15 0.903563 0.161558
Q2G1W5   38 1.9 0.903563 0.161558
Q2G1Y7   29 1.45 0.903563 0.161558
Q2G190   32 1.6 0.903563 0.161558
Q2FV59   24 1.2 0.903563 0.161558
Q2FZS3   30 1.5 0.903563 0.161558
Q2FX90   49 2.45 3.07991 0.0107511
Q2FW85   20 1 0.903563 0.161558
Q2FZ65   47 2.35 3.07991 0.0107511
Q2FXJ7   56 2.8 3.07991 0.0107511
Q2FVW2   24 1.2 0.903563 0.161558
Q2G0H4   36 1.8 0.903563 0.161558
Q2FVV4   16 0.8 -1.27278 0.943444
Q2FUR9   22 1.1 0.903563 0.161558
Q2FW06   22 1.1 0.903563 0.161558
Q2FY84   21 1.05 0.903563 0.161558
Q2G132   47 2.35 3.07991 0.0107511
Q2G0C9   30 1.5 0.903563 0.161558
Q2G2N1   18 0.9 -1.27278 0.943444
Q2FVF2   24 1.2 0.903563 0.161558
Q2FZ30   26 1.3 0.903563 0.161558
Q2FXX8   47 2.35 3.07991 0.0107511
Q2FZX6   19 0.95 -1.27278 0.943444
Q2G1Z2   26 1.3 0.903563 0.161558
Q2G0G7   31 1.55 0.903563 0.161558
Q2FV53   29 1.45 0.903563 0.161558
Q2FV28   41 2.05 3.07991 0.0107511
Q2G097   31 1.55 0.903563 0.161558
Q2FZC5   35 1.75 0.903563 0.161558
Q2FY77   31 1.55 0.903563 0.161558
Q2FVA9   53 2.65 3.07991 0.0107511
Q2G2W5   22 1.1 0.903563 0.161558
Q2FX97   56 2.8 3.07991 0.0107511
Q2G1F3   28 1.4 0.903563 0.161558
Q2FYU1   20 1 0.903563 0.161558
Q2FUP6   26 1.3 0.903563 0.161558
Q2G2U7   23 1.15 0.903563 0.161558
Q2FY09   29 1.45 0.903563 0.161558
Q2G1J6   28 1.4 0.903563 0.161558
Q2G059   35 1.75 0.903563 0.161558
Q2FVK5   14 0.7 -1.27278 0.943444
Q2G0H7   29 1.45 0.903563 0.161558
Q2FWN2   19 0.95 -1.27278 0.943444
Q2FYV7   36 1.8 0.903563 0.161558
Q2G236   42 2.1 3.07991 0.0107511
Q2FZR6   19 0.95 -1.27278 0.943444
Q2G1P9   37 1.85 0.903563 0.161558
Q2G0R9   48 2.4 3.07991 0.0107511
Q2FUZ9   42 2.1 3.07991 0.0107511
Q2FVP2   28 1.4 0.903563 0.161558
Q2FXC8   33 1.65 0.903563 0.161558
Q2FVC4   28 1.4 0.903563 0.161558
Q2FZ29   28 1.4 0.903563 0.161558
Q2FYR8   42 2.04878 3.07991 0.0107511
Q2FY23   48 2.34146 3.07991 0.0107511
Q2G0D4   33 1.60976 0.903563 0.161558
Q2FZ38   37 1.80488 0.903563 0.161558
Q2FXH1   23 1.12195 0.903563 0.161558
Q2FXZ9   29 1.41463 0.903563 0.161558
Q2G1V3   18 0.878049 -1.27278 0.943444
Q2FVZ0   18 0.878049 -1.27278 0.943444
Q2FV95   23 1.12195 0.903563 0.161558
Q2G196   78 3.80488 5.25625 0.000662855
Q2FZ61   58 2.82927 3.07991 0.0107511
Q2FW27   50 2.43902 3.07991 0.0107511
Q2FWH2   31 1.5122 0.903563 0.161558
Q2FZQ9   22 1.07317 0.903563 0.161558
Q2FWQ9   77 3.7561 5.25625 0.000662855
Q2G1N5   21 1.02439 0.903563 0.161558
Q2FZP8   23 1.12195 0.903563 0.161558
Q2FXC2   30 1.46341 0.903563 0.161558
Q2G0X9   26 1.26829 0.903563 0.161558
Q2FX08   16 0.780488 -1.27278 0.943444
Q2FUV2   85 4.14634 7.4326 4.06742e-05
Q2FZT8   27 1.31707 0.903563 0.161558
Q2G2N2   18 0.878049 -1.27278 0.943444
Q2G0M1   45 2.19512 3.07991 0.0107511
Q2FVX8   51 2.4878 3.07991 0.0107511
Q2G220   55 2.68293 3.07991 0.0107511
Q2FW37   35 1.70732 0.903563 0.161558
Q2G203   52 2.53659 3.07991 0.0107511
Q2FY89   28 1.36585 0.903563 0.161558
Q2G1K7   75 3.65854 5.25625 0.000662855
Q2G013   20 0.97561 -1.27278 0.943444
Q2FV91   24 1.17073 0.903563 0.161558
Q2FW92   48 2.34146 3.07991 0.0107511
Q2G1U5   39 1.90244 0.903563 0.161558
Q2G2A6   29 1.41463 0.903563 0.161558
Q2G0G9   28 1.36585 0.903563 0.161558
P0A088   17 0.829268 -1.27278 0.943444
Q2G0B4   19 0.926829 -1.27278 0.943444
Q2G0X7   30 1.46341 0.903563 0.161558
Q2G0S0   24 1.17073 0.903563 0.161558
Q2FW12   31 1.5122 0.903563 0.161558
Q2G0J7   38 1.85366 0.903563 0.161558
Q2FW76   29 1.41463 0.903563 0.161558
Q2G1Z7   47 2.29268 3.07991 0.0107511
Q2G2S1   48 2.34146 3.07991 0.0107511
Q2G1B1   36 1.7561 0.903563 0.161558
Q2FVP3   24 1.17073 0.903563 0.161558
Q2G1V1   31 1.5122 0.903563 0.161558
Q2G1H8   55 2.68293 3.07991 0.0107511
Q2G149   45 2.19512 3.07991 0.0107511
Q2FXC7   37 1.80488 0.903563 0.161558
Q2G019   37 1.80488 0.903563 0.161558
Q2FWL6   54 2.63415 3.07991 0.0107511
Q2G199   25 1.21951 0.903563 0.161558
Q2FY41   16 0.780488 -1.27278 0.943444
Q2FX33   57 2.78049 3.07991 0.0107511
Q2G181   41 2 3.07991 0.0107511
Q2FVT1   22 1.07317 0.903563 0.161558
Q2G0Z5   35 1.70732 0.903563 0.161558
Q2FZC7   30 1.46341 0.903563 0.161558
Q2G1U0   55 2.68293 3.07991 0.0107511
Q2FW18   28 1.36585 0.903563 0.161558
Q2G0H1   32 1.56098 0.903563 0.161558
Q2FX22   23 1.12195 0.903563 0.161558
Q2G157   72 3.5122 5.25625 0.000662855
Q2G2J5   26 1.26829 0.903563 0.161558
Q2FZH9   20 0.97561 -1.27278 0.943444
Q2FZA6   18 0.878049 -1.27278 0.943444
Q2G1N6   18 0.878049 -1.27278 0.943444
Q2FVR4   45 2.19512 3.07991 0.0107511
Q2FY13   76 3.70732 5.25625 0.000662855
Q2G025   53 2.58537 3.07991 0.0107511
Q2FV36   22 1.07317 0.903563 0.161558
Q2G0W9   39 1.90244 0.903563 0.161558
Q2G0L0   67 3.26829 5.25625 0.000662855
Q2FUR2   33 1.60976 0.903563 0.161558
Q2FVJ9   53 2.58537 3.07991 0.0107511
Q2G1S8   31 1.47619 0.903563 0.161558
Q2FVJ5   61 2.90476 3.07991 0.0107511
Q2FZ39   55 2.61905 3.07991 0.0107511
Q2FWP6   23 1.09524 0.903563 0.161558
Q2FVB4   71 3.38095 5.25625 0.000662855
Q2G0V7   54 2.57143 3.07991 0.0107511
Q2FUV4   38 1.80952 0.903563 0.161558
Q2FYG5   56 2.66667 3.07991 0.0107511
Q2FW71   20 0.952381 -1.27278 0.943444
Q2FZB1   34 1.61905 0.903563 0.161558
Q2G0Y9   46 2.19048 3.07991 0.0107511
Q2G0X4   27 1.28571 0.903563 0.161558
Q2FZL2   32 1.52381 0.903563 0.161558
Q2FVS1   28 1.33333 0.903563 0.161558
Q2G099   46 2.19048 3.07991 0.0107511
Q2FZN0   65 3.09524 5.25625 0.000662855
Q2FZ50   28 1.33333 0.903563 0.161558
Q2G0X8   28 1.33333 0.903563 0.161558
Q2G167   73 3.47619 5.25625 0.000662855
Q2G086   41 1.95238 0.903563 0.161558
Q2G0D0   39 1.85714 0.903563 0.161558
Q2FWG3   75 3.57143 5.25625 0.000662855
Q2G228   49 2.33333 3.07991 0.0107511
Q2FWW8   23 1.09524 0.903563 0.161558
Q2FYL0   30 1.42857 0.903563 0.161558
Q2FXX2   72 3.42857 5.25625 0.000662855
Q2G0C4   24 1.14286 0.903563 0.161558
Q2FZA2   52 2.47619 3.07991 0.0107511
Q2FWL0   50 2.38095 3.07991 0.0107511
Q2FUY9   76 3.61905 5.25625 0.000662855
Q2G0T8   38 1.80952 0.903563 0.161558
Q2FWK0   43 2.04762 3.07991 0.0107511
Q2G0D9   34 1.61905 0.903563 0.161558
Q2FZF3   26 1.2381 0.903563 0.161558
Q2FZ17   40 1.90476 0.903563 0.161558
Q2G0T6   34 1.61905 0.903563 0.161558
Q2G140   21 1 0.903563 0.161558
Q2G2F2   20 0.952381 -1.27278 0.943444
Q2FXG0   34 1.61905 0.903563 0.161558
Q2FWR4   49 2.33333 3.07991 0.0107511
Q2G195   30 1.42857 0.903563 0.161558
Q2FVY4   53 2.52381 3.07991 0.0107511
Q2G1I6   69 3.28571 5.25625 0.000662855
Q2FVD5   69 3.28571 5.25625 0.000662855
Q2FZM1   39 1.85714 0.903563 0.161558
Q2FVG0   71 3.38095 5.25625 0.000662855
Q2FZM7   42 2 3.07991 0.0107511
Q2FZB2   25 1.19048 0.903563 0.161558
Q2G287   38 1.80952 0.903563 0.161558
Q2FWG4   17 0.809524 -1.27278 0.943444
Q2G2B3   21 1 0.903563 0.161558
Q2FY48   28 1.33333 0.903563 0.161558
Q9ZNI1   31 1.47619 0.903563 0.161558
Q2FV94   48 2.28571 3.07991 0.0107511
Q2G2X5   26 1.2381 0.903563 0.161558
Q2FVX6   63 3 5.25625 0.000662855
Q2G060   37 1.7619 0.903563 0.161558
Q2FVG2   28 1.33333 0.903563 0.161558
Q2G1Q1   34 1.61905 0.903563 0.161558
Q2G1F1   26 1.2381 0.903563 0.161558
Q2FXC5   33 1.57143 0.903563 0.161558
Q2G2B0   19 0.904762 -1.27278 0.943444
Q2FXR6   30 1.42857 0.903563 0.161558
Q2FXE0   35 1.66667 0.903563 0.161558
Q2FUY3   61 2.90476 3.07991 0.0107511
Q2G1S6   25 1.19048 0.903563 0.161558
Q2FVE9   19 0.904762 -1.27278 0.943444
Q2FVU7   52 2.47619 3.07991 0.0107511
Q2FVM7   57 2.71429 3.07991 0.0107511
Q2FVU6   23 1.09524 0.903563 0.161558
Q2FVA1   61 2.90476 3.07991 0.0107511
Q2FWB8   49 2.33333 3.07991 0.0107511
Q2FYR5   76 3.61905 5.25625 0.000662855
Q2G261   30 1.42857 0.903563 0.161558
Q2G264   43 2.04762 3.07991 0.0107511
Q2G0U4   26 1.2381 0.903563 0.161558
Q2G226   23 1.09524 0.903563 0.161558
Q2FZT7   28 1.33333 0.903563 0.161558
Q2FXJ4   30 1.42857 0.903563 0.161558
Q2G047   58 2.7619 3.07991 0.0107511
Q2FWD9   37 1.7619 0.903563 0.161558
Q2FZH2   38 1.80952 0.903563 0.161558
Q2G044   30 1.42857 0.903563 0.161558
Q2FVZ8   25 1.19048 0.903563 0.161558
Q2G1C5   24 1.14286 0.903563 0.161558
Q2G1Z1   28 1.33333 0.903563 0.161558
Q2G135   57 2.71429 3.07991 0.0107511
Q2FVE5   60 2.85714 3.07991 0.0107511
Q2FZ70   51 2.42857 3.07991 0.0107511
Q2G2A0   59 2.80952 3.07991 0.0107511
Q2G224   70 3.25581 5.25625 0.000662855
P0A0K3   60 2.7907 3.07991 0.0107511
Q2G1A8   67 3.11628 5.25625 0.000662855
Q2G1P5   26 1.2093 0.903563 0.161558
Q2FV93   22 1.02326 0.903563 0.161558
Q2FXC4   30 1.39535 0.903563 0.161558
Q2FY74   28 1.30233 0.903563 0.161558
Q2G1M1   65 3.02326 5.25625 0.000662855
Q9EZ11   44 2.04651 3.07991 0.0107511
Q2FZB3   25 1.16279 0.903563 0.161558
Q2G1V2   39 1.81395 0.903563 0.161558
Q2FVM8   22 1.02326 0.903563 0.161558
Q2FVR1   69 3.2093 5.25625 0.000662855
Q2FXC3   30 1.39535 0.903563 0.161558
Q2FUV6   28 1.30233 0.903563 0.161558
Q2G1D7   63 2.93023 3.07991 0.0107511
Q2FXR2   51 2.37209 3.07991 0.0107511
Q2FW83   20 0.930233 -1.27278 0.943444
Q2G2X7   29 1.34884 0.903563 0.161558
Q2FVM4   17 0.790698 -1.27278 0.943444
P0A0J3   30 1.39535 0.903563 0.161558
Q2G2L8   27 1.25581 0.903563 0.161558
Q2FZ27   31 1.44186 0.903563 0.161558
Q2FZ53   72 3.34884 5.25625 0.000662855
Q2G154   66 3.06977 5.25625 0.000662855
Q2FZS4   21 0.976744 -1.27278 0.943444
Q2FYQ5   19 0.883721 -1.27278 0.943444
Q2FZL6   64 2.97674 3.07991 0.0107511
Q2FWB9   70 3.25581 5.25625 0.000662855
Q2FUQ4   88 4.09302 7.4326 4.06742e-05
Q2G293   42 1.95349 0.903563 0.161558
Q2FZS5   46 2.13953 3.07991 0.0107511
Q2FYP9   20 0.930233 -1.27278 0.943444
Q2G0K7   69 3.2093 5.25625 0.000662855
Q2FVV2   54 2.51163 3.07991 0.0107511
Q2FVN0   49 2.27907 3.07991 0.0107511
Q2FX00   56 2.60465 3.07991 0.0107511
Q2G1I0   25 1.16279 0.903563 0.161558
Q2FXI2   81 3.76744 5.25625 0.000662855
Q2G2X1   36 1.67442 0.903563 0.161558
Q2FYG6   29 1.34884 0.903563 0.161558
Q2FXH0   58 2.69767 3.07991 0.0107511
Q2FXU7   76 3.53488 5.25625 0.000662855
Q2G170   51 2.37209 3.07991 0.0107511
Q2FVQ9   65 3.02326 5.25625 0.000662855
Q2FWV2   24 1.11628 0.903563 0.161558
Q2FVI5   21 0.976744 -1.27278 0.943444
Q2FUW0   33 1.53488 0.903563 0.161558
Q2FXB7   69 3.2093 5.25625 0.000662855
Q2G0J8   87 4.04651 7.4326 4.06742e-05
Q2FXB5   69 3.2093 5.25625 0.000662855
Q2FYE9   23 1.06977 0.903563 0.161558
Q2FVE2   38 1.76744 0.903563 0.161558
Q2G2V6   60 2.7907 3.07991 0.0107511
O08387   24 1.11628 0.903563 0.161558
Q2FZ14   55 2.55814 3.07991 0.0107511
Q2FXW3   78 3.62791 5.25625 0.000662855
Q2FYQ8   69 3.2093 5.25625 0.000662855
Q2G2D6   68 3.16279 5.25625 0.000662855
Q2G2T7   55 2.55814 3.07991 0.0107511
Q2FYP8   26 1.2093 0.903563 0.161558
Q2FZ25   46 2.13953 3.07991 0.0107511
Q2FY65   36 1.67442 0.903563 0.161558
Q2G2T1   27 1.25581 0.903563 0.161558
Q2G1N0   21 0.976744 -1.27278 0.943444
Q2G110   25 1.16279 0.903563 0.161558
Q2G1E1   51 2.37209 3.07991 0.0107511
Q2G2F1   71 3.30233 5.25625 0.000662855
Q2FXE8   86 4 7.4326 4.06742e-05
Q2FZ06   56 2.60465 3.07991 0.0107511
Q2FVH2   20 0.930233 -1.27278 0.943444
Q2FYV6   38 1.76744 0.903563 0.161558
Q2FZJ3   35 1.59091 0.903563 0.161558
Q2G095   30 1.36364 0.903563 0.161558
Q2G2Y0   30 1.36364 0.903563 0.161558
Q2G2W3   66 3 5.25625 0.000662855
Q2FY07   29 1.31818 0.903563 0.161558
Q2FXW8   30 1.36364 0.903563 0.161558
Q2FUR6   71 3.22727 5.25625 0.000662855
Q2FVW6   22 1 0.903563 0.161558
Q2G1X0   21 0.954545 -1.27278 0.943444
Q2G1F6   22 1 0.903563 0.161558
Q2FVK8   49 2.22727 3.07991 0.0107511
Q2G158   64 2.90909 3.07991 0.0107511
Q2G118   33 1.5 0.903563 0.161558
Q2G077   23 1.04545 0.903563 0.161558
Q2G0E0   64 2.90909 3.07991 0.0107511
Q2G263   37 1.68182 0.903563 0.161558
Q2FUU1   42 1.90909 0.903563 0.161558
Q2G1X7   64 2.90909 3.07991 0.0107511
Q2G1C0   53 2.40909 3.07991 0.0107511
Q2FVB9   21 0.954545 -1.27278 0.943444
Q2G273   69 3.13636 5.25625 0.000662855
Q53726   72 3.27273 5.25625 0.000662855
Q2G2W9   34 1.54545 0.903563 0.161558
Q2FZ22   62 2.81818 3.07991 0.0107511
Q2G2U1   43 1.95455 0.903563 0.161558
Q2FXW6   47 2.13636 3.07991 0.0107511
Q2G0P9   21 0.954545 -1.27278 0.943444
Q2FYE3   44 2 3.07991 0.0107511
Q2FXU3   37 1.68182 0.903563 0.161558
Q2G052   38 1.72727 0.903563 0.161558
Q2FZM6   51 2.31818 3.07991 0.0107511
Q2FX25   31 1.40909 0.903563 0.161558
Q2FX05   46 2.09091 3.07991 0.0107511
Q2G1P2   23 1.04545 0.903563 0.161558
Q2G2C4   47 2.13636 3.07991 0.0107511
Q2G165   23 1.04545 0.903563 0.161558
Q2FXK8   12 0.545455 -1.27278 0.943444
Q2FWP1   57 2.59091 3.07991 0.0107511
Q2FVU1   30 1.36364 0.903563 0.161558
Q2FZ78   38 1.72727 0.903563 0.161558
Q2G0P0   51 2.31818 3.07991 0.0107511
Q2FXX3   25 1.13636 0.903563 0.161558
Q2FVX2   49 2.22727 3.07991 0.0107511
Q2G0Q7   68 3.09091 5.25625 0.000662855
Q2FXS6   28 1.27273 0.903563 0.161558
Q2FUZ1   64 2.90909 3.07991 0.0107511
Q2FZ87   72 3.27273 5.25625 0.000662855
Q2FXF4   37 1.68182 0.903563 0.161558
Q2G1G4   48 2.18182 3.07991 0.0107511
Q2FWE6   58 2.63636 3.07991 0.0107511
Q2G2U2   32 1.45455 0.903563 0.161558
Q2FY17   68 3.09091 5.25625 0.000662855
Q2FVU3   54 2.45455 3.07991 0.0107511
Q2FVK1   23 1.04545 0.903563 0.161558
Q2G0K5   64 2.90909 3.07991 0.0107511
Q2G2X8   29 1.31818 0.903563 0.161558
Q2FYZ7   68 3.09091 5.25625 0.000662855
Q2FWG1   70 3.18182 5.25625 0.000662855
Q2G1Q6   33 1.5 0.903563 0.161558
Q2G2X9   33 1.5 0.903563 0.161558
Q2FWN9   27 1.22727 0.903563 0.161558
Q2FYZ2   55 2.5 3.07991 0.0107511
Q2FZJ1   44 2 3.07991 0.0107511
Q2G002   66 3 5.25625 0.000662855
Q2FVL4   83 3.77273 5.25625 0.000662855
Q2G2M7   30 1.36364 0.903563 0.161558
Q2FWH6   60 2.72727 3.07991 0.0107511
Q2FXQ3   35 1.59091 0.903563 0.161558
Q2G129   18 0.818182 -1.27278 0.943444
Q7BHL7   48 2.18182 3.07991 0.0107511
Q2FZ71   72 3.27273 5.25625 0.000662855
Q2FZ88   43 1.91111 0.903563 0.161558
Q2FV22   51 2.26667 3.07991 0.0107511
Q2FYM3   37 1.64444 0.903563 0.161558
Q2FY06   59 2.62222 3.07991 0.0107511
Q2FXB0   23 1.02222 0.903563 0.161558
Q2FX87   71 3.15556 5.25625 0.000662855
Q2FZ33   66 2.93333 3.07991 0.0107511
Q2G0J1   33 1.46667 0.903563 0.161558
Q2FUT7   42 1.86667 0.903563 0.161558
Q2FZH1   67 2.97778 3.07991 0.0107511
Q2FVX3   48 2.13333 3.07991 0.0107511
Q2FWC6   36 1.6 0.903563 0.161558
Q2FXN6   57 2.53333 3.07991 0.0107511
Q2FY79   61 2.71111 3.07991 0.0107511
Q2FZ23   34 1.51111 0.903563 0.161558
Q2FVF1   73 3.24444 5.25625 0.000662855
Q2FWM5   31 1.37778 0.903563 0.161558
Q2G061   36 1.6 0.903563 0.161558
Q2FWL7   25 1.11111 0.903563 0.161558
Q2FVK3   23 1.02222 0.903563 0.161558
Q2FX19   31 1.37778 0.903563 0.161558
Q2G2U6   56 2.48889 3.07991 0.0107511
Q2G1S5   31 1.37778 0.903563 0.161558
Q2FVS9   26 1.15556 0.903563 0.161558
Q2G1M7   79 3.51111 5.25625 0.000662855
Q2FW50   43 1.91111 0.903563 0.161558
Q2G2L1   65 2.88889 3.07991 0.0107511
Q2FWB1   69 3.06667 5.25625 0.000662855
Q2FXA8   57 2.53333 3.07991 0.0107511
Q2FV20   57 2.53333 3.07991 0.0107511
Q2FUY1   37 1.64444 0.903563 0.161558
Q2FYJ1   58 2.57778 3.07991 0.0107511
Q2G043   30 1.33333 0.903563 0.161558
Q2FZ43   63 2.8 3.07991 0.0107511
Q9KJN4   52 2.31111 3.07991 0.0107511
Q2G194   32 1.42222 0.903563 0.161558
Q2G0F0   66 2.93333 3.07991 0.0107511
Q2G2G2   61 2.71111 3.07991 0.0107511
Q2G0I8   53 2.35556 3.07991 0.0107511
Q2FXG5   59 2.62222 3.07991 0.0107511
Q2G2S6   36 1.6 0.903563 0.161558
Q53700   58 2.57778 3.07991 0.0107511
Q2G0D8   71 3.15556 5.25625 0.000662855
P60430   22 0.977778 -1.27278 0.943444
Q2FV41   76 3.37778 5.25625 0.000662855
Q2FXZ5   62 2.75556 3.07991 0.0107511
Q2FZL0   22 0.977778 -1.27278 0.943444
Q2FY99   31 1.37778 0.903563 0.161558
Q2FX95   35 1.55556 0.903563 0.161558
Q2FYR6   80 3.55556 5.25625 0.000662855
Q2FUW2   31 1.37778 0.903563 0.161558
Q2FVL2   44 1.95556 0.903563 0.161558
Q2G2L4   21 0.933333 -1.27278 0.943444
Q2FXB1   21 0.933333 -1.27278 0.943444
Q2FZY7   81 3.6 5.25625 0.000662855
Q2FVN1   23 1.02222 0.903563 0.161558
Q2G1S1   58 2.57778 3.07991 0.0107511
Q2FXK4   70 3.11111 5.25625 0.000662855
Q2FXM6   82 3.64444 5.25625 0.000662855
Q2FZJ6   61 2.71111 3.07991 0.0107511
Q2FVT4   39 1.73333 0.903563 0.161558
Q2FYW1   30 1.33333 0.903563 0.161558
Q2FYZ3   70 3.11111 5.25625 0.000662855
Q2FXX5   35 1.55556 0.903563 0.161558
Q2FWM4   37 1.64444 0.903563 0.161558
Q2G2L3   58 2.57778 3.07991 0.0107511
Q2FYR3   75 3.33333 5.25625 0.000662855
Q2G0I9   46 2.04444 3.07991 0.0107511
Q2G0M2   60 2.66667 3.07991 0.0107511
Q2G272   26 1.15556 0.903563 0.161558
Q2FXL4   79 3.51111 5.25625 0.000662855
Q2G0U9   36 1.6 0.903563 0.161558
Q2FVE4   47 2.08889 3.07991 0.0107511
Q2FVC6   64 2.84444 3.07991 0.0107511
Q2FV19   39 1.73333 0.903563 0.161558
Q2G0S8   49 2.17778 3.07991 0.0107511
Q2G2G3   20 0.888889 -1.27278 0.943444
Q2G2X0   84 3.65217 5.25625 0.000662855
Q2G0F3   78 3.3913 5.25625 0.000662855
Q2G037   39 1.69565 0.903563 0.161558
Q2G1G6   66 2.86957 3.07991 0.0107511
Q2FWP0   24 1.04348 0.903563 0.161558
Q2FY29   45 1.95652 0.903563 0.161558
Q2FXQ4   26 1.13043 0.903563 0.161558
Q2G0S7   42 1.82609 0.903563 0.161558
Q2FZX7   66 2.86957 3.07991 0.0107511
Q2G0E6   23 1 0.903563 0.161558
Q2FY37   53 2.30435 3.07991 0.0107511
Q2FYQ0   73 3.17391 5.25625 0.000662855
Q2FUV3   74 3.21739 5.25625 0.000662855
Q2FYV2   48 2.08696 3.07991 0.0107511
Q2FVS4   34 1.47826 0.903563 0.161558
Q2G2M3   62 2.69565 3.07991 0.0107511
Q2FVM6   40 1.73913 0.903563 0.161558
Q2G292   91 3.95652 5.25625 0.000662855
Q2FXH7   30 1.30435 0.903563 0.161558
Q2FYQ7   68 2.95652 3.07991 0.0107511
Q2FWG2   97 4.21739 7.4326 4.06742e-05
Q2G159   67 2.91304 3.07991 0.0107511
Q2FX96   44 1.91304 0.903563 0.161558
Q2FV83   44 1.91304 0.903563 0.161558
Q2G2D8   49 2.13043 3.07991 0.0107511
Q2FYJ4   22 0.956522 -1.27278 0.943444
Q2G1E8   22 0.956522 -1.27278 0.943444
Q2FVK2   23 1 0.903563 0.161558
Q2FZP1   27 1.17391 0.903563 0.161558
Q2FXI0   45 1.95652 0.903563 0.161558
Q2G134   21 0.913043 -1.27278 0.943444
Q2FZZ6   33 1.43478 0.903563 0.161558
Q2G1Z3   72 3.13043 5.25625 0.000662855
Q2G030   71 3.08696 5.25625 0.000662855
Q2FV21   64 2.78261 3.07991 0.0107511
Q9RQP6   24 1.04348 0.903563 0.161558
Q2FZ62   61 2.65217 3.07991 0.0107511
Q2FZQ7   49 2.13043 3.07991 0.0107511
Q2G0F4   56 2.43478 3.07991 0.0107511
Q2FWE0   38 1.65217 0.903563 0.161558
Q2FVS0   32 1.3913 0.903563 0.161558
Q2FUT6   50 2.17391 3.07991 0.0107511
Q2FUQ5   32 1.3913 0.903563 0.161558
Q2FZJ9   42 1.82609 0.903563 0.161558
Q2FY81   42 1.82609 0.903563 0.161558
Q2G0K8   55 2.3913 3.07991 0.0107511
Q2G262   25 1.08696 0.903563 0.161558
Q2G0E1   59 2.56522 3.07991 0.0107511
Q2FWD3   74 3.21739 5.25625 0.000662855
Q2FXA4   49 2.13043 3.07991 0.0107511
Q2FVF0   78 3.3913 5.25625 0.000662855
Q2FWW9   64 2.78261 3.07991 0.0107511
Q2FZ54   62 2.69565 3.07991 0.0107511
P0A0J0   24 1.04348 0.903563 0.161558
Q2G1G1   47 2.04348 3.07991 0.0107511
Q2FWA1   61 2.65217 3.07991 0.0107511
Q2FXN1   42 1.82609 0.903563 0.161558
Q2G2T4   81 3.52174 5.25625 0.000662855
Q2FZW9   69 3 5.25625 0.000662855
Q2FV90   68 2.95652 3.07991 0.0107511
Q2FWB3   33 1.43478 0.903563 0.161558
Q2G0Q0   46 2 3.07991 0.0107511
Q2FY10   50 2.17391 3.07991 0.0107511
Q2FXM0   59 2.56522 3.07991 0.0107511
Q2G1S2   63 2.73913 3.07991 0.0107511
Q2FXY5   60 2.55319 3.07991 0.0107511
Q2FXV3   77 3.2766 5.25625 0.000662855
Q2FXG3   74 3.14894 5.25625 0.000662855
Q2FVA8   37 1.57447 0.903563 0.161558
Q2G2C2   30 1.2766 0.903563 0.161558
Q2FYU2   36 1.53191 0.903563 0.161558
Q2FYK5   56 2.38298 3.07991 0.0107511
Q2FW35   95 4.04255 7.4326 4.06742e-05
Q2FY52   74 3.14894 5.25625 0.000662855
Q9RQP9   84 3.57447 5.25625 0.000662855
Q2G039   53 2.25532 3.07991 0.0107511
Q2G1E4   70 2.97872 3.07991 0.0107511
Q2G0B0   69 2.93617 3.07991 0.0107511
Q2FXI7   39 1.65957 0.903563 0.161558
Q2FWN7   74 3.14894 5.25625 0.000662855
Q2FV66   29 1.23404 0.903563 0.161558
Q2FYJ5   20 0.851064 -1.27278 0.943444
Q2FYC9   19 0.808511 -1.27278 0.943444
Q2FZC6   55 2.34043 3.07991 0.0107511
Q2FXW4   69 2.93617 3.07991 0.0107511
Q2FXI1   38 1.61702 0.903563 0.161558
Q2FZF9   71 3.02128 5.25625 0.000662855
Q2G171   20 0.851064 -1.27278 0.943444
Q2G2P8   95 4.04255 7.4326 4.06742e-05
Q2G2V9   41 1.74468 0.903563 0.161558
Q2FV31   42 1.78723 0.903563 0.161558
Q9KJN3   32 1.3617 0.903563 0.161558
Q2FZV5   28 1.19149 0.903563 0.161558
Q2FWC4   55 2.34043 3.07991 0.0107511
Q2FYT0   20 0.851064 -1.27278 0.943444
Q2G145   38 1.61702 0.903563 0.161558
Q2G0J0   72 3.06383 5.25625 0.000662855
Q2FZQ3   63 2.68085 3.07991 0.0107511
Q2FYE5   42 1.78723 0.903563 0.161558
Q2FWN5   29 1.23404 0.903563 0.161558
Q2FY24   45 1.91489 0.903563 0.161558
Q2FVW7   39 1.65957 0.903563 0.161558
Q2FZ91   52 2.21277 3.07991 0.0107511
Q2FWL2   56 2.38298 3.07991 0.0107511
Q2FZQ6   33 1.40426 0.903563 0.161558
P02976   21 0.893617 -1.27278 0.943444
Q2G0R7   25 1.06383 0.903563 0.161558
Q2FUU2   78 3.31915 5.25625 0.000662855
Q2FZG1   49 2.08511 3.07991 0.0107511
Q2G0Z4   21 0.893617 -1.27278 0.943444
Q2FZ81   38 1.61702 0.903563 0.161558
Q2G2J8   74 3.14894 5.25625 0.000662855
Q2FZD7   47 2 3.07991 0.0107511
Q2G288   36 1.53191 0.903563 0.161558
Q2FW52   71 3.02128 5.25625 0.000662855
Q2FVX4   41 1.74468 0.903563 0.161558
Q2FVN5   21 0.893617 -1.27278 0.943444
Q2FY88   54 2.29787 3.07991 0.0107511
Q2FWC9   45 1.91489 0.903563 0.161558
Q2FZS7   39 1.65957 0.903563 0.161558
Q2FZ63   58 2.46809 3.07991 0.0107511
Q2G1L8   86 3.65957 5.25625 0.000662855
Q2FV17   74 3.14894 5.25625 0.000662855
Q2FVT8   78 3.31915 5.25625 0.000662855
Q2G0W8   66 2.80851 3.07991 0.0107511
Q2FV07   27 1.14894 0.903563 0.161558
Q2G0Q1   75 3.19149 5.25625 0.000662855
Q2FY69   64 2.7234 3.07991 0.0107511
Q2FZ75   52 2.21277 3.07991 0.0107511
Q2G0E5   67 2.85106 3.07991 0.0107511
Q2G233   58 2.46809 3.07991 0.0107511
Q2FWE1   81 3.44681 5.25625 0.000662855
Q2FVZ2   44 1.87234 0.903563 0.161558
Q2FYE2   42 1.78723 0.903563 0.161558
Q2G1K6   63 2.625 3.07991 0.0107511
Q2FVT0   59 2.45833 3.07991 0.0107511
Q2G0Q9   55 2.29167 3.07991 0.0107511
Q2FZ89   78 3.25 5.25625 0.000662855
Q2FVR0   42 1.75 0.903563 0.161558
Q2FZD9   29 1.20833 0.903563 0.161558
Q2FX85   28 1.16667 0.903563 0.161558
Q2G1B0   39 1.625 0.903563 0.161558
Q2G2E4   25 1.04167 0.903563 0.161558
Q2FYK7   63 2.625 3.07991 0.0107511
Q2FZ13   53 2.20833 3.07991 0.0107511
Q2FZE6   48 2 3.07991 0.0107511
Q2FVI2   70 2.91667 3.07991 0.0107511
Q2FZE0   66 2.75 3.07991 0.0107511
Q2FV38   68 2.83333 3.07991 0.0107511
Q2FXE2   69 2.875 3.07991 0.0107511
Q2G1Q2   76 3.16667 5.25625 0.000662855
Q2FYY8   78 3.25 5.25625 0.000662855
Q2FYN6   59 2.45833 3.07991 0.0107511
Q2FV39   71 2.95833 3.07991 0.0107511
Q2G130   45 1.875 0.903563 0.161558
Q2FUR8   44 1.83333 0.903563 0.161558
Q2FXZ3   31 1.29167 0.903563 0.161558
Q2FYM4   20 0.833333 -1.27278 0.943444
Q2FWY1   48 2 3.07991 0.0107511
Q2G1V4   73 3.04167 5.25625 0.000662855
P0A011   75 3.125 5.25625 0.000662855
Q2FXZ0   45 1.875 0.903563 0.161558
Q2G0V4   57 2.375 3.07991 0.0107511
Q2FW34   69 2.875 3.07991 0.0107511
Q2FWC7   58 2.41667 3.07991 0.0107511
Q2G0F6   53 2.20833 3.07991 0.0107511
Q2G0T0   83 3.45833 5.25625 0.000662855
Q2FXM8   50 2.08333 3.07991 0.0107511
Q2G0Q8   58 2.41667 3.07991 0.0107511
Q2FZ08   37 1.54167 0.903563 0.161558
Q2G160   80 3.33333 5.25625 0.000662855
Q2FY78   35 1.45833 0.903563 0.161558
Q2G2H7   34 1.41667 0.903563 0.161558
Q2FW53   34 1.41667 0.903563 0.161558
Q2FVX0   76 3.16667 5.25625 0.000662855
Q2G2U5   70 2.91667 3.07991 0.0107511
Q2FZR0   88 3.66667 5.25625 0.000662855
Q2G1Z9   42 1.75 0.903563 0.161558
Q2G1G0   62 2.58333 3.07991 0.0107511
Q2FW57   78 3.25 5.25625 0.000662855
Q9RQP7   62 2.58333 3.07991 0.0107511
Q2FXP0   49 2.04167 3.07991 0.0107511
Q2FVV1   21 0.875 -1.27278 0.943444
Q2FYU8   23 0.958333 -1.27278 0.943444
Q2FZ04   57 2.375 3.07991 0.0107511
Q2FVQ0   57 2.375 3.07991 0.0107511
Q2G151   78 3.25 5.25625 0.000662855
Q2FXF9   53 2.20833 3.07991 0.0107511
Q2G242   44 1.83333 0.903563 0.161558
Q2FZQ0   74 3.08333 5.25625 0.000662855
Q2G1Q8   37 1.54167 0.903563 0.161558
Q2FYG1   64 2.61224 3.07991 0.0107511
Q2G1N3   66 2.69388 3.07991 0.0107511
Q2FV44   68 2.77551 3.07991 0.0107511
Q2FXV4   74 3.02041 5.25625 0.000662855
Q2G0I1   30 1.22449 0.903563 0.161558
Q2FZY0   45 1.83673 0.903563 0.161558
Q2G295   51 2.08163 3.07991 0.0107511
Q2FWH3   56 2.28571 3.07991 0.0107511
Q2G072   96 3.91837 5.25625 0.000662855
Q2G217   68 2.77551 3.07991 0.0107511
Q2FYP6   50 2.04082 3.07991 0.0107511
Q9EZ12   97 3.95918 5.25625 0.000662855
Q2FZ48   83 3.38776 5.25625 0.000662855
Q2FY16   70 2.85714 3.07991 0.0107511
Q2FZU3   82 3.34694 5.25625 0.000662855
Q2FVV7   61 2.4898 3.07991 0.0107511
Q2FWU0   23 0.938776 -1.27278 0.943444
P0A0Q0   55 2.2449 3.07991 0.0107511
Q2FVS3   71 2.89796 3.07991 0.0107511
Q2G0I6   48 1.95918 0.903563 0.161558
Q2FYP3   25 1.02041 0.903563 0.161558
Q2FWM0   65 2.65306 3.07991 0.0107511
Q2FZ36   51 2.08163 3.07991 0.0107511
Q2G0Y8   40 1.63265 0.903563 0.161558
Q2FXF6   25 1.02041 0.903563 0.161558
Q2FXM7   64 2.61224 3.07991 0.0107511
Q2G1A6   89 3.63265 5.25625 0.000662855
Q2G138   21 0.857143 -1.27278 0.943444
Q2FZR4   75 3.06122 5.25625 0.000662855
Q2G162   26 1.06122 0.903563 0.161558
Q2FYH2   28 1.14286 0.903563 0.161558
Q2FX56   39 1.59184 0.903563 0.161558
Q2FY68   52 2.12245 3.07991 0.0107511
Q2G1K1   31 1.26531 0.903563 0.161558
Q2G1A3   65 2.65306 3.07991 0.0107511
Q2FZX4   74 3.02041 5.25625 0.000662855
Q2G1M5   51 2.08163 3.07991 0.0107511
Q2FVA3   59 2.40816 3.07991 0.0107511
Q2G2G4   57 2.32653 3.07991 0.0107511
Q2G0U3   43 1.7551 0.903563 0.161558
Q2FXQ6   45 1.83673 0.903563 0.161558
Q2G0S2   59 2.40816 3.07991 0.0107511
Q2G168   38 1.55102 0.903563 0.161558
Q2FZB0   61 2.4898 3.07991 0.0107511
Q2G119   79 3.22449 5.25625 0.000662855
Q2FVJ7   70 2.85714 3.07991 0.0107511
Q2FY30   70 2.85714 3.07991 0.0107511
Q2FXR3   78 3.18367 5.25625 0.000662855
Q2G1Z0   58 2.36735 3.07991 0.0107511
Q2G0A9   73 2.97959 3.07991 0.0107511
O33599   32 1.30612 0.903563 0.161558
Q2FZ55   57 2.32653 3.07991 0.0107511
Q2FYS0   56 2.28571 3.07991 0.0107511
Q2G248   93 3.79592 5.25625 0.000662855
Q2G049   39 1.59184 0.903563 0.161558
Q2FVA5   40 1.63265 0.903563 0.161558
Q2FUX8   56 2.28571 3.07991 0.0107511
Q2G123   45 1.83673 0.903563 0.161558
Q2FVH0   56 2.28571 3.07991 0.0107511
Q2FV01   25 1.02041 0.903563 0.161558
Q2G2L2   72 2.93878 3.07991 0.0107511
Q2FYW3   75 3.06122 5.25625 0.000662855
Q2FZZ0   46 1.87755 0.903563 0.161558
Q2FVV8   49 2 3.07991 0.0107511
Q2G2W0   34 1.36 0.903563 0.161558
Q2G041   40 1.6 0.903563 0.161558
P0A0B9   82 3.28 5.25625 0.000662855
Q2FYI6   56 2.24 3.07991 0.0107511
Q2G2S2   55 2.2 3.07991 0.0107511
Q2FVQ8   37 1.48 0.903563 0.161558
Q2FVT2   76 3.04 5.25625 0.000662855
Q2G1Z5   29 1.16 0.903563 0.161558
Q2G2A4   40 1.6 0.903563 0.161558
P60393   73 2.92 3.07991 0.0107511
Q2G0P6   45 1.8 0.903563 0.161558
Q2FW04   33 1.32 0.903563 0.161558
Q2FYY9   53 2.12 3.07991 0.0107511
Q2FWP2   34 1.36 0.903563 0.161558
Q2FVW4   57 2.28 3.07991 0.0107511
Q2FY63   66 2.64 3.07991 0.0107511
Q2FZ68   60 2.4 3.07991 0.0107511
Q2G1E2   26 1.04 0.903563 0.161558
Q2G2T8   75 3 5.25625 0.000662855
Q2FY71   89 3.56 5.25625 0.000662855
Q2FVI1   33 1.32 0.903563 0.161558
Q2G0W2   28 1.12 0.903563 0.161558
Q2G238   79 3.16 5.25625 0.000662855
Q2FZR1   78 3.12 5.25625 0.000662855
Q2FXN2   30 1.2 0.903563 0.161558
Q2FXH6   25 1 0.903563 0.161558
Q2FXM3   43 1.72 0.903563 0.161558
Q2FZW3   66 2.64 3.07991 0.0107511
Q2FWM9   57 2.28 3.07991 0.0107511
Q2FUW9   23 0.92 -1.27278 0.943444
Q2FW91   84 3.36 5.25625 0.000662855
Q2G137   45 1.8 0.903563 0.161558
Q2FVM0   57 2.28 3.07991 0.0107511
Q2G057   55 2.2 3.07991 0.0107511
Q2FXP5   61 2.44 3.07991 0.0107511
Q2G1H2   23 0.92 -1.27278 0.943444
Q2FX99   19 0.76 -1.27278 0.943444
Q2G0J4   24 0.96 -1.27278 0.943444
Q2FX74   34 1.36 0.903563 0.161558
Q2G1J9   36 1.44 0.903563 0.161558
Q2G1F7   22 0.88 -1.27278 0.943444
Q2G2R8   45 1.8 0.903563 0.161558
Q2FW32   38 1.52 0.903563 0.161558
Q2FXZ4   76 3.04 5.25625 0.000662855
Q2FUT0   47 1.88 0.903563 0.161558
Q2G084   48 1.92 0.903563 0.161558
Q2G148   66 2.64 3.07991 0.0107511
Q2FYR0   79 3.16 5.25625 0.000662855
Q2FW86   79 3.16 5.25625 0.000662855
Q2FW01   42 1.68 0.903563 0.161558
Q2FUX9   29 1.16 0.903563 0.161558
Q2G212   31 1.24 0.903563 0.161558
Q2FZ84   36 1.44 0.903563 0.161558
Q2G0Y0   59 2.36 3.07991 0.0107511
Q2FYU4   69 2.76 3.07991 0.0107511
Q2G223   39 1.56 0.903563 0.161558
Q2G136   75 3 5.25625 0.000662855
Q2G0G6   72 2.88 3.07991 0.0107511
Q2FWY6   53 2.12 3.07991 0.0107511
Q2FWZ2   59 2.36 3.07991 0.0107511
Q2G240   57 2.28 3.07991 0.0107511
O05154   69 2.76 3.07991 0.0107511
Q2FXP4   35 1.4 0.903563 0.161558
Q2FVH5   86 3.44 5.25625 0.000662855
Q2FYP0   61 2.39216 3.07991 0.0107511
Q2FUW5   41 1.60784 0.903563 0.161558
Q2FX66   27 1.05882 0.903563 0.161558
Q2G1P4   25 0.980392 -1.27278 0.943444
Q2FYI9   48 1.88235 0.903563 0.161558
Q2G0I7   39 1.52941 0.903563 0.161558
Q2FXQ9   57 2.23529 3.07991 0.0107511
Q2FXL0   71 2.78431 3.07991 0.0107511
Q2FYR7   70 2.7451 3.07991 0.0107511
Q2G1W4   43 1.68627 0.903563 0.161558
Q2G2C8   37 1.45098 0.903563 0.161558
Q2G163   60 2.35294 3.07991 0.0107511
Q2FWL9   24 0.941176 -1.27278 0.943444
Q2FZH3   41 1.60784 0.903563 0.161558
Q2FZR5   67 2.62745 3.07991 0.0107511
Q2G1W6   38 1.4902 0.903563 0.161558
Q2FWA5   33 1.29412 0.903563 0.161558
Q2FX17   36 1.41176 0.903563 0.161558
Q2FXY1   48 1.88235 0.903563 0.161558
Q2G2W1   29 1.13725 0.903563 0.161558
Q2FV06   28 1.09804 0.903563 0.161558
Q2FYW6   60 2.35294 3.07991 0.0107511
Q2G281   58 2.27451 3.07991 0.0107511
Q2G227   76 2.98039 3.07991 0.0107511
Q2FWZ5   56 2.19608 3.07991 0.0107511
Q2FZX0   56 2.19608 3.07991 0.0107511
Q2FV51   29 1.13725 0.903563 0.161558
Q2G082   33 1.29412 0.903563 0.161558
Q2FWX4   25 0.980392 -1.27278 0.943444
Q2FZT1   63 2.47059 3.07991 0.0107511
Q2FYF3   45 1.76471 0.903563 0.161558
Q2FXW9   34 1.33333 0.903563 0.161558
O34090   55 2.15686 3.07991 0.0107511
Q2FVE1   28 1.09804 0.903563 0.161558
Q2FZL5   53 2.07843 3.07991 0.0107511
Q2G258   58 2.27451 3.07991 0.0107511
Q2FZW5   34 1.33333 0.903563 0.161558
Q2FW63   24 0.941176 -1.27278 0.943444
Q2FXB4   50 1.96078 0.903563 0.161558
Q2G1T5   21 0.823529 -1.27278 0.943444
Q2G1J5   71 2.78431 3.07991 0.0107511
Q2G0V0   42 1.64706 0.903563 0.161558
Q2G0M7   58 2.27451 3.07991 0.0107511
Q2G1I5   55 2.15686 3.07991 0.0107511
Q2G146   68 2.66667 3.07991 0.0107511
Q2G1P6   66 2.58824 3.07991 0.0107511
Q2G1W8   36 1.38462 0.903563 0.161558
Q2G035   68 2.61538 3.07991 0.0107511
Q2G1I3   38 1.46154 0.903563 0.161558
Q2FWM2   64 2.46154 3.07991 0.0107511
Q2FYJ3   67 2.57692 3.07991 0.0107511
Q2G0L8   71 2.73077 3.07991 0.0107511
Q2G164   81 3.11538 5.25625 0.000662855
Q2FVT7   58 2.23077 3.07991 0.0107511
Q2G1R3   66 2.53846 3.07991 0.0107511
Q2G1T6   63 2.42308 3.07991 0.0107511
Q2FZN7   41 1.57692 0.903563 0.161558
Q2FY83   37 1.42308 0.903563 0.161558
Q2FZX9   80 3.07692 5.25625 0.000662855
Q2FYL5   60 2.30769 3.07991 0.0107511
Q2G218   62 2.38462 3.07991 0.0107511
Q2G0M5   80 3.07692 5.25625 0.000662855
Q2FW78   23 0.884615 -1.27278 0.943444
P52078   43 1.65385 0.903563 0.161558
Q7X2S2   69 2.65385 3.07991 0.0107511
Q2FZG4   59 2.26923 3.07991 0.0107511
Q2G0M4   43 1.65385 0.903563 0.161558
Q2FVA2   59 2.26923 3.07991 0.0107511
Q2G115   59 2.26923 3.07991 0.0107511
Q2G0M8   79 3.03846 5.25625 0.000662855
Q2G1U4   44 1.69231 0.903563 0.161558
Q2G1D0   52 2 3.07991 0.0107511
Q2G2S0   35 1.34615 0.903563 0.161558
Q2G2N5   29 1.11538 0.903563 0.161558
Q2G222   45 1.73077 0.903563 0.161558
Q2G1C8   37 1.42308 0.903563 0.161558
Q2FV40   57 2.19231 3.07991 0.0107511
Q2FXT1   42 1.61538 0.903563 0.161558
Q2FZZ2   62 2.38462 3.07991 0.0107511
Q2FY01   71 2.73077 3.07991 0.0107511
Q2FVJ8   81 3.11538 5.25625 0.000662855
Q2FXK2   70 2.69231 3.07991 0.0107511
Q2FUS7   59 2.26923 3.07991 0.0107511
Q2FVP1   29 1.11538 0.903563 0.161558
Q2FYN7   27 1.03846 0.903563 0.161558
P69848   86 3.30769 5.25625 0.000662855
Q2FWN8   54 2.07692 3.07991 0.0107511
Q2FV62   61 2.34615 3.07991 0.0107511
Q2FWW7   64 2.46154 3.07991 0.0107511
Q2G1Y5   61 2.34615 3.07991 0.0107511
Q2FXA3   80 3.07692 5.25625 0.000662855
Q2FYV3   71 2.73077 3.07991 0.0107511
Q2G1H4   68 2.61538 3.07991 0.0107511
Q2G038   69 2.65385 3.07991 0.0107511
Q2G161   20 0.769231 -1.27278 0.943444
Q2FYV1   73 2.80769 3.07991 0.0107511
Q2FZ09   80 3.07692 5.25625 0.000662855
Q2FW90   50 1.92308 0.903563 0.161558
Q2G290   59 2.26923 3.07991 0.0107511
P60611   50 1.92308 0.903563 0.161558
Q2FV58   73 2.80769 3.07991 0.0107511
Q2G0C6   43 1.65385 0.903563 0.161558
Q2G050   46 1.76923 0.903563 0.161558
Q2G0V2   66 2.53846 3.07991 0.0107511
Q2FVQ4   35 1.34615 0.903563 0.161558
Q2G094   40 1.50943 0.903563 0.161558
Q2FY59   56 2.11321 3.07991 0.0107511
Q2FVX7   64 2.41509 3.07991 0.0107511
Q2FVP4   33 1.24528 0.903563 0.161558
Q2G185   33 1.24528 0.903563 0.161558
Q2FXP8   22 0.830189 -1.27278 0.943444
Q2G275   68 2.56604 3.07991 0.0107511
Q2G1D9   43 1.62264 0.903563 0.161558
Q2FXI3   52 1.96226 0.903563 0.161558
Q2FYM2   38 1.43396 0.903563 0.161558
P14738   19 0.716981 -1.27278 0.943444
Q2G2Q2   68 2.56604 3.07991 0.0107511
Q2G0M9   60 2.26415 3.07991 0.0107511
Q2FY67   70 2.64151 3.07991 0.0107511
Q2FWX8   22 0.830189 -1.27278 0.943444
Q2FUT9   85 3.20755 5.25625 0.000662855
Q2FZS0   52 1.96226 0.903563 0.161558
Q2G2A8   39 1.4717 0.903563 0.161558
Q2FUY2   23 0.867925 -1.27278 0.943444
Q2FZL8   51 1.92453 0.903563 0.161558
Q2FW93   23 0.867925 -1.27278 0.943444
Q2G1L7   54 2.03774 3.07991 0.0107511
Q2FW41   47 1.77358 0.903563 0.161558
Q2FZY6   50 1.88679 0.903563 0.161558
Q2G042   21 0.792453 -1.27278 0.943444
Q2FWK2   62 2.33962 3.07991 0.0107511
Q2FYF4   63 2.37736 3.07991 0.0107511
Q2FZP2   37 1.39623 0.903563 0.161558
Q2G1G7   76 2.86792 3.07991 0.0107511
Q2G1H5   42 1.58491 0.903563 0.161558
Q2G2S7   44 1.66038 0.903563 0.161558
Q2FY53   66 2.49057 3.07991 0.0107511
Q2G1N2   56 2.11321 3.07991 0.0107511
Q2G2V2   54 2.03774 3.07991 0.0107511
Q2G1H6   64 2.41509 3.07991 0.0107511
Q2FZA9   58 2.18868 3.07991 0.0107511
Q2FXI5   59 2.22642 3.07991 0.0107511
Q2G206   25 0.943396 -1.27278 0.943444
Q2FWN6   59 2.22642 3.07991 0.0107511
Q2FUQ2   45 1.69811 0.903563 0.161558
Q2G1K3   51 1.92453 0.903563 0.161558
Q2FZ76   32 1.20755 0.903563 0.161558
Q2FY54   37 1.39623 0.903563 0.161558
Q2G289   83 3.13208 5.25625 0.000662855
Q2FY14   49 1.84906 0.903563 0.161558
Q2FV77   45 1.69811 0.903563 0.161558
Q2G064   58 2.18868 3.07991 0.0107511
Q2G033   73 2.75472 3.07991 0.0107511
Q2G198   45 1.69811 0.903563 0.161558
Q2G0K4   26 0.981132 -1.27278 0.943444
Q2G0V3   80 3.01887 5.25625 0.000662855
Q2FWE2   43 1.59259 0.903563 0.161558
Q2G089   74 2.74074 3.07991 0.0107511
Q2FZL3   47 1.74074 0.903563 0.161558
Q2G087   68 2.51852 3.07991 0.0107511
Q2G0A7   30 1.11111 0.903563 0.161558
Q2FVF9   45 1.66667 0.903563 0.161558
Q2G071   56 2.07407 3.07991 0.0107511
Q2FUZ2   43 1.59259 0.903563 0.161558
Q2FY27   52 1.92593 0.903563 0.161558
Q2FXX4   38 1.40741 0.903563 0.161558
Q2G1E6   62 2.2963 3.07991 0.0107511
Q2G1G5   39 1.44444 0.903563 0.161558
Q2G2Q3   34 1.25926 0.903563 0.161558
Q2FZF0   34 1.25926 0.903563 0.161558
Q2G2D2   44 1.62963 0.903563 0.161558
Q2FXT4   60 2.22222 3.07991 0.0107511
Q2FZI8   60 2.22222 3.07991 0.0107511
Q2FUS8   22 0.814815 -1.27278 0.943444
Q2FVR9   87 3.22222 5.25625 0.000662855
Q2FXP2   50 1.85185 0.903563 0.161558
Q2FX94   42 1.55556 0.903563 0.161558
Q2G2A5   64 2.37037 3.07991 0.0107511
Q2FZP7   68 2.51852 3.07991 0.0107511
Q2G1R7   61 2.25926 3.07991 0.0107511
Q2G015   21 0.777778 -1.27278 0.943444
Q2FZF4   49 1.81481 0.903563 0.161558
Q2G1E5   67 2.48148 3.07991 0.0107511
Q2FWH9   34 1.25926 0.903563 0.161558
Q2G069   40 1.48148 0.903563 0.161558
Q2FZK3   47 1.74074 0.903563 0.161558
Q2FZU5   72 2.66667 3.07991 0.0107511
Q2FYT4   65 2.40741 3.07991 0.0107511
Q2FWK4   62 2.2963 3.07991 0.0107511
Q2FY40   46 1.7037 0.903563 0.161558
Q2FWY4   22 0.814815 -1.27278 0.943444
Q2G156   34 1.25926 0.903563 0.161558
Q2G045   36 1.33333 0.903563 0.161558
Q2FZS6   86 3.18519 5.25625 0.000662855
Q2FYC7   42 1.55556 0.903563 0.161558
Q2FW73   67 2.48148 3.07991 0.0107511
Q2G1H3   57 2.11111 3.07991 0.0107511
Q2FXJ6   36 1.33333 0.903563 0.161558
Q2FUS2   24 0.872727 -1.27278 0.943444
Q2G120   76 2.76364 3.07991 0.0107511
Q2G2T9   40 1.45455 0.903563 0.161558
Q2G1N9   31 1.12727 0.903563 0.161558
Q2FXL9   46 1.67273 0.903563 0.161558
Q2G0W4   65 2.36364 3.07991 0.0107511
Q2G0R6   45 1.63636 0.903563 0.161558
Q2G1C4   50 1.81818 0.903563 0.161558
Q2FWY9   61 2.21818 3.07991 0.0107511
Q2G1K4   70 2.54545 3.07991 0.0107511
Q2FYK3   51 1.85455 0.903563 0.161558
Q2G1N4   57 2.07273 3.07991 0.0107511
Q2G065   68 2.47273 3.07991 0.0107511
Q2FX88   47 1.70909 0.903563 0.161558
Q2FVW9   67 2.43636 3.07991 0.0107511
Q2G1E0   26 0.945455 -1.27278 0.943444
Q2G2P2   69 2.50909 3.07991 0.0107511
Q2G0V5   21 0.763636 -1.27278 0.943444
Q2FWA2   68 2.47273 3.07991 0.0107511
Q2FZU1   67 2.43636 3.07991 0.0107511
Q2FX77   38 1.38182 0.903563 0.161558
Q2FW75   62 2.25455 3.07991 0.0107511
Q2FUT5   71 2.58182 3.07991 0.0107511
Q2G234   39 1.41818 0.903563 0.161558
Q2FZU6   65 2.36364 3.07991 0.0107511
Q2G1Y2   32 1.16364 0.903563 0.161558
Q2FXN7   27 0.981818 -1.27278 0.943444
Q2G2J3   27 0.981818 -1.27278 0.943444
Q2G0G1   68 2.47273 3.07991 0.0107511
Q2FW62   74 2.69091 3.07991 0.0107511
Q2FUP7   98 3.56364 5.25625 0.000662855
Q2G1J3   76 2.76364 3.07991 0.0107511
Q2FZ15   53 1.92727 0.903563 0.161558
Q2G1D3   50 1.81818 0.903563 0.161558
Q2G0K2   51 1.85455 0.903563 0.161558
Q2FWC1   65 2.36364 3.07991 0.0107511
Q2FXM5   75 2.72727 3.07991 0.0107511
Q2FY46   50 1.81818 0.903563 0.161558
Q2G1K0   69 2.50909 3.07991 0.0107511
Q2FXT6   68 2.47273 3.07991 0.0107511
Q2FZM4   73 2.65455 3.07991 0.0107511
Q2FXG1   49 1.78182 0.903563 0.161558
Q2FXL1   49 1.78182 0.903563 0.161558
Q2FWX5   43 1.56364 0.903563 0.161558
# cudaSaTabsearch LTYPE = T LORDER = F LSOLN = F
# QUERY ID = PF02456 
# DBFILE = ./tableaux.ascii.DB                                                             
Q2G1I1   54 1.92857 0.903563  0.161558
Q2G1K2   61 2.17857 3.07991  0.0107511
Q2FUU5   78 2.78571 3.07991  0.0107511
Q2FXB6   81 2.89286 3.07991  0.0107511
Q2FZU2   43 1.53571 0.903563  0.161558
Q2FZK0   28 1 0.903563  0.161558
Q2FY33   43 1.53571 0.903563  0.161558
Q2G098   48 1.71429 0.903563  0.161558
Q2FZ46   86 3.07143 5.25625  0.000662855
Q2FZQ5   40 1.42857 0.903563  0.161558
Q2FXU8   59 2.10714 3.07991  0.0107511
Q9EZ08   59 2.10714 3.07991  0.0107511
Q2G1B9   57 2.03571 3.07991  0.0107511
Q2FZ73   58 2.07143 3.07991  0.0107511
Q2FY35   81 2.89286 3.07991  0.0107511
Q2FZ16   53 1.89286 0.903563  0.161558
Q2FYR2   47 1.67857 0.903563  0.161558
Q2FWY3   27 0.964286 -1.27278  0.943444
Q2G2F5   72 2.57143 3.07991  0.0107511
Q2G032   49 1.75 0.903563  0.161558
Q2FZ10   62 2.21429 3.07991  0.0107511
Q2G255   63 2.25 3.07991  0.0107511
Q2G0X6   73 2.60714 3.07991  0.0107511
Q2FYH0   78 2.78571 3.07991  0.0107511
Q2FXJ9   61 2.17857 3.07991  0.0107511
Q2FZT4   33 1.17857 0.903563  0.161558
Q2FVE6   53 1.89286 0.903563  0.161558
Q2FYD3   23 0.821429 -1.27278  0.943444
Q2FXT5   51 1.82143 0.903563  0.161558
Q2FY60   74 2.64286 3.07991  0.0107511
Q2G2D7   56 2 3.07991  0.0107511
Q2FX16   80 2.85714 3.07991  0.0107511
Q2FZ34   60 2.14286 3.07991  0.0107511
Q2G1S4   105 3.75 5.25625  0.000662855
Q2G147   46 1.64286 0.903563  0.161558
Q2G1J7   64 2.28571 3.07991  0.0107511
Q2G2A7   53 1.89286 0.903563  0.161558
Q2G2M6   53 1.89286 0.903563  0.161558
Q2FV30   80 2.85714 3.07991  0.0107511
Q2FVL5   52 1.85714 0.903563  0.161558
Q2FXY0   54 1.92857 0.903563  0.161558
Q2FZL1   68 2.42857 3.07991  0.0107511
Q2FW45   60 2.14286 3.07991  0.0107511
Q2FZU0   54 1.89474 0.903563  0.161558
Q2FWZ0   47 1.64912 0.903563  0.161558
Q2G2H5   48 1.68421 0.903563  0.161558
Q2FYG9   51 1.78947 0.903563  0.161558
Q2G2X6   46 1.61404 0.903563  0.161558
Q2G155   79 2.77193 3.07991  0.0107511
Q2FXY9   80 2.80702 3.07991  0.0107511
Q2FZ37   62 2.17544 3.07991  0.0107511
Q2FVI7   61 2.14035 3.07991  0.0107511
Q2FYS1   68 2.38596 3.07991  0.0107511
Q2FXL5   56 1.96491 0.903563  0.161558
Q2G1J4   72 2.52632 3.07991  0.0107511
Q2FWZ3   62 2.17544 3.07991  0.0107511
Q2G2P7   38 1.33333 0.903563  0.161558
Q2FVH3   67 2.35088 3.07991  0.0107511
Q2FZ31   50 1.75439 0.903563  0.161558
Q2G283   68 2.38596 3.07991  0.0107511
Q2FZ66   74 2.59649 3.07991  0.0107511
Q2FWY7   26 0.912281 -1.27278  0.943444
Q2G1F9   38 1.33333 0.903563  0.161558
Q2FZJ4   49 1.7193 0.903563  0.161558
Q2FZQ1   34 1.19298 0.903563  0.161558
Q2FY80   30 1.05263 0.903563  0.161558
Q2G2D4   39 1.36842 0.903563  0.161558
Q2FYP1   52 1.82456 0.903563  0.161558
Q2FYF9   26 0.912281 -1.27278  0.943444
Q2G0B3   60 2.10526 3.07991  0.0107511
Q2FUT8   64 2.24561 3.07991  0.0107511
Q2FYR1   55 1.92982 0.903563  0.161558
Q2FYL3   50 1.75439 0.903563  0.161558
Q2FVG4   29 1.01754 0.903563  0.161558
Q2FVP8   39 1.36842 0.903563  0.161558
Q2FZ28   72 2.48276 3.07991  0.0107511
Q2G1F0   55 1.89655 0.903563  0.161558
P95689   55 1.89655 0.903563  0.161558
Q2FYH6   51 1.75862 0.903563  0.161558
Q2FXD1   37 1.27586 0.903563  0.161558
Q2G0X5   40 1.37931 0.903563  0.161558
Q2FXN8   25 0.862069 -1.27278  0.943444
Q2G0N0   44 1.51724 0.903563  0.161558
Q2G268   51 1.75862 0.903563  0.161558
Q2FV61   62 2.13793 3.07991  0.0107511
Q2FXL7   69 2.37931 3.07991  0.0107511
Q2FUR5   38 1.31034 0.903563  0.161558
Q2FXV6   48 1.65517 0.903563  0.161558
Q2G2C5   65 2.24138 3.07991  0.0107511
Q2FVJ6   78 2.68966 3.07991  0.0107511
Q2G1Y4   56 1.93103 0.903563  0.161558
Q2FVI0   31 1.06897 0.903563  0.161558
Q2FXJ8   26 0.896552 -1.27278  0.943444
Q2FZU7   70 2.41379 3.07991  0.0107511
Q2G2X4   52 1.7931 0.903563  0.161558
Q2FZA8   42 1.44828 0.903563  0.161558
Q2FW96   59 2.03448 3.07991  0.0107511
Q2FYV4   61 2.10345 3.07991  0.0107511
O07325   58 2 3.07991  0.0107511
Q2G1C1   57 1.96552 0.903563  0.161558
Q2FZR9   55 1.89655 0.903563  0.161558
Q2FVW3   52 1.7931 0.903563  0.161558
Q2G124   59 2.03448 3.07991  0.0107511
P0C0V7   63 2.17241 3.07991  0.0107511
Q2FX52   42 1.42373 0.903563  0.161558
Q2G2C7   63 2.13559 3.07991  0.0107511
Q2G2D5   73 2.47458 3.07991  0.0107511
Q2FXQ7   86 2.91525 3.07991  0.0107511
Q2FZW0   44 1.49153 0.903563  0.161558
Q2FVG3   65 2.20339 3.07991  0.0107511
Q2FXR4   73 2.47458 3.07991  0.0107511
Q2FZ67   65 2.20339 3.07991  0.0107511
Q2G243   54 1.83051 0.903563  0.161558
Q2FV76   57 1.9322 0.903563  0.161558
Q2FVZ4   54 1.83051 0.903563  0.161558
Q2FWC5   65 2.20339 3.07991  0.0107511
Q2FZY3   46 1.55932 0.903563  0.161558
Q2FWH5   68 2.30508 3.07991  0.0107511
Q2G241   59 2 3.07991  0.0107511
Q2FV35   34 1.15254 0.903563  0.161558
Q2G0T5   54 1.83051 0.903563  0.161558
Q2G1A9   85 2.88136 3.07991  0.0107511
Q2FYU7   47 1.59322 0.903563  0.161558
Q2G2E0   26 0.881356 -1.27278  0.943444
Q2FVT6   58 1.9661 0.903563  0.161558
Q2G0D7   38 1.28814 0.903563  0.161558
Q2G1M6   71 2.40678 3.07991  0.0107511
Q2G0A6   46 1.55932 0.903563  0.161558
Q2FUY6   83 2.81356 3.07991  0.0107511
Q2FYJ2   71 2.40678 3.07991  0.0107511
Q2G2E5   72 2.4 3.07991  0.0107511
Q2G2P5   61 2.03333 3.07991  0.0107511
Q2G1R6   47 1.56667 0.903563  0.161558
Q2FYF0   77 2.56667 3.07991  0.0107511
Q2FVH8   43 1.43333 0.903563  0.161558
Q2FUU3   77 2.56667 3.07991  0.0107511
Q2FVG8   82 2.73333 3.07991  0.0107511
Q9ZAH5   61 2.03333 3.07991  0.0107511
Q2G2U0   71 2.36667 3.07991  0.0107511
Q2FYR4   60 2 3.07991  0.0107511
Q2G256   45 1.5 0.903563  0.161558
Q2FVY0   52 1.73333 0.903563  0.161558
Q2G0Q2   57 1.9 0.903563  0.161558
Q2G0R2   52 1.73333 0.903563  0.161558
Q2G0Q3   47 1.56667 0.903563  0.161558
Q2FWZ9   80 2.66667 3.07991  0.0107511
Q53705   31 1.03333 0.903563  0.161558
Q2G2U3   43 1.43333 0.903563  0.161558
Q2FYY6   47 1.56667 0.903563  0.161558
Q2FWL3   53 1.76667 0.903563  0.161558
Q2FY50   50 1.66667 0.903563  0.161558
Q2FXN4   53 1.76667 0.903563  0.161558
Q2G179   36 1.2 0.903563  0.161558
Q2G1L6   53 1.76667 0.903563  0.161558
Q2FXU4   47 1.56667 0.903563  0.161558
Q2G1E9   52 1.73333 0.903563  0.161558
Q2G232   62 2.06667 3.07991  0.0107511
Q2FXH9   41 1.36667 0.903563  0.161558
Q2G0X3   30 1 0.903563  0.161558
Q2FXD0   69 2.3 3.07991  0.0107511
Q2G0G3   41 1.36667 0.903563  0.161558
Q2FWW3   71 2.36667 3.07991  0.0107511
Q2FYG0   62 2.03279 3.07991  0.0107511
Q2FZS9   43 1.40984 0.903563  0.161558
Q2FYS2   42 1.37705 0.903563  0.161558
Q2G2U4   25 0.819672 -1.27278  0.943444
Q2FWJ9   61 2 3.07991  0.0107511
Q2FWF0   67 2.19672 3.07991  0.0107511
Q2FXR9   75 2.45902 3.07991  0.0107511
Q2FZV7   48 1.57377 0.903563  0.161558
Q2G1W0   67 2.19672 3.07991  0.0107511
Q2G2I0   46 1.5082 0.903563  0.161558
Q2G153   70 2.29508 3.07991  0.0107511
Q2FWD7   72 2.36066 3.07991  0.0107511
Q2FY15   75 2.45902 3.07991  0.0107511
Q2FV54   46 1.5082 0.903563  0.161558
Q2FZ74   59 1.93443 0.903563  0.161558
Q2FYV5   63 2.06557 3.07991  0.0107511
Q2G2I1   25 0.819672 -1.27278  0.943444
Q2FXZ6   52 1.70492 0.903563  0.161558
Q2G0U0   35 1.14754 0.903563  0.161558
Q2G0Y6   50 1.63934 0.903563  0.161558
Q2FXJ0   67 2.19672 3.07991  0.0107511
Q2FY43   59 1.90323 0.903563  0.161558
Q2FWM1   24 0.774194 -1.27278  0.943444
Q2FVJ1   58 1.87097 0.903563  0.161558
Q2G0K3   59 1.90323 0.903563  0.161558
Q2FY66   67 2.16129 3.07991  0.0107511
Q2FW99   39 1.25806 0.903563  0.161558
Q2FV10   62 2 3.07991  0.0107511
Q2FXJ5   56 1.80645 0.903563  0.161558
Q2FX69   16 0.516129 -1.27278  0.943444
Q2G0B2   63 2.03226 3.07991  0.0107511
Q2FX14   55 1.77419 0.903563  0.161558
Q2FYD8   51 1.64516 0.903563  0.161558
Q2FWE5   56 1.80645 0.903563  0.161558
Q2G2A3   42 1.35484 0.903563  0.161558
Q2FZH8   68 2.19355 3.07991  0.0107511
Q2FX51   61 1.96774 0.903563  0.161558
Q2FWE8   76 2.45161 3.07991  0.0107511
Q2G088   55 1.77419 0.903563  0.161558
Q2G028   84 2.66667 3.07991  0.0107511
Q2G1S3   57 1.80952 0.903563  0.161558
Q2FYN4   74 2.34921 3.07991  0.0107511
Q2FX86   54 1.71429 0.903563  0.161558
Q2G2S8   56 1.77778 0.903563  0.161558
Q2FUW8   57 1.80952 0.903563  0.161558
Q2FWD4   41 1.30159 0.903563  0.161558
Q2FVH6   46 1.46032 0.903563  0.161558
Q2G029   59 1.87302 0.903563  0.161558
Q2G1R5   45 1.42857 0.903563  0.161558
Q2FX65   16 0.507937 -1.27278  0.943444
Q2FZV6   58 1.84127 0.903563  0.161558
Q2G1P1   55 1.74603 0.903563  0.161558
Q2FVU4   40 1.26984 0.903563  0.161558
Q2FVT5   64 2.03175 3.07991  0.0107511
Q2G2H4   33 1.04762 0.903563  0.161558
Q2FZ58   59 1.87302 0.903563  0.161558
Q2FVJ2   65 2.06349 3.07991  0.0107511
Q2FXW5   68 2.15873 3.07991  0.0107511
Q2FWK1   63 2 3.07991  0.0107511
Q2G031   59 1.87302 0.903563  0.161558
Q2G0U1   55 1.74603 0.903563  0.161558
Q2FW46   42 1.33333 0.903563  0.161558
Q2FZY5   66 2.09524 3.07991  0.0107511
Q2FZI5   59 1.84375 0.903563  0.161558
Q2FYR9   54 1.6875 0.903563  0.161558
Q2FZ92   66 2.0625 3.07991  0.0107511
Q2G1D5   80 2.5 3.07991  0.0107511
Q2FXM2   45 1.40625 0.903563  0.161558
Q2FVM2   50 1.5625 0.903563  0.161558
Q2FZN2   51 1.59375 0.903563  0.161558
Q2G1U8   59 1.84375 0.903563  0.161558
Q2FVS7   42 1.3125 0.903563  0.161558
Q2FWB5   57 1.78125 0.903563  0.161558
Q2FXX1   70 2.1875 3.07991  0.0107511
Q2G2J9   68 2.125 3.07991  0.0107511
Q2G0Y7   84 2.625 3.07991  0.0107511
Q2FW81   56 1.75 0.903563  0.161558
Q2FWK3   71 2.21875 3.07991  0.0107511
Q2FY34   74 2.3125 3.07991  0.0107511
Q2FXF8   61 1.90625 0.903563  0.161558
Q2FXI9   54 1.6875 0.903563  0.161558
Q05615   45 1.38462 0.903563  0.161558
Q2FUW4   57 1.75385 0.903563  0.161558
Q2FVF4   65 2 3.07991  0.0107511
Q2FWI3   48 1.47692 0.903563  0.161558
Q2FWG8   48 1.47692 0.903563  0.161558
Q2G0R0   51 1.56923 0.903563  0.161558
Q2G0I4   45 1.38462 0.903563  0.161558
Q2FV67   64 1.96923 0.903563  0.161558
Q2G091   48 1.47692 0.903563  0.161558
Q2G1U1   37 1.13846 0.903563  0.161558
Q2FUX7   61 1.87692 0.903563  0.161558
Q2FY51   41 1.26154 0.903563  0.161558
Q2FYP2   50 1.53846 0.903563  0.161558
Q2G0F8   64 1.96923 0.903563  0.161558
Q2FXH5   52 1.6 0.903563  0.161558
Q2G193   43 1.32308 0.903563  0.161558
Q2FWD6   71 2.18462 3.07991  0.0107511
Q2FZ98   58 1.75758 0.903563  0.161558
Q2FYQ2   36 1.09091 0.903563  0.161558
Q2FWL5   48 1.45455 0.903563  0.161558
Q2FV16   62 1.87879 0.903563  0.161558
Q2FWX9   65 1.9697 0.903563  0.161558
Q2G1J0   69 2.09091 3.07991  0.0107511
Q2G235   59 1.78788 0.903563  0.161558
Q2FXK1   64 1.93939 0.903563  0.161558
Q2FWF4   55 1.66667 0.903563  0.161558
Q2FZC8   55 1.66667 0.903563  0.161558
Q2FZQ4   69 2.09091 3.07991  0.0107511
O52582   48 1.45455 0.903563  0.161558
Q2FZI6   50 1.51515 0.903563  0.161558
Q2FUW7   60 1.81818 0.903563  0.161558
Q2G2M9   57 1.72727 0.903563  0.161558
Q2FZD0   43 1.30303 0.903563  0.161558
Q2FWK7   60 1.81818 0.903563  0.161558
Q2FWU4   21 0.636364 -1.27278  0.943444
Q2FUX4   39 1.18182 0.903563  0.161558
Q2G2V3   55 1.66667 0.903563  0.161558
O05204   51 1.54545 0.903563  0.161558
Q2FYC2   76 2.26866 3.07991  0.0107511
Q2FZP6   80 2.38806 3.07991  0.0107511
Q2G0L2   62 1.85075 0.903563  0.161558
Q2FZV1   25 0.746269 -1.27278  0.943444
Q2FVQ5   59 1.76119 0.903563  0.161558
Q2FZW6   60 1.79104 0.903563  0.161558
Q2FZI3   50 1.49254 0.903563  0.161558
Q2G219   36 1.07463 0.903563  0.161558
Q2FZR2   46 1.37313 0.903563  0.161558
Q2FXZ2   51 1.52239 0.903563  0.161558
Q2FYC6   60 1.79104 0.903563  0.161558
Q2FYZ5   57 1.67647 0.903563  0.161558
Q2FWN4   47 1.38235 0.903563  0.161558
Q2G221   40 1.17647 0.903563  0.161558
Q2FZX5   57 1.67647 0.903563  0.161558
Q2FUW3   58 1.70588 0.903563  0.161558
Q2G2H3   61 1.79412 0.903563  0.161558
Q2FY08   49 1.44118 0.903563  0.161558
Q2FXU5   42 1.23529 0.903563  0.161558
Q2G1F8   53 1.55882 0.903563  0.161558
Q2FYW4   54 1.58824 0.903563  0.161558
Q2G142   48 1.41176 0.903563  0.161558
Q2G1U3   41 1.20588 0.903563  0.161558
Q2FZ18   62 1.82353 0.903563  0.161558
Q2FV24   56 1.64706 0.903563  0.161558
Q2G1C2   53 1.55882 0.903563  0.161558
Q2FYZ4   55 1.61765 0.903563  0.161558
Q2FWT4   54 1.58824 0.903563  0.161558
Q2FUX1   48 1.41176 0.903563  0.161558
Q2FZG9   54 1.56522 0.903563  0.161558
Q2FVC1   60 1.73913 0.903563  0.161558
Q2FYT3   53 1.53623 0.903563  0.161558
Q2FY82   64 1.85507 0.903563  0.161558
Q2FV02   78 2.26087 3.07991  0.0107511
Q2FXJ2   36 1.04348 0.903563  0.161558
Q2FZ02   58 1.68116 0.903563  0.161558
Q2G0L3   64 1.85507 0.903563  0.161558
Q2FZH5   76 2.2029 3.07991  0.0107511
Q2FWH4   66 1.91304 0.903563  0.161558
Q2FW49   72 2.08696 3.07991  0.0107511
Q93T05   44 1.27536 0.903563  0.161558
Q2FX73   42 1.21739 0.903563  0.161558
Q2G239   53 1.51429 0.903563  0.161558
Q2G121   53 1.51429 0.903563  0.161558
Q2FY11   46 1.31429 0.903563  0.161558
Q2FV11   58 1.65714 0.903563  0.161558
Q2FZ05   65 1.85714 0.903563  0.161558
Q2G253   54 1.54286 0.903563  0.161558
Q2FW98   47 1.34286 0.903563  0.161558
Q2G205   53 1.51429 0.903563  0.161558
Q2FVE7   43 1.22857 0.903563  0.161558
Q2FYD0   29 0.828571 -1.27278  0.943444
Q2FZ19   54 1.54286 0.903563  0.161558
Q2G1C7   70 2 3.07991  0.0107511
Q2FV60   50 1.42857 0.903563  0.161558
Q2FY64   74 2.11429 3.07991  0.0107511
Q2FZI9   46 1.31429 0.903563  0.161558
Q2FV57   53 1.49296 0.903563  0.161558
Q2FXA5   48 1.35211 0.903563  0.161558
Q2G2U8   30 0.84507 -1.27278  0.943444
Q2FZP0   66 1.85915 0.903563  0.161558
Q2FZL7   64 1.80282 0.903563  0.161558
Q2FZR3   58 1.6338 0.903563  0.161558
Q2FWA0   52 1.46479 0.903563  0.161558
Q2G090   63 1.77465 0.903563  0.161558
Q2G1H0   72 2 3.07991  0.0107511
Q2FZP4   58 1.61111 0.903563  0.161558
Q2FUX0   40 1.11111 0.903563  0.161558
Q2FV86   64 1.77778 0.903563  0.161558
Q2FV14   60 1.66667 0.903563  0.161558
Q2FUT2   59 1.63889 0.903563  0.161558
Q2FZ64   38 1.05556 0.903563  0.161558
Q2FUW1   28 0.767123 -1.27278  0.943444
Q2FWI0   49 1.34247 0.903563  0.161558
Q2G2K5   81 2.21918 3.07991  0.0107511
Q2FWK6   66 1.80822 0.903563  0.161558
Q2G0T9   73 2 3.07991  0.0107511
Q2G078   59 1.61644 0.903563  0.161558
Q2G1P3   50 1.36986 0.903563  0.161558
Q2G274   53 1.43243 0.903563  0.161558
Q2FZD4   63 1.7027 0.903563  0.161558
Q2FYS5   47 1.27027 0.903563  0.161558
Q2G1K5   64 1.72973 0.903563  0.161558
Q2G1L5   61 1.64865 0.903563  0.161558
Q2G1M9   49 1.32432 0.903563  0.161558
Q2FX67   41 1.10811 0.903563  0.161558
Q2FZ32   42 1.13514 0.903563  0.161558
Q2FWH7   43 1.16216 0.903563  0.161558
Q2FXT8   41 1.09333 0.903563  0.161558
Q2FUQ3   65 1.73333 0.903563  0.161558
Q2G1Y6   44 1.17333 0.903563  0.161558
Q2FX68   33 0.88 -1.27278  0.943444
Q2FWD1   70 1.86667 0.903563  0.161558
Q2FUZ8   55 1.46667 0.903563  0.161558
Q2G1F5   40 1.06667 0.903563  0.161558
Q2G2T6   36 0.96 -1.27278  0.943444
Q2FYD2   34 0.906667 -1.27278  0.943444
Q2FYA1   46 1.22667 0.903563  0.161558
Q2FY21   52 1.38667 0.903563  0.161558
Q2FZD3   38 1.01333 0.903563  0.161558
Q2G1Z4   50 1.33333 0.903563  0.161558
Q2G0S3   44 1.15789 0.903563  0.161558
Q2FVQ3   51 1.34211 0.903563  0.161558
Q2G2J4   50 1.31579 0.903563  0.161558
Q2G2B8   41 1.07895 0.903563  0.161558
Q2G0L5   18 0.473684 -1.27278  0.943444
Q2FW72   52 1.36842 0.903563  0.161558
Q2FYT8   59 1.55263 0.903563  0.161558
Q2FXM9   68 1.78947 0.903563  0.161558
Q2G1Y0   45 1.18421 0.903563  0.161558
Q2G2D0   45 1.18421 0.903563  0.161558
Q2G2M2   46 1.21053 0.903563  0.161558
Q2G1B7   51 1.34211 0.903563  0.161558
Q2G1B8   58 1.52632 0.903563  0.161558
Q2G0M6   68 1.78947 0.903563  0.161558
Q2G1D8   63 1.63636 0.903563  0.161558
Q2FV70   45 1.16883 0.903563  0.161558
Q2FV72   66 1.71429 0.903563  0.161558
Q2FVB2   49 1.27273 0.903563  0.161558
Q2G122   62 1.61039 0.903563  0.161558
Q2G1W2   42 1.07692 0.903563  0.161558
Q2FWW1   32 0.820513 -1.27278  0.943444
Q2G1F4   60 1.53846 0.903563  0.161558
Q2G093   77 1.97436 0.903563  0.161558
Q2FXY7   47 1.20513 0.903563  0.161558
Q2G1C6   67 1.71795 0.903563  0.161558
Q2FZ20   41 1.05128 0.903563  0.161558
O50581   51 1.29114 0.903563  0.161558
Q2G1N1   55 1.39241 0.903563  0.161558
Q2G188   36 0.9 -1.27278  0.943444
Q2G296   59 1.475 0.903563  0.161558
Q2G2E9   44 1.1 0.903563  0.161558
Q2G294   60 1.5 0.903563  0.161558
Q2FWJ5   56 1.4 0.903563  0.161558
Q2FW03   53 1.30864 0.903563  0.161558
Q2G0N1   61 1.50617 0.903563  0.161558
Q2FZJ0   67 1.65432 0.903563  0.161558
Q2FYZ9   46 1.1358 0.903563  0.161558
Q2FV74   58 1.4321 0.903563  0.161558
Q2FXP7   43 1.06173 0.903563  0.161558
Q2FXU1   37 0.91358 -1.27278  0.943444
Q2G1M8   51 1.25926 0.903563  0.161558
Q2FXY4   55 1.35802 0.903563  0.161558
Q2FZ94   39 0.95122 -1.27278  0.943444
Q2FYI0   45 1.08434 0.903563  0.161558
Q2FXT9   52 1.25301 0.903563  0.161558
Q2G0D2   62 1.47619 0.903563  0.161558
Q2FYB7   36 0.857143 -1.27278  0.943444
Q2FVN8   54 1.28571 0.903563  0.161558
Q2FZ49   37 0.880952 -1.27278  0.943444
Q2FUW6   60 1.42857 0.903563  0.161558
Q2G1P7   52 1.2381 0.903563  0.161558
Q2FW70   52 1.22353 0.903563  0.161558
Q2G0W1   45 1.05882 0.903563  0.161558
Q2G024   40 0.941176 -1.27278  0.943444
Q2G1G8   51 1.2 0.903563  0.161558
Q2G1R9   47 1.10588 0.903563  0.161558
O06446   64 1.50588 0.903563  0.161558
Q2G1C9   86 2.02353 3.07991  0.0107511
Q2FXV8   48 1.11628 0.903563  0.161558
Q2G0P5   46 1.06977 0.903563  0.161558
Q2FV64   61 1.4023 0.903563  0.161558
Q2FV87   45 1.02273 0.903563  0.161558
Q2G1K9   56 1.25843 0.903563  0.161558
Q2G266   48 1.07865 0.903563  0.161558
Q59801   47 1.04444 0.903563  0.161558
Q2FXH2   43 0.955556 -1.27278  0.943444
Q53727   60 1.31868 0.903563  0.161558
Q2G2Q0   36 0.791209 -1.27278  0.943444
Q2FZD8   41 0.891304 -1.27278  0.943444
Q2FYS4   39 0.847826 -1.27278  0.943444
Q2G1G2   51 1.1087 0.903563  0.161558
Q2FXV9   46 0.989247 -1.27278  0.943444
Q2G0L4   16 0.344086 -1.27278  0.943444
Q2FXR8   56 1.2043 0.903563  0.161558
Q2FYJ0   51 1.09677 0.903563  0.161558
Q2FZS8   45 0.957447 -1.27278  0.943444
Q2FXN9   47 0.979167 -1.27278  0.943444
Q2FYM1   71 1.47917 0.903563  0.161558
Q2FVZ5   38 0.791667 -1.27278  0.943444
Q2FVL8   48 0.989691 -1.27278  0.943444
Q2FZ40   45 0.927835 -1.27278  0.943444
Q2FYH5   55 1.12245 0.903563  0.161558
Q2FXB3   50 1 0.903563  0.161558
Q2FYS9   50 0.980392 -1.27278  0.943444
Q2G1Q4   50 0.980392 -1.27278  0.943444
Q2FVC3   44 0.862745 -1.27278  0.943444
Q2G046   47 0.912621 -1.27278  0.943444
Q2FWU3   28 0.543689 -1.27278  0.943444
Q2FZ72   42 0.815534 -1.27278  0.943444
Q2FZ82   42 0.815534 -1.27278  0.943444
Q9F1K0   44 0.830189 -1.27278  0.943444
Q2FVV9   46 0.836364 -1.27278  0.943444
Q2FZT6   46 0.828829 -1.27278  0.943444
Q2FWU5   29 0.522523 -1.27278  0.943444
Q2FYC8   41 0.732143 -1.27278  0.943444
Q2FZK7   41 0.719298 -1.27278  0.943444
Q2G2C1   40 0.701754 -1.27278  0.943444
Q2FZT5   50 0.854701 -1.27278  0.943444
Q2G0R8   49 0.830508 -1.27278  0.943444
Q2FW95   31 0.525424 -1.27278  0.943444
Q2G0N5   36 0.590164 -1.27278  0.943444
P47768   36 0.580645 -1.27278  0.943444
Q2FXH4   27 0.432 -1.27278  0.943444
Q2FVM1   50 0.8 -1.27278  0.943444
```
