## Supplementary Data 3 for "Mining folded proteomes in the era of accurate structure prediction": PF02459.output

```
# cudaSaTabsearch LTYPE = T LORDER = F LSOLN = F
# QUERY ID = PF02459 
# DBFILE = ./tableaux.ascii.DB                                                             
Q2G0V6   0 0 -1.27278 0.943444
Q2G075   0 0 -1.27278 0.943444
Q2G083   0 0 -1.27278 0.943444
Q2FZN3   0 0 -1.27278 0.943444
Q2FY90   0 0 -1.27278 0.943444
Q2FX91   0 0 -1.27278 0.943444
Q2FX54   0 0 -1.27278 0.943444
Q2FYQ4   0 0 -1.27278 0.943444
Q2G284   0 0 -1.27278 0.943444
Q2G0S4   0 0 -1.27278 0.943444
Q2FWM3   0 0 -1.27278 0.943444
Q2FX81   0 0 -1.27278 0.943444
Q2FXC6   0 0 -1.27278 0.943444
Q2FWJ7   0 0 -1.27278 0.943444
Q2FYJ9   0 0 -1.27278 0.943444
Q2G2E6   0 0 -1.27278 0.943444
Q2FWV0   0 0 -1.27278 0.943444
Q2FZC3   0 0 -1.27278 0.943444
Q2FVH9   0 0 -1.27278 0.943444
Q2FXQ5   0 0 -1.27278 0.943444
Q2FZU4   0 0 -1.27278 0.943444
Q2FYF8   0 0 -1.27278 0.943444
Q2FUR4   0 0 -1.27278 0.943444
Q2FYI2   0 0 -1.27278 0.943444
Q2FYY2   0 0 -1.27278 0.943444
Q2FW58   0 0 -1.27278 0.943444
P0C7Z3   0 0 -1.27278 0.943444
Q2G0T2   0 0 -1.27278 0.943444
Q2G1G9   0 0 -1.27278 0.943444
Q2FVJ0   0 0 -1.27278 0.943444
Q2FZ80   0 0 -1.27278 0.943444
Q2G1R4   0 0 -1.27278 0.943444
Q2FW02   0 0 -1.27278 0.943444
Q2G1X3   0 0 -1.27278 0.943444
Q2FWW4   0 0 -1.27278 0.943444
Q2FZE1   0 0 -1.27278 0.943444
Q2FY31   0 0 -1.27278 0.943444
Q2G018   0 0 -1.27278 0.943444
Q2FZI0   0 0 -1.27278 0.943444
Q2FUZ7   0 0 -1.27278 0.943444
Q2G250   0 0 -1.27278 0.943444
Q2FWU8   0 0 -1.27278 0.943444
Q2FYX5   0 0 -1.27278 0.943444
Q2FZY2   0 0 -1.27278 0.943444
Q2FZX8   0 0 -1.27278 0.943444
Q2FUY8   0 0 -1.27278 0.943444
Q2FV73   0 0 -1.27278 0.943444
Q2G0C5   0 0 -1.27278 0.943444
Q2FZ52   0 0 -1.27278 0.943444
Q2FVK6   0 0 -1.27278 0.943444
Q2G0Z3   0 0 -1.27278 0.943444
Q2FZJ8   0 0 -1.27278 0.943444
Q2FY57   0 0 -1.27278 0.943444
Q2G0W3   0 0 -1.27278 0.943444
Q2G0I2   0 0 -1.27278 0.943444
Q2FYX1   0 0 -1.27278 0.943444
Q2G0H2   0 0 -1.27278 0.943444
Q2FWJ8   0 0 -1.27278 0.943444
Q2FWZ7   0 0 -1.27278 0.943444
Q2FV04   0 0 -1.27278 0.943444
Q2G0H6   0 0 -1.27278 0.943444
Q2G291   0 0 -1.27278 0.943444
Q2G1A7   0 0 -1.27278 0.943444
Q2FVS8   0 0 -1.27278 0.943444
Q2FZ26   0 0 -1.27278 0.943444
Q2FXJ3   0 0 -1.27278 0.943444
Q2G231   0 0 -1.27278 0.943444
Q2G2N0   0 0 -1.27278 0.943444
Q2G2I2   0 0 -1.27278 0.943444
Q2FYU3   0 0 -1.27278 0.943444
Q2FWY5   0 0 -1.27278 0.943444
Q2G2E3   0 0 -1.27278 0.943444
Q2FV09   0 0 -1.27278 0.943444
Q2FX72   0 0 -1.27278 0.943444
Q2FWA3   0 0 -1.27278 0.943444
Q2FWF2   0 0 -1.27278 0.943444
Q2G0E4   0 0 -1.27278 0.943444
Q2G251   0 0 -1.27278 0.943444
P0C818   0 0 -1.27278 0.943444
Q2FXQ2   0 0 -1.27278 0.943444
Q2FXD4   0 0 -1.27278 0.943444
Q2G014   0 0 -1.27278 0.943444
Q2FWI9   0 0 -1.27278 0.943444
Q2FX79   0 0 -1.27278 0.943444
Q2FVP7   0 0 -1.27278 0.943444
Q2FZN4   0 0 -1.27278 0.943444
Q2FWU6   0 0 -1.27278 0.943444
Q2G2Y1   0 0 -1.27278 0.943444
Q2FYF6   0 0 -1.27278 0.943444
Q2FXK0   0 0 -1.27278 0.943444
Q2FVI9   0 0 -1.27278 0.943444
Q2G246   0 0 -1.27278 0.943444
Q2G053   0 0 -1.27278 0.943444
Q2FWK8   0 0 -1.27278 0.943444
Q2FXL8   0 0 -1.27278 0.943444
Q2G0Q4   0 0 -1.27278 0.943444
Q2FVB7   0 0 -1.27278 0.943444
Q2FYD6   0 0 -1.27278 0.943444
Q2FXK9   0 0 -1.27278 0.943444
Q2FV78   0 0 -1.27278 0.943444
Q2FXG4   0 0 -1.27278 0.943444
Q2G0C8   0 0 -1.27278 0.943444
Q2FWU9   0 0 -1.27278 0.943444
Q2FUX2   0 0 -1.27278 0.943444
Q2FYI8   0 0 -1.27278 0.943444
Q2FXA1   0 0 -1.27278 0.943444
Q2FV49   0 0 -1.27278 0.943444
Q2G1S0   0 0 -1.27278 0.943444
Q2G0G0   0 0 -1.27278 0.943444
P0C805   0 0 -1.27278 0.943444
Q2FWV9   0 0 -1.27278 0.943444
Q2G152   0 0 -1.27278 0.943444
Q2FX48   0 0 -1.27278 0.943444
Q2FXS5   0 0 -1.27278 0.943444
Q2FWL4   0 0 -1.27278 0.943444
P0C7Y1   0 0 -1.27278 0.943444
Q2FXA2   0 0 -1.27278 0.943444
Q2FY96   0 0 -1.27278 0.943444
Q2FVJ3   0 0 -1.27278 0.943444
Q2FZ24   0 0 -1.27278 0.943444
Q2G1X4   0 0 -1.27278 0.943444
Q2FYM6   0 0 -1.27278 0.943444
Q2FWX6   0 0 -1.27278 0.943444
Q2G1D2   0 0 -1.27278 0.943444
Q2FWC0   0 0 -1.27278 0.943444
Q2FZG7   0 0 -1.27278 0.943444
Q2G2P1   0 0 -1.27278 0.943444
Q2G1M4   0 0 -1.27278 0.943444
Q2FX29   0 0 -1.27278 0.943444
Q2FUZ3   0 0 -1.27278 0.943444
Q2FVZ9   0 0 -1.27278 0.943444
Q2G2N3   0 0 -1.27278 0.943444
Q2G237   0 0 -1.27278 0.943444
Q2FXN5   0 0 -1.27278 0.943444
Q2FYP7   0 0 -1.27278 0.943444
Q2FWC8   0 0 -1.27278 0.943444
Q2G209   0 0 -1.27278 0.943444
Q2FXX7   0 0 -1.27278 0.943444
Q2FV05   0 0 -1.27278 0.943444
Q2FWM8   0 0 -1.27278 0.943444
Q2FV00   0 0 -1.27278 0.943444
Q2FZF2   0 0 -1.27278 0.943444
Q2FV80   0 0 -1.27278 0.943444
Q2FZZ7   0 0 -1.27278 0.943444
Q2FWH8   0 0 -1.27278 0.943444
Q2FVS5   0 0 -1.27278 0.943444
Q2FWY0   0 0 -1.27278 0.943444
Q2FZM3   0 0 -1.27278 0.943444
Q2FZW8   0 0 -1.27278 0.943444
Q2FVY7   0 0 -1.27278 0.943444
Q2FXJ1   0 0 -1.27278 0.943444
Q2G0T7   0 0 -1.27278 0.943444
Q2FW40   0 0 -1.27278 0.943444
Q2FYU9   0 0 -1.27278 0.943444
Q2FUR0   0 0 -1.27278 0.943444
Q2G215   0 0 -1.27278 0.943444
Q2G169   0 0 -1.27278 0.943444
Q2G034   0 0 -1.27278 0.943444
Q2FUV8   2 0.129032 -1.27278 0.943444
Q2FW44   2 0.129032 -1.27278 0.943444
Q2FYJ8   0 0 -1.27278 0.943444
Q2FVR6   2 0.129032 -1.27278 0.943444
Q2G183   2 0.129032 -1.27278 0.943444
Q2G0S1   2 0.129032 -1.27278 0.943444
Q2FX83   0 0 -1.27278 0.943444
Q2FYF7   2 0.129032 -1.27278 0.943444
Q2G166   2 0.129032 -1.27278 0.943444
Q2FX20   2 0.129032 -1.27278 0.943444
Q2G020   2 0.129032 -1.27278 0.943444
Q2FVC0   2 0.129032 -1.27278 0.943444
Q2FVD1   0 0 -1.27278 0.943444
Q2FWH1   2 0.129032 -1.27278 0.943444
Q2FYX2   2 0.129032 -1.27278 0.943444
Q2FZB5   2 0.129032 -1.27278 0.943444
Q2G0G8   2 0.129032 -1.27278 0.943444
P0A0I4   2 0.129032 -1.27278 0.943444
Q2G2C6   2 0.129032 -1.27278 0.943444
Q2FVB1   2 0.129032 -1.27278 0.943444
Q2FYN1   2 0.129032 -1.27278 0.943444
Q2FV79   2 0.129032 -1.27278 0.943444
Q2FVU9   2 0.129032 -1.27278 0.943444
Q2G0W5   2 0.129032 -1.27278 0.943444
Q2FW60   2 0.129032 -1.27278 0.943444
Q2G269   2 0.129032 -1.27278 0.943444
Q2FZS1   2 0.129032 -1.27278 0.943444
Q2G1Y3   2 0.129032 -1.27278 0.943444
Q2FWA4   2 0.129032 -1.27278 0.943444
Q2G0C0   2 0.129032 -1.27278 0.943444
Q2G2J6   0 0 -1.27278 0.943444
Q2G1R2   2 0.129032 -1.27278 0.943444
Q2FXY8   2 0.129032 -1.27278 0.943444
Q2FYL2   2 0.129032 -1.27278 0.943444
Q2FYS3   0 0 -1.27278 0.943444
Q2FXS0   2 0.129032 -1.27278 0.943444
Q2FWA7   0 0 -1.27278 0.943444
Q2FWV8   2 0.129032 -1.27278 0.943444
Q2G279   2 0.129032 -1.27278 0.943444
Q2FYB5   2 0.129032 -1.27278 0.943444
Q2G175   2 0.129032 -1.27278 0.943444
Q2FZ07   2 0.129032 -1.27278 0.943444
Q2FVG7   2 0.129032 -1.27278 0.943444
Q2G2P3   2 0.129032 -1.27278 0.943444
Q2FZA3   2 0.129032 -1.27278 0.943444
Q2FYE1   2 0.129032 -1.27278 0.943444
Q2G2F8   0 0 -1.27278 0.943444
Q2FWS8   0 0 -1.27278 0.943444
Q2FXD8   2 0.129032 -1.27278 0.943444
Q2FX46   2 0.129032 -1.27278 0.943444
Q2FYB4   2 0.129032 -1.27278 0.943444
Q2FYC0   2 0.129032 -1.27278 0.943444
Q2FUY5   2 0.129032 -1.27278 0.943444
Q2FYF2   0 0 -1.27278 0.943444
Q2G0R4   2 0.129032 -1.27278 0.943444
Q2G1L1   2 0.129032 -1.27278 0.943444
Q2FYB0   2 0.129032 -1.27278 0.943444
Q2FWW5   2 0.129032 -1.27278 0.943444
Q2FX04   2 0.129032 -1.27278 0.943444
Q2FV33   2 0.129032 -1.27278 0.943444
Q2FUX6   2 0.129032 -1.27278 0.943444
Q2FVP5   0 0 -1.27278 0.943444
Q2G0W7   2 0.129032 -1.27278 0.943444
Q2FXV1   2 0.129032 -1.27278 0.943444
Q2G096   2 0.129032 -1.27278 0.943444
Q2FV68   2 0.129032 -1.27278 0.943444
Q2FVY6   2 0.129032 -1.27278 0.943444
Q2FYY0   2 0.129032 -1.27278 0.943444
Q2G005   2 0.129032 -1.27278 0.943444
Q2G2B4   2 0.129032 -1.27278 0.943444
Q2FVZ7   2 0.129032 -1.27278 0.943444
Q2FW55   2 0.129032 -1.27278 0.943444
Q2FV92   2 0.129032 -1.27278 0.943444
Q2FYV9   2 0.129032 -1.27278 0.943444
Q2FW74   2 0.129032 -1.27278 0.943444
Q2FVK9   2 0.129032 -1.27278 0.943444
Q2FZA4   2 0.129032 -1.27278 0.943444
Q2FV25   0 0 -1.27278 0.943444
Q2FYG8   2 0.129032 -1.27278 0.943444
Q2G216   2 0.129032 -1.27278 0.943444
Q2FZ69   2 0.129032 -1.27278 0.943444
Q2FV97   2 0.129032 -1.27278 0.943444
Q2FZ95   2 0.129032 -1.27278 0.943444
Q2FZN8   2 0.129032 -1.27278 0.943444
Q2FZG2   2 0.129032 -1.27278 0.943444
Q2G259   2 0.129032 -1.27278 0.943444
Q2FYB6   2 0.129032 -1.27278 0.943444
Q2FZD1   2 0.129032 -1.27278 0.943444
Q2FYT6   2 0.129032 -1.27278 0.943444
Q2G0Y2   2 0.129032 -1.27278 0.943444
Q2FWZ1   2 0.129032 -1.27278 0.943444
Q2FVC8   2 0.129032 -1.27278 0.943444
Q2G2H1   2 0.129032 -1.27278 0.943444
Q2FY47   2 0.129032 -1.27278 0.943444
Q2FX78   2 0.129032 -1.27278 0.943444
Q2FX47   2 0.129032 -1.27278 0.943444
Q2FZA7   2 0.129032 -1.27278 0.943444
Q2FV32   2 0.129032 -1.27278 0.943444
Q2FYE6   0 0 -1.27278 0.943444
Q2FZ41   2 0.129032 -1.27278 0.943444
Q2FYG3   2 0.129032 -1.27278 0.943444
Q2FX01   2 0.129032 -1.27278 0.943444
Q2FXU6   2 0.129032 -1.27278 0.943444
Q2FYL7   2 0.129032 -1.27278 0.943444
Q2FWQ3   2 0.129032 -1.27278 0.943444
Q2FZY9   2 0.129032 -1.27278 0.943444
Q2FV50   2 0.129032 -1.27278 0.943444
Q2FUY7   2 0.129032 -1.27278 0.943444
Q2FXP6   2 0.129032 -1.27278 0.943444
Q2G1S9   2 0.129032 -1.27278 0.943444
Q2FX18   2 0.129032 -1.27278 0.943444
Q2FYU0   0 0 -1.27278 0.943444
Q2FXZ7   4 0.25 -1.27278 0.943444
Q2G051   4 0.25 -1.27278 0.943444
Q2FWS3   4 0.25 -1.27278 0.943444
Q2FW14   3 0.1875 -1.27278 0.943444
Q2FYD7   4 0.25 -1.27278 0.943444
Q9RQP8   5 0.3125 -1.27278 0.943444
Q2FZK2   4 0.25 -1.27278 0.943444
Q2FWI7   4 0.25 -1.27278 0.943444
Q2G182   4 0.25 -1.27278 0.943444
Q2FYT7   4 0.25 -1.27278 0.943444
Q2FV46   4 0.25 -1.27278 0.943444
Q2FY58   2 0.125 -1.27278 0.943444
Q2FX06   2 0.125 -1.27278 0.943444
Q2FZH0   4 0.25 -1.27278 0.943444
Q2FUZ4   6 0.375 -1.27278 0.943444
Q2G102   4 0.25 -1.27278 0.943444
Q2G1R8   5 0.3125 -1.27278 0.943444
Q2G2J1   3 0.1875 -1.27278 0.943444
Q2FX71   4 0.25 -1.27278 0.943444
Q2FUZ5   4 0.25 -1.27278 0.943444
Q2FYP5   4 0.25 -1.27278 0.943444
Q2G048   0 0 -1.27278 0.943444
Q2FUQ0   2 0.125 -1.27278 0.943444
Q2FWS7   4 0.25 -1.27278 0.943444
Q2FV65   2 0.125 -1.27278 0.943444
Q2G125   2 0.125 -1.27278 0.943444
Q2FYT2   4 0.25 -1.27278 0.943444
Q2FVH7   2 0.125 -1.27278 0.943444
Q2G127   4 0.25 -1.27278 0.943444
Q2FYI5   3 0.1875 -1.27278 0.943444
Q2FYX4   5 0.3125 -1.27278 0.943444
Q2G0M3   4 0.25 -1.27278 0.943444
Q2FW87   4 0.25 -1.27278 0.943444
Q2G211   2 0.125 -1.27278 0.943444
Q2FXR5   4 0.25 -1.27278 0.943444
Q2FWR5   2 0.125 -1.27278 0.943444
Q2FYD5   3 0.1875 -1.27278 0.943444
Q2FY94   2 0.125 -1.27278 0.943444
Q2G2W8   4 0.25 -1.27278 0.943444
Q2FZL9   5 0.3125 -1.27278 0.943444
Q2FYT9   4 0.25 -1.27278 0.943444
Q2FX44   5 0.3125 -1.27278 0.943444
Q2FXB2   2 0.125 -1.27278 0.943444
Q2FVF6   4 0.25 -1.27278 0.943444
Q2G2F6   2 0.125 -1.27278 0.943444
Q2G2C3   3 0.1875 -1.27278 0.943444
Q2FYA5   4 0.25 -1.27278 0.943444
Q2FYB1   4 0.25 -1.27278 0.943444
Q2G011   4 0.25 -1.27278 0.943444
Q2FV29   2 0.125 -1.27278 0.943444
Q2FVW1   4 0.25 -1.27278 0.943444
Q2FYA4   4 0.25 -1.27278 0.943444
Q2FY26   3 0.1875 -1.27278 0.943444
Q2FXC1   4 0.25 -1.27278 0.943444
Q2G2T0   4 0.25 -1.27278 0.943444
Q2FY62   2 0.125 -1.27278 0.943444
Q2G2K4   5 0.3125 -1.27278 0.943444
Q2FW65   4 0.25 -1.27278 0.943444
Q2FY05   6 0.375 -1.27278 0.943444
Q2FV96   3 0.1875 -1.27278 0.943444
Q2G1S7   2 0.125 -1.27278 0.943444
Q2FWS9   4 0.25 -1.27278 0.943444
Q2G180   5 0.3125 -1.27278 0.943444
Q2G0L6   3 0.1875 -1.27278 0.943444
Q2G189   2 0.125 -1.27278 0.943444
Q2FYD9   2 0.125 -1.27278 0.943444
Q2FWM6   2 0.125 -1.27278 0.943444
Q2FXA6   2 0.125 -1.27278 0.943444
Q2G0U8   5 0.3125 -1.27278 0.943444
Q2FXD9   2 0.125 -1.27278 0.943444
Q2FWF9   0 0 -1.27278 0.943444
Q2FXS3   2 0.125 -1.27278 0.943444
Q2FXX6   2 0.125 -1.27278 0.943444
Q2FWU2   4 0.25 -1.27278 0.943444
Q2FXD5   4 0.25 -1.27278 0.943444
Q2FZK8   5 0.3125 -1.27278 0.943444
Q2FV15   4 0.25 -1.27278 0.943444
Q2FZZ5   4 0.25 -1.27278 0.943444
Q2FW48   5 0.3125 -1.27278 0.943444
Q2FYB3   5 0.3125 -1.27278 0.943444
Q2FWT5   4 0.25 -1.27278 0.943444
Q2FVH4   3 0.1875 -1.27278 0.943444
Q2FWP4   5 0.3125 -1.27278 0.943444
Q2FYX9   4 0.25 -1.27278 0.943444
Q2G1U7   1 0.0625 -1.27278 0.943444
Q2FXY6   5 0.3125 -1.27278 0.943444
Q2FYT1   3 0.1875 -1.27278 0.943444
Q2G244   3 0.1875 -1.27278 0.943444
Q2FX30   2 0.125 -1.27278 0.943444
Q2FVZ3   3 0.1875 -1.27278 0.943444
Q2FWP5   6 0.375 -1.27278 0.943444
Q2FX41   3 0.1875 -1.27278 0.943444
Q2G2R5   3 0.1875 -1.27278 0.943444
Q2G2S3   8 0.484848 -1.27278 0.943444
Q2G004   3 0.181818 -1.27278 0.943444
Q2FWV1   5 0.30303 -1.27278 0.943444
Q2G003   4 0.242424 -1.27278 0.943444
Q2FZV3   3 0.181818 -1.27278 0.943444
Q2G026   6 0.363636 -1.27278 0.943444
Q2FXG7   3 0.181818 -1.27278 0.943444
Q2FYL8   2 0.121212 -1.27278 0.943444
Q2FZB6   2 0.121212 -1.27278 0.943444
Q2FZE4   5 0.30303 -1.27278 0.943444
Q2FX11   5 0.30303 -1.27278 0.943444
Q2G0Y3   6 0.363636 -1.27278 0.943444
Q2FZW7   3 0.181818 -1.27278 0.943444
Q2FX21   9 0.545455 -1.27278 0.943444
Q2G092   12 0.727273 -1.27278 0.943444
Q2FZB7   4 0.242424 -1.27278 0.943444
Q2G0J9   11 0.666667 -1.27278 0.943444
Q2G1X2   5 0.30303 -1.27278 0.943444
Q2FZD6   9 0.545455 -1.27278 0.943444
Q2FW67   6 0.363636 -1.27278 0.943444
Q2G111   5 0.30303 -1.27278 0.943444
Q2G2Y4   5 0.30303 -1.27278 0.943444
Q2FY38   5 0.30303 -1.27278 0.943444
Q2FWJ0   7 0.424242 -1.27278 0.943444
Q2G2T5   7 0.424242 -1.27278 0.943444
Q2FVG6   6 0.363636 -1.27278 0.943444
Q2G1V8   5 0.30303 -1.27278 0.943444
Q2G1L0   4 0.242424 -1.27278 0.943444
Q2FXD6   5 0.30303 -1.27278 0.943444
P0C948   4 0.242424 -1.27278 0.943444
Q2G1M2   5 0.30303 -1.27278 0.943444
Q2FVW8   5 0.30303 -1.27278 0.943444
Q2FX24   4 0.242424 -1.27278 0.943444
Q2FWS4   8 0.484848 -1.27278 0.943444
Q2FYQ3   3 0.181818 -1.27278 0.943444
Q2G254   6 0.363636 -1.27278 0.943444
Q2FWB4   2 0.121212 -1.27278 0.943444
Q2FUP8   4 0.242424 -1.27278 0.943444
Q2FZC2   4 0.242424 -1.27278 0.943444
Q2FYE4   5 0.30303 -1.27278 0.943444
Q2FWS2   5 0.30303 -1.27278 0.943444
Q2FY03   5 0.30303 -1.27278 0.943444
Q2FVS6   5 0.30303 -1.27278 0.943444
Q2FXV2   2 0.121212 -1.27278 0.943444
Q2G2L6   4 0.242424 -1.27278 0.943444
Q2G2I5   5 0.30303 -1.27278 0.943444
Q2FYA2   5 0.30303 -1.27278 0.943444
Q2FWV7   3 0.181818 -1.27278 0.943444
Q2FXE7   6 0.363636 -1.27278 0.943444
Q2G0J6   4 0.242424 -1.27278 0.943444
Q2FUU4   11 0.666667 -1.27278 0.943444
Q2FVJ4   5 0.30303 -1.27278 0.943444
Q2FZM9   3 0.181818 -1.27278 0.943444
Q2FZ51   5 0.30303 -1.27278 0.943444
Q2FY22   8 0.484848 -1.27278 0.943444
Q2G2Q1   8 0.484848 -1.27278 0.943444
Q2G109   5 0.30303 -1.27278 0.943444
Q2G1D6   7 0.424242 -1.27278 0.943444
Q2FVC9   4 0.242424 -1.27278 0.943444
Q2G2R6   11 0.666667 -1.27278 0.943444
Q2FZ85   6 0.363636 -1.27278 0.943444
Q2FVK4   11 0.666667 -1.27278 0.943444
Q2G1V9   4 0.242424 -1.27278 0.943444
Q2G2H6   4 0.242424 -1.27278 0.943444
Q2FWS6   8 0.484848 -1.27278 0.943444
Q2FZW4   4 0.242424 -1.27278 0.943444
Q2G1M3   6 0.363636 -1.27278 0.943444
Q2G1M0   8 0.484848 -1.27278 0.943444
Q2G1Y9   6 0.363636 -1.27278 0.943444
Q2FX45   5 0.30303 -1.27278 0.943444
Q2FWP8   4 0.242424 -1.27278 0.943444
Q2FYP4   6 0.363636 -1.27278 0.943444
Q2FYL1   7 0.424242 -1.27278 0.943444
Q2G1L4   6 0.363636 -1.27278 0.943444
Q2FUQ7   7 0.424242 -1.27278 0.943444
Q2G247   2 0.121212 -1.27278 0.943444
Q2FVV0   6 0.363636 -1.27278 0.943444
Q2FYU6   8 0.484848 -1.27278 0.943444
Q2G2N6   6 0.363636 -1.27278 0.943444
Q2FXC9   4 0.242424 -1.27278 0.943444
Q2FX42   5 0.30303 -1.27278 0.943444
Q2FX26   10 0.606061 -1.27278 0.943444
Q2FWF3   2 0.121212 -1.27278 0.943444
Q2FZY1   5 0.30303 -1.27278 0.943444
Q2FW15   7 0.411765 -1.27278 0.943444
P0A0G2   6 0.352941 -1.27278 0.943444
Q2G2G5   9 0.529412 -1.27278 0.943444
Q2FY39   8 0.470588 -1.27278 0.943444
Q2G0B5   6 0.352941 -1.27278 0.943444
Q2FZI1   9 0.529412 -1.27278 0.943444
Q2FUQ6   14 0.823529 -1.27278 0.943444
Q2FVR5   7 0.411765 -1.27278 0.943444
Q2G2W6   6 0.352941 -1.27278 0.943444
Q2FZR8   7 0.411765 -1.27278 0.943444
Q2FVY8   8 0.470588 -1.27278 0.943444
Q2FZ60   13 0.764706 -1.27278 0.943444
Q2FV82   5 0.294118 -1.27278 0.943444
Q2FX23   5 0.294118 -1.27278 0.943444
Q2G1G3   6 0.352941 -1.27278 0.943444
P68805   6 0.352941 -1.27278 0.943444
Q2FVL0   10 0.588235 -1.27278 0.943444
Q2G2J0   7 0.411765 -1.27278 0.943444
Q2FZF1   6 0.352941 -1.27278 0.943444
Q2FXU9   6 0.352941 -1.27278 0.943444
Q2G1A2   9 0.529412 -1.27278 0.943444
Q2G1C3   8 0.470588 -1.27278 0.943444
Q2G1D4   6 0.352941 -1.27278 0.943444
Q2G0A8   7 0.411765 -1.27278 0.943444
Q2FVC7   3 0.176471 -1.27278 0.943444
Q2G133   8 0.470588 -1.27278 0.943444
Q2FY86   8 0.470588 -1.27278 0.943444
Q2FX92   10 0.588235 -1.27278 0.943444
Q2FW47   2 0.117647 -1.27278 0.943444
Q2G1T9   3 0.176471 -1.27278 0.943444
Q2FVU8   4 0.235294 -1.27278 0.943444
Q2FVD7   10 0.588235 -1.27278 0.943444
Q2FX55   7 0.411765 -1.27278 0.943444
Q2FVD3   8 0.470588 -1.27278 0.943444
Q2G2B5   5 0.294118 -1.27278 0.943444
Q2FWV6   4 0.235294 -1.27278 0.943444
Q2FW29   6 0.352941 -1.27278 0.943444
Q2G0W6   3 0.176471 -1.27278 0.943444
Q2FVD2   5 0.294118 -1.27278 0.943444
Q2FWR8   4 0.235294 -1.27278 0.943444
Q2FXA0   8 0.470588 -1.27278 0.943444
Q2FZB4   5 0.294118 -1.27278 0.943444
Q2FX37   5 0.294118 -1.27278 0.943444
Q2FX13   5 0.294118 -1.27278 0.943444
Q2FWD8   6 0.352941 -1.27278 0.943444
Q2G108   6 0.352941 -1.27278 0.943444
Q2G2V4   8 0.470588 -1.27278 0.943444
Q2FZW2   10 0.588235 -1.27278 0.943444
Q2FYY4   5 0.294118 -1.27278 0.943444
Q2FYB8   6 0.352941 -1.27278 0.943444
Q2FWC2   7 0.411765 -1.27278 0.943444
Q2FYE8   5 0.294118 -1.27278 0.943444
Q2FXK5   6 0.352941 -1.27278 0.943444
Q2FWT0   8 0.470588 -1.27278 0.943444
Q2FW19   7 0.411765 -1.27278 0.943444
Q2G100   8 0.470588 -1.27278 0.943444
Q2FYY3   5 0.294118 -1.27278 0.943444
Q2FZ01   8 0.470588 -1.27278 0.943444
Q2FYY1   7 0.411765 -1.27278 0.943444
Q2G103   7 0.411765 -1.27278 0.943444
Q2FV12   4 0.235294 -1.27278 0.943444
Q2FWQ1   9 0.529412 -1.27278 0.943444
Q2FYY5   5 0.294118 -1.27278 0.943444
Q2G207   5 0.294118 -1.27278 0.943444
Q2G1Y8   10 0.588235 -1.27278 0.943444
Q2FWZ8   6 0.352941 -1.27278 0.943444
Q2G0Z8   5 0.294118 -1.27278 0.943444
Q2G2F7   8 0.470588 -1.27278 0.943444
Q2FYH9   5 0.294118 -1.27278 0.943444
Q2FWB7   5 0.294118 -1.27278 0.943444
Q2FYN2   7 0.4 -1.27278 0.943444
Q2FVQ6   9 0.514286 -1.27278 0.943444
Q2FWX3   9 0.514286 -1.27278 0.943444
Q2G187   5 0.285714 -1.27278 0.943444
Q2FW05   9 0.514286 -1.27278 0.943444
Q2FYC3   10 0.571429 -1.27278 0.943444
Q2FZJ2   12 0.685714 -1.27278 0.943444
Q2G0D6   12 0.685714 -1.27278 0.943444
Q2FWP7   6 0.342857 -1.27278 0.943444
Q2FX31   15 0.857143 -1.27278 0.943444
Q2FVZ6   7 0.4 -1.27278 0.943444
Q2G2A2   11 0.628571 -1.27278 0.943444
Q2FWQ8   6 0.342857 -1.27278 0.943444
Q2FVM9   6 0.342857 -1.27278 0.943444
Q2FYD1   10 0.571429 -1.27278 0.943444
Q2FYN3   8 0.457143 -1.27278 0.943444
Q2FYI3   8 0.457143 -1.27278 0.943444
Q2G022   8 0.457143 -1.27278 0.943444
Q2G1Q3   7 0.4 -1.27278 0.943444
Q2FX58   4 0.228571 -1.27278 0.943444
Q2G2V1   12 0.685714 -1.27278 0.943444
Q2FVV5   6 0.342857 -1.27278 0.943444
Q2FZC0   13 0.742857 -1.27278 0.943444
Q2FV63   14 0.8 -1.27278 0.943444
Q2FWG9   4 0.228571 -1.27278 0.943444
Q2FZA5   5 0.285714 -1.27278 0.943444
Q2FX60   11 0.628571 -1.27278 0.943444
Q2G2I8   11 0.628571 -1.27278 0.943444
Q2G2Y5   11 0.628571 -1.27278 0.943444
Q2G2Y2   10 0.571429 -1.27278 0.943444
Q2FWA6   11 0.628571 -1.27278 0.943444
Q2FWL8   15 0.857143 -1.27278 0.943444
Q2FY95   8 0.457143 -1.27278 0.943444
Q2FYC5   10 0.571429 -1.27278 0.943444
Q2FV43   5 0.285714 -1.27278 0.943444
Q2FVU0   10 0.571429 -1.27278 0.943444
Q2FZG5   7 0.4 -1.27278 0.943444
Q2G2H9   12 0.685714 -1.27278 0.943444
Q2G1D1   10 0.571429 -1.27278 0.943444
Q2FWU7   8 0.457143 -1.27278 0.943444
P60647   5 0.285714 -1.27278 0.943444
Q2FUR7   10 0.571429 -1.27278 0.943444
Q2FWQ2   10 0.571429 -1.27278 0.943444
Q2G2M4   8 0.457143 -1.27278 0.943444
Q2G104   6 0.342857 -1.27278 0.943444
Q2FX76   5 0.285714 -1.27278 0.943444
Q2G2Q4   13 0.742857 -1.27278 0.943444
Q2FXQ1   7 0.4 -1.27278 0.943444
Q2FX80   5 0.285714 -1.27278 0.943444
Q2FZN6   6 0.342857 -1.27278 0.943444
Q2G009   6 0.342857 -1.27278 0.943444
Q2G021   7 0.4 -1.27278 0.943444
Q2FWH0   17 0.971429 -1.27278 0.943444
Q2FXQ0   13 0.742857 -1.27278 0.943444
Q2FX64   8 0.457143 -1.27278 0.943444
Q2FY98   7 0.4 -1.27278 0.943444
Q2FWK5   13 0.742857 -1.27278 0.943444
Q2FYK1   6 0.342857 -1.27278 0.943444
Q2FXF0   7 0.4 -1.27278 0.943444
Q2FY70   9 0.514286 -1.27278 0.943444
Q2G114   10 0.571429 -1.27278 0.943444
Q2FX38   8 0.457143 -1.27278 0.943444
Q2FUP9   7 0.4 -1.27278 0.943444
Q2FVV3   11 0.628571 -1.27278 0.943444
Q2G113   13 0.742857 -1.27278 0.943444
Q2FWB2   13 0.742857 -1.27278 0.943444
Q2FWT6   7 0.4 -1.27278 0.943444
Q2FW28   8 0.457143 -1.27278 0.943444
Q2FUQ9   6 0.342857 -1.27278 0.943444
Q2FY00   7 0.4 -1.27278 0.943444
Q2G040   6 0.342857 -1.27278 0.943444
Q2FX35   9 0.514286 -1.27278 0.943444
Q2FYW9   9 0.5 -1.27278 0.943444
Q2G2N8   9 0.5 -1.27278 0.943444
Q2G1V7   10 0.555556 -1.27278 0.943444
Q2G0C3   9 0.5 -1.27278 0.943444
Q2FVW0   11 0.611111 -1.27278 0.943444
Q2FUS4   11 0.611111 -1.27278 0.943444
Q2FVP6   9 0.5 -1.27278 0.943444
Q2FZK1   8 0.444444 -1.27278 0.943444
Q2FXY2   13 0.722222 -1.27278 0.943444
Q2FYX3   15 0.833333 -1.27278 0.943444
Q2FZ86   13 0.722222 -1.27278 0.943444
Q2FUV7   6 0.333333 -1.27278 0.943444
Q2FX70   11 0.611111 -1.27278 0.943444
Q2G1Y1   9 0.5 -1.27278 0.943444
Q2FVT9   14 0.777778 -1.27278 0.943444
Q2G2K3   12 0.666667 -1.27278 0.943444
P72358   9 0.5 -1.27278 0.943444
Q2G192   12 0.666667 -1.27278 0.943444
Q2FYX6   11 0.611111 -1.27278 0.943444
Q2FXW0   5 0.277778 -1.27278 0.943444
Q2G202   8 0.444444 -1.27278 0.943444
Q2FYW7   5 0.277778 -1.27278 0.943444
Q2G2M0   7 0.388889 -1.27278 0.943444
Q2FXT7   10 0.555556 -1.27278 0.943444
Q2FX59   10 0.555556 -1.27278 0.943444
Q2G0X2   14 0.777778 -1.27278 0.943444
Q2FWR6   12 0.666667 -1.27278 0.943444
Q2FW22   13 0.722222 -1.27278 0.943444
Q2FZH4   15 0.833333 -1.27278 0.943444
Q2FYZ1   7 0.388889 -1.27278 0.943444
Q2G2W7   15 0.833333 -1.27278 0.943444
Q2G2I4   12 0.666667 -1.27278 0.943444
Q2FZP5   15 0.833333 -1.27278 0.943444
Q2FWQ7   14 0.777778 -1.27278 0.943444
Q2G1W9   9 0.5 -1.27278 0.943444
Q2FWF7   10 0.555556 -1.27278 0.943444
Q2FYM9   14 0.777778 -1.27278 0.943444
Q2FXV0   9 0.5 -1.27278 0.943444
Q2FWW2   8 0.444444 -1.27278 0.943444
Q2FVS2   10 0.555556 -1.27278 0.943444
Q2G007   9 0.5 -1.27278 0.943444
Q2FYA7   16 0.888889 -1.27278 0.943444
Q2G0K0   12 0.666667 -1.27278 0.943444
Q2FXS9   16 0.888889 -1.27278 0.943444
Q2G249   16 0.888889 -1.27278 0.943444
Q2G008   14 0.777778 -1.27278 0.943444
Q2FZD5   12 0.666667 -1.27278 0.943444
Q2FZG0   8 0.444444 -1.27278 0.943444
Q2FX28   9 0.5 -1.27278 0.943444
Q2FXI4   11 0.611111 -1.27278 0.943444
Q2G176   10 0.555556 -1.27278 0.943444
Q2G116   7 0.388889 -1.27278 0.943444
Q2FXF2   10 0.555556 -1.27278 0.943444
Q2G260   11 0.611111 -1.27278 0.943444
Q2G213   7 0.388889 -1.27278 0.943444
Q2G173   13 0.722222 -1.27278 0.943444
Q2FV71   10 0.555556 -1.27278 0.943444
Q2FWY8   8 0.444444 -1.27278 0.943444
Q2FWN3   9 0.5 -1.27278 0.943444
Q2FYD4   13 0.722222 -1.27278 0.943444
Q2FVQ2   13 0.722222 -1.27278 0.943444
Q2FVK0   12 0.666667 -1.27278 0.943444
Q2G285   13 0.722222 -1.27278 0.943444
Q2FZH6   14 0.777778 -1.27278 0.943444
Q2FZX1   10 0.555556 -1.27278 0.943444
Q2FZ83   2 0.111111 -1.27278 0.943444
Q2G0S9   11 0.611111 -1.27278 0.943444
Q2FZH7   12 0.666667 -1.27278 0.943444
Q2FZT3   13 0.722222 -1.27278 0.943444
Q2FX57   14 0.756757 -1.27278 0.943444
Q2G0B9   16 0.864865 -1.27278 0.943444
Q2FY28   15 0.810811 -1.27278 0.943444
Q2G0R5   14 0.756757 -1.27278 0.943444
Q2FZG8   8 0.432432 -1.27278 0.943444
Q2G1X1   15 0.810811 -1.27278 0.943444
Q2FX93   9 0.486486 -1.27278 0.943444
Q2FYU5   14 0.756757 -1.27278 0.943444
Q2FWR9   12 0.648649 -1.27278 0.943444
Q2FWS0   20 1.08108 0.903563 0.161558
Q2G0P4   8 0.432432 -1.27278 0.943444
Q2FX50   15 0.810811 -1.27278 0.943444
Q2FZV0   12 0.648649 -1.27278 0.943444
Q2G0S5   12 0.648649 -1.27278 0.943444
Q2FY25   11 0.594595 -1.27278 0.943444
Q2FXG6   9 0.486486 -1.27278 0.943444
Q2FZJ7   11 0.594595 -1.27278 0.943444
Q2G0U7   14 0.756757 -1.27278 0.943444
Q2FZV2   13 0.702703 -1.27278 0.943444
Q2FWT8   16 0.864865 -1.27278 0.943444
Q2G0D1   12 0.648649 -1.27278 0.943444
Q2FVW5   9 0.486486 -1.27278 0.943444
Q2FY97   12 0.648649 -1.27278 0.943444
Q2FXF3   11 0.594595 -1.27278 0.943444
Q2G063   8 0.432432 -1.27278 0.943444
Q2G0U5   16 0.864865 -1.27278 0.943444
Q2G2B1   14 0.756757 -1.27278 0.943444
Q2FVE3   11 0.594595 -1.27278 0.943444
Q2FZW1   14 0.756757 -1.27278 0.943444
Q2FYK2   17 0.918919 -1.27278 0.943444
Q2FXW2   9 0.486486 -1.27278 0.943444
Q9F0R1   11 0.594595 -1.27278 0.943444
Q2FZG3   11 0.594595 -1.27278 0.943444
Q2G2K0   20 1.08108 0.903563 0.161558
Q2FVN4   16 0.864865 -1.27278 0.943444
Q2FYV0   14 0.756757 -1.27278 0.943444
Q2G0A5   6 0.324324 -1.27278 0.943444
Q2FZ03   20 1.08108 0.903563 0.161558
Q2G1I8   13 0.702703 -1.27278 0.943444
Q2FYX8   12 0.648649 -1.27278 0.943444
Q2FV18   9 0.486486 -1.27278 0.943444
Q2FYI7   11 0.594595 -1.27278 0.943444
Q2G0K1   16 0.864865 -1.27278 0.943444
Q2G2U9   13 0.702703 -1.27278 0.943444
Q2FW31   12 0.648649 -1.27278 0.943444
Q2FVB5   15 0.810811 -1.27278 0.943444
Q2FVI8   9 0.486486 -1.27278 0.943444
Q2FZT0   19 1.02703 0.903563 0.161558
P48860   20 1.08108 0.903563 0.161558
Q2FYC1   14 0.756757 -1.27278 0.943444
Q2G286   11 0.594595 -1.27278 0.943444
Q2FXD3   15 0.810811 -1.27278 0.943444
Q2G027   8 0.432432 -1.27278 0.943444
Q2G0T4   11 0.594595 -1.27278 0.943444
Q2FZJ5   13 0.702703 -1.27278 0.943444
Q2FW10   5 0.27027 -1.27278 0.943444
Q2FY91   10 0.540541 -1.27278 0.943444
Q2FVP0   21 1.13514 0.903563 0.161558
P60070   15 0.810811 -1.27278 0.943444
Q2FWU1   11 0.594595 -1.27278 0.943444
Q2FYA3   7 0.378378 -1.27278 0.943444
Q2G0V8   15 0.810811 -1.27278 0.943444
Q2G0Z2   12 0.648649 -1.27278 0.943444
Q2FZ47   10 0.540541 -1.27278 0.943444
Q2G0V9   12 0.648649 -1.27278 0.943444
Q2FZE2   16 0.864865 -1.27278 0.943444
Q2FWB0   15 0.810811 -1.27278 0.943444
Q2G1J1   11 0.594595 -1.27278 0.943444
Q2FYQ1   11 0.594595 -1.27278 0.943444
Q2FZ45   16 0.864865 -1.27278 0.943444
Q2FYW5   14 0.756757 -1.27278 0.943444
Q2G1A0   9 0.486486 -1.27278 0.943444
Q2FZB9   11 0.594595 -1.27278 0.943444
Q2FZX2   14 0.756757 -1.27278 0.943444
Q2FZY4   17 0.918919 -1.27278 0.943444
Q2FW56   13 0.702703 -1.27278 0.943444
P0A0G6   13 0.702703 -1.27278 0.943444
Q2FW80   10 0.540541 -1.27278 0.943444
Q2G2S4   13 0.702703 -1.27278 0.943444
Q2G2H0   10 0.540541 -1.27278 0.943444
Q2G2E1   12 0.648649 -1.27278 0.943444
Q2G0I5   17 0.918919 -1.27278 0.943444
Q2FWW6   14 0.756757 -1.27278 0.943444
Q2G112   11 0.594595 -1.27278 0.943444
Q2G214   12 0.648649 -1.27278 0.943444
Q2FYG2   15 0.810811 -1.27278 0.943444
Q2G0J5   8 0.432432 -1.27278 0.943444
Q2FX27   13 0.702703 -1.27278 0.943444
Q2FWV5   14 0.756757 -1.27278 0.943444
Q2FX40   15 0.810811 -1.27278 0.943444
Q2FZM5   6 0.324324 -1.27278 0.943444
Q2FXH8   9 0.486486 -1.27278 0.943444
Q2FWS5   12 0.648649 -1.27278 0.943444
Q2FW13   14 0.736842 -1.27278 0.943444
Q2FY93   17 0.894737 -1.27278 0.943444
Q2FZM8   16 0.842105 -1.27278 0.943444
Q2FZV4   18 0.947368 -1.27278 0.943444
Q2FVD4   12 0.631579 -1.27278 0.943444
Q2G0J3   9 0.473684 -1.27278 0.943444
Q2FX61   17 0.894737 -1.27278 0.943444
Q2FVD6   14 0.736842 -1.27278 0.943444
Q2FYY7   16 0.842105 -1.27278 0.943444
Q2G0W0   15 0.789474 -1.27278 0.943444
Q2FXF7   13 0.684211 -1.27278 0.943444
Q2G191   15 0.789474 -1.27278 0.943444
Q2FYT5   14 0.736842 -1.27278 0.943444
Q2G1P0   11 0.578947 -1.27278 0.943444
Q2FVF8   12 0.631579 -1.27278 0.943444
Q2G0Y1   10 0.526316 -1.27278 0.943444
Q2FZD2   12 0.631579 -1.27278 0.943444
Q2FZ59   13 0.684211 -1.27278 0.943444
Q2G2G1   11 0.578947 -1.27278 0.943444
Q2G0F9   13 0.684211 -1.27278 0.943444
Q2G1J2   17 0.894737 -1.27278 0.943444
Q2G0Q6   18 0.947368 -1.27278 0.943444
Q2FYX0   16 0.842105 -1.27278 0.943444
Q2FZU8   10 0.526316 -1.27278 0.943444
Q2G267   8 0.421053 -1.27278 0.943444
Q2G174   16 0.842105 -1.27278 0.943444
Q2FWC3   12 0.631579 -1.27278 0.943444
Q2FVN6   9 0.473684 -1.27278 0.943444
Q2G2D1   14 0.736842 -1.27278 0.943444
Q2FZK9   16 0.842105 -1.27278 0.943444
Q2G2C9   16 0.842105 -1.27278 0.943444
Q2G2V8   11 0.578947 -1.27278 0.943444
Q2FVL6   11 0.578947 -1.27278 0.943444
Q2FY45   10 0.526316 -1.27278 0.943444
Q2G2R7   12 0.631579 -1.27278 0.943444
Q2FWD5   11 0.578947 -1.27278 0.943444
Q2FWT3   12 0.631579 -1.27278 0.943444
Q2FY92   16 0.842105 -1.27278 0.943444
Q2FZM2   12 0.631579 -1.27278 0.943444
Q2G2F0   23 1.21053 0.903563 0.161558
Q2FW30   15 0.789474 -1.27278 0.943444
Q2FZV9   15 0.789474 -1.27278 0.943444
Q2FVA6   15 0.789474 -1.27278 0.943444
Q2G229   20 1.05263 0.903563 0.161558
Q2FZZ3   15 0.789474 -1.27278 0.943444
Q2G2F4   16 0.842105 -1.27278 0.943444
Q2FVA7   16 0.842105 -1.27278 0.943444
Q2G0R3   13 0.684211 -1.27278 0.943444
Q2G1R1   16 0.842105 -1.27278 0.943444
Q2FZ79   14 0.736842 -1.27278 0.943444
Q2FZ12   11 0.578947 -1.27278 0.943444
Q2FX39   13 0.684211 -1.27278 0.943444
Q2G186   10 0.526316 -1.27278 0.943444
Q2FXE5   10 0.526316 -1.27278 0.943444
Q2G0A1   11 0.578947 -1.27278 0.943444
Q2G0E7   13 0.684211 -1.27278 0.943444
Q2G2V7   11 0.578947 -1.27278 0.943444
Q2FYA6   13 0.684211 -1.27278 0.943444
Q2G276   13 0.684211 -1.27278 0.943444
Q2G070   13 0.684211 -1.27278 0.943444
Q2FVZ1   14 0.736842 -1.27278 0.943444
Q2FW84   12 0.631579 -1.27278 0.943444
Q2FVY9   12 0.631579 -1.27278 0.943444
Q2FVD9   15 0.789474 -1.27278 0.943444
Q2G1T2   13 0.684211 -1.27278 0.943444
Q2G0I3   14 0.736842 -1.27278 0.943444
Q2G0E8   13 0.684211 -1.27278 0.943444
Q2FW08   17 0.894737 -1.27278 0.943444
Q2FVD8   14 0.736842 -1.27278 0.943444
Q2FXF5   14 0.736842 -1.27278 0.943444
Q2FXW1   17 0.894737 -1.27278 0.943444
Q2FW79   12 0.631579 -1.27278 0.943444
Q2G2G0   12 0.631579 -1.27278 0.943444
P48940   19 1 0.903563 0.161558
Q2FYL6   20 1.05263 0.903563 0.161558
Q2FZV8   12 0.631579 -1.27278 0.943444
Q2FYM5   14 0.736842 -1.27278 0.943444
Q2G2B6   13 0.684211 -1.27278 0.943444
Q2G1L2   9 0.473684 -1.27278 0.943444
Q2G1V5   11 0.578947 -1.27278 0.943444
Q2FXT0   12 0.631579 -1.27278 0.943444
Q2FY02   14 0.736842 -1.27278 0.943444
Q2FWQ4   11 0.578947 -1.27278 0.943444
Q2FYG4   12 0.631579 -1.27278 0.943444
Q2FW11   19 1 0.903563 0.161558
Q2G257   18 0.923077 -1.27278 0.943444
Q2FWJ6   18 0.923077 -1.27278 0.943444
Q2FXS8   15 0.769231 -1.27278 0.943444
Q2FX12   14 0.717949 -1.27278 0.943444
Q2FYF1   13 0.666667 -1.27278 0.943444
Q2G2E8   18 0.923077 -1.27278 0.943444
Q2FXE6   14 0.717949 -1.27278 0.943444
Q2G2C0   12 0.615385 -1.27278 0.943444
Q2G1V6   17 0.871795 -1.27278 0.943444
Q2FWZ4   23 1.17949 0.903563 0.161558
Q2G2V0   13 0.666667 -1.27278 0.943444
Q9ZAH6   19 0.974359 -1.27278 0.943444
Q2FVU2   25 1.28205 0.903563 0.161558
Q2FWI8   12 0.615385 -1.27278 0.943444
P0A0H0   10 0.512821 -1.27278 0.943444
Q2G0C1   18 0.923077 -1.27278 0.943444
Q2FXH3   10 0.512821 -1.27278 0.943444
Q2FXI6   21 1.07692 0.903563 0.161558
Q2G1X5   15 0.769231 -1.27278 0.943444
Q2FV08   18 0.923077 -1.27278 0.943444
Q2FWT7   15 0.769231 -1.27278 0.943444
Q2G210   13 0.666667 -1.27278 0.943444
Q2FW66   13 0.666667 -1.27278 0.943444
Q2FWD0   16 0.820513 -1.27278 0.943444
Q2FUQ1   11 0.564103 -1.27278 0.943444
Q2FVI6   13 0.666667 -1.27278 0.943444
Q2FWM7   12 0.615385 -1.27278 0.943444
Q2FVN2   18 0.923077 -1.27278 0.943444
Q2FWR2   15 0.769231 -1.27278 0.943444
Q2FYH4   15 0.769231 -1.27278 0.943444
Q2FYM8   10 0.512821 -1.27278 0.943444
Q9RFJ6   14 0.717949 -1.27278 0.943444
Q2FZ42   9 0.461538 -1.27278 0.943444
Q2FVX9   25 1.28205 0.903563 0.161558
Q2G066   14 0.717949 -1.27278 0.943444
Q2FVM3   20 1.02564 0.903563 0.161558
Q2FWT1   13 0.666667 -1.27278 0.943444
Q2FZB8   12 0.615385 -1.27278 0.943444
Q2FUQ8   14 0.717949 -1.27278 0.943444
Q2G2I7   15 0.769231 -1.27278 0.943444
Q2FVF7   12 0.615385 -1.27278 0.943444
Q2FV52   20 1.02564 0.903563 0.161558
Q2FWE3   11 0.564103 -1.27278 0.943444
Q2G144   9 0.461538 -1.27278 0.943444
Q2FXZ1   17 0.871795 -1.27278 0.943444
Q2FX34   16 0.820513 -1.27278 0.943444
Q2FWV4   11 0.564103 -1.27278 0.943444
Q2FZ11   15 0.769231 -1.27278 0.943444
Q2G141   13 0.666667 -1.27278 0.943444
Q2FWF5   16 0.820513 -1.27278 0.943444
Q2FV34   13 0.666667 -1.27278 0.943444
Q2FWQ0   21 1.07692 0.903563 0.161558
Q2FV88   19 0.974359 -1.27278 0.943444
Q2G2P0   16 0.820513 -1.27278 0.943444
Q2FYW8   16 0.820513 -1.27278 0.943444
Q2G1W1   16 0.820513 -1.27278 0.943444
Q2FVC2   14 0.717949 -1.27278 0.943444
Q2G0D3   11 0.564103 -1.27278 0.943444
Q2FV89   12 0.615385 -1.27278 0.943444
Q2G1U2   25 1.28205 0.903563 0.161558
Q2FX32   14 0.717949 -1.27278 0.943444
Q2FXS7   21 1.07692 0.903563 0.161558
Q2FVX1   13 0.666667 -1.27278 0.943444
Q2FVE0   15 0.769231 -1.27278 0.943444
Q2G270   12 0.615385 -1.27278 0.943444
Q9EYW6   12 0.615385 -1.27278 0.943444
Q2FVB8   16 0.820513 -1.27278 0.943444
Q2FZT9   20 1.02564 0.903563 0.161558
Q2G298   26 1.33333 0.903563 0.161558
Q2FX49   12 0.615385 -1.27278 0.943444
Q2G0Z0   19 0.974359 -1.27278 0.943444
Q2FW39   18 0.923077 -1.27278 0.943444
Q2G252   19 0.974359 -1.27278 0.943444
Q2G0A3   13 0.666667 -1.27278 0.943444
Q2FYJ7   15 0.769231 -1.27278 0.943444
Q2FWT2   13 0.666667 -1.27278 0.943444
Q2FWQ5   20 1.02564 0.903563 0.161558
Q2G2J7   11 0.564103 -1.27278 0.943444
Q2FY75   15 0.769231 -1.27278 0.943444
Q2G106   14 0.717949 -1.27278 0.943444
Q2FVY3   16 0.820513 -1.27278 0.943444
Q2FVP9   16 0.820513 -1.27278 0.943444
Q2FW42   17 0.871795 -1.27278 0.943444
Q2FUV9   20 1.02564 0.903563 0.161558
Q2FVR7   16 0.820513 -1.27278 0.943444
Q2FZN1   14 0.717949 -1.27278 0.943444
Q2G2Q7   24 1.2 0.903563 0.161558
Q2G150   16 0.8 -1.27278 0.943444
Q2G081   25 1.25 0.903563 0.161558
Q2FV45   22 1.1 0.903563 0.161558
Q2FX02   24 1.2 0.903563 0.161558
P0A0Q4   18 0.9 -1.27278 0.943444
Q2G0L9   21 1.05 0.903563 0.161558
Q2FY04   19 0.95 -1.27278 0.943444
Q2FV48   17 0.85 -1.27278 0.943444
Q2FW64   16 0.8 -1.27278 0.943444
Q2FX63   17 0.85 -1.27278 0.943444
Q2G1T3   26 1.3 0.903563 0.161558
Q2G0K9   15 0.75 -1.27278 0.943444
Q2FZ00   23 1.15 0.903563 0.161558
Q2FVL9   12 0.6 -1.27278 0.943444
Q2FW33   19 0.95 -1.27278 0.943444
Q2FWT9   17 0.85 -1.27278 0.943444
Q2FZF7   14 0.7 -1.27278 0.943444
Q2FWL1   19 0.95 -1.27278 0.943444
Q2FYS7   17 0.85 -1.27278 0.943444
Q2FZX3   17 0.85 -1.27278 0.943444
Q2FXR0   14 0.7 -1.27278 0.943444
Q2G2I9   19 0.95 -1.27278 0.943444
Q2FWN1   9 0.45 -1.27278 0.943444
Q2G297   14 0.7 -1.27278 0.943444
Q2FVA0   22 1.1 0.903563 0.161558
Q2FXX0   18 0.9 -1.27278 0.943444
Q2G2P4   16 0.8 -1.27278 0.943444
Q2G0P8   27 1.35 0.903563 0.161558
Q2FVN3   18 0.9 -1.27278 0.943444
Q2FXK7   30 1.5 0.903563 0.161558
Q2FZF8   16 0.8 -1.27278 0.943444
Q2FWR0   16 0.8 -1.27278 0.943444
Q2FXL2   20 1 0.903563 0.161558
Q2FWA9   23 1.15 0.903563 0.161558
Q2G282   21 1.05 0.903563 0.161558
Q9RQQ0   16 0.8 -1.27278 0.943444
Q2FXD7   20 1 0.903563 0.161558
Q2FUY4   15 0.75 -1.27278 0.943444
Q2G2W4   16 0.8 -1.27278 0.943444
Q2FZF5   23 1.15 0.903563 0.161558
Q2FY42   17 0.85 -1.27278 0.943444
Q2FUS3   15 0.75 -1.27278 0.943444
Q2G2E7   19 0.95 -1.27278 0.943444
Q2G0S6   23 1.15 0.903563 0.161558
Q2G0C2   18 0.9 -1.27278 0.943444
Q2FWF8   14 0.7 -1.27278 0.943444
Q2G000   15 0.75 -1.27278 0.943444
Q2FWX2   22 1.1 0.903563 0.161558
Q2FZS2   19 0.95 -1.27278 0.943444
Q2FW16   17 0.85 -1.27278 0.943444
Q2FZI2   13 0.65 -1.27278 0.943444
Q2G1Q5   18 0.9 -1.27278 0.943444
Q2G1A5   24 1.2 0.903563 0.161558
Q2G0P7   17 0.85 -1.27278 0.943444
Q2FWV3   13 0.65 -1.27278 0.943444
Q2FW51   16 0.8 -1.27278 0.943444
Q2FVI4   19 0.95 -1.27278 0.943444
Q2FVN7   14 0.7 -1.27278 0.943444
Q2FWP9   17 0.85 -1.27278 0.943444
Q2FXT2   26 1.3 0.903563 0.161558
P0A0F4   23 1.15 0.903563 0.161558
Q2G126   25 1.25 0.903563 0.161558
Q2FW82   16 0.8 -1.27278 0.943444
Q2FY44   17 0.85 -1.27278 0.943444
Q2G0N9   20 1 0.903563 0.161558
Q2G0Z9   7 0.35 -1.27278 0.943444
Q2FV81   21 1.05 0.903563 0.161558
Q2FYC4   13 0.65 -1.27278 0.943444
Q2G178   28 1.4 0.903563 0.161558
Q2G079   12 0.6 -1.27278 0.943444
Q2G2B7   21 1.05 0.903563 0.161558
Q2FVF5   26 1.3 0.903563 0.161558
Q2G2W2   17 0.85 -1.27278 0.943444
Q2G1I2   21 1.05 0.903563 0.161558
Q2G245   12 0.6 -1.27278 0.943444
Q2G1H7   20 0.97561 -1.27278 0.943444
Q2FWF1   17 0.829268 -1.27278 0.943444
Q2FZZ9   25 1.21951 0.903563 0.161558
Q2G1W3   20 0.97561 -1.27278 0.943444
Q2G204   24 1.17073 0.903563 0.161558
Q2G1H1   16 0.780488 -1.27278 0.943444
Q2FXK3   24 1.17073 0.903563 0.161558
Q2G2H8   16 0.780488 -1.27278 0.943444
Q2FZP9   29 1.41463 0.903563 0.161558
Q2FWI2   26 1.26829 0.903563 0.161558
Q2FYZ6   16 0.780488 -1.27278 0.943444
Q2FXS1   21 1.02439 0.903563 0.161558
Q2G200   21 1.02439 0.903563 0.161558
Q2G2L5   19 0.926829 -1.27278 0.943444
Q2FY73   29 1.41463 0.903563 0.161558
Q2G177   23 1.12195 0.903563 0.161558
Q2G2F9   17 0.829268 -1.27278 0.943444
Q2FV27   30 1.46341 0.903563 0.161558
Q2FZ56   22 1.07317 0.903563 0.161558
Q2FVF3   14 0.682927 -1.27278 0.943444
Q2G0B6   19 0.926829 -1.27278 0.943444
Q2G2S5   30 1.46341 0.903563 0.161558
Q2FW68   12 0.585366 -1.27278 0.943444
Q2FWX7   11 0.536585 -1.27278 0.943444
Q2FWB6   19 0.926829 -1.27278 0.943444
Q2FXA9   21 1.02439 0.903563 0.161558
Q2FXP3   19 0.926829 -1.27278 0.943444
Q2FUX5   31 1.5122 0.903563 0.161558
Q2FZZ4   13 0.634146 -1.27278 0.943444
Q2FX98   21 1.02439 0.903563 0.161558
Q2FV23   18 0.878049 -1.27278 0.943444
Q2FUR1   15 0.731707 -1.27278 0.943444
Q2FY49   21 1.02439 0.903563 0.161558
Q2G017   24 1.17073 0.903563 0.161558
Q2G2K9   24 1.17073 0.903563 0.161558
Q2G2N9   21 1.02439 0.903563 0.161558
Q2G0E9   16 0.780488 -1.27278 0.943444
Q2FY19   20 0.97561 -1.27278 0.943444
Q2G1E3   13 0.634146 -1.27278 0.943444
Q2FW17   12 0.585366 -1.27278 0.943444
Q2FWK9   20 0.97561 -1.27278 0.943444
Q2G2Q6   21 1.02439 0.903563 0.161558
Q2G2Q5   25 1.21951 0.903563 0.161558
Q2G1U9   21 1.02439 0.903563 0.161558
Q2G299   14 0.682927 -1.27278 0.943444
Q2FX75   14 0.682927 -1.27278 0.943444
Q2G058   30 1.46341 0.903563 0.161558
Q2G0E3   16 0.780488 -1.27278 0.943444
Q2FYK0   21 1.02439 0.903563 0.161558
Q2G2K6   15 0.731707 -1.27278 0.943444
Q2FYN0   18 0.878049 -1.27278 0.943444
Q2FVK7   23 1.12195 0.903563 0.161558
Q2FX15   18 0.878049 -1.27278 0.943444
Q2FVN9   14 0.682927 -1.27278 0.943444
Q2FWX0   19 0.926829 -1.27278 0.943444
Q2G143   24 1.17073 0.903563 0.161558
Q2G0C7   19 0.926829 -1.27278 0.943444
Q2G0K6   15 0.731707 -1.27278 0.943444
Q2FZZ1   16 0.780488 -1.27278 0.943444
Q2FV13   22 1.07317 0.903563 0.161558
Q2G128   21 1.02439 0.903563 0.161558
Q2FXU2   17 0.829268 -1.27278 0.943444
Q2G2R4   15 0.731707 -1.27278 0.943444
Q2FXM1   19 0.926829 -1.27278 0.943444
Q8KQR1   20 0.97561 -1.27278 0.943444
Q2G2Q9   32 1.56098 0.903563 0.161558
Q2FVG9   14 0.682927 -1.27278 0.943444
Q2FV56   12 0.585366 -1.27278 0.943444
Q2FWG7   17 0.809524 -1.27278 0.943444
Q2G0T1   19 0.904762 -1.27278 0.943444
Q2FXB9   23 1.09524 0.903563 0.161558
Q2FZP3   17 0.809524 -1.27278 0.943444
Q2FZQ2   20 0.952381 -1.27278 0.943444
Q2FXS4   17 0.809524 -1.27278 0.943444
Q2FZ21   22 1.04762 0.903563 0.161558
Q2G2X2   21 1 0.903563 0.161558
Q2FZF6   23 1.09524 0.903563 0.161558
Q2FYA0   21 1 0.903563 0.161558
Q2G2A9   25 1.19048 0.903563 0.161558
Q2FYB9   18 0.857143 -1.27278 0.943444
Q2FYI4   17 0.809524 -1.27278 0.943444
Q2FYL4   20 0.952381 -1.27278 0.943444
Q2G1T0   17 0.809524 -1.27278 0.943444
Q2FXW7   22 1.04762 0.903563 0.161558
Q2FZA1   17 0.809524 -1.27278 0.943444
Q2FY76   15 0.714286 -1.27278 0.943444
Q2FZ97   22 1.04762 0.903563 0.161558
Q2G1I4   20 0.952381 -1.27278 0.943444
Q2FYQ6   19 0.904762 -1.27278 0.943444
Q2FXL6   17 0.809524 -1.27278 0.943444
Q2G2G6   13 0.619048 -1.27278 0.943444
Q2FVH1   18 0.857143 -1.27278 0.943444
Q2FYA8   23 1.09524 0.903563 0.161558
Q2G2M5   25 1.19048 0.903563 0.161558
Q2FV99   16 0.761905 -1.27278 0.943444
Q2G105   21 1 0.903563 0.161558
Q2FW23   29 1.38095 0.903563 0.161558
Q2G012   15 0.714286 -1.27278 0.943444
Q2G2V5   17 0.809524 -1.27278 0.943444
Q2FW07   21 1 0.903563 0.161558
Q2G0F2   27 1.28571 0.903563 0.161558
Q2FZC9   17 0.809524 -1.27278 0.943444
Q2FXE9   21 1 0.903563 0.161558
Q2FV47   32 1.52381 0.903563 0.161558
Q2G2Q8   28 1.33333 0.903563 0.161558
Q2FYE7   20 0.952381 -1.27278 0.943444
Q2FUT3   21 1 0.903563 0.161558
Q2G068   32 1.52381 0.903563 0.161558
Q2G2D3   23 1.09524 0.903563 0.161558
Q2FYK4   18 0.857143 -1.27278 0.943444
Q2FX36   15 0.714286 -1.27278 0.943444
Q2G0A4   15 0.714286 -1.27278 0.943444
Q2G080   19 0.904762 -1.27278 0.943444
Q2FUT1   19 0.904762 -1.27278 0.943444
Q2FYH3   22 1.04762 0.903563 0.161558
Q2FXA7   21 1 0.903563 0.161558
Q2G2Y6   12 0.571429 -1.27278 0.943444
Q2FY55   15 0.714286 -1.27278 0.943444
Q2FY61   25 1.19048 0.903563 0.161558
Q2G0E2   22 1.04762 0.903563 0.161558
Q2FVY1   21 1 0.903563 0.161558
Q2FUV1   26 1.2381 0.903563 0.161558
Q2FUS9   13 0.619048 -1.27278 0.943444
Q2G1A1   16 0.761905 -1.27278 0.943444
P60639   17 0.809524 -1.27278 0.943444
Q2FZE9   13 0.619048 -1.27278 0.943444
Q2G1I9   18 0.857143 -1.27278 0.943444
Q2FWN0   22 1.04762 0.903563 0.161558
Q2FZE3   25 1.19048 0.903563 0.161558
Q93Q23   17 0.809524 -1.27278 0.943444
Q2FWE9   21 1 0.903563 0.161558
Q2FUS1   25 1.19048 0.903563 0.161558
Q2FVM5   20 0.952381 -1.27278 0.943444
Q2G2N7   17 0.809524 -1.27278 0.943444
Q2FWG0   23 1.09524 0.903563 0.161558
Q2FXV7   26 1.2381 0.903563 0.161558
Q2FW69   16 0.761905 -1.27278 0.943444
P0A0F8   13 0.619048 -1.27278 0.943444
Q2G055   26 1.2381 0.903563 0.161558
Q2FV37   16 0.761905 -1.27278 0.943444
Q2G225   25 1.19048 0.903563 0.161558
Q2FXG2   18 0.857143 -1.27278 0.943444
Q2FY87   20 0.952381 -1.27278 0.943444
Q2FWR7   18 0.857143 -1.27278 0.943444
Q2G1U6   21 1 0.903563 0.161558
Q2G006   17 0.809524 -1.27278 0.943444
Q2G2I6   21 0.976744 -1.27278 0.943444
Q2FWS1   11 0.511628 -1.27278 0.943444
Q2FYF5   22 1.02326 0.903563 0.161558
Q2G0F1   26 1.2093 0.903563 0.161558
Q2G0J2   26 1.2093 0.903563 0.161558
Q2FXE3   27 1.25581 0.903563 0.161558
Q2FYV8   23 1.06977 0.903563 0.161558
Q2G1X6   21 0.976744 -1.27278 0.943444
Q2FUP5   24 1.11628 0.903563 0.161558
Q2G1A4   25 1.16279 0.903563 0.161558
Q2G0H9   21 0.976744 -1.27278 0.943444
Q2G0M0   32 1.48837 0.903563 0.161558
Q2FYK6   16 0.744186 -1.27278 0.943444
Q2G023   21 0.976744 -1.27278 0.943444
Q2G0G2   20 0.930233 -1.27278 0.943444
Q2FXC0   22 1.02326 0.903563 0.161558
Q2FXF1   26 1.2093 0.903563 0.161558
Q2FW00   25 1.16279 0.903563 0.161558
Q2G1E7   22 1.02326 0.903563 0.161558
Q2FWE7   19 0.883721 -1.27278 0.943444
Q2FY32   23 1.06977 0.903563 0.161558
Q2FUU0   27 1.25581 0.903563 0.161558
Q2FVU5   34 1.5814 0.903563 0.161558
Q2G062   30 1.39535 0.903563 0.161558
Q2FV26   25 1.16279 0.903563 0.161558
Q2FW97   26 1.2093 0.903563 0.161558
Q2FZY8   20 0.930233 -1.27278 0.943444
Q2G277   24 1.11628 0.903563 0.161558
Q2G0V1   19 0.883721 -1.27278 0.943444
Q2FWJ3   27 1.25581 0.903563 0.161558
Q2G2J2   15 0.697674 -1.27278 0.943444
Q2FVB0   26 1.2093 0.903563 0.161558
Q2G278   20 0.930233 -1.27278 0.943444
Q2G107   20 0.930233 -1.27278 0.943444
P0A0M9   27 1.25581 0.903563 0.161558
Q2G067   16 0.744186 -1.27278 0.943444
Q2FV55   16 0.744186 -1.27278 0.943444
Q2G1L3   31 1.44186 0.903563 0.161558
Q2G2R0   18 0.837209 -1.27278 0.943444
Q2G2T3   15 0.697674 -1.27278 0.943444
Q2FWA8   17 0.790698 -1.27278 0.943444
Q2G056   30 1.39535 0.903563 0.161558
Q2FWR1   30 1.39535 0.903563 0.161558
Q2FXP9   16 0.744186 -1.27278 0.943444
Q2FZI4   19 0.883721 -1.27278 0.943444
Q2G2L7   29 1.34884 0.903563 0.161558
Q2FVG1   19 0.883721 -1.27278 0.943444
Q2G1I7   23 1.06977 0.903563 0.161558
Q2FVB6   26 1.2093 0.903563 0.161558
Q2G001   22 1.02326 0.903563 0.161558
Q2FUX3   17 0.790698 -1.27278 0.943444
Q2G1Q9   20 0.930233 -1.27278 0.943444
Q2G2S9   29 1.34884 0.903563 0.161558
Q2FXZ8   17 0.790698 -1.27278 0.943444
Q2FZI7   25 1.16279 0.903563 0.161558
Q2FUS6   21 0.976744 -1.27278 0.943444
Q2FUZ6   18 0.837209 -1.27278 0.943444
Q2FYQ9   18 0.837209 -1.27278 0.943444
Q2FYS8   27 1.25581 0.903563 0.161558
Q2FYS6   24 1.11628 0.903563 0.161558
Q2FZG6   17 0.790698 -1.27278 0.943444
Q2G1L9   21 0.976744 -1.27278 0.943444
Q2FXT3   29 1.34884 0.903563 0.161558
Q2FZN9   21 0.976744 -1.27278 0.943444
Q2FW20   25 1.16279 0.903563 0.161558
Q2G0H3   20 0.930233 -1.27278 0.943444
Q2FV98   23 1.06977 0.903563 0.161558
Q2FXR7   24 1.11628 0.903563 0.161558
Q2G1T4   22 1.02326 0.903563 0.161558
Q2FW38   16 0.744186 -1.27278 0.943444
Q2G2P6   27 1.25581 0.903563 0.161558
Q2FVL7   24 1.11628 0.903563 0.161558
Q2FVY2   23 1.06977 0.903563 0.161558
Q2FYZ0   20 0.930233 -1.27278 0.943444
Q2FYW2   23 1.06977 0.903563 0.161558
P60643   22 1.02326 0.903563 0.161558
Q2G265   17 0.790698 -1.27278 0.943444
Q2FV42   21 0.976744 -1.27278 0.943444
Q2FXN0   19 0.883721 -1.27278 0.943444
Q2G2D9   25 1.16279 0.903563 0.161558
Q2FV75   28 1.30233 0.903563 0.161558
Q2FYE0   28 1.30233 0.903563 0.161558
Q2FX03   19 0.883721 -1.27278 0.943444
Q2FX89   15 0.697674 -1.27278 0.943444
Q2FX43   19 0.883721 -1.27278 0.943444
Q2FV69   24 1.09091 0.903563 0.161558
P72360   25 1.13636 0.903563 0.161558
Q2FVQ1   27 1.22727 0.903563 0.161558
Q2FYG7   25 1.13636 0.903563 0.161558
Q2G1J8   23 1.04545 0.903563 0.161558
Q2FW77   25 1.13636 0.903563 0.161558
Q2FWI4   22 1 0.903563 0.161558
Q2FX62   18 0.818182 -1.27278 0.943444
Q2G0U6   20 0.909091 -1.27278 0.943444
Q2G0P2   23 1.04545 0.903563 0.161558
Q2G0B8   22 1 0.903563 0.161558
Q2FVL3   20 0.909091 -1.27278 0.943444
Q2G1K8   24 1.09091 0.903563 0.161558
Q2G2R9   31 1.40909 0.903563 0.161558
Q2G2I3   19 0.863636 -1.27278 0.943444
Q2FY56   18 0.818182 -1.27278 0.943444
Q2G0B1   19 0.863636 -1.27278 0.943444
Q2G1T1   22 1 0.903563 0.161558
Q2FVX5   23 1.04545 0.903563 0.161558
Q2G0H8   17 0.772727 -1.27278 0.943444
Q2FVT3   22 1 0.903563 0.161558
Q2FWF6   21 0.954545 -1.27278 0.943444
Q2FWZ6   28 1.27273 0.903563 0.161558
Q2FZ77   21 0.954545 -1.27278 0.943444
Q2G0H0   22 1 0.903563 0.161558
Q2G2G7   24 1.09091 0.903563 0.161558
Q2G117   18 0.818182 -1.27278 0.943444
Q2FXG9   32 1.45455 0.903563 0.161558
Q2FWE4   22 1 0.903563 0.161558
Q2FUS0   27 1.22727 0.903563 0.161558
Q2FWR3   21 0.954545 -1.27278 0.943444
Q2FYA9   13 0.590909 -1.27278 0.943444
Q2G0Y5   28 1.27273 0.903563 0.161558
Q2FZZ8   22 1 0.903563 0.161558
Q2G1Z6   25 1.13636 0.903563 0.161558
Q2FX53   24 1.09091 0.903563 0.161558
Q2FZC4   21 0.954545 -1.27278 0.943444
Q2FUS5   24 1.09091 0.903563 0.161558
Q2G1R0   23 1.04545 0.903563 0.161558
Q2G0D5   24 1.09091 0.903563 0.161558
Q2FY18   23 1.04545 0.903563 0.161558
Q2FYH8   24 1.09091 0.903563 0.161558
Q2G1F2   24 1.09091 0.903563 0.161558
Q2G0Q5   20 0.909091 -1.27278 0.943444
Q2FVR2   22 1 0.903563 0.161558
Q2FZE7   15 0.681818 -1.27278 0.943444
Q2G0I0   23 1.04545 0.903563 0.161558
Q2G0R1   22 1 0.903563 0.161558
Q2G0L7   19 0.863636 -1.27278 0.943444
Q2FWI1   23 1.04545 0.903563 0.161558
Q2G0F7   23 1.04545 0.903563 0.161558
Q2FXY3   26 1.18182 0.903563 0.161558
P0A084   27 1.22727 0.903563 0.161558
Q2G0G5   23 1.04545 0.903563 0.161558
Q2FZE5   24 1.09091 0.903563 0.161558
Q2G0A2   27 1.22727 0.903563 0.161558
Q2FVE8   23 1.04545 0.903563 0.161558
Q2G2M8   20 0.909091 -1.27278 0.943444
Q2FYH7   17 0.772727 -1.27278 0.943444
Q2FVR8   30 1.36364 0.903563 0.161558
Q2FZU9   17 0.772727 -1.27278 0.943444
Q2FYX7   22 1 0.903563 0.161558
Q2G280   32 1.45455 0.903563 0.161558
Q2FVG5   27 1.22727 0.903563 0.161558
Q2FWX1   28 1.27273 0.903563 0.161558
Q2FVB3   26 1.18182 0.903563 0.161558
Q2G2A1   30 1.36364 0.903563 0.161558
Q2G1W7   13 0.590909 -1.27278 0.943444
Q2FW36   21 0.954545 -1.27278 0.943444
P31337   27 1.22727 0.903563 0.161558
Q2FXB8   22 1 0.903563 0.161558
Q2G2F3   29 1.31818 0.903563 0.161558
Q2FYM7   13 0.590909 -1.27278 0.943444
Q2FYB2   19 0.863636 -1.27278 0.943444
Q2G2E2   31 1.37778 0.903563 0.161558
Q2G2G9   23 1.02222 0.903563 0.161558
Q2FVC5   24 1.06667 0.903563 0.161558
Q2G0T3   22 0.977778 -1.27278 0.943444
Q2G074   23 1.02222 0.903563 0.161558
Q2G016   18 0.8 -1.27278 0.943444
Q2G0G4   26 1.15556 0.903563 0.161558
Q2G2K1   19 0.844444 -1.27278 0.943444
Q2FXE1   17 0.755556 -1.27278 0.943444
Q2FWD2   21 0.933333 -1.27278 0.943444
Q2G1Q0   29 1.28889 0.903563 0.161558
Q2G073   23 1.02222 0.903563 0.161558
Q2G1T7   27 1.2 0.903563 0.161558
Q2FVI3   29 1.28889 0.903563 0.161558
Q2FZ93   27 1.2 0.903563 0.161558
Q2FVQ7   19 0.844444 -1.27278 0.943444
Q2G2B9   36 1.6 0.903563 0.161558
Q2FZN5   17 0.755556 -1.27278 0.943444
Q2FY72   19 0.844444 -1.27278 0.943444
Q2G0A0   23 1.02222 0.903563 0.161558
Q2FZQ8   30 1.33333 0.903563 0.161558
Q2FXP1   27 1.2 0.903563 0.161558
P0A0B7   17 0.755556 -1.27278 0.943444
Q2FYW0   29 1.28889 0.903563 0.161558
Q2G230   22 0.977778 -1.27278 0.943444
Q2G0H5   21 0.933333 -1.27278 0.943444
Q2G0B7   21 0.933333 -1.27278 0.943444
Q2G131   19 0.844444 -1.27278 0.943444
Q2G0Y4   22 0.977778 -1.27278 0.943444
Q2G2L0   24 1.06667 0.903563 0.161558
Q2G101   28 1.24444 0.903563 0.161558
Q2G036   26 1.15556 0.903563 0.161558
Q2FXN3   25 1.11111 0.903563 0.161558
Q2FWY2   21 0.933333 -1.27278 0.943444
Q2FXK6   25 1.11111 0.903563 0.161558
Q2G2Y3   23 1.02222 0.903563 0.161558
Q2G1P8   27 1.2 0.903563 0.161558
Q2G0N7   26 1.15556 0.903563 0.161558
Q2FW43   24 1.06667 0.903563 0.161558
Q2G2N4   28 1.24444 0.903563 0.161558
Q2FW59   26 1.15556 0.903563 0.161558
Q2G1V0   19 0.844444 -1.27278 0.943444
Q2G010   22 0.977778 -1.27278 0.943444
Q2FWJ4   20 0.888889 -1.27278 0.943444
Q2FUR3   25 1.11111 0.903563 0.161558
Q2FXE4   25 1.11111 0.903563 0.161558
Q2FY36   19 0.844444 -1.27278 0.943444
Q2G1Q7   23 1.02222 0.903563 0.161558
Q2FX09   24 1.06667 0.903563 0.161558
Q2G0Z1   25 1.11111 0.903563 0.161558
Q2FWJ1   37 1.64444 0.903563 0.161558
Q2FUT4   28 1.24444 0.903563 0.161558
Q2FYI1   23 1.02222 0.903563 0.161558
Q2FXQ8   20 0.888889 -1.27278 0.943444
Q2FUZ0   28 1.24444 0.903563 0.161558
P0A086   24 1.06667 0.903563 0.161558
Q2FZM0   25 1.11111 0.903563 0.161558
Q2FXL3   22 0.977778 -1.27278 0.943444
Q2G2K7   22 0.977778 -1.27278 0.943444
Q2FVL1   23 1.02222 0.903563 0.161558
Q2FW21   15 0.666667 -1.27278 0.943444
Q2G201   24 1.06667 0.903563 0.161558
Q2FVV6   22 0.977778 -1.27278 0.943444
Q2FV03   23 1.02222 0.903563 0.161558
Q2G2T2   30 1.33333 0.903563 0.161558
Q2FZ44   14 0.622222 -1.27278 0.943444
Q2G1N7   26 1.15556 0.903563 0.161558
Q2G172   24 1.06667 0.903563 0.161558
Q2G208   23 1.02222 0.903563 0.161558
Q2FZR7   24 1.06667 0.903563 0.161558
Q2G2K2   14 0.622222 -1.27278 0.943444
Q2FVA4   24 1.06667 0.903563 0.161558
Q2G0F5   24 1.06667 0.903563 0.161558
Q2G0X0   24 1.06667 0.903563 0.161558
Q2FXU0   24 1.06667 0.903563 0.161558
Q2FXX9   21 0.933333 -1.27278 0.943444
Q2G2K8   14 0.622222 -1.27278 0.943444
Q2G0X1   25 1.08696 0.903563 0.161558
Q2FXI8   16 0.695652 -1.27278 0.943444
Q2G0L1   31 1.34783 0.903563 0.161558
Q2FX07   18 0.782609 -1.27278 0.943444
Q2G139   15 0.652174 -1.27278 0.943444
Q2FUV5   25 1.08696 0.903563 0.161558
Q2FVD0   23 1 0.903563 0.161558
Q2FX10   29 1.26087 0.903563 0.161558
Q2G1W5   28 1.21739 0.903563 0.161558
Q2G1Y7   25 1.08696 0.903563 0.161558
Q2G190   20 0.869565 -1.27278 0.943444
Q2FV59   30 1.30435 0.903563 0.161558
Q2FZS3   22 0.956522 -1.27278 0.943444
Q2FX90   20 0.869565 -1.27278 0.943444
Q2FW85   32 1.3913 0.903563 0.161558
Q2FZ65   31 1.34783 0.903563 0.161558
Q2FXJ7   31 1.34783 0.903563 0.161558
Q2FVW2   23 1 0.903563 0.161558
Q2G0H4   27 1.17391 0.903563 0.161558
Q2FVV4   17 0.73913 -1.27278 0.943444
Q2FUR9   23 1 0.903563 0.161558
Q2FW06   17 0.73913 -1.27278 0.943444
Q2FY84   23 1 0.903563 0.161558
Q2G132   31 1.34783 0.903563 0.161558
Q2G0C9   20 0.869565 -1.27278 0.943444
Q2G2N1   25 1.08696 0.903563 0.161558
Q2FVF2   32 1.3913 0.903563 0.161558
Q2FZ30   34 1.47826 0.903563 0.161558
Q2FXX8   25 1.08696 0.903563 0.161558
Q2FZX6   22 0.956522 -1.27278 0.943444
Q2G1Z2   31 1.34783 0.903563 0.161558
Q2G0G7   22 0.956522 -1.27278 0.943444
Q2FV53   17 0.73913 -1.27278 0.943444
Q2FV28   26 1.13043 0.903563 0.161558
Q2G097   27 1.17391 0.903563 0.161558
Q2FZC5   21 0.913043 -1.27278 0.943444
Q2FY77   28 1.21739 0.903563 0.161558
Q2FVA9   27 1.17391 0.903563 0.161558
Q2G2W5   14 0.608696 -1.27278 0.943444
Q2FX97   29 1.26087 0.903563 0.161558
Q2G1F3   35 1.52174 0.903563 0.161558
Q2FYU1   17 0.73913 -1.27278 0.943444
Q2FUP6   25 1.08696 0.903563 0.161558
Q2G2U7   25 1.08696 0.903563 0.161558
Q2FY09   27 1.17391 0.903563 0.161558
Q2G1J6   25 1.08696 0.903563 0.161558
Q2G059   26 1.13043 0.903563 0.161558
Q2FVK5   19 0.826087 -1.27278 0.943444
Q2G0H7   22 0.956522 -1.27278 0.943444
Q2FWN2   24 1.04348 0.903563 0.161558
Q2FYV7   31 1.34783 0.903563 0.161558
Q2G236   31 1.34783 0.903563 0.161558
Q2FZR6   25 1.08696 0.903563 0.161558
Q2G1P9   29 1.26087 0.903563 0.161558
Q2G0R9   29 1.26087 0.903563 0.161558
Q2FUZ9   26 1.13043 0.903563 0.161558
Q2FVP2   31 1.34783 0.903563 0.161558
Q2FXC8   19 0.826087 -1.27278 0.943444
Q2FVC4   27 1.17391 0.903563 0.161558
Q2FZ29   23 1 0.903563 0.161558
Q2FYR8   23 0.978723 -1.27278 0.943444
Q2FY23   27 1.14894 0.903563 0.161558
Q2G0D4   24 1.02128 0.903563 0.161558
Q2FZ38   33 1.40426 0.903563 0.161558
Q2FXH1   28 1.19149 0.903563 0.161558
Q2FXZ9   30 1.2766 0.903563 0.161558
Q2G1V3   23 0.978723 -1.27278 0.943444
Q2FVZ0   24 1.02128 0.903563 0.161558
Q2FV95   27 1.14894 0.903563 0.161558
Q2G196   33 1.40426 0.903563 0.161558
Q2FZ61   19 0.808511 -1.27278 0.943444
Q2FW27   39 1.65957 0.903563 0.161558
Q2FWH2   37 1.57447 0.903563 0.161558
Q2FZQ9   23 0.978723 -1.27278 0.943444
Q2FWQ9   30 1.2766 0.903563 0.161558
Q2G1N5   31 1.31915 0.903563 0.161558
Q2FZP8   26 1.10638 0.903563 0.161558
Q2FXC2   21 0.893617 -1.27278 0.943444
Q2G0X9   21 0.893617 -1.27278 0.943444
Q2FX08   20 0.851064 -1.27278 0.943444
Q2FUV2   27 1.14894 0.903563 0.161558
Q2FZT8   28 1.19149 0.903563 0.161558
Q2G2N2   22 0.93617 -1.27278 0.943444
Q2G0M1   36 1.53191 0.903563 0.161558
Q2FVX8   23 0.978723 -1.27278 0.943444
Q2G220   19 0.808511 -1.27278 0.943444
Q2FW37   43 1.82979 0.903563 0.161558
Q2G203   33 1.40426 0.903563 0.161558
Q2FY89   24 1.02128 0.903563 0.161558
Q2G1K7   34 1.44681 0.903563 0.161558
Q2G013   23 0.978723 -1.27278 0.943444
Q2FV91   29 1.23404 0.903563 0.161558
Q2FW92   31 1.31915 0.903563 0.161558
Q2G1U5   27 1.14894 0.903563 0.161558
Q2G2A6   20 0.851064 -1.27278 0.943444
Q2G0G9   21 0.893617 -1.27278 0.943444
P0A088   13 0.553191 -1.27278 0.943444
Q2G0B4   22 0.93617 -1.27278 0.943444
Q2G0X7   22 0.93617 -1.27278 0.943444
Q2G0S0   21 0.893617 -1.27278 0.943444
Q2FW12   28 1.19149 0.903563 0.161558
Q2G0J7   25 1.06383 0.903563 0.161558
Q2FW76   38 1.61702 0.903563 0.161558
Q2G1Z7   25 1.06383 0.903563 0.161558
Q2G2S1   37 1.57447 0.903563 0.161558
Q2G1B1   25 1.06383 0.903563 0.161558
Q2FVP3   24 1.02128 0.903563 0.161558
Q2G1V1   25 1.06383 0.903563 0.161558
Q2G1H8   38 1.61702 0.903563 0.161558
Q2G149   32 1.3617 0.903563 0.161558
Q2FXC7   20 0.851064 -1.27278 0.943444
Q2G019   22 0.93617 -1.27278 0.943444
Q2FWL6   22 0.93617 -1.27278 0.943444
Q2G199   29 1.23404 0.903563 0.161558
Q2FY41   11 0.468085 -1.27278 0.943444
Q2FX33   27 1.14894 0.903563 0.161558
Q2G181   30 1.2766 0.903563 0.161558
Q2FVT1   25 1.06383 0.903563 0.161558
Q2G0Z5   36 1.53191 0.903563 0.161558
Q2FZC7   27 1.14894 0.903563 0.161558
Q2G1U0   38 1.61702 0.903563 0.161558
Q2FW18   23 0.978723 -1.27278 0.943444
Q2G0H1   26 1.10638 0.903563 0.161558
Q2FX22   18 0.765957 -1.27278 0.943444
Q2G157   22 0.93617 -1.27278 0.943444
Q2G2J5   36 1.53191 0.903563 0.161558
Q2FZH9   28 1.19149 0.903563 0.161558
Q2FZA6   21 0.893617 -1.27278 0.943444
Q2G1N6   21 0.893617 -1.27278 0.943444
Q2FVR4   30 1.2766 0.903563 0.161558
Q2FY13   35 1.48936 0.903563 0.161558
Q2G025   31 1.31915 0.903563 0.161558
Q2FV36   22 0.93617 -1.27278 0.943444
Q2G0W9   26 1.10638 0.903563 0.161558
Q2G0L0   26 1.10638 0.903563 0.161558
Q2FUR2   31 1.31915 0.903563 0.161558
Q2FVJ9   29 1.23404 0.903563 0.161558
Q2G1S8   24 1 0.903563 0.161558
Q2FVJ5   26 1.08333 0.903563 0.161558
Q2FZ39   29 1.20833 0.903563 0.161558
Q2FWP6   21 0.875 -1.27278 0.943444
Q2FVB4   37 1.54167 0.903563 0.161558
Q2G0V7   30 1.25 0.903563 0.161558
Q2FUV4   19 0.791667 -1.27278 0.943444
Q2FYG5   23 0.958333 -1.27278 0.943444
Q2FW71   28 1.16667 0.903563 0.161558
Q2FZB1   19 0.791667 -1.27278 0.943444
Q2G0Y9   23 0.958333 -1.27278 0.943444
Q2G0X4   26 1.08333 0.903563 0.161558
Q2FZL2   17 0.708333 -1.27278 0.943444
Q2FVS1   19 0.791667 -1.27278 0.943444
Q2G099   27 1.125 0.903563 0.161558
Q2FZN0   26 1.08333 0.903563 0.161558
Q2FZ50   33 1.375 0.903563 0.161558
Q2G0X8   20 0.833333 -1.27278 0.943444
Q2G167   33 1.375 0.903563 0.161558
Q2G086   23 0.958333 -1.27278 0.943444
Q2G0D0   31 1.29167 0.903563 0.161558
Q2FWG3   28 1.16667 0.903563 0.161558
Q2G228   25 1.04167 0.903563 0.161558
Q2FWW8   26 1.08333 0.903563 0.161558
Q2FYL0   19 0.791667 -1.27278 0.943444
Q2FXX2   32 1.33333 0.903563 0.161558
Q2G0C4   26 1.08333 0.903563 0.161558
Q2FZA2   26 1.08333 0.903563 0.161558
Q2FWL0   27 1.125 0.903563 0.161558
Q2FUY9   35 1.45833 0.903563 0.161558
Q2G0T8   27 1.125 0.903563 0.161558
Q2FWK0   30 1.25 0.903563 0.161558
Q2G0D9   27 1.125 0.903563 0.161558
Q2FZF3   23 0.958333 -1.27278 0.943444
Q2FZ17   28 1.16667 0.903563 0.161558
Q2G0T6   21 0.875 -1.27278 0.943444
Q2G140   26 1.08333 0.903563 0.161558
Q2G2F2   25 1.04167 0.903563 0.161558
Q2FXG0   22 0.916667 -1.27278 0.943444
Q2FWR4   28 1.16667 0.903563 0.161558
Q2G195   26 1.08333 0.903563 0.161558
Q2FVY4   23 0.958333 -1.27278 0.943444
Q2G1I6   33 1.375 0.903563 0.161558
Q2FVD5   24 1 0.903563 0.161558
Q2FZM1   33 1.375 0.903563 0.161558
Q2FVG0   33 1.375 0.903563 0.161558
Q2FZM7   25 1.04167 0.903563 0.161558
Q2FZB2   18 0.75 -1.27278 0.943444
Q2G287   26 1.08333 0.903563 0.161558
Q2FWG4   24 1 0.903563 0.161558
Q2G2B3   27 1.125 0.903563 0.161558
Q2FY48   35 1.45833 0.903563 0.161558
Q9ZNI1   26 1.08333 0.903563 0.161558
Q2FV94   43 1.79167 0.903563 0.161558
Q2G2X5   24 1 0.903563 0.161558
Q2FVX6   20 0.833333 -1.27278 0.943444
Q2G060   34 1.41667 0.903563 0.161558
Q2FVG2   38 1.58333 0.903563 0.161558
Q2G1Q1   30 1.25 0.903563 0.161558
Q2G1F1   24 1 0.903563 0.161558
Q2FXC5   18 0.75 -1.27278 0.943444
Q2G2B0   25 1.04167 0.903563 0.161558
Q2FXR6   35 1.45833 0.903563 0.161558
Q2FXE0   33 1.375 0.903563 0.161558
Q2FUY3   30 1.25 0.903563 0.161558
Q2G1S6   21 0.875 -1.27278 0.943444
Q2FVE9   24 1 0.903563 0.161558
Q2FVU7   31 1.29167 0.903563 0.161558
Q2FVM7   33 1.375 0.903563 0.161558
Q2FVU6   32 1.33333 0.903563 0.161558
Q2FVA1   32 1.33333 0.903563 0.161558
Q2FWB8   31 1.29167 0.903563 0.161558
Q2FYR5   28 1.16667 0.903563 0.161558
Q2G261   26 1.08333 0.903563 0.161558
Q2G264   43 1.79167 0.903563 0.161558
Q2G0U4   27 1.125 0.903563 0.161558
Q2G226   27 1.125 0.903563 0.161558
Q2FZT7   25 1.04167 0.903563 0.161558
Q2FXJ4   29 1.20833 0.903563 0.161558
Q2G047   29 1.20833 0.903563 0.161558
Q2FWD9   19 0.791667 -1.27278 0.943444
Q2FZH2   32 1.33333 0.903563 0.161558
Q2G044   32 1.33333 0.903563 0.161558
Q2FVZ8   31 1.29167 0.903563 0.161558
Q2G1C5   28 1.16667 0.903563 0.161558
Q2G1Z1   29 1.20833 0.903563 0.161558
Q2G135   21 0.875 -1.27278 0.943444
Q2FVE5   32 1.33333 0.903563 0.161558
Q2FZ70   31 1.29167 0.903563 0.161558
Q2G2A0   28 1.16667 0.903563 0.161558
Q2G224   27 1.10204 0.903563 0.161558
P0A0K3   24 0.979592 -1.27278 0.943444
Q2G1A8   32 1.30612 0.903563 0.161558
Q2G1P5   25 1.02041 0.903563 0.161558
Q2FV93   26 1.06122 0.903563 0.161558
Q2FXC4   18 0.734694 -1.27278 0.943444
Q2FY74   39 1.59184 0.903563 0.161558
Q2G1M1   25 1.02041 0.903563 0.161558
Q9EZ11   21 0.857143 -1.27278 0.943444
Q2FZB3   20 0.816327 -1.27278 0.943444
Q2G1V2   26 1.06122 0.903563 0.161558
Q2FVM8   23 0.938776 -1.27278 0.943444
Q2FVR1   25 1.02041 0.903563 0.161558
Q2FXC3   19 0.77551 -1.27278 0.943444
Q2FUV6   21 0.857143 -1.27278 0.943444
Q2G1D7   29 1.18367 0.903563 0.161558
Q2FXR2   25 1.02041 0.903563 0.161558
Q2FW83   25 1.02041 0.903563 0.161558
Q2G2X7   20 0.816327 -1.27278 0.943444
Q2FVM4   17 0.693878 -1.27278 0.943444
P0A0J3   23 0.938776 -1.27278 0.943444
Q2G2L8   27 1.10204 0.903563 0.161558
Q2FZ27   26 1.06122 0.903563 0.161558
Q2FZ53   31 1.26531 0.903563 0.161558
Q2G154   32 1.30612 0.903563 0.161558
Q2FZS4   29 1.18367 0.903563 0.161558
Q2FYQ5   30 1.22449 0.903563 0.161558
Q2FZL6   31 1.26531 0.903563 0.161558
Q2FWB9   23 0.938776 -1.27278 0.943444
Q2FUQ4   36 1.46939 0.903563 0.161558
Q2G293   39 1.59184 0.903563 0.161558
Q2FZS5   32 1.30612 0.903563 0.161558
Q2FYP9   23 0.938776 -1.27278 0.943444
Q2G0K7   33 1.34694 0.903563 0.161558
Q2FVV2   32 1.30612 0.903563 0.161558
Q2FVN0   30 1.22449 0.903563 0.161558
Q2FX00   27 1.10204 0.903563 0.161558
Q2G1I0   29 1.18367 0.903563 0.161558
Q2FXI2   30 1.22449 0.903563 0.161558
Q2G2X1   35 1.42857 0.903563 0.161558
Q2FYG6   38 1.55102 0.903563 0.161558
Q2FXH0   27 1.10204 0.903563 0.161558
Q2FXU7   32 1.30612 0.903563 0.161558
Q2G170   33 1.34694 0.903563 0.161558
Q2FVQ9   31 1.26531 0.903563 0.161558
Q2FWV2   17 0.693878 -1.27278 0.943444
Q2FVI5   33 1.34694 0.903563 0.161558
Q2FUW0   21 0.857143 -1.27278 0.943444
Q2FXB7   34 1.38776 0.903563 0.161558
Q2G0J8   37 1.5102 0.903563 0.161558
Q2FXB5   33 1.34694 0.903563 0.161558
Q2FYE9   36 1.46939 0.903563 0.161558
Q2FVE2   24 0.979592 -1.27278 0.943444
Q2G2V6   31 1.26531 0.903563 0.161558
O08387   41 1.67347 0.903563 0.161558
Q2FZ14   28 1.14286 0.903563 0.161558
Q2FXW3   32 1.30612 0.903563 0.161558
Q2FYQ8   30 1.22449 0.903563 0.161558
Q2G2D6   28 1.14286 0.903563 0.161558
Q2G2T7   44 1.79592 0.903563 0.161558
Q2FYP8   35 1.42857 0.903563 0.161558
Q2FZ25   28 1.14286 0.903563 0.161558
Q2FY65   36 1.46939 0.903563 0.161558
Q2G2T1   25 1.02041 0.903563 0.161558
Q2G1N0   30 1.22449 0.903563 0.161558
Q2G110   27 1.10204 0.903563 0.161558
Q2G1E1   35 1.42857 0.903563 0.161558
Q2G2F1   46 1.87755 0.903563 0.161558
Q2FXE8   34 1.38776 0.903563 0.161558
Q2FZ06   25 1.02041 0.903563 0.161558
Q2FVH2   29 1.18367 0.903563 0.161558
Q2FYV6   32 1.30612 0.903563 0.161558
Q2FZJ3   30 1.2 0.903563 0.161558
Q2G095   31 1.24 0.903563 0.161558
Q2G2Y0   19 0.76 -1.27278 0.943444
Q2G2W3   29 1.16 0.903563 0.161558
Q2FY07   25 1 0.903563 0.161558
Q2FXW8   20 0.8 -1.27278 0.943444
Q2FUR6   40 1.6 0.903563 0.161558
Q2FVW6   24 0.96 -1.27278 0.943444
Q2G1X0   23 0.92 -1.27278 0.943444
Q2G1F6   26 1.04 0.903563 0.161558
Q2FVK8   33 1.32 0.903563 0.161558
Q2G158   42 1.68 0.903563 0.161558
Q2G118   29 1.16 0.903563 0.161558
Q2G077   30 1.2 0.903563 0.161558
Q2G0E0   34 1.36 0.903563 0.161558
Q2G263   26 1.04 0.903563 0.161558
Q2FUU1   29 1.16 0.903563 0.161558
Q2G1X7   24 0.96 -1.27278 0.943444
Q2G1C0   28 1.12 0.903563 0.161558
Q2FVB9   30 1.2 0.903563 0.161558
Q2G273   24 0.96 -1.27278 0.943444
Q53726   23 0.92 -1.27278 0.943444
Q2G2W9   27 1.08 0.903563 0.161558
Q2FZ22   38 1.52 0.903563 0.161558
Q2G2U1   31 1.24 0.903563 0.161558
Q2FXW6   25 1 0.903563 0.161558
Q2G0P9   35 1.4 0.903563 0.161558
Q2FYE3   23 0.92 -1.27278 0.943444
Q2FXU3   24 0.96 -1.27278 0.943444
Q2G052   30 1.2 0.903563 0.161558
Q2FZM6   32 1.28 0.903563 0.161558
Q2FX25   30 1.2 0.903563 0.161558
Q2FX05   38 1.52 0.903563 0.161558
Q2G1P2   33 1.32 0.903563 0.161558
Q2G2C4   25 1 0.903563 0.161558
Q2G165   27 1.08 0.903563 0.161558
Q2FXK8   17 0.68 -1.27278 0.943444
Q2FWP1   28 1.12 0.903563 0.161558
Q2FVU1   32 1.28 0.903563 0.161558
Q2FZ78   25 1 0.903563 0.161558
Q2G0P0   25 1 0.903563 0.161558
Q2FXX3   33 1.32 0.903563 0.161558
Q2FVX2   33 1.32 0.903563 0.161558
Q2G0Q7   28 1.12 0.903563 0.161558
Q2FXS6   22 0.88 -1.27278 0.943444
Q2FUZ1   37 1.48 0.903563 0.161558
Q2FZ87   29 1.16 0.903563 0.161558
Q2FXF4   32 1.28 0.903563 0.161558
Q2G1G4   33 1.32 0.903563 0.161558
Q2FWE6   24 0.96 -1.27278 0.943444
Q2G2U2   22 0.88 -1.27278 0.943444
Q2FY17   28 1.12 0.903563 0.161558
Q2FVU3   33 1.32 0.903563 0.161558
Q2FVK1   21 0.84 -1.27278 0.943444
Q2G0K5   37 1.48 0.903563 0.161558
Q2G2X8   19 0.76 -1.27278 0.943444
Q2FYZ7   24 0.96 -1.27278 0.943444
Q2FWG1   38 1.52 0.903563 0.161558
Q2G1Q6   28 1.12 0.903563 0.161558
Q2G2X9   24 0.96 -1.27278 0.943444
Q2FWN9   18 0.72 -1.27278 0.943444
Q2FYZ2   37 1.48 0.903563 0.161558
Q2FZJ1   25 1 0.903563 0.161558
Q2G002   22 0.88 -1.27278 0.943444
Q2FVL4   32 1.28 0.903563 0.161558
Q2G2M7   24 0.96 -1.27278 0.943444
Q2FWH6   32 1.28 0.903563 0.161558
Q2FXQ3   23 0.92 -1.27278 0.943444
Q2G129   35 1.4 0.903563 0.161558
Q7BHL7   35 1.4 0.903563 0.161558
Q2FZ71   27 1.08 0.903563 0.161558
Q2FZ88   36 1.41176 0.903563 0.161558
Q2FV22   35 1.37255 0.903563 0.161558
Q2FYM3   27 1.05882 0.903563 0.161558
Q2FY06   34 1.33333 0.903563 0.161558
Q2FXB0   18 0.705882 -1.27278 0.943444
Q2FX87   41 1.60784 0.903563 0.161558
Q2FZ33   41 1.60784 0.903563 0.161558
Q2G0J1   34 1.33333 0.903563 0.161558
Q2FUT7   32 1.2549 0.903563 0.161558
Q2FZH1   37 1.45098 0.903563 0.161558
Q2FVX3   28 1.09804 0.903563 0.161558
Q2FWC6   25 0.980392 -1.27278 0.943444
Q2FXN6   25 0.980392 -1.27278 0.943444
Q2FY79   35 1.37255 0.903563 0.161558
Q2FZ23   33 1.29412 0.903563 0.161558
Q2FVF1   34 1.33333 0.903563 0.161558
Q2FWM5   38 1.4902 0.903563 0.161558
Q2G061   40 1.56863 0.903563 0.161558
Q2FWL7   37 1.45098 0.903563 0.161558
Q2FVK3   19 0.745098 -1.27278 0.943444
Q2FX19   27 1.05882 0.903563 0.161558
Q2G2U6   40 1.56863 0.903563 0.161558
Q2G1S5   29 1.13725 0.903563 0.161558
Q2FVS9   25 0.980392 -1.27278 0.943444
Q2G1M7   30 1.17647 0.903563 0.161558
Q2FW50   35 1.37255 0.903563 0.161558
Q2G2L1   37 1.45098 0.903563 0.161558
Q2FWB1   28 1.09804 0.903563 0.161558
Q2FXA8   27 1.05882 0.903563 0.161558
Q2FV20   34 1.33333 0.903563 0.161558
Q2FUY1   25 0.980392 -1.27278 0.943444
Q2FYJ1   41 1.60784 0.903563 0.161558
Q2G043   19 0.745098 -1.27278 0.943444
Q2FZ43   31 1.21569 0.903563 0.161558
Q9KJN4   25 0.980392 -1.27278 0.943444
Q2G194   32 1.2549 0.903563 0.161558
Q2G0F0   28 1.09804 0.903563 0.161558
Q2G2G2   32 1.2549 0.903563 0.161558
Q2G0I8   30 1.17647 0.903563 0.161558
Q2FXG5   27 1.05882 0.903563 0.161558
Q2G2S6   43 1.68627 0.903563 0.161558
Q53700   30 1.17647 0.903563 0.161558
Q2G0D8   34 1.33333 0.903563 0.161558
P60430   15 0.588235 -1.27278 0.943444
Q2FV41   25 0.980392 -1.27278 0.943444
Q2FXZ5   27 1.05882 0.903563 0.161558
Q2FZL0   27 1.05882 0.903563 0.161558
Q2FY99   44 1.72549 0.903563 0.161558
Q2FX95   21 0.823529 -1.27278 0.943444
Q2FYR6   29 1.13725 0.903563 0.161558
Q2FUW2   31 1.21569 0.903563 0.161558
Q2FVL2   28 1.09804 0.903563 0.161558
Q2G2L4   29 1.13725 0.903563 0.161558
Q2FXB1   18 0.705882 -1.27278 0.943444
Q2FZY7   37 1.45098 0.903563 0.161558
Q2FVN1   30 1.17647 0.903563 0.161558
Q2G1S1   35 1.37255 0.903563 0.161558
Q2FXK4   26 1.01961 0.903563 0.161558
Q2FXM6   33 1.29412 0.903563 0.161558
Q2FZJ6   29 1.13725 0.903563 0.161558
Q2FVT4   30 1.17647 0.903563 0.161558
Q2FYW1   31 1.21569 0.903563 0.161558
Q2FYZ3   29 1.13725 0.903563 0.161558
Q2FXX5   29 1.13725 0.903563 0.161558
Q2FWM4   17 0.666667 -1.27278 0.943444
Q2G2L3   36 1.41176 0.903563 0.161558
Q2FYR3   32 1.2549 0.903563 0.161558
Q2G0I9   38 1.4902 0.903563 0.161558
Q2G0M2   26 1.01961 0.903563 0.161558
Q2G272   24 0.941176 -1.27278 0.943444
Q2FXL4   55 2.15686 3.07991 0.0107511
Q2G0U9   30 1.17647 0.903563 0.161558
Q2FVE4   19 0.745098 -1.27278 0.943444
Q2FVC6   39 1.52941 0.903563 0.161558
Q2FV19   27 1.05882 0.903563 0.161558
Q2G0S8   33 1.29412 0.903563 0.161558
Q2G2G3   35 1.37255 0.903563 0.161558
Q2G2X0   33 1.26923 0.903563 0.161558
Q2G0F3   33 1.26923 0.903563 0.161558
Q2G037   32 1.23077 0.903563 0.161558
Q2G1G6   32 1.23077 0.903563 0.161558
Q2FWP0   29 1.11538 0.903563 0.161558
Q2FY29   34 1.30769 0.903563 0.161558
Q2FXQ4   36 1.38462 0.903563 0.161558
Q2G0S7   32 1.23077 0.903563 0.161558
Q2FZX7   27 1.03846 0.903563 0.161558
Q2G0E6   31 1.19231 0.903563 0.161558
Q2FY37   39 1.5 0.903563 0.161558
Q2FYQ0   39 1.5 0.903563 0.161558
Q2FUV3   31 1.19231 0.903563 0.161558
Q2FYV2   31 1.19231 0.903563 0.161558
Q2FVS4   37 1.42308 0.903563 0.161558
Q2G2M3   33 1.26923 0.903563 0.161558
Q2FVM6   31 1.19231 0.903563 0.161558
Q2G292   38 1.46154 0.903563 0.161558
Q2FXH7   21 0.807692 -1.27278 0.943444
Q2FYQ7   36 1.38462 0.903563 0.161558
Q2FWG2   41 1.57692 0.903563 0.161558
Q2G159   32 1.23077 0.903563 0.161558
Q2FX96   41 1.57692 0.903563 0.161558
Q2FV83   30 1.15385 0.903563 0.161558
Q2G2D8   26 1 0.903563 0.161558
Q2FYJ4   26 1 0.903563 0.161558
Q2G1E8   32 1.23077 0.903563 0.161558
Q2FVK2   19 0.730769 -1.27278 0.943444
Q2FZP1   38 1.46154 0.903563 0.161558
Q2FXI0   29 1.11538 0.903563 0.161558
Q2G134   30 1.15385 0.903563 0.161558
Q2FZZ6   22 0.846154 -1.27278 0.943444
Q2G1Z3   41 1.57692 0.903563 0.161558
Q2G030   36 1.38462 0.903563 0.161558
Q2FV21   30 1.15385 0.903563 0.161558
Q9RQP6   21 0.807692 -1.27278 0.943444
Q2FZ62   22 0.846154 -1.27278 0.943444
Q2FZQ7   35 1.34615 0.903563 0.161558
Q2G0F4   30 1.15385 0.903563 0.161558
Q2FWE0   28 1.07692 0.903563 0.161558
Q2FVS0   37 1.42308 0.903563 0.161558
Q2FUT6   40 1.53846 0.903563 0.161558
Q2FUQ5   34 1.30769 0.903563 0.161558
Q2FZJ9   32 1.23077 0.903563 0.161558
Q2FY81   31 1.19231 0.903563 0.161558
Q2G0K8   25 0.961538 -1.27278 0.943444
Q2G262   33 1.26923 0.903563 0.161558
Q2G0E1   27 1.03846 0.903563 0.161558
Q2FWD3   36 1.38462 0.903563 0.161558
Q2FXA4   34 1.30769 0.903563 0.161558
Q2FVF0   36 1.38462 0.903563 0.161558
Q2FWW9   35 1.34615 0.903563 0.161558
Q2FZ54   42 1.61538 0.903563 0.161558
P0A0J0   34 1.30769 0.903563 0.161558
Q2G1G1   39 1.5 0.903563 0.161558
Q2FWA1   39 1.5 0.903563 0.161558
Q2FXN1   28 1.07692 0.903563 0.161558
Q2G2T4   42 1.61538 0.903563 0.161558
Q2FZW9   38 1.46154 0.903563 0.161558
Q2FV90   36 1.38462 0.903563 0.161558
Q2FWB3   26 1 0.903563 0.161558
Q2G0Q0   23 0.884615 -1.27278 0.943444
Q2FY10   34 1.30769 0.903563 0.161558
Q2FXM0   29 1.11538 0.903563 0.161558
Q2G1S2   25 0.961538 -1.27278 0.943444
Q2FXY5   39 1.4717 0.903563 0.161558
Q2FXV3   30 1.13208 0.903563 0.161558
Q2FXG3   33 1.24528 0.903563 0.161558
Q2FVA8   25 0.943396 -1.27278 0.943444
Q2G2C2   33 1.24528 0.903563 0.161558
Q2FYU2   39 1.4717 0.903563 0.161558
Q2FYK5   38 1.43396 0.903563 0.161558
Q2FW35   45 1.69811 0.903563 0.161558
Q2FY52   31 1.16981 0.903563 0.161558
Q9RQP9   44 1.66038 0.903563 0.161558
Q2G039   31 1.16981 0.903563 0.161558
Q2G1E4   38 1.43396 0.903563 0.161558
Q2G0B0   38 1.43396 0.903563 0.161558
Q2FXI7   26 0.981132 -1.27278 0.943444
Q2FWN7   37 1.39623 0.903563 0.161558
Q2FV66   30 1.13208 0.903563 0.161558
Q2FYJ5   28 1.0566 0.903563 0.161558
Q2FYC9   15 0.566038 -1.27278 0.943444
Q2FZC6   29 1.09434 0.903563 0.161558
Q2FXW4   36 1.35849 0.903563 0.161558
Q2FXI1   32 1.20755 0.903563 0.161558
Q2FZF9   27 1.01887 0.903563 0.161558
Q2G171   33 1.24528 0.903563 0.161558
Q2G2P8   32 1.20755 0.903563 0.161558
Q2G2V9   35 1.32075 0.903563 0.161558
Q2FV31   32 1.20755 0.903563 0.161558
Q9KJN3   23 0.867925 -1.27278 0.943444
Q2FZV5   35 1.32075 0.903563 0.161558
Q2FWC4   36 1.35849 0.903563 0.161558
Q2FYT0   32 1.20755 0.903563 0.161558
Q2G145   32 1.20755 0.903563 0.161558
Q2G0J0   38 1.43396 0.903563 0.161558
Q2FZQ3   23 0.867925 -1.27278 0.943444
Q2FYE5   30 1.13208 0.903563 0.161558
Q2FWN5   36 1.35849 0.903563 0.161558
Q2FY24   46 1.73585 0.903563 0.161558
Q2FVW7   26 0.981132 -1.27278 0.943444
Q2FZ91   30 1.13208 0.903563 0.161558
Q2FWL2   50 1.88679 0.903563 0.161558
Q2FZQ6   25 0.943396 -1.27278 0.943444
P02976   34 1.28302 0.903563 0.161558
Q2G0R7   36 1.35849 0.903563 0.161558
Q2FUU2   33 1.24528 0.903563 0.161558
Q2FZG1   40 1.50943 0.903563 0.161558
Q2G0Z4   30 1.13208 0.903563 0.161558
Q2FZ81   33 1.24528 0.903563 0.161558
Q2G2J8   38 1.43396 0.903563 0.161558
Q2FZD7   39 1.4717 0.903563 0.161558
Q2G288   44 1.66038 0.903563 0.161558
Q2FW52   37 1.39623 0.903563 0.161558
Q2FVX4   29 1.09434 0.903563 0.161558
Q2FVN5   34 1.28302 0.903563 0.161558
Q2FY88   41 1.54717 0.903563 0.161558
Q2FWC9   30 1.13208 0.903563 0.161558
Q2FZS7   50 1.88679 0.903563 0.161558
Q2FZ63   33 1.24528 0.903563 0.161558
Q2G1L8   39 1.4717 0.903563 0.161558
Q2FV17   38 1.43396 0.903563 0.161558
Q2FVT8   19 0.716981 -1.27278 0.943444
Q2G0W8   34 1.28302 0.903563 0.161558
Q2FV07   27 1.01887 0.903563 0.161558
Q2G0Q1   35 1.32075 0.903563 0.161558
Q2FY69   35 1.32075 0.903563 0.161558
Q2FZ75   32 1.20755 0.903563 0.161558
Q2G0E5   40 1.50943 0.903563 0.161558
Q2G233   29 1.09434 0.903563 0.161558
Q2FWE1   43 1.62264 0.903563 0.161558
Q2FVZ2   25 0.943396 -1.27278 0.943444
Q2FYE2   27 1.01887 0.903563 0.161558
Q2G1K6   38 1.40741 0.903563 0.161558
Q2FVT0   25 0.925926 -1.27278 0.943444
Q2G0Q9   40 1.48148 0.903563 0.161558
Q2FZ89   36 1.33333 0.903563 0.161558
Q2FVR0   32 1.18519 0.903563 0.161558
Q2FZD9   35 1.2963 0.903563 0.161558
Q2FX85   29 1.07407 0.903563 0.161558
Q2G1B0   23 0.851852 -1.27278 0.943444
Q2G2E4   39 1.44444 0.903563 0.161558
Q2FYK7   47 1.74074 0.903563 0.161558
Q2FZ13   25 0.925926 -1.27278 0.943444
Q2FZE6   29 1.07407 0.903563 0.161558
Q2FVI2   47 1.74074 0.903563 0.161558
Q2FZE0   30 1.11111 0.903563 0.161558
Q2FV38   42 1.55556 0.903563 0.161558
Q2FXE2   34 1.25926 0.903563 0.161558
Q2G1Q2   28 1.03704 0.903563 0.161558
Q2FYY8   35 1.2963 0.903563 0.161558
Q2FYN6   34 1.25926 0.903563 0.161558
Q2FV39   32 1.18519 0.903563 0.161558
Q2G130   34 1.25926 0.903563 0.161558
Q2FUR8   30 1.11111 0.903563 0.161558
Q2FXZ3   23 0.851852 -1.27278 0.943444
Q2FYM4   32 1.18519 0.903563 0.161558
Q2FWY1   37 1.37037 0.903563 0.161558
Q2G1V4   29 1.07407 0.903563 0.161558
P0A011   34 1.25926 0.903563 0.161558
Q2FXZ0   44 1.62963 0.903563 0.161558
Q2G0V4   26 0.962963 -1.27278 0.943444
Q2FW34   42 1.55556 0.903563 0.161558
Q2FWC7   32 1.18519 0.903563 0.161558
Q2G0F6   39 1.44444 0.903563 0.161558
Q2G0T0   44 1.62963 0.903563 0.161558
Q2FXM8   33 1.22222 0.903563 0.161558
Q2G0Q8   30 1.11111 0.903563 0.161558
Q2FZ08   37 1.37037 0.903563 0.161558
Q2G160   34 1.25926 0.903563 0.161558
Q2FY78   22 0.814815 -1.27278 0.943444
Q2G2H7   42 1.55556 0.903563 0.161558
Q2FW53   17 0.62963 -1.27278 0.943444
Q2FVX0   34 1.25926 0.903563 0.161558
Q2G2U5   43 1.59259 0.903563 0.161558
Q2FZR0   38 1.40741 0.903563 0.161558
Q2G1Z9   22 0.814815 -1.27278 0.943444
Q2G1G0   37 1.37037 0.903563 0.161558
Q2FW57   32 1.18519 0.903563 0.161558
Q9RQP7   31 1.14815 0.903563 0.161558
Q2FXP0   44 1.62963 0.903563 0.161558
Q2FVV1   32 1.18519 0.903563 0.161558
Q2FYU8   25 0.925926 -1.27278 0.943444
Q2FZ04   26 0.962963 -1.27278 0.943444
Q2FVQ0   29 1.07407 0.903563 0.161558
Q2G151   31 1.14815 0.903563 0.161558
Q2FXF9   33 1.22222 0.903563 0.161558
Q2G242   30 1.11111 0.903563 0.161558
Q2FZQ0   37 1.37037 0.903563 0.161558
Q2G1Q8   35 1.2963 0.903563 0.161558
Q2FYG1   36 1.30909 0.903563 0.161558
Q2G1N3   35 1.27273 0.903563 0.161558
Q2FV44   36 1.30909 0.903563 0.161558
Q2FXV4   35 1.27273 0.903563 0.161558
Q2G0I1   36 1.30909 0.903563 0.161558
Q2FZY0   38 1.38182 0.903563 0.161558
Q2G295   38 1.38182 0.903563 0.161558
Q2FWH3   51 1.85455 0.903563 0.161558
Q2G072   44 1.6 0.903563 0.161558
Q2G217   42 1.52727 0.903563 0.161558
Q2FYP6   49 1.78182 0.903563 0.161558
Q9EZ12   41 1.49091 0.903563 0.161558
Q2FZ48   49 1.78182 0.903563 0.161558
Q2FY16   31 1.12727 0.903563 0.161558
Q2FZU3   33 1.2 0.903563 0.161558
Q2FVV7   35 1.27273 0.903563 0.161558
Q2FWU0   21 0.763636 -1.27278 0.943444
P0A0Q0   34 1.23636 0.903563 0.161558
Q2FVS3   43 1.56364 0.903563 0.161558
Q2G0I6   31 1.12727 0.903563 0.161558
Q2FYP3   18 0.654545 -1.27278 0.943444
Q2FWM0   44 1.6 0.903563 0.161558
Q2FZ36   33 1.2 0.903563 0.161558
Q2G0Y8   43 1.56364 0.903563 0.161558
Q2FXF6   37 1.34545 0.903563 0.161558
Q2FXM7   36 1.30909 0.903563 0.161558
Q2G1A6   41 1.49091 0.903563 0.161558
Q2G138   28 1.01818 0.903563 0.161558
Q2FZR4   46 1.67273 0.903563 0.161558
Q2G162   39 1.41818 0.903563 0.161558
Q2FYH2   51 1.85455 0.903563 0.161558
Q2FX56   27 0.981818 -1.27278 0.943444
Q2FY68   34 1.23636 0.903563 0.161558
Q2G1K1   28 1.01818 0.903563 0.161558
Q2G1A3   48 1.74545 0.903563 0.161558
Q2FZX4   31 1.12727 0.903563 0.161558
Q2G1M5   34 1.23636 0.903563 0.161558
Q2FVA3   30 1.09091 0.903563 0.161558
Q2G2G4   34 1.23636 0.903563 0.161558
Q2G0U3   30 1.09091 0.903563 0.161558
Q2FXQ6   33 1.2 0.903563 0.161558
Q2G0S2   28 1.01818 0.903563 0.161558
Q2G168   28 1.01818 0.903563 0.161558
Q2FZB0   31 1.12727 0.903563 0.161558
Q2G119   39 1.41818 0.903563 0.161558
Q2FVJ7   39 1.41818 0.903563 0.161558
Q2FY30   38 1.38182 0.903563 0.161558
Q2FXR3   30 1.09091 0.903563 0.161558
Q2G1Z0   37 1.34545 0.903563 0.161558
Q2G0A9   33 1.2 0.903563 0.161558
O33599   24 0.872727 -1.27278 0.943444
Q2FZ55   49 1.78182 0.903563 0.161558
Q2FYS0   35 1.27273 0.903563 0.161558
Q2G248   36 1.30909 0.903563 0.161558
Q2G049   40 1.45455 0.903563 0.161558
Q2FVA5   28 1.01818 0.903563 0.161558
Q2FUX8   36 1.30909 0.903563 0.161558
Q2G123   29 1.05455 0.903563 0.161558
Q2FVH0   51 1.85455 0.903563 0.161558
Q2FV01   35 1.27273 0.903563 0.161558
Q2G2L2   36 1.30909 0.903563 0.161558
Q2FYW3   35 1.27273 0.903563 0.161558
Q2FZZ0   37 1.34545 0.903563 0.161558
Q2FVV8   36 1.30909 0.903563 0.161558
Q2G2W0   40 1.42857 0.903563 0.161558
Q2G041   23 0.821429 -1.27278 0.943444
P0A0B9   41 1.46429 0.903563 0.161558
Q2FYI6   32 1.14286 0.903563 0.161558
Q2G2S2   33 1.17857 0.903563 0.161558
Q2FVQ8   26 0.928571 -1.27278 0.943444
Q2FVT2   30 1.07143 0.903563 0.161558
Q2G1Z5   31 1.10714 0.903563 0.161558
Q2G2A4   29 1.03571 0.903563 0.161558
P60393   44 1.57143 0.903563 0.161558
Q2G0P6   35 1.25 0.903563 0.161558
Q2FW04   39 1.39286 0.903563 0.161558
Q2FYY9   38 1.35714 0.903563 0.161558
Q2FWP2   42 1.5 0.903563 0.161558
Q2FVW4   39 1.39286 0.903563 0.161558
Q2FY63   45 1.60714 0.903563 0.161558
Q2FZ68   28 1 0.903563 0.161558
Q2G1E2   35 1.25 0.903563 0.161558
Q2G2T8   35 1.25 0.903563 0.161558
Q2FY71   37 1.32143 0.903563 0.161558
Q2FVI1   38 1.35714 0.903563 0.161558
Q2G0W2   45 1.60714 0.903563 0.161558
Q2G238   35 1.25 0.903563 0.161558
Q2FZR1   42 1.5 0.903563 0.161558
Q2FXN2   37 1.32143 0.903563 0.161558
Q2FXH6   36 1.28571 0.903563 0.161558
Q2FXM3   39 1.39286 0.903563 0.161558
Q2FZW3   47 1.67857 0.903563 0.161558
Q2FWM9   34 1.21429 0.903563 0.161558
Q2FUW9   32 1.14286 0.903563 0.161558
Q2FW91   37 1.32143 0.903563 0.161558
Q2G137   26 0.928571 -1.27278 0.943444
Q2FVM0   36 1.28571 0.903563 0.161558
Q2G057   32 1.14286 0.903563 0.161558
Q2FXP5   34 1.21429 0.903563 0.161558
Q2G1H2   34 1.21429 0.903563 0.161558
Q2FX99   29 1.03571 0.903563 0.161558
Q2G0J4   40 1.42857 0.903563 0.161558
Q2FX74   25 0.892857 -1.27278 0.943444
Q2G1J9   43 1.53571 0.903563 0.161558
Q2G1F7   37 1.32143 0.903563 0.161558
Q2G2R8   33 1.17857 0.903563 0.161558
Q2FW32   33 1.17857 0.903563 0.161558
Q2FXZ4   27 0.964286 -1.27278 0.943444
Q2FUT0   24 0.857143 -1.27278 0.943444
Q2G084   35 1.25 0.903563 0.161558
Q2G148   53 1.89286 0.903563 0.161558
Q2FYR0   36 1.28571 0.903563 0.161558
Q2FW86   33 1.17857 0.903563 0.161558
Q2FW01   32 1.14286 0.903563 0.161558
Q2FUX9   40 1.42857 0.903563 0.161558
Q2G212   36 1.28571 0.903563 0.161558
Q2FZ84   30 1.07143 0.903563 0.161558
Q2G0Y0   30 1.07143 0.903563 0.161558
Q2FYU4   33 1.17857 0.903563 0.161558
Q2G223   24 0.857143 -1.27278 0.943444
Q2G136   36 1.28571 0.903563 0.161558
Q2G0G6   33 1.17857 0.903563 0.161558
Q2FWY6   40 1.42857 0.903563 0.161558
Q2FWZ2   26 0.928571 -1.27278 0.943444
Q2G240   34 1.21429 0.903563 0.161558
O05154   46 1.64286 0.903563 0.161558
Q2FXP4   35 1.25 0.903563 0.161558
Q2FVH5   36 1.28571 0.903563 0.161558
Q2FYP0   31 1.08772 0.903563 0.161558
Q2FUW5   22 0.77193 -1.27278 0.943444
Q2FX66   15 0.526316 -1.27278 0.943444
Q2G1P4   31 1.08772 0.903563 0.161558
Q2FYI9   48 1.68421 0.903563 0.161558
Q2G0I7   31 1.08772 0.903563 0.161558
Q2FXQ9   48 1.68421 0.903563 0.161558
Q2FXL0   39 1.36842 0.903563 0.161558
Q2FYR7   40 1.40351 0.903563 0.161558
Q2G1W4   27 0.947368 -1.27278 0.943444
Q2G2C8   57 2 3.07991 0.0107511
Q2G163   40 1.40351 0.903563 0.161558
Q2FWL9   36 1.26316 0.903563 0.161558
Q2FZH3   37 1.29825 0.903563 0.161558
Q2FZR5   44 1.54386 0.903563 0.161558
Q2G1W6   34 1.19298 0.903563 0.161558
Q2FWA5   39 1.36842 0.903563 0.161558
Q2FX17   47 1.64912 0.903563 0.161558
Q2FXY1   28 0.982456 -1.27278 0.943444
Q2G2W1   38 1.33333 0.903563 0.161558
Q2FV06   36 1.26316 0.903563 0.161558
Q2FYW6   42 1.47368 0.903563 0.161558
Q2G281   31 1.08772 0.903563 0.161558
Q2G227   46 1.61404 0.903563 0.161558
Q2FWZ5   44 1.54386 0.903563 0.161558
Q2FZX0   30 1.05263 0.903563 0.161558
Q2FV51   38 1.33333 0.903563 0.161558
Q2G082   45 1.57895 0.903563 0.161558
Q2FWX4   19 0.666667 -1.27278 0.943444
Q2FZT1   35 1.22807 0.903563 0.161558
Q2FYF3   32 1.12281 0.903563 0.161558
Q2FXW9   30 1.05263 0.903563 0.161558
O34090   37 1.29825 0.903563 0.161558
Q2FVE1   42 1.47368 0.903563 0.161558
Q2FZL5   32 1.12281 0.903563 0.161558
Q2G258   29 1.01754 0.903563 0.161558
Q2FZW5   46 1.61404 0.903563 0.161558
Q2FW63   33 1.15789 0.903563 0.161558
Q2FXB4   55 1.92982 0.903563 0.161558
Q2G1T5   14 0.491228 -1.27278 0.943444
Q2G1J5   36 1.26316 0.903563 0.161558
Q2G0V0   35 1.22807 0.903563 0.161558
Q2G0M7   31 1.08772 0.903563 0.161558
Q2G1I5   47 1.64912 0.903563 0.161558
Q2G146   37 1.29825 0.903563 0.161558
Q2G1P6   36 1.26316 0.903563 0.161558
Q2G1W8   31 1.06897 0.903563 0.161558
Q2G035   34 1.17241 0.903563 0.161558
Q2G1I3   41 1.41379 0.903563 0.161558
Q2FWM2   42 1.44828 0.903563 0.161558
Q2FYJ3   39 1.34483 0.903563 0.161558
Q2G0L8   42 1.44828 0.903563 0.161558
Q2G164   44 1.51724 0.903563 0.161558
Q2FVT7   29 1 0.903563 0.161558
Q2G1R3   35 1.2069 0.903563 0.161558
Q2G1T6   40 1.37931 0.903563 0.161558
Q2FZN7   43 1.48276 0.903563 0.161558
Q2FY83   41 1.41379 0.903563 0.161558
Q2FZX9   36 1.24138 0.903563 0.161558
Q2FYL5   39 1.34483 0.903563 0.161558
Q2G218   27 0.931034 -1.27278 0.943444
Q2G0M5   34 1.17241 0.903563 0.161558
Q2FW78   33 1.13793 0.903563 0.161558
P52078   36 1.24138 0.903563 0.161558
Q7X2S2   34 1.17241 0.903563 0.161558
Q2FZG4   36 1.24138 0.903563 0.161558
Q2G0M4   34 1.17241 0.903563 0.161558
Q2FVA2   33 1.13793 0.903563 0.161558
Q2G115   45 1.55172 0.903563 0.161558
Q2G0M8   51 1.75862 0.903563 0.161558
Q2G1U4   28 0.965517 -1.27278 0.943444
Q2G1D0   43 1.48276 0.903563 0.161558
Q2G2S0   43 1.48276 0.903563 0.161558
Q2G2N5   43 1.48276 0.903563 0.161558
Q2G222   44 1.51724 0.903563 0.161558
Q2G1C8   41 1.41379 0.903563 0.161558
Q2FV40   36 1.24138 0.903563 0.161558
Q2FXT1   26 0.896552 -1.27278 0.943444
Q2FZZ2   43 1.48276 0.903563 0.161558
Q2FY01   35 1.2069 0.903563 0.161558
Q2FVJ8   41 1.41379 0.903563 0.161558
Q2FXK2   40 1.37931 0.903563 0.161558
Q2FUS7   31 1.06897 0.903563 0.161558
Q2FVP1   38 1.31034 0.903563 0.161558
Q2FYN7   14 0.482759 -1.27278 0.943444
P69848   43 1.48276 0.903563 0.161558
Q2FWN8   41 1.41379 0.903563 0.161558
Q2FV62   33 1.13793 0.903563 0.161558
Q2FWW7   47 1.62069 0.903563 0.161558
Q2G1Y5   30 1.03448 0.903563 0.161558
Q2FXA3   45 1.55172 0.903563 0.161558
Q2FYV3   45 1.55172 0.903563 0.161558
Q2G1H4   39 1.34483 0.903563 0.161558
Q2G038   37 1.27586 0.903563 0.161558
Q2G161   27 0.931034 -1.27278 0.943444
Q2FYV1   36 1.24138 0.903563 0.161558
Q2FZ09   37 1.27586 0.903563 0.161558
Q2FW90   49 1.68966 0.903563 0.161558
Q2G290   34 1.17241 0.903563 0.161558
P60611   24 0.827586 -1.27278 0.943444
Q2FV58   43 1.48276 0.903563 0.161558
Q2G0C6   31 1.06897 0.903563 0.161558
Q2G050   29 1 0.903563 0.161558
Q2G0V2   39 1.34483 0.903563 0.161558
Q2FVQ4   48 1.65517 0.903563 0.161558
Q2G094   34 1.15254 0.903563 0.161558
Q2FY59   37 1.25424 0.903563 0.161558
Q2FVX7   42 1.42373 0.903563 0.161558
Q2FVP4   40 1.35593 0.903563 0.161558
Q2G185   30 1.01695 0.903563 0.161558
Q2FXP8   30 1.01695 0.903563 0.161558
Q2G275   38 1.28814 0.903563 0.161558
Q2G1D9   44 1.49153 0.903563 0.161558
Q2FXI3   36 1.22034 0.903563 0.161558
Q2FYM2   28 0.949153 -1.27278 0.943444
P14738   19 0.644068 -1.27278 0.943444
Q2G2Q2   28 0.949153 -1.27278 0.943444
Q2G0M9   35 1.18644 0.903563 0.161558
Q2FY67   35 1.18644 0.903563 0.161558
Q2FWX8   18 0.610169 -1.27278 0.943444
Q2FUT9   33 1.11864 0.903563 0.161558
Q2FZS0   32 1.08475 0.903563 0.161558
Q2G2A8   49 1.66102 0.903563 0.161558
Q2FUY2   12 0.40678 -1.27278 0.943444
Q2FZL8   40 1.35593 0.903563 0.161558
Q2FW93   14 0.474576 -1.27278 0.943444
Q2G1L7   43 1.45763 0.903563 0.161558
Q2FW41   36 1.22034 0.903563 0.161558
Q2FZY6   44 1.49153 0.903563 0.161558
Q2G042   35 1.18644 0.903563 0.161558
Q2FWK2   33 1.11864 0.903563 0.161558
Q2FYF4   30 1.01695 0.903563 0.161558
Q2FZP2   24 0.813559 -1.27278 0.943444
Q2G1G7   30 1.01695 0.903563 0.161558
Q2G1H5   55 1.86441 0.903563 0.161558
Q2G2S7   23 0.779661 -1.27278 0.943444
Q2FY53   37 1.25424 0.903563 0.161558
Q2G1N2   33 1.11864 0.903563 0.161558
Q2G2V2   34 1.15254 0.903563 0.161558
Q2G1H6   34 1.15254 0.903563 0.161558
Q2FZA9   29 0.983051 -1.27278 0.943444
Q2FXI5   29 0.983051 -1.27278 0.943444
Q2G206   40 1.35593 0.903563 0.161558
Q2FWN6   31 1.05085 0.903563 0.161558
Q2FUQ2   36 1.22034 0.903563 0.161558
Q2G1K3   24 0.813559 -1.27278 0.943444
Q2FZ76   61 2.0678 3.07991 0.0107511
Q2FY54   28 0.949153 -1.27278 0.943444
Q2G289   32 1.08475 0.903563 0.161558
Q2FY14   35 1.18644 0.903563 0.161558
Q2FV77   52 1.76271 0.903563 0.161558
Q2G064   41 1.38983 0.903563 0.161558
Q2G033   42 1.42373 0.903563 0.161558
Q2G198   34 1.15254 0.903563 0.161558
Q2G0K4   41 1.38983 0.903563 0.161558
Q2G0V3   41 1.38983 0.903563 0.161558
Q2FWE2   31 1.03333 0.903563 0.161558
Q2G089   38 1.26667 0.903563 0.161558
Q2FZL3   34 1.13333 0.903563 0.161558
Q2G087   40 1.33333 0.903563 0.161558
Q2G0A7   41 1.36667 0.903563 0.161558
Q2FVF9   32 1.06667 0.903563 0.161558
Q2G071   41 1.36667 0.903563 0.161558
Q2FUZ2   44 1.46667 0.903563 0.161558
Q2FY27   42 1.4 0.903563 0.161558
Q2FXX4   43 1.43333 0.903563 0.161558
Q2G1E6   40 1.33333 0.903563 0.161558
Q2G1G5   46 1.53333 0.903563 0.161558
Q2G2Q3   35 1.16667 0.903563 0.161558
Q2FZF0   24 0.8 -1.27278 0.943444
Q2G2D2   38 1.26667 0.903563 0.161558
Q2FXT4   40 1.33333 0.903563 0.161558
Q2FZI8   47 1.56667 0.903563 0.161558
Q2FUS8   19 0.633333 -1.27278 0.943444
Q2FVR9   41 1.36667 0.903563 0.161558
Q2FXP2   25 0.833333 -1.27278 0.943444
Q2FX94   43 1.43333 0.903563 0.161558
Q2G2A5   49 1.63333 0.903563 0.161558
Q2FZP7   47 1.56667 0.903563 0.161558
Q2G1R7   40 1.33333 0.903563 0.161558
Q2G015   18 0.6 -1.27278 0.943444
Q2FZF4   40 1.33333 0.903563 0.161558
Q2G1E5   34 1.13333 0.903563 0.161558
Q2FWH9   46 1.53333 0.903563 0.161558
Q2G069   29 0.966667 -1.27278 0.943444
Q2FZK3   39 1.3 0.903563 0.161558
Q2FZU5   38 1.26667 0.903563 0.161558
Q2FYT4   33 1.1 0.903563 0.161558
Q2FWK4   61 2.03333 3.07991 0.0107511
Q2FY40   33 1.1 0.903563 0.161558
Q2FWY4   37 1.23333 0.903563 0.161558
Q2G156   48 1.6 0.903563 0.161558
Q2G045   27 0.9 -1.27278 0.943444
Q2FZS6   30 1 0.903563 0.161558
Q2FYC7   36 1.2 0.903563 0.161558
Q2FW73   31 1.03333 0.903563 0.161558
Q2G1H3   37 1.23333 0.903563 0.161558
Q2FXJ6   24 0.8 -1.27278 0.943444
Q2FUS2   40 1.31148 0.903563 0.161558
Q2G120   44 1.44262 0.903563 0.161558
Q2G2T9   39 1.27869 0.903563 0.161558
Q2G1N9   48 1.57377 0.903563 0.161558
Q2FXL9   33 1.08197 0.903563 0.161558
Q2G0W4   40 1.31148 0.903563 0.161558
Q2G0R6   39 1.27869 0.903563 0.161558
Q2G1C4   30 0.983607 -1.27278 0.943444
Q2FWY9   43 1.40984 0.903563 0.161558
Q2G1K4   41 1.34426 0.903563 0.161558
Q2FYK3   46 1.5082 0.903563 0.161558
Q2G1N4   41 1.34426 0.903563 0.161558
Q2G065   41 1.34426 0.903563 0.161558
Q2FX88   55 1.80328 0.903563 0.161558
Q2FVW9   33 1.08197 0.903563 0.161558
Q2G1E0   24 0.786885 -1.27278 0.943444
Q2G2P2   39 1.27869 0.903563 0.161558
Q2G0V5   31 1.01639 0.903563 0.161558
Q2FWA2   34 1.11475 0.903563 0.161558
Q2FZU1   38 1.2459 0.903563 0.161558
Q2FX77   29 0.95082 -1.27278 0.943444
Q2FW75   36 1.18033 0.903563 0.161558
Q2FUT5   38 1.2459 0.903563 0.161558
Q2G234   33 1.08197 0.903563 0.161558
Q2FZU6   46 1.5082 0.903563 0.161558
Q2G1Y2   40 1.31148 0.903563 0.161558
Q2FXN7   27 0.885246 -1.27278 0.943444
Q2G2J3   33 1.08197 0.903563 0.161558
Q2G0G1   34 1.11475 0.903563 0.161558
Q2FW62   32 1.04918 0.903563 0.161558
Q2FUP7   39 1.27869 0.903563 0.161558
Q2G1J3   41 1.34426 0.903563 0.161558
Q2FZ15   55 1.80328 0.903563 0.161558
Q2G1D3   44 1.44262 0.903563 0.161558
Q2G0K2   43 1.40984 0.903563 0.161558
Q2FWC1   48 1.57377 0.903563 0.161558
Q2FXM5   48 1.57377 0.903563 0.161558
Q2FY46   35 1.14754 0.903563 0.161558
Q2G1K0   41 1.34426 0.903563 0.161558
Q2FXT6   42 1.37705 0.903563 0.161558
Q2FZM4   40 1.31148 0.903563 0.161558
Q2FXG1   34 1.11475 0.903563 0.161558
Q2FXL1   40 1.31148 0.903563 0.161558
Q2FWX5   40 1.31148 0.903563 0.161558
# cudaSaTabsearch LTYPE = T LORDER = F LSOLN = F
# QUERY ID = PF02459 
# DBFILE = ./tableaux.ascii.DB                                                             
Q2G1I1   41 1.32258 0.903563  0.161558
Q2G1K2   48 1.54839 0.903563  0.161558
Q2FUU5   37 1.19355 0.903563  0.161558
Q2FXB6   39 1.25806 0.903563  0.161558
Q2FZU2   58 1.87097 0.903563  0.161558
Q2FZK0   42 1.35484 0.903563  0.161558
Q2FY33   27 0.870968 -1.27278  0.943444
Q2G098   35 1.12903 0.903563  0.161558
Q2FZ46   38 1.22581 0.903563  0.161558
Q2FZQ5   44 1.41935 0.903563  0.161558
Q2FXU8   46 1.48387 0.903563  0.161558
Q9EZ08   31 1 0.903563  0.161558
Q2G1B9   34 1.09677 0.903563  0.161558
Q2FZ73   40 1.29032 0.903563  0.161558
Q2FY35   42 1.35484 0.903563  0.161558
Q2FZ16   50 1.6129 0.903563  0.161558
Q2FYR2   43 1.3871 0.903563  0.161558
Q2FWY3   13 0.419355 -1.27278  0.943444
Q2G2F5   50 1.6129 0.903563  0.161558
Q2G032   24 0.774194 -1.27278  0.943444
Q2FZ10   43 1.3871 0.903563  0.161558
Q2G255   37 1.19355 0.903563  0.161558
Q2G0X6   56 1.80645 0.903563  0.161558
Q2FYH0   44 1.41935 0.903563  0.161558
Q2FXJ9   43 1.3871 0.903563  0.161558
Q2FZT4   28 0.903226 -1.27278  0.943444
Q2FVE6   46 1.48387 0.903563  0.161558
Q2FYD3   16 0.516129 -1.27278  0.943444
Q2FXT5   24 0.774194 -1.27278  0.943444
Q2FY60   48 1.54839 0.903563  0.161558
Q2G2D7   30 0.967742 -1.27278  0.943444
Q2FX16   35 1.12903 0.903563  0.161558
Q2FZ34   43 1.3871 0.903563  0.161558
Q2G1S4   44 1.41935 0.903563  0.161558
Q2G147   53 1.70968 0.903563  0.161558
Q2G1J7   39 1.25806 0.903563  0.161558
Q2G2A7   32 1.03226 0.903563  0.161558
Q2G2M6   44 1.41935 0.903563  0.161558
Q2FV30   38 1.22581 0.903563  0.161558
Q2FVL5   42 1.35484 0.903563  0.161558
Q2FXY0   27 0.870968 -1.27278  0.943444
Q2FZL1   45 1.45161 0.903563  0.161558
Q2FW45   43 1.3871 0.903563  0.161558
Q2FZU0   53 1.68254 0.903563  0.161558
Q2FWZ0   42 1.33333 0.903563  0.161558
Q2G2H5   47 1.49206 0.903563  0.161558
Q2FYG9   39 1.2381 0.903563  0.161558
Q2G2X6   37 1.1746 0.903563  0.161558
Q2G155   39 1.2381 0.903563  0.161558
Q2FXY9   47 1.49206 0.903563  0.161558
Q2FZ37   47 1.49206 0.903563  0.161558
Q2FVI7   40 1.26984 0.903563  0.161558
Q2FYS1   40 1.26984 0.903563  0.161558
Q2FXL5   49 1.55556 0.903563  0.161558
Q2G1J4   41 1.30159 0.903563  0.161558
Q2FWZ3   32 1.01587 0.903563  0.161558
Q2G2P7   44 1.39683 0.903563  0.161558
Q2FVH3   39 1.2381 0.903563  0.161558
Q2FZ31   42 1.33333 0.903563  0.161558
Q2G283   43 1.36508 0.903563  0.161558
Q2FZ66   41 1.30159 0.903563  0.161558
Q2FWY7   36 1.14286 0.903563  0.161558
Q2G1F9   37 1.1746 0.903563  0.161558
Q2FZJ4   39 1.2381 0.903563  0.161558
Q2FZQ1   52 1.65079 0.903563  0.161558
Q2FY80   24 0.761905 -1.27278  0.943444
Q2G2D4   39 1.2381 0.903563  0.161558
Q2FYP1   37 1.1746 0.903563  0.161558
Q2FYF9   18 0.571429 -1.27278  0.943444
Q2G0B3   46 1.46032 0.903563  0.161558
Q2FUT8   39 1.2381 0.903563  0.161558
Q2FYR1   51 1.61905 0.903563  0.161558
Q2FYL3   37 1.1746 0.903563  0.161558
Q2FVG4   38 1.20635 0.903563  0.161558
Q2FVP8   26 0.825397 -1.27278  0.943444
Q2FZ28   46 1.4375 0.903563  0.161558
Q2G1F0   32 1 0.903563  0.161558
P95689   35 1.09375 0.903563  0.161558
Q2FYH6   40 1.25 0.903563  0.161558
Q2FXD1   31 0.96875 -1.27278  0.943444
Q2G0X5   31 0.96875 -1.27278  0.943444
Q2FXN8   45 1.40625 0.903563  0.161558
Q2G0N0   29 0.90625 -1.27278  0.943444
Q2G268   32 1 0.903563  0.161558
Q2FV61   46 1.4375 0.903563  0.161558
Q2FXL7   36 1.125 0.903563  0.161558
Q2FUR5   42 1.3125 0.903563  0.161558
Q2FXV6   34 1.0625 0.903563  0.161558
Q2G2C5   31 0.96875 -1.27278  0.943444
Q2FVJ6   40 1.25 0.903563  0.161558
Q2G1Y4   36 1.125 0.903563  0.161558
Q2FVI0   35 1.09375 0.903563  0.161558
Q2FXJ8   43 1.34375 0.903563  0.161558
Q2FZU7   31 0.96875 -1.27278  0.943444
Q2G2X4   32 1 0.903563  0.161558
Q2FZA8   53 1.65625 0.903563  0.161558
Q2FW96   44 1.375 0.903563  0.161558
Q2FYV4   39 1.21875 0.903563  0.161558
O07325   49 1.53125 0.903563  0.161558
Q2G1C1   36 1.125 0.903563  0.161558
Q2FZR9   42 1.3125 0.903563  0.161558
Q2FVW3   45 1.40625 0.903563  0.161558
Q2G124   44 1.375 0.903563  0.161558
P0C0V7   41 1.28125 0.903563  0.161558
Q2FX52   39 1.2 0.903563  0.161558
Q2G2C7   39 1.2 0.903563  0.161558
Q2G2D5   42 1.29231 0.903563  0.161558
Q2FXQ7   43 1.32308 0.903563  0.161558
Q2FZW0   30 0.923077 -1.27278  0.943444
Q2FVG3   42 1.29231 0.903563  0.161558
Q2FXR4   37 1.13846 0.903563  0.161558
Q2FZ67   49 1.50769 0.903563  0.161558
Q2G243   31 0.953846 -1.27278  0.943444
Q2FV76   32 0.984615 -1.27278  0.943444
Q2FVZ4   46 1.41538 0.903563  0.161558
Q2FWC5   39 1.2 0.903563  0.161558
Q2FZY3   46 1.41538 0.903563  0.161558
Q2FWH5   51 1.56923 0.903563  0.161558
Q2G241   50 1.53846 0.903563  0.161558
Q2FV35   34 1.04615 0.903563  0.161558
Q2G0T5   47 1.44615 0.903563  0.161558
Q2G1A9   42 1.29231 0.903563  0.161558
Q2FYU7   39 1.2 0.903563  0.161558
Q2G2E0   39 1.2 0.903563  0.161558
Q2FVT6   42 1.29231 0.903563  0.161558
Q2G0D7   43 1.32308 0.903563  0.161558
Q2G1M6   40 1.23077 0.903563  0.161558
Q2G0A6   39 1.2 0.903563  0.161558
Q2FUY6   45 1.38462 0.903563  0.161558
Q2FYJ2   35 1.07692 0.903563  0.161558
Q2G2E5   45 1.36364 0.903563  0.161558
Q2G2P5   55 1.66667 0.903563  0.161558
Q2G1R6   32 0.969697 -1.27278  0.943444
Q2FYF0   51 1.54545 0.903563  0.161558
Q2FVH8   35 1.06061 0.903563  0.161558
Q2FUU3   41 1.24242 0.903563  0.161558
Q2FVG8   51 1.54545 0.903563  0.161558
Q9ZAH5   43 1.30303 0.903563  0.161558
Q2G2U0   33 1 0.903563  0.161558
Q2FYR4   52 1.57576 0.903563  0.161558
Q2G256   42 1.27273 0.903563  0.161558
Q2FVY0   29 0.878788 -1.27278  0.943444
Q2G0Q2   39 1.18182 0.903563  0.161558
Q2G0R2   41 1.24242 0.903563  0.161558
Q2G0Q3   45 1.36364 0.903563  0.161558
Q2FWZ9   43 1.30303 0.903563  0.161558
Q53705   32 0.969697 -1.27278  0.943444
Q2G2U3   32 0.969697 -1.27278  0.943444
Q2FYY6   42 1.27273 0.903563  0.161558
Q2FWL3   58 1.75758 0.903563  0.161558
Q2FY50   47 1.42424 0.903563  0.161558
Q2FXN4   50 1.51515 0.903563  0.161558
Q2G179   45 1.36364 0.903563  0.161558
Q2G1L6   29 0.878788 -1.27278  0.943444
Q2FXU4   43 1.30303 0.903563  0.161558
Q2G1E9   42 1.27273 0.903563  0.161558
Q2G232   45 1.36364 0.903563  0.161558
Q2FXH9   39 1.18182 0.903563  0.161558
Q2G0X3   15 0.454545 -1.27278  0.943444
Q2FXD0   58 1.75758 0.903563  0.161558
Q2G0G3   51 1.54545 0.903563  0.161558
Q2FWW3   49 1.48485 0.903563  0.161558
Q2FYG0   40 1.19403 0.903563  0.161558
Q2FZS9   48 1.43284 0.903563  0.161558
Q2FYS2   40 1.19403 0.903563  0.161558
Q2G2U4   24 0.716418 -1.27278  0.943444
Q2FWJ9   40 1.19403 0.903563  0.161558
Q2FWF0   40 1.19403 0.903563  0.161558
Q2FXR9   46 1.37313 0.903563  0.161558
Q2FZV7   36 1.07463 0.903563  0.161558
Q2G1W0   48 1.43284 0.903563  0.161558
Q2G2I0   36 1.07463 0.903563  0.161558
Q2G153   39 1.16418 0.903563  0.161558
Q2FWD7   47 1.40299 0.903563  0.161558
Q2FY15   44 1.31343 0.903563  0.161558
Q2FV54   44 1.31343 0.903563  0.161558
Q2FZ74   40 1.19403 0.903563  0.161558
Q2FYV5   39 1.16418 0.903563  0.161558
Q2G2I1   25 0.746269 -1.27278  0.943444
Q2FXZ6   35 1.04478 0.903563  0.161558
Q2G0U0   56 1.67164 0.903563  0.161558
Q2G0Y6   38 1.13433 0.903563  0.161558
Q2FXJ0   48 1.43284 0.903563  0.161558
Q2FY43   54 1.58824 0.903563  0.161558
Q2FWM1   19 0.558824 -1.27278  0.943444
Q2FVJ1   47 1.38235 0.903563  0.161558
Q2G0K3   36 1.05882 0.903563  0.161558
Q2FY66   46 1.35294 0.903563  0.161558
Q2FW99   43 1.26471 0.903563  0.161558
Q2FV10   42 1.23529 0.903563  0.161558
Q2FXJ5   49 1.44118 0.903563  0.161558
Q2FX69   9 0.264706 -1.27278  0.943444
Q2G0B2   39 1.14706 0.903563  0.161558
Q2FX14   45 1.32353 0.903563  0.161558
Q2FYD8   29 0.852941 -1.27278  0.943444
Q2FWE5   51 1.5 0.903563  0.161558
Q2G2A3   37 1.08824 0.903563  0.161558
Q2FZH8   30 0.882353 -1.27278  0.943444
Q2FX51   35 1.02941 0.903563  0.161558
Q2FWE8   44 1.29412 0.903563  0.161558
Q2G088   46 1.35294 0.903563  0.161558
Q2G028   40 1.15942 0.903563  0.161558
Q2G1S3   35 1.01449 0.903563  0.161558
Q2FYN4   49 1.42029 0.903563  0.161558
Q2FX86   40 1.15942 0.903563  0.161558
Q2G2S8   38 1.10145 0.903563  0.161558
Q2FUW8   37 1.07246 0.903563  0.161558
Q2FWD4   44 1.27536 0.903563  0.161558
Q2FVH6   41 1.18841 0.903563  0.161558
Q2G029   41 1.18841 0.903563  0.161558
Q2G1R5   35 1.01449 0.903563  0.161558
Q2FX65   30 0.869565 -1.27278  0.943444
Q2FZV6   49 1.42029 0.903563  0.161558
Q2G1P1   47 1.36232 0.903563  0.161558
Q2FVU4   54 1.56522 0.903563  0.161558
Q2FVT5   58 1.68116 0.903563  0.161558
Q2G2H4   22 0.637681 -1.27278  0.943444
Q2FZ58   47 1.36232 0.903563  0.161558
Q2FVJ2   46 1.33333 0.903563  0.161558
Q2FXW5   29 0.84058 -1.27278  0.943444
Q2FWK1   42 1.21739 0.903563  0.161558
Q2G031   37 1.07246 0.903563  0.161558
Q2G0U1   45 1.30435 0.903563  0.161558
Q2FW46   40 1.15942 0.903563  0.161558
Q2FZY5   42 1.21739 0.903563  0.161558
Q2FZI5   42 1.2 0.903563  0.161558
Q2FYR9   36 1.02857 0.903563  0.161558
Q2FZ92   44 1.25714 0.903563  0.161558
Q2G1D5   46 1.31429 0.903563  0.161558
Q2FXM2   42 1.2 0.903563  0.161558
Q2FVM2   56 1.6 0.903563  0.161558
Q2FZN2   44 1.25714 0.903563  0.161558
Q2G1U8   41 1.17143 0.903563  0.161558
Q2FVS7   33 0.942857 -1.27278  0.943444
Q2FWB5   35 1 0.903563  0.161558
Q2FXX1   46 1.31429 0.903563  0.161558
Q2G2J9   49 1.4 0.903563  0.161558
Q2G0Y7   40 1.14286 0.903563  0.161558
Q2FW81   41 1.17143 0.903563  0.161558
Q2FWK3   43 1.22857 0.903563  0.161558
Q2FY34   37 1.05714 0.903563  0.161558
Q2FXF8   41 1.17143 0.903563  0.161558
Q2FXI9   48 1.37143 0.903563  0.161558
Q05615   48 1.35211 0.903563  0.161558
Q2FUW4   43 1.21127 0.903563  0.161558
Q2FVF4   45 1.26761 0.903563  0.161558
Q2FWI3   39 1.09859 0.903563  0.161558
Q2FWG8   52 1.46479 0.903563  0.161558
Q2G0R0   55 1.5493 0.903563  0.161558
Q2G0I4   43 1.21127 0.903563  0.161558
Q2FV67   49 1.38028 0.903563  0.161558
Q2G091   52 1.46479 0.903563  0.161558
Q2G1U1   37 1.04225 0.903563  0.161558
Q2FUX7   50 1.40845 0.903563  0.161558
Q2FY51   42 1.1831 0.903563  0.161558
Q2FYP2   48 1.35211 0.903563  0.161558
Q2G0F8   47 1.32394 0.903563  0.161558
Q2FXH5   38 1.07042 0.903563  0.161558
Q2G193   43 1.21127 0.903563  0.161558
Q2FWD6   46 1.29577 0.903563  0.161558
Q2FZ98   63 1.75 0.903563  0.161558
Q2FYQ2   45 1.25 0.903563  0.161558
Q2FWL5   43 1.19444 0.903563  0.161558
Q2FV16   40 1.11111 0.903563  0.161558
Q2FWX9   49 1.36111 0.903563  0.161558
Q2G1J0   42 1.16667 0.903563  0.161558
Q2G235   46 1.27778 0.903563  0.161558
Q2FXK1   38 1.05556 0.903563  0.161558
Q2FWF4   47 1.30556 0.903563  0.161558
Q2FZC8   45 1.25 0.903563  0.161558
Q2FZQ4   45 1.25 0.903563  0.161558
O52582   34 0.944444 -1.27278  0.943444
Q2FZI6   47 1.30556 0.903563  0.161558
Q2FUW7   36 1 0.903563  0.161558
Q2G2M9   47 1.30556 0.903563  0.161558
Q2FZD0   40 1.11111 0.903563  0.161558
Q2FWK7   54 1.5 0.903563  0.161558
Q2FWU4   11 0.305556 -1.27278  0.943444
Q2FUX4   29 0.805556 -1.27278  0.943444
Q2G2V3   44 1.22222 0.903563  0.161558
O05204   35 0.972222 -1.27278  0.943444
Q2FYC2   45 1.23288 0.903563  0.161558
Q2FZP6   45 1.23288 0.903563  0.161558
Q2G0L2   45 1.23288 0.903563  0.161558
Q2FZV1   41 1.12329 0.903563  0.161558
Q2FVQ5   45 1.23288 0.903563  0.161558
Q2FZW6   42 1.15068 0.903563  0.161558
Q2FZI3   43 1.17808 0.903563  0.161558
Q2G219   50 1.36986 0.903563  0.161558
Q2FZR2   46 1.26027 0.903563  0.161558
Q2FXZ2   35 0.958904 -1.27278  0.943444
Q2FYC6   51 1.39726 0.903563  0.161558
Q2FYZ5   65 1.75676 0.903563  0.161558
Q2FWN4   46 1.24324 0.903563  0.161558
Q2G221   44 1.18919 0.903563  0.161558
Q2FZX5   39 1.05405 0.903563  0.161558
Q2FUW3   43 1.16216 0.903563  0.161558
Q2G2H3   43 1.16216 0.903563  0.161558
Q2FY08   46 1.24324 0.903563  0.161558
Q2FXU5   52 1.40541 0.903563  0.161558
Q2G1F8   52 1.40541 0.903563  0.161558
Q2FYW4   54 1.45946 0.903563  0.161558
Q2G142   51 1.37838 0.903563  0.161558
Q2G1U3   49 1.32432 0.903563  0.161558
Q2FZ18   53 1.43243 0.903563  0.161558
Q2FV24   30 0.810811 -1.27278  0.943444
Q2G1C2   37 1 0.903563  0.161558
Q2FYZ4   52 1.40541 0.903563  0.161558
Q2FWT4   57 1.54054 0.903563  0.161558
Q2FUX1   49 1.32432 0.903563  0.161558
Q2FZG9   49 1.30667 0.903563  0.161558
Q2FVC1   65 1.73333 0.903563  0.161558
Q2FYT3   37 0.986667 -1.27278  0.943444
Q2FY82   44 1.17333 0.903563  0.161558
Q2FV02   55 1.46667 0.903563  0.161558
Q2FXJ2   31 0.826667 -1.27278  0.943444
Q2FZ02   38 1.01333 0.903563  0.161558
Q2G0L3   38 1.01333 0.903563  0.161558
Q2FZH5   49 1.30667 0.903563  0.161558
Q2FWH4   41 1.09333 0.903563  0.161558
Q2FW49   40 1.06667 0.903563  0.161558
Q93T05   51 1.36 0.903563  0.161558
Q2FX73   39 1.04 0.903563  0.161558
Q2G239   58 1.52632 0.903563  0.161558
Q2G121   46 1.21053 0.903563  0.161558
Q2FY11   44 1.15789 0.903563  0.161558
Q2FV11   43 1.13158 0.903563  0.161558
Q2FZ05   51 1.34211 0.903563  0.161558
Q2G253   46 1.21053 0.903563  0.161558
Q2FW98   48 1.26316 0.903563  0.161558
Q2G205   49 1.28947 0.903563  0.161558
Q2FVE7   42 1.10526 0.903563  0.161558
Q2FYD0   22 0.578947 -1.27278  0.943444
Q2FZ19   56 1.47368 0.903563  0.161558
Q2G1C7   39 1.02632 0.903563  0.161558
Q2FV60   47 1.23684 0.903563  0.161558
Q2FY64   47 1.23684 0.903563  0.161558
Q2FZI9   53 1.39474 0.903563  0.161558
Q2FV57   39 1.01299 0.903563  0.161558
Q2FXA5   46 1.19481 0.903563  0.161558
Q2G2U8   35 0.909091 -1.27278  0.943444
Q2FZP0   37 0.961039 -1.27278  0.943444
Q2FZL7   41 1.06494 0.903563  0.161558
Q2FZR3   42 1.09091 0.903563  0.161558
Q2FWA0   51 1.32468 0.903563  0.161558
Q2G090   43 1.11688 0.903563  0.161558
Q2G1H0   49 1.25641 0.903563  0.161558
Q2FZP4   35 0.897436 -1.27278  0.943444
Q2FUX0   49 1.25641 0.903563  0.161558
Q2FV86   44 1.12821 0.903563  0.161558
Q2FV14   43 1.10256 0.903563  0.161558
Q2FUT2   51 1.30769 0.903563  0.161558
Q2FZ64   37 0.948718 -1.27278  0.943444
Q2FUW1   23 0.582278 -1.27278  0.943444
Q2FWI0   43 1.08861 0.903563  0.161558
Q2G2K5   39 0.987342 -1.27278  0.943444
Q2FWK6   42 1.06329 0.903563  0.161558
Q2G0T9   47 1.18987 0.903563  0.161558
Q2G078   50 1.26582 0.903563  0.161558
Q2G1P3   54 1.36709 0.903563  0.161558
Q2G274   54 1.35 0.903563  0.161558
Q2FZD4   45 1.125 0.903563  0.161558
Q2FYS5   50 1.25 0.903563  0.161558
Q2G1K5   44 1.1 0.903563  0.161558
Q2G1L5   41 1.025 0.903563  0.161558
Q2G1M9   44 1.1 0.903563  0.161558
Q2FX67   37 0.925 -1.27278  0.943444
Q2FZ32   47 1.175 0.903563  0.161558
Q2FWH7   52 1.3 0.903563  0.161558
Q2FXT8   47 1.16049 0.903563  0.161558
Q2FUQ3   51 1.25926 0.903563  0.161558
Q2G1Y6   39 0.962963 -1.27278  0.943444
Q2FX68   21 0.518519 -1.27278  0.943444
Q2FWD1   54 1.33333 0.903563  0.161558
Q2FUZ8   47 1.16049 0.903563  0.161558
Q2G1F5   42 1.03704 0.903563  0.161558
Q2G2T6   39 0.962963 -1.27278  0.943444
Q2FYD2   22 0.54321 -1.27278  0.943444
Q2FYA1   56 1.38272 0.903563  0.161558
Q2FY21   59 1.45679 0.903563  0.161558
Q2FZD3   42 1.03704 0.903563  0.161558
Q2G1Z4   42 1.03704 0.903563  0.161558
Q2G0S3   31 0.756098 -1.27278  0.943444
Q2FVQ3   44 1.07317 0.903563  0.161558
Q2G2J4   45 1.09756 0.903563  0.161558
Q2G2B8   43 1.04878 0.903563  0.161558
Q2G0L5   11 0.268293 -1.27278  0.943444
Q2FW72   52 1.26829 0.903563  0.161558
Q2FYT8   45 1.09756 0.903563  0.161558
Q2FXM9   41 1 0.903563  0.161558
Q2G1Y0   52 1.26829 0.903563  0.161558
Q2G2D0   44 1.07317 0.903563  0.161558
Q2G2M2   43 1.04878 0.903563  0.161558
Q2G1B7   50 1.21951 0.903563  0.161558
Q2G1B8   44 1.07317 0.903563  0.161558
Q2G0M6   47 1.14634 0.903563  0.161558
Q2G1D8   60 1.44578 0.903563  0.161558
Q2FV70   56 1.3494 0.903563  0.161558
Q2FV72   46 1.10843 0.903563  0.161558
Q2FVB2   55 1.3253 0.903563  0.161558
Q2G122   46 1.10843 0.903563  0.161558
Q2G1W2   43 1.02381 0.903563  0.161558
Q2FWW1   28 0.666667 -1.27278  0.943444
Q2G1F4   69 1.64286 0.903563  0.161558
Q2G093   63 1.5 0.903563  0.161558
Q2FXY7   40 0.952381 -1.27278  0.943444
Q2G1C6   35 0.833333 -1.27278  0.943444
Q2FZ20   49 1.16667 0.903563  0.161558
O50581   48 1.12941 0.903563  0.161558
Q2G1N1   50 1.17647 0.903563  0.161558
Q2G188   52 1.2093 0.903563  0.161558
Q2G296   47 1.09302 0.903563  0.161558
Q2G2E9   38 0.883721 -1.27278  0.943444
Q2G294   45 1.04651 0.903563  0.161558
Q2FWJ5   45 1.04651 0.903563  0.161558
Q2FW03   44 1.01149 0.903563  0.161558
Q2G0N1   51 1.17241 0.903563  0.161558
Q2FZJ0   64 1.47126 0.903563  0.161558
Q2FYZ9   45 1.03448 0.903563  0.161558
Q2FV74   46 1.05747 0.903563  0.161558
Q2FXP7   49 1.12644 0.903563  0.161558
Q2FXU1   48 1.10345 0.903563  0.161558
Q2G1M8   53 1.21839 0.903563  0.161558
Q2FXY4   63 1.44828 0.903563  0.161558
Q2FZ94   37 0.840909 -1.27278  0.943444
Q2FYI0   43 0.966292 -1.27278  0.943444
Q2FXT9   48 1.07865 0.903563  0.161558
Q2G0D2   51 1.13333 0.903563  0.161558
Q2FYB7   46 1.02222 0.903563  0.161558
Q2FVN8   49 1.08889 0.903563  0.161558
Q2FZ49   43 0.955556 -1.27278  0.943444
Q2FUW6   45 1 0.903563  0.161558
Q2G1P7   47 1.04444 0.903563  0.161558
Q2FW70   50 1.0989 0.903563  0.161558
Q2G0W1   47 1.03297 0.903563  0.161558
Q2G024   39 0.857143 -1.27278  0.943444
Q2G1G8   45 0.989011 -1.27278  0.943444
Q2G1R9   45 0.989011 -1.27278  0.943444
O06446   48 1.05495 0.903563  0.161558
Q2G1C9   51 1.12088 0.903563  0.161558
Q2FXV8   42 0.913043 -1.27278  0.943444
Q2G0P5   44 0.956522 -1.27278  0.943444
Q2FV64   48 1.03226 0.903563  0.161558
Q2FV87   42 0.893617 -1.27278  0.943444
Q2G1K9   44 0.926316 -1.27278  0.943444
Q2G266   45 0.947368 -1.27278  0.943444
Q59801   49 1.02083 0.903563  0.161558
Q2FXH2   52 1.08333 0.903563  0.161558
Q53727   51 1.05155 0.903563  0.161558
Q2G2Q0   36 0.742268 -1.27278  0.943444
Q2FZD8   39 0.795918 -1.27278  0.943444
Q2FYS4   35 0.714286 -1.27278  0.943444
Q2G1G2   42 0.857143 -1.27278  0.943444
Q2FXV9   55 1.11111 0.903563  0.161558
Q2G0L4   12 0.242424 -1.27278  0.943444
Q2FXR8   42 0.848485 -1.27278  0.943444
Q2FYJ0   51 1.0303 0.903563  0.161558
Q2FZS8   46 0.92 -1.27278  0.943444
Q2FXN9   49 0.960784 -1.27278  0.943444
Q2FYM1   49 0.960784 -1.27278  0.943444
Q2FVZ5   49 0.960784 -1.27278  0.943444
Q2FVL8   44 0.854369 -1.27278  0.943444
Q2FZ40   46 0.893204 -1.27278  0.943444
Q2FYH5   47 0.903846 -1.27278  0.943444
Q2FXB3   46 0.867925 -1.27278  0.943444
Q2FYS9   50 0.925926 -1.27278  0.943444
Q2G1Q4   50 0.925926 -1.27278  0.943444
Q2FVC3   46 0.851852 -1.27278  0.943444
Q2G046   45 0.825688 -1.27278  0.943444
Q2FWU3   33 0.605505 -1.27278  0.943444
Q2FZ72   50 0.917431 -1.27278  0.943444
Q2FZ82   43 0.788991 -1.27278  0.943444
Q9F1K0   49 0.875 -1.27278  0.943444
Q2FVV9   50 0.862069 -1.27278  0.943444
Q2FZT6   42 0.717949 -1.27278  0.943444
Q2FWU5   33 0.564103 -1.27278  0.943444
Q2FYC8   41 0.694915 -1.27278  0.943444
Q2FZK7   40 0.666667 -1.27278  0.943444
Q2G2C1   44 0.733333 -1.27278  0.943444
Q2FZT5   43 0.699187 -1.27278  0.943444
Q2G0R8   49 0.790323 -1.27278  0.943444
Q2FW95   30 0.483871 -1.27278  0.943444
Q2G0N5   41 0.640625 -1.27278  0.943444
P47768   49 0.753846 -1.27278  0.943444
Q2FXH4   32 0.48855 -1.27278  0.943444
Q2FVM1   51 0.778626 -1.27278  0.943444
```
