## Supplementary Data 3 for "Mining folded proteomes in the era of accurate structure prediction": PF02474.output

```
# cudaSaTabsearch LTYPE = T LORDER = F LSOLN = F
# QUERY ID = PF02474 
# DBFILE = ./tableaux.ascii.DB                                                             
Q2G0V6   0 0 -1.27278 0.943444
Q2G075   0 0 -1.27278 0.943444
Q2G083   0 0 -1.27278 0.943444
Q2FZN3   0 0 -1.27278 0.943444
Q2FY90   0 0 -1.27278 0.943444
Q2FX91   0 0 -1.27278 0.943444
Q2FX54   0 0 -1.27278 0.943444
Q2FYQ4   0 0 -1.27278 0.943444
Q2G284   0 0 -1.27278 0.943444
Q2G0S4   0 0 -1.27278 0.943444
Q2FWM3   0 0 -1.27278 0.943444
Q2FX81   0 0 -1.27278 0.943444
Q2FXC6   0 0 -1.27278 0.943444
Q2FWJ7   0 0 -1.27278 0.943444
Q2FYJ9   0 0 -1.27278 0.943444
Q2G2E6   0 0 -1.27278 0.943444
Q2FWV0   0 0 -1.27278 0.943444
Q2FZC3   0 0 -1.27278 0.943444
Q2FVH9   0 0 -1.27278 0.943444
Q2FXQ5   0 0 -1.27278 0.943444
Q2FZU4   0 0 -1.27278 0.943444
Q2FYF8   0 0 -1.27278 0.943444
Q2FUR4   0 0 -1.27278 0.943444
Q2FYI2   0 0 -1.27278 0.943444
Q2FYY2   0 0 -1.27278 0.943444
Q2FW58   0 0 -1.27278 0.943444
P0C7Z3   0 0 -1.27278 0.943444
Q2G0T2   0 0 -1.27278 0.943444
Q2G1G9   0 0 -1.27278 0.943444
Q2FVJ0   0 0 -1.27278 0.943444
Q2FZ80   0 0 -1.27278 0.943444
Q2G1R4   0 0 -1.27278 0.943444
Q2FW02   0 0 -1.27278 0.943444
Q2G1X3   0 0 -1.27278 0.943444
Q2FWW4   0 0 -1.27278 0.943444
Q2FZE1   0 0 -1.27278 0.943444
Q2FY31   0 0 -1.27278 0.943444
Q2G018   0 0 -1.27278 0.943444
Q2FZI0   0 0 -1.27278 0.943444
Q2FUZ7   0 0 -1.27278 0.943444
Q2G250   0 0 -1.27278 0.943444
Q2FWU8   0 0 -1.27278 0.943444
Q2FYX5   0 0 -1.27278 0.943444
Q2FZY2   0 0 -1.27278 0.943444
Q2FZX8   0 0 -1.27278 0.943444
Q2FUY8   0 0 -1.27278 0.943444
Q2FV73   0 0 -1.27278 0.943444
Q2G0C5   0 0 -1.27278 0.943444
Q2FZ52   0 0 -1.27278 0.943444
Q2FVK6   0 0 -1.27278 0.943444
Q2G0Z3   0 0 -1.27278 0.943444
Q2FZJ8   0 0 -1.27278 0.943444
Q2FY57   0 0 -1.27278 0.943444
Q2G0W3   0 0 -1.27278 0.943444
Q2G0I2   0 0 -1.27278 0.943444
Q2FYX1   0 0 -1.27278 0.943444
Q2G0H2   0 0 -1.27278 0.943444
Q2FWJ8   0 0 -1.27278 0.943444
Q2FWZ7   0 0 -1.27278 0.943444
Q2FV04   0 0 -1.27278 0.943444
Q2G0H6   0 0 -1.27278 0.943444
Q2G291   0 0 -1.27278 0.943444
Q2G1A7   0 0 -1.27278 0.943444
Q2FVS8   0 0 -1.27278 0.943444
Q2FZ26   0 0 -1.27278 0.943444
Q2FXJ3   0 0 -1.27278 0.943444
Q2G231   0 0 -1.27278 0.943444
Q2G2N0   0 0 -1.27278 0.943444
Q2G2I2   0 0 -1.27278 0.943444
Q2FYU3   0 0 -1.27278 0.943444
Q2FWY5   0 0 -1.27278 0.943444
Q2G2E3   0 0 -1.27278 0.943444
Q2FV09   0 0 -1.27278 0.943444
Q2FX72   0 0 -1.27278 0.943444
Q2FWA3   0 0 -1.27278 0.943444
Q2FWF2   0 0 -1.27278 0.943444
Q2G0E4   0 0 -1.27278 0.943444
Q2G251   0 0 -1.27278 0.943444
P0C818   0 0 -1.27278 0.943444
Q2FXQ2   0 0 -1.27278 0.943444
Q2FXD4   0 0 -1.27278 0.943444
Q2G014   0 0 -1.27278 0.943444
Q2FWI9   0 0 -1.27278 0.943444
Q2FX79   0 0 -1.27278 0.943444
Q2FVP7   0 0 -1.27278 0.943444
Q2FZN4   0 0 -1.27278 0.943444
Q2FWU6   0 0 -1.27278 0.943444
Q2G2Y1   0 0 -1.27278 0.943444
Q2FYF6   0 0 -1.27278 0.943444
Q2FXK0   0 0 -1.27278 0.943444
Q2FVI9   0 0 -1.27278 0.943444
Q2G246   0 0 -1.27278 0.943444
Q2G053   0 0 -1.27278 0.943444
Q2FWK8   0 0 -1.27278 0.943444
Q2FXL8   0 0 -1.27278 0.943444
Q2G0Q4   0 0 -1.27278 0.943444
Q2FVB7   0 0 -1.27278 0.943444
Q2FYD6   0 0 -1.27278 0.943444
Q2FXK9   0 0 -1.27278 0.943444
Q2FV78   0 0 -1.27278 0.943444
Q2FXG4   0 0 -1.27278 0.943444
Q2G0C8   0 0 -1.27278 0.943444
Q2FWU9   0 0 -1.27278 0.943444
Q2FUX2   0 0 -1.27278 0.943444
Q2FYI8   0 0 -1.27278 0.943444
Q2FXA1   0 0 -1.27278 0.943444
Q2FV49   0 0 -1.27278 0.943444
Q2G1S0   0 0 -1.27278 0.943444
Q2G0G0   0 0 -1.27278 0.943444
P0C805   0 0 -1.27278 0.943444
Q2FWV9   0 0 -1.27278 0.943444
Q2G152   0 0 -1.27278 0.943444
Q2FX48   0 0 -1.27278 0.943444
Q2FXS5   0 0 -1.27278 0.943444
Q2FWL4   0 0 -1.27278 0.943444
P0C7Y1   0 0 -1.27278 0.943444
Q2FXA2   0 0 -1.27278 0.943444
Q2FY96   0 0 -1.27278 0.943444
Q2FVJ3   0 0 -1.27278 0.943444
Q2FZ24   0 0 -1.27278 0.943444
Q2G1X4   0 0 -1.27278 0.943444
Q2FYM6   0 0 -1.27278 0.943444
Q2FWX6   0 0 -1.27278 0.943444
Q2G1D2   0 0 -1.27278 0.943444
Q2FWC0   0 0 -1.27278 0.943444
Q2FZG7   0 0 -1.27278 0.943444
Q2G2P1   0 0 -1.27278 0.943444
Q2G1M4   0 0 -1.27278 0.943444
Q2FX29   0 0 -1.27278 0.943444
Q2FUZ3   0 0 -1.27278 0.943444
Q2FVZ9   0 0 -1.27278 0.943444
Q2G2N3   0 0 -1.27278 0.943444
Q2G237   0 0 -1.27278 0.943444
Q2FXN5   0 0 -1.27278 0.943444
Q2FYP7   0 0 -1.27278 0.943444
Q2FWC8   0 0 -1.27278 0.943444
Q2G209   0 0 -1.27278 0.943444
Q2FXX7   0 0 -1.27278 0.943444
Q2FV05   0 0 -1.27278 0.943444
Q2FWM8   0 0 -1.27278 0.943444
Q2FV00   0 0 -1.27278 0.943444
Q2FZF2   0 0 -1.27278 0.943444
Q2FV80   0 0 -1.27278 0.943444
Q2FZZ7   0 0 -1.27278 0.943444
Q2FWH8   0 0 -1.27278 0.943444
Q2FVS5   0 0 -1.27278 0.943444
Q2FWY0   0 0 -1.27278 0.943444
Q2FZM3   0 0 -1.27278 0.943444
Q2FZW8   0 0 -1.27278 0.943444
Q2FVY7   0 0 -1.27278 0.943444
Q2FXJ1   0 0 -1.27278 0.943444
Q2G0T7   0 0 -1.27278 0.943444
Q2FW40   0 0 -1.27278 0.943444
Q2FYU9   0 0 -1.27278 0.943444
Q2FUR0   0 0 -1.27278 0.943444
Q2G215   0 0 -1.27278 0.943444
Q2G169   0 0 -1.27278 0.943444
Q2G034   0 0 -1.27278 0.943444
Q2FUV8   0 0 -1.27278 0.943444
Q2FW44   0 0 -1.27278 0.943444
Q2FYJ8   0 0 -1.27278 0.943444
Q2FVR6   0 0 -1.27278 0.943444
Q2G183   1 0.153846 -1.27278 0.943444
Q2G0S1   0 0 -1.27278 0.943444
Q2FX83   0 0 -1.27278 0.943444
Q2FYF7   0 0 -1.27278 0.943444
Q2G166   2 0.307692 -1.27278 0.943444
Q2FX20   1 0.153846 -1.27278 0.943444
Q2G020   0 0 -1.27278 0.943444
Q2FVC0   0 0 -1.27278 0.943444
Q2FVD1   0 0 -1.27278 0.943444
Q2FWH1   0 0 -1.27278 0.943444
Q2FYX2   0 0 -1.27278 0.943444
Q2FZB5   0 0 -1.27278 0.943444
Q2G0G8   0 0 -1.27278 0.943444
P0A0I4   0 0 -1.27278 0.943444
Q2G2C6   0 0 -1.27278 0.943444
Q2FVB1   0 0 -1.27278 0.943444
Q2FYN1   0 0 -1.27278 0.943444
Q2FV79   0 0 -1.27278 0.943444
Q2FVU9   0 0 -1.27278 0.943444
Q2G0W5   0 0 -1.27278 0.943444
Q2FW60   0 0 -1.27278 0.943444
Q2G269   0 0 -1.27278 0.943444
Q2FZS1   0 0 -1.27278 0.943444
Q2G1Y3   0 0 -1.27278 0.943444
Q2FWA4   2 0.307692 -1.27278 0.943444
Q2G0C0   0 0 -1.27278 0.943444
Q2G2J6   0 0 -1.27278 0.943444
Q2G1R2   0 0 -1.27278 0.943444
Q2FXY8   1 0.153846 -1.27278 0.943444
Q2FYL2   0 0 -1.27278 0.943444
Q2FYS3   0 0 -1.27278 0.943444
Q2FXS0   1 0.153846 -1.27278 0.943444
Q2FWA7   0 0 -1.27278 0.943444
Q2FWV8   0 0 -1.27278 0.943444
Q2G279   0 0 -1.27278 0.943444
Q2FYB5   0 0 -1.27278 0.943444
Q2G175   0 0 -1.27278 0.943444
Q2FZ07   0 0 -1.27278 0.943444
Q2FVG7   0 0 -1.27278 0.943444
Q2G2P3   0 0 -1.27278 0.943444
Q2FZA3   0 0 -1.27278 0.943444
Q2FYE1   0 0 -1.27278 0.943444
Q2G2F8   0 0 -1.27278 0.943444
Q2FWS8   0 0 -1.27278 0.943444
Q2FXD8   0 0 -1.27278 0.943444
Q2FX46   0 0 -1.27278 0.943444
Q2FYB4   0 0 -1.27278 0.943444
Q2FYC0   0 0 -1.27278 0.943444
Q2FUY5   0 0 -1.27278 0.943444
Q2FYF2   0 0 -1.27278 0.943444
Q2G0R4   0 0 -1.27278 0.943444
Q2G1L1   1 0.153846 -1.27278 0.943444
Q2FYB0   0 0 -1.27278 0.943444
Q2FWW5   0 0 -1.27278 0.943444
Q2FX04   1 0.153846 -1.27278 0.943444
Q2FV33   0 0 -1.27278 0.943444
Q2FUX6   0 0 -1.27278 0.943444
Q2FVP5   0 0 -1.27278 0.943444
Q2G0W7   0 0 -1.27278 0.943444
Q2FXV1   0 0 -1.27278 0.943444
Q2G096   0 0 -1.27278 0.943444
Q2FV68   1 0.153846 -1.27278 0.943444
Q2FVY6   1 0.153846 -1.27278 0.943444
Q2FYY0   0 0 -1.27278 0.943444
Q2G005   0 0 -1.27278 0.943444
Q2G2B4   1 0.153846 -1.27278 0.943444
Q2FVZ7   0 0 -1.27278 0.943444
Q2FW55   0 0 -1.27278 0.943444
Q2FV92   0 0 -1.27278 0.943444
Q2FYV9   0 0 -1.27278 0.943444
Q2FW74   1 0.153846 -1.27278 0.943444
Q2FVK9   0 0 -1.27278 0.943444
Q2FZA4   0 0 -1.27278 0.943444
Q2FV25   0 0 -1.27278 0.943444
Q2FYG8   0 0 -1.27278 0.943444
Q2G216   0 0 -1.27278 0.943444
Q2FZ69   0 0 -1.27278 0.943444
Q2FV97   0 0 -1.27278 0.943444
Q2FZ95   0 0 -1.27278 0.943444
Q2FZN8   1 0.153846 -1.27278 0.943444
Q2FZG2   1 0.153846 -1.27278 0.943444
Q2G259   0 0 -1.27278 0.943444
Q2FYB6   0 0 -1.27278 0.943444
Q2FZD1   0 0 -1.27278 0.943444
Q2FYT6   2 0.307692 -1.27278 0.943444
Q2G0Y2   0 0 -1.27278 0.943444
Q2FWZ1   0 0 -1.27278 0.943444
Q2FVC8   0 0 -1.27278 0.943444
Q2G2H1   0 0 -1.27278 0.943444
Q2FY47   1 0.153846 -1.27278 0.943444
Q2FX78   2 0.307692 -1.27278 0.943444
Q2FX47   0 0 -1.27278 0.943444
Q2FZA7   0 0 -1.27278 0.943444
Q2FV32   0 0 -1.27278 0.943444
Q2FYE6   0 0 -1.27278 0.943444
Q2FZ41   0 0 -1.27278 0.943444
Q2FYG3   0 0 -1.27278 0.943444
Q2FX01   2 0.307692 -1.27278 0.943444
Q2FXU6   1 0.153846 -1.27278 0.943444
Q2FYL7   0 0 -1.27278 0.943444
Q2FWQ3   0 0 -1.27278 0.943444
Q2FZY9   0 0 -1.27278 0.943444
Q2FV50   2 0.307692 -1.27278 0.943444
Q2FUY7   0 0 -1.27278 0.943444
Q2FXP6   0 0 -1.27278 0.943444
Q2G1S9   0 0 -1.27278 0.943444
Q2FX18   0 0 -1.27278 0.943444
Q2FYU0   0 0 -1.27278 0.943444
Q2FXZ7   4 0.571429 -1.27278 0.943444
Q2G051   0 0 -1.27278 0.943444
Q2FWS3   0 0 -1.27278 0.943444
Q2FW14   2 0.285714 -1.27278 0.943444
Q2FYD7   0 0 -1.27278 0.943444
Q9RQP8   0 0 -1.27278 0.943444
Q2FZK2   0 0 -1.27278 0.943444
Q2FWI7   1 0.142857 -1.27278 0.943444
Q2G182   0 0 -1.27278 0.943444
Q2FYT7   0 0 -1.27278 0.943444
Q2FV46   3 0.428571 -1.27278 0.943444
Q2FY58   0 0 -1.27278 0.943444
Q2FX06   0 0 -1.27278 0.943444
Q2FZH0   1 0.142857 -1.27278 0.943444
Q2FUZ4   6 0.857143 -1.27278 0.943444
Q2G102   2 0.285714 -1.27278 0.943444
Q2G1R8   1 0.142857 -1.27278 0.943444
Q2G2J1   2 0.285714 -1.27278 0.943444
Q2FX71   1 0.142857 -1.27278 0.943444
Q2FUZ5   2 0.285714 -1.27278 0.943444
Q2FYP5   0 0 -1.27278 0.943444
Q2G048   0 0 -1.27278 0.943444
Q2FUQ0   3 0.428571 -1.27278 0.943444
Q2FWS7   4 0.571429 -1.27278 0.943444
Q2FV65   0 0 -1.27278 0.943444
Q2G125   0 0 -1.27278 0.943444
Q2FYT2   4 0.571429 -1.27278 0.943444
Q2FVH7   0 0 -1.27278 0.943444
Q2G127   2 0.285714 -1.27278 0.943444
Q2FYI5   1 0.142857 -1.27278 0.943444
Q2FYX4   5 0.714286 -1.27278 0.943444
Q2G0M3   6 0.857143 -1.27278 0.943444
Q2FW87   2 0.285714 -1.27278 0.943444
Q2G211   0 0 -1.27278 0.943444
Q2FXR5   4 0.571429 -1.27278 0.943444
Q2FWR5   1 0.142857 -1.27278 0.943444
Q2FYD5   1 0.142857 -1.27278 0.943444
Q2FY94   0 0 -1.27278 0.943444
Q2G2W8   0 0 -1.27278 0.943444
Q2FZL9   6 0.857143 -1.27278 0.943444
Q2FYT9   2 0.285714 -1.27278 0.943444
Q2FX44   1 0.142857 -1.27278 0.943444
Q2FXB2   0 0 -1.27278 0.943444
Q2FVF6   4 0.571429 -1.27278 0.943444
Q2G2F6   0 0 -1.27278 0.943444
Q2G2C3   1 0.142857 -1.27278 0.943444
Q2FYA5   0 0 -1.27278 0.943444
Q2FYB1   0 0 -1.27278 0.943444
Q2G011   1 0.142857 -1.27278 0.943444
Q2FV29   0 0 -1.27278 0.943444
Q2FVW1   0 0 -1.27278 0.943444
Q2FYA4   1 0.142857 -1.27278 0.943444
Q2FY26   1 0.142857 -1.27278 0.943444
Q2FXC1   2 0.285714 -1.27278 0.943444
Q2G2T0   1 0.142857 -1.27278 0.943444
Q2FY62   1 0.142857 -1.27278 0.943444
Q2G2K4   1 0.142857 -1.27278 0.943444
Q2FW65   3 0.428571 -1.27278 0.943444
Q2FY05   6 0.857143 -1.27278 0.943444
Q2FV96   4 0.571429 -1.27278 0.943444
Q2G1S7   0 0 -1.27278 0.943444
Q2FWS9   0 0 -1.27278 0.943444
Q2G180   1 0.142857 -1.27278 0.943444
Q2G0L6   1 0.142857 -1.27278 0.943444
Q2G189   0 0 -1.27278 0.943444
Q2FYD9   0 0 -1.27278 0.943444
Q2FWM6   0 0 -1.27278 0.943444
Q2FXA6   0 0 -1.27278 0.943444
Q2G0U8   1 0.142857 -1.27278 0.943444
Q2FXD9   0 0 -1.27278 0.943444
Q2FWF9   0 0 -1.27278 0.943444
Q2FXS3   1 0.142857 -1.27278 0.943444
Q2FXX6   0 0 -1.27278 0.943444
Q2FWU2   1 0.142857 -1.27278 0.943444
Q2FXD5   1 0.142857 -1.27278 0.943444
Q2FZK8   4 0.571429 -1.27278 0.943444
Q2FV15   0 0 -1.27278 0.943444
Q2FZZ5   4 0.571429 -1.27278 0.943444
Q2FW48   2 0.285714 -1.27278 0.943444
Q2FYB3   3 0.428571 -1.27278 0.943444
Q2FWT5   0 0 -1.27278 0.943444
Q2FVH4   0 0 -1.27278 0.943444
Q2FWP4   1 0.142857 -1.27278 0.943444
Q2FYX9   2 0.285714 -1.27278 0.943444
Q2G1U7   1 0.142857 -1.27278 0.943444
Q2FXY6   0 0 -1.27278 0.943444
Q2FYT1   0 0 -1.27278 0.943444
Q2G244   1 0.142857 -1.27278 0.943444
Q2FX30   0 0 -1.27278 0.943444
Q2FVZ3   0 0 -1.27278 0.943444
Q2FWP5   6 0.857143 -1.27278 0.943444
Q2FX41   0 0 -1.27278 0.943444
Q2G2R5   0 0 -1.27278 0.943444
Q2G2S3   2 0.266667 -1.27278 0.943444
Q2G004   0 0 -1.27278 0.943444
Q2FWV1   3 0.4 -1.27278 0.943444
Q2G003   2 0.266667 -1.27278 0.943444
Q2FZV3   1 0.133333 -1.27278 0.943444
Q2G026   2 0.266667 -1.27278 0.943444
Q2FXG7   0 0 -1.27278 0.943444
Q2FYL8   0 0 -1.27278 0.943444
Q2FZB6   1 0.133333 -1.27278 0.943444
Q2FZE4   2 0.266667 -1.27278 0.943444
Q2FX11   5 0.666667 -1.27278 0.943444
Q2G0Y3   3 0.4 -1.27278 0.943444
Q2FZW7   0 0 -1.27278 0.943444
Q2FX21   10 1.33333 0.903563 0.161558
Q2G092   10 1.33333 0.903563 0.161558
Q2FZB7   1 0.133333 -1.27278 0.943444
Q2G0J9   8 1.06667 0.903563 0.161558
Q2G1X2   0 0 -1.27278 0.943444
Q2FZD6   7 0.933333 -1.27278 0.943444
Q2FW67   1 0.133333 -1.27278 0.943444
Q2G111   1 0.133333 -1.27278 0.943444
Q2G2Y4   2 0.266667 -1.27278 0.943444
Q2FY38   0 0 -1.27278 0.943444
Q2FWJ0   2 0.266667 -1.27278 0.943444
Q2G2T5   2 0.266667 -1.27278 0.943444
Q2FVG6   3 0.4 -1.27278 0.943444
Q2G1V8   1 0.133333 -1.27278 0.943444
Q2G1L0   0 0 -1.27278 0.943444
Q2FXD6   4 0.533333 -1.27278 0.943444
P0C948   0 0 -1.27278 0.943444
Q2G1M2   2 0.266667 -1.27278 0.943444
Q2FVW8   1 0.133333 -1.27278 0.943444
Q2FX24   1 0.133333 -1.27278 0.943444
Q2FWS4   11 1.46667 0.903563 0.161558
Q2FYQ3   1 0.133333 -1.27278 0.943444
Q2G254   2 0.266667 -1.27278 0.943444
Q2FWB4   0 0 -1.27278 0.943444
Q2FUP8   2 0.266667 -1.27278 0.943444
Q2FZC2   1 0.133333 -1.27278 0.943444
Q2FYE4   5 0.666667 -1.27278 0.943444
Q2FWS2   0 0 -1.27278 0.943444
Q2FY03   2 0.266667 -1.27278 0.943444
Q2FVS6   2 0.266667 -1.27278 0.943444
Q2FXV2   1 0.133333 -1.27278 0.943444
Q2G2L6   0 0 -1.27278 0.943444
Q2G2I5   0 0 -1.27278 0.943444
Q2FYA2   4 0.533333 -1.27278 0.943444
Q2FWV7   0 0 -1.27278 0.943444
Q2FXE7   1 0.133333 -1.27278 0.943444
Q2G0J6   0 0 -1.27278 0.943444
Q2FUU4   11 1.46667 0.903563 0.161558
Q2FVJ4   1 0.133333 -1.27278 0.943444
Q2FZM9   0 0 -1.27278 0.943444
Q2FZ51   1 0.133333 -1.27278 0.943444
Q2FY22   9 1.2 0.903563 0.161558
Q2G2Q1   1 0.133333 -1.27278 0.943444
Q2G109   1 0.133333 -1.27278 0.943444
Q2G1D6   1 0.133333 -1.27278 0.943444
Q2FVC9   1 0.133333 -1.27278 0.943444
Q2G2R6   10 1.33333 0.903563 0.161558
Q2FZ85   5 0.666667 -1.27278 0.943444
Q2FVK4   7 0.933333 -1.27278 0.943444
Q2G1V9   0 0 -1.27278 0.943444
Q2G2H6   0 0 -1.27278 0.943444
Q2FWS6   12 1.6 0.903563 0.161558
Q2FZW4   4 0.533333 -1.27278 0.943444
Q2G1M3   1 0.133333 -1.27278 0.943444
Q2G1M0   9 1.2 0.903563 0.161558
Q2G1Y9   6 0.8 -1.27278 0.943444
Q2FX45   4 0.533333 -1.27278 0.943444
Q2FWP8   2 0.266667 -1.27278 0.943444
Q2FYP4   3 0.4 -1.27278 0.943444
Q2FYL1   2 0.266667 -1.27278 0.943444
Q2G1L4   3 0.4 -1.27278 0.943444
Q2FUQ7   1 0.133333 -1.27278 0.943444
Q2G247   0 0 -1.27278 0.943444
Q2FVV0   1 0.133333 -1.27278 0.943444
Q2FYU6   9 1.2 0.903563 0.161558
Q2G2N6   1 0.133333 -1.27278 0.943444
Q2FXC9   1 0.133333 -1.27278 0.943444
Q2FX42   2 0.266667 -1.27278 0.943444
Q2FX26   5 0.666667 -1.27278 0.943444
Q2FWF3   0 0 -1.27278 0.943444
Q2FZY1   0 0 -1.27278 0.943444
Q2FW15   13 1.625 0.903563 0.161558
P0A0G2   10 1.25 0.903563 0.161558
Q2G2G5   2 0.25 -1.27278 0.943444
Q2FY39   1 0.125 -1.27278 0.943444
Q2G0B5   0 0 -1.27278 0.943444
Q2FZI1   12 1.5 0.903563 0.161558
Q2FUQ6   1 0.125 -1.27278 0.943444
Q2FVR5   3 0.375 -1.27278 0.943444
Q2G2W6   1 0.125 -1.27278 0.943444
Q2FZR8   2 0.25 -1.27278 0.943444
Q2FVY8   14 1.75 0.903563 0.161558
Q2FZ60   8 1 0.903563 0.161558
Q2FV82   2 0.25 -1.27278 0.943444
Q2FX23   2 0.25 -1.27278 0.943444
Q2G1G3   2 0.25 -1.27278 0.943444
P68805   0 0 -1.27278 0.943444
Q2FVL0   15 1.875 0.903563 0.161558
Q2G2J0   6 0.75 -1.27278 0.943444
Q2FZF1   9 1.125 0.903563 0.161558
Q2FXU9   6 0.75 -1.27278 0.943444
Q2G1A2   13 1.625 0.903563 0.161558
Q2G1C3   1 0.125 -1.27278 0.943444
Q2G1D4   0 0 -1.27278 0.943444
Q2G0A8   0 0 -1.27278 0.943444
Q2FVC7   0 0 -1.27278 0.943444
Q2G133   2 0.25 -1.27278 0.943444
Q2FY86   8 1 0.903563 0.161558
Q2FX92   9 1.125 0.903563 0.161558
Q2FW47   0 0 -1.27278 0.943444
Q2G1T9   0 0 -1.27278 0.943444
Q2FVU8   0 0 -1.27278 0.943444
Q2FVD7   10 1.25 0.903563 0.161558
Q2FX55   0 0 -1.27278 0.943444
Q2FVD3   7 0.875 -1.27278 0.943444
Q2G2B5   0 0 -1.27278 0.943444
Q2FWV6   0 0 -1.27278 0.943444
Q2FW29   9 1.125 0.903563 0.161558
Q2G0W6   1 0.125 -1.27278 0.943444
Q2FVD2   2 0.25 -1.27278 0.943444
Q2FWR8   4 0.5 -1.27278 0.943444
Q2FXA0   3 0.375 -1.27278 0.943444
Q2FZB4   4 0.5 -1.27278 0.943444
Q2FX37   4 0.5 -1.27278 0.943444
Q2FX13   0 0 -1.27278 0.943444
Q2FWD8   9 1.125 0.903563 0.161558
Q2G108   6 0.75 -1.27278 0.943444
Q2G2V4   4 0.5 -1.27278 0.943444
Q2FZW2   12 1.5 0.903563 0.161558
Q2FYY4   4 0.5 -1.27278 0.943444
Q2FYB8   1 0.125 -1.27278 0.943444
Q2FWC2   3 0.375 -1.27278 0.943444
Q2FYE8   7 0.875 -1.27278 0.943444
Q2FXK5   6 0.75 -1.27278 0.943444
Q2FWT0   3 0.375 -1.27278 0.943444
Q2FW19   7 0.875 -1.27278 0.943444
Q2G100   1 0.125 -1.27278 0.943444
Q2FYY3   2 0.25 -1.27278 0.943444
Q2FZ01   2 0.25 -1.27278 0.943444
Q2FYY1   2 0.25 -1.27278 0.943444
Q2G103   9 1.125 0.903563 0.161558
Q2FV12   2 0.25 -1.27278 0.943444
Q2FWQ1   6 0.75 -1.27278 0.943444
Q2FYY5   2 0.25 -1.27278 0.943444
Q2G207   2 0.25 -1.27278 0.943444
Q2G1Y8   15 1.875 0.903563 0.161558
Q2FWZ8   2 0.25 -1.27278 0.943444
Q2G0Z8   2 0.25 -1.27278 0.943444
Q2G2F7   0 0 -1.27278 0.943444
Q2FYH9   1 0.125 -1.27278 0.943444
Q2FWB7   1 0.125 -1.27278 0.943444
Q2FYN2   15 1.76471 0.903563 0.161558
Q2FVQ6   2 0.235294 -1.27278 0.943444
Q2FWX3   0 0 -1.27278 0.943444
Q2G187   3 0.352941 -1.27278 0.943444
Q2FW05   2 0.235294 -1.27278 0.943444
Q2FYC3   3 0.352941 -1.27278 0.943444
Q2FZJ2   11 1.29412 0.903563 0.161558
Q2G0D6   1 0.117647 -1.27278 0.943444
Q2FWP7   3 0.352941 -1.27278 0.943444
Q2FX31   18 2.11765 3.07991 0.0107511
Q2FVZ6   1 0.117647 -1.27278 0.943444
Q2G2A2   9 1.05882 0.903563 0.161558
Q2FWQ8   13 1.52941 0.903563 0.161558
Q2FVM9   3 0.352941 -1.27278 0.943444
Q2FYD1   15 1.76471 0.903563 0.161558
Q2FYN3   3 0.352941 -1.27278 0.943444
Q2FYI3   1 0.117647 -1.27278 0.943444
Q2G022   16 1.88235 0.903563 0.161558
Q2G1Q3   2 0.235294 -1.27278 0.943444
Q2FX58   3 0.352941 -1.27278 0.943444
Q2G2V1   13 1.52941 0.903563 0.161558
Q2FVV5   3 0.352941 -1.27278 0.943444
Q2FZC0   11 1.29412 0.903563 0.161558
Q2FV63   18 2.11765 3.07991 0.0107511
Q2FWG9   0 0 -1.27278 0.943444
Q2FZA5   2 0.235294 -1.27278 0.943444
Q2FX60   9 1.05882 0.903563 0.161558
Q2G2I8   11 1.29412 0.903563 0.161558
Q2G2Y5   13 1.52941 0.903563 0.161558
Q2G2Y2   2 0.235294 -1.27278 0.943444
Q2FWA6   12 1.41176 0.903563 0.161558
Q2FWL8   17 2 3.07991 0.0107511
Q2FY95   11 1.29412 0.903563 0.161558
Q2FYC5   4 0.470588 -1.27278 0.943444
Q2FV43   2 0.235294 -1.27278 0.943444
Q2FVU0   11 1.29412 0.903563 0.161558
Q2FZG5   1 0.117647 -1.27278 0.943444
Q2G2H9   1 0.117647 -1.27278 0.943444
Q2G1D1   10 1.17647 0.903563 0.161558
Q2FWU7   10 1.17647 0.903563 0.161558
P60647   2 0.235294 -1.27278 0.943444
Q2FUR7   4 0.470588 -1.27278 0.943444
Q2FWQ2   16 1.88235 0.903563 0.161558
Q2G2M4   4 0.470588 -1.27278 0.943444
Q2G104   3 0.352941 -1.27278 0.943444
Q2FX76   2 0.235294 -1.27278 0.943444
Q2G2Q4   13 1.52941 0.903563 0.161558
Q2FXQ1   1 0.117647 -1.27278 0.943444
Q2FX80   2 0.235294 -1.27278 0.943444
Q2FZN6   13 1.52941 0.903563 0.161558
Q2G009   15 1.76471 0.903563 0.161558
Q2G021   2 0.235294 -1.27278 0.943444
Q2FWH0   15 1.76471 0.903563 0.161558
Q2FXQ0   11 1.29412 0.903563 0.161558
Q2FX64   2 0.235294 -1.27278 0.943444
Q2FY98   2 0.235294 -1.27278 0.943444
Q2FWK5   14 1.64706 0.903563 0.161558
Q2FYK1   1 0.117647 -1.27278 0.943444
Q2FXF0   3 0.352941 -1.27278 0.943444
Q2FY70   12 1.41176 0.903563 0.161558
Q2G114   10 1.17647 0.903563 0.161558
Q2FX38   2 0.235294 -1.27278 0.943444
Q2FUP9   2 0.235294 -1.27278 0.943444
Q2FVV3   3 0.352941 -1.27278 0.943444
Q2G113   16 1.88235 0.903563 0.161558
Q2FWB2   15 1.76471 0.903563 0.161558
Q2FWT6   2 0.235294 -1.27278 0.943444
Q2FW28   15 1.76471 0.903563 0.161558
Q2FUQ9   14 1.64706 0.903563 0.161558
Q2FY00   0 0 -1.27278 0.943444
Q2G040   2 0.235294 -1.27278 0.943444
Q2FX35   13 1.52941 0.903563 0.161558
Q2FYW9   14 1.55556 0.903563 0.161558
Q2G2N8   2 0.222222 -1.27278 0.943444
Q2G1V7   10 1.11111 0.903563 0.161558
Q2G0C3   3 0.333333 -1.27278 0.943444
Q2FVW0   1 0.111111 -1.27278 0.943444
Q2FUS4   14 1.55556 0.903563 0.161558
Q2FVP6   2 0.222222 -1.27278 0.943444
Q2FZK1   2 0.222222 -1.27278 0.943444
Q2FXY2   23 2.55556 3.07991 0.0107511
Q2FYX3   16 1.77778 0.903563 0.161558
Q2FZ86   19 2.11111 3.07991 0.0107511
Q2FUV7   2 0.222222 -1.27278 0.943444
Q2FX70   12 1.33333 0.903563 0.161558
Q2G1Y1   5 0.555556 -1.27278 0.943444
Q2FVT9   3 0.333333 -1.27278 0.943444
Q2G2K3   13 1.44444 0.903563 0.161558
P72358   3 0.333333 -1.27278 0.943444
Q2G192   2 0.222222 -1.27278 0.943444
Q2FYX6   20 2.22222 3.07991 0.0107511
Q2FXW0   1 0.111111 -1.27278 0.943444
Q2G202   2 0.222222 -1.27278 0.943444
Q2FYW7   13 1.44444 0.903563 0.161558
Q2G2M0   9 1 0.903563 0.161558
Q2FXT7   15 1.66667 0.903563 0.161558
Q2FX59   19 2.11111 3.07991 0.0107511
Q2G0X2   4 0.444444 -1.27278 0.943444
Q2FWR6   17 1.88889 0.903563 0.161558
Q2FW22   22 2.44444 3.07991 0.0107511
Q2FZH4   18 2 3.07991 0.0107511
Q2FYZ1   17 1.88889 0.903563 0.161558
Q2G2W7   19 2.11111 3.07991 0.0107511
Q2G2I4   11 1.22222 0.903563 0.161558
Q2FZP5   18 2 3.07991 0.0107511
Q2FWQ7   18 2 3.07991 0.0107511
Q2G1W9   17 1.88889 0.903563 0.161558
Q2FWF7   19 2.11111 3.07991 0.0107511
Q2FYM9   19 2.11111 3.07991 0.0107511
Q2FXV0   9 1 0.903563 0.161558
Q2FWW2   11 1.22222 0.903563 0.161558
Q2FVS2   2 0.222222 -1.27278 0.943444
Q2G007   8 0.888889 -1.27278 0.943444
Q2FYA7   26 2.88889 3.07991 0.0107511
Q2G0K0   13 1.44444 0.903563 0.161558
Q2FXS9   15 1.66667 0.903563 0.161558
Q2G249   20 2.22222 3.07991 0.0107511
Q2G008   18 2 3.07991 0.0107511
Q2FZD5   6 0.666667 -1.27278 0.943444
Q2FZG0   2 0.222222 -1.27278 0.943444
Q2FX28   8 0.888889 -1.27278 0.943444
Q2FXI4   19 2.11111 3.07991 0.0107511
Q2G176   2 0.222222 -1.27278 0.943444
Q2G116   20 2.22222 3.07991 0.0107511
Q2FXF2   2 0.222222 -1.27278 0.943444
Q2G260   14 1.55556 0.903563 0.161558
Q2G213   3 0.333333 -1.27278 0.943444
Q2G173   6 0.666667 -1.27278 0.943444
Q2FV71   23 2.55556 3.07991 0.0107511
Q2FWY8   5 0.555556 -1.27278 0.943444
Q2FWN3   16 1.77778 0.903563 0.161558
Q2FYD4   16 1.77778 0.903563 0.161558
Q2FVQ2   18 2 3.07991 0.0107511
Q2FVK0   9 1 0.903563 0.161558
Q2G285   14 1.55556 0.903563 0.161558
Q2FZH6   18 2 3.07991 0.0107511
Q2FZX1   3 0.333333 -1.27278 0.943444
Q2FZ83   0 0 -1.27278 0.943444
Q2G0S9   17 1.88889 0.903563 0.161558
Q2FZH7   3 0.333333 -1.27278 0.943444
Q2FZT3   5 0.555556 -1.27278 0.943444
Q2FX57   14 1.47368 0.903563 0.161558
Q2G0B9   19 2 3.07991 0.0107511
Q2FY28   18 1.89474 0.903563 0.161558
Q2G0R5   16 1.68421 0.903563 0.161558
Q2FZG8   13 1.36842 0.903563 0.161558
Q2G1X1   22 2.31579 3.07991 0.0107511
Q2FX93   1 0.105263 -1.27278 0.943444
Q2FYU5   7 0.736842 -1.27278 0.943444
Q2FWR9   7 0.736842 -1.27278 0.943444
Q2FWS0   26 2.73684 3.07991 0.0107511
Q2G0P4   1 0.105263 -1.27278 0.943444
Q2FX50   7 0.736842 -1.27278 0.943444
Q2FZV0   19 2 3.07991 0.0107511
Q2G0S5   17 1.78947 0.903563 0.161558
Q2FY25   3 0.315789 -1.27278 0.943444
Q2FXG6   3 0.315789 -1.27278 0.943444
Q2FZJ7   18 1.89474 0.903563 0.161558
Q2G0U7   23 2.42105 3.07991 0.0107511
Q2FZV2   7 0.736842 -1.27278 0.943444
Q2FWT8   16 1.68421 0.903563 0.161558
Q2G0D1   11 1.15789 0.903563 0.161558
Q2FVW5   10 1.05263 0.903563 0.161558
Q2FY97   12 1.26316 0.903563 0.161558
Q2FXF3   17 1.78947 0.903563 0.161558
Q2G063   4 0.421053 -1.27278 0.943444
Q2G0U5   3 0.315789 -1.27278 0.943444
Q2G2B1   14 1.47368 0.903563 0.161558
Q2FVE3   4 0.421053 -1.27278 0.943444
Q2FZW1   21 2.21053 3.07991 0.0107511
Q2FYK2   21 2.21053 3.07991 0.0107511
Q2FXW2   16 1.68421 0.903563 0.161558
Q9F0R1   14 1.47368 0.903563 0.161558
Q2FZG3   7 0.736842 -1.27278 0.943444
Q2G2K0   22 2.31579 3.07991 0.0107511
Q2FVN4   16 1.68421 0.903563 0.161558
Q2FYV0   19 2 3.07991 0.0107511
Q2G0A5   1 0.105263 -1.27278 0.943444
Q2FZ03   21 2.21053 3.07991 0.0107511
Q2G1I8   19 2 3.07991 0.0107511
Q2FYX8   24 2.52632 3.07991 0.0107511
Q2FV18   3 0.315789 -1.27278 0.943444
Q2FYI7   17 1.78947 0.903563 0.161558
Q2G0K1   17 1.78947 0.903563 0.161558
Q2G2U9   14 1.47368 0.903563 0.161558
Q2FW31   23 2.42105 3.07991 0.0107511
Q2FVB5   10 1.05263 0.903563 0.161558
Q2FVI8   3 0.315789 -1.27278 0.943444
Q2FZT0   24 2.52632 3.07991 0.0107511
P48860   13 1.36842 0.903563 0.161558
Q2FYC1   19 2 3.07991 0.0107511
Q2G286   20 2.10526 3.07991 0.0107511
Q2FXD3   12 1.26316 0.903563 0.161558
Q2G027   1 0.105263 -1.27278 0.943444
Q2G0T4   9 0.947368 -1.27278 0.943444
Q2FZJ5   13 1.36842 0.903563 0.161558
Q2FW10   8 0.842105 -1.27278 0.943444
Q2FY91   8 0.842105 -1.27278 0.943444
Q2FVP0   14 1.47368 0.903563 0.161558
P60070   19 2 3.07991 0.0107511
Q2FWU1   7 0.736842 -1.27278 0.943444
Q2FYA3   6 0.631579 -1.27278 0.943444
Q2G0V8   5 0.526316 -1.27278 0.943444
Q2G0Z2   7 0.736842 -1.27278 0.943444
Q2FZ47   2 0.210526 -1.27278 0.943444
Q2G0V9   2 0.210526 -1.27278 0.943444
Q2FZE2   17 1.78947 0.903563 0.161558
Q2FWB0   14 1.47368 0.903563 0.161558
Q2G1J1   5 0.526316 -1.27278 0.943444
Q2FYQ1   1 0.105263 -1.27278 0.943444
Q2FZ45   13 1.36842 0.903563 0.161558
Q2FYW5   15 1.57895 0.903563 0.161558
Q2G1A0   4 0.421053 -1.27278 0.943444
Q2FZB9   5 0.526316 -1.27278 0.943444
Q2FZX2   17 1.78947 0.903563 0.161558
Q2FZY4   14 1.47368 0.903563 0.161558
Q2FW56   2 0.210526 -1.27278 0.943444
P0A0G6   14 1.47368 0.903563 0.161558
Q2FW80   3 0.315789 -1.27278 0.943444
Q2G2S4   20 2.10526 3.07991 0.0107511
Q2G2H0   14 1.47368 0.903563 0.161558
Q2G2E1   2 0.210526 -1.27278 0.943444
Q2G0I5   17 1.78947 0.903563 0.161558
Q2FWW6   15 1.57895 0.903563 0.161558
Q2G112   17 1.78947 0.903563 0.161558
Q2G214   7 0.736842 -1.27278 0.943444
Q2FYG2   17 1.78947 0.903563 0.161558
Q2G0J5   3 0.315789 -1.27278 0.943444
Q2FX27   8 0.842105 -1.27278 0.943444
Q2FWV5   14 1.47368 0.903563 0.161558
Q2FX40   25 2.63158 3.07991 0.0107511
Q2FZM5   2 0.210526 -1.27278 0.943444
Q2FXH8   2 0.210526 -1.27278 0.943444
Q2FWS5   3 0.315789 -1.27278 0.943444
Q2FW13   29 2.9 3.07991 0.0107511
Q2FY93   10 1 0.903563 0.161558
Q2FZM8   30 3 5.25625 0.000662855
Q2FZV4   26 2.6 3.07991 0.0107511
Q2FVD4   13 1.3 0.903563 0.161558
Q2G0J3   3 0.3 -1.27278 0.943444
Q2FX61   28 2.8 3.07991 0.0107511
Q2FVD6   12 1.2 0.903563 0.161558
Q2FYY7   12 1.2 0.903563 0.161558
Q2G0W0   17 1.7 0.903563 0.161558
Q2FXF7   11 1.1 0.903563 0.161558
Q2G191   2 0.2 -1.27278 0.943444
Q2FYT5   8 0.8 -1.27278 0.943444
Q2G1P0   7 0.7 -1.27278 0.943444
Q2FVF8   22 2.2 3.07991 0.0107511
Q2G0Y1   2 0.2 -1.27278 0.943444
Q2FZD2   29 2.9 3.07991 0.0107511
Q2FZ59   15 1.5 0.903563 0.161558
Q2G2G1   4 0.4 -1.27278 0.943444
Q2G0F9   27 2.7 3.07991 0.0107511
Q2G1J2   17 1.7 0.903563 0.161558
Q2G0Q6   16 1.6 0.903563 0.161558
Q2FYX0   26 2.6 3.07991 0.0107511
Q2FZU8   19 1.9 0.903563 0.161558
Q2G267   9 0.9 -1.27278 0.943444
Q2G174   21 2.1 3.07991 0.0107511
Q2FWC3   17 1.7 0.903563 0.161558
Q2FVN6   15 1.5 0.903563 0.161558
Q2G2D1   21 2.1 3.07991 0.0107511
Q2FZK9   13 1.3 0.903563 0.161558
Q2G2C9   18 1.8 0.903563 0.161558
Q2G2V8   20 2 3.07991 0.0107511
Q2FVL6   22 2.2 3.07991 0.0107511
Q2FY45   4 0.4 -1.27278 0.943444
Q2G2R7   30 3 5.25625 0.000662855
Q2FWD5   12 1.2 0.903563 0.161558
Q2FWT3   5 0.5 -1.27278 0.943444
Q2FY92   31 3.1 5.25625 0.000662855
Q2FZM2   8 0.8 -1.27278 0.943444
Q2G2F0   21 2.1 3.07991 0.0107511
Q2FW30   8 0.8 -1.27278 0.943444
Q2FZV9   19 1.9 0.903563 0.161558
Q2FVA6   28 2.8 3.07991 0.0107511
Q2G229   18 1.8 0.903563 0.161558
Q2FZZ3   21 2.1 3.07991 0.0107511
Q2G2F4   3 0.3 -1.27278 0.943444
Q2FVA7   12 1.2 0.903563 0.161558
Q2G0R3   17 1.7 0.903563 0.161558
Q2G1R1   29 2.9 3.07991 0.0107511
Q2FZ79   15 1.5 0.903563 0.161558
Q2FZ12   4 0.4 -1.27278 0.943444
Q2FX39   7 0.7 -1.27278 0.943444
Q2G186   19 1.9 0.903563 0.161558
Q2FXE5   1 0.1 -1.27278 0.943444
Q2G0A1   20 2 3.07991 0.0107511
Q2G0E7   3 0.3 -1.27278 0.943444
Q2G2V7   2 0.2 -1.27278 0.943444
Q2FYA6   22 2.2 3.07991 0.0107511
Q2G276   22 2.2 3.07991 0.0107511
Q2G070   15 1.5 0.903563 0.161558
Q2FVZ1   10 1 0.903563 0.161558
Q2FW84   7 0.7 -1.27278 0.943444
Q2FVY9   12 1.2 0.903563 0.161558
Q2FVD9   11 1.1 0.903563 0.161558
Q2G1T2   18 1.8 0.903563 0.161558
Q2G0I3   10 1 0.903563 0.161558
Q2G0E8   20 2 3.07991 0.0107511
Q2FW08   23 2.3 3.07991 0.0107511
Q2FVD8   12 1.2 0.903563 0.161558
Q2FXF5   20 2 3.07991 0.0107511
Q2FXW1   30 3 5.25625 0.000662855
Q2FW79   21 2.1 3.07991 0.0107511
Q2G2G0   24 2.4 3.07991 0.0107511
P48940   11 1.1 0.903563 0.161558
Q2FYL6   3 0.3 -1.27278 0.943444
Q2FZV8   29 2.9 3.07991 0.0107511
Q2FYM5   12 1.2 0.903563 0.161558
Q2G2B6   19 1.9 0.903563 0.161558
Q2G1L2   9 0.9 -1.27278 0.943444
Q2G1V5   2 0.2 -1.27278 0.943444
Q2FXT0   18 1.8 0.903563 0.161558
Q2FY02   22 2.2 3.07991 0.0107511
Q2FWQ4   4 0.4 -1.27278 0.943444
Q2FYG4   4 0.4 -1.27278 0.943444
Q2FW11   16 1.6 0.903563 0.161558
Q2G257   21 2 3.07991 0.0107511
Q2FWJ6   22 2.09524 3.07991 0.0107511
Q2FXS8   25 2.38095 3.07991 0.0107511
Q2FX12   20 1.90476 0.903563 0.161558
Q2FYF1   7 0.666667 -1.27278 0.943444
Q2G2E8   11 1.04762 0.903563 0.161558
Q2FXE6   1 0.0952381 -1.27278 0.943444
Q2G2C0   1 0.0952381 -1.27278 0.943444
Q2G1V6   3 0.285714 -1.27278 0.943444
Q2FWZ4   17 1.61905 0.903563 0.161558
Q2G2V0   3 0.285714 -1.27278 0.943444
Q9ZAH6   23 2.19048 3.07991 0.0107511
Q2FVU2   31 2.95238 3.07991 0.0107511
Q2FWI8   23 2.19048 3.07991 0.0107511
P0A0H0   16 1.52381 0.903563 0.161558
Q2G0C1   38 3.61905 5.25625 0.000662855
Q2FXH3   17 1.61905 0.903563 0.161558
Q2FXI6   28 2.66667 3.07991 0.0107511
Q2G1X5   22 2.09524 3.07991 0.0107511
Q2FV08   11 1.04762 0.903563 0.161558
Q2FWT7   18 1.71429 0.903563 0.161558
Q2G210   13 1.2381 0.903563 0.161558
Q2FW66   15 1.42857 0.903563 0.161558
Q2FWD0   15 1.42857 0.903563 0.161558
Q2FUQ1   23 2.19048 3.07991 0.0107511
Q2FVI6   2 0.190476 -1.27278 0.943444
Q2FWM7   2 0.190476 -1.27278 0.943444
Q2FVN2   21 2 3.07991 0.0107511
Q2FWR2   14 1.33333 0.903563 0.161558
Q2FYH4   4 0.380952 -1.27278 0.943444
Q2FYM8   3 0.285714 -1.27278 0.943444
Q9RFJ6   12 1.14286 0.903563 0.161558
Q2FZ42   14 1.33333 0.903563 0.161558
Q2FVX9   27 2.57143 3.07991 0.0107511
Q2G066   29 2.7619 3.07991 0.0107511
Q2FVM3   9 0.857143 -1.27278 0.943444
Q2FWT1   14 1.33333 0.903563 0.161558
Q2FZB8   9 0.857143 -1.27278 0.943444
Q2FUQ8   3 0.285714 -1.27278 0.943444
Q2G2I7   18 1.71429 0.903563 0.161558
Q2FVF7   12 1.14286 0.903563 0.161558
Q2FV52   11 1.04762 0.903563 0.161558
Q2FWE3   22 2.09524 3.07991 0.0107511
Q2G144   18 1.71429 0.903563 0.161558
Q2FXZ1   24 2.28571 3.07991 0.0107511
Q2FX34   20 1.90476 0.903563 0.161558
Q2FWV4   28 2.66667 3.07991 0.0107511
Q2FZ11   8 0.761905 -1.27278 0.943444
Q2G141   10 0.952381 -1.27278 0.943444
Q2FWF5   24 2.28571 3.07991 0.0107511
Q2FV34   21 2 3.07991 0.0107511
Q2FWQ0   18 1.71429 0.903563 0.161558
Q2FV88   25 2.38095 3.07991 0.0107511
Q2G2P0   16 1.52381 0.903563 0.161558
Q2FYW8   23 2.19048 3.07991 0.0107511
Q2G1W1   34 3.2381 5.25625 0.000662855
Q2FVC2   32 3.04762 5.25625 0.000662855
Q2G0D3   6 0.571429 -1.27278 0.943444
Q2FV89   25 2.38095 3.07991 0.0107511
Q2G1U2   20 1.90476 0.903563 0.161558
Q2FX32   10 0.952381 -1.27278 0.943444
Q2FXS7   7 0.666667 -1.27278 0.943444
Q2FVX1   3 0.285714 -1.27278 0.943444
Q2FVE0   3 0.285714 -1.27278 0.943444
Q2G270   27 2.57143 3.07991 0.0107511
Q9EYW6   30 2.85714 3.07991 0.0107511
Q2FVB8   4 0.380952 -1.27278 0.943444
Q2FZT9   6 0.571429 -1.27278 0.943444
Q2G298   37 3.52381 5.25625 0.000662855
Q2FX49   10 0.952381 -1.27278 0.943444
Q2G0Z0   18 1.71429 0.903563 0.161558
Q2FW39   23 2.19048 3.07991 0.0107511
Q2G252   23 2.19048 3.07991 0.0107511
Q2G0A3   23 2.19048 3.07991 0.0107511
Q2FYJ7   26 2.47619 3.07991 0.0107511
Q2FWT2   15 1.42857 0.903563 0.161558
Q2FWQ5   11 1.04762 0.903563 0.161558
Q2G2J7   15 1.42857 0.903563 0.161558
Q2FY75   5 0.47619 -1.27278 0.943444
Q2G106   23 2.19048 3.07991 0.0107511
Q2FVY3   22 2.09524 3.07991 0.0107511
Q2FVP9   21 2 3.07991 0.0107511
Q2FW42   14 1.33333 0.903563 0.161558
Q2FUV9   25 2.38095 3.07991 0.0107511
Q2FVR7   25 2.38095 3.07991 0.0107511
Q2FZN1   21 2 3.07991 0.0107511
Q2G2Q7   29 2.63636 3.07991 0.0107511
Q2G150   23 2.09091 3.07991 0.0107511
Q2G081   20 1.81818 0.903563 0.161558
Q2FV45   25 2.27273 3.07991 0.0107511
Q2FX02   29 2.63636 3.07991 0.0107511
P0A0Q4   11 1 0.903563 0.161558
Q2G0L9   21 1.90909 0.903563 0.161558
Q2FY04   26 2.36364 3.07991 0.0107511
Q2FV48   4 0.363636 -1.27278 0.943444
Q2FW64   21 1.90909 0.903563 0.161558
Q2FX63   14 1.27273 0.903563 0.161558
Q2G1T3   19 1.72727 0.903563 0.161558
Q2G0K9   27 2.45455 3.07991 0.0107511
Q2FZ00   10 0.909091 -1.27278 0.943444
Q2FVL9   32 2.90909 3.07991 0.0107511
Q2FW33   25 2.27273 3.07991 0.0107511
Q2FWT9   18 1.63636 0.903563 0.161558
Q2FZF7   24 2.18182 3.07991 0.0107511
Q2FWL1   56 5.09091 9.60895 2.49513e-06
Q2FYS7   27 2.45455 3.07991 0.0107511
Q2FZX3   21 1.90909 0.903563 0.161558
Q2FXR0   3 0.272727 -1.27278 0.943444
Q2G2I9   21 1.90909 0.903563 0.161558
Q2FWN1   2 0.181818 -1.27278 0.943444
Q2G297   4 0.363636 -1.27278 0.943444
Q2FVA0   4 0.363636 -1.27278 0.943444
Q2FXX0   26 2.36364 3.07991 0.0107511
Q2G2P4   19 1.72727 0.903563 0.161558
Q2G0P8   16 1.45455 0.903563 0.161558
Q2FVN3   11 1 0.903563 0.161558
Q2FXK7   30 2.72727 3.07991 0.0107511
Q2FZF8   14 1.27273 0.903563 0.161558
Q2FWR0   23 2.09091 3.07991 0.0107511
Q2FXL2   5 0.454545 -1.27278 0.943444
Q2FWA9   12 1.09091 0.903563 0.161558
Q2G282   25 2.27273 3.07991 0.0107511
Q9RQQ0   4 0.363636 -1.27278 0.943444
Q2FXD7   22 2 3.07991 0.0107511
Q2FUY4   10 0.909091 -1.27278 0.943444
Q2G2W4   5 0.454545 -1.27278 0.943444
Q2FZF5   27 2.45455 3.07991 0.0107511
Q2FY42   23 2.09091 3.07991 0.0107511
Q2FUS3   10 0.909091 -1.27278 0.943444
Q2G2E7   2 0.181818 -1.27278 0.943444
Q2G0S6   26 2.36364 3.07991 0.0107511
Q2G0C2   7 0.636364 -1.27278 0.943444
Q2FWF8   13 1.18182 0.903563 0.161558
Q2G000   28 2.54545 3.07991 0.0107511
Q2FWX2   27 2.45455 3.07991 0.0107511
Q2FZS2   26 2.36364 3.07991 0.0107511
Q2FW16   22 2 3.07991 0.0107511
Q2FZI2   3 0.272727 -1.27278 0.943444
Q2G1Q5   9 0.818182 -1.27278 0.943444
Q2G1A5   32 2.90909 3.07991 0.0107511
Q2G0P7   10 0.909091 -1.27278 0.943444
Q2FWV3   23 2.09091 3.07991 0.0107511
Q2FW51   25 2.27273 3.07991 0.0107511
Q2FVI4   34 3.09091 5.25625 0.000662855
Q2FVN7   31 2.81818 3.07991 0.0107511
Q2FWP9   24 2.18182 3.07991 0.0107511
Q2FXT2   16 1.45455 0.903563 0.161558
P0A0F4   16 1.45455 0.903563 0.161558
Q2G126   29 2.63636 3.07991 0.0107511
Q2FW82   3 0.272727 -1.27278 0.943444
Q2FY44   15 1.36364 0.903563 0.161558
Q2G0N9   25 2.27273 3.07991 0.0107511
Q2G0Z9   2 0.181818 -1.27278 0.943444
Q2FV81   33 3 5.25625 0.000662855
Q2FYC4   11 1 0.903563 0.161558
Q2G178   29 2.63636 3.07991 0.0107511
Q2G079   21 1.90909 0.903563 0.161558
Q2G2B7   31 2.81818 3.07991 0.0107511
Q2FVF5   25 2.27273 3.07991 0.0107511
Q2G2W2   9 0.818182 -1.27278 0.943444
Q2G1I2   18 1.63636 0.903563 0.161558
Q2G245   2 0.181818 -1.27278 0.943444
Q2G1H7   9 0.782609 -1.27278 0.943444
Q2FWF1   23 2 3.07991 0.0107511
Q2FZZ9   24 2.08696 3.07991 0.0107511
Q2G1W3   20 1.73913 0.903563 0.161558
Q2G204   26 2.26087 3.07991 0.0107511
Q2G1H1   21 1.82609 0.903563 0.161558
Q2FXK3   20 1.73913 0.903563 0.161558
Q2G2H8   12 1.04348 0.903563 0.161558
Q2FZP9   27 2.34783 3.07991 0.0107511
Q2FWI2   29 2.52174 3.07991 0.0107511
Q2FYZ6   4 0.347826 -1.27278 0.943444
Q2FXS1   3 0.26087 -1.27278 0.943444
Q2G200   31 2.69565 3.07991 0.0107511
Q2G2L5   4 0.347826 -1.27278 0.943444
Q2FY73   27 2.34783 3.07991 0.0107511
Q2G177   4 0.347826 -1.27278 0.943444
Q2G2F9   8 0.695652 -1.27278 0.943444
Q2FV27   23 2 3.07991 0.0107511
Q2FZ56   27 2.34783 3.07991 0.0107511
Q2FVF3   4 0.347826 -1.27278 0.943444
Q2G0B6   26 2.26087 3.07991 0.0107511
Q2G2S5   21 1.82609 0.903563 0.161558
Q2FW68   22 1.91304 0.903563 0.161558
Q2FWX7   15 1.30435 0.903563 0.161558
Q2FWB6   19 1.65217 0.903563 0.161558
Q2FXA9   36 3.13043 5.25625 0.000662855
Q2FXP3   16 1.3913 0.903563 0.161558
Q2FUX5   29 2.52174 3.07991 0.0107511
Q2FZZ4   20 1.73913 0.903563 0.161558
Q2FX98   18 1.56522 0.903563 0.161558
Q2FV23   34 2.95652 3.07991 0.0107511
Q2FUR1   8 0.695652 -1.27278 0.943444
Q2FY49   19 1.65217 0.903563 0.161558
Q2G017   26 2.26087 3.07991 0.0107511
Q2G2K9   12 1.04348 0.903563 0.161558
Q2G2N9   45 3.91304 5.25625 0.000662855
Q2G0E9   3 0.26087 -1.27278 0.943444
Q2FY19   26 2.26087 3.07991 0.0107511
Q2G1E3   7 0.608696 -1.27278 0.943444
Q2FW17   23 2 3.07991 0.0107511
Q2FWK9   31 2.69565 3.07991 0.0107511
Q2G2Q6   28 2.43478 3.07991 0.0107511
Q2G2Q5   27 2.34783 3.07991 0.0107511
Q2G1U9   35 3.04348 5.25625 0.000662855
Q2G299   14 1.21739 0.903563 0.161558
Q2FX75   24 2.08696 3.07991 0.0107511
Q2G058   28 2.43478 3.07991 0.0107511
Q2G0E3   20 1.73913 0.903563 0.161558
Q2FYK0   7 0.608696 -1.27278 0.943444
Q2G2K6   21 1.82609 0.903563 0.161558
Q2FYN0   28 2.43478 3.07991 0.0107511
Q2FVK7   12 1.04348 0.903563 0.161558
Q2FX15   25 2.17391 3.07991 0.0107511
Q2FVN9   4 0.347826 -1.27278 0.943444
Q2FWX0   4 0.347826 -1.27278 0.943444
Q2G143   25 2.17391 3.07991 0.0107511
Q2G0C7   31 2.69565 3.07991 0.0107511
Q2G0K6   19 1.65217 0.903563 0.161558
Q2FZZ1   4 0.347826 -1.27278 0.943444
Q2FV13   33 2.86957 3.07991 0.0107511
Q2G128   5 0.434783 -1.27278 0.943444
Q2FXU2   35 3.04348 5.25625 0.000662855
Q2G2R4   23 2 3.07991 0.0107511
Q2FXM1   25 2.17391 3.07991 0.0107511
Q8KQR1   27 2.34783 3.07991 0.0107511
Q2G2Q9   29 2.52174 3.07991 0.0107511
Q2FVG9   3 0.26087 -1.27278 0.943444
Q2FV56   5 0.434783 -1.27278 0.943444
Q2FWG7   3 0.25 -1.27278 0.943444
Q2G0T1   18 1.5 0.903563 0.161558
Q2FXB9   3 0.25 -1.27278 0.943444
Q2FZP3   9 0.75 -1.27278 0.943444
Q2FZQ2   4 0.333333 -1.27278 0.943444
Q2FXS4   27 2.25 3.07991 0.0107511
Q2FZ21   30 2.5 3.07991 0.0107511
Q2G2X2   24 2 3.07991 0.0107511
Q2FZF6   31 2.58333 3.07991 0.0107511
Q2FYA0   27 2.25 3.07991 0.0107511
Q2G2A9   4 0.333333 -1.27278 0.943444
Q2FYB9   38 3.16667 5.25625 0.000662855
Q2FYI4   26 2.16667 3.07991 0.0107511
Q2FYL4   55 4.58333 7.4326 4.06742e-05
Q2G1T0   4 0.333333 -1.27278 0.943444
Q2FXW7   26 2.16667 3.07991 0.0107511
Q2FZA1   59 4.91667 7.4326 4.06742e-05
Q2FY76   13 1.08333 0.903563 0.161558
Q2FZ97   32 2.66667 3.07991 0.0107511
Q2G1I4   3 0.25 -1.27278 0.943444
Q2FYQ6   4 0.333333 -1.27278 0.943444
Q2FXL6   23 1.91667 0.903563 0.161558
Q2G2G6   1 0.0833333 -1.27278 0.943444
Q2FVH1   3 0.25 -1.27278 0.943444
Q2FYA8   33 2.75 3.07991 0.0107511
Q2G2M5   25 2.08333 3.07991 0.0107511
Q2FV99   35 2.91667 3.07991 0.0107511
Q2G105   22 1.83333 0.903563 0.161558
Q2FW23   26 2.16667 3.07991 0.0107511
Q2G012   17 1.41667 0.903563 0.161558
Q2G2V5   25 2.08333 3.07991 0.0107511
Q2FW07   27 2.25 3.07991 0.0107511
Q2G0F2   29 2.41667 3.07991 0.0107511
Q2FZC9   4 0.333333 -1.27278 0.943444
Q2FXE9   4 0.333333 -1.27278 0.943444
Q2FV47   26 2.16667 3.07991 0.0107511
Q2G2Q8   26 2.16667 3.07991 0.0107511
Q2FYE7   8 0.666667 -1.27278 0.943444
Q2FUT3   6 0.5 -1.27278 0.943444
Q2G068   30 2.5 3.07991 0.0107511
Q2G2D3   24 2 3.07991 0.0107511
Q2FYK4   26 2.16667 3.07991 0.0107511
Q2FX36   33 2.75 3.07991 0.0107511
Q2G0A4   3 0.25 -1.27278 0.943444
Q2G080   2 0.166667 -1.27278 0.943444
Q2FUT1   9 0.75 -1.27278 0.943444
Q2FYH3   18 1.5 0.903563 0.161558
Q2FXA7   23 1.91667 0.903563 0.161558
Q2G2Y6   27 2.25 3.07991 0.0107511
Q2FY55   28 2.33333 3.07991 0.0107511
Q2FY61   24 2 3.07991 0.0107511
Q2G0E2   59 4.91667 7.4326 4.06742e-05
Q2FVY1   26 2.16667 3.07991 0.0107511
Q2FUV1   24 2 3.07991 0.0107511
Q2FUS9   33 2.75 3.07991 0.0107511
Q2G1A1   32 2.66667 3.07991 0.0107511
P60639   5 0.416667 -1.27278 0.943444
Q2FZE9   34 2.83333 3.07991 0.0107511
Q2G1I9   12 1 0.903563 0.161558
Q2FWN0   21 1.75 0.903563 0.161558
Q2FZE3   36 3 5.25625 0.000662855
Q93Q23   4 0.333333 -1.27278 0.943444
Q2FWE9   26 2.16667 3.07991 0.0107511
Q2FUS1   5 0.416667 -1.27278 0.943444
Q2FVM5   27 2.25 3.07991 0.0107511
Q2G2N7   10 0.833333 -1.27278 0.943444
Q2FWG0   5 0.416667 -1.27278 0.943444
Q2FXV7   4 0.333333 -1.27278 0.943444
Q2FW69   4 0.333333 -1.27278 0.943444
P0A0F8   12 1 0.903563 0.161558
Q2G055   22 1.83333 0.903563 0.161558
Q2FV37   5 0.416667 -1.27278 0.943444
Q2G225   4 0.333333 -1.27278 0.943444
Q2FXG2   23 1.91667 0.903563 0.161558
Q2FY87   24 2 3.07991 0.0107511
Q2FWR7   33 2.75 3.07991 0.0107511
Q2G1U6   19 1.58333 0.903563 0.161558
Q2G006   29 2.41667 3.07991 0.0107511
Q2G2I6   4 0.32 -1.27278 0.943444
Q2FWS1   28 2.24 3.07991 0.0107511
Q2FYF5   22 1.76 0.903563 0.161558
Q2G0F1   11 0.88 -1.27278 0.943444
Q2G0J2   9 0.72 -1.27278 0.943444
Q2FXE3   20 1.6 0.903563 0.161558
Q2FYV8   24 1.92 0.903563 0.161558
Q2G1X6   27 2.16 3.07991 0.0107511
Q2FUP5   15 1.2 0.903563 0.161558
Q2G1A4   3 0.24 -1.27278 0.943444
Q2G0H9   23 1.84 0.903563 0.161558
Q2G0M0   26 2.08 3.07991 0.0107511
Q2FYK6   36 2.88 3.07991 0.0107511
Q2G023   29 2.32 3.07991 0.0107511
Q2G0G2   26 2.08 3.07991 0.0107511
Q2FXC0   31 2.48 3.07991 0.0107511
Q2FXF1   25 2 3.07991 0.0107511
Q2FW00   4 0.32 -1.27278 0.943444
Q2G1E7   4 0.32 -1.27278 0.943444
Q2FWE7   18 1.44 0.903563 0.161558
Q2FY32   27 2.16 3.07991 0.0107511
Q2FUU0   37 2.96 3.07991 0.0107511
Q2FVU5   24 1.92 0.903563 0.161558
Q2G062   13 1.04 0.903563 0.161558
Q2FV26   9 0.72 -1.27278 0.943444
Q2FW97   27 2.16 3.07991 0.0107511
Q2FZY8   4 0.32 -1.27278 0.943444
Q2G277   4 0.32 -1.27278 0.943444
Q2G0V1   5 0.4 -1.27278 0.943444
Q2FWJ3   28 2.24 3.07991 0.0107511
Q2G2J2   34 2.72 3.07991 0.0107511
Q2FVB0   4 0.32 -1.27278 0.943444
Q2G278   30 2.4 3.07991 0.0107511
Q2G107   29 2.32 3.07991 0.0107511
P0A0M9   65 5.2 9.60895 2.49513e-06
Q2G067   3 0.24 -1.27278 0.943444
Q2FV55   37 2.96 3.07991 0.0107511
Q2G1L3   21 1.68 0.903563 0.161558
Q2G2R0   22 1.76 0.903563 0.161558
Q2G2T3   26 2.08 3.07991 0.0107511
Q2FWA8   3 0.24 -1.27278 0.943444
Q2G056   35 2.8 3.07991 0.0107511
Q2FWR1   16 1.28 0.903563 0.161558
Q2FXP9   25 2 3.07991 0.0107511
Q2FZI4   8 0.64 -1.27278 0.943444
Q2G2L7   27 2.16 3.07991 0.0107511
Q2FVG1   2 0.16 -1.27278 0.943444
Q2G1I7   31 2.48 3.07991 0.0107511
Q2FVB6   4 0.32 -1.27278 0.943444
Q2G001   20 1.6 0.903563 0.161558
Q2FUX3   30 2.4 3.07991 0.0107511
Q2G1Q9   21 1.68 0.903563 0.161558
Q2G2S9   27 2.16 3.07991 0.0107511
Q2FXZ8   15 1.2 0.903563 0.161558
Q2FZI7   34 2.72 3.07991 0.0107511
Q2FUS6   39 3.12 5.25625 0.000662855
Q2FUZ6   24 1.92 0.903563 0.161558
Q2FYQ9   18 1.44 0.903563 0.161558
Q2FYS8   26 2.08 3.07991 0.0107511
Q2FYS6   6 0.48 -1.27278 0.943444
Q2FZG6   24 1.92 0.903563 0.161558
Q2G1L9   4 0.32 -1.27278 0.943444
Q2FXT3   22 1.76 0.903563 0.161558
Q2FZN9   24 1.92 0.903563 0.161558
Q2FW20   34 2.72 3.07991 0.0107511
Q2G0H3   23 1.84 0.903563 0.161558
Q2FV98   48 3.84 5.25625 0.000662855
Q2FXR7   9 0.72 -1.27278 0.943444
Q2G1T4   59 4.72 7.4326 4.06742e-05
Q2FW38   20 1.6 0.903563 0.161558
Q2G2P6   7 0.56 -1.27278 0.943444
Q2FVL7   20 1.6 0.903563 0.161558
Q2FVY2   30 2.4 3.07991 0.0107511
Q2FYZ0   21 1.68 0.903563 0.161558
Q2FYW2   3 0.24 -1.27278 0.943444
P60643   5 0.4 -1.27278 0.943444
Q2G265   31 2.48 3.07991 0.0107511
Q2FV42   4 0.32 -1.27278 0.943444
Q2FXN0   8 0.64 -1.27278 0.943444
Q2G2D9   6 0.48 -1.27278 0.943444
Q2FV75   17 1.36 0.903563 0.161558
Q2FYE0   9 0.72 -1.27278 0.943444
Q2FX03   2 0.16 -1.27278 0.943444
Q2FX89   24 1.92 0.903563 0.161558
Q2FX43   28 2.24 3.07991 0.0107511
Q2FV69   11 0.846154 -1.27278 0.943444
P72360   3 0.230769 -1.27278 0.943444
Q2FVQ1   54 4.15385 7.4326 4.06742e-05
Q2FYG7   25 1.92308 0.903563 0.161558
Q2G1J8   3 0.230769 -1.27278 0.943444
Q2FW77   4 0.307692 -1.27278 0.943444
Q2FWI4   28 2.15385 3.07991 0.0107511
Q2FX62   30 2.30769 3.07991 0.0107511
Q2G0U6   52 4 7.4326 4.06742e-05
Q2G0P2   29 2.23077 3.07991 0.0107511
Q2G0B8   67 5.15385 9.60895 2.49513e-06
Q2FVL3   2 0.153846 -1.27278 0.943444
Q2G1K8   25 1.92308 0.903563 0.161558
Q2G2R9   18 1.38462 0.903563 0.161558
Q2G2I3   3 0.230769 -1.27278 0.943444
Q2FY56   1 0.0769231 -1.27278 0.943444
Q2G0B1   12 0.923077 -1.27278 0.943444
Q2G1T1   30 2.30769 3.07991 0.0107511
Q2FVX5   5 0.384615 -1.27278 0.943444
Q2G0H8   13 1 0.903563 0.161558
Q2FVT3   26 2 3.07991 0.0107511
Q2FWF6   32 2.46154 3.07991 0.0107511
Q2FWZ6   26 2 3.07991 0.0107511
Q2FZ77   29 2.23077 3.07991 0.0107511
Q2G0H0   17 1.30769 0.903563 0.161558
Q2G2G7   30 2.30769 3.07991 0.0107511
Q2G117   23 1.76923 0.903563 0.161558
Q2FXG9   27 2.07692 3.07991 0.0107511
Q2FWE4   43 3.30769 5.25625 0.000662855
Q2FUS0   39 3 5.25625 0.000662855
Q2FWR3   11 0.846154 -1.27278 0.943444
Q2FYA9   28 2.15385 3.07991 0.0107511
Q2G0Y5   28 2.15385 3.07991 0.0107511
Q2FZZ8   46 3.53846 5.25625 0.000662855
Q2G1Z6   13 1 0.903563 0.161558
Q2FX53   10 0.769231 -1.27278 0.943444
Q2FZC4   31 2.38462 3.07991 0.0107511
Q2FUS5   8 0.615385 -1.27278 0.943444
Q2G1R0   3 0.230769 -1.27278 0.943444
Q2G0D5   3 0.230769 -1.27278 0.943444
Q2FY18   4 0.307692 -1.27278 0.943444
Q2FYH8   4 0.307692 -1.27278 0.943444
Q2G1F2   19 1.46154 0.903563 0.161558
Q2G0Q5   42 3.23077 5.25625 0.000662855
Q2FVR2   25 1.92308 0.903563 0.161558
Q2FZE7   30 2.30769 3.07991 0.0107511
Q2G0I0   19 1.46154 0.903563 0.161558
Q2G0R1   30 2.30769 3.07991 0.0107511
Q2G0L7   31 2.38462 3.07991 0.0107511
Q2FWI1   18 1.38462 0.903563 0.161558
Q2G0F7   5 0.384615 -1.27278 0.943444
Q2FXY3   29 2.23077 3.07991 0.0107511
P0A084   36 2.76923 3.07991 0.0107511
Q2G0G5   24 1.84615 0.903563 0.161558
Q2FZE5   4 0.307692 -1.27278 0.943444
Q2G0A2   3 0.230769 -1.27278 0.943444
Q2FVE8   4 0.307692 -1.27278 0.943444
Q2G2M8   30 2.30769 3.07991 0.0107511
Q2FYH7   9 0.692308 -1.27278 0.943444
Q2FVR8   43 3.30769 5.25625 0.000662855
Q2FZU9   36 2.76923 3.07991 0.0107511
Q2FYX7   18 1.38462 0.903563 0.161558
Q2G280   43 3.30769 5.25625 0.000662855
Q2FVG5   29 2.23077 3.07991 0.0107511
Q2FWX1   34 2.61538 3.07991 0.0107511
Q2FVB3   4 0.307692 -1.27278 0.943444
Q2G2A1   34 2.61538 3.07991 0.0107511
Q2G1W7   31 2.38462 3.07991 0.0107511
Q2FW36   9 0.692308 -1.27278 0.943444
P31337   23 1.76923 0.903563 0.161558
Q2FXB8   4 0.307692 -1.27278 0.943444
Q2G2F3   36 2.76923 3.07991 0.0107511
Q2FYM7   2 0.153846 -1.27278 0.943444
Q2FYB2   28 2.15385 3.07991 0.0107511
Q2G2E2   17 1.25926 0.903563 0.161558
Q2G2G9   13 0.962963 -1.27278 0.943444
Q2FVC5   32 2.37037 3.07991 0.0107511
Q2G0T3   24 1.77778 0.903563 0.161558
Q2G074   4 0.296296 -1.27278 0.943444
Q2G016   85 6.2963 11.7853 1.53059e-07
Q2G0G4   68 5.03704 9.60895 2.49513e-06
Q2G2K1   40 2.96296 3.07991 0.0107511
Q2FXE1   11 0.814815 -1.27278 0.943444
Q2FWD2   20 1.48148 0.903563 0.161558
Q2G1Q0   34 2.51852 3.07991 0.0107511
Q2G073   3 0.222222 -1.27278 0.943444
Q2G1T7   22 1.62963 0.903563 0.161558
Q2FVI3   38 2.81481 3.07991 0.0107511
Q2FZ93   10 0.740741 -1.27278 0.943444
Q2FVQ7   33 2.44444 3.07991 0.0107511
Q2G2B9   5 0.37037 -1.27278 0.943444
Q2FZN5   4 0.296296 -1.27278 0.943444
Q2FY72   31 2.2963 3.07991 0.0107511
Q2G0A0   30 2.22222 3.07991 0.0107511
Q2FZQ8   4 0.296296 -1.27278 0.943444
Q2FXP1   27 2 3.07991 0.0107511
P0A0B7   39 2.88889 3.07991 0.0107511
Q2FYW0   23 1.7037 0.903563 0.161558
Q2G230   25 1.85185 0.903563 0.161558
Q2G0H5   22 1.62963 0.903563 0.161558
Q2G0B7   27 2 3.07991 0.0107511
Q2G131   2 0.148148 -1.27278 0.943444
Q2G0Y4   23 1.7037 0.903563 0.161558
Q2G2L0   23 1.7037 0.903563 0.161558
Q2G101   34 2.51852 3.07991 0.0107511
Q2G036   28 2.07407 3.07991 0.0107511
Q2FXN3   4 0.296296 -1.27278 0.943444
Q2FWY2   25 1.85185 0.903563 0.161558
Q2FXK6   22 1.62963 0.903563 0.161558
Q2G2Y3   36 2.66667 3.07991 0.0107511
Q2G1P8   33 2.44444 3.07991 0.0107511
Q2G0N7   33 2.44444 3.07991 0.0107511
Q2FW43   27 2 3.07991 0.0107511
Q2G2N4   20 1.48148 0.903563 0.161558
Q2FW59   31 2.2963 3.07991 0.0107511
Q2G1V0   5 0.37037 -1.27278 0.943444
Q2G010   25 1.85185 0.903563 0.161558
Q2FWJ4   5 0.37037 -1.27278 0.943444
Q2FUR3   26 1.92593 0.903563 0.161558
Q2FXE4   22 1.62963 0.903563 0.161558
Q2FY36   30 2.22222 3.07991 0.0107511
Q2G1Q7   39 2.88889 3.07991 0.0107511
Q2FX09   21 1.55556 0.903563 0.161558
Q2G0Z1   68 5.03704 9.60895 2.49513e-06
Q2FWJ1   31 2.2963 3.07991 0.0107511
Q2FUT4   78 5.77778 9.60895 2.49513e-06
Q2FYI1   42 3.11111 5.25625 0.000662855
Q2FXQ8   31 2.2963 3.07991 0.0107511
Q2FUZ0   29 2.14815 3.07991 0.0107511
P0A086   35 2.59259 3.07991 0.0107511
Q2FZM0   4 0.296296 -1.27278 0.943444
Q2FXL3   37 2.74074 3.07991 0.0107511
Q2G2K7   4 0.296296 -1.27278 0.943444
Q2FVL1   2 0.148148 -1.27278 0.943444
Q2FW21   26 1.92593 0.903563 0.161558
Q2G201   35 2.59259 3.07991 0.0107511
Q2FVV6   21 1.55556 0.903563 0.161558
Q2FV03   36 2.66667 3.07991 0.0107511
Q2G2T2   4 0.296296 -1.27278 0.943444
Q2FZ44   29 2.14815 3.07991 0.0107511
Q2G1N7   21 1.55556 0.903563 0.161558
Q2G172   5 0.37037 -1.27278 0.943444
Q2G208   14 1.03704 0.903563 0.161558
Q2FZR7   4 0.296296 -1.27278 0.943444
Q2G2K2   19 1.40741 0.903563 0.161558
Q2FVA4   20 1.48148 0.903563 0.161558
Q2G0F5   4 0.296296 -1.27278 0.943444
Q2G0X0   33 2.44444 3.07991 0.0107511
Q2FXU0   30 2.22222 3.07991 0.0107511
Q2FXX9   32 2.37037 3.07991 0.0107511
Q2G2K8   32 2.37037 3.07991 0.0107511
Q2G0X1   38 2.71429 3.07991 0.0107511
Q2FXI8   31 2.21429 3.07991 0.0107511
Q2G0L1   39 2.78571 3.07991 0.0107511
Q2FX07   22 1.57143 0.903563 0.161558
Q2G139   34 2.42857 3.07991 0.0107511
Q2FUV5   38 2.71429 3.07991 0.0107511
Q2FVD0   33 2.35714 3.07991 0.0107511
Q2FX10   10 0.714286 -1.27278 0.943444
Q2G1W5   39 2.78571 3.07991 0.0107511
Q2G1Y7   38 2.71429 3.07991 0.0107511
Q2G190   37 2.64286 3.07991 0.0107511
Q2FV59   5 0.357143 -1.27278 0.943444
Q2FZS3   33 2.35714 3.07991 0.0107511
Q2FX90   23 1.64286 0.903563 0.161558
Q2FW85   2 0.142857 -1.27278 0.943444
Q2FZ65   34 2.42857 3.07991 0.0107511
Q2FXJ7   40 2.85714 3.07991 0.0107511
Q2FVW2   15 1.07143 0.903563 0.161558
Q2G0H4   23 1.64286 0.903563 0.161558
Q2FVV4   4 0.285714 -1.27278 0.943444
Q2FUR9   4 0.285714 -1.27278 0.943444
Q2FW06   36 2.57143 3.07991 0.0107511
Q2FY84   17 1.21429 0.903563 0.161558
Q2G132   59 4.21429 7.4326 4.06742e-05
Q2G0C9   42 3 5.25625 0.000662855
Q2G2N1   2 0.142857 -1.27278 0.943444
Q2FVF2   3 0.214286 -1.27278 0.943444
Q2FZ30   17 1.21429 0.903563 0.161558
Q2FXX8   34 2.42857 3.07991 0.0107511
Q2FZX6   9 0.642857 -1.27278 0.943444
Q2G1Z2   3 0.214286 -1.27278 0.943444
Q2G0G7   26 1.85714 0.903563 0.161558
Q2FV53   71 5.07143 9.60895 2.49513e-06
Q2FV28   26 1.85714 0.903563 0.161558
Q2G097   35 2.5 3.07991 0.0107511
Q2FZC5   28 2 3.07991 0.0107511
Q2FY77   22 1.57143 0.903563 0.161558
Q2FVA9   43 3.07143 5.25625 0.000662855
Q2G2W5   21 1.5 0.903563 0.161558
Q2FX97   25 1.78571 0.903563 0.161558
Q2G1F3   31 2.21429 3.07991 0.0107511
Q2FYU1   27 1.92857 0.903563 0.161558
Q2FUP6   15 1.07143 0.903563 0.161558
Q2G2U7   8 0.571429 -1.27278 0.943444
Q2FY09   35 2.5 3.07991 0.0107511
Q2G1J6   21 1.5 0.903563 0.161558
Q2G059   32 2.28571 3.07991 0.0107511
Q2FVK5   2 0.142857 -1.27278 0.943444
Q2G0H7   27 1.92857 0.903563 0.161558
Q2FWN2   4 0.285714 -1.27278 0.943444
Q2FYV7   29 2.07143 3.07991 0.0107511
Q2G236   20 1.42857 0.903563 0.161558
Q2FZR6   4 0.285714 -1.27278 0.943444
Q2G1P9   33 2.35714 3.07991 0.0107511
Q2G0R9   43 3.07143 5.25625 0.000662855
Q2FUZ9   22 1.57143 0.903563 0.161558
Q2FVP2   33 2.35714 3.07991 0.0107511
Q2FXC8   38 2.71429 3.07991 0.0107511
Q2FVC4   34 2.42857 3.07991 0.0107511
Q2FZ29   29 2.07143 3.07991 0.0107511
Q2FYR8   36 2.48276 3.07991 0.0107511
Q2FY23   32 2.2069 3.07991 0.0107511
Q2G0D4   33 2.27586 3.07991 0.0107511
Q2FZ38   23 1.58621 0.903563 0.161558
Q2FXH1   3 0.206897 -1.27278 0.943444
Q2FXZ9   14 0.965517 -1.27278 0.943444
Q2G1V3   5 0.344828 -1.27278 0.943444
Q2FVZ0   2 0.137931 -1.27278 0.943444
Q2FV95   5 0.344828 -1.27278 0.943444
Q2G196   30 2.06897 3.07991 0.0107511
Q2FZ61   47 3.24138 5.25625 0.000662855
Q2FW27   28 1.93103 0.903563 0.161558
Q2FWH2   10 0.689655 -1.27278 0.943444
Q2FZQ9   4 0.275862 -1.27278 0.943444
Q2FWQ9   39 2.68966 3.07991 0.0107511
Q2G1N5   4 0.275862 -1.27278 0.943444
Q2FZP8   2 0.137931 -1.27278 0.943444
Q2FXC2   40 2.75862 3.07991 0.0107511
Q2G0X9   32 2.2069 3.07991 0.0107511
Q2FX08   9 0.62069 -1.27278 0.943444
Q2FUV2   39 2.68966 3.07991 0.0107511
Q2FZT8   27 1.86207 0.903563 0.161558
Q2G2N2   4 0.275862 -1.27278 0.943444
Q2G0M1   25 1.72414 0.903563 0.161558
Q2FVX8   34 2.34483 3.07991 0.0107511
Q2G220   33 2.27586 3.07991 0.0107511
Q2FW37   29 2 3.07991 0.0107511
Q2G203   34 2.34483 3.07991 0.0107511
Q2FY89   31 2.13793 3.07991 0.0107511
Q2G1K7   37 2.55172 3.07991 0.0107511
Q2G013   6 0.413793 -1.27278 0.943444
Q2FV91   5 0.344828 -1.27278 0.943444
Q2FW92   42 2.89655 3.07991 0.0107511
Q2G1U5   28 1.93103 0.903563 0.161558
Q2G2A6   25 1.72414 0.903563 0.161558
Q2G0G9   26 1.7931 0.903563 0.161558
P0A088   30 2.06897 3.07991 0.0107511
Q2G0B4   5 0.344828 -1.27278 0.943444
Q2G0X7   32 2.2069 3.07991 0.0107511
Q2G0S0   27 1.86207 0.903563 0.161558
Q2FW12   28 1.93103 0.903563 0.161558
Q2G0J7   28 1.93103 0.903563 0.161558
Q2FW76   4 0.275862 -1.27278 0.943444
Q2G1Z7   25 1.72414 0.903563 0.161558
Q2G2S1   33 2.27586 3.07991 0.0107511
Q2G1B1   33 2.27586 3.07991 0.0107511
Q2FVP3   9 0.62069 -1.27278 0.943444
Q2G1V1   50 3.44828 5.25625 0.000662855
Q2G1H8   44 3.03448 5.25625 0.000662855
Q2G149   38 2.62069 3.07991 0.0107511
Q2FXC7   40 2.75862 3.07991 0.0107511
Q2G019   31 2.13793 3.07991 0.0107511
Q2FWL6   32 2.2069 3.07991 0.0107511
Q2G199   2 0.137931 -1.27278 0.943444
Q2FY41   21 1.44828 0.903563 0.161558
Q2FX33   36 2.48276 3.07991 0.0107511
Q2G181   40 2.75862 3.07991 0.0107511
Q2FVT1   3 0.206897 -1.27278 0.943444
Q2G0Z5   24 1.65517 0.903563 0.161558
Q2FZC7   26 1.7931 0.903563 0.161558
Q2G1U0   26 1.7931 0.903563 0.161558
Q2FW18   26 1.7931 0.903563 0.161558
Q2G0H1   32 2.2069 3.07991 0.0107511
Q2FX22   23 1.58621 0.903563 0.161558
Q2G157   33 2.27586 3.07991 0.0107511
Q2G2J5   21 1.44828 0.903563 0.161558
Q2FZH9   5 0.344828 -1.27278 0.943444
Q2FZA6   5 0.344828 -1.27278 0.943444
Q2G1N6   4 0.275862 -1.27278 0.943444
Q2FVR4   24 1.65517 0.903563 0.161558
Q2FY13   39 2.68966 3.07991 0.0107511
Q2G025   33 2.27586 3.07991 0.0107511
Q2FV36   7 0.482759 -1.27278 0.943444
Q2G0W9   35 2.41379 3.07991 0.0107511
Q2G0L0   30 2.06897 3.07991 0.0107511
Q2FUR2   37 2.55172 3.07991 0.0107511
Q2FVJ9   39 2.68966 3.07991 0.0107511
Q2G1S8   33 2.2 3.07991 0.0107511
Q2FVJ5   31 2.06667 3.07991 0.0107511
Q2FZ39   28 1.86667 0.903563 0.161558
Q2FWP6   23 1.53333 0.903563 0.161558
Q2FVB4   31 2.06667 3.07991 0.0107511
Q2G0V7   26 1.73333 0.903563 0.161558
Q2FUV4   53 3.53333 5.25625 0.000662855
Q2FYG5   29 1.93333 0.903563 0.161558
Q2FW71   3 0.2 -1.27278 0.943444
Q2FZB1   30 2 3.07991 0.0107511
Q2G0Y9   31 2.06667 3.07991 0.0107511
Q2G0X4   34 2.26667 3.07991 0.0107511
Q2FZL2   36 2.4 3.07991 0.0107511
Q2FVS1   32 2.13333 3.07991 0.0107511
Q2G099   32 2.13333 3.07991 0.0107511
Q2FZN0   26 1.73333 0.903563 0.161558
Q2FZ50   11 0.733333 -1.27278 0.943444
Q2G0X8   31 2.06667 3.07991 0.0107511
Q2G167   32 2.13333 3.07991 0.0107511
Q2G086   25 1.66667 0.903563 0.161558
Q2G0D0   37 2.46667 3.07991 0.0107511
Q2FWG3   30 2 3.07991 0.0107511
Q2G228   38 2.53333 3.07991 0.0107511
Q2FWW8   15 1 0.903563 0.161558
Q2FYL0   34 2.26667 3.07991 0.0107511
Q2FXX2   35 2.33333 3.07991 0.0107511
Q2G0C4   3 0.2 -1.27278 0.943444
Q2FZA2   26 1.73333 0.903563 0.161558
Q2FWL0   33 2.2 3.07991 0.0107511
Q2FUY9   29 1.93333 0.903563 0.161558
Q2G0T8   36 2.4 3.07991 0.0107511
Q2FWK0   27 1.8 0.903563 0.161558
Q2G0D9   32 2.13333 3.07991 0.0107511
Q2FZF3   39 2.6 3.07991 0.0107511
Q2FZ17   31 2.06667 3.07991 0.0107511
Q2G0T6   89 5.93333 9.60895 2.49513e-06
Q2G140   3 0.2 -1.27278 0.943444
Q2G2F2   3 0.2 -1.27278 0.943444
Q2FXG0   34 2.26667 3.07991 0.0107511
Q2FWR4   23 1.53333 0.903563 0.161558
Q2G195   20 1.33333 0.903563 0.161558
Q2FVY4   36 2.4 3.07991 0.0107511
Q2G1I6   30 2 3.07991 0.0107511
Q2FVD5   23 1.53333 0.903563 0.161558
Q2FZM1   55 3.66667 5.25625 0.000662855
Q2FVG0   31 2.06667 3.07991 0.0107511
Q2FZM7   41 2.73333 3.07991 0.0107511
Q2FZB2   33 2.2 3.07991 0.0107511
Q2G287   22 1.46667 0.903563 0.161558
Q2FWG4   8 0.533333 -1.27278 0.943444
Q2G2B3   3 0.2 -1.27278 0.943444
Q2FY48   10 0.666667 -1.27278 0.943444
Q9ZNI1   26 1.73333 0.903563 0.161558
Q2FV94   43 2.86667 3.07991 0.0107511
Q2G2X5   5 0.333333 -1.27278 0.943444
Q2FVX6   24 1.6 0.903563 0.161558
Q2G060   13 0.866667 -1.27278 0.943444
Q2FVG2   6 0.4 -1.27278 0.943444
Q2G1Q1   32 2.13333 3.07991 0.0107511
Q2G1F1   34 2.26667 3.07991 0.0107511
Q2FXC5   37 2.46667 3.07991 0.0107511
Q2G2B0   4 0.266667 -1.27278 0.943444
Q2FXR6   6 0.4 -1.27278 0.943444
Q2FXE0   25 1.66667 0.903563 0.161558
Q2FUY3   30 2 3.07991 0.0107511
Q2G1S6   33 2.2 3.07991 0.0107511
Q2FVE9   4 0.266667 -1.27278 0.943444
Q2FVU7   28 1.86667 0.903563 0.161558
Q2FVM7   24 1.6 0.903563 0.161558
Q2FVU6   5 0.333333 -1.27278 0.943444
Q2FVA1   29 1.93333 0.903563 0.161558
Q2FWB8   38 2.53333 3.07991 0.0107511
Q2FYR5   31 2.06667 3.07991 0.0107511
Q2G261   15 1 0.903563 0.161558
Q2G264   39 2.6 3.07991 0.0107511
Q2G0U4   19 1.26667 0.903563 0.161558
Q2G226   3 0.2 -1.27278 0.943444
Q2FZT7   32 2.13333 3.07991 0.0107511
Q2FXJ4   10 0.666667 -1.27278 0.943444
Q2G047   24 1.6 0.903563 0.161558
Q2FWD9   29 1.93333 0.903563 0.161558
Q2FZH2   16 1.06667 0.903563 0.161558
Q2G044   14 0.933333 -1.27278 0.943444
Q2FVZ8   5 0.333333 -1.27278 0.943444
Q2G1C5   4 0.266667 -1.27278 0.943444
Q2G1Z1   8 0.533333 -1.27278 0.943444
Q2G135   24 1.6 0.903563 0.161558
Q2FVE5   29 1.93333 0.903563 0.161558
Q2FZ70   32 2.13333 3.07991 0.0107511
Q2G2A0   32 2.13333 3.07991 0.0107511
Q2G224   29 1.87097 0.903563 0.161558
P0A0K3   37 2.3871 3.07991 0.0107511
Q2G1A8   36 2.32258 3.07991 0.0107511
Q2G1P5   4 0.258065 -1.27278 0.943444
Q2FV93   6 0.387097 -1.27278 0.943444
Q2FXC4   36 2.32258 3.07991 0.0107511
Q2FY74   12 0.774194 -1.27278 0.943444
Q2G1M1   26 1.67742 0.903563 0.161558
Q9EZ11   30 1.93548 0.903563 0.161558
Q2FZB3   33 2.12903 3.07991 0.0107511
Q2G1V2   26 1.67742 0.903563 0.161558
Q2FVM8   10 0.645161 -1.27278 0.943444
Q2FVR1   32 2.06452 3.07991 0.0107511
Q2FXC3   34 2.19355 3.07991 0.0107511
Q2FUV6   36 2.32258 3.07991 0.0107511
Q2G1D7   35 2.25806 3.07991 0.0107511
Q2FXR2   26 1.67742 0.903563 0.161558
Q2FW83   2 0.129032 -1.27278 0.943444
Q2G2X7   32 2.06452 3.07991 0.0107511
Q2FVM4   4 0.258065 -1.27278 0.943444
P0A0J3   16 1.03226 0.903563 0.161558
Q2G2L8   28 1.80645 0.903563 0.161558
Q2FZ27   35 2.25806 3.07991 0.0107511
Q2FZ53   27 1.74194 0.903563 0.161558
Q2G154   28 1.80645 0.903563 0.161558
Q2FZS4   5 0.322581 -1.27278 0.943444
Q2FYQ5   5 0.322581 -1.27278 0.943444
Q2FZL6   32 2.06452 3.07991 0.0107511
Q2FWB9   29 1.87097 0.903563 0.161558
Q2FUQ4   33 2.12903 3.07991 0.0107511
Q2G293   61 3.93548 5.25625 0.000662855
Q2FZS5   41 2.64516 3.07991 0.0107511
Q2FYP9   4 0.258065 -1.27278 0.943444
Q2G0K7   31 2 3.07991 0.0107511
Q2FVV2   23 1.48387 0.903563 0.161558
Q2FVN0   22 1.41935 0.903563 0.161558
Q2FX00   35 2.25806 3.07991 0.0107511
Q2G1I0   8 0.516129 -1.27278 0.943444
Q2FXI2   32 2.06452 3.07991 0.0107511
Q2G2X1   11 0.709677 -1.27278 0.943444
Q2FYG6   11 0.709677 -1.27278 0.943444
Q2FXH0   29 1.87097 0.903563 0.161558
Q2FXU7   32 2.06452 3.07991 0.0107511
Q2G170   25 1.6129 0.903563 0.161558
Q2FVQ9   26 1.67742 0.903563 0.161558
Q2FWV2   33 2.12903 3.07991 0.0107511
Q2FVI5   4 0.258065 -1.27278 0.943444
Q2FUW0   35 2.25806 3.07991 0.0107511
Q2FXB7   33 2.12903 3.07991 0.0107511
Q2G0J8   30 1.93548 0.903563 0.161558
Q2FXB5   33 2.12903 3.07991 0.0107511
Q2FYE9   5 0.322581 -1.27278 0.943444
Q2FVE2   19 1.22581 0.903563 0.161558
Q2G2V6   36 2.32258 3.07991 0.0107511
O08387   11 0.709677 -1.27278 0.943444
Q2FZ14   27 1.74194 0.903563 0.161558
Q2FXW3   31 2 3.07991 0.0107511
Q2FYQ8   34 2.19355 3.07991 0.0107511
Q2G2D6   30 1.93548 0.903563 0.161558
Q2G2T7   36 2.32258 3.07991 0.0107511
Q2FYP8   9 0.580645 -1.27278 0.943444
Q2FZ25   22 1.41935 0.903563 0.161558
Q2FY65   36 2.32258 3.07991 0.0107511
Q2G2T1   19 1.22581 0.903563 0.161558
Q2G1N0   3 0.193548 -1.27278 0.943444
Q2G110   10 0.645161 -1.27278 0.943444
Q2G1E1   25 1.6129 0.903563 0.161558
Q2G2F1   31 2 3.07991 0.0107511
Q2FXE8   32 2.06452 3.07991 0.0107511
Q2FZ06   44 2.83871 3.07991 0.0107511
Q2FVH2   4 0.258065 -1.27278 0.943444
Q2FYV6   38 2.45161 3.07991 0.0107511
Q2FZJ3   40 2.5 3.07991 0.0107511
Q2G095   38 2.375 3.07991 0.0107511
Q2G2Y0   32 2 3.07991 0.0107511
Q2G2W3   30 1.875 0.903563 0.161558
Q2FY07   24 1.5 0.903563 0.161558
Q2FXW8   36 2.25 3.07991 0.0107511
Q2FUR6   31 1.9375 0.903563 0.161558
Q2FVW6   4 0.25 -1.27278 0.943444
Q2G1X0   24 1.5 0.903563 0.161558
Q2G1F6   5 0.3125 -1.27278 0.943444
Q2FVK8   35 2.1875 3.07991 0.0107511
Q2G158   24 1.5 0.903563 0.161558
Q2G118   21 1.3125 0.903563 0.161558
Q2G077   4 0.25 -1.27278 0.943444
Q2G0E0   27 1.6875 0.903563 0.161558
Q2G263   39 2.4375 3.07991 0.0107511
Q2FUU1   32 2 3.07991 0.0107511
Q2G1X7   33 2.0625 3.07991 0.0107511
Q2G1C0   36 2.25 3.07991 0.0107511
Q2FVB9   3 0.1875 -1.27278 0.943444
Q2G273   29 1.8125 0.903563 0.161558
Q53726   27 1.6875 0.903563 0.161558
Q2G2W9   29 1.8125 0.903563 0.161558
Q2FZ22   38 2.375 3.07991 0.0107511
Q2G2U1   33 2.0625 3.07991 0.0107511
Q2FXW6   26 1.625 0.903563 0.161558
Q2G0P9   6 0.375 -1.27278 0.943444
Q2FYE3   36 2.25 3.07991 0.0107511
Q2FXU3   34 2.125 3.07991 0.0107511
Q2G052   54 3.375 5.25625 0.000662855
Q2FZM6   30 1.875 0.903563 0.161558
Q2FX25   23 1.4375 0.903563 0.161558
Q2FX05   35 2.1875 3.07991 0.0107511
Q2G1P2   3 0.1875 -1.27278 0.943444
Q2G2C4   37 2.3125 3.07991 0.0107511
Q2G165   6 0.375 -1.27278 0.943444
Q2FXK8   2 0.125 -1.27278 0.943444
Q2FWP1   35 2.1875 3.07991 0.0107511
Q2FVU1   4 0.25 -1.27278 0.943444
Q2FZ78   30 1.875 0.903563 0.161558
Q2G0P0   47 2.9375 3.07991 0.0107511
Q2FXX3   5 0.3125 -1.27278 0.943444
Q2FVX2   53 3.3125 5.25625 0.000662855
Q2G0Q7   27 1.6875 0.903563 0.161558
Q2FXS6   30 1.875 0.903563 0.161558
Q2FUZ1   34 2.125 3.07991 0.0107511
Q2FZ87   28 1.75 0.903563 0.161558
Q2FXF4   15 0.9375 -1.27278 0.943444
Q2G1G4   22 1.375 0.903563 0.161558
Q2FWE6   46 2.875 3.07991 0.0107511
Q2G2U2   35 2.1875 3.07991 0.0107511
Q2FY17   31 1.9375 0.903563 0.161558
Q2FVU3   23 1.4375 0.903563 0.161558
Q2FVK1   24 1.5 0.903563 0.161558
Q2G0K5   32 2 3.07991 0.0107511
Q2G2X8   29 1.8125 0.903563 0.161558
Q2FYZ7   30 1.875 0.903563 0.161558
Q2FWG1   29 1.8125 0.903563 0.161558
Q2G1Q6   27 1.6875 0.903563 0.161558
Q2G2X9   40 2.5 3.07991 0.0107511
Q2FWN9   24 1.5 0.903563 0.161558
Q2FYZ2   29 1.8125 0.903563 0.161558
Q2FZJ1   33 2.0625 3.07991 0.0107511
Q2G002   28 1.75 0.903563 0.161558
Q2FVL4   34 2.125 3.07991 0.0107511
Q2G2M7   33 2.0625 3.07991 0.0107511
Q2FWH6   27 1.6875 0.903563 0.161558
Q2FXQ3   31 1.9375 0.903563 0.161558
Q2G129   3 0.1875 -1.27278 0.943444
Q7BHL7   40 2.5 3.07991 0.0107511
Q2FZ71   28 1.75 0.903563 0.161558
Q2FZ88   38 2.30303 3.07991 0.0107511
Q2FV22   28 1.69697 0.903563 0.161558
Q2FYM3   38 2.30303 3.07991 0.0107511
Q2FY06   29 1.75758 0.903563 0.161558
Q2FXB0   31 1.87879 0.903563 0.161558
Q2FX87   33 2 3.07991 0.0107511
Q2FZ33   31 1.87879 0.903563 0.161558
Q2G0J1   33 2 3.07991 0.0107511
Q2FUT7   37 2.24242 3.07991 0.0107511
Q2FZH1   31 1.87879 0.903563 0.161558
Q2FVX3   30 1.81818 0.903563 0.161558
Q2FWC6   34 2.06061 3.07991 0.0107511
Q2FXN6   30 1.81818 0.903563 0.161558
Q2FY79   28 1.69697 0.903563 0.161558
Q2FZ23   28 1.69697 0.903563 0.161558
Q2FVF1   31 1.87879 0.903563 0.161558
Q2FWM5   19 1.15152 0.903563 0.161558
Q2G061   25 1.51515 0.903563 0.161558
Q2FWL7   10 0.606061 -1.27278 0.943444
Q2FVK3   28 1.69697 0.903563 0.161558
Q2FX19   21 1.27273 0.903563 0.161558
Q2G2U6   28 1.69697 0.903563 0.161558
Q2G1S5   31 1.87879 0.903563 0.161558
Q2FVS9   30 1.81818 0.903563 0.161558
Q2G1M7   29 1.75758 0.903563 0.161558
Q2FW50   45 2.72727 3.07991 0.0107511
Q2G2L1   30 1.81818 0.903563 0.161558
Q2FWB1   31 1.87879 0.903563 0.161558
Q2FXA8   35 2.12121 3.07991 0.0107511
Q2FV20   40 2.42424 3.07991 0.0107511
Q2FUY1   33 2 3.07991 0.0107511
Q2FYJ1   36 2.18182 3.07991 0.0107511
Q2G043   35 2.12121 3.07991 0.0107511
Q2FZ43   29 1.75758 0.903563 0.161558
Q9KJN4   25 1.51515 0.903563 0.161558
Q2G194   17 1.0303 0.903563 0.161558
Q2G0F0   30 1.81818 0.903563 0.161558
Q2G2G2   26 1.57576 0.903563 0.161558
Q2G0I8   40 2.42424 3.07991 0.0107511
Q2FXG5   35 2.12121 3.07991 0.0107511
Q2G2S6   22 1.33333 0.903563 0.161558
Q53700   25 1.51515 0.903563 0.161558
Q2G0D8   30 1.81818 0.903563 0.161558
P60430   26 1.57576 0.903563 0.161558
Q2FV41   30 1.81818 0.903563 0.161558
Q2FXZ5   31 1.87879 0.903563 0.161558
Q2FZL0   6 0.363636 -1.27278 0.943444
Q2FY99   24 1.45455 0.903563 0.161558
Q2FX95   31 1.87879 0.903563 0.161558
Q2FYR6   32 1.93939 0.903563 0.161558
Q2FUW2   12 0.727273 -1.27278 0.943444
Q2FVL2   43 2.60606 3.07991 0.0107511
Q2G2L4   3 0.181818 -1.27278 0.943444
Q2FXB1   22 1.33333 0.903563 0.161558
Q2FZY7   31 1.87879 0.903563 0.161558
Q2FVN1   4 0.242424 -1.27278 0.943444
Q2G1S1   33 2 3.07991 0.0107511
Q2FXK4   32 1.93939 0.903563 0.161558
Q2FXM6   36 2.18182 3.07991 0.0107511
Q2FZJ6   27 1.63636 0.903563 0.161558
Q2FVT4   35 2.12121 3.07991 0.0107511
Q2FYW1   23 1.39394 0.903563 0.161558
Q2FYZ3   32 1.93939 0.903563 0.161558
Q2FXX5   37 2.24242 3.07991 0.0107511
Q2FWM4   28 1.69697 0.903563 0.161558
Q2G2L3   28 1.69697 0.903563 0.161558
Q2FYR3   36 2.18182 3.07991 0.0107511
Q2G0I9   45 2.72727 3.07991 0.0107511
Q2G0M2   29 1.75758 0.903563 0.161558
Q2G272   22 1.33333 0.903563 0.161558
Q2FXL4   29 1.75758 0.903563 0.161558
Q2G0U9   26 1.57576 0.903563 0.161558
Q2FVE4   36 2.18182 3.07991 0.0107511
Q2FVC6   32 1.93939 0.903563 0.161558
Q2FV19   40 2.42424 3.07991 0.0107511
Q2G0S8   35 2.12121 3.07991 0.0107511
Q2G2G3   5 0.30303 -1.27278 0.943444
Q2G2X0   39 2.29412 3.07991 0.0107511
Q2G0F3   31 1.82353 0.903563 0.161558
Q2G037   31 1.82353 0.903563 0.161558
Q2G1G6   25 1.47059 0.903563 0.161558
Q2FWP0   27 1.58824 0.903563 0.161558
Q2FY29   42 2.47059 3.07991 0.0107511
Q2FXQ4   11 0.647059 -1.27278 0.943444
Q2G0S7   29 1.70588 0.903563 0.161558
Q2FZX7   30 1.76471 0.903563 0.161558
Q2G0E6   5 0.294118 -1.27278 0.943444
Q2FY37   47 2.76471 3.07991 0.0107511
Q2FYQ0   35 2.05882 3.07991 0.0107511
Q2FUV3   30 1.76471 0.903563 0.161558
Q2FYV2   35 2.05882 3.07991 0.0107511
Q2FVS4   16 0.941176 -1.27278 0.943444
Q2G2M3   29 1.70588 0.903563 0.161558
Q2FVM6   30 1.76471 0.903563 0.161558
Q2G292   27 1.58824 0.903563 0.161558
Q2FXH7   30 1.76471 0.903563 0.161558
Q2FYQ7   33 1.94118 0.903563 0.161558
Q2FWG2   37 2.17647 3.07991 0.0107511
Q2G159   38 2.23529 3.07991 0.0107511
Q2FX96   31 1.82353 0.903563 0.161558
Q2FV83   42 2.47059 3.07991 0.0107511
Q2G2D8   25 1.47059 0.903563 0.161558
Q2FYJ4   5 0.294118 -1.27278 0.943444
Q2G1E8   3 0.176471 -1.27278 0.943444
Q2FVK2   26 1.52941 0.903563 0.161558
Q2FZP1   8 0.470588 -1.27278 0.943444
Q2FXI0   32 1.88235 0.903563 0.161558
Q2G134   4 0.235294 -1.27278 0.943444
Q2FZZ6   43 2.52941 3.07991 0.0107511
Q2G1Z3   29 1.70588 0.903563 0.161558
Q2G030   32 1.88235 0.903563 0.161558
Q2FV21   31 1.82353 0.903563 0.161558
Q9RQP6   3 0.176471 -1.27278 0.943444
Q2FZ62   28 1.64706 0.903563 0.161558
Q2FZQ7   21 1.23529 0.903563 0.161558
Q2G0F4   25 1.47059 0.903563 0.161558
Q2FWE0   42 2.47059 3.07991 0.0107511
Q2FVS0   7 0.411765 -1.27278 0.943444
Q2FUT6   36 2.11765 3.07991 0.0107511
Q2FUQ5   20 1.17647 0.903563 0.161558
Q2FZJ9   41 2.41176 3.07991 0.0107511
Q2FY81   35 2.05882 3.07991 0.0107511
Q2G0K8   26 1.52941 0.903563 0.161558
Q2G262   3 0.176471 -1.27278 0.943444
Q2G0E1   47 2.76471 3.07991 0.0107511
Q2FWD3   30 1.76471 0.903563 0.161558
Q2FXA4   23 1.35294 0.903563 0.161558
Q2FVF0   26 1.52941 0.903563 0.161558
Q2FWW9   28 1.64706 0.903563 0.161558
Q2FZ54   32 1.88235 0.903563 0.161558
P0A0J0   11 0.647059 -1.27278 0.943444
Q2G1G1   29 1.70588 0.903563 0.161558
Q2FWA1   32 1.88235 0.903563 0.161558
Q2FXN1   31 1.82353 0.903563 0.161558
Q2G2T4   34 2 3.07991 0.0107511
Q2FZW9   28 1.64706 0.903563 0.161558
Q2FV90   33 1.94118 0.903563 0.161558
Q2FWB3   32 1.88235 0.903563 0.161558
Q2G0Q0   31 1.82353 0.903563 0.161558
Q2FY10   22 1.29412 0.903563 0.161558
Q2FXM0   32 1.88235 0.903563 0.161558
Q2G1S2   32 1.88235 0.903563 0.161558
Q2FXY5   23 1.31429 0.903563 0.161558
Q2FXV3   31 1.77143 0.903563 0.161558
Q2FXG3   29 1.65714 0.903563 0.161558
Q2FVA8   36 2.05714 3.07991 0.0107511
Q2G2C2   12 0.685714 -1.27278 0.943444
Q2FYU2   34 1.94286 0.903563 0.161558
Q2FYK5   40 2.28571 3.07991 0.0107511
Q2FW35   30 1.71429 0.903563 0.161558
Q2FY52   28 1.6 0.903563 0.161558
Q9RQP9   42 2.4 3.07991 0.0107511
Q2G039   30 1.71429 0.903563 0.161558
Q2G1E4   28 1.6 0.903563 0.161558
Q2G0B0   41 2.34286 3.07991 0.0107511
Q2FXI7   31 1.77143 0.903563 0.161558
Q2FWN7   29 1.65714 0.903563 0.161558
Q2FV66   34 1.94286 0.903563 0.161558
Q2FYJ5   4 0.228571 -1.27278 0.943444
Q2FYC9   24 1.37143 0.903563 0.161558
Q2FZC6   36 2.05714 3.07991 0.0107511
Q2FXW4   39 2.22857 3.07991 0.0107511
Q2FXI1   40 2.28571 3.07991 0.0107511
Q2FZF9   33 1.88571 0.903563 0.161558
Q2G171   6 0.342857 -1.27278 0.943444
Q2G2P8   36 2.05714 3.07991 0.0107511
Q2G2V9   33 1.88571 0.903563 0.161558
Q2FV31   36 2.05714 3.07991 0.0107511
Q9KJN3   21 1.2 0.903563 0.161558
Q2FZV5   5 0.285714 -1.27278 0.943444
Q2FWC4   33 1.88571 0.903563 0.161558
Q2FYT0   6 0.342857 -1.27278 0.943444
Q2G145   18 1.02857 0.903563 0.161558
Q2G0J0   47 2.68571 3.07991 0.0107511
Q2FZQ3   26 1.48571 0.903563 0.161558
Q2FYE5   32 1.82857 0.903563 0.161558
Q2FWN5   8 0.457143 -1.27278 0.943444
Q2FY24   25 1.42857 0.903563 0.161558
Q2FVW7   36 2.05714 3.07991 0.0107511
Q2FZ91   40 2.28571 3.07991 0.0107511
Q2FWL2   29 1.65714 0.903563 0.161558
Q2FZQ6   32 1.82857 0.903563 0.161558
P02976   8 0.457143 -1.27278 0.943444
Q2G0R7   4 0.228571 -1.27278 0.943444
Q2FUU2   37 2.11429 3.07991 0.0107511
Q2FZG1   36 2.05714 3.07991 0.0107511
Q2G0Z4   5 0.285714 -1.27278 0.943444
Q2FZ81   33 1.88571 0.903563 0.161558
Q2G2J8   30 1.71429 0.903563 0.161558
Q2FZD7   29 1.65714 0.903563 0.161558
Q2G288   20 1.14286 0.903563 0.161558
Q2FW52   36 2.05714 3.07991 0.0107511
Q2FVX4   38 2.17143 3.07991 0.0107511
Q2FVN5   5 0.285714 -1.27278 0.943444
Q2FY88   31 1.77143 0.903563 0.161558
Q2FWC9   63 3.6 5.25625 0.000662855
Q2FZS7   35 2 3.07991 0.0107511
Q2FZ63   35 2 3.07991 0.0107511
Q2G1L8   30 1.71429 0.903563 0.161558
Q2FV17   35 2 3.07991 0.0107511
Q2FVT8   25 1.42857 0.903563 0.161558
Q2G0W8   30 1.71429 0.903563 0.161558
Q2FV07   34 1.94286 0.903563 0.161558
Q2G0Q1   29 1.65714 0.903563 0.161558
Q2FY69   22 1.25714 0.903563 0.161558
Q2FZ75   21 1.2 0.903563 0.161558
Q2G0E5   32 1.82857 0.903563 0.161558
Q2G233   39 2.22857 3.07991 0.0107511
Q2FWE1   35 2 3.07991 0.0107511
Q2FVZ2   37 2.11429 3.07991 0.0107511
Q2FYE2   34 1.94286 0.903563 0.161558
Q2G1K6   30 1.66667 0.903563 0.161558
Q2FVT0   49 2.72222 3.07991 0.0107511
Q2G0Q9   44 2.44444 3.07991 0.0107511
Q2FZ89   31 1.72222 0.903563 0.161558
Q2FVR0   37 2.05556 3.07991 0.0107511
Q2FZD9   25 1.38889 0.903563 0.161558
Q2FX85   12 0.666667 -1.27278 0.943444
Q2G1B0   35 1.94444 0.903563 0.161558
Q2G2E4   6 0.333333 -1.27278 0.943444
Q2FYK7   41 2.27778 3.07991 0.0107511
Q2FZ13   32 1.77778 0.903563 0.161558
Q2FZE6   32 1.77778 0.903563 0.161558
Q2FVI2   30 1.66667 0.903563 0.161558
Q2FZE0   43 2.38889 3.07991 0.0107511
Q2FV38   48 2.66667 3.07991 0.0107511
Q2FXE2   33 1.83333 0.903563 0.161558
Q2G1Q2   37 2.05556 3.07991 0.0107511
Q2FYY8   39 2.16667 3.07991 0.0107511
Q2FYN6   34 1.88889 0.903563 0.161558
Q2FV39   33 1.83333 0.903563 0.161558
Q2G130   40 2.22222 3.07991 0.0107511
Q2FUR8   38 2.11111 3.07991 0.0107511
Q2FXZ3   22 1.22222 0.903563 0.161558
Q2FYM4   6 0.333333 -1.27278 0.943444
Q2FWY1   34 1.88889 0.903563 0.161558
Q2G1V4   30 1.66667 0.903563 0.161558
P0A011   31 1.72222 0.903563 0.161558
Q2FXZ0   31 1.72222 0.903563 0.161558
Q2G0V4   34 1.88889 0.903563 0.161558
Q2FW34   26 1.44444 0.903563 0.161558
Q2FWC7   35 1.94444 0.903563 0.161558
Q2G0F6   31 1.72222 0.903563 0.161558
Q2G0T0   33 1.83333 0.903563 0.161558
Q2FXM8   34 1.88889 0.903563 0.161558
Q2G0Q8   30 1.66667 0.903563 0.161558
Q2FZ08   23 1.27778 0.903563 0.161558
Q2G160   31 1.72222 0.903563 0.161558
Q2FY78   25 1.38889 0.903563 0.161558
Q2G2H7   13 0.722222 -1.27278 0.943444
Q2FW53   29 1.61111 0.903563 0.161558
Q2FVX0   33 1.83333 0.903563 0.161558
Q2G2U5   40 2.22222 3.07991 0.0107511
Q2FZR0   36 2 3.07991 0.0107511
Q2G1Z9   37 2.05556 3.07991 0.0107511
Q2G1G0   33 1.83333 0.903563 0.161558
Q2FW57   34 1.88889 0.903563 0.161558
Q9RQP7   30 1.66667 0.903563 0.161558
Q2FXP0   34 1.88889 0.903563 0.161558
Q2FVV1   5 0.277778 -1.27278 0.943444
Q2FYU8   6 0.333333 -1.27278 0.943444
Q2FZ04   28 1.55556 0.903563 0.161558
Q2FVQ0   31 1.72222 0.903563 0.161558
Q2G151   32 1.77778 0.903563 0.161558
Q2FXF9   31 1.72222 0.903563 0.161558
Q2G242   26 1.44444 0.903563 0.161558
Q2FZQ0   36 2 3.07991 0.0107511
Q2G1Q8   25 1.38889 0.903563 0.161558
Q2FYG1   34 1.83784 0.903563 0.161558
Q2G1N3   32 1.72973 0.903563 0.161558
Q2FV44   29 1.56757 0.903563 0.161558
Q2FXV4   34 1.83784 0.903563 0.161558
Q2G0I1   13 0.702703 -1.27278 0.943444
Q2FZY0   36 1.94595 0.903563 0.161558
Q2G295   36 1.94595 0.903563 0.161558
Q2FWH3   35 1.89189 0.903563 0.161558
Q2G072   31 1.67568 0.903563 0.161558
Q2G217   37 2 3.07991 0.0107511
Q2FYP6   35 1.89189 0.903563 0.161558
Q9EZ12   33 1.78378 0.903563 0.161558
Q2FZ48   31 1.67568 0.903563 0.161558
Q2FY16   35 1.89189 0.903563 0.161558
Q2FZU3   31 1.67568 0.903563 0.161558
Q2FVV7   41 2.21622 3.07991 0.0107511
Q2FWU0   23 1.24324 0.903563 0.161558
P0A0Q0   30 1.62162 0.903563 0.161558
Q2FVS3   33 1.78378 0.903563 0.161558
Q2G0I6   40 2.16216 3.07991 0.0107511
Q2FYP3   26 1.40541 0.903563 0.161558
Q2FWM0   32 1.72973 0.903563 0.161558
Q2FZ36   31 1.67568 0.903563 0.161558
Q2G0Y8   13 0.702703 -1.27278 0.943444
Q2FXF6   5 0.27027 -1.27278 0.943444
Q2FXM7   38 2.05405 3.07991 0.0107511
Q2G1A6   29 1.56757 0.903563 0.161558
Q2G138   3 0.162162 -1.27278 0.943444
Q2FZR4   35 1.89189 0.903563 0.161558
Q2G162   6 0.324324 -1.27278 0.943444
Q2FYH2   11 0.594595 -1.27278 0.943444
Q2FX56   33 1.78378 0.903563 0.161558
Q2FY68   33 1.78378 0.903563 0.161558
Q2G1K1   26 1.40541 0.903563 0.161558
Q2G1A3   35 1.89189 0.903563 0.161558
Q2FZX4   40 2.16216 3.07991 0.0107511
Q2G1M5   38 2.05405 3.07991 0.0107511
Q2FVA3   24 1.2973 0.903563 0.161558
Q2G2G4   47 2.54054 3.07991 0.0107511
Q2G0U3   31 1.67568 0.903563 0.161558
Q2FXQ6   21 1.13514 0.903563 0.161558
Q2G0S2   32 1.72973 0.903563 0.161558
Q2G168   37 2 3.07991 0.0107511
Q2FZB0   27 1.45946 0.903563 0.161558
Q2G119   37 2 3.07991 0.0107511
Q2FVJ7   34 1.83784 0.903563 0.161558
Q2FY30   31 1.67568 0.903563 0.161558
Q2FXR3   34 1.83784 0.903563 0.161558
Q2G1Z0   35 1.89189 0.903563 0.161558
Q2G0A9   31 1.67568 0.903563 0.161558
O33599   26 1.40541 0.903563 0.161558
Q2FZ55   38 2.05405 3.07991 0.0107511
Q2FYS0   35 1.89189 0.903563 0.161558
Q2G248   30 1.62162 0.903563 0.161558
Q2G049   25 1.35135 0.903563 0.161558
Q2FVA5   34 1.83784 0.903563 0.161558
Q2FUX8   27 1.45946 0.903563 0.161558
Q2G123   41 2.21622 3.07991 0.0107511
Q2FVH0   32 1.72973 0.903563 0.161558
Q2FV01   5 0.27027 -1.27278 0.943444
Q2G2L2   33 1.78378 0.903563 0.161558
Q2FYW3   30 1.62162 0.903563 0.161558
Q2FZZ0   32 1.72973 0.903563 0.161558
Q2FVV8   48 2.59459 3.07991 0.0107511
Q2G2W0   29 1.52632 0.903563 0.161558
Q2G041   26 1.36842 0.903563 0.161558
P0A0B9   34 1.78947 0.903563 0.161558
Q2FYI6   39 2.05263 3.07991 0.0107511
Q2G2S2   33 1.73684 0.903563 0.161558
Q2FVQ8   27 1.42105 0.903563 0.161558
Q2FVT2   32 1.68421 0.903563 0.161558
Q2G1Z5   29 1.52632 0.903563 0.161558
Q2G2A4   25 1.31579 0.903563 0.161558
P60393   28 1.47368 0.903563 0.161558
Q2G0P6   43 2.26316 3.07991 0.0107511
Q2FW04   15 0.789474 -1.27278 0.943444
Q2FYY9   30 1.57895 0.903563 0.161558
Q2FWP2   24 1.26316 0.903563 0.161558
Q2FVW4   30 1.57895 0.903563 0.161558
Q2FY63   32 1.68421 0.903563 0.161558
Q2FZ68   39 2.05263 3.07991 0.0107511
Q2G1E2   6 0.315789 -1.27278 0.943444
Q2G2T8   33 1.73684 0.903563 0.161558
Q2FY71   35 1.84211 0.903563 0.161558
Q2FVI1   9 0.473684 -1.27278 0.943444
Q2G0W2   10 0.526316 -1.27278 0.943444
Q2G238   33 1.73684 0.903563 0.161558
Q2FZR1   39 2.05263 3.07991 0.0107511
Q2FXN2   9 0.473684 -1.27278 0.943444
Q2FXH6   3 0.157895 -1.27278 0.943444
Q2FXM3   32 1.68421 0.903563 0.161558
Q2FZW3   23 1.21053 0.903563 0.161558
Q2FWM9   42 2.21053 3.07991 0.0107511
Q2FUW9   5 0.263158 -1.27278 0.943444
Q2FW91   25 1.31579 0.903563 0.161558
Q2G137   37 1.94737 0.903563 0.161558
Q2FVM0   28 1.47368 0.903563 0.161558
Q2G057   27 1.42105 0.903563 0.161558
Q2FXP5   29 1.52632 0.903563 0.161558
Q2G1H2   5 0.263158 -1.27278 0.943444
Q2FX99   6 0.315789 -1.27278 0.943444
Q2G0J4   10 0.526316 -1.27278 0.943444
Q2FX74   31 1.63158 0.903563 0.161558
Q2G1J9   14 0.736842 -1.27278 0.943444
Q2G1F7   4 0.210526 -1.27278 0.943444
Q2G2R8   40 2.10526 3.07991 0.0107511
Q2FW32   40 2.10526 3.07991 0.0107511
Q2FXZ4   39 2.05263 3.07991 0.0107511
Q2FUT0   39 2.05263 3.07991 0.0107511
Q2G084   33 1.73684 0.903563 0.161558
Q2G148   35 1.84211 0.903563 0.161558
Q2FYR0   34 1.78947 0.903563 0.161558
Q2FW86   39 2.05263 3.07991 0.0107511
Q2FW01   36 1.89474 0.903563 0.161558
Q2FUX9   9 0.473684 -1.27278 0.943444
Q2G212   12 0.631579 -1.27278 0.943444
Q2FZ84   35 1.84211 0.903563 0.161558
Q2G0Y0   31 1.63158 0.903563 0.161558
Q2FYU4   31 1.63158 0.903563 0.161558
Q2G223   31 1.63158 0.903563 0.161558
Q2G136   30 1.57895 0.903563 0.161558
Q2G0G6   30 1.57895 0.903563 0.161558
Q2FWY6   34 1.78947 0.903563 0.161558
Q2FWZ2   31 1.63158 0.903563 0.161558
Q2G240   35 1.84211 0.903563 0.161558
O05154   41 2.15789 3.07991 0.0107511
Q2FXP4   13 0.684211 -1.27278 0.943444
Q2FVH5   28 1.47368 0.903563 0.161558
Q2FYP0   33 1.69231 0.903563 0.161558
Q2FUW5   29 1.48718 0.903563 0.161558
Q2FX66   26 1.33333 0.903563 0.161558
Q2G1P4   5 0.25641 -1.27278 0.943444
Q2FYI9   35 1.79487 0.903563 0.161558
Q2G0I7   32 1.64103 0.903563 0.161558
Q2FXQ9   26 1.33333 0.903563 0.161558
Q2FXL0   33 1.69231 0.903563 0.161558
Q2FYR7   36 1.84615 0.903563 0.161558
Q2G1W4   31 1.58974 0.903563 0.161558
Q2G2C8   16 0.820513 -1.27278 0.943444
Q2G163   38 1.94872 0.903563 0.161558
Q2FWL9   5 0.25641 -1.27278 0.943444
Q2FZH3   27 1.38462 0.903563 0.161558
Q2FZR5   37 1.89744 0.903563 0.161558
Q2G1W6   35 1.79487 0.903563 0.161558
Q2FWA5   11 0.564103 -1.27278 0.943444
Q2FX17   23 1.17949 0.903563 0.161558
Q2FXY1   35 1.79487 0.903563 0.161558
Q2G2W1   9 0.461538 -1.27278 0.943444
Q2FV06   6 0.307692 -1.27278 0.943444
Q2FYW6   41 2.10256 3.07991 0.0107511
Q2G281   29 1.48718 0.903563 0.161558
Q2G227   33 1.69231 0.903563 0.161558
Q2FWZ5   26 1.33333 0.903563 0.161558
Q2FZX0   31 1.58974 0.903563 0.161558
Q2FV51   9 0.461538 -1.27278 0.943444
Q2G082   11 0.564103 -1.27278 0.943444
Q2FWX4   22 1.12821 0.903563 0.161558
Q2FZT1   32 1.64103 0.903563 0.161558
Q2FYF3   26 1.33333 0.903563 0.161558
Q2FXW9   40 2.05128 3.07991 0.0107511
O34090   34 1.74359 0.903563 0.161558
Q2FVE1   8 0.410256 -1.27278 0.943444
Q2FZL5   42 2.15385 3.07991 0.0107511
Q2G258   39 2 3.07991 0.0107511
Q2FZW5   14 0.717949 -1.27278 0.943444
Q2FW63   8 0.410256 -1.27278 0.943444
Q2FXB4   23 1.17949 0.903563 0.161558
Q2G1T5   27 1.38462 0.903563 0.161558
Q2G1J5   31 1.58974 0.903563 0.161558
Q2G0V0   34 1.74359 0.903563 0.161558
Q2G0M7   36 1.84615 0.903563 0.161558
Q2G1I5   36 1.84615 0.903563 0.161558
Q2G146   29 1.48718 0.903563 0.161558
Q2G1P6   43 2.20513 3.07991 0.0107511
Q2G1W8   33 1.65 0.903563 0.161558
Q2G035   36 1.8 0.903563 0.161558
Q2G1I3   31 1.55 0.903563 0.161558
Q2FWM2   34 1.7 0.903563 0.161558
Q2FYJ3   30 1.5 0.903563 0.161558
Q2G0L8   37 1.85 0.903563 0.161558
Q2G164   28 1.4 0.903563 0.161558
Q2FVT7   43 2.15 3.07991 0.0107511
Q2G1R3   28 1.4 0.903563 0.161558
Q2G1T6   38 1.9 0.903563 0.161558
Q2FZN7   36 1.8 0.903563 0.161558
Q2FY83   21 1.05 0.903563 0.161558
Q2FZX9   34 1.7 0.903563 0.161558
Q2FYL5   30 1.5 0.903563 0.161558
Q2G218   38 1.9 0.903563 0.161558
Q2G0M5   30 1.5 0.903563 0.161558
Q2FW78   4 0.2 -1.27278 0.943444
P52078   37 1.85 0.903563 0.161558
Q7X2S2   37 1.85 0.903563 0.161558
Q2FZG4   27 1.35 0.903563 0.161558
Q2G0M4   33 1.65 0.903563 0.161558
Q2FVA2   38 1.9 0.903563 0.161558
Q2G115   39 1.95 0.903563 0.161558
Q2G0M8   37 1.85 0.903563 0.161558
Q2G1U4   30 1.5 0.903563 0.161558
Q2G1D0   36 1.8 0.903563 0.161558
Q2G2S0   15 0.75 -1.27278 0.943444
Q2G2N5   11 0.55 -1.27278 0.943444
Q2G222   36 1.8 0.903563 0.161558
Q2G1C8   29 1.45 0.903563 0.161558
Q2FV40   27 1.35 0.903563 0.161558
Q2FXT1   29 1.45 0.903563 0.161558
Q2FZZ2   32 1.6 0.903563 0.161558
Q2FY01   24 1.2 0.903563 0.161558
Q2FVJ8   30 1.5 0.903563 0.161558
Q2FXK2   42 2.1 3.07991 0.0107511
Q2FUS7   34 1.7 0.903563 0.161558
Q2FVP1   10 0.5 -1.27278 0.943444
Q2FYN7   26 1.3 0.903563 0.161558
P69848   33 1.65 0.903563 0.161558
Q2FWN8   36 1.8 0.903563 0.161558
Q2FV62   29 1.45 0.903563 0.161558
Q2FWW7   29 1.45 0.903563 0.161558
Q2G1Y5   45 2.25 3.07991 0.0107511
Q2FXA3   34 1.7 0.903563 0.161558
Q2FYV3   32 1.6 0.903563 0.161558
Q2G1H4   45 2.25 3.07991 0.0107511
Q2G038   33 1.65 0.903563 0.161558
Q2G161   6 0.3 -1.27278 0.943444
Q2FYV1   37 1.85 0.903563 0.161558
Q2FZ09   38 1.9 0.903563 0.161558
Q2FW90   27 1.35 0.903563 0.161558
Q2G290   37 1.85 0.903563 0.161558
P60611   32 1.6 0.903563 0.161558
Q2FV58   37 1.85 0.903563 0.161558
Q2G0C6   33 1.65 0.903563 0.161558
Q2G050   25 1.25 0.903563 0.161558
Q2G0V2   34 1.7 0.903563 0.161558
Q2FVQ4   9 0.45 -1.27278 0.943444
Q2G094   35 1.70732 0.903563 0.161558
Q2FY59   41 2 3.07991 0.0107511
Q2FVX7   32 1.56098 0.903563 0.161558
Q2FVP4   21 1.02439 0.903563 0.161558
Q2G185   25 1.21951 0.903563 0.161558
Q2FXP8   6 0.292683 -1.27278 0.943444
Q2G275   34 1.65854 0.903563 0.161558
Q2G1D9   35 1.70732 0.903563 0.161558
Q2FXI3   40 1.95122 0.903563 0.161558
Q2FYM2   30 1.46341 0.903563 0.161558
P14738   22 1.07317 0.903563 0.161558
Q2G2Q2   36 1.7561 0.903563 0.161558
Q2G0M9   33 1.60976 0.903563 0.161558
Q2FY67   38 1.85366 0.903563 0.161558
Q2FWX8   27 1.31707 0.903563 0.161558
Q2FUT9   32 1.56098 0.903563 0.161558
Q2FZS0   42 2.04878 3.07991 0.0107511
Q2G2A8   24 1.17073 0.903563 0.161558
Q2FUY2   21 1.02439 0.903563 0.161558
Q2FZL8   37 1.80488 0.903563 0.161558
Q2FW93   23 1.12195 0.903563 0.161558
Q2G1L7   39 1.90244 0.903563 0.161558
Q2FW41   36 1.7561 0.903563 0.161558
Q2FZY6   27 1.31707 0.903563 0.161558
Q2G042   5 0.243902 -1.27278 0.943444
Q2FWK2   44 2.14634 3.07991 0.0107511
Q2FYF4   39 1.90244 0.903563 0.161558
Q2FZP2   28 1.36585 0.903563 0.161558
Q2G1G7   29 1.41463 0.903563 0.161558
Q2G1H5   41 2 3.07991 0.0107511
Q2G2S7   33 1.60976 0.903563 0.161558
Q2FY53   38 1.85366 0.903563 0.161558
Q2G1N2   34 1.65854 0.903563 0.161558
Q2G2V2   35 1.70732 0.903563 0.161558
Q2G1H6   40 1.95122 0.903563 0.161558
Q2FZA9   40 1.95122 0.903563 0.161558
Q2FXI5   34 1.65854 0.903563 0.161558
Q2G206   4 0.195122 -1.27278 0.943444
Q2FWN6   28 1.36585 0.903563 0.161558
Q2FUQ2   32 1.56098 0.903563 0.161558
Q2G1K3   23 1.12195 0.903563 0.161558
Q2FZ76   21 1.02439 0.903563 0.161558
Q2FY54   33 1.60976 0.903563 0.161558
Q2G289   29 1.41463 0.903563 0.161558
Q2FY14   29 1.41463 0.903563 0.161558
Q2FV77   28 1.36585 0.903563 0.161558
Q2G064   39 1.90244 0.903563 0.161558
Q2G033   31 1.5122 0.903563 0.161558
Q2G198   37 1.80488 0.903563 0.161558
Q2G0K4   10 0.487805 -1.27278 0.943444
Q2G0V3   35 1.70732 0.903563 0.161558
Q2FWE2   42 2 3.07991 0.0107511
Q2G089   27 1.28571 0.903563 0.161558
Q2FZL3   39 1.85714 0.903563 0.161558
Q2G087   35 1.66667 0.903563 0.161558
Q2G0A7   9 0.428571 -1.27278 0.943444
Q2FVF9   33 1.57143 0.903563 0.161558
Q2G071   25 1.19048 0.903563 0.161558
Q2FUZ2   38 1.80952 0.903563 0.161558
Q2FY27   31 1.47619 0.903563 0.161558
Q2FXX4   27 1.28571 0.903563 0.161558
Q2G1E6   31 1.47619 0.903563 0.161558
Q2G1G5   19 0.904762 -1.27278 0.943444
Q2G2Q3   30 1.42857 0.903563 0.161558
Q2FZF0   29 1.38095 0.903563 0.161558
Q2G2D2   27 1.28571 0.903563 0.161558
Q2FXT4   28 1.33333 0.903563 0.161558
Q2FZI8   33 1.57143 0.903563 0.161558
Q2FUS8   25 1.19048 0.903563 0.161558
Q2FVR9   35 1.66667 0.903563 0.161558
Q2FXP2   33 1.57143 0.903563 0.161558
Q2FX94   17 0.809524 -1.27278 0.943444
Q2G2A5   33 1.57143 0.903563 0.161558
Q2FZP7   33 1.57143 0.903563 0.161558
Q2G1R7   24 1.14286 0.903563 0.161558
Q2G015   25 1.19048 0.903563 0.161558
Q2FZF4   41 1.95238 0.903563 0.161558
Q2G1E5   27 1.28571 0.903563 0.161558
Q2FWH9   13 0.619048 -1.27278 0.943444
Q2G069   34 1.61905 0.903563 0.161558
Q2FZK3   34 1.61905 0.903563 0.161558
Q2FZU5   28 1.33333 0.903563 0.161558
Q2FYT4   27 1.28571 0.903563 0.161558
Q2FWK4   32 1.52381 0.903563 0.161558
Q2FY40   38 1.80952 0.903563 0.161558
Q2FWY4   4 0.190476 -1.27278 0.943444
Q2G156   11 0.52381 -1.27278 0.943444
Q2G045   32 1.52381 0.903563 0.161558
Q2FZS6   31 1.47619 0.903563 0.161558
Q2FYC7   34 1.61905 0.903563 0.161558
Q2FW73   35 1.66667 0.903563 0.161558
Q2G1H3   37 1.7619 0.903563 0.161558
Q2FXJ6   32 1.52381 0.903563 0.161558
Q2FUS2   5 0.232558 -1.27278 0.943444
Q2G120   35 1.62791 0.903563 0.161558
Q2G2T9   35 1.62791 0.903563 0.161558
Q2G1N9   10 0.465116 -1.27278 0.943444
Q2FXL9   37 1.72093 0.903563 0.161558
Q2G0W4   32 1.48837 0.903563 0.161558
Q2G0R6   27 1.25581 0.903563 0.161558
Q2G1C4   34 1.5814 0.903563 0.161558
Q2FWY9   44 2.04651 3.07991 0.0107511
Q2G1K4   32 1.48837 0.903563 0.161558
Q2FYK3   27 1.25581 0.903563 0.161558
Q2G1N4   27 1.25581 0.903563 0.161558
Q2G065   32 1.48837 0.903563 0.161558
Q2FX88   34 1.5814 0.903563 0.161558
Q2FVW9   29 1.34884 0.903563 0.161558
Q2G1E0   22 1.02326 0.903563 0.161558
Q2G2P2   35 1.62791 0.903563 0.161558
Q2G0V5   6 0.27907 -1.27278 0.943444
Q2FWA2   35 1.62791 0.903563 0.161558
Q2FZU1   29 1.34884 0.903563 0.161558
Q2FX77   28 1.30233 0.903563 0.161558
Q2FW75   30 1.39535 0.903563 0.161558
Q2FUT5   32 1.48837 0.903563 0.161558
Q2G234   32 1.48837 0.903563 0.161558
Q2FZU6   30 1.39535 0.903563 0.161558
Q2G1Y2   11 0.511628 -1.27278 0.943444
Q2FXN7   22 1.02326 0.903563 0.161558
Q2G2J3   5 0.232558 -1.27278 0.943444
Q2G0G1   33 1.53488 0.903563 0.161558
Q2FW62   32 1.48837 0.903563 0.161558
Q2FUP7   29 1.34884 0.903563 0.161558
Q2G1J3   32 1.48837 0.903563 0.161558
Q2FZ15   43 2 3.07991 0.0107511
Q2G1D3   26 1.2093 0.903563 0.161558
Q2G0K2   33 1.53488 0.903563 0.161558
Q2FWC1   34 1.5814 0.903563 0.161558
Q2FXM5   27 1.25581 0.903563 0.161558
Q2FY46   26 1.2093 0.903563 0.161558
Q2G1K0   32 1.48837 0.903563 0.161558
Q2FXT6   36 1.67442 0.903563 0.161558
Q2FZM4   31 1.44186 0.903563 0.161558
Q2FXG1   33 1.53488 0.903563 0.161558
Q2FXL1   38 1.76744 0.903563 0.161558
Q2FWX5   34 1.5814 0.903563 0.161558
# cudaSaTabsearch LTYPE = T LORDER = F LSOLN = F
# QUERY ID = PF02474 
# DBFILE = ./tableaux.ascii.DB                                                             
Q2G1I1   27 1.22727 0.903563  0.161558
Q2G1K2   31 1.40909 0.903563  0.161558
Q2FUU5   32 1.45455 0.903563  0.161558
Q2FXB6   30 1.36364 0.903563  0.161558
Q2FZU2   21 0.954545 -1.27278  0.943444
Q2FZK0   9 0.409091 -1.27278  0.943444
Q2FY33   39 1.77273 0.903563  0.161558
Q2G098   37 1.68182 0.903563  0.161558
Q2FZ46   31 1.40909 0.903563  0.161558
Q2FZQ5   29 1.31818 0.903563  0.161558
Q2FXU8   26 1.18182 0.903563  0.161558
Q9EZ08   30 1.36364 0.903563  0.161558
Q2G1B9   32 1.45455 0.903563  0.161558
Q2FZ73   32 1.45455 0.903563  0.161558
Q2FY35   36 1.63636 0.903563  0.161558
Q2FZ16   31 1.40909 0.903563  0.161558
Q2FYR2   52 2.36364 3.07991  0.0107511
Q2FWY3   22 1 0.903563  0.161558
Q2G2F5   32 1.45455 0.903563  0.161558
Q2G032   41 1.86364 0.903563  0.161558
Q2FZ10   33 1.5 0.903563  0.161558
Q2G255   33 1.5 0.903563  0.161558
Q2G0X6   41 1.86364 0.903563  0.161558
Q2FYH0   34 1.54545 0.903563  0.161558
Q2FXJ9   25 1.13636 0.903563  0.161558
Q2FZT4   39 1.77273 0.903563  0.161558
Q2FVE6   22 1 0.903563  0.161558
Q2FYD3   27 1.22727 0.903563  0.161558
Q2FXT5   29 1.31818 0.903563  0.161558
Q2FY60   30 1.36364 0.903563  0.161558
Q2G2D7   27 1.22727 0.903563  0.161558
Q2FX16   32 1.45455 0.903563  0.161558
Q2FZ34   58 2.63636 3.07991  0.0107511
Q2G1S4   33 1.5 0.903563  0.161558
Q2G147   34 1.54545 0.903563  0.161558
Q2G1J7   31 1.40909 0.903563  0.161558
Q2G2A7   42 1.90909 0.903563  0.161558
Q2G2M6   28 1.27273 0.903563  0.161558
Q2FV30   39 1.77273 0.903563  0.161558
Q2FVL5   62 2.81818 3.07991  0.0107511
Q2FXY0   36 1.63636 0.903563  0.161558
Q2FZL1   37 1.68182 0.903563  0.161558
Q2FW45   27 1.22727 0.903563  0.161558
Q2FZU0   29 1.28889 0.903563  0.161558
Q2FWZ0   29 1.28889 0.903563  0.161558
Q2G2H5   23 1.02222 0.903563  0.161558
Q2FYG9   27 1.2 0.903563  0.161558
Q2G2X6   33 1.46667 0.903563  0.161558
Q2G155   30 1.33333 0.903563  0.161558
Q2FXY9   34 1.51111 0.903563  0.161558
Q2FZ37   33 1.46667 0.903563  0.161558
Q2FVI7   35 1.55556 0.903563  0.161558
Q2FYS1   32 1.42222 0.903563  0.161558
Q2FXL5   39 1.73333 0.903563  0.161558
Q2G1J4   32 1.42222 0.903563  0.161558
Q2FWZ3   33 1.46667 0.903563  0.161558
Q2G2P7   26 1.15556 0.903563  0.161558
Q2FVH3   42 1.86667 0.903563  0.161558
Q2FZ31   32 1.42222 0.903563  0.161558
Q2G283   36 1.6 0.903563  0.161558
Q2FZ66   42 1.86667 0.903563  0.161558
Q2FWY7   6 0.266667 -1.27278  0.943444
Q2G1F9   32 1.42222 0.903563  0.161558
Q2FZJ4   35 1.55556 0.903563  0.161558
Q2FZQ1   13 0.577778 -1.27278  0.943444
Q2FY80   19 0.844444 -1.27278  0.943444
Q2G2D4   17 0.755556 -1.27278  0.943444
Q2FYP1   36 1.6 0.903563  0.161558
Q2FYF9   22 0.977778 -1.27278  0.943444
Q2G0B3   29 1.28889 0.903563  0.161558
Q2FUT8   26 1.15556 0.903563  0.161558
Q2FYR1   47 2.08889 3.07991  0.0107511
Q2FYL3   31 1.37778 0.903563  0.161558
Q2FVG4   11 0.488889 -1.27278  0.943444
Q2FVP8   28 1.24444 0.903563  0.161558
Q2FZ28   26 1.13043 0.903563  0.161558
Q2G1F0   34 1.47826 0.903563  0.161558
P95689   32 1.3913 0.903563  0.161558
Q2FYH6   33 1.43478 0.903563  0.161558
Q2FXD1   31 1.34783 0.903563  0.161558
Q2G0X5   36 1.56522 0.903563  0.161558
Q2FXN8   9 0.391304 -1.27278  0.943444
Q2G0N0   30 1.30435 0.903563  0.161558
Q2G268   32 1.3913 0.903563  0.161558
Q2FV61   30 1.30435 0.903563  0.161558
Q2FXL7   34 1.47826 0.903563  0.161558
Q2FUR5   42 1.82609 0.903563  0.161558
Q2FXV6   29 1.26087 0.903563  0.161558
Q2G2C5   32 1.3913 0.903563  0.161558
Q2FVJ6   33 1.43478 0.903563  0.161558
Q2G1Y4   37 1.6087 0.903563  0.161558
Q2FVI0   9 0.391304 -1.27278  0.943444
Q2FXJ8   20 0.869565 -1.27278  0.943444
Q2FZU7   33 1.43478 0.903563  0.161558
Q2G2X4   29 1.26087 0.903563  0.161558
Q2FZA8   24 1.04348 0.903563  0.161558
Q2FW96   38 1.65217 0.903563  0.161558
Q2FYV4   26 1.13043 0.903563  0.161558
O07325   36 1.56522 0.903563  0.161558
Q2G1C1   34 1.47826 0.903563  0.161558
Q2FZR9   38 1.65217 0.903563  0.161558
Q2FVW3   35 1.52174 0.903563  0.161558
Q2G124   33 1.43478 0.903563  0.161558
P0C0V7   28 1.21739 0.903563  0.161558
Q2FX52   38 1.61702 0.903563  0.161558
Q2G2C7   31 1.31915 0.903563  0.161558
Q2G2D5   32 1.3617 0.903563  0.161558
Q2FXQ7   30 1.2766 0.903563  0.161558
Q2FZW0   39 1.65957 0.903563  0.161558
Q2FVG3   38 1.61702 0.903563  0.161558
Q2FXR4   34 1.44681 0.903563  0.161558
Q2FZ67   33 1.40426 0.903563  0.161558
Q2G243   31 1.31915 0.903563  0.161558
Q2FV76   38 1.61702 0.903563  0.161558
Q2FVZ4   52 2.21277 3.07991  0.0107511
Q2FWC5   34 1.44681 0.903563  0.161558
Q2FZY3   28 1.19149 0.903563  0.161558
Q2FWH5   29 1.23404 0.903563  0.161558
Q2G241   35 1.48936 0.903563  0.161558
Q2FV35   26 1.10638 0.903563  0.161558
Q2G0T5   17 0.723404 -1.27278  0.943444
Q2G1A9   39 1.65957 0.903563  0.161558
Q2FYU7   31 1.31915 0.903563  0.161558
Q2G2E0   9 0.382979 -1.27278  0.943444
Q2FVT6   32 1.3617 0.903563  0.161558
Q2G0D7   40 1.70213 0.903563  0.161558
Q2G1M6   30 1.2766 0.903563  0.161558
Q2G0A6   23 0.978723 -1.27278  0.943444
Q2FUY6   28 1.19149 0.903563  0.161558
Q2FYJ2   31 1.31915 0.903563  0.161558
Q2G2E5   29 1.20833 0.903563  0.161558
Q2G2P5   28 1.16667 0.903563  0.161558
Q2G1R6   28 1.16667 0.903563  0.161558
Q2FYF0   31 1.29167 0.903563  0.161558
Q2FVH8   24 1 0.903563  0.161558
Q2FUU3   30 1.25 0.903563  0.161558
Q2FVG8   31 1.29167 0.903563  0.161558
Q9ZAH5   35 1.45833 0.903563  0.161558
Q2G2U0   34 1.41667 0.903563  0.161558
Q2FYR4   40 1.66667 0.903563  0.161558
Q2G256   30 1.25 0.903563  0.161558
Q2FVY0   33 1.375 0.903563  0.161558
Q2G0Q2   33 1.375 0.903563  0.161558
Q2G0R2   27 1.125 0.903563  0.161558
Q2G0Q3   27 1.125 0.903563  0.161558
Q2FWZ9   30 1.25 0.903563  0.161558
Q53705   26 1.08333 0.903563  0.161558
Q2G2U3   32 1.33333 0.903563  0.161558
Q2FYY6   40 1.66667 0.903563  0.161558
Q2FWL3   31 1.29167 0.903563  0.161558
Q2FY50   28 1.16667 0.903563  0.161558
Q2FXN4   45 1.875 0.903563  0.161558
Q2G179   26 1.08333 0.903563  0.161558
Q2G1L6   34 1.41667 0.903563  0.161558
Q2FXU4   34 1.41667 0.903563  0.161558
Q2G1E9   35 1.45833 0.903563  0.161558
Q2G232   29 1.20833 0.903563  0.161558
Q2FXH9   33 1.375 0.903563  0.161558
Q2G0X3   27 1.125 0.903563  0.161558
Q2FXD0   41 1.70833 0.903563  0.161558
Q2G0G3   26 1.08333 0.903563  0.161558
Q2FWW3   33 1.375 0.903563  0.161558
Q2FYG0   28 1.14286 0.903563  0.161558
Q2FZS9   25 1.02041 0.903563  0.161558
Q2FYS2   27 1.10204 0.903563  0.161558
Q2G2U4   18 0.734694 -1.27278  0.943444
Q2FWJ9   26 1.06122 0.903563  0.161558
Q2FWF0   33 1.34694 0.903563  0.161558
Q2FXR9   31 1.26531 0.903563  0.161558
Q2FZV7   27 1.10204 0.903563  0.161558
Q2G1W0   32 1.30612 0.903563  0.161558
Q2G2I0   27 1.10204 0.903563  0.161558
Q2G153   33 1.34694 0.903563  0.161558
Q2FWD7   37 1.5102 0.903563  0.161558
Q2FY15   26 1.06122 0.903563  0.161558
Q2FV54   22 0.897959 -1.27278  0.943444
Q2FZ74   33 1.34694 0.903563  0.161558
Q2FYV5   30 1.22449 0.903563  0.161558
Q2G2I1   27 1.10204 0.903563  0.161558
Q2FXZ6   26 1.06122 0.903563  0.161558
Q2G0U0   22 0.897959 -1.27278  0.943444
Q2G0Y6   24 0.979592 -1.27278  0.943444
Q2FXJ0   30 1.22449 0.903563  0.161558
Q2FY43   31 1.24 0.903563  0.161558
Q2FWM1   25 1 0.903563  0.161558
Q2FVJ1   28 1.12 0.903563  0.161558
Q2G0K3   31 1.24 0.903563  0.161558
Q2FY66   31 1.24 0.903563  0.161558
Q2FW99   16 0.64 -1.27278  0.943444
Q2FV10   31 1.24 0.903563  0.161558
Q2FXJ5   27 1.08 0.903563  0.161558
Q2FX69   15 0.6 -1.27278  0.943444
Q2G0B2   26 1.04 0.903563  0.161558
Q2FX14   33 1.32 0.903563  0.161558
Q2FYD8   25 1 0.903563  0.161558
Q2FWE5   36 1.44 0.903563  0.161558
Q2G2A3   29 1.16 0.903563  0.161558
Q2FZH8   35 1.4 0.903563  0.161558
Q2FX51   32 1.28 0.903563  0.161558
Q2FWE8   29 1.16 0.903563  0.161558
Q2G088   30 1.2 0.903563  0.161558
Q2G028   34 1.33333 0.903563  0.161558
Q2G1S3   35 1.37255 0.903563  0.161558
Q2FYN4   32 1.2549 0.903563  0.161558
Q2FX86   35 1.37255 0.903563  0.161558
Q2G2S8   28 1.09804 0.903563  0.161558
Q2FUW8   27 1.05882 0.903563  0.161558
Q2FWD4   26 1.01961 0.903563  0.161558
Q2FVH6   32 1.2549 0.903563  0.161558
Q2G029   25 0.980392 -1.27278  0.943444
Q2G1R5   34 1.33333 0.903563  0.161558
Q2FX65   4 0.156863 -1.27278  0.943444
Q2FZV6   31 1.21569 0.903563  0.161558
Q2G1P1   33 1.29412 0.903563  0.161558
Q2FVU4   19 0.745098 -1.27278  0.943444
Q2FVT5   31 1.21569 0.903563  0.161558
Q2G2H4   26 1.01961 0.903563  0.161558
Q2FZ58   28 1.09804 0.903563  0.161558
Q2FVJ2   28 1.09804 0.903563  0.161558
Q2FXW5   31 1.21569 0.903563  0.161558
Q2FWK1   28 1.09804 0.903563  0.161558
Q2G031   32 1.2549 0.903563  0.161558
Q2G0U1   26 1.01961 0.903563  0.161558
Q2FW46   40 1.56863 0.903563  0.161558
Q2FZY5   31 1.21569 0.903563  0.161558
Q2FZI5   31 1.19231 0.903563  0.161558
Q2FYR9   38 1.46154 0.903563  0.161558
Q2FZ92   30 1.15385 0.903563  0.161558
Q2G1D5   36 1.38462 0.903563  0.161558
Q2FXM2   33 1.26923 0.903563  0.161558
Q2FVM2   32 1.23077 0.903563  0.161558
Q2FZN2   33 1.26923 0.903563  0.161558
Q2G1U8   32 1.23077 0.903563  0.161558
Q2FVS7   35 1.34615 0.903563  0.161558
Q2FWB5   30 1.15385 0.903563  0.161558
Q2FXX1   38 1.46154 0.903563  0.161558
Q2G2J9   34 1.30769 0.903563  0.161558
Q2G0Y7   34 1.30769 0.903563  0.161558
Q2FW81   28 1.07692 0.903563  0.161558
Q2FWK3   34 1.30769 0.903563  0.161558
Q2FY34   31 1.19231 0.903563  0.161558
Q2FXF8   28 1.07692 0.903563  0.161558
Q2FXI9   27 1.03846 0.903563  0.161558
Q05615   28 1.0566 0.903563  0.161558
Q2FUW4   33 1.24528 0.903563  0.161558
Q2FVF4   33 1.24528 0.903563  0.161558
Q2FWI3   29 1.09434 0.903563  0.161558
Q2FWG8   37 1.39623 0.903563  0.161558
Q2G0R0   24 0.90566 -1.27278  0.943444
Q2G0I4   26 0.981132 -1.27278  0.943444
Q2FV67   36 1.35849 0.903563  0.161558
Q2G091   27 1.01887 0.903563  0.161558
Q2G1U1   28 1.0566 0.903563  0.161558
Q2FUX7   45 1.69811 0.903563  0.161558
Q2FY51   24 0.90566 -1.27278  0.943444
Q2FYP2   30 1.13208 0.903563  0.161558
Q2G0F8   28 1.0566 0.903563  0.161558
Q2FXH5   33 1.24528 0.903563  0.161558
Q2G193   25 0.943396 -1.27278  0.943444
Q2FWD6   29 1.09434 0.903563  0.161558
Q2FZ98   28 1.03704 0.903563  0.161558
Q2FYQ2   22 0.814815 -1.27278  0.943444
Q2FWL5   25 0.925926 -1.27278  0.943444
Q2FV16   28 1.03704 0.903563  0.161558
Q2FWX9   25 0.925926 -1.27278  0.943444
Q2G1J0   32 1.18519 0.903563  0.161558
Q2G235   30 1.11111 0.903563  0.161558
Q2FXK1   31 1.14815 0.903563  0.161558
Q2FWF4   31 1.14815 0.903563  0.161558
Q2FZC8   28 1.03704 0.903563  0.161558
Q2FZQ4   29 1.07407 0.903563  0.161558
O52582   27 1 0.903563  0.161558
Q2FZI6   28 1.03704 0.903563  0.161558
Q2FUW7   29 1.07407 0.903563  0.161558
Q2G2M9   26 0.962963 -1.27278  0.943444
Q2FZD0   28 1.03704 0.903563  0.161558
Q2FWK7   32 1.18519 0.903563  0.161558
Q2FWU4   21 0.777778 -1.27278  0.943444
Q2FUX4   28 1.03704 0.903563  0.161558
Q2G2V3   36 1.33333 0.903563  0.161558
O05204   26 0.962963 -1.27278  0.943444
Q2FYC2   29 1.05455 0.903563  0.161558
Q2FZP6   28 1.01818 0.903563  0.161558
Q2G0L2   32 1.16364 0.903563  0.161558
Q2FZV1   11 0.4 -1.27278  0.943444
Q2FVQ5   29 1.05455 0.903563  0.161558
Q2FZW6   36 1.30909 0.903563  0.161558
Q2FZI3   30 1.09091 0.903563  0.161558
Q2G219   21 0.763636 -1.27278  0.943444
Q2FZR2   30 1.09091 0.903563  0.161558
Q2FXZ2   31 1.12727 0.903563  0.161558
Q2FYC6   32 1.16364 0.903563  0.161558
Q2FYZ5   38 1.35714 0.903563  0.161558
Q2FWN4   30 1.07143 0.903563  0.161558
Q2G221   23 0.821429 -1.27278  0.943444
Q2FZX5   28 1 0.903563  0.161558
Q2FUW3   25 0.892857 -1.27278  0.943444
Q2G2H3   27 0.964286 -1.27278  0.943444
Q2FY08   32 1.14286 0.903563  0.161558
Q2FXU5   30 1.07143 0.903563  0.161558
Q2G1F8   24 0.857143 -1.27278  0.943444
Q2FYW4   32 1.14286 0.903563  0.161558
Q2G142   21 0.75 -1.27278  0.943444
Q2G1U3   21 0.75 -1.27278  0.943444
Q2FZ18   31 1.10714 0.903563  0.161558
Q2FV24   32 1.14286 0.903563  0.161558
Q2G1C2   28 1 0.903563  0.161558
Q2FYZ4   32 1.14286 0.903563  0.161558
Q2FWT4   27 0.964286 -1.27278  0.943444
Q2FUX1   26 0.928571 -1.27278  0.943444
Q2FZG9   33 1.15789 0.903563  0.161558
Q2FVC1   29 1.01754 0.903563  0.161558
Q2FYT3   28 0.982456 -1.27278  0.943444
Q2FY82   35 1.22807 0.903563  0.161558
Q2FV02   32 1.12281 0.903563  0.161558
Q2FXJ2   27 0.947368 -1.27278  0.943444
Q2FZ02   25 0.877193 -1.27278  0.943444
Q2G0L3   26 0.912281 -1.27278  0.943444
Q2FZH5   31 1.08772 0.903563  0.161558
Q2FWH4   27 0.947368 -1.27278  0.943444
Q2FW49   28 0.982456 -1.27278  0.943444
Q93T05   32 1.12281 0.903563  0.161558
Q2FX73   28 0.982456 -1.27278  0.943444
Q2G239   32 1.10345 0.903563  0.161558
Q2G121   33 1.13793 0.903563  0.161558
Q2FY11   27 0.931034 -1.27278  0.943444
Q2FV11   32 1.10345 0.903563  0.161558
Q2FZ05   38 1.31034 0.903563  0.161558
Q2G253   36 1.24138 0.903563  0.161558
Q2FW98   27 0.931034 -1.27278  0.943444
Q2G205   32 1.10345 0.903563  0.161558
Q2FVE7   23 0.793103 -1.27278  0.943444
Q2FYD0   22 0.758621 -1.27278  0.943444
Q2FZ19   33 1.13793 0.903563  0.161558
Q2G1C7   26 0.896552 -1.27278  0.943444
Q2FV60   32 1.10345 0.903563  0.161558
Q2FY64   29 1 0.903563  0.161558
Q2FZI9   31 1.06897 0.903563  0.161558
Q2FV57   33 1.11864 0.903563  0.161558
Q2FXA5   34 1.15254 0.903563  0.161558
Q2G2U8   10 0.338983 -1.27278  0.943444
Q2FZP0   32 1.08475 0.903563  0.161558
Q2FZL7   25 0.847458 -1.27278  0.943444
Q2FZR3   24 0.813559 -1.27278  0.943444
Q2FWA0   28 0.949153 -1.27278  0.943444
Q2G090   25 0.847458 -1.27278  0.943444
Q2G1H0   25 0.833333 -1.27278  0.943444
Q2FZP4   28 0.933333 -1.27278  0.943444
Q2FUX0   27 0.9 -1.27278  0.943444
Q2FV86   28 0.933333 -1.27278  0.943444
Q2FV14   32 1.06667 0.903563  0.161558
Q2FUT2   26 0.866667 -1.27278  0.943444
Q2FZ64   23 0.766667 -1.27278  0.943444
Q2FUW1   22 0.721311 -1.27278  0.943444
Q2FWI0   30 0.983607 -1.27278  0.943444
Q2G2K5   33 1.08197 0.903563  0.161558
Q2FWK6   29 0.95082 -1.27278  0.943444
Q2G0T9   30 0.983607 -1.27278  0.943444
Q2G078   31 1.01639 0.903563  0.161558
Q2G1P3   26 0.852459 -1.27278  0.943444
Q2G274   28 0.903226 -1.27278  0.943444
Q2FZD4   30 0.967742 -1.27278  0.943444
Q2FYS5   27 0.870968 -1.27278  0.943444
Q2G1K5   30 0.967742 -1.27278  0.943444
Q2G1L5   30 0.967742 -1.27278  0.943444
Q2G1M9   30 0.967742 -1.27278  0.943444
Q2FX67   20 0.645161 -1.27278  0.943444
Q2FZ32   23 0.741935 -1.27278  0.943444
Q2FWH7   28 0.903226 -1.27278  0.943444
Q2FXT8   27 0.857143 -1.27278  0.943444
Q2FUQ3   27 0.857143 -1.27278  0.943444
Q2G1Y6   31 0.984127 -1.27278  0.943444
Q2FX68   27 0.857143 -1.27278  0.943444
Q2FWD1   38 1.20635 0.903563  0.161558
Q2FUZ8   26 0.825397 -1.27278  0.943444
Q2G1F5   26 0.825397 -1.27278  0.943444
Q2G2T6   24 0.761905 -1.27278  0.943444
Q2FYD2   27 0.857143 -1.27278  0.943444
Q2FYA1   30 0.952381 -1.27278  0.943444
Q2FY21   28 0.888889 -1.27278  0.943444
Q2FZD3   21 0.666667 -1.27278  0.943444
Q2G1Z4   27 0.857143 -1.27278  0.943444
Q2G0S3   25 0.78125 -1.27278  0.943444
Q2FVQ3   35 1.09375 0.903563  0.161558
Q2G2J4   28 0.875 -1.27278  0.943444
Q2G2B8   28 0.875 -1.27278  0.943444
Q2G0L5   19 0.59375 -1.27278  0.943444
Q2FW72   31 0.96875 -1.27278  0.943444
Q2FYT8   27 0.84375 -1.27278  0.943444
Q2FXM9   27 0.84375 -1.27278  0.943444
Q2G1Y0   24 0.75 -1.27278  0.943444
Q2G2D0   28 0.875 -1.27278  0.943444
Q2G2M2   36 1.125 0.903563  0.161558
Q2G1B7   29 0.90625 -1.27278  0.943444
Q2G1B8   29 0.90625 -1.27278  0.943444
Q2G0M6   32 1 0.903563  0.161558
Q2G1D8   33 1.01538 0.903563  0.161558
Q2FV70   30 0.923077 -1.27278  0.943444
Q2FV72   32 0.984615 -1.27278  0.943444
Q2FVB2   32 0.984615 -1.27278  0.943444
Q2G122   30 0.923077 -1.27278  0.943444
Q2G1W2   35 1.06061 0.903563  0.161558
Q2FWW1   20 0.606061 -1.27278  0.943444
Q2G1F4   33 1 0.903563  0.161558
Q2G093   26 0.787879 -1.27278  0.943444
Q2FXY7   28 0.848485 -1.27278  0.943444
Q2G1C6   25 0.757576 -1.27278  0.943444
Q2FZ20   28 0.848485 -1.27278  0.943444
O50581   24 0.716418 -1.27278  0.943444
Q2G1N1   29 0.865672 -1.27278  0.943444
Q2G188   27 0.794118 -1.27278  0.943444
Q2G296   32 0.941176 -1.27278  0.943444
Q2G2E9   25 0.735294 -1.27278  0.943444
Q2G294   33 0.970588 -1.27278  0.943444
Q2FWJ5   25 0.735294 -1.27278  0.943444
Q2FW03   26 0.753623 -1.27278  0.943444
Q2G0N1   27 0.782609 -1.27278  0.943444
Q2FZJ0   36 1.04348 0.903563  0.161558
Q2FYZ9   23 0.666667 -1.27278  0.943444
Q2FV74   26 0.753623 -1.27278  0.943444
Q2FXP7   22 0.637681 -1.27278  0.943444
Q2FXU1   22 0.637681 -1.27278  0.943444
Q2G1M8   27 0.782609 -1.27278  0.943444
Q2FXY4   36 1.04348 0.903563  0.161558
Q2FZ94   29 0.828571 -1.27278  0.943444
Q2FYI0   26 0.732394 -1.27278  0.943444
Q2FXT9   24 0.676056 -1.27278  0.943444
Q2G0D2   24 0.666667 -1.27278  0.943444
Q2FYB7   23 0.638889 -1.27278  0.943444
Q2FVN8   27 0.75 -1.27278  0.943444
Q2FZ49   23 0.638889 -1.27278  0.943444
Q2FUW6   27 0.75 -1.27278  0.943444
Q2G1P7   28 0.777778 -1.27278  0.943444
Q2FW70   29 0.794521 -1.27278  0.943444
Q2G0W1   29 0.794521 -1.27278  0.943444
Q2G024   24 0.657534 -1.27278  0.943444
Q2G1G8   31 0.849315 -1.27278  0.943444
Q2G1R9   23 0.630137 -1.27278  0.943444
O06446   26 0.712329 -1.27278  0.943444
Q2G1C9   30 0.821918 -1.27278  0.943444
Q2FXV8   27 0.72973 -1.27278  0.943444
Q2G0P5   22 0.594595 -1.27278  0.943444
Q2FV64   25 0.666667 -1.27278  0.943444
Q2FV87   28 0.736842 -1.27278  0.943444
Q2G1K9   24 0.623377 -1.27278  0.943444
Q2G266   22 0.571429 -1.27278  0.943444
Q59801   26 0.666667 -1.27278  0.943444
Q2FXH2   33 0.846154 -1.27278  0.943444
Q53727   27 0.683544 -1.27278  0.943444
Q2G2Q0   19 0.481013 -1.27278  0.943444
Q2FZD8   23 0.575 -1.27278  0.943444
Q2FYS4   23 0.575 -1.27278  0.943444
Q2G1G2   32 0.8 -1.27278  0.943444
Q2FXV9   32 0.790123 -1.27278  0.943444
Q2G0L4   17 0.419753 -1.27278  0.943444
Q2FXR8   23 0.567901 -1.27278  0.943444
Q2FYJ0   29 0.716049 -1.27278  0.943444
Q2FZS8   26 0.634146 -1.27278  0.943444
Q2FXN9   20 0.47619 -1.27278  0.943444
Q2FYM1   29 0.690476 -1.27278  0.943444
Q2FVZ5   33 0.785714 -1.27278  0.943444
Q2FVL8   25 0.588235 -1.27278  0.943444
Q2FZ40   27 0.635294 -1.27278  0.943444
Q2FYH5   23 0.534884 -1.27278  0.943444
Q2FXB3   23 0.522727 -1.27278  0.943444
Q2FYS9   24 0.533333 -1.27278  0.943444
Q2G1Q4   21 0.466667 -1.27278  0.943444
Q2FVC3   22 0.488889 -1.27278  0.943444
Q2G046   21 0.461538 -1.27278  0.943444
Q2FWU3   21 0.461538 -1.27278  0.943444
Q2FZ72   27 0.593407 -1.27278  0.943444
Q2FZ82   21 0.461538 -1.27278  0.943444
Q9F1K0   21 0.446809 -1.27278  0.943444
Q2FVV9   26 0.530612 -1.27278  0.943444
Q2FZT6   19 0.383838 -1.27278  0.943444
Q2FWU5   16 0.323232 -1.27278  0.943444
Q2FYC8   24 0.48 -1.27278  0.943444
Q2FZK7   19 0.372549 -1.27278  0.943444
Q2G2C1   21 0.411765 -1.27278  0.943444
Q2FZT5   21 0.4 -1.27278  0.943444
Q2G0R8   20 0.377358 -1.27278  0.943444
Q2FW95   27 0.509434 -1.27278  0.943444
Q2G0N5   19 0.345455 -1.27278  0.943444
P47768   21 0.375 -1.27278  0.943444
Q2FXH4   28 0.495575 -1.27278  0.943444
Q2FVM1   19 0.336283 -1.27278  0.943444
```
