## Supplementary Data 3 for "Mining folded proteomes in the era of accurate structure prediction": PF02498.output

```
# cudaSaTabsearch LTYPE = T LORDER = F LSOLN = F
# QUERY ID = PF02498 
# DBFILE = ./tableaux.ascii.DB                                                             
Q2G0V6   0 0 -1.27278 0.943444
Q2G075   0 0 -1.27278 0.943444
Q2G083   0 0 -1.27278 0.943444
Q2FZN3   0 0 -1.27278 0.943444
Q2FY90   0 0 -1.27278 0.943444
Q2FX91   0 0 -1.27278 0.943444
Q2FX54   0 0 -1.27278 0.943444
Q2FYQ4   0 0 -1.27278 0.943444
Q2G284   0 0 -1.27278 0.943444
Q2G0S4   0 0 -1.27278 0.943444
Q2FWM3   0 0 -1.27278 0.943444
Q2FX81   0 0 -1.27278 0.943444
Q2FXC6   0 0 -1.27278 0.943444
Q2FWJ7   0 0 -1.27278 0.943444
Q2FYJ9   0 0 -1.27278 0.943444
Q2G2E6   0 0 -1.27278 0.943444
Q2FWV0   0 0 -1.27278 0.943444
Q2FZC3   0 0 -1.27278 0.943444
Q2FVH9   0 0 -1.27278 0.943444
Q2FXQ5   0 0 -1.27278 0.943444
Q2FZU4   0 0 -1.27278 0.943444
Q2FYF8   0 0 -1.27278 0.943444
Q2FUR4   0 0 -1.27278 0.943444
Q2FYI2   0 0 -1.27278 0.943444
Q2FYY2   0 0 -1.27278 0.943444
Q2FW58   0 0 -1.27278 0.943444
P0C7Z3   0 0 -1.27278 0.943444
Q2G0T2   0 0 -1.27278 0.943444
Q2G1G9   0 0 -1.27278 0.943444
Q2FVJ0   0 0 -1.27278 0.943444
Q2FZ80   0 0 -1.27278 0.943444
Q2G1R4   0 0 -1.27278 0.943444
Q2FW02   0 0 -1.27278 0.943444
Q2G1X3   0 0 -1.27278 0.943444
Q2FWW4   0 0 -1.27278 0.943444
Q2FZE1   0 0 -1.27278 0.943444
Q2FY31   0 0 -1.27278 0.943444
Q2G018   0 0 -1.27278 0.943444
Q2FZI0   0 0 -1.27278 0.943444
Q2FUZ7   0 0 -1.27278 0.943444
Q2G250   0 0 -1.27278 0.943444
Q2FWU8   0 0 -1.27278 0.943444
Q2FYX5   0 0 -1.27278 0.943444
Q2FZY2   0 0 -1.27278 0.943444
Q2FZX8   0 0 -1.27278 0.943444
Q2FUY8   0 0 -1.27278 0.943444
Q2FV73   0 0 -1.27278 0.943444
Q2G0C5   0 0 -1.27278 0.943444
Q2FZ52   0 0 -1.27278 0.943444
Q2FVK6   0 0 -1.27278 0.943444
Q2G0Z3   0 0 -1.27278 0.943444
Q2FZJ8   0 0 -1.27278 0.943444
Q2FY57   0 0 -1.27278 0.943444
Q2G0W3   0 0 -1.27278 0.943444
Q2G0I2   0 0 -1.27278 0.943444
Q2FYX1   0 0 -1.27278 0.943444
Q2G0H2   0 0 -1.27278 0.943444
Q2FWJ8   0 0 -1.27278 0.943444
Q2FWZ7   0 0 -1.27278 0.943444
Q2FV04   0 0 -1.27278 0.943444
Q2G0H6   0 0 -1.27278 0.943444
Q2G291   0 0 -1.27278 0.943444
Q2G1A7   0 0 -1.27278 0.943444
Q2FVS8   0 0 -1.27278 0.943444
Q2FZ26   0 0 -1.27278 0.943444
Q2FXJ3   0 0 -1.27278 0.943444
Q2G231   0 0 -1.27278 0.943444
Q2G2N0   0 0 -1.27278 0.943444
Q2G2I2   0 0 -1.27278 0.943444
Q2FYU3   0 0 -1.27278 0.943444
Q2FWY5   0 0 -1.27278 0.943444
Q2G2E3   0 0 -1.27278 0.943444
Q2FV09   0 0 -1.27278 0.943444
Q2FX72   0 0 -1.27278 0.943444
Q2FWA3   0 0 -1.27278 0.943444
Q2FWF2   0 0 -1.27278 0.943444
Q2G0E4   0 0 -1.27278 0.943444
Q2G251   0 0 -1.27278 0.943444
P0C818   0 0 -1.27278 0.943444
Q2FXQ2   0 0 -1.27278 0.943444
Q2FXD4   0 0 -1.27278 0.943444
Q2G014   0 0 -1.27278 0.943444
Q2FWI9   0 0 -1.27278 0.943444
Q2FX79   0 0 -1.27278 0.943444
Q2FVP7   0 0 -1.27278 0.943444
Q2FZN4   0 0 -1.27278 0.943444
Q2FWU6   0 0 -1.27278 0.943444
Q2G2Y1   0 0 -1.27278 0.943444
Q2FYF6   0 0 -1.27278 0.943444
Q2FXK0   0 0 -1.27278 0.943444
Q2FVI9   0 0 -1.27278 0.943444
Q2G246   0 0 -1.27278 0.943444
Q2G053   0 0 -1.27278 0.943444
Q2FWK8   0 0 -1.27278 0.943444
Q2FXL8   0 0 -1.27278 0.943444
Q2G0Q4   0 0 -1.27278 0.943444
Q2FVB7   0 0 -1.27278 0.943444
Q2FYD6   0 0 -1.27278 0.943444
Q2FXK9   0 0 -1.27278 0.943444
Q2FV78   0 0 -1.27278 0.943444
Q2FXG4   0 0 -1.27278 0.943444
Q2G0C8   0 0 -1.27278 0.943444
Q2FWU9   0 0 -1.27278 0.943444
Q2FUX2   0 0 -1.27278 0.943444
Q2FYI8   0 0 -1.27278 0.943444
Q2FXA1   0 0 -1.27278 0.943444
Q2FV49   0 0 -1.27278 0.943444
Q2G1S0   0 0 -1.27278 0.943444
Q2G0G0   0 0 -1.27278 0.943444
P0C805   0 0 -1.27278 0.943444
Q2FWV9   0 0 -1.27278 0.943444
Q2G152   0 0 -1.27278 0.943444
Q2FX48   0 0 -1.27278 0.943444
Q2FXS5   0 0 -1.27278 0.943444
Q2FWL4   0 0 -1.27278 0.943444
P0C7Y1   0 0 -1.27278 0.943444
Q2FXA2   0 0 -1.27278 0.943444
Q2FY96   0 0 -1.27278 0.943444
Q2FVJ3   0 0 -1.27278 0.943444
Q2FZ24   0 0 -1.27278 0.943444
Q2G1X4   0 0 -1.27278 0.943444
Q2FYM6   0 0 -1.27278 0.943444
Q2FWX6   0 0 -1.27278 0.943444
Q2G1D2   0 0 -1.27278 0.943444
Q2FWC0   0 0 -1.27278 0.943444
Q2FZG7   0 0 -1.27278 0.943444
Q2G2P1   0 0 -1.27278 0.943444
Q2G1M4   0 0 -1.27278 0.943444
Q2FX29   0 0 -1.27278 0.943444
Q2FUZ3   0 0 -1.27278 0.943444
Q2FVZ9   0 0 -1.27278 0.943444
Q2G2N3   0 0 -1.27278 0.943444
Q2G237   0 0 -1.27278 0.943444
Q2FXN5   0 0 -1.27278 0.943444
Q2FYP7   0 0 -1.27278 0.943444
Q2FWC8   0 0 -1.27278 0.943444
Q2G209   0 0 -1.27278 0.943444
Q2FXX7   0 0 -1.27278 0.943444
Q2FV05   0 0 -1.27278 0.943444
Q2FWM8   0 0 -1.27278 0.943444
Q2FV00   0 0 -1.27278 0.943444
Q2FZF2   0 0 -1.27278 0.943444
Q2FV80   0 0 -1.27278 0.943444
Q2FZZ7   0 0 -1.27278 0.943444
Q2FWH8   0 0 -1.27278 0.943444
Q2FVS5   0 0 -1.27278 0.943444
Q2FWY0   0 0 -1.27278 0.943444
Q2FZM3   0 0 -1.27278 0.943444
Q2FZW8   0 0 -1.27278 0.943444
Q2FVY7   0 0 -1.27278 0.943444
Q2FXJ1   0 0 -1.27278 0.943444
Q2G0T7   0 0 -1.27278 0.943444
Q2FW40   0 0 -1.27278 0.943444
Q2FYU9   0 0 -1.27278 0.943444
Q2FUR0   0 0 -1.27278 0.943444
Q2G215   0 0 -1.27278 0.943444
Q2G169   0 0 -1.27278 0.943444
Q2G034   0 0 -1.27278 0.943444
Q2FUV8   0 0 -1.27278 0.943444
Q2FW44   0 0 -1.27278 0.943444
Q2FYJ8   0 0 -1.27278 0.943444
Q2FVR6   0 0 -1.27278 0.943444
Q2G183   0 0 -1.27278 0.943444
Q2G0S1   0 0 -1.27278 0.943444
Q2FX83   0 0 -1.27278 0.943444
Q2FYF7   0 0 -1.27278 0.943444
Q2G166   2 0.4 -1.27278 0.943444
Q2FX20   0 0 -1.27278 0.943444
Q2G020   2 0.4 -1.27278 0.943444
Q2FVC0   0 0 -1.27278 0.943444
Q2FVD1   0 0 -1.27278 0.943444
Q2FWH1   1 0.2 -1.27278 0.943444
Q2FYX2   0 0 -1.27278 0.943444
Q2FZB5   0 0 -1.27278 0.943444
Q2G0G8   2 0.4 -1.27278 0.943444
P0A0I4   0 0 -1.27278 0.943444
Q2G2C6   0 0 -1.27278 0.943444
Q2FVB1   2 0.4 -1.27278 0.943444
Q2FYN1   0 0 -1.27278 0.943444
Q2FV79   2 0.4 -1.27278 0.943444
Q2FVU9   2 0.4 -1.27278 0.943444
Q2G0W5   1 0.2 -1.27278 0.943444
Q2FW60   0 0 -1.27278 0.943444
Q2G269   2 0.4 -1.27278 0.943444
Q2FZS1   2 0.4 -1.27278 0.943444
Q2G1Y3   2 0.4 -1.27278 0.943444
Q2FWA4   2 0.4 -1.27278 0.943444
Q2G0C0   0 0 -1.27278 0.943444
Q2G2J6   0 0 -1.27278 0.943444
Q2G1R2   2 0.4 -1.27278 0.943444
Q2FXY8   1 0.2 -1.27278 0.943444
Q2FYL2   2 0.4 -1.27278 0.943444
Q2FYS3   0 0 -1.27278 0.943444
Q2FXS0   2 0.4 -1.27278 0.943444
Q2FWA7   0 0 -1.27278 0.943444
Q2FWV8   0 0 -1.27278 0.943444
Q2G279   2 0.4 -1.27278 0.943444
Q2FYB5   0 0 -1.27278 0.943444
Q2G175   0 0 -1.27278 0.943444
Q2FZ07   1 0.2 -1.27278 0.943444
Q2FVG7   0 0 -1.27278 0.943444
Q2G2P3   2 0.4 -1.27278 0.943444
Q2FZA3   2 0.4 -1.27278 0.943444
Q2FYE1   0 0 -1.27278 0.943444
Q2G2F8   0 0 -1.27278 0.943444
Q2FWS8   0 0 -1.27278 0.943444
Q2FXD8   2 0.4 -1.27278 0.943444
Q2FX46   2 0.4 -1.27278 0.943444
Q2FYB4   2 0.4 -1.27278 0.943444
Q2FYC0   0 0 -1.27278 0.943444
Q2FUY5   0 0 -1.27278 0.943444
Q2FYF2   0 0 -1.27278 0.943444
Q2G0R4   0 0 -1.27278 0.943444
Q2G1L1   0 0 -1.27278 0.943444
Q2FYB0   0 0 -1.27278 0.943444
Q2FWW5   2 0.4 -1.27278 0.943444
Q2FX04   1 0.2 -1.27278 0.943444
Q2FV33   2 0.4 -1.27278 0.943444
Q2FUX6   2 0.4 -1.27278 0.943444
Q2FVP5   0 0 -1.27278 0.943444
Q2G0W7   2 0.4 -1.27278 0.943444
Q2FXV1   0 0 -1.27278 0.943444
Q2G096   1 0.2 -1.27278 0.943444
Q2FV68   2 0.4 -1.27278 0.943444
Q2FVY6   1 0.2 -1.27278 0.943444
Q2FYY0   0 0 -1.27278 0.943444
Q2G005   2 0.4 -1.27278 0.943444
Q2G2B4   0 0 -1.27278 0.943444
Q2FVZ7   2 0.4 -1.27278 0.943444
Q2FW55   2 0.4 -1.27278 0.943444
Q2FV92   0 0 -1.27278 0.943444
Q2FYV9   2 0.4 -1.27278 0.943444
Q2FW74   0 0 -1.27278 0.943444
Q2FVK9   2 0.4 -1.27278 0.943444
Q2FZA4   2 0.4 -1.27278 0.943444
Q2FV25   0 0 -1.27278 0.943444
Q2FYG8   2 0.4 -1.27278 0.943444
Q2G216   0 0 -1.27278 0.943444
Q2FZ69   0 0 -1.27278 0.943444
Q2FV97   2 0.4 -1.27278 0.943444
Q2FZ95   0 0 -1.27278 0.943444
Q2FZN8   0 0 -1.27278 0.943444
Q2FZG2   2 0.4 -1.27278 0.943444
Q2G259   2 0.4 -1.27278 0.943444
Q2FYB6   0 0 -1.27278 0.943444
Q2FZD1   0 0 -1.27278 0.943444
Q2FYT6   2 0.4 -1.27278 0.943444
Q2G0Y2   2 0.4 -1.27278 0.943444
Q2FWZ1   2 0.4 -1.27278 0.943444
Q2FVC8   2 0.4 -1.27278 0.943444
Q2G2H1   2 0.4 -1.27278 0.943444
Q2FY47   0 0 -1.27278 0.943444
Q2FX78   0 0 -1.27278 0.943444
Q2FX47   0 0 -1.27278 0.943444
Q2FZA7   0 0 -1.27278 0.943444
Q2FV32   2 0.4 -1.27278 0.943444
Q2FYE6   0 0 -1.27278 0.943444
Q2FZ41   0 0 -1.27278 0.943444
Q2FYG3   0 0 -1.27278 0.943444
Q2FX01   2 0.4 -1.27278 0.943444
Q2FXU6   0 0 -1.27278 0.943444
Q2FYL7   0 0 -1.27278 0.943444
Q2FWQ3   2 0.4 -1.27278 0.943444
Q2FZY9   0 0 -1.27278 0.943444
Q2FV50   1 0.2 -1.27278 0.943444
Q2FUY7   0 0 -1.27278 0.943444
Q2FXP6   2 0.4 -1.27278 0.943444
Q2G1S9   2 0.4 -1.27278 0.943444
Q2FX18   2 0.4 -1.27278 0.943444
Q2FYU0   0 0 -1.27278 0.943444
Q2FXZ7   4 0.727273 -1.27278 0.943444
Q2G051   3 0.545455 -1.27278 0.943444
Q2FWS3   2 0.363636 -1.27278 0.943444
Q2FW14   3 0.545455 -1.27278 0.943444
Q2FYD7   2 0.363636 -1.27278 0.943444
Q9RQP8   2 0.363636 -1.27278 0.943444
Q2FZK2   2 0.363636 -1.27278 0.943444
Q2FWI7   0 0 -1.27278 0.943444
Q2G182   2 0.363636 -1.27278 0.943444
Q2FYT7   2 0.363636 -1.27278 0.943444
Q2FV46   1 0.181818 -1.27278 0.943444
Q2FY58   2 0.363636 -1.27278 0.943444
Q2FX06   2 0.363636 -1.27278 0.943444
Q2FZH0   2 0.363636 -1.27278 0.943444
Q2FUZ4   5 0.909091 -1.27278 0.943444
Q2G102   2 0.363636 -1.27278 0.943444
Q2G1R8   2 0.363636 -1.27278 0.943444
Q2G2J1   6 1.09091 0.903563 0.161558
Q2FX71   5 0.909091 -1.27278 0.943444
Q2FUZ5   2 0.363636 -1.27278 0.943444
Q2FYP5   0 0 -1.27278 0.943444
Q2G048   0 0 -1.27278 0.943444
Q2FUQ0   3 0.545455 -1.27278 0.943444
Q2FWS7   2 0.363636 -1.27278 0.943444
Q2FV65   0 0 -1.27278 0.943444
Q2G125   2 0.363636 -1.27278 0.943444
Q2FYT2   4 0.727273 -1.27278 0.943444
Q2FVH7   0 0 -1.27278 0.943444
Q2G127   1 0.181818 -1.27278 0.943444
Q2FYI5   0 0 -1.27278 0.943444
Q2FYX4   6 1.09091 0.903563 0.161558
Q2G0M3   6 1.09091 0.903563 0.161558
Q2FW87   4 0.727273 -1.27278 0.943444
Q2G211   0 0 -1.27278 0.943444
Q2FXR5   5 0.909091 -1.27278 0.943444
Q2FWR5   5 0.909091 -1.27278 0.943444
Q2FYD5   5 0.909091 -1.27278 0.943444
Q2FY94   1 0.181818 -1.27278 0.943444
Q2G2W8   2 0.363636 -1.27278 0.943444
Q2FZL9   5 0.909091 -1.27278 0.943444
Q2FYT9   1 0.181818 -1.27278 0.943444
Q2FX44   4 0.727273 -1.27278 0.943444
Q2FXB2   0 0 -1.27278 0.943444
Q2FVF6   2 0.363636 -1.27278 0.943444
Q2G2F6   2 0.363636 -1.27278 0.943444
Q2G2C3   2 0.363636 -1.27278 0.943444
Q2FYA5   3 0.545455 -1.27278 0.943444
Q2FYB1   2 0.363636 -1.27278 0.943444
Q2G011   2 0.363636 -1.27278 0.943444
Q2FV29   0 0 -1.27278 0.943444
Q2FVW1   2 0.363636 -1.27278 0.943444
Q2FYA4   4 0.727273 -1.27278 0.943444
Q2FY26   3 0.545455 -1.27278 0.943444
Q2FXC1   0 0 -1.27278 0.943444
Q2G2T0   4 0.727273 -1.27278 0.943444
Q2FY62   0 0 -1.27278 0.943444
Q2G2K4   0 0 -1.27278 0.943444
Q2FW65   1 0.181818 -1.27278 0.943444
Q2FY05   5 0.909091 -1.27278 0.943444
Q2FV96   3 0.545455 -1.27278 0.943444
Q2G1S7   1 0.181818 -1.27278 0.943444
Q2FWS9   3 0.545455 -1.27278 0.943444
Q2G180   2 0.363636 -1.27278 0.943444
Q2G0L6   5 0.909091 -1.27278 0.943444
Q2G189   2 0.363636 -1.27278 0.943444
Q2FYD9   0 0 -1.27278 0.943444
Q2FWM6   0 0 -1.27278 0.943444
Q2FXA6   2 0.363636 -1.27278 0.943444
Q2G0U8   4 0.727273 -1.27278 0.943444
Q2FXD9   0 0 -1.27278 0.943444
Q2FWF9   0 0 -1.27278 0.943444
Q2FXS3   5 0.909091 -1.27278 0.943444
Q2FXX6   3 0.545455 -1.27278 0.943444
Q2FWU2   4 0.727273 -1.27278 0.943444
Q2FXD5   5 0.909091 -1.27278 0.943444
Q2FZK8   4 0.727273 -1.27278 0.943444
Q2FV15   2 0.363636 -1.27278 0.943444
Q2FZZ5   4 0.727273 -1.27278 0.943444
Q2FW48   1 0.181818 -1.27278 0.943444
Q2FYB3   2 0.363636 -1.27278 0.943444
Q2FWT5   2 0.363636 -1.27278 0.943444
Q2FVH4   0 0 -1.27278 0.943444
Q2FWP4   2 0.363636 -1.27278 0.943444
Q2FYX9   6 1.09091 0.903563 0.161558
Q2G1U7   2 0.363636 -1.27278 0.943444
Q2FXY6   2 0.363636 -1.27278 0.943444
Q2FYT1   0 0 -1.27278 0.943444
Q2G244   5 0.909091 -1.27278 0.943444
Q2FX30   0 0 -1.27278 0.943444
Q2FVZ3   2 0.363636 -1.27278 0.943444
Q2FWP5   2 0.363636 -1.27278 0.943444
Q2FX41   2 0.363636 -1.27278 0.943444
Q2G2R5   2 0.363636 -1.27278 0.943444
Q2G2S3   8 1.33333 0.903563 0.161558
Q2G004   2 0.333333 -1.27278 0.943444
Q2FWV1   4 0.666667 -1.27278 0.943444
Q2G003   7 1.16667 0.903563 0.161558
Q2FZV3   4 0.666667 -1.27278 0.943444
Q2G026   2 0.333333 -1.27278 0.943444
Q2FXG7   0 0 -1.27278 0.943444
Q2FYL8   2 0.333333 -1.27278 0.943444
Q2FZB6   0 0 -1.27278 0.943444
Q2FZE4   4 0.666667 -1.27278 0.943444
Q2FX11   1 0.166667 -1.27278 0.943444
Q2G0Y3   5 0.833333 -1.27278 0.943444
Q2FZW7   0 0 -1.27278 0.943444
Q2FX21   7 1.16667 0.903563 0.161558
Q2G092   7 1.16667 0.903563 0.161558
Q2FZB7   3 0.5 -1.27278 0.943444
Q2G0J9   7 1.16667 0.903563 0.161558
Q2G1X2   2 0.333333 -1.27278 0.943444
Q2FZD6   3 0.5 -1.27278 0.943444
Q2FW67   1 0.166667 -1.27278 0.943444
Q2G111   3 0.5 -1.27278 0.943444
Q2G2Y4   4 0.666667 -1.27278 0.943444
Q2FY38   0 0 -1.27278 0.943444
Q2FWJ0   5 0.833333 -1.27278 0.943444
Q2G2T5   2 0.333333 -1.27278 0.943444
Q2FVG6   4 0.666667 -1.27278 0.943444
Q2G1V8   2 0.333333 -1.27278 0.943444
Q2G1L0   2 0.333333 -1.27278 0.943444
Q2FXD6   5 0.833333 -1.27278 0.943444
P0C948   3 0.5 -1.27278 0.943444
Q2G1M2   2 0.333333 -1.27278 0.943444
Q2FVW8   2 0.333333 -1.27278 0.943444
Q2FX24   2 0.333333 -1.27278 0.943444
Q2FWS4   5 0.833333 -1.27278 0.943444
Q2FYQ3   2 0.333333 -1.27278 0.943444
Q2G254   3 0.5 -1.27278 0.943444
Q2FWB4   3 0.5 -1.27278 0.943444
Q2FUP8   6 1 0.903563 0.161558
Q2FZC2   2 0.333333 -1.27278 0.943444
Q2FYE4   5 0.833333 -1.27278 0.943444
Q2FWS2   0 0 -1.27278 0.943444
Q2FY03   4 0.666667 -1.27278 0.943444
Q2FVS6   4 0.666667 -1.27278 0.943444
Q2FXV2   0 0 -1.27278 0.943444
Q2G2L6   2 0.333333 -1.27278 0.943444
Q2G2I5   1 0.166667 -1.27278 0.943444
Q2FYA2   3 0.5 -1.27278 0.943444
Q2FWV7   2 0.333333 -1.27278 0.943444
Q2FXE7   2 0.333333 -1.27278 0.943444
Q2G0J6   2 0.333333 -1.27278 0.943444
Q2FUU4   7 1.16667 0.903563 0.161558
Q2FVJ4   3 0.5 -1.27278 0.943444
Q2FZM9   2 0.333333 -1.27278 0.943444
Q2FZ51   10 1.66667 0.903563 0.161558
Q2FY22   8 1.33333 0.903563 0.161558
Q2G2Q1   4 0.666667 -1.27278 0.943444
Q2G109   4 0.666667 -1.27278 0.943444
Q2G1D6   8 1.33333 0.903563 0.161558
Q2FVC9   0 0 -1.27278 0.943444
Q2G2R6   8 1.33333 0.903563 0.161558
Q2FZ85   3 0.5 -1.27278 0.943444
Q2FVK4   5 0.833333 -1.27278 0.943444
Q2G1V9   2 0.333333 -1.27278 0.943444
Q2G2H6   3 0.5 -1.27278 0.943444
Q2FWS6   4 0.666667 -1.27278 0.943444
Q2FZW4   6 1 0.903563 0.161558
Q2G1M3   5 0.833333 -1.27278 0.943444
Q2G1M0   6 1 0.903563 0.161558
Q2G1Y9   8 1.33333 0.903563 0.161558
Q2FX45   2 0.333333 -1.27278 0.943444
Q2FWP8   4 0.666667 -1.27278 0.943444
Q2FYP4   3 0.5 -1.27278 0.943444
Q2FYL1   8 1.33333 0.903563 0.161558
Q2G1L4   4 0.666667 -1.27278 0.943444
Q2FUQ7   3 0.5 -1.27278 0.943444
Q2G247   0 0 -1.27278 0.943444
Q2FVV0   7 1.16667 0.903563 0.161558
Q2FYU6   8 1.33333 0.903563 0.161558
Q2G2N6   3 0.5 -1.27278 0.943444
Q2FXC9   3 0.5 -1.27278 0.943444
Q2FX42   3 0.5 -1.27278 0.943444
Q2FX26   7 1.16667 0.903563 0.161558
Q2FWF3   2 0.333333 -1.27278 0.943444
Q2FZY1   2 0.333333 -1.27278 0.943444
Q2FW15   10 1.53846 0.903563 0.161558
P0A0G2   9 1.38462 0.903563 0.161558
Q2G2G5   2 0.307692 -1.27278 0.943444
Q2FY39   3 0.461538 -1.27278 0.943444
Q2G0B5   0 0 -1.27278 0.943444
Q2FZI1   12 1.84615 0.903563 0.161558
Q2FUQ6   4 0.615385 -1.27278 0.943444
Q2FVR5   6 0.923077 -1.27278 0.943444
Q2G2W6   5 0.769231 -1.27278 0.943444
Q2FZR8   6 0.923077 -1.27278 0.943444
Q2FVY8   11 1.69231 0.903563 0.161558
Q2FZ60   7 1.07692 0.903563 0.161558
Q2FV82   8 1.23077 0.903563 0.161558
Q2FX23   7 1.07692 0.903563 0.161558
Q2G1G3   2 0.307692 -1.27278 0.943444
P68805   0 0 -1.27278 0.943444
Q2FVL0   9 1.38462 0.903563 0.161558
Q2G2J0   5 0.769231 -1.27278 0.943444
Q2FZF1   7 1.07692 0.903563 0.161558
Q2FXU9   7 1.07692 0.903563 0.161558
Q2G1A2   10 1.53846 0.903563 0.161558
Q2G1C3   4 0.615385 -1.27278 0.943444
Q2G1D4   3 0.461538 -1.27278 0.943444
Q2G0A8   2 0.307692 -1.27278 0.943444
Q2FVC7   2 0.307692 -1.27278 0.943444
Q2G133   8 1.23077 0.903563 0.161558
Q2FY86   8 1.23077 0.903563 0.161558
Q2FX92   8 1.23077 0.903563 0.161558
Q2FW47   2 0.307692 -1.27278 0.943444
Q2G1T9   3 0.461538 -1.27278 0.943444
Q2FVU8   2 0.307692 -1.27278 0.943444
Q2FVD7   7 1.07692 0.903563 0.161558
Q2FX55   2 0.307692 -1.27278 0.943444
Q2FVD3   5 0.769231 -1.27278 0.943444
Q2G2B5   2 0.307692 -1.27278 0.943444
Q2FWV6   3 0.461538 -1.27278 0.943444
Q2FW29   6 0.923077 -1.27278 0.943444
Q2G0W6   0 0 -1.27278 0.943444
Q2FVD2   6 0.923077 -1.27278 0.943444
Q2FWR8   3 0.461538 -1.27278 0.943444
Q2FXA0   3 0.461538 -1.27278 0.943444
Q2FZB4   6 0.923077 -1.27278 0.943444
Q2FX37   4 0.615385 -1.27278 0.943444
Q2FX13   2 0.307692 -1.27278 0.943444
Q2FWD8   6 0.923077 -1.27278 0.943444
Q2G108   7 1.07692 0.903563 0.161558
Q2G2V4   8 1.23077 0.903563 0.161558
Q2FZW2   6 0.923077 -1.27278 0.943444
Q2FYY4   6 0.923077 -1.27278 0.943444
Q2FYB8   0 0 -1.27278 0.943444
Q2FWC2   4 0.615385 -1.27278 0.943444
Q2FYE8   7 1.07692 0.903563 0.161558
Q2FXK5   5 0.769231 -1.27278 0.943444
Q2FWT0   5 0.769231 -1.27278 0.943444
Q2FW19   5 0.769231 -1.27278 0.943444
Q2G100   4 0.615385 -1.27278 0.943444
Q2FYY3   5 0.769231 -1.27278 0.943444
Q2FZ01   2 0.307692 -1.27278 0.943444
Q2FYY1   5 0.769231 -1.27278 0.943444
Q2G103   14 2.15385 3.07991 0.0107511
Q2FV12   7 1.07692 0.903563 0.161558
Q2FWQ1   7 1.07692 0.903563 0.161558
Q2FYY5   6 0.923077 -1.27278 0.943444
Q2G207   9 1.38462 0.903563 0.161558
Q2G1Y8   5 0.769231 -1.27278 0.943444
Q2FWZ8   2 0.307692 -1.27278 0.943444
Q2G0Z8   2 0.307692 -1.27278 0.943444
Q2G2F7   4 0.615385 -1.27278 0.943444
Q2FYH9   3 0.461538 -1.27278 0.943444
Q2FWB7   2 0.307692 -1.27278 0.943444
Q2FYN2   9 1.28571 0.903563 0.161558
Q2FVQ6   7 1 0.903563 0.161558
Q2FWX3   2 0.285714 -1.27278 0.943444
Q2G187   2 0.285714 -1.27278 0.943444
Q2FW05   4 0.571429 -1.27278 0.943444
Q2FYC3   5 0.714286 -1.27278 0.943444
Q2FZJ2   7 1 0.903563 0.161558
Q2G0D6   3 0.428571 -1.27278 0.943444
Q2FWP7   6 0.857143 -1.27278 0.943444
Q2FX31   11 1.57143 0.903563 0.161558
Q2FVZ6   2 0.285714 -1.27278 0.943444
Q2G2A2   14 2 3.07991 0.0107511
Q2FWQ8   7 1 0.903563 0.161558
Q2FVM9   5 0.714286 -1.27278 0.943444
Q2FYD1   17 2.42857 3.07991 0.0107511
Q2FYN3   6 0.857143 -1.27278 0.943444
Q2FYI3   4 0.571429 -1.27278 0.943444
Q2G022   11 1.57143 0.903563 0.161558
Q2G1Q3   3 0.428571 -1.27278 0.943444
Q2FX58   4 0.571429 -1.27278 0.943444
Q2G2V1   11 1.57143 0.903563 0.161558
Q2FVV5   5 0.714286 -1.27278 0.943444
Q2FZC0   10 1.42857 0.903563 0.161558
Q2FV63   10 1.42857 0.903563 0.161558
Q2FWG9   4 0.571429 -1.27278 0.943444
Q2FZA5   5 0.714286 -1.27278 0.943444
Q2FX60   7 1 0.903563 0.161558
Q2G2I8   15 2.14286 3.07991 0.0107511
Q2G2Y5   14 2 3.07991 0.0107511
Q2G2Y2   5 0.714286 -1.27278 0.943444
Q2FWA6   6 0.857143 -1.27278 0.943444
Q2FWL8   6 0.857143 -1.27278 0.943444
Q2FY95   19 2.71429 3.07991 0.0107511
Q2FYC5   11 1.57143 0.903563 0.161558
Q2FV43   4 0.571429 -1.27278 0.943444
Q2FVU0   11 1.57143 0.903563 0.161558
Q2FZG5   3 0.428571 -1.27278 0.943444
Q2G2H9   2 0.285714 -1.27278 0.943444
Q2G1D1   10 1.42857 0.903563 0.161558
Q2FWU7   11 1.57143 0.903563 0.161558
P60647   4 0.571429 -1.27278 0.943444
Q2FUR7   3 0.428571 -1.27278 0.943444
Q2FWQ2   16 2.28571 3.07991 0.0107511
Q2G2M4   7 1 0.903563 0.161558
Q2G104   5 0.714286 -1.27278 0.943444
Q2FX76   3 0.428571 -1.27278 0.943444
Q2G2Q4   8 1.14286 0.903563 0.161558
Q2FXQ1   2 0.285714 -1.27278 0.943444
Q2FX80   5 0.714286 -1.27278 0.943444
Q2FZN6   8 1.14286 0.903563 0.161558
Q2G009   9 1.28571 0.903563 0.161558
Q2G021   10 1.42857 0.903563 0.161558
Q2FWH0   11 1.57143 0.903563 0.161558
Q2FXQ0   15 2.14286 3.07991 0.0107511
Q2FX64   4 0.571429 -1.27278 0.943444
Q2FY98   4 0.571429 -1.27278 0.943444
Q2FWK5   11 1.57143 0.903563 0.161558
Q2FYK1   4 0.571429 -1.27278 0.943444
Q2FXF0   5 0.714286 -1.27278 0.943444
Q2FY70   14 2 3.07991 0.0107511
Q2G114   20 2.85714 3.07991 0.0107511
Q2FX38   5 0.714286 -1.27278 0.943444
Q2FUP9   7 1 0.903563 0.161558
Q2FVV3   5 0.714286 -1.27278 0.943444
Q2G113   12 1.71429 0.903563 0.161558
Q2FWB2   6 0.857143 -1.27278 0.943444
Q2FWT6   8 1.14286 0.903563 0.161558
Q2FW28   13 1.85714 0.903563 0.161558
Q2FUQ9   7 1 0.903563 0.161558
Q2FY00   0 0 -1.27278 0.943444
Q2G040   2 0.285714 -1.27278 0.943444
Q2FX35   12 1.71429 0.903563 0.161558
Q2FYW9   14 1.86667 0.903563 0.161558
Q2G2N8   6 0.8 -1.27278 0.943444
Q2G1V7   13 1.73333 0.903563 0.161558
Q2G0C3   5 0.666667 -1.27278 0.943444
Q2FVW0   1 0.133333 -1.27278 0.943444
Q2FUS4   15 2 3.07991 0.0107511
Q2FVP6   3 0.4 -1.27278 0.943444
Q2FZK1   4 0.533333 -1.27278 0.943444
Q2FXY2   9 1.2 0.903563 0.161558
Q2FYX3   14 1.86667 0.903563 0.161558
Q2FZ86   9 1.2 0.903563 0.161558
Q2FUV7   4 0.533333 -1.27278 0.943444
Q2FX70   9 1.2 0.903563 0.161558
Q2G1Y1   5 0.666667 -1.27278 0.943444
Q2FVT9   6 0.8 -1.27278 0.943444
Q2G2K3   13 1.73333 0.903563 0.161558
P72358   4 0.533333 -1.27278 0.943444
Q2G192   6 0.8 -1.27278 0.943444
Q2FYX6   12 1.6 0.903563 0.161558
Q2FXW0   6 0.8 -1.27278 0.943444
Q2G202   9 1.2 0.903563 0.161558
Q2FYW7   8 1.06667 0.903563 0.161558
Q2G2M0   3 0.4 -1.27278 0.943444
Q2FXT7   9 1.2 0.903563 0.161558
Q2FX59   13 1.73333 0.903563 0.161558
Q2G0X2   5 0.666667 -1.27278 0.943444
Q2FWR6   11 1.46667 0.903563 0.161558
Q2FW22   10 1.33333 0.903563 0.161558
Q2FZH4   13 1.73333 0.903563 0.161558
Q2FYZ1   12 1.6 0.903563 0.161558
Q2G2W7   13 1.73333 0.903563 0.161558
Q2G2I4   13 1.73333 0.903563 0.161558
Q2FZP5   15 2 3.07991 0.0107511
Q2FWQ7   11 1.46667 0.903563 0.161558
Q2G1W9   13 1.73333 0.903563 0.161558
Q2FWF7   11 1.46667 0.903563 0.161558
Q2FYM9   13 1.73333 0.903563 0.161558
Q2FXV0   13 1.73333 0.903563 0.161558
Q2FWW2   12 1.6 0.903563 0.161558
Q2FVS2   3 0.4 -1.27278 0.943444
Q2G007   16 2.13333 3.07991 0.0107511
Q2FYA7   13 1.73333 0.903563 0.161558
Q2G0K0   15 2 3.07991 0.0107511
Q2FXS9   14 1.86667 0.903563 0.161558
Q2G249   10 1.33333 0.903563 0.161558
Q2G008   9 1.2 0.903563 0.161558
Q2FZD5   4 0.533333 -1.27278 0.943444
Q2FZG0   3 0.4 -1.27278 0.943444
Q2FX28   17 2.26667 3.07991 0.0107511
Q2FXI4   12 1.6 0.903563 0.161558
Q2G176   7 0.933333 -1.27278 0.943444
Q2G116   12 1.6 0.903563 0.161558
Q2FXF2   6 0.8 -1.27278 0.943444
Q2G260   12 1.6 0.903563 0.161558
Q2G213   3 0.4 -1.27278 0.943444
Q2G173   4 0.533333 -1.27278 0.943444
Q2FV71   16 2.13333 3.07991 0.0107511
Q2FWY8   7 0.933333 -1.27278 0.943444
Q2FWN3   10 1.33333 0.903563 0.161558
Q2FYD4   15 2 3.07991 0.0107511
Q2FVQ2   17 2.26667 3.07991 0.0107511
Q2FVK0   14 1.86667 0.903563 0.161558
Q2G285   9 1.2 0.903563 0.161558
Q2FZH6   14 1.86667 0.903563 0.161558
Q2FZX1   5 0.666667 -1.27278 0.943444
Q2FZ83   2 0.266667 -1.27278 0.943444
Q2G0S9   16 2.13333 3.07991 0.0107511
Q2FZH7   7 0.933333 -1.27278 0.943444
Q2FZT3   6 0.8 -1.27278 0.943444
Q2FX57   18 2.25 3.07991 0.0107511
Q2G0B9   15 1.875 0.903563 0.161558
Q2FY28   15 1.875 0.903563 0.161558
Q2G0R5   27 3.375 5.25625 0.000662855
Q2FZG8   12 1.5 0.903563 0.161558
Q2G1X1   9 1.125 0.903563 0.161558
Q2FX93   4 0.5 -1.27278 0.943444
Q2FYU5   7 0.875 -1.27278 0.943444
Q2FWR9   9 1.125 0.903563 0.161558
Q2FWS0   20 2.5 3.07991 0.0107511
Q2G0P4   3 0.375 -1.27278 0.943444
Q2FX50   7 0.875 -1.27278 0.943444
Q2FZV0   14 1.75 0.903563 0.161558
Q2G0S5   12 1.5 0.903563 0.161558
Q2FY25   5 0.625 -1.27278 0.943444
Q2FXG6   9 1.125 0.903563 0.161558
Q2FZJ7   8 1 0.903563 0.161558
Q2G0U7   13 1.625 0.903563 0.161558
Q2FZV2   12 1.5 0.903563 0.161558
Q2FWT8   12 1.5 0.903563 0.161558
Q2G0D1   18 2.25 3.07991 0.0107511
Q2FVW5   8 1 0.903563 0.161558
Q2FY97   15 1.875 0.903563 0.161558
Q2FXF3   15 1.875 0.903563 0.161558
Q2G063   9 1.125 0.903563 0.161558
Q2G0U5   7 0.875 -1.27278 0.943444
Q2G2B1   24 3 5.25625 0.000662855
Q2FVE3   11 1.375 0.903563 0.161558
Q2FZW1   9 1.125 0.903563 0.161558
Q2FYK2   14 1.75 0.903563 0.161558
Q2FXW2   13 1.625 0.903563 0.161558
Q9F0R1   24 3 5.25625 0.000662855
Q2FZG3   8 1 0.903563 0.161558
Q2G2K0   14 1.75 0.903563 0.161558
Q2FVN4   10 1.25 0.903563 0.161558
Q2FYV0   10 1.25 0.903563 0.161558
Q2G0A5   5 0.625 -1.27278 0.943444
Q2FZ03   17 2.125 3.07991 0.0107511
Q2G1I8   10 1.25 0.903563 0.161558
Q2FYX8   16 2 3.07991 0.0107511
Q2FV18   8 1 0.903563 0.161558
Q2FYI7   16 2 3.07991 0.0107511
Q2G0K1   11 1.375 0.903563 0.161558
Q2G2U9   24 3 5.25625 0.000662855
Q2FW31   7 0.875 -1.27278 0.943444
Q2FVB5   12 1.5 0.903563 0.161558
Q2FVI8   8 1 0.903563 0.161558
Q2FZT0   6 0.75 -1.27278 0.943444
P48860   13 1.625 0.903563 0.161558
Q2FYC1   10 1.25 0.903563 0.161558
Q2G286   14 1.75 0.903563 0.161558
Q2FXD3   16 2 3.07991 0.0107511
Q2G027   4 0.5 -1.27278 0.943444
Q2G0T4   6 0.75 -1.27278 0.943444
Q2FZJ5   6 0.75 -1.27278 0.943444
Q2FW10   6 0.75 -1.27278 0.943444
Q2FY91   10 1.25 0.903563 0.161558
Q2FVP0   13 1.625 0.903563 0.161558
P60070   12 1.5 0.903563 0.161558
Q2FWU1   13 1.625 0.903563 0.161558
Q2FYA3   8 1 0.903563 0.161558
Q2G0V8   8 1 0.903563 0.161558
Q2G0Z2   11 1.375 0.903563 0.161558
Q2FZ47   4 0.5 -1.27278 0.943444
Q2G0V9   3 0.375 -1.27278 0.943444
Q2FZE2   16 2 3.07991 0.0107511
Q2FWB0   18 2.25 3.07991 0.0107511
Q2G1J1   5 0.625 -1.27278 0.943444
Q2FYQ1   3 0.375 -1.27278 0.943444
Q2FZ45   16 2 3.07991 0.0107511
Q2FYW5   15 1.875 0.903563 0.161558
Q2G1A0   8 1 0.903563 0.161558
Q2FZB9   8 1 0.903563 0.161558
Q2FZX2   17 2.125 3.07991 0.0107511
Q2FZY4   10 1.25 0.903563 0.161558
Q2FW56   8 1 0.903563 0.161558
P0A0G6   9 1.125 0.903563 0.161558
Q2FW80   7 0.875 -1.27278 0.943444
Q2G2S4   12 1.5 0.903563 0.161558
Q2G2H0   15 1.875 0.903563 0.161558
Q2G2E1   3 0.375 -1.27278 0.943444
Q2G0I5   9 1.125 0.903563 0.161558
Q2FWW6   11 1.375 0.903563 0.161558
Q2G112   11 1.375 0.903563 0.161558
Q2G214   8 1 0.903563 0.161558
Q2FYG2   11 1.375 0.903563 0.161558
Q2G0J5   3 0.375 -1.27278 0.943444
Q2FX27   9 1.125 0.903563 0.161558
Q2FWV5   14 1.75 0.903563 0.161558
Q2FX40   20 2.5 3.07991 0.0107511
Q2FZM5   5 0.625 -1.27278 0.943444
Q2FXH8   5 0.625 -1.27278 0.943444
Q2FWS5   4 0.5 -1.27278 0.943444
Q2FW13   13 1.52941 0.903563 0.161558
Q2FY93   17 2 3.07991 0.0107511
Q2FZM8   19 2.23529 3.07991 0.0107511
Q2FZV4   15 1.76471 0.903563 0.161558
Q2FVD4   15 1.76471 0.903563 0.161558
Q2G0J3   9 1.05882 0.903563 0.161558
Q2FX61   13 1.52941 0.903563 0.161558
Q2FVD6   17 2 3.07991 0.0107511
Q2FYY7   19 2.23529 3.07991 0.0107511
Q2G0W0   20 2.35294 3.07991 0.0107511
Q2FXF7   20 2.35294 3.07991 0.0107511
Q2G191   7 0.823529 -1.27278 0.943444
Q2FYT5   10 1.17647 0.903563 0.161558
Q2G1P0   6 0.705882 -1.27278 0.943444
Q2FVF8   17 2 3.07991 0.0107511
Q2G0Y1   4 0.470588 -1.27278 0.943444
Q2FZD2   16 1.88235 0.903563 0.161558
Q2FZ59   11 1.29412 0.903563 0.161558
Q2G2G1   4 0.470588 -1.27278 0.943444
Q2G0F9   11 1.29412 0.903563 0.161558
Q2G1J2   17 2 3.07991 0.0107511
Q2G0Q6   10 1.17647 0.903563 0.161558
Q2FYX0   19 2.23529 3.07991 0.0107511
Q2FZU8   9 1.05882 0.903563 0.161558
Q2G267   13 1.52941 0.903563 0.161558
Q2G174   13 1.52941 0.903563 0.161558
Q2FWC3   15 1.76471 0.903563 0.161558
Q2FVN6   15 1.76471 0.903563 0.161558
Q2G2D1   13 1.52941 0.903563 0.161558
Q2FZK9   15 1.76471 0.903563 0.161558
Q2G2C9   17 2 3.07991 0.0107511
Q2G2V8   7 0.823529 -1.27278 0.943444
Q2FVL6   18 2.11765 3.07991 0.0107511
Q2FY45   9 1.05882 0.903563 0.161558
Q2G2R7   16 1.88235 0.903563 0.161558
Q2FWD5   14 1.64706 0.903563 0.161558
Q2FWT3   8 0.941176 -1.27278 0.943444
Q2FY92   20 2.35294 3.07991 0.0107511
Q2FZM2   10 1.17647 0.903563 0.161558
Q2G2F0   12 1.41176 0.903563 0.161558
Q2FW30   8 0.941176 -1.27278 0.943444
Q2FZV9   13 1.52941 0.903563 0.161558
Q2FVA6   14 1.64706 0.903563 0.161558
Q2G229   13 1.52941 0.903563 0.161558
Q2FZZ3   14 1.64706 0.903563 0.161558
Q2G2F4   4 0.470588 -1.27278 0.943444
Q2FVA7   18 2.11765 3.07991 0.0107511
Q2G0R3   16 1.88235 0.903563 0.161558
Q2G1R1   18 2.11765 3.07991 0.0107511
Q2FZ79   18 2.11765 3.07991 0.0107511
Q2FZ12   7 0.823529 -1.27278 0.943444
Q2FX39   10 1.17647 0.903563 0.161558
Q2G186   13 1.52941 0.903563 0.161558
Q2FXE5   5 0.588235 -1.27278 0.943444
Q2G0A1   8 0.941176 -1.27278 0.943444
Q2G0E7   7 0.823529 -1.27278 0.943444
Q2G2V7   10 1.17647 0.903563 0.161558
Q2FYA6   16 1.88235 0.903563 0.161558
Q2G276   15 1.76471 0.903563 0.161558
Q2G070   15 1.76471 0.903563 0.161558
Q2FVZ1   13 1.52941 0.903563 0.161558
Q2FW84   10 1.17647 0.903563 0.161558
Q2FVY9   23 2.70588 3.07991 0.0107511
Q2FVD9   17 2 3.07991 0.0107511
Q2G1T2   22 2.58824 3.07991 0.0107511
Q2G0I3   13 1.52941 0.903563 0.161558
Q2G0E8   8 0.941176 -1.27278 0.943444
Q2FW08   16 1.88235 0.903563 0.161558
Q2FVD8   17 2 3.07991 0.0107511
Q2FXF5   5 0.588235 -1.27278 0.943444
Q2FXW1   12 1.41176 0.903563 0.161558
Q2FW79   9 1.05882 0.903563 0.161558
Q2G2G0   12 1.41176 0.903563 0.161558
P48940   11 1.29412 0.903563 0.161558
Q2FYL6   9 1.05882 0.903563 0.161558
Q2FZV8   19 2.23529 3.07991 0.0107511
Q2FYM5   11 1.29412 0.903563 0.161558
Q2G2B6   12 1.41176 0.903563 0.161558
Q2G1L2   8 0.941176 -1.27278 0.943444
Q2G1V5   3 0.352941 -1.27278 0.943444
Q2FXT0   9 1.05882 0.903563 0.161558
Q2FY02   17 2 3.07991 0.0107511
Q2FWQ4   6 0.705882 -1.27278 0.943444
Q2FYG4   9 1.05882 0.903563 0.161558
Q2FW11   10 1.17647 0.903563 0.161558
Q2G257   11 1.22222 0.903563 0.161558
Q2FWJ6   14 1.55556 0.903563 0.161558
Q2FXS8   10 1.11111 0.903563 0.161558
Q2FX12   7 0.777778 -1.27278 0.943444
Q2FYF1   7 0.777778 -1.27278 0.943444
Q2G2E8   8 0.888889 -1.27278 0.943444
Q2FXE6   6 0.666667 -1.27278 0.943444
Q2G2C0   6 0.666667 -1.27278 0.943444
Q2G1V6   7 0.777778 -1.27278 0.943444
Q2FWZ4   14 1.55556 0.903563 0.161558
Q2G2V0   7 0.777778 -1.27278 0.943444
Q9ZAH6   21 2.33333 3.07991 0.0107511
Q2FVU2   18 2 3.07991 0.0107511
Q2FWI8   19 2.11111 3.07991 0.0107511
P0A0H0   7 0.777778 -1.27278 0.943444
Q2G0C1   21 2.33333 3.07991 0.0107511
Q2FXH3   14 1.55556 0.903563 0.161558
Q2FXI6   14 1.55556 0.903563 0.161558
Q2G1X5   13 1.44444 0.903563 0.161558
Q2FV08   20 2.22222 3.07991 0.0107511
Q2FWT7   12 1.33333 0.903563 0.161558
Q2G210   12 1.33333 0.903563 0.161558
Q2FW66   10 1.11111 0.903563 0.161558
Q2FWD0   18 2 3.07991 0.0107511
Q2FUQ1   12 1.33333 0.903563 0.161558
Q2FVI6   4 0.444444 -1.27278 0.943444
Q2FWM7   3 0.333333 -1.27278 0.943444
Q2FVN2   10 1.11111 0.903563 0.161558
Q2FWR2   15 1.66667 0.903563 0.161558
Q2FYH4   8 0.888889 -1.27278 0.943444
Q2FYM8   4 0.444444 -1.27278 0.943444
Q9RFJ6   19 2.11111 3.07991 0.0107511
Q2FZ42   9 1 0.903563 0.161558
Q2FVX9   16 1.77778 0.903563 0.161558
Q2G066   15 1.66667 0.903563 0.161558
Q2FVM3   10 1.11111 0.903563 0.161558
Q2FWT1   18 2 3.07991 0.0107511
Q2FZB8   8 0.888889 -1.27278 0.943444
Q2FUQ8   7 0.777778 -1.27278 0.943444
Q2G2I7   11 1.22222 0.903563 0.161558
Q2FVF7   10 1.11111 0.903563 0.161558
Q2FV52   14 1.55556 0.903563 0.161558
Q2FWE3   8 0.888889 -1.27278 0.943444
Q2G144   5 0.555556 -1.27278 0.943444
Q2FXZ1   15 1.66667 0.903563 0.161558
Q2FX34   16 1.77778 0.903563 0.161558
Q2FWV4   12 1.33333 0.903563 0.161558
Q2FZ11   8 0.888889 -1.27278 0.943444
Q2G141   10 1.11111 0.903563 0.161558
Q2FWF5   19 2.11111 3.07991 0.0107511
Q2FV34   12 1.33333 0.903563 0.161558
Q2FWQ0   25 2.77778 3.07991 0.0107511
Q2FV88   15 1.66667 0.903563 0.161558
Q2G2P0   14 1.55556 0.903563 0.161558
Q2FYW8   15 1.66667 0.903563 0.161558
Q2G1W1   21 2.33333 3.07991 0.0107511
Q2FVC2   14 1.55556 0.903563 0.161558
Q2G0D3   3 0.333333 -1.27278 0.943444
Q2FV89   18 2 3.07991 0.0107511
Q2G1U2   11 1.22222 0.903563 0.161558
Q2FX32   10 1.11111 0.903563 0.161558
Q2FXS7   12 1.33333 0.903563 0.161558
Q2FVX1   8 0.888889 -1.27278 0.943444
Q2FVE0   8 0.888889 -1.27278 0.943444
Q2G270   16 1.77778 0.903563 0.161558
Q9EYW6   16 1.77778 0.903563 0.161558
Q2FVB8   10 1.11111 0.903563 0.161558
Q2FZT9   7 0.777778 -1.27278 0.943444
Q2G298   13 1.44444 0.903563 0.161558
Q2FX49   10 1.11111 0.903563 0.161558
Q2G0Z0   14 1.55556 0.903563 0.161558
Q2FW39   19 2.11111 3.07991 0.0107511
Q2G252   8 0.888889 -1.27278 0.943444
Q2G0A3   9 1 0.903563 0.161558
Q2FYJ7   12 1.33333 0.903563 0.161558
Q2FWT2   12 1.33333 0.903563 0.161558
Q2FWQ5   17 1.88889 0.903563 0.161558
Q2G2J7   15 1.66667 0.903563 0.161558
Q2FY75   4 0.444444 -1.27278 0.943444
Q2G106   16 1.77778 0.903563 0.161558
Q2FVY3   13 1.44444 0.903563 0.161558
Q2FVP9   14 1.55556 0.903563 0.161558
Q2FW42   11 1.22222 0.903563 0.161558
Q2FUV9   15 1.66667 0.903563 0.161558
Q2FVR7   18 2 3.07991 0.0107511
Q2FZN1   16 1.77778 0.903563 0.161558
Q2G2Q7   15 1.57895 0.903563 0.161558
Q2G150   13 1.36842 0.903563 0.161558
Q2G081   10 1.05263 0.903563 0.161558
Q2FV45   12 1.26316 0.903563 0.161558
Q2FX02   18 1.89474 0.903563 0.161558
P0A0Q4   15 1.57895 0.903563 0.161558
Q2G0L9   8 0.842105 -1.27278 0.943444
Q2FY04   19 2 3.07991 0.0107511
Q2FV48   9 0.947368 -1.27278 0.943444
Q2FW64   10 1.05263 0.903563 0.161558
Q2FX63   18 1.89474 0.903563 0.161558
Q2G1T3   11 1.15789 0.903563 0.161558
Q2G0K9   15 1.57895 0.903563 0.161558
Q2FZ00   13 1.36842 0.903563 0.161558
Q2FVL9   12 1.26316 0.903563 0.161558
Q2FW33   14 1.47368 0.903563 0.161558
Q2FWT9   14 1.47368 0.903563 0.161558
Q2FZF7   11 1.15789 0.903563 0.161558
Q2FWL1   20 2.10526 3.07991 0.0107511
Q2FYS7   21 2.21053 3.07991 0.0107511
Q2FZX3   16 1.68421 0.903563 0.161558
Q2FXR0   7 0.736842 -1.27278 0.943444
Q2G2I9   15 1.57895 0.903563 0.161558
Q2FWN1   4 0.421053 -1.27278 0.943444
Q2G297   9 0.947368 -1.27278 0.943444
Q2FVA0   7 0.736842 -1.27278 0.943444
Q2FXX0   10 1.05263 0.903563 0.161558
Q2G2P4   5 0.526316 -1.27278 0.943444
Q2G0P8   17 1.78947 0.903563 0.161558
Q2FVN3   17 1.78947 0.903563 0.161558
Q2FXK7   16 1.68421 0.903563 0.161558
Q2FZF8   14 1.47368 0.903563 0.161558
Q2FWR0   21 2.21053 3.07991 0.0107511
Q2FXL2   7 0.736842 -1.27278 0.943444
Q2FWA9   11 1.15789 0.903563 0.161558
Q2G282   20 2.10526 3.07991 0.0107511
Q9RQQ0   7 0.736842 -1.27278 0.943444
Q2FXD7   25 2.63158 3.07991 0.0107511
Q2FUY4   18 1.89474 0.903563 0.161558
Q2G2W4   8 0.842105 -1.27278 0.943444
Q2FZF5   9 0.947368 -1.27278 0.943444
Q2FY42   9 0.947368 -1.27278 0.943444
Q2FUS3   9 0.947368 -1.27278 0.943444
Q2G2E7   8 0.842105 -1.27278 0.943444
Q2G0S6   10 1.05263 0.903563 0.161558
Q2G0C2   12 1.26316 0.903563 0.161558
Q2FWF8   12 1.26316 0.903563 0.161558
Q2G000   17 1.78947 0.903563 0.161558
Q2FWX2   11 1.15789 0.903563 0.161558
Q2FZS2   13 1.36842 0.903563 0.161558
Q2FW16   13 1.36842 0.903563 0.161558
Q2FZI2   10 1.05263 0.903563 0.161558
Q2G1Q5   11 1.15789 0.903563 0.161558
Q2G1A5   15 1.57895 0.903563 0.161558
Q2G0P7   9 0.947368 -1.27278 0.943444
Q2FWV3   9 0.947368 -1.27278 0.943444
Q2FW51   15 1.57895 0.903563 0.161558
Q2FVI4   18 1.89474 0.903563 0.161558
Q2FVN7   21 2.21053 3.07991 0.0107511
Q2FWP9   12 1.26316 0.903563 0.161558
Q2FXT2   17 1.78947 0.903563 0.161558
P0A0F4   11 1.15789 0.903563 0.161558
Q2G126   18 1.89474 0.903563 0.161558
Q2FW82   5 0.526316 -1.27278 0.943444
Q2FY44   12 1.26316 0.903563 0.161558
Q2G0N9   17 1.78947 0.903563 0.161558
Q2G0Z9   4 0.421053 -1.27278 0.943444
Q2FV81   22 2.31579 3.07991 0.0107511
Q2FYC4   12 1.26316 0.903563 0.161558
Q2G178   16 1.68421 0.903563 0.161558
Q2G079   8 0.842105 -1.27278 0.943444
Q2G2B7   17 1.78947 0.903563 0.161558
Q2FVF5   15 1.57895 0.903563 0.161558
Q2G2W2   15 1.57895 0.903563 0.161558
Q2G1I2   20 2.10526 3.07991 0.0107511
Q2G245   2 0.210526 -1.27278 0.943444
Q2G1H7   10 1 0.903563 0.161558
Q2FWF1   13 1.3 0.903563 0.161558
Q2FZZ9   19 1.9 0.903563 0.161558
Q2G1W3   14 1.4 0.903563 0.161558
Q2G204   20 2 3.07991 0.0107511
Q2G1H1   9 0.9 -1.27278 0.943444
Q2FXK3   11 1.1 0.903563 0.161558
Q2G2H8   15 1.5 0.903563 0.161558
Q2FZP9   17 1.7 0.903563 0.161558
Q2FWI2   16 1.6 0.903563 0.161558
Q2FYZ6   8 0.8 -1.27278 0.943444
Q2FXS1   6 0.6 -1.27278 0.943444
Q2G200   20 2 3.07991 0.0107511
Q2G2L5   4 0.4 -1.27278 0.943444
Q2FY73   24 2.4 3.07991 0.0107511
Q2G177   5 0.5 -1.27278 0.943444
Q2G2F9   16 1.6 0.903563 0.161558
Q2FV27   10 1 0.903563 0.161558
Q2FZ56   18 1.8 0.903563 0.161558
Q2FVF3   6 0.6 -1.27278 0.943444
Q2G0B6   10 1 0.903563 0.161558
Q2G2S5   14 1.4 0.903563 0.161558
Q2FW68   10 1 0.903563 0.161558
Q2FWX7   15 1.5 0.903563 0.161558
Q2FWB6   18 1.8 0.903563 0.161558
Q2FXA9   19 1.9 0.903563 0.161558
Q2FXP3   18 1.8 0.903563 0.161558
Q2FUX5   22 2.2 3.07991 0.0107511
Q2FZZ4   7 0.7 -1.27278 0.943444
Q2FX98   22 2.2 3.07991 0.0107511
Q2FV23   13 1.3 0.903563 0.161558
Q2FUR1   6 0.6 -1.27278 0.943444
Q2FY49   21 2.1 3.07991 0.0107511
Q2G017   14 1.4 0.903563 0.161558
Q2G2K9   11 1.1 0.903563 0.161558
Q2G2N9   18 1.8 0.903563 0.161558
Q2G0E9   9 0.9 -1.27278 0.943444
Q2FY19   21 2.1 3.07991 0.0107511
Q2G1E3   7 0.7 -1.27278 0.943444
Q2FW17   9 0.9 -1.27278 0.943444
Q2FWK9   15 1.5 0.903563 0.161558
Q2G2Q6   16 1.6 0.903563 0.161558
Q2G2Q5   20 2 3.07991 0.0107511
Q2G1U9   23 2.3 3.07991 0.0107511
Q2G299   12 1.2 0.903563 0.161558
Q2FX75   10 1 0.903563 0.161558
Q2G058   14 1.4 0.903563 0.161558
Q2G0E3   11 1.1 0.903563 0.161558
Q2FYK0   9 0.9 -1.27278 0.943444
Q2G2K6   10 1 0.903563 0.161558
Q2FYN0   10 1 0.903563 0.161558
Q2FVK7   9 0.9 -1.27278 0.943444
Q2FX15   18 1.8 0.903563 0.161558
Q2FVN9   6 0.6 -1.27278 0.943444
Q2FWX0   8 0.8 -1.27278 0.943444
Q2G143   17 1.7 0.903563 0.161558
Q2G0C7   17 1.7 0.903563 0.161558
Q2G0K6   10 1 0.903563 0.161558
Q2FZZ1   6 0.6 -1.27278 0.943444
Q2FV13   20 2 3.07991 0.0107511
Q2G128   9 0.9 -1.27278 0.943444
Q2FXU2   12 1.2 0.903563 0.161558
Q2G2R4   7 0.7 -1.27278 0.943444
Q2FXM1   8 0.8 -1.27278 0.943444
Q8KQR1   9 0.9 -1.27278 0.943444
Q2G2Q9   19 1.9 0.903563 0.161558
Q2FVG9   6 0.6 -1.27278 0.943444
Q2FV56   7 0.7 -1.27278 0.943444
Q2FWG7   7 0.666667 -1.27278 0.943444
Q2G0T1   12 1.14286 0.903563 0.161558
Q2FXB9   8 0.761905 -1.27278 0.943444
Q2FZP3   8 0.761905 -1.27278 0.943444
Q2FZQ2   5 0.47619 -1.27278 0.943444
Q2FXS4   19 1.80952 0.903563 0.161558
Q2FZ21   19 1.80952 0.903563 0.161558
Q2G2X2   11 1.04762 0.903563 0.161558
Q2FZF6   9 0.857143 -1.27278 0.943444
Q2FYA0   20 1.90476 0.903563 0.161558
Q2G2A9   7 0.666667 -1.27278 0.943444
Q2FYB9   17 1.61905 0.903563 0.161558
Q2FYI4   11 1.04762 0.903563 0.161558
Q2FYL4   21 2 3.07991 0.0107511
Q2G1T0   7 0.666667 -1.27278 0.943444
Q2FXW7   18 1.71429 0.903563 0.161558
Q2FZA1   20 1.90476 0.903563 0.161558
Q2FY76   16 1.52381 0.903563 0.161558
Q2FZ97   27 2.57143 3.07991 0.0107511
Q2G1I4   5 0.47619 -1.27278 0.943444
Q2FYQ6   7 0.666667 -1.27278 0.943444
Q2FXL6   11 1.04762 0.903563 0.161558
Q2G2G6   4 0.380952 -1.27278 0.943444
Q2FVH1   5 0.47619 -1.27278 0.943444
Q2FYA8   13 1.2381 0.903563 0.161558
Q2G2M5   12 1.14286 0.903563 0.161558
Q2FV99   17 1.61905 0.903563 0.161558
Q2G105   15 1.42857 0.903563 0.161558
Q2FW23   13 1.2381 0.903563 0.161558
Q2G012   7 0.666667 -1.27278 0.943444
Q2G2V5   14 1.33333 0.903563 0.161558
Q2FW07   14 1.33333 0.903563 0.161558
Q2G0F2   13 1.2381 0.903563 0.161558
Q2FZC9   6 0.571429 -1.27278 0.943444
Q2FXE9   8 0.761905 -1.27278 0.943444
Q2FV47   13 1.2381 0.903563 0.161558
Q2G2Q8   19 1.80952 0.903563 0.161558
Q2FYE7   13 1.2381 0.903563 0.161558
Q2FUT3   8 0.761905 -1.27278 0.943444
Q2G068   20 1.90476 0.903563 0.161558
Q2G2D3   15 1.42857 0.903563 0.161558
Q2FYK4   14 1.33333 0.903563 0.161558
Q2FX36   15 1.42857 0.903563 0.161558
Q2G0A4   8 0.761905 -1.27278 0.943444
Q2G080   7 0.666667 -1.27278 0.943444
Q2FUT1   11 1.04762 0.903563 0.161558
Q2FYH3   20 1.90476 0.903563 0.161558
Q2FXA7   11 1.04762 0.903563 0.161558
Q2G2Y6   12 1.14286 0.903563 0.161558
Q2FY55   16 1.52381 0.903563 0.161558
Q2FY61   11 1.04762 0.903563 0.161558
Q2G0E2   24 2.28571 3.07991 0.0107511
Q2FVY1   9 0.857143 -1.27278 0.943444
Q2FUV1   18 1.71429 0.903563 0.161558
Q2FUS9   12 1.14286 0.903563 0.161558
Q2G1A1   20 1.90476 0.903563 0.161558
P60639   7 0.666667 -1.27278 0.943444
Q2FZE9   12 1.14286 0.903563 0.161558
Q2G1I9   9 0.857143 -1.27278 0.943444
Q2FWN0   21 2 3.07991 0.0107511
Q2FZE3   22 2.09524 3.07991 0.0107511
Q93Q23   8 0.761905 -1.27278 0.943444
Q2FWE9   14 1.33333 0.903563 0.161558
Q2FUS1   8 0.761905 -1.27278 0.943444
Q2FVM5   17 1.61905 0.903563 0.161558
Q2G2N7   7 0.666667 -1.27278 0.943444
Q2FWG0   6 0.571429 -1.27278 0.943444
Q2FXV7   4 0.380952 -1.27278 0.943444
Q2FW69   8 0.761905 -1.27278 0.943444
P0A0F8   12 1.14286 0.903563 0.161558
Q2G055   11 1.04762 0.903563 0.161558
Q2FV37   9 0.857143 -1.27278 0.943444
Q2G225   7 0.666667 -1.27278 0.943444
Q2FXG2   11 1.04762 0.903563 0.161558
Q2FY87   15 1.42857 0.903563 0.161558
Q2FWR7   12 1.14286 0.903563 0.161558
Q2G1U6   18 1.71429 0.903563 0.161558
Q2G006   23 2.19048 3.07991 0.0107511
Q2G2I6   8 0.727273 -1.27278 0.943444
Q2FWS1   12 1.09091 0.903563 0.161558
Q2FYF5   17 1.54545 0.903563 0.161558
Q2G0F1   11 1 0.903563 0.161558
Q2G0J2   15 1.36364 0.903563 0.161558
Q2FXE3   14 1.27273 0.903563 0.161558
Q2FYV8   20 1.81818 0.903563 0.161558
Q2G1X6   10 0.909091 -1.27278 0.943444
Q2FUP5   23 2.09091 3.07991 0.0107511
Q2G1A4   8 0.727273 -1.27278 0.943444
Q2G0H9   22 2 3.07991 0.0107511
Q2G0M0   8 0.727273 -1.27278 0.943444
Q2FYK6   17 1.54545 0.903563 0.161558
Q2G023   15 1.36364 0.903563 0.161558
Q2G0G2   18 1.63636 0.903563 0.161558
Q2FXC0   14 1.27273 0.903563 0.161558
Q2FXF1   18 1.63636 0.903563 0.161558
Q2FW00   7 0.636364 -1.27278 0.943444
Q2G1E7   6 0.545455 -1.27278 0.943444
Q2FWE7   15 1.36364 0.903563 0.161558
Q2FY32   12 1.09091 0.903563 0.161558
Q2FUU0   13 1.18182 0.903563 0.161558
Q2FVU5   19 1.72727 0.903563 0.161558
Q2G062   14 1.27273 0.903563 0.161558
Q2FV26   13 1.18182 0.903563 0.161558
Q2FW97   19 1.72727 0.903563 0.161558
Q2FZY8   8 0.727273 -1.27278 0.943444
Q2G277   9 0.818182 -1.27278 0.943444
Q2G0V1   9 0.818182 -1.27278 0.943444
Q2FWJ3   16 1.45455 0.903563 0.161558
Q2G2J2   22 2 3.07991 0.0107511
Q2FVB0   5 0.454545 -1.27278 0.943444
Q2G278   19 1.72727 0.903563 0.161558
Q2G107   11 1 0.903563 0.161558
P0A0M9   20 1.81818 0.903563 0.161558
Q2G067   6 0.545455 -1.27278 0.943444
Q2FV55   22 2 3.07991 0.0107511
Q2G1L3   14 1.27273 0.903563 0.161558
Q2G2R0   7 0.636364 -1.27278 0.943444
Q2G2T3   10 0.909091 -1.27278 0.943444
Q2FWA8   9 0.818182 -1.27278 0.943444
Q2G056   14 1.27273 0.903563 0.161558
Q2FWR1   23 2.09091 3.07991 0.0107511
Q2FXP9   14 1.27273 0.903563 0.161558
Q2FZI4   8 0.727273 -1.27278 0.943444
Q2G2L7   18 1.63636 0.903563 0.161558
Q2FVG1   8 0.727273 -1.27278 0.943444
Q2G1I7   18 1.63636 0.903563 0.161558
Q2FVB6   8 0.727273 -1.27278 0.943444
Q2G001   26 2.36364 3.07991 0.0107511
Q2FUX3   15 1.36364 0.903563 0.161558
Q2G1Q9   9 0.818182 -1.27278 0.943444
Q2G2S9   23 2.09091 3.07991 0.0107511
Q2FXZ8   12 1.09091 0.903563 0.161558
Q2FZI7   10 0.909091 -1.27278 0.943444
Q2FUS6   17 1.54545 0.903563 0.161558
Q2FUZ6   16 1.45455 0.903563 0.161558
Q2FYQ9   16 1.45455 0.903563 0.161558
Q2FYS8   20 1.81818 0.903563 0.161558
Q2FYS6   9 0.818182 -1.27278 0.943444
Q2FZG6   17 1.54545 0.903563 0.161558
Q2G1L9   5 0.454545 -1.27278 0.943444
Q2FXT3   19 1.72727 0.903563 0.161558
Q2FZN9   14 1.27273 0.903563 0.161558
Q2FW20   17 1.54545 0.903563 0.161558
Q2G0H3   17 1.54545 0.903563 0.161558
Q2FV98   22 2 3.07991 0.0107511
Q2FXR7   13 1.18182 0.903563 0.161558
Q2G1T4   24 2.18182 3.07991 0.0107511
Q2FW38   12 1.09091 0.903563 0.161558
Q2G2P6   8 0.727273 -1.27278 0.943444
Q2FVL7   23 2.09091 3.07991 0.0107511
Q2FVY2   16 1.45455 0.903563 0.161558
Q2FYZ0   15 1.36364 0.903563 0.161558
Q2FYW2   9 0.818182 -1.27278 0.943444
P60643   7 0.636364 -1.27278 0.943444
Q2G265   15 1.36364 0.903563 0.161558
Q2FV42   7 0.636364 -1.27278 0.943444
Q2FXN0   12 1.09091 0.903563 0.161558
Q2G2D9   8 0.727273 -1.27278 0.943444
Q2FV75   16 1.45455 0.903563 0.161558
Q2FYE0   11 1 0.903563 0.161558
Q2FX03   5 0.454545 -1.27278 0.943444
Q2FX89   10 0.909091 -1.27278 0.943444
Q2FX43   13 1.18182 0.903563 0.161558
Q2FV69   14 1.21739 0.903563 0.161558
P72360   7 0.608696 -1.27278 0.943444
Q2FVQ1   20 1.73913 0.903563 0.161558
Q2FYG7   26 2.26087 3.07991 0.0107511
Q2G1J8   6 0.521739 -1.27278 0.943444
Q2FW77   6 0.521739 -1.27278 0.943444
Q2FWI4   18 1.56522 0.903563 0.161558
Q2FX62   20 1.73913 0.903563 0.161558
Q2G0U6   18 1.56522 0.903563 0.161558
Q2G0P2   16 1.3913 0.903563 0.161558
Q2G0B8   26 2.26087 3.07991 0.0107511
Q2FVL3   4 0.347826 -1.27278 0.943444
Q2G1K8   22 1.91304 0.903563 0.161558
Q2G2R9   16 1.3913 0.903563 0.161558
Q2G2I3   5 0.434783 -1.27278 0.943444
Q2FY56   8 0.695652 -1.27278 0.943444
Q2G0B1   20 1.73913 0.903563 0.161558
Q2G1T1   11 0.956522 -1.27278 0.943444
Q2FVX5   5 0.434783 -1.27278 0.943444
Q2G0H8   13 1.13043 0.903563 0.161558
Q2FVT3   9 0.782609 -1.27278 0.943444
Q2FWF6   18 1.56522 0.903563 0.161558
Q2FWZ6   22 1.91304 0.903563 0.161558
Q2FZ77   14 1.21739 0.903563 0.161558
Q2G0H0   14 1.21739 0.903563 0.161558
Q2G2G7   22 1.91304 0.903563 0.161558
Q2G117   12 1.04348 0.903563 0.161558
Q2FXG9   12 1.04348 0.903563 0.161558
Q2FWE4   17 1.47826 0.903563 0.161558
Q2FUS0   19 1.65217 0.903563 0.161558
Q2FWR3   16 1.3913 0.903563 0.161558
Q2FYA9   16 1.3913 0.903563 0.161558
Q2G0Y5   14 1.21739 0.903563 0.161558
Q2FZZ8   21 1.82609 0.903563 0.161558
Q2G1Z6   18 1.56522 0.903563 0.161558
Q2FX53   14 1.21739 0.903563 0.161558
Q2FZC4   14 1.21739 0.903563 0.161558
Q2FUS5   9 0.782609 -1.27278 0.943444
Q2G1R0   6 0.521739 -1.27278 0.943444
Q2G0D5   8 0.695652 -1.27278 0.943444
Q2FY18   7 0.608696 -1.27278 0.943444
Q2FYH8   10 0.869565 -1.27278 0.943444
Q2G1F2   11 0.956522 -1.27278 0.943444
Q2G0Q5   14 1.21739 0.903563 0.161558
Q2FVR2   17 1.47826 0.903563 0.161558
Q2FZE7   11 0.956522 -1.27278 0.943444
Q2G0I0   19 1.65217 0.903563 0.161558
Q2G0R1   11 0.956522 -1.27278 0.943444
Q2G0L7   12 1.04348 0.903563 0.161558
Q2FWI1   19 1.65217 0.903563 0.161558
Q2G0F7   9 0.782609 -1.27278 0.943444
Q2FXY3   12 1.04348 0.903563 0.161558
P0A084   22 1.91304 0.903563 0.161558
Q2G0G5   11 0.956522 -1.27278 0.943444
Q2FZE5   7 0.608696 -1.27278 0.943444
Q2G0A2   5 0.434783 -1.27278 0.943444
Q2FVE8   7 0.608696 -1.27278 0.943444
Q2G2M8   18 1.56522 0.903563 0.161558
Q2FYH7   12 1.04348 0.903563 0.161558
Q2FVR8   17 1.47826 0.903563 0.161558
Q2FZU9   27 2.34783 3.07991 0.0107511
Q2FYX7   13 1.13043 0.903563 0.161558
Q2G280   19 1.65217 0.903563 0.161558
Q2FVG5   19 1.65217 0.903563 0.161558
Q2FWX1   21 1.82609 0.903563 0.161558
Q2FVB3   9 0.782609 -1.27278 0.943444
Q2G2A1   15 1.30435 0.903563 0.161558
Q2G1W7   17 1.47826 0.903563 0.161558
Q2FW36   10 0.869565 -1.27278 0.943444
P31337   17 1.47826 0.903563 0.161558
Q2FXB8   7 0.608696 -1.27278 0.943444
Q2G2F3   18 1.56522 0.903563 0.161558
Q2FYM7   1 0.0869565 -1.27278 0.943444
Q2FYB2   13 1.13043 0.903563 0.161558
Q2G2E2   18 1.5 0.903563 0.161558
Q2G2G9   17 1.41667 0.903563 0.161558
Q2FVC5   16 1.33333 0.903563 0.161558
Q2G0T3   11 0.916667 -1.27278 0.943444
Q2G074   8 0.666667 -1.27278 0.943444
Q2G016   18 1.5 0.903563 0.161558
Q2G0G4   22 1.83333 0.903563 0.161558
Q2G2K1   13 1.08333 0.903563 0.161558
Q2FXE1   17 1.41667 0.903563 0.161558
Q2FWD2   9 0.75 -1.27278 0.943444
Q2G1Q0   17 1.41667 0.903563 0.161558
Q2G073   7 0.583333 -1.27278 0.943444
Q2G1T7   26 2.16667 3.07991 0.0107511
Q2FVI3   19 1.58333 0.903563 0.161558
Q2FZ93   12 1 0.903563 0.161558
Q2FVQ7   14 1.16667 0.903563 0.161558
Q2G2B9   9 0.75 -1.27278 0.943444
Q2FZN5   8 0.666667 -1.27278 0.943444
Q2FY72   14 1.16667 0.903563 0.161558
Q2G0A0   22 1.83333 0.903563 0.161558
Q2FZQ8   7 0.583333 -1.27278 0.943444
Q2FXP1   12 1 0.903563 0.161558
P0A0B7   18 1.5 0.903563 0.161558
Q2FYW0   8 0.666667 -1.27278 0.943444
Q2G230   11 0.916667 -1.27278 0.943444
Q2G0H5   17 1.41667 0.903563 0.161558
Q2G0B7   13 1.08333 0.903563 0.161558
Q2G131   4 0.333333 -1.27278 0.943444
Q2G0Y4   16 1.33333 0.903563 0.161558
Q2G2L0   18 1.5 0.903563 0.161558
Q2G101   13 1.08333 0.903563 0.161558
Q2G036   18 1.5 0.903563 0.161558
Q2FXN3   9 0.75 -1.27278 0.943444
Q2FWY2   14 1.16667 0.903563 0.161558
Q2FXK6   25 2.08333 3.07991 0.0107511
Q2G2Y3   23 1.91667 0.903563 0.161558
Q2G1P8   18 1.5 0.903563 0.161558
Q2G0N7   11 0.916667 -1.27278 0.943444
Q2FW43   17 1.41667 0.903563 0.161558
Q2G2N4   24 2 3.07991 0.0107511
Q2FW59   19 1.58333 0.903563 0.161558
Q2G1V0   7 0.583333 -1.27278 0.943444
Q2G010   21 1.75 0.903563 0.161558
Q2FWJ4   10 0.833333 -1.27278 0.943444
Q2FUR3   19 1.58333 0.903563 0.161558
Q2FXE4   14 1.16667 0.903563 0.161558
Q2FY36   16 1.33333 0.903563 0.161558
Q2G1Q7   20 1.66667 0.903563 0.161558
Q2FX09   10 0.833333 -1.27278 0.943444
Q2G0Z1   21 1.75 0.903563 0.161558
Q2FWJ1   22 1.83333 0.903563 0.161558
Q2FUT4   19 1.58333 0.903563 0.161558
Q2FYI1   23 1.91667 0.903563 0.161558
Q2FXQ8   15 1.25 0.903563 0.161558
Q2FUZ0   15 1.25 0.903563 0.161558
P0A086   23 1.91667 0.903563 0.161558
Q2FZM0   9 0.75 -1.27278 0.943444
Q2FXL3   16 1.33333 0.903563 0.161558
Q2G2K7   9 0.75 -1.27278 0.943444
Q2FVL1   6 0.5 -1.27278 0.943444
Q2FW21   12 1 0.903563 0.161558
Q2G201   20 1.66667 0.903563 0.161558
Q2FVV6   16 1.33333 0.903563 0.161558
Q2FV03   14 1.16667 0.903563 0.161558
Q2G2T2   8 0.666667 -1.27278 0.943444
Q2FZ44   18 1.5 0.903563 0.161558
Q2G1N7   26 2.16667 3.07991 0.0107511
Q2G172   8 0.666667 -1.27278 0.943444
Q2G208   15 1.25 0.903563 0.161558
Q2FZR7   7 0.583333 -1.27278 0.943444
Q2G2K2   12 1 0.903563 0.161558
Q2FVA4   22 1.83333 0.903563 0.161558
Q2G0F5   7 0.583333 -1.27278 0.943444
Q2G0X0   19 1.58333 0.903563 0.161558
Q2FXU0   10 0.833333 -1.27278 0.943444
Q2FXX9   12 1 0.903563 0.161558
Q2G2K8   17 1.41667 0.903563 0.161558
Q2G0X1   20 1.6 0.903563 0.161558
Q2FXI8   20 1.6 0.903563 0.161558
Q2G0L1   17 1.36 0.903563 0.161558
Q2FX07   9 0.72 -1.27278 0.943444
Q2G139   23 1.84 0.903563 0.161558
Q2FUV5   17 1.36 0.903563 0.161558
Q2FVD0   16 1.28 0.903563 0.161558
Q2FX10   11 0.88 -1.27278 0.943444
Q2G1W5   15 1.2 0.903563 0.161558
Q2G1Y7   16 1.28 0.903563 0.161558
Q2G190   23 1.84 0.903563 0.161558
Q2FV59   8 0.64 -1.27278 0.943444
Q2FZS3   14 1.12 0.903563 0.161558
Q2FX90   13 1.04 0.903563 0.161558
Q2FW85   6 0.48 -1.27278 0.943444
Q2FZ65   24 1.92 0.903563 0.161558
Q2FXJ7   16 1.28 0.903563 0.161558
Q2FVW2   14 1.12 0.903563 0.161558
Q2G0H4   25 2 3.07991 0.0107511
Q2FVV4   9 0.72 -1.27278 0.943444
Q2FUR9   8 0.64 -1.27278 0.943444
Q2FW06   14 1.12 0.903563 0.161558
Q2FY84   20 1.6 0.903563 0.161558
Q2G132   24 1.92 0.903563 0.161558
Q2G0C9   22 1.76 0.903563 0.161558
Q2G2N1   7 0.56 -1.27278 0.943444
Q2FVF2   7 0.56 -1.27278 0.943444
Q2FZ30   19 1.52 0.903563 0.161558
Q2FXX8   15 1.2 0.903563 0.161558
Q2FZX6   12 0.96 -1.27278 0.943444
Q2G1Z2   7 0.56 -1.27278 0.943444
Q2G0G7   24 1.92 0.903563 0.161558
Q2FV53   22 1.76 0.903563 0.161558
Q2FV28   11 0.88 -1.27278 0.943444
Q2G097   21 1.68 0.903563 0.161558
Q2FZC5   13 1.04 0.903563 0.161558
Q2FY77   22 1.76 0.903563 0.161558
Q2FVA9   13 1.04 0.903563 0.161558
Q2G2W5   12 0.96 -1.27278 0.943444
Q2FX97   10 0.8 -1.27278 0.943444
Q2G1F3   18 1.44 0.903563 0.161558
Q2FYU1   15 1.2 0.903563 0.161558
Q2FUP6   21 1.68 0.903563 0.161558
Q2G2U7   12 0.96 -1.27278 0.943444
Q2FY09   23 1.84 0.903563 0.161558
Q2G1J6   15 1.2 0.903563 0.161558
Q2G059   18 1.44 0.903563 0.161558
Q2FVK5   4 0.32 -1.27278 0.943444
Q2G0H7   18 1.44 0.903563 0.161558
Q2FWN2   8 0.64 -1.27278 0.943444
Q2FYV7   15 1.2 0.903563 0.161558
Q2G236   8 0.64 -1.27278 0.943444
Q2FZR6   9 0.72 -1.27278 0.943444
Q2G1P9   18 1.44 0.903563 0.161558
Q2G0R9   17 1.36 0.903563 0.161558
Q2FUZ9   11 0.88 -1.27278 0.943444
Q2FVP2   16 1.28 0.903563 0.161558
Q2FXC8   29 2.32 3.07991 0.0107511
Q2FVC4   17 1.36 0.903563 0.161558
Q2FZ29   17 1.36 0.903563 0.161558
Q2FYR8   17 1.30769 0.903563 0.161558
Q2FY23   16 1.23077 0.903563 0.161558
Q2G0D4   23 1.76923 0.903563 0.161558
Q2FZ38   17 1.30769 0.903563 0.161558
Q2FXH1   6 0.461538 -1.27278 0.943444
Q2FXZ9   15 1.15385 0.903563 0.161558
Q2G1V3   7 0.538462 -1.27278 0.943444
Q2FVZ0   7 0.538462 -1.27278 0.943444
Q2FV95   8 0.615385 -1.27278 0.943444
Q2G196   15 1.15385 0.903563 0.161558
Q2FZ61   16 1.23077 0.903563 0.161558
Q2FW27   20 1.53846 0.903563 0.161558
Q2FWH2   11 0.846154 -1.27278 0.943444
Q2FZQ9   5 0.384615 -1.27278 0.943444
Q2FWQ9   18 1.38462 0.903563 0.161558
Q2G1N5   8 0.615385 -1.27278 0.943444
Q2FZP8   5 0.384615 -1.27278 0.943444
Q2FXC2   27 2.07692 3.07991 0.0107511
Q2G0X9   15 1.15385 0.903563 0.161558
Q2FX08   9 0.692308 -1.27278 0.943444
Q2FUV2   13 1 0.903563 0.161558
Q2FZT8   12 0.923077 -1.27278 0.943444
Q2G2N2   6 0.461538 -1.27278 0.943444
Q2G0M1   12 0.923077 -1.27278 0.943444
Q2FVX8   11 0.846154 -1.27278 0.943444
Q2G220   15 1.15385 0.903563 0.161558
Q2FW37   20 1.53846 0.903563 0.161558
Q2G203   23 1.76923 0.903563 0.161558
Q2FY89   17 1.30769 0.903563 0.161558
Q2G1K7   15 1.15385 0.903563 0.161558
Q2G013   6 0.461538 -1.27278 0.943444
Q2FV91   7 0.538462 -1.27278 0.943444
Q2FW92   20 1.53846 0.903563 0.161558
Q2G1U5   23 1.76923 0.903563 0.161558
Q2G2A6   16 1.23077 0.903563 0.161558
Q2G0G9   19 1.46154 0.903563 0.161558
P0A088   15 1.15385 0.903563 0.161558
Q2G0B4   7 0.538462 -1.27278 0.943444
Q2G0X7   18 1.38462 0.903563 0.161558
Q2G0S0   14 1.07692 0.903563 0.161558
Q2FW12   16 1.23077 0.903563 0.161558
Q2G0J7   11 0.846154 -1.27278 0.943444
Q2FW76   7 0.538462 -1.27278 0.943444
Q2G1Z7   10 0.769231 -1.27278 0.943444
Q2G2S1   17 1.30769 0.903563 0.161558
Q2G1B1   22 1.69231 0.903563 0.161558
Q2FVP3   13 1 0.903563 0.161558
Q2G1V1   21 1.61538 0.903563 0.161558
Q2G1H8   18 1.38462 0.903563 0.161558
Q2G149   16 1.23077 0.903563 0.161558
Q2FXC7   21 1.61538 0.903563 0.161558
Q2G019   17 1.30769 0.903563 0.161558
Q2FWL6   19 1.46154 0.903563 0.161558
Q2G199   6 0.461538 -1.27278 0.943444
Q2FY41   9 0.692308 -1.27278 0.943444
Q2FX33   17 1.30769 0.903563 0.161558
Q2G181   23 1.76923 0.903563 0.161558
Q2FVT1   7 0.538462 -1.27278 0.943444
Q2G0Z5   20 1.53846 0.903563 0.161558
Q2FZC7   18 1.38462 0.903563 0.161558
Q2G1U0   10 0.769231 -1.27278 0.943444
Q2FW18   24 1.84615 0.903563 0.161558
Q2G0H1   20 1.53846 0.903563 0.161558
Q2FX22   14 1.07692 0.903563 0.161558
Q2G157   12 0.923077 -1.27278 0.943444
Q2G2J5   23 1.76923 0.903563 0.161558
Q2FZH9   5 0.384615 -1.27278 0.943444
Q2FZA6   6 0.461538 -1.27278 0.943444
Q2G1N6   8 0.615385 -1.27278 0.943444
Q2FVR4   9 0.692308 -1.27278 0.943444
Q2FY13   15 1.15385 0.903563 0.161558
Q2G025   12 0.923077 -1.27278 0.943444
Q2FV36   10 0.769231 -1.27278 0.943444
Q2G0W9   19 1.46154 0.903563 0.161558
Q2G0L0   19 1.46154 0.903563 0.161558
Q2FUR2   16 1.23077 0.903563 0.161558
Q2FVJ9   14 1.07692 0.903563 0.161558
Q2G1S8   21 1.55556 0.903563 0.161558
Q2FVJ5   15 1.11111 0.903563 0.161558
Q2FZ39   13 0.962963 -1.27278 0.943444
Q2FWP6   17 1.25926 0.903563 0.161558
Q2FVB4   18 1.33333 0.903563 0.161558
Q2G0V7   11 0.814815 -1.27278 0.943444
Q2FUV4   17 1.25926 0.903563 0.161558
Q2FYG5   11 0.814815 -1.27278 0.943444
Q2FW71   6 0.444444 -1.27278 0.943444
Q2FZB1   15 1.11111 0.903563 0.161558
Q2G0Y9   13 0.962963 -1.27278 0.943444
Q2G0X4   18 1.33333 0.903563 0.161558
Q2FZL2   18 1.33333 0.903563 0.161558
Q2FVS1   21 1.55556 0.903563 0.161558
Q2G099   17 1.25926 0.903563 0.161558
Q2FZN0   15 1.11111 0.903563 0.161558
Q2FZ50   14 1.03704 0.903563 0.161558
Q2G0X8   17 1.25926 0.903563 0.161558
Q2G167   14 1.03704 0.903563 0.161558
Q2G086   9 0.666667 -1.27278 0.943444
Q2G0D0   29 2.14815 3.07991 0.0107511
Q2FWG3   13 0.962963 -1.27278 0.943444
Q2G228   18 1.33333 0.903563 0.161558
Q2FWW8   17 1.25926 0.903563 0.161558
Q2FYL0   18 1.33333 0.903563 0.161558
Q2FXX2   13 0.962963 -1.27278 0.943444
Q2G0C4   6 0.444444 -1.27278 0.943444
Q2FZA2   13 0.962963 -1.27278 0.943444
Q2FWL0   15 1.11111 0.903563 0.161558
Q2FUY9   21 1.55556 0.903563 0.161558
Q2G0T8   23 1.7037 0.903563 0.161558
Q2FWK0   19 1.40741 0.903563 0.161558
Q2G0D9   18 1.33333 0.903563 0.161558
Q2FZF3   14 1.03704 0.903563 0.161558
Q2FZ17   22 1.62963 0.903563 0.161558
Q2G0T6   20 1.48148 0.903563 0.161558
Q2G140   7 0.518519 -1.27278 0.943444
Q2G2F2   8 0.592593 -1.27278 0.943444
Q2FXG0   27 2 3.07991 0.0107511
Q2FWR4   17 1.25926 0.903563 0.161558
Q2G195   15 1.11111 0.903563 0.161558
Q2FVY4   14 1.03704 0.903563 0.161558
Q2G1I6   14 1.03704 0.903563 0.161558
Q2FVD5   5 0.37037 -1.27278 0.943444
Q2FZM1   21 1.55556 0.903563 0.161558
Q2FVG0   16 1.18519 0.903563 0.161558
Q2FZM7   22 1.62963 0.903563 0.161558
Q2FZB2   15 1.11111 0.903563 0.161558
Q2G287   13 0.962963 -1.27278 0.943444
Q2FWG4   9 0.666667 -1.27278 0.943444
Q2G2B3   6 0.444444 -1.27278 0.943444
Q2FY48   13 0.962963 -1.27278 0.943444
Q9ZNI1   24 1.77778 0.903563 0.161558
Q2FV94   22 1.62963 0.903563 0.161558
Q2G2X5   9 0.666667 -1.27278 0.943444
Q2FVX6   13 0.962963 -1.27278 0.943444
Q2G060   18 1.33333 0.903563 0.161558
Q2FVG2   8 0.592593 -1.27278 0.943444
Q2G1Q1   20 1.48148 0.903563 0.161558
Q2G1F1   15 1.11111 0.903563 0.161558
Q2FXC5   29 2.14815 3.07991 0.0107511
Q2G2B0   5 0.37037 -1.27278 0.943444
Q2FXR6   8 0.592593 -1.27278 0.943444
Q2FXE0   17 1.25926 0.903563 0.161558
Q2FUY3   16 1.18519 0.903563 0.161558
Q2G1S6   18 1.33333 0.903563 0.161558
Q2FVE9   5 0.37037 -1.27278 0.943444
Q2FVU7   12 0.888889 -1.27278 0.943444
Q2FVM7   10 0.740741 -1.27278 0.943444
Q2FVU6   10 0.740741 -1.27278 0.943444
Q2FVA1   18 1.33333 0.903563 0.161558
Q2FWB8   18 1.33333 0.903563 0.161558
Q2FYR5   10 0.740741 -1.27278 0.943444
Q2G261   20 1.48148 0.903563 0.161558
Q2G264   22 1.62963 0.903563 0.161558
Q2G0U4   18 1.33333 0.903563 0.161558
Q2G226   6 0.444444 -1.27278 0.943444
Q2FZT7   14 1.03704 0.903563 0.161558
Q2FXJ4   18 1.33333 0.903563 0.161558
Q2G047   8 0.592593 -1.27278 0.943444
Q2FWD9   10 0.740741 -1.27278 0.943444
Q2FZH2   14 1.03704 0.903563 0.161558
Q2G044   10 0.740741 -1.27278 0.943444
Q2FVZ8   8 0.592593 -1.27278 0.943444
Q2G1C5   9 0.666667 -1.27278 0.943444
Q2G1Z1   11 0.814815 -1.27278 0.943444
Q2G135   10 0.740741 -1.27278 0.943444
Q2FVE5   13 0.962963 -1.27278 0.943444
Q2FZ70   15 1.11111 0.903563 0.161558
Q2G2A0   15 1.11111 0.903563 0.161558
Q2G224   11 0.785714 -1.27278 0.943444
P0A0K3   17 1.21429 0.903563 0.161558
Q2G1A8   11 0.785714 -1.27278 0.943444
Q2G1P5   6 0.428571 -1.27278 0.943444
Q2FV93   10 0.714286 -1.27278 0.943444
Q2FXC4   25 1.78571 0.903563 0.161558
Q2FY74   22 1.57143 0.903563 0.161558
Q2G1M1   8 0.571429 -1.27278 0.943444
Q9EZ11   13 0.928571 -1.27278 0.943444
Q2FZB3   16 1.14286 0.903563 0.161558
Q2G1V2   10 0.714286 -1.27278 0.943444
Q2FVM8   18 1.28571 0.903563 0.161558
Q2FVR1   16 1.14286 0.903563 0.161558
Q2FXC3   26 1.85714 0.903563 0.161558
Q2FUV6   22 1.57143 0.903563 0.161558
Q2G1D7   12 0.857143 -1.27278 0.943444
Q2FXR2   14 1 0.903563 0.161558
Q2FW83   6 0.428571 -1.27278 0.943444
Q2G2X7   21 1.5 0.903563 0.161558
Q2FVM4   5 0.357143 -1.27278 0.943444
P0A0J3   19 1.35714 0.903563 0.161558
Q2G2L8   20 1.42857 0.903563 0.161558
Q2FZ27   22 1.57143 0.903563 0.161558
Q2FZ53   10 0.714286 -1.27278 0.943444
Q2G154   16 1.14286 0.903563 0.161558
Q2FZS4   6 0.428571 -1.27278 0.943444
Q2FYQ5   8 0.571429 -1.27278 0.943444
Q2FZL6   18 1.28571 0.903563 0.161558
Q2FWB9   11 0.785714 -1.27278 0.943444
Q2FUQ4   18 1.28571 0.903563 0.161558
Q2G293   22 1.57143 0.903563 0.161558
Q2FZS5   18 1.28571 0.903563 0.161558
Q2FYP9   7 0.5 -1.27278 0.943444
Q2G0K7   19 1.35714 0.903563 0.161558
Q2FVV2   11 0.785714 -1.27278 0.943444
Q2FVN0   21 1.5 0.903563 0.161558
Q2FX00   18 1.28571 0.903563 0.161558
Q2G1I0   10 0.714286 -1.27278 0.943444
Q2FXI2   15 1.07143 0.903563 0.161558
Q2G2X1   9 0.642857 -1.27278 0.943444
Q2FYG6   14 1 0.903563 0.161558
Q2FXH0   12 0.857143 -1.27278 0.943444
Q2FXU7   13 0.928571 -1.27278 0.943444
Q2G170   14 1 0.903563 0.161558
Q2FVQ9   20 1.42857 0.903563 0.161558
Q2FWV2   23 1.64286 0.903563 0.161558
Q2FVI5   7 0.5 -1.27278 0.943444
Q2FUW0   20 1.42857 0.903563 0.161558
Q2FXB7   16 1.14286 0.903563 0.161558
Q2G0J8   26 1.85714 0.903563 0.161558
Q2FXB5   14 1 0.903563 0.161558
Q2FYE9   6 0.428571 -1.27278 0.943444
Q2FVE2   7 0.5 -1.27278 0.943444
Q2G2V6   17 1.21429 0.903563 0.161558
O08387   14 1 0.903563 0.161558
Q2FZ14   10 0.714286 -1.27278 0.943444
Q2FXW3   14 1 0.903563 0.161558
Q2FYQ8   15 1.07143 0.903563 0.161558
Q2G2D6   11 0.785714 -1.27278 0.943444
Q2G2T7   18 1.28571 0.903563 0.161558
Q2FYP8   11 0.785714 -1.27278 0.943444
Q2FZ25   12 0.857143 -1.27278 0.943444
Q2FY65   21 1.5 0.903563 0.161558
Q2G2T1   18 1.28571 0.903563 0.161558
Q2G1N0   8 0.571429 -1.27278 0.943444
Q2G110   9 0.642857 -1.27278 0.943444
Q2G1E1   8 0.571429 -1.27278 0.943444
Q2G2F1   15 1.07143 0.903563 0.161558
Q2FXE8   14 1 0.903563 0.161558
Q2FZ06   14 1 0.903563 0.161558
Q2FVH2   6 0.428571 -1.27278 0.943444
Q2FYV6   24 1.71429 0.903563 0.161558
Q2FZJ3   18 1.24138 0.903563 0.161558
Q2G095   22 1.51724 0.903563 0.161558
Q2G2Y0   20 1.37931 0.903563 0.161558
Q2G2W3   12 0.827586 -1.27278 0.943444
Q2FY07   24 1.65517 0.903563 0.161558
Q2FXW8   23 1.58621 0.903563 0.161558
Q2FUR6   15 1.03448 0.903563 0.161558
Q2FVW6   8 0.551724 -1.27278 0.943444
Q2G1X0   12 0.827586 -1.27278 0.943444
Q2G1F6   7 0.482759 -1.27278 0.943444
Q2FVK8   14 0.965517 -1.27278 0.943444
Q2G158   10 0.689655 -1.27278 0.943444
Q2G118   18 1.24138 0.903563 0.161558
Q2G077   7 0.482759 -1.27278 0.943444
Q2G0E0   21 1.44828 0.903563 0.161558
Q2G263   25 1.72414 0.903563 0.161558
Q2FUU1   22 1.51724 0.903563 0.161558
Q2G1X7   12 0.827586 -1.27278 0.943444
Q2G1C0   17 1.17241 0.903563 0.161558
Q2FVB9   5 0.344828 -1.27278 0.943444
Q2G273   7 0.482759 -1.27278 0.943444
Q53726   12 0.827586 -1.27278 0.943444
Q2G2W9   16 1.10345 0.903563 0.161558
Q2FZ22   18 1.24138 0.903563 0.161558
Q2G2U1   15 1.03448 0.903563 0.161558
Q2FXW6   10 0.689655 -1.27278 0.943444
Q2G0P9   10 0.689655 -1.27278 0.943444
Q2FYE3   15 1.03448 0.903563 0.161558
Q2FXU3   19 1.31034 0.903563 0.161558
Q2G052   18 1.24138 0.903563 0.161558
Q2FZM6   14 0.965517 -1.27278 0.943444
Q2FX25   27 1.86207 0.903563 0.161558
Q2FX05   14 0.965517 -1.27278 0.943444
Q2G1P2   9 0.62069 -1.27278 0.943444
Q2G2C4   17 1.17241 0.903563 0.161558
Q2G165   10 0.689655 -1.27278 0.943444
Q2FXK8   5 0.344828 -1.27278 0.943444
Q2FWP1   15 1.03448 0.903563 0.161558
Q2FVU1   10 0.689655 -1.27278 0.943444
Q2FZ78   17 1.17241 0.903563 0.161558
Q2G0P0   20 1.37931 0.903563 0.161558
Q2FXX3   10 0.689655 -1.27278 0.943444
Q2FVX2   25 1.72414 0.903563 0.161558
Q2G0Q7   17 1.17241 0.903563 0.161558
Q2FXS6   13 0.896552 -1.27278 0.943444
Q2FUZ1   16 1.10345 0.903563 0.161558
Q2FZ87   12 0.827586 -1.27278 0.943444
Q2FXF4   16 1.10345 0.903563 0.161558
Q2G1G4   11 0.758621 -1.27278 0.943444
Q2FWE6   13 0.896552 -1.27278 0.943444
Q2G2U2   16 1.10345 0.903563 0.161558
Q2FY17   16 1.10345 0.903563 0.161558
Q2FVU3   13 0.896552 -1.27278 0.943444
Q2FVK1   12 0.827586 -1.27278 0.943444
Q2G0K5   17 1.17241 0.903563 0.161558
Q2G2X8   16 1.10345 0.903563 0.161558
Q2FYZ7   11 0.758621 -1.27278 0.943444
Q2FWG1   18 1.24138 0.903563 0.161558
Q2G1Q6   16 1.10345 0.903563 0.161558
Q2G2X9   19 1.31034 0.903563 0.161558
Q2FWN9   11 0.758621 -1.27278 0.943444
Q2FYZ2   11 0.758621 -1.27278 0.943444
Q2FZJ1   21 1.44828 0.903563 0.161558
Q2G002   12 0.827586 -1.27278 0.943444
Q2FVL4   16 1.10345 0.903563 0.161558
Q2G2M7   17 1.17241 0.903563 0.161558
Q2FWH6   19 1.31034 0.903563 0.161558
Q2FXQ3   23 1.58621 0.903563 0.161558
Q2G129   7 0.482759 -1.27278 0.943444
Q7BHL7   28 1.93103 0.903563 0.161558
Q2FZ71   15 1.03448 0.903563 0.161558
Q2FZ88   16 1.06667 0.903563 0.161558
Q2FV22   14 0.933333 -1.27278 0.943444
Q2FYM3   15 1 0.903563 0.161558
Q2FY06   16 1.06667 0.903563 0.161558
Q2FXB0   11 0.733333 -1.27278 0.943444
Q2FX87   20 1.33333 0.903563 0.161558
Q2FZ33   17 1.13333 0.903563 0.161558
Q2G0J1   23 1.53333 0.903563 0.161558
Q2FUT7   18 1.2 0.903563 0.161558
Q2FZH1   17 1.13333 0.903563 0.161558
Q2FVX3   18 1.2 0.903563 0.161558
Q2FWC6   21 1.4 0.903563 0.161558
Q2FXN6   19 1.26667 0.903563 0.161558
Q2FY79   18 1.2 0.903563 0.161558
Q2FZ23   16 1.06667 0.903563 0.161558
Q2FVF1   16 1.06667 0.903563 0.161558
Q2FWM5   19 1.26667 0.903563 0.161558
Q2G061   22 1.46667 0.903563 0.161558
Q2FWL7   12 0.8 -1.27278 0.943444
Q2FVK3   13 0.866667 -1.27278 0.943444
Q2FX19   14 0.933333 -1.27278 0.943444
Q2G2U6   20 1.33333 0.903563 0.161558
Q2G1S5   16 1.06667 0.903563 0.161558
Q2FVS9   18 1.2 0.903563 0.161558
Q2G1M7   15 1 0.903563 0.161558
Q2FW50   20 1.33333 0.903563 0.161558
Q2G2L1   16 1.06667 0.903563 0.161558
Q2FWB1   12 0.8 -1.27278 0.943444
Q2FXA8   15 1 0.903563 0.161558
Q2FV20   15 1 0.903563 0.161558
Q2FUY1   26 1.73333 0.903563 0.161558
Q2FYJ1   17 1.13333 0.903563 0.161558
Q2G043   14 0.933333 -1.27278 0.943444
Q2FZ43   10 0.666667 -1.27278 0.943444
Q9KJN4   18 1.2 0.903563 0.161558
Q2G194   13 0.866667 -1.27278 0.943444
Q2G0F0   19 1.26667 0.903563 0.161558
Q2G2G2   18 1.2 0.903563 0.161558
Q2G0I8   18 1.2 0.903563 0.161558
Q2FXG5   12 0.8 -1.27278 0.943444
Q2G2S6   16 1.06667 0.903563 0.161558
Q53700   18 1.2 0.903563 0.161558
Q2G0D8   15 1 0.903563 0.161558
P60430   12 0.8 -1.27278 0.943444
Q2FV41   16 1.06667 0.903563 0.161558
Q2FXZ5   14 0.933333 -1.27278 0.943444
Q2FZL0   8 0.533333 -1.27278 0.943444
Q2FY99   17 1.13333 0.903563 0.161558
Q2FX95   19 1.26667 0.903563 0.161558
Q2FYR6   21 1.4 0.903563 0.161558
Q2FUW2   14 0.933333 -1.27278 0.943444
Q2FVL2   18 1.2 0.903563 0.161558
Q2G2L4   9 0.6 -1.27278 0.943444
Q2FXB1   13 0.866667 -1.27278 0.943444
Q2FZY7   17 1.13333 0.903563 0.161558
Q2FVN1   8 0.533333 -1.27278 0.943444
Q2G1S1   18 1.2 0.903563 0.161558
Q2FXK4   14 0.933333 -1.27278 0.943444
Q2FXM6   16 1.06667 0.903563 0.161558
Q2FZJ6   14 0.933333 -1.27278 0.943444
Q2FVT4   14 0.933333 -1.27278 0.943444
Q2FYW1   13 0.866667 -1.27278 0.943444
Q2FYZ3   15 1 0.903563 0.161558
Q2FXX5   21 1.4 0.903563 0.161558
Q2FWM4   14 0.933333 -1.27278 0.943444
Q2G2L3   17 1.13333 0.903563 0.161558
Q2FYR3   13 0.866667 -1.27278 0.943444
Q2G0I9   19 1.26667 0.903563 0.161558
Q2G0M2   18 1.2 0.903563 0.161558
Q2G272   12 0.8 -1.27278 0.943444
Q2FXL4   17 1.13333 0.903563 0.161558
Q2G0U9   25 1.66667 0.903563 0.161558
Q2FVE4   15 1 0.903563 0.161558
Q2FVC6   17 1.13333 0.903563 0.161558
Q2FV19   21 1.4 0.903563 0.161558
Q2G0S8   20 1.33333 0.903563 0.161558
Q2G2G3   7 0.466667 -1.27278 0.943444
Q2G2X0   13 0.83871 -1.27278 0.943444
Q2G0F3   19 1.22581 0.903563 0.161558
Q2G037   24 1.54839 0.903563 0.161558
Q2G1G6   17 1.09677 0.903563 0.161558
Q2FWP0   11 0.709677 -1.27278 0.943444
Q2FY29   16 1.03226 0.903563 0.161558
Q2FXQ4   12 0.774194 -1.27278 0.943444
Q2G0S7   16 1.03226 0.903563 0.161558
Q2FZX7   11 0.709677 -1.27278 0.943444
Q2G0E6   9 0.580645 -1.27278 0.943444
Q2FY37   23 1.48387 0.903563 0.161558
Q2FYQ0   18 1.16129 0.903563 0.161558
Q2FUV3   20 1.29032 0.903563 0.161558
Q2FYV2   19 1.22581 0.903563 0.161558
Q2FVS4   14 0.903226 -1.27278 0.943444
Q2G2M3   13 0.83871 -1.27278 0.943444
Q2FVM6   20 1.29032 0.903563 0.161558
Q2G292   12 0.774194 -1.27278 0.943444
Q2FXH7   24 1.54839 0.903563 0.161558
Q2FYQ7   19 1.22581 0.903563 0.161558
Q2FWG2   22 1.41935 0.903563 0.161558
Q2G159   18 1.16129 0.903563 0.161558
Q2FX96   21 1.35484 0.903563 0.161558
Q2FV83   17 1.09677 0.903563 0.161558
Q2G2D8   12 0.774194 -1.27278 0.943444
Q2FYJ4   9 0.580645 -1.27278 0.943444
Q2G1E8   7 0.451613 -1.27278 0.943444
Q2FVK2   12 0.774194 -1.27278 0.943444
Q2FZP1   11 0.709677 -1.27278 0.943444
Q2FXI0   28 1.80645 0.903563 0.161558
Q2G134   8 0.516129 -1.27278 0.943444
Q2FZZ6   20 1.29032 0.903563 0.161558
Q2G1Z3   15 0.967742 -1.27278 0.943444
Q2G030   16 1.03226 0.903563 0.161558
Q2FV21   19 1.22581 0.903563 0.161558
Q9RQP6   7 0.451613 -1.27278 0.943444
Q2FZ62   14 0.903226 -1.27278 0.943444
Q2FZQ7   13 0.83871 -1.27278 0.943444
Q2G0F4   15 0.967742 -1.27278 0.943444
Q2FWE0   18 1.16129 0.903563 0.161558
Q2FVS0   10 0.645161 -1.27278 0.943444
Q2FUT6   20 1.29032 0.903563 0.161558
Q2FUQ5   17 1.09677 0.903563 0.161558
Q2FZJ9   22 1.41935 0.903563 0.161558
Q2FY81   16 1.03226 0.903563 0.161558
Q2G0K8   20 1.29032 0.903563 0.161558
Q2G262   7 0.451613 -1.27278 0.943444
Q2G0E1   23 1.48387 0.903563 0.161558
Q2FWD3   16 1.03226 0.903563 0.161558
Q2FXA4   9 0.580645 -1.27278 0.943444
Q2FVF0   19 1.22581 0.903563 0.161558
Q2FWW9   22 1.41935 0.903563 0.161558
Q2FZ54   22 1.41935 0.903563 0.161558
P0A0J0   10 0.645161 -1.27278 0.943444
Q2G1G1   18 1.16129 0.903563 0.161558
Q2FWA1   18 1.16129 0.903563 0.161558
Q2FXN1   19 1.22581 0.903563 0.161558
Q2G2T4   15 0.967742 -1.27278 0.943444
Q2FZW9   8 0.516129 -1.27278 0.943444
Q2FV90   12 0.774194 -1.27278 0.943444
Q2FWB3   21 1.35484 0.903563 0.161558
Q2G0Q0   19 1.22581 0.903563 0.161558
Q2FY10   9 0.580645 -1.27278 0.943444
Q2FXM0   15 0.967742 -1.27278 0.943444
Q2G1S2   13 0.83871 -1.27278 0.943444
Q2FXY5   14 0.875 -1.27278 0.943444
Q2FXV3   13 0.8125 -1.27278 0.943444
Q2FXG3   13 0.8125 -1.27278 0.943444
Q2FVA8   15 0.9375 -1.27278 0.943444
Q2G2C2   16 1 0.903563 0.161558
Q2FYU2   22 1.375 0.903563 0.161558
Q2FYK5   17 1.0625 0.903563 0.161558
Q2FW35   16 1 0.903563 0.161558
Q2FY52   15 0.9375 -1.27278 0.943444
Q9RQP9   19 1.1875 0.903563 0.161558
Q2G039   14 0.875 -1.27278 0.943444
Q2G1E4   15 0.9375 -1.27278 0.943444
Q2G0B0   16 1 0.903563 0.161558
Q2FXI7   16 1 0.903563 0.161558
Q2FWN7   14 0.875 -1.27278 0.943444
Q2FV66   17 1.0625 0.903563 0.161558
Q2FYJ5   6 0.375 -1.27278 0.943444
Q2FYC9   12 0.75 -1.27278 0.943444
Q2FZC6   14 0.875 -1.27278 0.943444
Q2FXW4   14 0.875 -1.27278 0.943444
Q2FXI1   17 1.0625 0.903563 0.161558
Q2FZF9   20 1.25 0.903563 0.161558
Q2G171   9 0.5625 -1.27278 0.943444
Q2G2P8   16 1 0.903563 0.161558
Q2G2V9   19 1.1875 0.903563 0.161558
Q2FV31   20 1.25 0.903563 0.161558
Q9KJN3   15 0.9375 -1.27278 0.943444
Q2FZV5   10 0.625 -1.27278 0.943444
Q2FWC4   18 1.125 0.903563 0.161558
Q2FYT0   7 0.4375 -1.27278 0.943444
Q2G145   15 0.9375 -1.27278 0.943444
Q2G0J0   20 1.25 0.903563 0.161558
Q2FZQ3   9 0.5625 -1.27278 0.943444
Q2FYE5   17 1.0625 0.903563 0.161558
Q2FWN5   10 0.625 -1.27278 0.943444
Q2FY24   15 0.9375 -1.27278 0.943444
Q2FVW7   18 1.125 0.903563 0.161558
Q2FZ91   20 1.25 0.903563 0.161558
Q2FWL2   20 1.25 0.903563 0.161558
Q2FZQ6   29 1.8125 0.903563 0.161558
P02976   8 0.5 -1.27278 0.943444
Q2G0R7   6 0.375 -1.27278 0.943444
Q2FUU2   20 1.25 0.903563 0.161558
Q2FZG1   19 1.1875 0.903563 0.161558
Q2G0Z4   8 0.5 -1.27278 0.943444
Q2FZ81   16 1 0.903563 0.161558
Q2G2J8   18 1.125 0.903563 0.161558
Q2FZD7   19 1.1875 0.903563 0.161558
Q2G288   14 0.875 -1.27278 0.943444
Q2FW52   16 1 0.903563 0.161558
Q2FVX4   19 1.1875 0.903563 0.161558
Q2FVN5   7 0.4375 -1.27278 0.943444
Q2FY88   19 1.1875 0.903563 0.161558
Q2FWC9   21 1.3125 0.903563 0.161558
Q2FZS7   15 0.9375 -1.27278 0.943444
Q2FZ63   16 1 0.903563 0.161558
Q2G1L8   17 1.0625 0.903563 0.161558
Q2FV17   18 1.125 0.903563 0.161558
Q2FVT8   7 0.4375 -1.27278 0.943444
Q2G0W8   17 1.0625 0.903563 0.161558
Q2FV07   19 1.1875 0.903563 0.161558
Q2G0Q1   18 1.125 0.903563 0.161558
Q2FY69   12 0.75 -1.27278 0.943444
Q2FZ75   14 0.875 -1.27278 0.943444
Q2G0E5   19 1.1875 0.903563 0.161558
Q2G233   21 1.3125 0.903563 0.161558
Q2FWE1   18 1.125 0.903563 0.161558
Q2FVZ2   20 1.25 0.903563 0.161558
Q2FYE2   16 1 0.903563 0.161558
Q2G1K6   20 1.21212 0.903563 0.161558
Q2FVT0   17 1.0303 0.903563 0.161558
Q2G0Q9   21 1.27273 0.903563 0.161558
Q2FZ89   16 0.969697 -1.27278 0.943444
Q2FVR0   20 1.21212 0.903563 0.161558
Q2FZD9   13 0.787879 -1.27278 0.943444
Q2FX85   13 0.787879 -1.27278 0.943444
Q2G1B0   16 0.969697 -1.27278 0.943444
Q2G2E4   10 0.606061 -1.27278 0.943444
Q2FYK7   24 1.45455 0.903563 0.161558
Q2FZ13   21 1.27273 0.903563 0.161558
Q2FZE6   17 1.0303 0.903563 0.161558
Q2FVI2   15 0.909091 -1.27278 0.943444
Q2FZE0   24 1.45455 0.903563 0.161558
Q2FV38   16 0.969697 -1.27278 0.943444
Q2FXE2   16 0.969697 -1.27278 0.943444
Q2G1Q2   14 0.848485 -1.27278 0.943444
Q2FYY8   21 1.27273 0.903563 0.161558
Q2FYN6   17 1.0303 0.903563 0.161558
Q2FV39   19 1.15152 0.903563 0.161558
Q2G130   19 1.15152 0.903563 0.161558
Q2FUR8   19 1.15152 0.903563 0.161558
Q2FXZ3   15 0.909091 -1.27278 0.943444
Q2FYM4   9 0.545455 -1.27278 0.943444
Q2FWY1   16 0.969697 -1.27278 0.943444
Q2G1V4   24 1.45455 0.903563 0.161558
P0A011   14 0.848485 -1.27278 0.943444
Q2FXZ0   23 1.39394 0.903563 0.161558
Q2G0V4   15 0.909091 -1.27278 0.943444
Q2FW34   15 0.909091 -1.27278 0.943444
Q2FWC7   21 1.27273 0.903563 0.161558
Q2G0F6   19 1.15152 0.903563 0.161558
Q2G0T0   16 0.969697 -1.27278 0.943444
Q2FXM8   14 0.848485 -1.27278 0.943444
Q2G0Q8   14 0.848485 -1.27278 0.943444
Q2FZ08   21 1.27273 0.903563 0.161558
Q2G160   15 0.909091 -1.27278 0.943444
Q2FY78   19 1.15152 0.903563 0.161558
Q2G2H7   13 0.787879 -1.27278 0.943444
Q2FW53   19 1.15152 0.903563 0.161558
Q2FVX0   14 0.848485 -1.27278 0.943444
Q2G2U5   17 1.0303 0.903563 0.161558
Q2FZR0   19 1.15152 0.903563 0.161558
Q2G1Z9   17 1.0303 0.903563 0.161558
Q2G1G0   17 1.0303 0.903563 0.161558
Q2FW57   13 0.787879 -1.27278 0.943444
Q9RQP7   17 1.0303 0.903563 0.161558
Q2FXP0   23 1.39394 0.903563 0.161558
Q2FVV1   6 0.363636 -1.27278 0.943444
Q2FYU8   7 0.424242 -1.27278 0.943444
Q2FZ04   15 0.909091 -1.27278 0.943444
Q2FVQ0   22 1.33333 0.903563 0.161558
Q2G151   15 0.909091 -1.27278 0.943444
Q2FXF9   14 0.848485 -1.27278 0.943444
Q2G242   15 0.909091 -1.27278 0.943444
Q2FZQ0   20 1.21212 0.903563 0.161558
Q2G1Q8   18 1.09091 0.903563 0.161558
Q2FYG1   19 1.11765 0.903563 0.161558
Q2G1N3   13 0.764706 -1.27278 0.943444
Q2FV44   16 0.941176 -1.27278 0.943444
Q2FXV4   16 0.941176 -1.27278 0.943444
Q2G0I1   15 0.882353 -1.27278 0.943444
Q2FZY0   21 1.23529 0.903563 0.161558
Q2G295   13 0.764706 -1.27278 0.943444
Q2FWH3   21 1.23529 0.903563 0.161558
Q2G072   15 0.882353 -1.27278 0.943444
Q2G217   19 1.11765 0.903563 0.161558
Q2FYP6   21 1.23529 0.903563 0.161558
Q9EZ12   13 0.764706 -1.27278 0.943444
Q2FZ48   14 0.823529 -1.27278 0.943444
Q2FY16   16 0.941176 -1.27278 0.943444
Q2FZU3   13 0.764706 -1.27278 0.943444
Q2FVV7   20 1.17647 0.903563 0.161558
Q2FWU0   20 1.17647 0.903563 0.161558
P0A0Q0   18 1.05882 0.903563 0.161558
Q2FVS3   19 1.11765 0.903563 0.161558
Q2G0I6   23 1.35294 0.903563 0.161558
Q2FYP3   16 0.941176 -1.27278 0.943444
Q2FWM0   13 0.764706 -1.27278 0.943444
Q2FZ36   15 0.882353 -1.27278 0.943444
Q2G0Y8   11 0.647059 -1.27278 0.943444
Q2FXF6   8 0.470588 -1.27278 0.943444
Q2FXM7   19 1.11765 0.903563 0.161558
Q2G1A6   16 0.941176 -1.27278 0.943444
Q2G138   6 0.352941 -1.27278 0.943444
Q2FZR4   17 1 0.903563 0.161558
Q2G162   10 0.588235 -1.27278 0.943444
Q2FYH2   12 0.705882 -1.27278 0.943444
Q2FX56   18 1.05882 0.903563 0.161558
Q2FY68   15 0.882353 -1.27278 0.943444
Q2G1K1   12 0.705882 -1.27278 0.943444
Q2G1A3   13 0.764706 -1.27278 0.943444
Q2FZX4   19 1.11765 0.903563 0.161558
Q2G1M5   21 1.23529 0.903563 0.161558
Q2FVA3   11 0.647059 -1.27278 0.943444
Q2G2G4   21 1.23529 0.903563 0.161558
Q2G0U3   14 0.823529 -1.27278 0.943444
Q2FXQ6   17 1 0.903563 0.161558
Q2G0S2   13 0.764706 -1.27278 0.943444
Q2G168   19 1.11765 0.903563 0.161558
Q2FZB0   13 0.764706 -1.27278 0.943444
Q2G119   18 1.05882 0.903563 0.161558
Q2FVJ7   18 1.05882 0.903563 0.161558
Q2FY30   20 1.17647 0.903563 0.161558
Q2FXR3   16 0.941176 -1.27278 0.943444
Q2G1Z0   16 0.941176 -1.27278 0.943444
Q2G0A9   18 1.05882 0.903563 0.161558
O33599   20 1.17647 0.903563 0.161558
Q2FZ55   24 1.41176 0.903563 0.161558
Q2FYS0   21 1.23529 0.903563 0.161558
Q2G248   15 0.882353 -1.27278 0.943444
Q2G049   18 1.05882 0.903563 0.161558
Q2FVA5   16 0.941176 -1.27278 0.943444
Q2FUX8   14 0.823529 -1.27278 0.943444
Q2G123   23 1.35294 0.903563 0.161558
Q2FVH0   23 1.35294 0.903563 0.161558
Q2FV01   9 0.529412 -1.27278 0.943444
Q2G2L2   17 1 0.903563 0.161558
Q2FYW3   17 1 0.903563 0.161558
Q2FZZ0   18 1.05882 0.903563 0.161558
Q2FVV8   28 1.64706 0.903563 0.161558
Q2G2W0   20 1.14286 0.903563 0.161558
Q2G041   14 0.8 -1.27278 0.943444
P0A0B9   26 1.48571 0.903563 0.161558
Q2FYI6   18 1.02857 0.903563 0.161558
Q2G2S2   17 0.971429 -1.27278 0.943444
Q2FVQ8   19 1.08571 0.903563 0.161558
Q2FVT2   13 0.742857 -1.27278 0.943444
Q2G1Z5   14 0.8 -1.27278 0.943444
Q2G2A4   15 0.857143 -1.27278 0.943444
P60393   14 0.8 -1.27278 0.943444
Q2G0P6   27 1.54286 0.903563 0.161558
Q2FW04   13 0.742857 -1.27278 0.943444
Q2FYY9   14 0.8 -1.27278 0.943444
Q2FWP2   19 1.08571 0.903563 0.161558
Q2FVW4   11 0.628571 -1.27278 0.943444
Q2FY63   13 0.742857 -1.27278 0.943444
Q2FZ68   21 1.2 0.903563 0.161558
Q2G1E2   12 0.685714 -1.27278 0.943444
Q2G2T8   12 0.685714 -1.27278 0.943444
Q2FY71   16 0.914286 -1.27278 0.943444
Q2FVI1   9 0.514286 -1.27278 0.943444
Q2G0W2   13 0.742857 -1.27278 0.943444
Q2G238   27 1.54286 0.903563 0.161558
Q2FZR1   18 1.02857 0.903563 0.161558
Q2FXN2   11 0.628571 -1.27278 0.943444
Q2FXH6   7 0.4 -1.27278 0.943444
Q2FXM3   18 1.02857 0.903563 0.161558
Q2FZW3   13 0.742857 -1.27278 0.943444
Q2FWM9   17 0.971429 -1.27278 0.943444
Q2FUW9   10 0.571429 -1.27278 0.943444
Q2FW91   14 0.8 -1.27278 0.943444
Q2G137   15 0.857143 -1.27278 0.943444
Q2FVM0   17 0.971429 -1.27278 0.943444
Q2G057   13 0.742857 -1.27278 0.943444
Q2FXP5   16 0.914286 -1.27278 0.943444
Q2G1H2   10 0.571429 -1.27278 0.943444
Q2FX99   8 0.457143 -1.27278 0.943444
Q2G0J4   12 0.685714 -1.27278 0.943444
Q2FX74   19 1.08571 0.903563 0.161558
Q2G1J9   15 0.857143 -1.27278 0.943444
Q2G1F7   5 0.285714 -1.27278 0.943444
Q2G2R8   26 1.48571 0.903563 0.161558
Q2FW32   19 1.08571 0.903563 0.161558
Q2FXZ4   16 0.914286 -1.27278 0.943444
Q2FUT0   29 1.65714 0.903563 0.161558
Q2G084   24 1.37143 0.903563 0.161558
Q2G148   20 1.14286 0.903563 0.161558
Q2FYR0   17 0.971429 -1.27278 0.943444
Q2FW86   18 1.02857 0.903563 0.161558
Q2FW01   21 1.2 0.903563 0.161558
Q2FUX9   14 0.8 -1.27278 0.943444
Q2G212   14 0.8 -1.27278 0.943444
Q2FZ84   21 1.2 0.903563 0.161558
Q2G0Y0   21 1.2 0.903563 0.161558
Q2FYU4   18 1.02857 0.903563 0.161558
Q2G223   18 1.02857 0.903563 0.161558
Q2G136   14 0.8 -1.27278 0.943444
Q2G0G6   15 0.857143 -1.27278 0.943444
Q2FWY6   17 0.971429 -1.27278 0.943444
Q2FWZ2   18 1.02857 0.903563 0.161558
Q2G240   18 1.02857 0.903563 0.161558
O05154   14 0.8 -1.27278 0.943444
Q2FXP4   16 0.914286 -1.27278 0.943444
Q2FVH5   18 1.02857 0.903563 0.161558
Q2FYP0   18 1 0.903563 0.161558
Q2FUW5   13 0.722222 -1.27278 0.943444
Q2FX66   12 0.666667 -1.27278 0.943444
Q2G1P4   7 0.388889 -1.27278 0.943444
Q2FYI9   21 1.16667 0.903563 0.161558
Q2G0I7   20 1.11111 0.903563 0.161558
Q2FXQ9   24 1.33333 0.903563 0.161558
Q2FXL0   23 1.27778 0.903563 0.161558
Q2FYR7   18 1 0.903563 0.161558
Q2G1W4   18 1 0.903563 0.161558
Q2G2C8   17 0.944444 -1.27278 0.943444
Q2G163   20 1.11111 0.903563 0.161558
Q2FWL9   9 0.5 -1.27278 0.943444
Q2FZH3   16 0.888889 -1.27278 0.943444
Q2FZR5   20 1.11111 0.903563 0.161558
Q2G1W6   18 1 0.903563 0.161558
Q2FWA5   17 0.944444 -1.27278 0.943444
Q2FX17   21 1.16667 0.903563 0.161558
Q2FXY1   18 1 0.903563 0.161558
Q2G2W1   9 0.5 -1.27278 0.943444
Q2FV06   9 0.5 -1.27278 0.943444
Q2FYW6   20 1.11111 0.903563 0.161558
Q2G281   9 0.5 -1.27278 0.943444
Q2G227   17 0.944444 -1.27278 0.943444
Q2FWZ5   15 0.833333 -1.27278 0.943444
Q2FZX0   15 0.833333 -1.27278 0.943444
Q2FV51   13 0.722222 -1.27278 0.943444
Q2G082   12 0.666667 -1.27278 0.943444
Q2FWX4   5 0.277778 -1.27278 0.943444
Q2FZT1   18 1 0.903563 0.161558
Q2FYF3   16 0.888889 -1.27278 0.943444
Q2FXW9   20 1.11111 0.903563 0.161558
O34090   19 1.05556 0.903563 0.161558
Q2FVE1   11 0.611111 -1.27278 0.943444
Q2FZL5   21 1.16667 0.903563 0.161558
Q2G258   16 0.888889 -1.27278 0.943444
Q2FZW5   12 0.666667 -1.27278 0.943444
Q2FW63   8 0.444444 -1.27278 0.943444
Q2FXB4   21 1.16667 0.903563 0.161558
Q2G1T5   13 0.722222 -1.27278 0.943444
Q2G1J5   16 0.888889 -1.27278 0.943444
Q2G0V0   21 1.16667 0.903563 0.161558
Q2G0M7   18 1 0.903563 0.161558
Q2G1I5   21 1.16667 0.903563 0.161558
Q2G146   19 1.05556 0.903563 0.161558
Q2G1P6   19 1.05556 0.903563 0.161558
Q2G1W8   21 1.13514 0.903563 0.161558
Q2G035   19 1.02703 0.903563 0.161558
Q2G1I3   22 1.18919 0.903563 0.161558
Q2FWM2   21 1.13514 0.903563 0.161558
Q2FYJ3   15 0.810811 -1.27278 0.943444
Q2G0L8   22 1.18919 0.903563 0.161558
Q2G164   17 0.918919 -1.27278 0.943444
Q2FVT7   18 0.972973 -1.27278 0.943444
Q2G1R3   17 0.918919 -1.27278 0.943444
Q2G1T6   23 1.24324 0.903563 0.161558
Q2FZN7   20 1.08108 0.903563 0.161558
Q2FY83   19 1.02703 0.903563 0.161558
Q2FZX9   16 0.864865 -1.27278 0.943444
Q2FYL5   12 0.648649 -1.27278 0.943444
Q2G218   20 1.08108 0.903563 0.161558
Q2G0M5   15 0.810811 -1.27278 0.943444
Q2FW78   10 0.540541 -1.27278 0.943444
P52078   34 1.83784 0.903563 0.161558
Q7X2S2   19 1.02703 0.903563 0.161558
Q2FZG4   14 0.756757 -1.27278 0.943444
Q2G0M4   18 0.972973 -1.27278 0.943444
Q2FVA2   21 1.13514 0.903563 0.161558
Q2G115   20 1.08108 0.903563 0.161558
Q2G0M8   17 0.918919 -1.27278 0.943444
Q2G1U4   20 1.08108 0.903563 0.161558
Q2G1D0   17 0.918919 -1.27278 0.943444
Q2G2S0   17 0.918919 -1.27278 0.943444
Q2G2N5   11 0.594595 -1.27278 0.943444
Q2G222   20 1.08108 0.903563 0.161558
Q2G1C8   19 1.02703 0.903563 0.161558
Q2FV40   17 0.918919 -1.27278 0.943444
Q2FXT1   17 0.918919 -1.27278 0.943444
Q2FZZ2   20 1.08108 0.903563 0.161558
Q2FY01   20 1.08108 0.903563 0.161558
Q2FVJ8   18 0.972973 -1.27278 0.943444
Q2FXK2   17 0.918919 -1.27278 0.943444
Q2FUS7   18 0.972973 -1.27278 0.943444
Q2FVP1   14 0.756757 -1.27278 0.943444
Q2FYN7   10 0.540541 -1.27278 0.943444
P69848   18 0.972973 -1.27278 0.943444
Q2FWN8   18 0.972973 -1.27278 0.943444
Q2FV62   10 0.540541 -1.27278 0.943444
Q2FWW7   20 1.08108 0.903563 0.161558
Q2G1Y5   17 0.918919 -1.27278 0.943444
Q2FXA3   18 0.972973 -1.27278 0.943444
Q2FYV3   15 0.810811 -1.27278 0.943444
Q2G1H4   17 0.918919 -1.27278 0.943444
Q2G038   21 1.13514 0.903563 0.161558
Q2G161   6 0.324324 -1.27278 0.943444
Q2FYV1   25 1.35135 0.903563 0.161558
Q2FZ09   19 1.02703 0.903563 0.161558
Q2FW90   15 0.810811 -1.27278 0.943444
Q2G290   14 0.756757 -1.27278 0.943444
P60611   18 0.972973 -1.27278 0.943444
Q2FV58   17 0.918919 -1.27278 0.943444
Q2G0C6   17 0.918919 -1.27278 0.943444
Q2G050   19 1.02703 0.903563 0.161558
Q2G0V2   17 0.918919 -1.27278 0.943444
Q2FVQ4   11 0.594595 -1.27278 0.943444
Q2G094   22 1.15789 0.903563 0.161558
Q2FY59   17 0.894737 -1.27278 0.943444
Q2FVX7   20 1.05263 0.903563 0.161558
Q2FVP4   16 0.842105 -1.27278 0.943444
Q2G185   18 0.947368 -1.27278 0.943444
Q2FXP8   6 0.315789 -1.27278 0.943444
Q2G275   19 1 0.903563 0.161558
Q2G1D9   20 1.05263 0.903563 0.161558
Q2FXI3   19 1 0.903563 0.161558
Q2FYM2   17 0.894737 -1.27278 0.943444
P14738   14 0.736842 -1.27278 0.943444
Q2G2Q2   22 1.15789 0.903563 0.161558
Q2G0M9   17 0.894737 -1.27278 0.943444
Q2FY67   17 0.894737 -1.27278 0.943444
Q2FWX8   12 0.631579 -1.27278 0.943444
Q2FUT9   19 1 0.903563 0.161558
Q2FZS0   20 1.05263 0.903563 0.161558
Q2G2A8   17 0.894737 -1.27278 0.943444
Q2FUY2   10 0.526316 -1.27278 0.943444
Q2FZL8   18 0.947368 -1.27278 0.943444
Q2FW93   13 0.684211 -1.27278 0.943444
Q2G1L7   20 1.05263 0.903563 0.161558
Q2FW41   24 1.26316 0.903563 0.161558
Q2FZY6   17 0.894737 -1.27278 0.943444
Q2G042   7 0.368421 -1.27278 0.943444
Q2FWK2   20 1.05263 0.903563 0.161558
Q2FYF4   20 1.05263 0.903563 0.161558
Q2FZP2   22 1.15789 0.903563 0.161558
Q2G1G7   18 0.947368 -1.27278 0.943444
Q2G1H5   19 1 0.903563 0.161558
Q2G2S7   15 0.789474 -1.27278 0.943444
Q2FY53   18 0.947368 -1.27278 0.943444
Q2G1N2   19 1 0.903563 0.161558
Q2G2V2   15 0.789474 -1.27278 0.943444
Q2G1H6   19 1 0.903563 0.161558
Q2FZA9   20 1.05263 0.903563 0.161558
Q2FXI5   19 1 0.903563 0.161558
Q2G206   9 0.473684 -1.27278 0.943444
Q2FWN6   16 0.842105 -1.27278 0.943444
Q2FUQ2   20 1.05263 0.903563 0.161558
Q2G1K3   16 0.842105 -1.27278 0.943444
Q2FZ76   16 0.842105 -1.27278 0.943444
Q2FY54   15 0.789474 -1.27278 0.943444
Q2G289   17 0.894737 -1.27278 0.943444
Q2FY14   19 1 0.903563 0.161558
Q2FV77   22 1.15789 0.903563 0.161558
Q2G064   22 1.15789 0.903563 0.161558
Q2G033   19 1 0.903563 0.161558
Q2G198   23 1.21053 0.903563 0.161558
Q2G0K4   8 0.421053 -1.27278 0.943444
Q2G0V3   21 1.10526 0.903563 0.161558
Q2FWE2   23 1.17949 0.903563 0.161558
Q2G089   17 0.871795 -1.27278 0.943444
Q2FZL3   20 1.02564 0.903563 0.161558
Q2G087   17 0.871795 -1.27278 0.943444
Q2G0A7   12 0.615385 -1.27278 0.943444
Q2FVF9   19 0.974359 -1.27278 0.943444
Q2G071   15 0.769231 -1.27278 0.943444
Q2FUZ2   19 0.974359 -1.27278 0.943444
Q2FY27   14 0.717949 -1.27278 0.943444
Q2FXX4   21 1.07692 0.903563 0.161558
Q2G1E6   15 0.769231 -1.27278 0.943444
Q2G1G5   19 0.974359 -1.27278 0.943444
Q2G2Q3   23 1.17949 0.903563 0.161558
Q2FZF0   18 0.923077 -1.27278 0.943444
Q2G2D2   17 0.871795 -1.27278 0.943444
Q2FXT4   14 0.717949 -1.27278 0.943444
Q2FZI8   20 1.02564 0.903563 0.161558
Q2FUS8   12 0.615385 -1.27278 0.943444
Q2FVR9   16 0.820513 -1.27278 0.943444
Q2FXP2   17 0.871795 -1.27278 0.943444
Q2FX94   15 0.769231 -1.27278 0.943444
Q2G2A5   16 0.820513 -1.27278 0.943444
Q2FZP7   13 0.666667 -1.27278 0.943444
Q2G1R7   16 0.820513 -1.27278 0.943444
Q2G015   12 0.615385 -1.27278 0.943444
Q2FZF4   18 0.923077 -1.27278 0.943444
Q2G1E5   14 0.717949 -1.27278 0.943444
Q2FWH9   12 0.615385 -1.27278 0.943444
Q2G069   18 0.923077 -1.27278 0.943444
Q2FZK3   19 0.974359 -1.27278 0.943444
Q2FZU5   20 1.02564 0.903563 0.161558
Q2FYT4   13 0.666667 -1.27278 0.943444
Q2FWK4   17 0.871795 -1.27278 0.943444
Q2FY40   17 0.871795 -1.27278 0.943444
Q2FWY4   8 0.410256 -1.27278 0.943444
Q2G156   14 0.717949 -1.27278 0.943444
Q2G045   22 1.12821 0.903563 0.161558
Q2FZS6   10 0.512821 -1.27278 0.943444
Q2FYC7   18 0.923077 -1.27278 0.943444
Q2FW73   21 1.07692 0.903563 0.161558
Q2G1H3   21 1.07692 0.903563 0.161558
Q2FXJ6   19 0.974359 -1.27278 0.943444
Q2FUS2   10 0.5 -1.27278 0.943444
Q2G120   21 1.05 0.903563 0.161558
Q2G2T9   17 0.85 -1.27278 0.943444
Q2G1N9   13 0.65 -1.27278 0.943444
Q2FXL9   22 1.1 0.903563 0.161558
Q2G0W4   19 0.95 -1.27278 0.943444
Q2G0R6   17 0.85 -1.27278 0.943444
Q2G1C4   18 0.9 -1.27278 0.943444
Q2FWY9   19 0.95 -1.27278 0.943444
Q2G1K4   18 0.9 -1.27278 0.943444
Q2FYK3   21 1.05 0.903563 0.161558
Q2G1N4   16 0.8 -1.27278 0.943444
Q2G065   14 0.7 -1.27278 0.943444
Q2FX88   23 1.15 0.903563 0.161558
Q2FVW9   18 0.9 -1.27278 0.943444
Q2G1E0   14 0.7 -1.27278 0.943444
Q2G2P2   28 1.4 0.903563 0.161558
Q2G0V5   9 0.45 -1.27278 0.943444
Q2FWA2   21 1.05 0.903563 0.161558
Q2FZU1   21 1.05 0.903563 0.161558
Q2FX77   17 0.85 -1.27278 0.943444
Q2FW75   16 0.8 -1.27278 0.943444
Q2FUT5   18 0.9 -1.27278 0.943444
Q2G234   19 0.95 -1.27278 0.943444
Q2FZU6   19 0.95 -1.27278 0.943444
Q2G1Y2   13 0.65 -1.27278 0.943444
Q2FXN7   15 0.75 -1.27278 0.943444
Q2G2J3   9 0.45 -1.27278 0.943444
Q2G0G1   19 0.95 -1.27278 0.943444
Q2FW62   22 1.1 0.903563 0.161558
Q2FUP7   24 1.2 0.903563 0.161558
Q2G1J3   15 0.75 -1.27278 0.943444
Q2FZ15   16 0.8 -1.27278 0.943444
Q2G1D3   17 0.85 -1.27278 0.943444
Q2G0K2   18 0.9 -1.27278 0.943444
Q2FWC1   20 1 0.903563 0.161558
Q2FXM5   13 0.65 -1.27278 0.943444
Q2FY46   15 0.75 -1.27278 0.943444
Q2G1K0   14 0.7 -1.27278 0.943444
Q2FXT6   18 0.9 -1.27278 0.943444
Q2FZM4   19 0.95 -1.27278 0.943444
Q2FXG1   21 1.05 0.903563 0.161558
Q2FXL1   16 0.8 -1.27278 0.943444
Q2FWX5   16 0.8 -1.27278 0.943444
# cudaSaTabsearch LTYPE = T LORDER = F LSOLN = F
# QUERY ID = PF02498 
# DBFILE = ./tableaux.ascii.DB                                                             
Q2G1I1   11 0.536585 -1.27278  0.943444
Q2G1K2   14 0.682927 -1.27278  0.943444
Q2FUU5   13 0.634146 -1.27278  0.943444
Q2FXB6   17 0.829268 -1.27278  0.943444
Q2FZU2   15 0.731707 -1.27278  0.943444
Q2FZK0   7 0.341463 -1.27278  0.943444
Q2FY33   24 1.17073 0.903563  0.161558
Q2G098   20 0.97561 -1.27278  0.943444
Q2FZ46   15 0.731707 -1.27278  0.943444
Q2FZQ5   21 1.02439 0.903563  0.161558
Q2FXU8   16 0.780488 -1.27278  0.943444
Q9EZ08   23 1.12195 0.903563  0.161558
Q2G1B9   17 0.829268 -1.27278  0.943444
Q2FZ73   18 0.878049 -1.27278  0.943444
Q2FY35   18 0.878049 -1.27278  0.943444
Q2FZ16   20 0.97561 -1.27278  0.943444
Q2FYR2   20 0.97561 -1.27278  0.943444
Q2FWY3   8 0.390244 -1.27278  0.943444
Q2G2F5   19 0.926829 -1.27278  0.943444
Q2G032   14 0.682927 -1.27278  0.943444
Q2FZ10   15 0.731707 -1.27278  0.943444
Q2G255   15 0.731707 -1.27278  0.943444
Q2G0X6   16 0.780488 -1.27278  0.943444
Q2FYH0   18 0.878049 -1.27278  0.943444
Q2FXJ9   10 0.487805 -1.27278  0.943444
Q2FZT4   23 1.12195 0.903563  0.161558
Q2FVE6   15 0.731707 -1.27278  0.943444
Q2FYD3   16 0.780488 -1.27278  0.943444
Q2FXT5   17 0.829268 -1.27278  0.943444
Q2FY60   18 0.878049 -1.27278  0.943444
Q2G2D7   18 0.878049 -1.27278  0.943444
Q2FX16   15 0.731707 -1.27278  0.943444
Q2FZ34   20 0.97561 -1.27278  0.943444
Q2G1S4   23 1.12195 0.903563  0.161558
Q2G147   18 0.878049 -1.27278  0.943444
Q2G1J7   15 0.731707 -1.27278  0.943444
Q2G2A7   18 0.878049 -1.27278  0.943444
Q2G2M6   19 0.926829 -1.27278  0.943444
Q2FV30   17 0.829268 -1.27278  0.943444
Q2FVL5   23 1.12195 0.903563  0.161558
Q2FXY0   21 1.02439 0.903563  0.161558
Q2FZL1   17 0.829268 -1.27278  0.943444
Q2FW45   16 0.780488 -1.27278  0.943444
Q2FZU0   16 0.761905 -1.27278  0.943444
Q2FWZ0   16 0.761905 -1.27278  0.943444
Q2G2H5   15 0.714286 -1.27278  0.943444
Q2FYG9   18 0.857143 -1.27278  0.943444
Q2G2X6   24 1.14286 0.903563  0.161558
Q2G155   15 0.714286 -1.27278  0.943444
Q2FXY9   19 0.904762 -1.27278  0.943444
Q2FZ37   16 0.761905 -1.27278  0.943444
Q2FVI7   15 0.714286 -1.27278  0.943444
Q2FYS1   18 0.857143 -1.27278  0.943444
Q2FXL5   18 0.857143 -1.27278  0.943444
Q2G1J4   13 0.619048 -1.27278  0.943444
Q2FWZ3   14 0.666667 -1.27278  0.943444
Q2G2P7   22 1.04762 0.903563  0.161558
Q2FVH3   20 0.952381 -1.27278  0.943444
Q2FZ31   20 0.952381 -1.27278  0.943444
Q2G283   19 0.904762 -1.27278  0.943444
Q2FZ66   18 0.857143 -1.27278  0.943444
Q2FWY7   6 0.285714 -1.27278  0.943444
Q2G1F9   20 0.952381 -1.27278  0.943444
Q2FZJ4   18 0.857143 -1.27278  0.943444
Q2FZQ1   15 0.714286 -1.27278  0.943444
Q2FY80   16 0.761905 -1.27278  0.943444
Q2G2D4   17 0.809524 -1.27278  0.943444
Q2FYP1   14 0.666667 -1.27278  0.943444
Q2FYF9   16 0.761905 -1.27278  0.943444
Q2G0B3   13 0.619048 -1.27278  0.943444
Q2FUT8   13 0.619048 -1.27278  0.943444
Q2FYR1   19 0.904762 -1.27278  0.943444
Q2FYL3   18 0.857143 -1.27278  0.943444
Q2FVG4   14 0.666667 -1.27278  0.943444
Q2FVP8   13 0.619048 -1.27278  0.943444
Q2FZ28   15 0.697674 -1.27278  0.943444
Q2G1F0   15 0.697674 -1.27278  0.943444
P95689   20 0.930233 -1.27278  0.943444
Q2FYH6   19 0.883721 -1.27278  0.943444
Q2FXD1   20 0.930233 -1.27278  0.943444
Q2G0X5   20 0.930233 -1.27278  0.943444
Q2FXN8   8 0.372093 -1.27278  0.943444
Q2G0N0   15 0.697674 -1.27278  0.943444
Q2G268   17 0.790698 -1.27278  0.943444
Q2FV61   21 0.976744 -1.27278  0.943444
Q2FXL7   16 0.744186 -1.27278  0.943444
Q2FUR5   16 0.744186 -1.27278  0.943444
Q2FXV6   17 0.790698 -1.27278  0.943444
Q2G2C5   16 0.744186 -1.27278  0.943444
Q2FVJ6   23 1.06977 0.903563  0.161558
Q2G1Y4   19 0.883721 -1.27278  0.943444
Q2FVI0   9 0.418605 -1.27278  0.943444
Q2FXJ8   19 0.883721 -1.27278  0.943444
Q2FZU7   15 0.697674 -1.27278  0.943444
Q2G2X4   14 0.651163 -1.27278  0.943444
Q2FZA8   23 1.06977 0.903563  0.161558
Q2FW96   14 0.651163 -1.27278  0.943444
Q2FYV4   23 1.06977 0.903563  0.161558
O07325   22 1.02326 0.903563  0.161558
Q2G1C1   14 0.651163 -1.27278  0.943444
Q2FZR9   21 0.976744 -1.27278  0.943444
Q2FVW3   21 0.976744 -1.27278  0.943444
Q2G124   20 0.930233 -1.27278  0.943444
P0C0V7   15 0.697674 -1.27278  0.943444
Q2FX52   21 0.954545 -1.27278  0.943444
Q2G2C7   20 0.909091 -1.27278  0.943444
Q2G2D5   16 0.727273 -1.27278  0.943444
Q2FXQ7   15 0.681818 -1.27278  0.943444
Q2FZW0   15 0.681818 -1.27278  0.943444
Q2FVG3   18 0.818182 -1.27278  0.943444
Q2FXR4   20 0.909091 -1.27278  0.943444
Q2FZ67   19 0.863636 -1.27278  0.943444
Q2G243   17 0.772727 -1.27278  0.943444
Q2FV76   21 0.954545 -1.27278  0.943444
Q2FVZ4   23 1.04545 0.903563  0.161558
Q2FWC5   18 0.818182 -1.27278  0.943444
Q2FZY3   19 0.863636 -1.27278  0.943444
Q2FWH5   15 0.681818 -1.27278  0.943444
Q2G241   16 0.727273 -1.27278  0.943444
Q2FV35   16 0.727273 -1.27278  0.943444
Q2G0T5   16 0.727273 -1.27278  0.943444
Q2G1A9   17 0.772727 -1.27278  0.943444
Q2FYU7   20 0.909091 -1.27278  0.943444
Q2G2E0   10 0.454545 -1.27278  0.943444
Q2FVT6   19 0.863636 -1.27278  0.943444
Q2G0D7   19 0.863636 -1.27278  0.943444
Q2G1M6   24 1.09091 0.903563  0.161558
Q2G0A6   9 0.409091 -1.27278  0.943444
Q2FUY6   17 0.772727 -1.27278  0.943444
Q2FYJ2   13 0.590909 -1.27278  0.943444
Q2G2E5   17 0.755556 -1.27278  0.943444
Q2G2P5   22 0.977778 -1.27278  0.943444
Q2G1R6   16 0.711111 -1.27278  0.943444
Q2FYF0   13 0.577778 -1.27278  0.943444
Q2FVH8   11 0.488889 -1.27278  0.943444
Q2FUU3   16 0.711111 -1.27278  0.943444
Q2FVG8   19 0.844444 -1.27278  0.943444
Q9ZAH5   24 1.06667 0.903563  0.161558
Q2G2U0   18 0.8 -1.27278  0.943444
Q2FYR4   16 0.711111 -1.27278  0.943444
Q2G256   16 0.711111 -1.27278  0.943444
Q2FVY0   17 0.755556 -1.27278  0.943444
Q2G0Q2   18 0.8 -1.27278  0.943444
Q2G0R2   21 0.933333 -1.27278  0.943444
Q2G0Q3   23 1.02222 0.903563  0.161558
Q2FWZ9   14 0.622222 -1.27278  0.943444
Q53705   20 0.888889 -1.27278  0.943444
Q2G2U3   25 1.11111 0.903563  0.161558
Q2FYY6   23 1.02222 0.903563  0.161558
Q2FWL3   13 0.577778 -1.27278  0.943444
Q2FY50   19 0.844444 -1.27278  0.943444
Q2FXN4   19 0.844444 -1.27278  0.943444
Q2G179   16 0.711111 -1.27278  0.943444
Q2G1L6   18 0.8 -1.27278  0.943444
Q2FXU4   21 0.933333 -1.27278  0.943444
Q2G1E9   21 0.933333 -1.27278  0.943444
Q2G232   19 0.844444 -1.27278  0.943444
Q2FXH9   17 0.755556 -1.27278  0.943444
Q2G0X3   12 0.533333 -1.27278  0.943444
Q2FXD0   14 0.622222 -1.27278  0.943444
Q2G0G3   22 0.977778 -1.27278  0.943444
Q2FWW3   17 0.755556 -1.27278  0.943444
Q2FYG0   19 0.826087 -1.27278  0.943444
Q2FZS9   10 0.434783 -1.27278  0.943444
Q2FYS2   17 0.73913 -1.27278  0.943444
Q2G2U4   15 0.652174 -1.27278  0.943444
Q2FWJ9   15 0.652174 -1.27278  0.943444
Q2FWF0   19 0.826087 -1.27278  0.943444
Q2FXR9   14 0.608696 -1.27278  0.943444
Q2FZV7   15 0.652174 -1.27278  0.943444
Q2G1W0   18 0.782609 -1.27278  0.943444
Q2G2I0   20 0.869565 -1.27278  0.943444
Q2G153   16 0.695652 -1.27278  0.943444
Q2FWD7   20 0.869565 -1.27278  0.943444
Q2FY15   14 0.608696 -1.27278  0.943444
Q2FV54   9 0.391304 -1.27278  0.943444
Q2FZ74   18 0.782609 -1.27278  0.943444
Q2FYV5   19 0.826087 -1.27278  0.943444
Q2G2I1   21 0.913043 -1.27278  0.943444
Q2FXZ6   16 0.695652 -1.27278  0.943444
Q2G0U0   21 0.913043 -1.27278  0.943444
Q2G0Y6   13 0.565217 -1.27278  0.943444
Q2FXJ0   12 0.521739 -1.27278  0.943444
Q2FY43   19 0.808511 -1.27278  0.943444
Q2FWM1   13 0.553191 -1.27278  0.943444
Q2FVJ1   15 0.638298 -1.27278  0.943444
Q2G0K3   15 0.638298 -1.27278  0.943444
Q2FY66   17 0.723404 -1.27278  0.943444
Q2FW99   12 0.510638 -1.27278  0.943444
Q2FV10   15 0.638298 -1.27278  0.943444
Q2FXJ5   22 0.93617 -1.27278  0.943444
Q2FX69   10 0.425532 -1.27278  0.943444
Q2G0B2   15 0.638298 -1.27278  0.943444
Q2FX14   18 0.765957 -1.27278  0.943444
Q2FYD8   17 0.723404 -1.27278  0.943444
Q2FWE5   21 0.893617 -1.27278  0.943444
Q2G2A3   14 0.595745 -1.27278  0.943444
Q2FZH8   22 0.93617 -1.27278  0.943444
Q2FX51   23 0.978723 -1.27278  0.943444
Q2FWE8   18 0.765957 -1.27278  0.943444
Q2G088   21 0.893617 -1.27278  0.943444
Q2G028   17 0.708333 -1.27278  0.943444
Q2G1S3   19 0.791667 -1.27278  0.943444
Q2FYN4   23 0.958333 -1.27278  0.943444
Q2FX86   17 0.708333 -1.27278  0.943444
Q2G2S8   16 0.666667 -1.27278  0.943444
Q2FUW8   19 0.791667 -1.27278  0.943444
Q2FWD4   15 0.625 -1.27278  0.943444
Q2FVH6   19 0.791667 -1.27278  0.943444
Q2G029   17 0.708333 -1.27278  0.943444
Q2G1R5   15 0.625 -1.27278  0.943444
Q2FX65   5 0.208333 -1.27278  0.943444
Q2FZV6   16 0.666667 -1.27278  0.943444
Q2G1P1   15 0.625 -1.27278  0.943444
Q2FVU4   19 0.791667 -1.27278  0.943444
Q2FVT5   17 0.708333 -1.27278  0.943444
Q2G2H4   17 0.708333 -1.27278  0.943444
Q2FZ58   18 0.75 -1.27278  0.943444
Q2FVJ2   18 0.75 -1.27278  0.943444
Q2FXW5   21 0.875 -1.27278  0.943444
Q2FWK1   20 0.833333 -1.27278  0.943444
Q2G031   16 0.666667 -1.27278  0.943444
Q2G0U1   12 0.5 -1.27278  0.943444
Q2FW46   20 0.833333 -1.27278  0.943444
Q2FZY5   20 0.833333 -1.27278  0.943444
Q2FZI5   19 0.77551 -1.27278  0.943444
Q2FYR9   21 0.857143 -1.27278  0.943444
Q2FZ92   15 0.612245 -1.27278  0.943444
Q2G1D5   18 0.734694 -1.27278  0.943444
Q2FXM2   28 1.14286 0.903563  0.161558
Q2FVM2   17 0.693878 -1.27278  0.943444
Q2FZN2   18 0.734694 -1.27278  0.943444
Q2G1U8   20 0.816327 -1.27278  0.943444
Q2FVS7   22 0.897959 -1.27278  0.943444
Q2FWB5   20 0.816327 -1.27278  0.943444
Q2FXX1   18 0.734694 -1.27278  0.943444
Q2G2J9   16 0.653061 -1.27278  0.943444
Q2G0Y7   17 0.693878 -1.27278  0.943444
Q2FW81   20 0.816327 -1.27278  0.943444
Q2FWK3   14 0.571429 -1.27278  0.943444
Q2FY34   14 0.571429 -1.27278  0.943444
Q2FXF8   17 0.693878 -1.27278  0.943444
Q2FXI9   20 0.816327 -1.27278  0.943444
Q05615   16 0.64 -1.27278  0.943444
Q2FUW4   14 0.56 -1.27278  0.943444
Q2FVF4   16 0.64 -1.27278  0.943444
Q2FWI3   18 0.72 -1.27278  0.943444
Q2FWG8   20 0.8 -1.27278  0.943444
Q2G0R0   20 0.8 -1.27278  0.943444
Q2G0I4   16 0.64 -1.27278  0.943444
Q2FV67   16 0.64 -1.27278  0.943444
Q2G091   15 0.6 -1.27278  0.943444
Q2G1U1   19 0.76 -1.27278  0.943444
Q2FUX7   22 0.88 -1.27278  0.943444
Q2FY51   15 0.6 -1.27278  0.943444
Q2FYP2   17 0.68 -1.27278  0.943444
Q2G0F8   16 0.64 -1.27278  0.943444
Q2FXH5   18 0.72 -1.27278  0.943444
Q2G193   23 0.92 -1.27278  0.943444
Q2FWD6   16 0.64 -1.27278  0.943444
Q2FZ98   19 0.745098 -1.27278  0.943444
Q2FYQ2   13 0.509804 -1.27278  0.943444
Q2FWL5   14 0.54902 -1.27278  0.943444
Q2FV16   18 0.705882 -1.27278  0.943444
Q2FWX9   12 0.470588 -1.27278  0.943444
Q2G1J0   16 0.627451 -1.27278  0.943444
Q2G235   17 0.666667 -1.27278  0.943444
Q2FXK1   15 0.588235 -1.27278  0.943444
Q2FWF4   14 0.54902 -1.27278  0.943444
Q2FZC8   17 0.666667 -1.27278  0.943444
Q2FZQ4   18 0.705882 -1.27278  0.943444
O52582   15 0.588235 -1.27278  0.943444
Q2FZI6   14 0.54902 -1.27278  0.943444
Q2FUW7   17 0.666667 -1.27278  0.943444
Q2G2M9   13 0.509804 -1.27278  0.943444
Q2FZD0   15 0.588235 -1.27278  0.943444
Q2FWK7   18 0.705882 -1.27278  0.943444
Q2FWU4   9 0.352941 -1.27278  0.943444
Q2FUX4   18 0.705882 -1.27278  0.943444
Q2G2V3   18 0.705882 -1.27278  0.943444
O05204   14 0.54902 -1.27278  0.943444
Q2FYC2   14 0.538462 -1.27278  0.943444
Q2FZP6   13 0.5 -1.27278  0.943444
Q2G0L2   16 0.615385 -1.27278  0.943444
Q2FZV1   12 0.461538 -1.27278  0.943444
Q2FVQ5   17 0.653846 -1.27278  0.943444
Q2FZW6   17 0.653846 -1.27278  0.943444
Q2FZI3   21 0.807692 -1.27278  0.943444
Q2G219   18 0.692308 -1.27278  0.943444
Q2FZR2   17 0.653846 -1.27278  0.943444
Q2FXZ2   17 0.653846 -1.27278  0.943444
Q2FYC6   18 0.692308 -1.27278  0.943444
Q2FYZ5   21 0.792453 -1.27278  0.943444
Q2FWN4   19 0.716981 -1.27278  0.943444
Q2G221   15 0.566038 -1.27278  0.943444
Q2FZX5   18 0.679245 -1.27278  0.943444
Q2FUW3   16 0.603774 -1.27278  0.943444
Q2G2H3   19 0.716981 -1.27278  0.943444
Q2FY08   18 0.679245 -1.27278  0.943444
Q2FXU5   16 0.603774 -1.27278  0.943444
Q2G1F8   13 0.490566 -1.27278  0.943444
Q2FYW4   20 0.754717 -1.27278  0.943444
Q2G142   17 0.641509 -1.27278  0.943444
Q2G1U3   15 0.566038 -1.27278  0.943444
Q2FZ18   19 0.716981 -1.27278  0.943444
Q2FV24   17 0.641509 -1.27278  0.943444
Q2G1C2   15 0.566038 -1.27278  0.943444
Q2FYZ4   21 0.792453 -1.27278  0.943444
Q2FWT4   18 0.679245 -1.27278  0.943444
Q2FUX1   19 0.716981 -1.27278  0.943444
Q2FZG9   17 0.62963 -1.27278  0.943444
Q2FVC1   16 0.592593 -1.27278  0.943444
Q2FYT3   16 0.592593 -1.27278  0.943444
Q2FY82   16 0.592593 -1.27278  0.943444
Q2FV02   17 0.62963 -1.27278  0.943444
Q2FXJ2   20 0.740741 -1.27278  0.943444
Q2FZ02   14 0.518519 -1.27278  0.943444
Q2G0L3   17 0.62963 -1.27278  0.943444
Q2FZH5   16 0.592593 -1.27278  0.943444
Q2FWH4   17 0.62963 -1.27278  0.943444
Q2FW49   12 0.444444 -1.27278  0.943444
Q93T05   17 0.62963 -1.27278  0.943444
Q2FX73   17 0.62963 -1.27278  0.943444
Q2G239   17 0.618182 -1.27278  0.943444
Q2G121   15 0.545455 -1.27278  0.943444
Q2FY11   25 0.909091 -1.27278  0.943444
Q2FV11   18 0.654545 -1.27278  0.943444
Q2FZ05   16 0.581818 -1.27278  0.943444
Q2G253   24 0.872727 -1.27278  0.943444
Q2FW98   18 0.654545 -1.27278  0.943444
Q2G205   20 0.727273 -1.27278  0.943444
Q2FVE7   17 0.618182 -1.27278  0.943444
Q2FYD0   16 0.581818 -1.27278  0.943444
Q2FZ19   18 0.654545 -1.27278  0.943444
Q2G1C7   17 0.618182 -1.27278  0.943444
Q2FV60   21 0.763636 -1.27278  0.943444
Q2FY64   16 0.581818 -1.27278  0.943444
Q2FZI9   17 0.618182 -1.27278  0.943444
Q2FV57   19 0.678571 -1.27278  0.943444
Q2FXA5   18 0.642857 -1.27278  0.943444
Q2G2U8   12 0.428571 -1.27278  0.943444
Q2FZP0   22 0.785714 -1.27278  0.943444
Q2FZL7   15 0.535714 -1.27278  0.943444
Q2FZR3   16 0.571429 -1.27278  0.943444
Q2FWA0   16 0.571429 -1.27278  0.943444
Q2G090   18 0.642857 -1.27278  0.943444
Q2G1H0   14 0.491228 -1.27278  0.943444
Q2FZP4   22 0.77193 -1.27278  0.943444
Q2FUX0   17 0.596491 -1.27278  0.943444
Q2FV86   13 0.45614 -1.27278  0.943444
Q2FV14   16 0.561404 -1.27278  0.943444
Q2FUT2   14 0.491228 -1.27278  0.943444
Q2FZ64   16 0.561404 -1.27278  0.943444
Q2FUW1   14 0.482759 -1.27278  0.943444
Q2FWI0   18 0.62069 -1.27278  0.943444
Q2G2K5   16 0.551724 -1.27278  0.943444
Q2FWK6   13 0.448276 -1.27278  0.943444
Q2G0T9   18 0.62069 -1.27278  0.943444
Q2G078   17 0.586207 -1.27278  0.943444
Q2G1P3   21 0.724138 -1.27278  0.943444
Q2G274   16 0.542373 -1.27278  0.943444
Q2FZD4   16 0.542373 -1.27278  0.943444
Q2FYS5   16 0.542373 -1.27278  0.943444
Q2G1K5   17 0.576271 -1.27278  0.943444
Q2G1L5   19 0.644068 -1.27278  0.943444
Q2G1M9   20 0.677966 -1.27278  0.943444
Q2FX67   13 0.440678 -1.27278  0.943444
Q2FZ32   17 0.576271 -1.27278  0.943444
Q2FWH7   14 0.474576 -1.27278  0.943444
Q2FXT8   17 0.566667 -1.27278  0.943444
Q2FUQ3   20 0.666667 -1.27278  0.943444
Q2G1Y6   20 0.666667 -1.27278  0.943444
Q2FX68   16 0.533333 -1.27278  0.943444
Q2FWD1   15 0.5 -1.27278  0.943444
Q2FUZ8   20 0.666667 -1.27278  0.943444
Q2G1F5   17 0.566667 -1.27278  0.943444
Q2G2T6   20 0.666667 -1.27278  0.943444
Q2FYD2   18 0.6 -1.27278  0.943444
Q2FYA1   16 0.533333 -1.27278  0.943444
Q2FY21   16 0.533333 -1.27278  0.943444
Q2FZD3   13 0.433333 -1.27278  0.943444
Q2G1Z4   17 0.566667 -1.27278  0.943444
Q2G0S3   17 0.557377 -1.27278  0.943444
Q2FVQ3   14 0.459016 -1.27278  0.943444
Q2G2J4   23 0.754098 -1.27278  0.943444
Q2G2B8   16 0.52459 -1.27278  0.943444
Q2G0L5   10 0.327869 -1.27278  0.943444
Q2FW72   19 0.622951 -1.27278  0.943444
Q2FYT8   16 0.52459 -1.27278  0.943444
Q2FXM9   15 0.491803 -1.27278  0.943444
Q2G1Y0   19 0.622951 -1.27278  0.943444
Q2G2D0   14 0.459016 -1.27278  0.943444
Q2G2M2   18 0.590164 -1.27278  0.943444
Q2G1B7   21 0.688525 -1.27278  0.943444
Q2G1B8   15 0.491803 -1.27278  0.943444
Q2G0M6   19 0.622951 -1.27278  0.943444
Q2G1D8   18 0.580645 -1.27278  0.943444
Q2FV70   17 0.548387 -1.27278  0.943444
Q2FV72   16 0.516129 -1.27278  0.943444
Q2FVB2   17 0.548387 -1.27278  0.943444
Q2G122   14 0.451613 -1.27278  0.943444
Q2G1W2   16 0.507937 -1.27278  0.943444
Q2FWW1   14 0.444444 -1.27278  0.943444
Q2G1F4   18 0.571429 -1.27278  0.943444
Q2G093   15 0.47619 -1.27278  0.943444
Q2FXY7   14 0.444444 -1.27278  0.943444
Q2G1C6   17 0.539683 -1.27278  0.943444
Q2FZ20   15 0.47619 -1.27278  0.943444
O50581   11 0.34375 -1.27278  0.943444
Q2G1N1   18 0.5625 -1.27278  0.943444
Q2G188   15 0.461538 -1.27278  0.943444
Q2G296   19 0.584615 -1.27278  0.943444
Q2G2E9   17 0.523077 -1.27278  0.943444
Q2G294   18 0.553846 -1.27278  0.943444
Q2FWJ5   18 0.553846 -1.27278  0.943444
Q2FW03   14 0.424242 -1.27278  0.943444
Q2G0N1   18 0.545455 -1.27278  0.943444
Q2FZJ0   17 0.515152 -1.27278  0.943444
Q2FYZ9   17 0.515152 -1.27278  0.943444
Q2FV74   15 0.454545 -1.27278  0.943444
Q2FXP7   16 0.484848 -1.27278  0.943444
Q2FXU1   14 0.424242 -1.27278  0.943444
Q2G1M8   21 0.636364 -1.27278  0.943444
Q2FXY4   15 0.454545 -1.27278  0.943444
Q2FZ94   20 0.597015 -1.27278  0.943444
Q2FYI0   18 0.529412 -1.27278  0.943444
Q2FXT9   13 0.382353 -1.27278  0.943444
Q2G0D2   18 0.521739 -1.27278  0.943444
Q2FYB7   17 0.492754 -1.27278  0.943444
Q2FVN8   15 0.434783 -1.27278  0.943444
Q2FZ49   17 0.492754 -1.27278  0.943444
Q2FUW6   13 0.376812 -1.27278  0.943444
Q2G1P7   16 0.463768 -1.27278  0.943444
Q2FW70   22 0.628571 -1.27278  0.943444
Q2G0W1   12 0.342857 -1.27278  0.943444
Q2G024   17 0.485714 -1.27278  0.943444
Q2G1G8   17 0.485714 -1.27278  0.943444
Q2G1R9   16 0.457143 -1.27278  0.943444
O06446   13 0.371429 -1.27278  0.943444
Q2G1C9   19 0.542857 -1.27278  0.943444
Q2FXV8   14 0.394366 -1.27278  0.943444
Q2G0P5   15 0.422535 -1.27278  0.943444
Q2FV64   15 0.416667 -1.27278  0.943444
Q2FV87   19 0.520548 -1.27278  0.943444
Q2G1K9   13 0.351351 -1.27278  0.943444
Q2G266   16 0.432432 -1.27278  0.943444
Q59801   15 0.4 -1.27278  0.943444
Q2FXH2   15 0.4 -1.27278  0.943444
Q53727   18 0.473684 -1.27278  0.943444
Q2G2Q0   22 0.578947 -1.27278  0.943444
Q2FZD8   18 0.467532 -1.27278  0.943444
Q2FYS4   19 0.493506 -1.27278  0.943444
Q2G1G2   15 0.38961 -1.27278  0.943444
Q2FXV9   14 0.358974 -1.27278  0.943444
Q2G0L4   9 0.230769 -1.27278  0.943444
Q2FXR8   15 0.384615 -1.27278  0.943444
Q2FYJ0   16 0.410256 -1.27278  0.943444
Q2FZS8   17 0.43038 -1.27278  0.943444
Q2FXN9   15 0.37037 -1.27278  0.943444
Q2FYM1   13 0.320988 -1.27278  0.943444
Q2FVZ5   17 0.419753 -1.27278  0.943444
Q2FVL8   13 0.317073 -1.27278  0.943444
Q2FZ40   17 0.414634 -1.27278  0.943444
Q2FYH5   17 0.409639 -1.27278  0.943444
Q2FXB3   19 0.447059 -1.27278  0.943444
Q2FYS9   14 0.321839 -1.27278  0.943444
Q2G1Q4   16 0.367816 -1.27278  0.943444
Q2FVC3   14 0.321839 -1.27278  0.943444
Q2G046   14 0.318182 -1.27278  0.943444
Q2FWU3   13 0.295455 -1.27278  0.943444
Q2FZ72   15 0.340909 -1.27278  0.943444
Q2FZ82   17 0.386364 -1.27278  0.943444
Q9F1K0   15 0.32967 -1.27278  0.943444
Q2FVV9   19 0.4 -1.27278  0.943444
Q2FZT6   14 0.291667 -1.27278  0.943444
Q2FWU5   13 0.270833 -1.27278  0.943444
Q2FYC8   12 0.247423 -1.27278  0.943444
Q2FZK7   14 0.282828 -1.27278  0.943444
Q2G2C1   11 0.222222 -1.27278  0.943444
Q2FZT5   13 0.254902 -1.27278  0.943444
Q2G0R8   13 0.252427 -1.27278  0.943444
Q2FW95   13 0.252427 -1.27278  0.943444
Q2G0N5   14 0.261682 -1.27278  0.943444
P47768   13 0.238532 -1.27278  0.943444
Q2FXH4   17 0.309091 -1.27278  0.943444
Q2FVM1   17 0.309091 -1.27278  0.943444
```
