## Supplementary Data 3 for "Mining folded proteomes in the era of accurate structure prediction": PF02505.output

```
# cudaSaTabsearch LTYPE = T LORDER = F LSOLN = F
# QUERY ID = PF02505 
# DBFILE = ./tableaux.ascii.DB                                                             
Q2G0V6   0 0 -1.27278 0.943444
Q2G075   0 0 -1.27278 0.943444
Q2G083   0 0 -1.27278 0.943444
Q2FZN3   0 0 -1.27278 0.943444
Q2FY90   0 0 -1.27278 0.943444
Q2FX91   0 0 -1.27278 0.943444
Q2FX54   0 0 -1.27278 0.943444
Q2FYQ4   0 0 -1.27278 0.943444
Q2G284   0 0 -1.27278 0.943444
Q2G0S4   0 0 -1.27278 0.943444
Q2FWM3   0 0 -1.27278 0.943444
Q2FX81   0 0 -1.27278 0.943444
Q2FXC6   0 0 -1.27278 0.943444
Q2FWJ7   0 0 -1.27278 0.943444
Q2FYJ9   0 0 -1.27278 0.943444
Q2G2E6   0 0 -1.27278 0.943444
Q2FWV0   0 0 -1.27278 0.943444
Q2FZC3   0 0 -1.27278 0.943444
Q2FVH9   0 0 -1.27278 0.943444
Q2FXQ5   0 0 -1.27278 0.943444
Q2FZU4   0 0 -1.27278 0.943444
Q2FYF8   0 0 -1.27278 0.943444
Q2FUR4   0 0 -1.27278 0.943444
Q2FYI2   0 0 -1.27278 0.943444
Q2FYY2   0 0 -1.27278 0.943444
Q2FW58   0 0 -1.27278 0.943444
P0C7Z3   0 0 -1.27278 0.943444
Q2G0T2   0 0 -1.27278 0.943444
Q2G1G9   0 0 -1.27278 0.943444
Q2FVJ0   0 0 -1.27278 0.943444
Q2FZ80   0 0 -1.27278 0.943444
Q2G1R4   0 0 -1.27278 0.943444
Q2FW02   0 0 -1.27278 0.943444
Q2G1X3   0 0 -1.27278 0.943444
Q2FWW4   0 0 -1.27278 0.943444
Q2FZE1   0 0 -1.27278 0.943444
Q2FY31   0 0 -1.27278 0.943444
Q2G018   0 0 -1.27278 0.943444
Q2FZI0   0 0 -1.27278 0.943444
Q2FUZ7   0 0 -1.27278 0.943444
Q2G250   0 0 -1.27278 0.943444
Q2FWU8   0 0 -1.27278 0.943444
Q2FYX5   0 0 -1.27278 0.943444
Q2FZY2   0 0 -1.27278 0.943444
Q2FZX8   0 0 -1.27278 0.943444
Q2FUY8   0 0 -1.27278 0.943444
Q2FV73   0 0 -1.27278 0.943444
Q2G0C5   0 0 -1.27278 0.943444
Q2FZ52   0 0 -1.27278 0.943444
Q2FVK6   0 0 -1.27278 0.943444
Q2G0Z3   0 0 -1.27278 0.943444
Q2FZJ8   0 0 -1.27278 0.943444
Q2FY57   0 0 -1.27278 0.943444
Q2G0W3   0 0 -1.27278 0.943444
Q2G0I2   0 0 -1.27278 0.943444
Q2FYX1   0 0 -1.27278 0.943444
Q2G0H2   0 0 -1.27278 0.943444
Q2FWJ8   0 0 -1.27278 0.943444
Q2FWZ7   0 0 -1.27278 0.943444
Q2FV04   0 0 -1.27278 0.943444
Q2G0H6   0 0 -1.27278 0.943444
Q2G291   0 0 -1.27278 0.943444
Q2G1A7   0 0 -1.27278 0.943444
Q2FVS8   0 0 -1.27278 0.943444
Q2FZ26   0 0 -1.27278 0.943444
Q2FXJ3   0 0 -1.27278 0.943444
Q2G231   0 0 -1.27278 0.943444
Q2G2N0   0 0 -1.27278 0.943444
Q2G2I2   0 0 -1.27278 0.943444
Q2FYU3   0 0 -1.27278 0.943444
Q2FWY5   0 0 -1.27278 0.943444
Q2G2E3   0 0 -1.27278 0.943444
Q2FV09   0 0 -1.27278 0.943444
Q2FX72   0 0 -1.27278 0.943444
Q2FWA3   0 0 -1.27278 0.943444
Q2FWF2   0 0 -1.27278 0.943444
Q2G0E4   0 0 -1.27278 0.943444
Q2G251   0 0 -1.27278 0.943444
P0C818   0 0 -1.27278 0.943444
Q2FXQ2   0 0 -1.27278 0.943444
Q2FXD4   0 0 -1.27278 0.943444
Q2G014   0 0 -1.27278 0.943444
Q2FWI9   0 0 -1.27278 0.943444
Q2FX79   0 0 -1.27278 0.943444
Q2FVP7   0 0 -1.27278 0.943444
Q2FZN4   0 0 -1.27278 0.943444
Q2FWU6   0 0 -1.27278 0.943444
Q2G2Y1   0 0 -1.27278 0.943444
Q2FYF6   0 0 -1.27278 0.943444
Q2FXK0   0 0 -1.27278 0.943444
Q2FVI9   0 0 -1.27278 0.943444
Q2G246   0 0 -1.27278 0.943444
Q2G053   0 0 -1.27278 0.943444
Q2FWK8   0 0 -1.27278 0.943444
Q2FXL8   0 0 -1.27278 0.943444
Q2G0Q4   0 0 -1.27278 0.943444
Q2FVB7   0 0 -1.27278 0.943444
Q2FYD6   0 0 -1.27278 0.943444
Q2FXK9   0 0 -1.27278 0.943444
Q2FV78   0 0 -1.27278 0.943444
Q2FXG4   0 0 -1.27278 0.943444
Q2G0C8   0 0 -1.27278 0.943444
Q2FWU9   0 0 -1.27278 0.943444
Q2FUX2   0 0 -1.27278 0.943444
Q2FYI8   0 0 -1.27278 0.943444
Q2FXA1   0 0 -1.27278 0.943444
Q2FV49   0 0 -1.27278 0.943444
Q2G1S0   0 0 -1.27278 0.943444
Q2G0G0   0 0 -1.27278 0.943444
P0C805   0 0 -1.27278 0.943444
Q2FWV9   0 0 -1.27278 0.943444
Q2G152   0 0 -1.27278 0.943444
Q2FX48   0 0 -1.27278 0.943444
Q2FXS5   0 0 -1.27278 0.943444
Q2FWL4   0 0 -1.27278 0.943444
P0C7Y1   0 0 -1.27278 0.943444
Q2FXA2   0 0 -1.27278 0.943444
Q2FY96   0 0 -1.27278 0.943444
Q2FVJ3   0 0 -1.27278 0.943444
Q2FZ24   0 0 -1.27278 0.943444
Q2G1X4   0 0 -1.27278 0.943444
Q2FYM6   0 0 -1.27278 0.943444
Q2FWX6   0 0 -1.27278 0.943444
Q2G1D2   0 0 -1.27278 0.943444
Q2FWC0   0 0 -1.27278 0.943444
Q2FZG7   0 0 -1.27278 0.943444
Q2G2P1   0 0 -1.27278 0.943444
Q2G1M4   0 0 -1.27278 0.943444
Q2FX29   0 0 -1.27278 0.943444
Q2FUZ3   0 0 -1.27278 0.943444
Q2FVZ9   0 0 -1.27278 0.943444
Q2G2N3   0 0 -1.27278 0.943444
Q2G237   0 0 -1.27278 0.943444
Q2FXN5   0 0 -1.27278 0.943444
Q2FYP7   0 0 -1.27278 0.943444
Q2FWC8   0 0 -1.27278 0.943444
Q2G209   0 0 -1.27278 0.943444
Q2FXX7   0 0 -1.27278 0.943444
Q2FV05   0 0 -1.27278 0.943444
Q2FWM8   0 0 -1.27278 0.943444
Q2FV00   0 0 -1.27278 0.943444
Q2FZF2   0 0 -1.27278 0.943444
Q2FV80   0 0 -1.27278 0.943444
Q2FZZ7   0 0 -1.27278 0.943444
Q2FWH8   0 0 -1.27278 0.943444
Q2FVS5   0 0 -1.27278 0.943444
Q2FWY0   0 0 -1.27278 0.943444
Q2FZM3   0 0 -1.27278 0.943444
Q2FZW8   0 0 -1.27278 0.943444
Q2FVY7   0 0 -1.27278 0.943444
Q2FXJ1   0 0 -1.27278 0.943444
Q2G0T7   0 0 -1.27278 0.943444
Q2FW40   0 0 -1.27278 0.943444
Q2FYU9   0 0 -1.27278 0.943444
Q2FUR0   0 0 -1.27278 0.943444
Q2G215   0 0 -1.27278 0.943444
Q2G169   0 0 -1.27278 0.943444
Q2G034   0 0 -1.27278 0.943444
Q2FUV8   0 0 -1.27278 0.943444
Q2FW44   0 0 -1.27278 0.943444
Q2FYJ8   0 0 -1.27278 0.943444
Q2FVR6   2 0.285714 -1.27278 0.943444
Q2G183   0 0 -1.27278 0.943444
Q2G0S1   0 0 -1.27278 0.943444
Q2FX83   0 0 -1.27278 0.943444
Q2FYF7   1 0.142857 -1.27278 0.943444
Q2G166   2 0.285714 -1.27278 0.943444
Q2FX20   2 0.285714 -1.27278 0.943444
Q2G020   2 0.285714 -1.27278 0.943444
Q2FVC0   0 0 -1.27278 0.943444
Q2FVD1   0 0 -1.27278 0.943444
Q2FWH1   0 0 -1.27278 0.943444
Q2FYX2   1 0.142857 -1.27278 0.943444
Q2FZB5   2 0.285714 -1.27278 0.943444
Q2G0G8   1 0.142857 -1.27278 0.943444
P0A0I4   0 0 -1.27278 0.943444
Q2G2C6   2 0.285714 -1.27278 0.943444
Q2FVB1   2 0.285714 -1.27278 0.943444
Q2FYN1   0 0 -1.27278 0.943444
Q2FV79   1 0.142857 -1.27278 0.943444
Q2FVU9   1 0.142857 -1.27278 0.943444
Q2G0W5   1 0.142857 -1.27278 0.943444
Q2FW60   0 0 -1.27278 0.943444
Q2G269   1 0.142857 -1.27278 0.943444
Q2FZS1   2 0.285714 -1.27278 0.943444
Q2G1Y3   2 0.285714 -1.27278 0.943444
Q2FWA4   2 0.285714 -1.27278 0.943444
Q2G0C0   0 0 -1.27278 0.943444
Q2G2J6   0 0 -1.27278 0.943444
Q2G1R2   2 0.285714 -1.27278 0.943444
Q2FXY8   0 0 -1.27278 0.943444
Q2FYL2   2 0.285714 -1.27278 0.943444
Q2FYS3   0 0 -1.27278 0.943444
Q2FXS0   1 0.142857 -1.27278 0.943444
Q2FWA7   0 0 -1.27278 0.943444
Q2FWV8   0 0 -1.27278 0.943444
Q2G279   2 0.285714 -1.27278 0.943444
Q2FYB5   0 0 -1.27278 0.943444
Q2G175   0 0 -1.27278 0.943444
Q2FZ07   2 0.285714 -1.27278 0.943444
Q2FVG7   1 0.142857 -1.27278 0.943444
Q2G2P3   2 0.285714 -1.27278 0.943444
Q2FZA3   2 0.285714 -1.27278 0.943444
Q2FYE1   1 0.142857 -1.27278 0.943444
Q2G2F8   0 0 -1.27278 0.943444
Q2FWS8   0 0 -1.27278 0.943444
Q2FXD8   2 0.285714 -1.27278 0.943444
Q2FX46   1 0.142857 -1.27278 0.943444
Q2FYB4   1 0.142857 -1.27278 0.943444
Q2FYC0   0 0 -1.27278 0.943444
Q2FUY5   0 0 -1.27278 0.943444
Q2FYF2   0 0 -1.27278 0.943444
Q2G0R4   0 0 -1.27278 0.943444
Q2G1L1   1 0.142857 -1.27278 0.943444
Q2FYB0   0 0 -1.27278 0.943444
Q2FWW5   1 0.142857 -1.27278 0.943444
Q2FX04   0 0 -1.27278 0.943444
Q2FV33   1 0.142857 -1.27278 0.943444
Q2FUX6   2 0.285714 -1.27278 0.943444
Q2FVP5   0 0 -1.27278 0.943444
Q2G0W7   1 0.142857 -1.27278 0.943444
Q2FXV1   1 0.142857 -1.27278 0.943444
Q2G096   1 0.142857 -1.27278 0.943444
Q2FV68   0 0 -1.27278 0.943444
Q2FVY6   0 0 -1.27278 0.943444
Q2FYY0   1 0.142857 -1.27278 0.943444
Q2G005   0 0 -1.27278 0.943444
Q2G2B4   1 0.142857 -1.27278 0.943444
Q2FVZ7   1 0.142857 -1.27278 0.943444
Q2FW55   1 0.142857 -1.27278 0.943444
Q2FV92   1 0.142857 -1.27278 0.943444
Q2FYV9   2 0.285714 -1.27278 0.943444
Q2FW74   0 0 -1.27278 0.943444
Q2FVK9   1 0.142857 -1.27278 0.943444
Q2FZA4   1 0.142857 -1.27278 0.943444
Q2FV25   0 0 -1.27278 0.943444
Q2FYG8   1 0.142857 -1.27278 0.943444
Q2G216   1 0.142857 -1.27278 0.943444
Q2FZ69   1 0.142857 -1.27278 0.943444
Q2FV97   1 0.142857 -1.27278 0.943444
Q2FZ95   0 0 -1.27278 0.943444
Q2FZN8   1 0.142857 -1.27278 0.943444
Q2FZG2   0 0 -1.27278 0.943444
Q2G259   1 0.142857 -1.27278 0.943444
Q2FYB6   2 0.285714 -1.27278 0.943444
Q2FZD1   0 0 -1.27278 0.943444
Q2FYT6   0 0 -1.27278 0.943444
Q2G0Y2   2 0.285714 -1.27278 0.943444
Q2FWZ1   1 0.142857 -1.27278 0.943444
Q2FVC8   1 0.142857 -1.27278 0.943444
Q2G2H1   1 0.142857 -1.27278 0.943444
Q2FY47   1 0.142857 -1.27278 0.943444
Q2FX78   2 0.285714 -1.27278 0.943444
Q2FX47   0 0 -1.27278 0.943444
Q2FZA7   1 0.142857 -1.27278 0.943444
Q2FV32   1 0.142857 -1.27278 0.943444
Q2FYE6   0 0 -1.27278 0.943444
Q2FZ41   0 0 -1.27278 0.943444
Q2FYG3   0 0 -1.27278 0.943444
Q2FX01   2 0.285714 -1.27278 0.943444
Q2FXU6   2 0.285714 -1.27278 0.943444
Q2FYL7   1 0.142857 -1.27278 0.943444
Q2FWQ3   1 0.142857 -1.27278 0.943444
Q2FZY9   0 0 -1.27278 0.943444
Q2FV50   2 0.285714 -1.27278 0.943444
Q2FUY7   0 0 -1.27278 0.943444
Q2FXP6   1 0.142857 -1.27278 0.943444
Q2G1S9   1 0.142857 -1.27278 0.943444
Q2FX18   1 0.142857 -1.27278 0.943444
Q2FYU0   0 0 -1.27278 0.943444
Q2FXZ7   2 0.266667 -1.27278 0.943444
Q2G051   2 0.266667 -1.27278 0.943444
Q2FWS3   3 0.4 -1.27278 0.943444
Q2FW14   1 0.133333 -1.27278 0.943444
Q2FYD7   2 0.266667 -1.27278 0.943444
Q9RQP8   3 0.4 -1.27278 0.943444
Q2FZK2   1 0.133333 -1.27278 0.943444
Q2FWI7   2 0.266667 -1.27278 0.943444
Q2G182   0 0 -1.27278 0.943444
Q2FYT7   1 0.133333 -1.27278 0.943444
Q2FV46   2 0.266667 -1.27278 0.943444
Q2FY58   1 0.133333 -1.27278 0.943444
Q2FX06   0 0 -1.27278 0.943444
Q2FZH0   1 0.133333 -1.27278 0.943444
Q2FUZ4   6 0.8 -1.27278 0.943444
Q2G102   1 0.133333 -1.27278 0.943444
Q2G1R8   3 0.4 -1.27278 0.943444
Q2G2J1   2 0.266667 -1.27278 0.943444
Q2FX71   2 0.266667 -1.27278 0.943444
Q2FUZ5   2 0.266667 -1.27278 0.943444
Q2FYP5   0 0 -1.27278 0.943444
Q2G048   0 0 -1.27278 0.943444
Q2FUQ0   2 0.266667 -1.27278 0.943444
Q2FWS7   3 0.4 -1.27278 0.943444
Q2FV65   0 0 -1.27278 0.943444
Q2G125   1 0.133333 -1.27278 0.943444
Q2FYT2   3 0.4 -1.27278 0.943444
Q2FVH7   1 0.133333 -1.27278 0.943444
Q2G127   4 0.533333 -1.27278 0.943444
Q2FYI5   0 0 -1.27278 0.943444
Q2FYX4   5 0.666667 -1.27278 0.943444
Q2G0M3   6 0.8 -1.27278 0.943444
Q2FW87   2 0.266667 -1.27278 0.943444
Q2G211   0 0 -1.27278 0.943444
Q2FXR5   4 0.533333 -1.27278 0.943444
Q2FWR5   1 0.133333 -1.27278 0.943444
Q2FYD5   2 0.266667 -1.27278 0.943444
Q2FY94   2 0.266667 -1.27278 0.943444
Q2G2W8   1 0.133333 -1.27278 0.943444
Q2FZL9   6 0.8 -1.27278 0.943444
Q2FYT9   1 0.133333 -1.27278 0.943444
Q2FX44   2 0.266667 -1.27278 0.943444
Q2FXB2   0 0 -1.27278 0.943444
Q2FVF6   3 0.4 -1.27278 0.943444
Q2G2F6   1 0.133333 -1.27278 0.943444
Q2G2C3   2 0.266667 -1.27278 0.943444
Q2FYA5   3 0.4 -1.27278 0.943444
Q2FYB1   3 0.4 -1.27278 0.943444
Q2G011   1 0.133333 -1.27278 0.943444
Q2FV29   0 0 -1.27278 0.943444
Q2FVW1   1 0.133333 -1.27278 0.943444
Q2FYA4   2 0.266667 -1.27278 0.943444
Q2FY26   1 0.133333 -1.27278 0.943444
Q2FXC1   3 0.4 -1.27278 0.943444
Q2G2T0   5 0.666667 -1.27278 0.943444
Q2FY62   1 0.133333 -1.27278 0.943444
Q2G2K4   2 0.266667 -1.27278 0.943444
Q2FW65   2 0.266667 -1.27278 0.943444
Q2FY05   6 0.8 -1.27278 0.943444
Q2FV96   3 0.4 -1.27278 0.943444
Q2G1S7   0 0 -1.27278 0.943444
Q2FWS9   2 0.266667 -1.27278 0.943444
Q2G180   1 0.133333 -1.27278 0.943444
Q2G0L6   2 0.266667 -1.27278 0.943444
Q2G189   1 0.133333 -1.27278 0.943444
Q2FYD9   0 0 -1.27278 0.943444
Q2FWM6   0 0 -1.27278 0.943444
Q2FXA6   1 0.133333 -1.27278 0.943444
Q2G0U8   2 0.266667 -1.27278 0.943444
Q2FXD9   1 0.133333 -1.27278 0.943444
Q2FWF9   0 0 -1.27278 0.943444
Q2FXS3   2 0.266667 -1.27278 0.943444
Q2FXX6   1 0.133333 -1.27278 0.943444
Q2FWU2   1 0.133333 -1.27278 0.943444
Q2FXD5   2 0.266667 -1.27278 0.943444
Q2FZK8   5 0.666667 -1.27278 0.943444
Q2FV15   2 0.266667 -1.27278 0.943444
Q2FZZ5   4 0.533333 -1.27278 0.943444
Q2FW48   5 0.666667 -1.27278 0.943444
Q2FYB3   5 0.666667 -1.27278 0.943444
Q2FWT5   2 0.266667 -1.27278 0.943444
Q2FVH4   0 0 -1.27278 0.943444
Q2FWP4   2 0.266667 -1.27278 0.943444
Q2FYX9   1 0.133333 -1.27278 0.943444
Q2G1U7   0 0 -1.27278 0.943444
Q2FXY6   1 0.133333 -1.27278 0.943444
Q2FYT1   1 0.133333 -1.27278 0.943444
Q2G244   2 0.266667 -1.27278 0.943444
Q2FX30   0 0 -1.27278 0.943444
Q2FVZ3   1 0.133333 -1.27278 0.943444
Q2FWP5   6 0.8 -1.27278 0.943444
Q2FX41   3 0.4 -1.27278 0.943444
Q2G2R5   1 0.133333 -1.27278 0.943444
Q2G2S3   3 0.375 -1.27278 0.943444
Q2G004   1 0.125 -1.27278 0.943444
Q2FWV1   3 0.375 -1.27278 0.943444
Q2G003   2 0.25 -1.27278 0.943444
Q2FZV3   1 0.125 -1.27278 0.943444
Q2G026   2 0.25 -1.27278 0.943444
Q2FXG7   0 0 -1.27278 0.943444
Q2FYL8   1 0.125 -1.27278 0.943444
Q2FZB6   0 0 -1.27278 0.943444
Q2FZE4   4 0.5 -1.27278 0.943444
Q2FX11   3 0.375 -1.27278 0.943444
Q2G0Y3   3 0.375 -1.27278 0.943444
Q2FZW7   1 0.125 -1.27278 0.943444
Q2FX21   11 1.375 0.903563 0.161558
Q2G092   12 1.5 0.903563 0.161558
Q2FZB7   2 0.25 -1.27278 0.943444
Q2G0J9   11 1.375 0.903563 0.161558
Q2G1X2   1 0.125 -1.27278 0.943444
Q2FZD6   8 1 0.903563 0.161558
Q2FW67   1 0.125 -1.27278 0.943444
Q2G111   2 0.25 -1.27278 0.943444
Q2G2Y4   2 0.25 -1.27278 0.943444
Q2FY38   1 0.125 -1.27278 0.943444
Q2FWJ0   4 0.5 -1.27278 0.943444
Q2G2T5   3 0.375 -1.27278 0.943444
Q2FVG6   4 0.5 -1.27278 0.943444
Q2G1V8   4 0.5 -1.27278 0.943444
Q2G1L0   2 0.25 -1.27278 0.943444
Q2FXD6   4 0.5 -1.27278 0.943444
P0C948   1 0.125 -1.27278 0.943444
Q2G1M2   4 0.5 -1.27278 0.943444
Q2FVW8   2 0.25 -1.27278 0.943444
Q2FX24   1 0.125 -1.27278 0.943444
Q2FWS4   12 1.5 0.903563 0.161558
Q2FYQ3   3 0.375 -1.27278 0.943444
Q2G254   3 0.375 -1.27278 0.943444
Q2FWB4   1 0.125 -1.27278 0.943444
Q2FUP8   2 0.25 -1.27278 0.943444
Q2FZC2   1 0.125 -1.27278 0.943444
Q2FYE4   7 0.875 -1.27278 0.943444
Q2FWS2   1 0.125 -1.27278 0.943444
Q2FY03   3 0.375 -1.27278 0.943444
Q2FVS6   4 0.5 -1.27278 0.943444
Q2FXV2   1 0.125 -1.27278 0.943444
Q2G2L6   2 0.25 -1.27278 0.943444
Q2G2I5   1 0.125 -1.27278 0.943444
Q2FYA2   5 0.625 -1.27278 0.943444
Q2FWV7   1 0.125 -1.27278 0.943444
Q2FXE7   2 0.25 -1.27278 0.943444
Q2G0J6   2 0.25 -1.27278 0.943444
Q2FUU4   11 1.375 0.903563 0.161558
Q2FVJ4   2 0.25 -1.27278 0.943444
Q2FZM9   1 0.125 -1.27278 0.943444
Q2FZ51   3 0.375 -1.27278 0.943444
Q2FY22   8 1 0.903563 0.161558
Q2G2Q1   2 0.25 -1.27278 0.943444
Q2G109   3 0.375 -1.27278 0.943444
Q2G1D6   3 0.375 -1.27278 0.943444
Q2FVC9   1 0.125 -1.27278 0.943444
Q2G2R6   11 1.375 0.903563 0.161558
Q2FZ85   4 0.5 -1.27278 0.943444
Q2FVK4   7 0.875 -1.27278 0.943444
Q2G1V9   2 0.25 -1.27278 0.943444
Q2G2H6   1 0.125 -1.27278 0.943444
Q2FWS6   9 1.125 0.903563 0.161558
Q2FZW4   4 0.5 -1.27278 0.943444
Q2G1M3   2 0.25 -1.27278 0.943444
Q2G1M0   9 1.125 0.903563 0.161558
Q2G1Y9   4 0.5 -1.27278 0.943444
Q2FX45   6 0.75 -1.27278 0.943444
Q2FWP8   3 0.375 -1.27278 0.943444
Q2FYP4   3 0.375 -1.27278 0.943444
Q2FYL1   2 0.25 -1.27278 0.943444
Q2G1L4   3 0.375 -1.27278 0.943444
Q2FUQ7   2 0.25 -1.27278 0.943444
Q2G247   0 0 -1.27278 0.943444
Q2FVV0   2 0.25 -1.27278 0.943444
Q2FYU6   8 1 0.903563 0.161558
Q2G2N6   2 0.25 -1.27278 0.943444
Q2FXC9   2 0.25 -1.27278 0.943444
Q2FX42   3 0.375 -1.27278 0.943444
Q2FX26   7 0.875 -1.27278 0.943444
Q2FWF3   1 0.125 -1.27278 0.943444
Q2FZY1   1 0.125 -1.27278 0.943444
Q2FW15   8 0.941176 -1.27278 0.943444
P0A0G2   10 1.17647 0.903563 0.161558
Q2G2G5   4 0.470588 -1.27278 0.943444
Q2FY39   2 0.235294 -1.27278 0.943444
Q2G0B5   1 0.117647 -1.27278 0.943444
Q2FZI1   13 1.52941 0.903563 0.161558
Q2FUQ6   5 0.588235 -1.27278 0.943444
Q2FVR5   5 0.588235 -1.27278 0.943444
Q2G2W6   4 0.470588 -1.27278 0.943444
Q2FZR8   3 0.352941 -1.27278 0.943444
Q2FVY8   14 1.64706 0.903563 0.161558
Q2FZ60   7 0.823529 -1.27278 0.943444
Q2FV82   2 0.235294 -1.27278 0.943444
Q2FX23   3 0.352941 -1.27278 0.943444
Q2G1G3   2 0.235294 -1.27278 0.943444
P68805   3 0.352941 -1.27278 0.943444
Q2FVL0   15 1.76471 0.903563 0.161558
Q2G2J0   5 0.588235 -1.27278 0.943444
Q2FZF1   7 0.823529 -1.27278 0.943444
Q2FXU9   8 0.941176 -1.27278 0.943444
Q2G1A2   15 1.76471 0.903563 0.161558
Q2G1C3   3 0.352941 -1.27278 0.943444
Q2G1D4   1 0.117647 -1.27278 0.943444
Q2G0A8   3 0.352941 -1.27278 0.943444
Q2FVC7   1 0.117647 -1.27278 0.943444
Q2G133   6 0.705882 -1.27278 0.943444
Q2FY86   11 1.29412 0.903563 0.161558
Q2FX92   13 1.52941 0.903563 0.161558
Q2FW47   1 0.117647 -1.27278 0.943444
Q2G1T9   1 0.117647 -1.27278 0.943444
Q2FVU8   2 0.235294 -1.27278 0.943444
Q2FVD7   10 1.17647 0.903563 0.161558
Q2FX55   2 0.235294 -1.27278 0.943444
Q2FVD3   10 1.17647 0.903563 0.161558
Q2G2B5   1 0.117647 -1.27278 0.943444
Q2FWV6   2 0.235294 -1.27278 0.943444
Q2FW29   6 0.705882 -1.27278 0.943444
Q2G0W6   1 0.117647 -1.27278 0.943444
Q2FVD2   2 0.235294 -1.27278 0.943444
Q2FWR8   5 0.588235 -1.27278 0.943444
Q2FXA0   6 0.705882 -1.27278 0.943444
Q2FZB4   5 0.588235 -1.27278 0.943444
Q2FX37   5 0.588235 -1.27278 0.943444
Q2FX13   1 0.117647 -1.27278 0.943444
Q2FWD8   4 0.470588 -1.27278 0.943444
Q2G108   5 0.588235 -1.27278 0.943444
Q2G2V4   6 0.705882 -1.27278 0.943444
Q2FZW2   16 1.88235 0.903563 0.161558
Q2FYY4   5 0.588235 -1.27278 0.943444
Q2FYB8   3 0.352941 -1.27278 0.943444
Q2FWC2   3 0.352941 -1.27278 0.943444
Q2FYE8   6 0.705882 -1.27278 0.943444
Q2FXK5   6 0.705882 -1.27278 0.943444
Q2FWT0   5 0.588235 -1.27278 0.943444
Q2FW19   6 0.705882 -1.27278 0.943444
Q2G100   6 0.705882 -1.27278 0.943444
Q2FYY3   1 0.117647 -1.27278 0.943444
Q2FZ01   3 0.352941 -1.27278 0.943444
Q2FYY1   1 0.117647 -1.27278 0.943444
Q2G103   6 0.705882 -1.27278 0.943444
Q2FV12   2 0.235294 -1.27278 0.943444
Q2FWQ1   7 0.823529 -1.27278 0.943444
Q2FYY5   2 0.235294 -1.27278 0.943444
Q2G207   2 0.235294 -1.27278 0.943444
Q2G1Y8   15 1.76471 0.903563 0.161558
Q2FWZ8   4 0.470588 -1.27278 0.943444
Q2G0Z8   3 0.352941 -1.27278 0.943444
Q2G2F7   2 0.235294 -1.27278 0.943444
Q2FYH9   3 0.352941 -1.27278 0.943444
Q2FWB7   2 0.235294 -1.27278 0.943444
Q2FYN2   7 0.777778 -1.27278 0.943444
Q2FVQ6   4 0.444444 -1.27278 0.943444
Q2FWX3   3 0.333333 -1.27278 0.943444
Q2G187   2 0.222222 -1.27278 0.943444
Q2FW05   5 0.555556 -1.27278 0.943444
Q2FYC3   5 0.555556 -1.27278 0.943444
Q2FZJ2   13 1.44444 0.903563 0.161558
Q2G0D6   2 0.222222 -1.27278 0.943444
Q2FWP7   3 0.333333 -1.27278 0.943444
Q2FX31   21 2.33333 3.07991 0.0107511
Q2FVZ6   1 0.111111 -1.27278 0.943444
Q2G2A2   9 1 0.903563 0.161558
Q2FWQ8   6 0.666667 -1.27278 0.943444
Q2FVM9   3 0.333333 -1.27278 0.943444
Q2FYD1   12 1.33333 0.903563 0.161558
Q2FYN3   3 0.333333 -1.27278 0.943444
Q2FYI3   2 0.222222 -1.27278 0.943444
Q2G022   14 1.55556 0.903563 0.161558
Q2G1Q3   3 0.333333 -1.27278 0.943444
Q2FX58   1 0.111111 -1.27278 0.943444
Q2G2V1   15 1.66667 0.903563 0.161558
Q2FVV5   4 0.444444 -1.27278 0.943444
Q2FZC0   13 1.44444 0.903563 0.161558
Q2FV63   26 2.88889 3.07991 0.0107511
Q2FWG9   6 0.666667 -1.27278 0.943444
Q2FZA5   1 0.111111 -1.27278 0.943444
Q2FX60   14 1.55556 0.903563 0.161558
Q2G2I8   11 1.22222 0.903563 0.161558
Q2G2Y5   15 1.66667 0.903563 0.161558
Q2G2Y2   2 0.222222 -1.27278 0.943444
Q2FWA6   8 0.888889 -1.27278 0.943444
Q2FWL8   16 1.77778 0.903563 0.161558
Q2FY95   7 0.777778 -1.27278 0.943444
Q2FYC5   8 0.888889 -1.27278 0.943444
Q2FV43   1 0.111111 -1.27278 0.943444
Q2FVU0   12 1.33333 0.903563 0.161558
Q2FZG5   3 0.333333 -1.27278 0.943444
Q2G2H9   3 0.333333 -1.27278 0.943444
Q2G1D1   12 1.33333 0.903563 0.161558
Q2FWU7   9 1 0.903563 0.161558
P60647   2 0.222222 -1.27278 0.943444
Q2FUR7   4 0.444444 -1.27278 0.943444
Q2FWQ2   17 1.88889 0.903563 0.161558
Q2G2M4   4 0.444444 -1.27278 0.943444
Q2G104   3 0.333333 -1.27278 0.943444
Q2FX76   5 0.555556 -1.27278 0.943444
Q2G2Q4   21 2.33333 3.07991 0.0107511
Q2FXQ1   4 0.444444 -1.27278 0.943444
Q2FX80   1 0.111111 -1.27278 0.943444
Q2FZN6   6 0.666667 -1.27278 0.943444
Q2G009   7 0.777778 -1.27278 0.943444
Q2G021   5 0.555556 -1.27278 0.943444
Q2FWH0   24 2.66667 3.07991 0.0107511
Q2FXQ0   11 1.22222 0.903563 0.161558
Q2FX64   5 0.555556 -1.27278 0.943444
Q2FY98   3 0.333333 -1.27278 0.943444
Q2FWK5   26 2.88889 3.07991 0.0107511
Q2FYK1   4 0.444444 -1.27278 0.943444
Q2FXF0   6 0.666667 -1.27278 0.943444
Q2FY70   10 1.11111 0.903563 0.161558
Q2G114   7 0.777778 -1.27278 0.943444
Q2FX38   3 0.333333 -1.27278 0.943444
Q2FUP9   2 0.222222 -1.27278 0.943444
Q2FVV3   5 0.555556 -1.27278 0.943444
Q2G113   24 2.66667 3.07991 0.0107511
Q2FWB2   15 1.66667 0.903563 0.161558
Q2FWT6   3 0.333333 -1.27278 0.943444
Q2FW28   11 1.22222 0.903563 0.161558
Q2FUQ9   7 0.777778 -1.27278 0.943444
Q2FY00   4 0.444444 -1.27278 0.943444
Q2G040   3 0.333333 -1.27278 0.943444
Q2FX35   14 1.55556 0.903563 0.161558
Q2FYW9   7 0.736842 -1.27278 0.943444
Q2G2N8   4 0.421053 -1.27278 0.943444
Q2G1V7   10 1.05263 0.903563 0.161558
Q2G0C3   4 0.421053 -1.27278 0.943444
Q2FVW0   3 0.315789 -1.27278 0.943444
Q2FUS4   10 1.05263 0.903563 0.161558
Q2FVP6   2 0.210526 -1.27278 0.943444
Q2FZK1   4 0.421053 -1.27278 0.943444
Q2FXY2   23 2.42105 3.07991 0.0107511
Q2FYX3   18 1.89474 0.903563 0.161558
Q2FZ86   13 1.36842 0.903563 0.161558
Q2FUV7   3 0.315789 -1.27278 0.943444
Q2FX70   13 1.36842 0.903563 0.161558
Q2G1Y1   4 0.421053 -1.27278 0.943444
Q2FVT9   6 0.631579 -1.27278 0.943444
Q2G2K3   11 1.15789 0.903563 0.161558
P72358   4 0.421053 -1.27278 0.943444
Q2G192   5 0.526316 -1.27278 0.943444
Q2FYX6   21 2.21053 3.07991 0.0107511
Q2FXW0   1 0.105263 -1.27278 0.943444
Q2G202   4 0.421053 -1.27278 0.943444
Q2FYW7   6 0.631579 -1.27278 0.943444
Q2G2M0   8 0.842105 -1.27278 0.943444
Q2FXT7   9 0.947368 -1.27278 0.943444
Q2FX59   11 1.15789 0.903563 0.161558
Q2G0X2   6 0.631579 -1.27278 0.943444
Q2FWR6   19 2 3.07991 0.0107511
Q2FW22   19 2 3.07991 0.0107511
Q2FZH4   12 1.26316 0.903563 0.161558
Q2FYZ1   6 0.631579 -1.27278 0.943444
Q2G2W7   16 1.68421 0.903563 0.161558
Q2G2I4   16 1.68421 0.903563 0.161558
Q2FZP5   28 2.94737 3.07991 0.0107511
Q2FWQ7   21 2.21053 3.07991 0.0107511
Q2G1W9   13 1.36842 0.903563 0.161558
Q2FWF7   13 1.36842 0.903563 0.161558
Q2FYM9   32 3.36842 5.25625 0.000662855
Q2FXV0   9 0.947368 -1.27278 0.943444
Q2FWW2   12 1.26316 0.903563 0.161558
Q2FVS2   5 0.526316 -1.27278 0.943444
Q2G007   9 0.947368 -1.27278 0.943444
Q2FYA7   23 2.42105 3.07991 0.0107511
Q2G0K0   20 2.10526 3.07991 0.0107511
Q2FXS9   22 2.31579 3.07991 0.0107511
Q2G249   23 2.42105 3.07991 0.0107511
Q2G008   20 2.10526 3.07991 0.0107511
Q2FZD5   4 0.421053 -1.27278 0.943444
Q2FZG0   3 0.315789 -1.27278 0.943444
Q2FX28   10 1.05263 0.903563 0.161558
Q2FXI4   22 2.31579 3.07991 0.0107511
Q2G176   5 0.526316 -1.27278 0.943444
Q2G116   7 0.736842 -1.27278 0.943444
Q2FXF2   5 0.526316 -1.27278 0.943444
Q2G260   9 0.947368 -1.27278 0.943444
Q2G213   7 0.736842 -1.27278 0.943444
Q2G173   7 0.736842 -1.27278 0.943444
Q2FV71   10 1.05263 0.903563 0.161558
Q2FWY8   6 0.631579 -1.27278 0.943444
Q2FWN3   9 0.947368 -1.27278 0.943444
Q2FYD4   10 1.05263 0.903563 0.161558
Q2FVQ2   24 2.52632 3.07991 0.0107511
Q2FVK0   14 1.47368 0.903563 0.161558
Q2G285   10 1.05263 0.903563 0.161558
Q2FZH6   27 2.84211 3.07991 0.0107511
Q2FZX1   5 0.526316 -1.27278 0.943444
Q2FZ83   1 0.105263 -1.27278 0.943444
Q2G0S9   12 1.26316 0.903563 0.161558
Q2FZH7   5 0.526316 -1.27278 0.943444
Q2FZT3   12 1.26316 0.903563 0.161558
Q2FX57   15 1.5 0.903563 0.161558
Q2G0B9   19 1.9 0.903563 0.161558
Q2FY28   30 3 5.25625 0.000662855
Q2G0R5   21 2.1 3.07991 0.0107511
Q2FZG8   10 1 0.903563 0.161558
Q2G1X1   24 2.4 3.07991 0.0107511
Q2FX93   6 0.6 -1.27278 0.943444
Q2FYU5   7 0.7 -1.27278 0.943444
Q2FWR9   11 1.1 0.903563 0.161558
Q2FWS0   23 2.3 3.07991 0.0107511
Q2G0P4   4 0.4 -1.27278 0.943444
Q2FX50   10 1 0.903563 0.161558
Q2FZV0   11 1.1 0.903563 0.161558
Q2G0S5   16 1.6 0.903563 0.161558
Q2FY25   5 0.5 -1.27278 0.943444
Q2FXG6   4 0.4 -1.27278 0.943444
Q2FZJ7   19 1.9 0.903563 0.161558
Q2G0U7   20 2 3.07991 0.0107511
Q2FZV2   11 1.1 0.903563 0.161558
Q2FWT8   24 2.4 3.07991 0.0107511
Q2G0D1   10 1 0.903563 0.161558
Q2FVW5   13 1.3 0.903563 0.161558
Q2FY97   16 1.6 0.903563 0.161558
Q2FXF3   18 1.8 0.903563 0.161558
Q2G063   3 0.3 -1.27278 0.943444
Q2G0U5   6 0.6 -1.27278 0.943444
Q2G2B1   12 1.2 0.903563 0.161558
Q2FVE3   4 0.4 -1.27278 0.943444
Q2FZW1   24 2.4 3.07991 0.0107511
Q2FYK2   32 3.2 5.25625 0.000662855
Q2FXW2   15 1.5 0.903563 0.161558
Q9F0R1   11 1.1 0.903563 0.161558
Q2FZG3   9 0.9 -1.27278 0.943444
Q2G2K0   27 2.7 3.07991 0.0107511
Q2FVN4   15 1.5 0.903563 0.161558
Q2FYV0   23 2.3 3.07991 0.0107511
Q2G0A5   2 0.2 -1.27278 0.943444
Q2FZ03   26 2.6 3.07991 0.0107511
Q2G1I8   15 1.5 0.903563 0.161558
Q2FYX8   22 2.2 3.07991 0.0107511
Q2FV18   3 0.3 -1.27278 0.943444
Q2FYI7   17 1.7 0.903563 0.161558
Q2G0K1   25 2.5 3.07991 0.0107511
Q2G2U9   10 1 0.903563 0.161558
Q2FW31   17 1.7 0.903563 0.161558
Q2FVB5   9 0.9 -1.27278 0.943444
Q2FVI8   3 0.3 -1.27278 0.943444
Q2FZT0   27 2.7 3.07991 0.0107511
P48860   24 2.4 3.07991 0.0107511
Q2FYC1   12 1.2 0.903563 0.161558
Q2G286   18 1.8 0.903563 0.161558
Q2FXD3   16 1.6 0.903563 0.161558
Q2G027   3 0.3 -1.27278 0.943444
Q2G0T4   12 1.2 0.903563 0.161558
Q2FZJ5   10 1 0.903563 0.161558
Q2FW10   7 0.7 -1.27278 0.943444
Q2FY91   7 0.7 -1.27278 0.943444
Q2FVP0   27 2.7 3.07991 0.0107511
P60070   12 1.2 0.903563 0.161558
Q2FWU1   11 1.1 0.903563 0.161558
Q2FYA3   6 0.6 -1.27278 0.943444
Q2G0V8   6 0.6 -1.27278 0.943444
Q2G0Z2   8 0.8 -1.27278 0.943444
Q2FZ47   4 0.4 -1.27278 0.943444
Q2G0V9   4 0.4 -1.27278 0.943444
Q2FZE2   22 2.2 3.07991 0.0107511
Q2FWB0   12 1.2 0.903563 0.161558
Q2G1J1   5 0.5 -1.27278 0.943444
Q2FYQ1   5 0.5 -1.27278 0.943444
Q2FZ45   14 1.4 0.903563 0.161558
Q2FYW5   11 1.1 0.903563 0.161558
Q2G1A0   4 0.4 -1.27278 0.943444
Q2FZB9   5 0.5 -1.27278 0.943444
Q2FZX2   25 2.5 3.07991 0.0107511
Q2FZY4   19 1.9 0.903563 0.161558
Q2FW56   5 0.5 -1.27278 0.943444
P0A0G6   12 1.2 0.903563 0.161558
Q2FW80   7 0.7 -1.27278 0.943444
Q2G2S4   12 1.2 0.903563 0.161558
Q2G2H0   11 1.1 0.903563 0.161558
Q2G2E1   3 0.3 -1.27278 0.943444
Q2G0I5   22 2.2 3.07991 0.0107511
Q2FWW6   12 1.2 0.903563 0.161558
Q2G112   13 1.3 0.903563 0.161558
Q2G214   10 1 0.903563 0.161558
Q2FYG2   16 1.6 0.903563 0.161558
Q2G0J5   3 0.3 -1.27278 0.943444
Q2FX27   7 0.7 -1.27278 0.943444
Q2FWV5   17 1.7 0.903563 0.161558
Q2FX40   25 2.5 3.07991 0.0107511
Q2FZM5   3 0.3 -1.27278 0.943444
Q2FXH8   5 0.5 -1.27278 0.943444
Q2FWS5   5 0.5 -1.27278 0.943444
Q2FW13   34 3.2381 5.25625 0.000662855
Q2FY93   11 1.04762 0.903563 0.161558
Q2FZM8   23 2.19048 3.07991 0.0107511
Q2FZV4   27 2.57143 3.07991 0.0107511
Q2FVD4   15 1.42857 0.903563 0.161558
Q2G0J3   3 0.285714 -1.27278 0.943444
Q2FX61   33 3.14286 5.25625 0.000662855
Q2FVD6   14 1.33333 0.903563 0.161558
Q2FYY7   20 1.90476 0.903563 0.161558
Q2G0W0   25 2.38095 3.07991 0.0107511
Q2FXF7   8 0.761905 -1.27278 0.943444
Q2G191   6 0.571429 -1.27278 0.943444
Q2FYT5   9 0.857143 -1.27278 0.943444
Q2G1P0   10 0.952381 -1.27278 0.943444
Q2FVF8   20 1.90476 0.903563 0.161558
Q2G0Y1   5 0.47619 -1.27278 0.943444
Q2FZD2   17 1.61905 0.903563 0.161558
Q2FZ59   21 2 3.07991 0.0107511
Q2G2G1   8 0.761905 -1.27278 0.943444
Q2G0F9   24 2.28571 3.07991 0.0107511
Q2G1J2   20 1.90476 0.903563 0.161558
Q2G0Q6   29 2.7619 3.07991 0.0107511
Q2FYX0   19 1.80952 0.903563 0.161558
Q2FZU8   9 0.857143 -1.27278 0.943444
Q2G267   7 0.666667 -1.27278 0.943444
Q2G174   19 1.80952 0.903563 0.161558
Q2FWC3   23 2.19048 3.07991 0.0107511
Q2FVN6   15 1.42857 0.903563 0.161558
Q2G2D1   22 2.09524 3.07991 0.0107511
Q2FZK9   12 1.14286 0.903563 0.161558
Q2G2C9   12 1.14286 0.903563 0.161558
Q2G2V8   15 1.42857 0.903563 0.161558
Q2FVL6   21 2 3.07991 0.0107511
Q2FY45   6 0.571429 -1.27278 0.943444
Q2G2R7   16 1.52381 0.903563 0.161558
Q2FWD5   12 1.14286 0.903563 0.161558
Q2FWT3   7 0.666667 -1.27278 0.943444
Q2FY92   21 2 3.07991 0.0107511
Q2FZM2   9 0.857143 -1.27278 0.943444
Q2G2F0   28 2.66667 3.07991 0.0107511
Q2FW30   12 1.14286 0.903563 0.161558
Q2FZV9   17 1.61905 0.903563 0.161558
Q2FVA6   24 2.28571 3.07991 0.0107511
Q2G229   37 3.52381 5.25625 0.000662855
Q2FZZ3   15 1.42857 0.903563 0.161558
Q2G2F4   5 0.47619 -1.27278 0.943444
Q2FVA7   13 1.2381 0.903563 0.161558
Q2G0R3   12 1.14286 0.903563 0.161558
Q2G1R1   24 2.28571 3.07991 0.0107511
Q2FZ79   12 1.14286 0.903563 0.161558
Q2FZ12   5 0.47619 -1.27278 0.943444
Q2FX39   11 1.04762 0.903563 0.161558
Q2G186   13 1.2381 0.903563 0.161558
Q2FXE5   4 0.380952 -1.27278 0.943444
Q2G0A1   17 1.61905 0.903563 0.161558
Q2G0E7   6 0.571429 -1.27278 0.943444
Q2G2V7   4 0.380952 -1.27278 0.943444
Q2FYA6   21 2 3.07991 0.0107511
Q2G276   20 1.90476 0.903563 0.161558
Q2G070   21 2 3.07991 0.0107511
Q2FVZ1   10 0.952381 -1.27278 0.943444
Q2FW84   8 0.761905 -1.27278 0.943444
Q2FVY9   8 0.761905 -1.27278 0.943444
Q2FVD9   17 1.61905 0.903563 0.161558
Q2G1T2   14 1.33333 0.903563 0.161558
Q2G0I3   10 0.952381 -1.27278 0.943444
Q2G0E8   15 1.42857 0.903563 0.161558
Q2FW08   25 2.38095 3.07991 0.0107511
Q2FVD8   18 1.71429 0.903563 0.161558
Q2FXF5   12 1.14286 0.903563 0.161558
Q2FXW1   19 1.80952 0.903563 0.161558
Q2FW79   19 1.80952 0.903563 0.161558
Q2G2G0   18 1.71429 0.903563 0.161558
P48940   12 1.14286 0.903563 0.161558
Q2FYL6   7 0.666667 -1.27278 0.943444
Q2FZV8   21 2 3.07991 0.0107511
Q2FYM5   15 1.42857 0.903563 0.161558
Q2G2B6   13 1.2381 0.903563 0.161558
Q2G1L2   7 0.666667 -1.27278 0.943444
Q2G1V5   4 0.380952 -1.27278 0.943444
Q2FXT0   14 1.33333 0.903563 0.161558
Q2FY02   19 1.80952 0.903563 0.161558
Q2FWQ4   6 0.571429 -1.27278 0.943444
Q2FYG4   7 0.666667 -1.27278 0.943444
Q2FW11   24 2.28571 3.07991 0.0107511
Q2G257   15 1.36364 0.903563 0.161558
Q2FWJ6   25 2.27273 3.07991 0.0107511
Q2FXS8   24 2.18182 3.07991 0.0107511
Q2FX12   15 1.36364 0.903563 0.161558
Q2FYF1   10 0.909091 -1.27278 0.943444
Q2G2E8   9 0.818182 -1.27278 0.943444
Q2FXE6   4 0.363636 -1.27278 0.943444
Q2G2C0   3 0.272727 -1.27278 0.943444
Q2G1V6   6 0.545455 -1.27278 0.943444
Q2FWZ4   26 2.36364 3.07991 0.0107511
Q2G2V0   6 0.545455 -1.27278 0.943444
Q9ZAH6   27 2.45455 3.07991 0.0107511
Q2FVU2   35 3.18182 5.25625 0.000662855
Q2FWI8   19 1.72727 0.903563 0.161558
P0A0H0   11 1 0.903563 0.161558
Q2G0C1   27 2.45455 3.07991 0.0107511
Q2FXH3   15 1.36364 0.903563 0.161558
Q2FXI6   17 1.54545 0.903563 0.161558
Q2G1X5   29 2.63636 3.07991 0.0107511
Q2FV08   12 1.09091 0.903563 0.161558
Q2FWT7   16 1.45455 0.903563 0.161558
Q2G210   19 1.72727 0.903563 0.161558
Q2FW66   19 1.72727 0.903563 0.161558
Q2FWD0   14 1.27273 0.903563 0.161558
Q2FUQ1   20 1.81818 0.903563 0.161558
Q2FVI6   4 0.363636 -1.27278 0.943444
Q2FWM7   5 0.454545 -1.27278 0.943444
Q2FVN2   25 2.27273 3.07991 0.0107511
Q2FWR2   26 2.36364 3.07991 0.0107511
Q2FYH4   6 0.545455 -1.27278 0.943444
Q2FYM8   4 0.363636 -1.27278 0.943444
Q9RFJ6   12 1.09091 0.903563 0.161558
Q2FZ42   9 0.818182 -1.27278 0.943444
Q2FVX9   32 2.90909 3.07991 0.0107511
Q2G066   15 1.36364 0.903563 0.161558
Q2FVM3   12 1.09091 0.903563 0.161558
Q2FWT1   13 1.18182 0.903563 0.161558
Q2FZB8   9 0.818182 -1.27278 0.943444
Q2FUQ8   4 0.363636 -1.27278 0.943444
Q2G2I7   22 2 3.07991 0.0107511
Q2FVF7   10 0.909091 -1.27278 0.943444
Q2FV52   14 1.27273 0.903563 0.161558
Q2FWE3   11 1 0.903563 0.161558
Q2G144   10 0.909091 -1.27278 0.943444
Q2FXZ1   19 1.72727 0.903563 0.161558
Q2FX34   17 1.54545 0.903563 0.161558
Q2FWV4   16 1.45455 0.903563 0.161558
Q2FZ11   13 1.18182 0.903563 0.161558
Q2G141   9 0.818182 -1.27278 0.943444
Q2FWF5   21 1.90909 0.903563 0.161558
Q2FV34   14 1.27273 0.903563 0.161558
Q2FWQ0   18 1.63636 0.903563 0.161558
Q2FV88   24 2.18182 3.07991 0.0107511
Q2G2P0   12 1.09091 0.903563 0.161558
Q2FYW8   20 1.81818 0.903563 0.161558
Q2G1W1   21 1.90909 0.903563 0.161558
Q2FVC2   28 2.54545 3.07991 0.0107511
Q2G0D3   8 0.727273 -1.27278 0.943444
Q2FV89   16 1.45455 0.903563 0.161558
Q2G1U2   26 2.36364 3.07991 0.0107511
Q2FX32   11 1 0.903563 0.161558
Q2FXS7   8 0.727273 -1.27278 0.943444
Q2FVX1   7 0.636364 -1.27278 0.943444
Q2FVE0   6 0.545455 -1.27278 0.943444
Q2G270   15 1.36364 0.903563 0.161558
Q9EYW6   16 1.45455 0.903563 0.161558
Q2FVB8   8 0.727273 -1.27278 0.943444
Q2FZT9   8 0.727273 -1.27278 0.943444
Q2G298   31 2.81818 3.07991 0.0107511
Q2FX49   9 0.818182 -1.27278 0.943444
Q2G0Z0   23 2.09091 3.07991 0.0107511
Q2FW39   26 2.36364 3.07991 0.0107511
Q2G252   12 1.09091 0.903563 0.161558
Q2G0A3   18 1.63636 0.903563 0.161558
Q2FYJ7   24 2.18182 3.07991 0.0107511
Q2FWT2   15 1.36364 0.903563 0.161558
Q2FWQ5   12 1.09091 0.903563 0.161558
Q2G2J7   11 1 0.903563 0.161558
Q2FY75   6 0.545455 -1.27278 0.943444
Q2G106   23 2.09091 3.07991 0.0107511
Q2FVY3   17 1.54545 0.903563 0.161558
Q2FVP9   20 1.81818 0.903563 0.161558
Q2FW42   21 1.90909 0.903563 0.161558
Q2FUV9   20 1.81818 0.903563 0.161558
Q2FVR7   23 2.09091 3.07991 0.0107511
Q2FZN1   18 1.63636 0.903563 0.161558
Q2G2Q7   40 3.47826 5.25625 0.000662855
Q2G150   22 1.91304 0.903563 0.161558
Q2G081   31 2.69565 3.07991 0.0107511
Q2FV45   37 3.21739 5.25625 0.000662855
Q2FX02   21 1.82609 0.903563 0.161558
P0A0Q4   14 1.21739 0.903563 0.161558
Q2G0L9   22 1.91304 0.903563 0.161558
Q2FY04   25 2.17391 3.07991 0.0107511
Q2FV48   6 0.521739 -1.27278 0.943444
Q2FW64   21 1.82609 0.903563 0.161558
Q2FX63   14 1.21739 0.903563 0.161558
Q2G1T3   23 2 3.07991 0.0107511
Q2G0K9   24 2.08696 3.07991 0.0107511
Q2FZ00   14 1.21739 0.903563 0.161558
Q2FVL9   18 1.56522 0.903563 0.161558
Q2FW33   23 2 3.07991 0.0107511
Q2FWT9   29 2.52174 3.07991 0.0107511
Q2FZF7   17 1.47826 0.903563 0.161558
Q2FWL1   24 2.08696 3.07991 0.0107511
Q2FYS7   23 2 3.07991 0.0107511
Q2FZX3   23 2 3.07991 0.0107511
Q2FXR0   8 0.695652 -1.27278 0.943444
Q2G2I9   22 1.91304 0.903563 0.161558
Q2FWN1   3 0.26087 -1.27278 0.943444
Q2G297   6 0.521739 -1.27278 0.943444
Q2FVA0   7 0.608696 -1.27278 0.943444
Q2FXX0   28 2.43478 3.07991 0.0107511
Q2G2P4   13 1.13043 0.903563 0.161558
Q2G0P8   16 1.3913 0.903563 0.161558
Q2FVN3   11 0.956522 -1.27278 0.943444
Q2FXK7   38 3.30435 5.25625 0.000662855
Q2FZF8   26 2.26087 3.07991 0.0107511
Q2FWR0   19 1.65217 0.903563 0.161558
Q2FXL2   6 0.521739 -1.27278 0.943444
Q2FWA9   17 1.47826 0.903563 0.161558
Q2G282   28 2.43478 3.07991 0.0107511
Q9RQQ0   5 0.434783 -1.27278 0.943444
Q2FXD7   24 2.08696 3.07991 0.0107511
Q2FUY4   10 0.869565 -1.27278 0.943444
Q2G2W4   6 0.521739 -1.27278 0.943444
Q2FZF5   16 1.3913 0.903563 0.161558
Q2FY42   21 1.82609 0.903563 0.161558
Q2FUS3   11 0.956522 -1.27278 0.943444
Q2G2E7   3 0.26087 -1.27278 0.943444
Q2G0S6   29 2.52174 3.07991 0.0107511
Q2G0C2   11 0.956522 -1.27278 0.943444
Q2FWF8   15 1.30435 0.903563 0.161558
Q2G000   13 1.13043 0.903563 0.161558
Q2FWX2   33 2.86957 3.07991 0.0107511
Q2FZS2   27 2.34783 3.07991 0.0107511
Q2FW16   19 1.65217 0.903563 0.161558
Q2FZI2   6 0.521739 -1.27278 0.943444
Q2G1Q5   13 1.13043 0.903563 0.161558
Q2G1A5   20 1.73913 0.903563 0.161558
Q2G0P7   10 0.869565 -1.27278 0.943444
Q2FWV3   24 2.08696 3.07991 0.0107511
Q2FW51   28 2.43478 3.07991 0.0107511
Q2FVI4   32 2.78261 3.07991 0.0107511
Q2FVN7   23 2 3.07991 0.0107511
Q2FWP9   21 1.82609 0.903563 0.161558
Q2FXT2   32 2.78261 3.07991 0.0107511
P0A0F4   21 1.82609 0.903563 0.161558
Q2G126   35 3.04348 5.25625 0.000662855
Q2FW82   5 0.434783 -1.27278 0.943444
Q2FY44   28 2.43478 3.07991 0.0107511
Q2G0N9   30 2.6087 3.07991 0.0107511
Q2G0Z9   3 0.26087 -1.27278 0.943444
Q2FV81   23 2 3.07991 0.0107511
Q2FYC4   14 1.21739 0.903563 0.161558
Q2G178   44 3.82609 5.25625 0.000662855
Q2G079   14 1.21739 0.903563 0.161558
Q2G2B7   24 2.08696 3.07991 0.0107511
Q2FVF5   26 2.26087 3.07991 0.0107511
Q2G2W2   15 1.30435 0.903563 0.161558
Q2G1I2   25 2.17391 3.07991 0.0107511
Q2G245   6 0.521739 -1.27278 0.943444
Q2G1H7   12 1 0.903563 0.161558
Q2FWF1   26 2.16667 3.07991 0.0107511
Q2FZZ9   19 1.58333 0.903563 0.161558
Q2G1W3   28 2.33333 3.07991 0.0107511
Q2G204   22 1.83333 0.903563 0.161558
Q2G1H1   12 1 0.903563 0.161558
Q2FXK3   23 1.91667 0.903563 0.161558
Q2G2H8   18 1.5 0.903563 0.161558
Q2FZP9   29 2.41667 3.07991 0.0107511
Q2FWI2   19 1.58333 0.903563 0.161558
Q2FYZ6   7 0.583333 -1.27278 0.943444
Q2FXS1   6 0.5 -1.27278 0.943444
Q2G200   18 1.5 0.903563 0.161558
Q2G2L5   7 0.583333 -1.27278 0.943444
Q2FY73   27 2.25 3.07991 0.0107511
Q2G177   6 0.5 -1.27278 0.943444
Q2G2F9   12 1 0.903563 0.161558
Q2FV27   27 2.25 3.07991 0.0107511
Q2FZ56   25 2.08333 3.07991 0.0107511
Q2FVF3   6 0.5 -1.27278 0.943444
Q2G0B6   13 1.08333 0.903563 0.161558
Q2G2S5   27 2.25 3.07991 0.0107511
Q2FW68   15 1.25 0.903563 0.161558
Q2FWX7   11 0.916667 -1.27278 0.943444
Q2FWB6   24 2 3.07991 0.0107511
Q2FXA9   34 2.83333 3.07991 0.0107511
Q2FXP3   18 1.5 0.903563 0.161558
Q2FUX5   30 2.5 3.07991 0.0107511
Q2FZZ4   16 1.33333 0.903563 0.161558
Q2FX98   22 1.83333 0.903563 0.161558
Q2FV23   27 2.25 3.07991 0.0107511
Q2FUR1   12 1 0.903563 0.161558
Q2FY49   33 2.75 3.07991 0.0107511
Q2G017   31 2.58333 3.07991 0.0107511
Q2G2K9   12 1 0.903563 0.161558
Q2G2N9   24 2 3.07991 0.0107511
Q2G0E9   5 0.416667 -1.27278 0.943444
Q2FY19   18 1.5 0.903563 0.161558
Q2G1E3   10 0.833333 -1.27278 0.943444
Q2FW17   18 1.5 0.903563 0.161558
Q2FWK9   26 2.16667 3.07991 0.0107511
Q2G2Q6   39 3.25 5.25625 0.000662855
Q2G2Q5   41 3.41667 5.25625 0.000662855
Q2G1U9   36 3 5.25625 0.000662855
Q2G299   16 1.33333 0.903563 0.161558
Q2FX75   24 2 3.07991 0.0107511
Q2G058   27 2.25 3.07991 0.0107511
Q2G0E3   12 1 0.903563 0.161558
Q2FYK0   12 1 0.903563 0.161558
Q2G2K6   20 1.66667 0.903563 0.161558
Q2FYN0   33 2.75 3.07991 0.0107511
Q2FVK7   14 1.16667 0.903563 0.161558
Q2FX15   30 2.5 3.07991 0.0107511
Q2FVN9   6 0.5 -1.27278 0.943444
Q2FWX0   6 0.5 -1.27278 0.943444
Q2G143   26 2.16667 3.07991 0.0107511
Q2G0C7   26 2.16667 3.07991 0.0107511
Q2G0K6   11 0.916667 -1.27278 0.943444
Q2FZZ1   7 0.583333 -1.27278 0.943444
Q2FV13   27 2.25 3.07991 0.0107511
Q2G128   10 0.833333 -1.27278 0.943444
Q2FXU2   20 1.66667 0.903563 0.161558
Q2G2R4   15 1.25 0.903563 0.161558
Q2FXM1   15 1.25 0.903563 0.161558
Q8KQR1   27 2.25 3.07991 0.0107511
Q2G2Q9   40 3.33333 5.25625 0.000662855
Q2FVG9   7 0.583333 -1.27278 0.943444
Q2FV56   5 0.416667 -1.27278 0.943444
Q2FWG7   7 0.56 -1.27278 0.943444
Q2G0T1   13 1.04 0.903563 0.161558
Q2FXB9   6 0.48 -1.27278 0.943444
Q2FZP3   10 0.8 -1.27278 0.943444
Q2FZQ2   8 0.64 -1.27278 0.943444
Q2FXS4   26 2.08 3.07991 0.0107511
Q2FZ21   29 2.32 3.07991 0.0107511
Q2G2X2   13 1.04 0.903563 0.161558
Q2FZF6   23 1.84 0.903563 0.161558
Q2FYA0   27 2.16 3.07991 0.0107511
Q2G2A9   6 0.48 -1.27278 0.943444
Q2FYB9   22 1.76 0.903563 0.161558
Q2FYI4   14 1.12 0.903563 0.161558
Q2FYL4   26 2.08 3.07991 0.0107511
Q2G1T0   6 0.48 -1.27278 0.943444
Q2FXW7   19 1.52 0.903563 0.161558
Q2FZA1   25 2 3.07991 0.0107511
Q2FY76   11 0.88 -1.27278 0.943444
Q2FZ97   26 2.08 3.07991 0.0107511
Q2G1I4   6 0.48 -1.27278 0.943444
Q2FYQ6   5 0.4 -1.27278 0.943444
Q2FXL6   17 1.36 0.903563 0.161558
Q2G2G6   4 0.32 -1.27278 0.943444
Q2FVH1   8 0.64 -1.27278 0.943444
Q2FYA8   27 2.16 3.07991 0.0107511
Q2G2M5   26 2.08 3.07991 0.0107511
Q2FV99   27 2.16 3.07991 0.0107511
Q2G105   42 3.36 5.25625 0.000662855
Q2FW23   32 2.56 3.07991 0.0107511
Q2G012   16 1.28 0.903563 0.161558
Q2G2V5   23 1.84 0.903563 0.161558
Q2FW07   19 1.52 0.903563 0.161558
Q2G0F2   41 3.28 5.25625 0.000662855
Q2FZC9   7 0.56 -1.27278 0.943444
Q2FXE9   8 0.64 -1.27278 0.943444
Q2FV47   33 2.64 3.07991 0.0107511
Q2G2Q8   36 2.88 3.07991 0.0107511
Q2FYE7   9 0.72 -1.27278 0.943444
Q2FUT3   12 0.96 -1.27278 0.943444
Q2G068   28 2.24 3.07991 0.0107511
Q2G2D3   30 2.4 3.07991 0.0107511
Q2FYK4   17 1.36 0.903563 0.161558
Q2FX36   24 1.92 0.903563 0.161558
Q2G0A4   6 0.48 -1.27278 0.943444
Q2G080   6 0.48 -1.27278 0.943444
Q2FUT1   15 1.2 0.903563 0.161558
Q2FYH3   16 1.28 0.903563 0.161558
Q2FXA7   18 1.44 0.903563 0.161558
Q2G2Y6   16 1.28 0.903563 0.161558
Q2FY55   16 1.28 0.903563 0.161558
Q2FY61   26 2.08 3.07991 0.0107511
Q2G0E2   31 2.48 3.07991 0.0107511
Q2FVY1   24 1.92 0.903563 0.161558
Q2FUV1   30 2.4 3.07991 0.0107511
Q2FUS9   23 1.84 0.903563 0.161558
Q2G1A1   19 1.52 0.903563 0.161558
P60639   7 0.56 -1.27278 0.943444
Q2FZE9   26 2.08 3.07991 0.0107511
Q2G1I9   17 1.36 0.903563 0.161558
Q2FWN0   29 2.32 3.07991 0.0107511
Q2FZE3   21 1.68 0.903563 0.161558
Q93Q23   6 0.48 -1.27278 0.943444
Q2FWE9   20 1.6 0.903563 0.161558
Q2FUS1   6 0.48 -1.27278 0.943444
Q2FVM5   35 2.8 3.07991 0.0107511
Q2G2N7   10 0.8 -1.27278 0.943444
Q2FWG0   5 0.4 -1.27278 0.943444
Q2FXV7   6 0.48 -1.27278 0.943444
Q2FW69   7 0.56 -1.27278 0.943444
P0A0F8   15 1.2 0.903563 0.161558
Q2G055   30 2.4 3.07991 0.0107511
Q2FV37   6 0.48 -1.27278 0.943444
Q2G225   7 0.56 -1.27278 0.943444
Q2FXG2   17 1.36 0.903563 0.161558
Q2FY87   20 1.6 0.903563 0.161558
Q2FWR7   27 2.16 3.07991 0.0107511
Q2G1U6   20 1.6 0.903563 0.161558
Q2G006   28 2.24 3.07991 0.0107511
Q2G2I6   5 0.384615 -1.27278 0.943444
Q2FWS1   19 1.46154 0.903563 0.161558
Q2FYF5   25 1.92308 0.903563 0.161558
Q2G0F1   9 0.692308 -1.27278 0.943444
Q2G0J2   19 1.46154 0.903563 0.161558
Q2FXE3   17 1.30769 0.903563 0.161558
Q2FYV8   20 1.53846 0.903563 0.161558
Q2G1X6   18 1.38462 0.903563 0.161558
Q2FUP5   20 1.53846 0.903563 0.161558
Q2G1A4   7 0.538462 -1.27278 0.943444
Q2G0H9   20 1.53846 0.903563 0.161558
Q2G0M0   16 1.23077 0.903563 0.161558
Q2FYK6   26 2 3.07991 0.0107511
Q2G023   32 2.46154 3.07991 0.0107511
Q2G0G2   27 2.07692 3.07991 0.0107511
Q2FXC0   38 2.92308 3.07991 0.0107511
Q2FXF1   35 2.69231 3.07991 0.0107511
Q2FW00   6 0.461538 -1.27278 0.943444
Q2G1E7   7 0.538462 -1.27278 0.943444
Q2FWE7   18 1.38462 0.903563 0.161558
Q2FY32   15 1.15385 0.903563 0.161558
Q2FUU0   31 2.38462 3.07991 0.0107511
Q2FVU5   40 3.07692 5.25625 0.000662855
Q2G062   22 1.69231 0.903563 0.161558
Q2FV26   11 0.846154 -1.27278 0.943444
Q2FW97   25 1.92308 0.903563 0.161558
Q2FZY8   7 0.538462 -1.27278 0.943444
Q2G277   6 0.461538 -1.27278 0.943444
Q2G0V1   6 0.461538 -1.27278 0.943444
Q2FWJ3   37 2.84615 3.07991 0.0107511
Q2G2J2   26 2 3.07991 0.0107511
Q2FVB0   7 0.538462 -1.27278 0.943444
Q2G278   24 1.84615 0.903563 0.161558
Q2G107   30 2.30769 3.07991 0.0107511
P0A0M9   30 2.30769 3.07991 0.0107511
Q2G067   6 0.461538 -1.27278 0.943444
Q2FV55   24 1.84615 0.903563 0.161558
Q2G1L3   28 2.15385 3.07991 0.0107511
Q2G2R0   19 1.46154 0.903563 0.161558
Q2G2T3   23 1.76923 0.903563 0.161558
Q2FWA8   6 0.461538 -1.27278 0.943444
Q2G056   21 1.61538 0.903563 0.161558
Q2FWR1   17 1.30769 0.903563 0.161558
Q2FXP9   26 2 3.07991 0.0107511
Q2FZI4   9 0.692308 -1.27278 0.943444
Q2G2L7   27 2.07692 3.07991 0.0107511
Q2FVG1   7 0.538462 -1.27278 0.943444
Q2G1I7   32 2.46154 3.07991 0.0107511
Q2FVB6   7 0.538462 -1.27278 0.943444
Q2G001   32 2.46154 3.07991 0.0107511
Q2FUX3   38 2.92308 3.07991 0.0107511
Q2G1Q9   20 1.53846 0.903563 0.161558
Q2G2S9   33 2.53846 3.07991 0.0107511
Q2FXZ8   11 0.846154 -1.27278 0.943444
Q2FZI7   26 2 3.07991 0.0107511
Q2FUS6   24 1.84615 0.903563 0.161558
Q2FUZ6   20 1.53846 0.903563 0.161558
Q2FYQ9   18 1.38462 0.903563 0.161558
Q2FYS8   29 2.23077 3.07991 0.0107511
Q2FYS6   5 0.384615 -1.27278 0.943444
Q2FZG6   21 1.61538 0.903563 0.161558
Q2G1L9   5 0.384615 -1.27278 0.943444
Q2FXT3   16 1.23077 0.903563 0.161558
Q2FZN9   32 2.46154 3.07991 0.0107511
Q2FW20   32 2.46154 3.07991 0.0107511
Q2G0H3   20 1.53846 0.903563 0.161558
Q2FV98   33 2.53846 3.07991 0.0107511
Q2FXR7   10 0.769231 -1.27278 0.943444
Q2G1T4   30 2.30769 3.07991 0.0107511
Q2FW38   22 1.69231 0.903563 0.161558
Q2G2P6   9 0.692308 -1.27278 0.943444
Q2FVL7   17 1.30769 0.903563 0.161558
Q2FVY2   30 2.30769 3.07991 0.0107511
Q2FYZ0   19 1.46154 0.903563 0.161558
Q2FYW2   6 0.461538 -1.27278 0.943444
P60643   6 0.461538 -1.27278 0.943444
Q2G265   24 1.84615 0.903563 0.161558
Q2FV42   7 0.538462 -1.27278 0.943444
Q2FXN0   9 0.692308 -1.27278 0.943444
Q2G2D9   7 0.538462 -1.27278 0.943444
Q2FV75   22 1.69231 0.903563 0.161558
Q2FYE0   10 0.769231 -1.27278 0.943444
Q2FX03   7 0.538462 -1.27278 0.943444
Q2FX89   13 1 0.903563 0.161558
Q2FX43   34 2.61538 3.07991 0.0107511
Q2FV69   12 0.888889 -1.27278 0.943444
P72360   5 0.37037 -1.27278 0.943444
Q2FVQ1   31 2.2963 3.07991 0.0107511
Q2FYG7   29 2.14815 3.07991 0.0107511
Q2G1J8   7 0.518519 -1.27278 0.943444
Q2FW77   7 0.518519 -1.27278 0.943444
Q2FWI4   22 1.62963 0.903563 0.161558
Q2FX62   22 1.62963 0.903563 0.161558
Q2G0U6   25 1.85185 0.903563 0.161558
Q2G0P2   36 2.66667 3.07991 0.0107511
Q2G0B8   30 2.22222 3.07991 0.0107511
Q2FVL3   7 0.518519 -1.27278 0.943444
Q2G1K8   25 1.85185 0.903563 0.161558
Q2G2R9   31 2.2963 3.07991 0.0107511
Q2G2I3   7 0.518519 -1.27278 0.943444
Q2FY56   6 0.444444 -1.27278 0.943444
Q2G0B1   14 1.03704 0.903563 0.161558
Q2G1T1   21 1.55556 0.903563 0.161558
Q2FVX5   6 0.444444 -1.27278 0.943444
Q2G0H8   15 1.11111 0.903563 0.161558
Q2FVT3   24 1.77778 0.903563 0.161558
Q2FWF6   27 2 3.07991 0.0107511
Q2FWZ6   20 1.48148 0.903563 0.161558
Q2FZ77   31 2.2963 3.07991 0.0107511
Q2G0H0   14 1.03704 0.903563 0.161558
Q2G2G7   31 2.2963 3.07991 0.0107511
Q2G117   26 1.92593 0.903563 0.161558
Q2FXG9   21 1.55556 0.903563 0.161558
Q2FWE4   24 1.77778 0.903563 0.161558
Q2FUS0   42 3.11111 5.25625 0.000662855
Q2FWR3   10 0.740741 -1.27278 0.943444
Q2FYA9   20 1.48148 0.903563 0.161558
Q2G0Y5   25 1.85185 0.903563 0.161558
Q2FZZ8   39 2.88889 3.07991 0.0107511
Q2G1Z6   11 0.814815 -1.27278 0.943444
Q2FX53   13 0.962963 -1.27278 0.943444
Q2FZC4   38 2.81481 3.07991 0.0107511
Q2FUS5   12 0.888889 -1.27278 0.943444
Q2G1R0   7 0.518519 -1.27278 0.943444
Q2G0D5   7 0.518519 -1.27278 0.943444
Q2FY18   7 0.518519 -1.27278 0.943444
Q2FYH8   8 0.592593 -1.27278 0.943444
Q2G1F2   25 1.85185 0.903563 0.161558
Q2G0Q5   38 2.81481 3.07991 0.0107511
Q2FVR2   20 1.48148 0.903563 0.161558
Q2FZE7   22 1.62963 0.903563 0.161558
Q2G0I0   20 1.48148 0.903563 0.161558
Q2G0R1   21 1.55556 0.903563 0.161558
Q2G0L7   18 1.33333 0.903563 0.161558
Q2FWI1   19 1.40741 0.903563 0.161558
Q2G0F7   7 0.518519 -1.27278 0.943444
Q2FXY3   17 1.25926 0.903563 0.161558
P0A084   34 2.51852 3.07991 0.0107511
Q2G0G5   20 1.48148 0.903563 0.161558
Q2FZE5   7 0.518519 -1.27278 0.943444
Q2G0A2   6 0.444444 -1.27278 0.943444
Q2FVE8   7 0.518519 -1.27278 0.943444
Q2G2M8   32 2.37037 3.07991 0.0107511
Q2FYH7   10 0.740741 -1.27278 0.943444
Q2FVR8   30 2.22222 3.07991 0.0107511
Q2FZU9   23 1.7037 0.903563 0.161558
Q2FYX7   20 1.48148 0.903563 0.161558
Q2G280   31 2.2963 3.07991 0.0107511
Q2FVG5   23 1.7037 0.903563 0.161558
Q2FWX1   27 2 3.07991 0.0107511
Q2FVB3   6 0.444444 -1.27278 0.943444
Q2G2A1   34 2.51852 3.07991 0.0107511
Q2G1W7   21 1.55556 0.903563 0.161558
Q2FW36   13 0.962963 -1.27278 0.943444
P31337   24 1.77778 0.903563 0.161558
Q2FXB8   7 0.518519 -1.27278 0.943444
Q2G2F3   24 1.77778 0.903563 0.161558
Q2FYM7   5 0.37037 -1.27278 0.943444
Q2FYB2   34 2.51852 3.07991 0.0107511
Q2G2E2   27 1.92857 0.903563 0.161558
Q2G2G9   13 0.928571 -1.27278 0.943444
Q2FVC5   39 2.78571 3.07991 0.0107511
Q2G0T3   19 1.35714 0.903563 0.161558
Q2G074   7 0.5 -1.27278 0.943444
Q2G016   29 2.07143 3.07991 0.0107511
Q2G0G4   34 2.42857 3.07991 0.0107511
Q2G2K1   36 2.57143 3.07991 0.0107511
Q2FXE1   10 0.714286 -1.27278 0.943444
Q2FWD2   16 1.14286 0.903563 0.161558
Q2G1Q0   40 2.85714 3.07991 0.0107511
Q2G073   7 0.5 -1.27278 0.943444
Q2G1T7   17 1.21429 0.903563 0.161558
Q2FVI3   27 1.92857 0.903563 0.161558
Q2FZ93   11 0.785714 -1.27278 0.943444
Q2FVQ7   28 2 3.07991 0.0107511
Q2G2B9   9 0.642857 -1.27278 0.943444
Q2FZN5   7 0.5 -1.27278 0.943444
Q2FY72   31 2.21429 3.07991 0.0107511
Q2G0A0   28 2 3.07991 0.0107511
Q2FZQ8   6 0.428571 -1.27278 0.943444
Q2FXP1   16 1.14286 0.903563 0.161558
P0A0B7   28 2 3.07991 0.0107511
Q2FYW0   19 1.35714 0.903563 0.161558
Q2G230   17 1.21429 0.903563 0.161558
Q2G0H5   21 1.5 0.903563 0.161558
Q2G0B7   20 1.42857 0.903563 0.161558
Q2G131   7 0.5 -1.27278 0.943444
Q2G0Y4   22 1.57143 0.903563 0.161558
Q2G2L0   20 1.42857 0.903563 0.161558
Q2G101   21 1.5 0.903563 0.161558
Q2G036   21 1.5 0.903563 0.161558
Q2FXN3   6 0.428571 -1.27278 0.943444
Q2FWY2   16 1.14286 0.903563 0.161558
Q2FXK6   24 1.71429 0.903563 0.161558
Q2G2Y3   28 2 3.07991 0.0107511
Q2G1P8   42 3 5.25625 0.000662855
Q2G0N7   24 1.71429 0.903563 0.161558
Q2FW43   20 1.42857 0.903563 0.161558
Q2G2N4   17 1.21429 0.903563 0.161558
Q2FW59   35 2.5 3.07991 0.0107511
Q2G1V0   8 0.571429 -1.27278 0.943444
Q2G010   20 1.42857 0.903563 0.161558
Q2FWJ4   8 0.571429 -1.27278 0.943444
Q2FUR3   23 1.64286 0.903563 0.161558
Q2FXE4   16 1.14286 0.903563 0.161558
Q2FY36   18 1.28571 0.903563 0.161558
Q2G1Q7   35 2.5 3.07991 0.0107511
Q2FX09   16 1.14286 0.903563 0.161558
Q2G0Z1   31 2.21429 3.07991 0.0107511
Q2FWJ1   42 3 5.25625 0.000662855
Q2FUT4   32 2.28571 3.07991 0.0107511
Q2FYI1   28 2 3.07991 0.0107511
Q2FXQ8   20 1.42857 0.903563 0.161558
Q2FUZ0   35 2.5 3.07991 0.0107511
P0A086   38 2.71429 3.07991 0.0107511
Q2FZM0   10 0.714286 -1.27278 0.943444
Q2FXL3   34 2.42857 3.07991 0.0107511
Q2G2K7   9 0.642857 -1.27278 0.943444
Q2FVL1   6 0.428571 -1.27278 0.943444
Q2FW21   27 1.92857 0.903563 0.161558
Q2G201   24 1.71429 0.903563 0.161558
Q2FVV6   17 1.21429 0.903563 0.161558
Q2FV03   21 1.5 0.903563 0.161558
Q2G2T2   7 0.5 -1.27278 0.943444
Q2FZ44   22 1.57143 0.903563 0.161558
Q2G1N7   17 1.21429 0.903563 0.161558
Q2G172   8 0.571429 -1.27278 0.943444
Q2G208   15 1.07143 0.903563 0.161558
Q2FZR7   6 0.428571 -1.27278 0.943444
Q2G2K2   22 1.57143 0.903563 0.161558
Q2FVA4   29 2.07143 3.07991 0.0107511
Q2G0F5   7 0.5 -1.27278 0.943444
Q2G0X0   39 2.78571 3.07991 0.0107511
Q2FXU0   25 1.78571 0.903563 0.161558
Q2FXX9   20 1.42857 0.903563 0.161558
Q2G2K8   24 1.71429 0.903563 0.161558
Q2G0X1   42 2.89655 3.07991 0.0107511
Q2FXI8   25 1.72414 0.903563 0.161558
Q2G0L1   44 3.03448 5.25625 0.000662855
Q2FX07   24 1.65517 0.903563 0.161558
Q2G139   26 1.7931 0.903563 0.161558
Q2FUV5   33 2.27586 3.07991 0.0107511
Q2FVD0   38 2.62069 3.07991 0.0107511
Q2FX10   12 0.827586 -1.27278 0.943444
Q2G1W5   28 1.93103 0.903563 0.161558
Q2G1Y7   33 2.27586 3.07991 0.0107511
Q2G190   26 1.7931 0.903563 0.161558
Q2FV59   6 0.413793 -1.27278 0.943444
Q2FZS3   32 2.2069 3.07991 0.0107511
Q2FX90   22 1.51724 0.903563 0.161558
Q2FW85   7 0.482759 -1.27278 0.943444
Q2FZ65   48 3.31034 5.25625 0.000662855
Q2FXJ7   29 2 3.07991 0.0107511
Q2FVW2   22 1.51724 0.903563 0.161558
Q2G0H4   21 1.44828 0.903563 0.161558
Q2FVV4   6 0.413793 -1.27278 0.943444
Q2FUR9   7 0.482759 -1.27278 0.943444
Q2FW06   24 1.65517 0.903563 0.161558
Q2FY84   19 1.31034 0.903563 0.161558
Q2G132   27 1.86207 0.903563 0.161558
Q2G0C9   32 2.2069 3.07991 0.0107511
Q2G2N1   6 0.413793 -1.27278 0.943444
Q2FVF2   7 0.482759 -1.27278 0.943444
Q2FZ30   12 0.827586 -1.27278 0.943444
Q2FXX8   29 2 3.07991 0.0107511
Q2FZX6   11 0.758621 -1.27278 0.943444
Q2G1Z2   8 0.551724 -1.27278 0.943444
Q2G0G7   21 1.44828 0.903563 0.161558
Q2FV53   30 2.06897 3.07991 0.0107511
Q2FV28   20 1.37931 0.903563 0.161558
Q2G097   31 2.13793 3.07991 0.0107511
Q2FZC5   26 1.7931 0.903563 0.161558
Q2FY77   23 1.58621 0.903563 0.161558
Q2FVA9   34 2.34483 3.07991 0.0107511
Q2G2W5   20 1.37931 0.903563 0.161558
Q2FX97   16 1.10345 0.903563 0.161558
Q2G1F3   43 2.96552 3.07991 0.0107511
Q2FYU1   25 1.72414 0.903563 0.161558
Q2FUP6   13 0.896552 -1.27278 0.943444
Q2G2U7   11 0.758621 -1.27278 0.943444
Q2FY09   29 2 3.07991 0.0107511
Q2G1J6   21 1.44828 0.903563 0.161558
Q2G059   40 2.75862 3.07991 0.0107511
Q2FVK5   5 0.344828 -1.27278 0.943444
Q2G0H7   23 1.58621 0.903563 0.161558
Q2FWN2   8 0.551724 -1.27278 0.943444
Q2FYV7   40 2.75862 3.07991 0.0107511
Q2G236   18 1.24138 0.903563 0.161558
Q2FZR6   7 0.482759 -1.27278 0.943444
Q2G1P9   41 2.82759 3.07991 0.0107511
Q2G0R9   33 2.27586 3.07991 0.0107511
Q2FUZ9   16 1.10345 0.903563 0.161558
Q2FVP2   29 2 3.07991 0.0107511
Q2FXC8   29 2 3.07991 0.0107511
Q2FVC4   42 2.89655 3.07991 0.0107511
Q2FZ29   40 2.75862 3.07991 0.0107511
Q2FYR8   28 1.86667 0.903563 0.161558
Q2FY23   30 2 3.07991 0.0107511
Q2G0D4   27 1.8 0.903563 0.161558
Q2FZ38   28 1.86667 0.903563 0.161558
Q2FXH1   7 0.466667 -1.27278 0.943444
Q2FXZ9   16 1.06667 0.903563 0.161558
Q2G1V3   6 0.4 -1.27278 0.943444
Q2FVZ0   6 0.4 -1.27278 0.943444
Q2FV95   8 0.533333 -1.27278 0.943444
Q2G196   23 1.53333 0.903563 0.161558
Q2FZ61   41 2.73333 3.07991 0.0107511
Q2FW27   24 1.6 0.903563 0.161558
Q2FWH2   14 0.933333 -1.27278 0.943444
Q2FZQ9   7 0.466667 -1.27278 0.943444
Q2FWQ9   26 1.73333 0.903563 0.161558
Q2G1N5   8 0.533333 -1.27278 0.943444
Q2FZP8   7 0.466667 -1.27278 0.943444
Q2FXC2   31 2.06667 3.07991 0.0107511
Q2G0X9   29 1.93333 0.903563 0.161558
Q2FX08   12 0.8 -1.27278 0.943444
Q2FUV2   25 1.66667 0.903563 0.161558
Q2FZT8   29 1.93333 0.903563 0.161558
Q2G2N2   7 0.466667 -1.27278 0.943444
Q2G0M1   19 1.26667 0.903563 0.161558
Q2FVX8   25 1.66667 0.903563 0.161558
Q2G220   16 1.06667 0.903563 0.161558
Q2FW37   45 3 5.25625 0.000662855
Q2G203   24 1.6 0.903563 0.161558
Q2FY89   22 1.46667 0.903563 0.161558
Q2G1K7   25 1.66667 0.903563 0.161558
Q2G013   7 0.466667 -1.27278 0.943444
Q2FV91   7 0.466667 -1.27278 0.943444
Q2FW92   31 2.06667 3.07991 0.0107511
Q2G1U5   33 2.2 3.07991 0.0107511
Q2G2A6   25 1.66667 0.903563 0.161558
Q2G0G9   23 1.53333 0.903563 0.161558
P0A088   17 1.13333 0.903563 0.161558
Q2G0B4   6 0.4 -1.27278 0.943444
Q2G0X7   32 2.13333 3.07991 0.0107511
Q2G0S0   26 1.73333 0.903563 0.161558
Q2FW12   42 2.8 3.07991 0.0107511
Q2G0J7   24 1.6 0.903563 0.161558
Q2FW76   7 0.466667 -1.27278 0.943444
Q2G1Z7   17 1.13333 0.903563 0.161558
Q2G2S1   27 1.8 0.903563 0.161558
Q2G1B1   38 2.53333 3.07991 0.0107511
Q2FVP3   11 0.733333 -1.27278 0.943444
Q2G1V1   36 2.4 3.07991 0.0107511
Q2G1H8   43 2.86667 3.07991 0.0107511
Q2G149   30 2 3.07991 0.0107511
Q2FXC7   30 2 3.07991 0.0107511
Q2G019   29 1.93333 0.903563 0.161558
Q2FWL6   23 1.53333 0.903563 0.161558
Q2G199   8 0.533333 -1.27278 0.943444
Q2FY41   19 1.26667 0.903563 0.161558
Q2FX33   24 1.6 0.903563 0.161558
Q2G181   41 2.73333 3.07991 0.0107511
Q2FVT1   7 0.466667 -1.27278 0.943444
Q2G0Z5   32 2.13333 3.07991 0.0107511
Q2FZC7   24 1.6 0.903563 0.161558
Q2G1U0   23 1.53333 0.903563 0.161558
Q2FW18   21 1.4 0.903563 0.161558
Q2G0H1   22 1.46667 0.903563 0.161558
Q2FX22   18 1.2 0.903563 0.161558
Q2G157   22 1.46667 0.903563 0.161558
Q2G2J5   17 1.13333 0.903563 0.161558
Q2FZH9   7 0.466667 -1.27278 0.943444
Q2FZA6   6 0.4 -1.27278 0.943444
Q2G1N6   6 0.4 -1.27278 0.943444
Q2FVR4   18 1.2 0.903563 0.161558
Q2FY13   27 1.8 0.903563 0.161558
Q2G025   24 1.6 0.903563 0.161558
Q2FV36   8 0.533333 -1.27278 0.943444
Q2G0W9   42 2.8 3.07991 0.0107511
Q2G0L0   24 1.6 0.903563 0.161558
Q2FUR2   45 3 5.25625 0.000662855
Q2FVJ9   43 2.86667 3.07991 0.0107511
Q2G1S8   32 2.06452 3.07991 0.0107511
Q2FVJ5   23 1.48387 0.903563 0.161558
Q2FZ39   19 1.22581 0.903563 0.161558
Q2FWP6   19 1.22581 0.903563 0.161558
Q2FVB4   37 2.3871 3.07991 0.0107511
Q2G0V7   25 1.6129 0.903563 0.161558
Q2FUV4   32 2.06452 3.07991 0.0107511
Q2FYG5   26 1.67742 0.903563 0.161558
Q2FW71   7 0.451613 -1.27278 0.943444
Q2FZB1   28 1.80645 0.903563 0.161558
Q2G0Y9   33 2.12903 3.07991 0.0107511
Q2G0X4   29 1.87097 0.903563 0.161558
Q2FZL2   31 2 3.07991 0.0107511
Q2FVS1   24 1.54839 0.903563 0.161558
Q2G099   26 1.67742 0.903563 0.161558
Q2FZN0   26 1.67742 0.903563 0.161558
Q2FZ50   14 0.903226 -1.27278 0.943444
Q2G0X8   31 2 3.07991 0.0107511
Q2G167   33 2.12903 3.07991 0.0107511
Q2G086   18 1.16129 0.903563 0.161558
Q2G0D0   43 2.77419 3.07991 0.0107511
Q2FWG3   23 1.48387 0.903563 0.161558
Q2G228   33 2.12903 3.07991 0.0107511
Q2FWW8   20 1.29032 0.903563 0.161558
Q2FYL0   29 1.87097 0.903563 0.161558
Q2FXX2   23 1.48387 0.903563 0.161558
Q2G0C4   6 0.387097 -1.27278 0.943444
Q2FZA2   21 1.35484 0.903563 0.161558
Q2FWL0   32 2.06452 3.07991 0.0107511
Q2FUY9   29 1.87097 0.903563 0.161558
Q2G0T8   37 2.3871 3.07991 0.0107511
Q2FWK0   23 1.48387 0.903563 0.161558
Q2G0D9   32 2.06452 3.07991 0.0107511
Q2FZF3   35 2.25806 3.07991 0.0107511
Q2FZ17   38 2.45161 3.07991 0.0107511
Q2G0T6   26 1.67742 0.903563 0.161558
Q2G140   7 0.451613 -1.27278 0.943444
Q2G2F2   7 0.451613 -1.27278 0.943444
Q2FXG0   29 1.87097 0.903563 0.161558
Q2FWR4   19 1.22581 0.903563 0.161558
Q2G195   15 0.967742 -1.27278 0.943444
Q2FVY4   24 1.54839 0.903563 0.161558
Q2G1I6   32 2.06452 3.07991 0.0107511
Q2FVD5   20 1.29032 0.903563 0.161558
Q2FZM1   27 1.74194 0.903563 0.161558
Q2FVG0   26 1.67742 0.903563 0.161558
Q2FZM7   37 2.3871 3.07991 0.0107511
Q2FZB2   32 2.06452 3.07991 0.0107511
Q2G287   20 1.29032 0.903563 0.161558
Q2FWG4   12 0.774194 -1.27278 0.943444
Q2G2B3   7 0.451613 -1.27278 0.943444
Q2FY48   13 0.83871 -1.27278 0.943444
Q9ZNI1   25 1.6129 0.903563 0.161558
Q2FV94   51 3.29032 5.25625 0.000662855
Q2G2X5   7 0.451613 -1.27278 0.943444
Q2FVX6   30 1.93548 0.903563 0.161558
Q2G060   16 1.03226 0.903563 0.161558
Q2FVG2   12 0.774194 -1.27278 0.943444
Q2G1Q1   41 2.64516 3.07991 0.0107511
Q2G1F1   28 1.80645 0.903563 0.161558
Q2FXC5   29 1.87097 0.903563 0.161558
Q2G2B0   6 0.387097 -1.27278 0.943444
Q2FXR6   6 0.387097 -1.27278 0.943444
Q2FXE0   29 1.87097 0.903563 0.161558
Q2FUY3   27 1.74194 0.903563 0.161558
Q2G1S6   30 1.93548 0.903563 0.161558
Q2FVE9   6 0.387097 -1.27278 0.943444
Q2FVU7   22 1.41935 0.903563 0.161558
Q2FVM7   19 1.22581 0.903563 0.161558
Q2FVU6   7 0.451613 -1.27278 0.943444
Q2FVA1   32 2.06452 3.07991 0.0107511
Q2FWB8   33 2.12903 3.07991 0.0107511
Q2FYR5   26 1.67742 0.903563 0.161558
Q2G261   20 1.29032 0.903563 0.161558
Q2G264   52 3.35484 5.25625 0.000662855
Q2G0U4   17 1.09677 0.903563 0.161558
Q2G226   7 0.451613 -1.27278 0.943444
Q2FZT7   24 1.54839 0.903563 0.161558
Q2FXJ4   14 0.903226 -1.27278 0.943444
Q2G047   17 1.09677 0.903563 0.161558
Q2FWD9   22 1.41935 0.903563 0.161558
Q2FZH2   16 1.03226 0.903563 0.161558
Q2G044   18 1.16129 0.903563 0.161558
Q2FVZ8   7 0.451613 -1.27278 0.943444
Q2G1C5   7 0.451613 -1.27278 0.943444
Q2G1Z1   10 0.645161 -1.27278 0.943444
Q2G135   22 1.41935 0.903563 0.161558
Q2FVE5   24 1.54839 0.903563 0.161558
Q2FZ70   29 1.87097 0.903563 0.161558
Q2G2A0   29 1.87097 0.903563 0.161558
Q2G224   20 1.25 0.903563 0.161558
P0A0K3   26 1.625 0.903563 0.161558
Q2G1A8   27 1.6875 0.903563 0.161558
Q2G1P5   8 0.5 -1.27278 0.943444
Q2FV93   10 0.625 -1.27278 0.943444
Q2FXC4   28 1.75 0.903563 0.161558
Q2FY74   14 0.875 -1.27278 0.943444
Q2G1M1   19 1.1875 0.903563 0.161558
Q9EZ11   29 1.8125 0.903563 0.161558
Q2FZB3   30 1.875 0.903563 0.161558
Q2G1V2   28 1.75 0.903563 0.161558
Q2FVM8   16 1 0.903563 0.161558
Q2FVR1   29 1.8125 0.903563 0.161558
Q2FXC3   26 1.625 0.903563 0.161558
Q2FUV6   33 2.0625 3.07991 0.0107511
Q2G1D7   25 1.5625 0.903563 0.161558
Q2FXR2   27 1.6875 0.903563 0.161558
Q2FW83   6 0.375 -1.27278 0.943444
Q2G2X7   34 2.125 3.07991 0.0107511
Q2FVM4   6 0.375 -1.27278 0.943444
P0A0J3   23 1.4375 0.903563 0.161558
Q2G2L8   18 1.125 0.903563 0.161558
Q2FZ27   39 2.4375 3.07991 0.0107511
Q2FZ53   19 1.1875 0.903563 0.161558
Q2G154   25 1.5625 0.903563 0.161558
Q2FZS4   6 0.375 -1.27278 0.943444
Q2FYQ5   6 0.375 -1.27278 0.943444
Q2FZL6   26 1.625 0.903563 0.161558
Q2FWB9   23 1.4375 0.903563 0.161558
Q2FUQ4   28 1.75 0.903563 0.161558
Q2G293   43 2.6875 3.07991 0.0107511
Q2FZS5   36 2.25 3.07991 0.0107511
Q2FYP9   6 0.375 -1.27278 0.943444
Q2G0K7   23 1.4375 0.903563 0.161558
Q2FVV2   14 0.875 -1.27278 0.943444
Q2FVN0   25 1.5625 0.903563 0.161558
Q2FX00   29 1.8125 0.903563 0.161558
Q2G1I0   12 0.75 -1.27278 0.943444
Q2FXI2   28 1.75 0.903563 0.161558
Q2G2X1   16 1 0.903563 0.161558
Q2FYG6   13 0.8125 -1.27278 0.943444
Q2FXH0   20 1.25 0.903563 0.161558
Q2FXU7   27 1.6875 0.903563 0.161558
Q2G170   23 1.4375 0.903563 0.161558
Q2FVQ9   27 1.6875 0.903563 0.161558
Q2FWV2   27 1.6875 0.903563 0.161558
Q2FVI5   8 0.5 -1.27278 0.943444
Q2FUW0   24 1.5 0.903563 0.161558
Q2FXB7   33 2.0625 3.07991 0.0107511
Q2G0J8   37 2.3125 3.07991 0.0107511
Q2FXB5   22 1.375 0.903563 0.161558
Q2FYE9   8 0.5 -1.27278 0.943444
Q2FVE2   16 1 0.903563 0.161558
Q2G2V6   28 1.75 0.903563 0.161558
O08387   12 0.75 -1.27278 0.943444
Q2FZ14   20 1.25 0.903563 0.161558
Q2FXW3   23 1.4375 0.903563 0.161558
Q2FYQ8   25 1.5625 0.903563 0.161558
Q2G2D6   23 1.4375 0.903563 0.161558
Q2G2T7   26 1.625 0.903563 0.161558
Q2FYP8   11 0.6875 -1.27278 0.943444
Q2FZ25   22 1.375 0.903563 0.161558
Q2FY65   32 2 3.07991 0.0107511
Q2G2T1   14 0.875 -1.27278 0.943444
Q2G1N0   7 0.4375 -1.27278 0.943444
Q2G110   10 0.625 -1.27278 0.943444
Q2G1E1   20 1.25 0.903563 0.161558
Q2G2F1   37 2.3125 3.07991 0.0107511
Q2FXE8   18 1.125 0.903563 0.161558
Q2FZ06   28 1.75 0.903563 0.161558
Q2FVH2   8 0.5 -1.27278 0.943444
Q2FYV6   32 2 3.07991 0.0107511
Q2FZJ3   32 1.93939 0.903563 0.161558
Q2G095   43 2.60606 3.07991 0.0107511
Q2G2Y0   33 2 3.07991 0.0107511
Q2G2W3   28 1.69697 0.903563 0.161558
Q2FY07   22 1.33333 0.903563 0.161558
Q2FXW8   29 1.75758 0.903563 0.161558
Q2FUR6   39 2.36364 3.07991 0.0107511
Q2FVW6   6 0.363636 -1.27278 0.943444
Q2G1X0   26 1.57576 0.903563 0.161558
Q2G1F6   7 0.424242 -1.27278 0.943444
Q2FVK8   23 1.39394 0.903563 0.161558
Q2G158   15 0.909091 -1.27278 0.943444
Q2G118   18 1.09091 0.903563 0.161558
Q2G077   9 0.545455 -1.27278 0.943444
Q2G0E0   28 1.69697 0.903563 0.161558
Q2G263   33 2 3.07991 0.0107511
Q2FUU1   28 1.69697 0.903563 0.161558
Q2G1X7   21 1.27273 0.903563 0.161558
Q2G1C0   27 1.63636 0.903563 0.161558
Q2FVB9   7 0.424242 -1.27278 0.943444
Q2G273   22 1.33333 0.903563 0.161558
Q53726   20 1.21212 0.903563 0.161558
Q2G2W9   41 2.48485 3.07991 0.0107511
Q2FZ22   29 1.75758 0.903563 0.161558
Q2G2U1   33 2 3.07991 0.0107511
Q2FXW6   18 1.09091 0.903563 0.161558
Q2G0P9   8 0.484848 -1.27278 0.943444
Q2FYE3   34 2.06061 3.07991 0.0107511
Q2FXU3   35 2.12121 3.07991 0.0107511
Q2G052   31 1.87879 0.903563 0.161558
Q2FZM6   25 1.51515 0.903563 0.161558
Q2FX25   26 1.57576 0.903563 0.161558
Q2FX05   40 2.42424 3.07991 0.0107511
Q2G1P2   7 0.424242 -1.27278 0.943444
Q2G2C4   31 1.87879 0.903563 0.161558
Q2G165   7 0.424242 -1.27278 0.943444
Q2FXK8   5 0.30303 -1.27278 0.943444
Q2FWP1   33 2 3.07991 0.0107511
Q2FVU1   7 0.424242 -1.27278 0.943444
Q2FZ78   35 2.12121 3.07991 0.0107511
Q2G0P0   37 2.24242 3.07991 0.0107511
Q2FXX3   9 0.545455 -1.27278 0.943444
Q2FVX2   40 2.42424 3.07991 0.0107511
Q2G0Q7   19 1.15152 0.903563 0.161558
Q2FXS6   26 1.57576 0.903563 0.161558
Q2FUZ1   34 2.06061 3.07991 0.0107511
Q2FZ87   24 1.45455 0.903563 0.161558
Q2FXF4   20 1.21212 0.903563 0.161558
Q2G1G4   14 0.848485 -1.27278 0.943444
Q2FWE6   29 1.75758 0.903563 0.161558
Q2G2U2   33 2 3.07991 0.0107511
Q2FY17   27 1.63636 0.903563 0.161558
Q2FVU3   20 1.21212 0.903563 0.161558
Q2FVK1   25 1.51515 0.903563 0.161558
Q2G0K5   21 1.27273 0.903563 0.161558
Q2G2X8   33 2 3.07991 0.0107511
Q2FYZ7   20 1.21212 0.903563 0.161558
Q2FWG1   35 2.12121 3.07991 0.0107511
Q2G1Q6   30 1.81818 0.903563 0.161558
Q2G2X9   30 1.81818 0.903563 0.161558
Q2FWN9   37 2.24242 3.07991 0.0107511
Q2FYZ2   17 1.0303 0.903563 0.161558
Q2FZJ1   29 1.75758 0.903563 0.161558
Q2G002   17 1.0303 0.903563 0.161558
Q2FVL4   30 1.81818 0.903563 0.161558
Q2G2M7   24 1.45455 0.903563 0.161558
Q2FWH6   26 1.57576 0.903563 0.161558
Q2FXQ3   31 1.87879 0.903563 0.161558
Q2G129   7 0.424242 -1.27278 0.943444
Q7BHL7   34 2.06061 3.07991 0.0107511
Q2FZ71   25 1.51515 0.903563 0.161558
Q2FZ88   29 1.70588 0.903563 0.161558
Q2FV22   31 1.82353 0.903563 0.161558
Q2FYM3   44 2.58824 3.07991 0.0107511
Q2FY06   29 1.70588 0.903563 0.161558
Q2FXB0   28 1.64706 0.903563 0.161558
Q2FX87   31 1.82353 0.903563 0.161558
Q2FZ33   21 1.23529 0.903563 0.161558
Q2G0J1   32 1.88235 0.903563 0.161558
Q2FUT7   37 2.17647 3.07991 0.0107511
Q2FZH1   39 2.29412 3.07991 0.0107511
Q2FVX3   34 2 3.07991 0.0107511
Q2FWC6   29 1.70588 0.903563 0.161558
Q2FXN6   25 1.47059 0.903563 0.161558
Q2FY79   28 1.64706 0.903563 0.161558
Q2FZ23   31 1.82353 0.903563 0.161558
Q2FVF1   32 1.88235 0.903563 0.161558
Q2FWM5   27 1.58824 0.903563 0.161558
Q2G061   34 2 3.07991 0.0107511
Q2FWL7   12 0.705882 -1.27278 0.943444
Q2FVK3   30 1.76471 0.903563 0.161558
Q2FX19   15 0.882353 -1.27278 0.943444
Q2G2U6   25 1.47059 0.903563 0.161558
Q2G1S5   35 2.05882 3.07991 0.0107511
Q2FVS9   30 1.76471 0.903563 0.161558
Q2G1M7   21 1.23529 0.903563 0.161558
Q2FW50   41 2.41176 3.07991 0.0107511
Q2G2L1   31 1.82353 0.903563 0.161558
Q2FWB1   26 1.52941 0.903563 0.161558
Q2FXA8   33 1.94118 0.903563 0.161558
Q2FV20   36 2.11765 3.07991 0.0107511
Q2FUY1   33 1.94118 0.903563 0.161558
Q2FYJ1   22 1.29412 0.903563 0.161558
Q2G043   28 1.64706 0.903563 0.161558
Q2FZ43   20 1.17647 0.903563 0.161558
Q9KJN4   28 1.64706 0.903563 0.161558
Q2G194   17 1 0.903563 0.161558
Q2G0F0   28 1.64706 0.903563 0.161558
Q2G2G2   25 1.47059 0.903563 0.161558
Q2G0I8   40 2.35294 3.07991 0.0107511
Q2FXG5   27 1.58824 0.903563 0.161558
Q2G2S6   21 1.23529 0.903563 0.161558
Q53700   23 1.35294 0.903563 0.161558
Q2G0D8   35 2.05882 3.07991 0.0107511
P60430   22 1.29412 0.903563 0.161558
Q2FV41   25 1.47059 0.903563 0.161558
Q2FXZ5   26 1.52941 0.903563 0.161558
Q2FZL0   7 0.411765 -1.27278 0.943444
Q2FY99   21 1.23529 0.903563 0.161558
Q2FX95   32 1.88235 0.903563 0.161558
Q2FYR6   27 1.58824 0.903563 0.161558
Q2FUW2   19 1.11765 0.903563 0.161558
Q2FVL2   36 2.11765 3.07991 0.0107511
Q2G2L4   6 0.352941 -1.27278 0.943444
Q2FXB1   31 1.82353 0.903563 0.161558
Q2FZY7   36 2.11765 3.07991 0.0107511
Q2FVN1   6 0.352941 -1.27278 0.943444
Q2G1S1   32 1.88235 0.903563 0.161558
Q2FXK4   19 1.11765 0.903563 0.161558
Q2FXM6   27 1.58824 0.903563 0.161558
Q2FZJ6   27 1.58824 0.903563 0.161558
Q2FVT4   34 2 3.07991 0.0107511
Q2FYW1   29 1.70588 0.903563 0.161558
Q2FYZ3   26 1.52941 0.903563 0.161558
Q2FXX5   35 2.05882 3.07991 0.0107511
Q2FWM4   22 1.29412 0.903563 0.161558
Q2G2L3   23 1.35294 0.903563 0.161558
Q2FYR3   25 1.47059 0.903563 0.161558
Q2G0I9   39 2.29412 3.07991 0.0107511
Q2G0M2   21 1.23529 0.903563 0.161558
Q2G272   44 2.58824 3.07991 0.0107511
Q2FXL4   27 1.58824 0.903563 0.161558
Q2G0U9   25 1.47059 0.903563 0.161558
Q2FVE4   29 1.70588 0.903563 0.161558
Q2FVC6   31 1.82353 0.903563 0.161558
Q2FV19   43 2.52941 3.07991 0.0107511
Q2G0S8   50 2.94118 3.07991 0.0107511
Q2G2G3   6 0.352941 -1.27278 0.943444
Q2G2X0   31 1.77143 0.903563 0.161558
Q2G0F3   26 1.48571 0.903563 0.161558
Q2G037   34 1.94286 0.903563 0.161558
Q2G1G6   18 1.02857 0.903563 0.161558
Q2FWP0   30 1.71429 0.903563 0.161558
Q2FY29   33 1.88571 0.903563 0.161558
Q2FXQ4   14 0.8 -1.27278 0.943444
Q2G0S7   31 1.77143 0.903563 0.161558
Q2FZX7   19 1.08571 0.903563 0.161558
Q2G0E6   7 0.4 -1.27278 0.943444
Q2FY37   48 2.74286 3.07991 0.0107511
Q2FYQ0   35 2 3.07991 0.0107511
Q2FUV3   23 1.31429 0.903563 0.161558
Q2FYV2   47 2.68571 3.07991 0.0107511
Q2FVS4   21 1.2 0.903563 0.161558
Q2G2M3   27 1.54286 0.903563 0.161558
Q2FVM6   31 1.77143 0.903563 0.161558
Q2G292   24 1.37143 0.903563 0.161558
Q2FXH7   33 1.88571 0.903563 0.161558
Q2FYQ7   34 1.94286 0.903563 0.161558
Q2FWG2   41 2.34286 3.07991 0.0107511
Q2G159   38 2.17143 3.07991 0.0107511
Q2FX96   37 2.11429 3.07991 0.0107511
Q2FV83   38 2.17143 3.07991 0.0107511
Q2G2D8   29 1.65714 0.903563 0.161558
Q2FYJ4   8 0.457143 -1.27278 0.943444
Q2G1E8   7 0.4 -1.27278 0.943444
Q2FVK2   25 1.42857 0.903563 0.161558
Q2FZP1   14 0.8 -1.27278 0.943444
Q2FXI0   35 2 3.07991 0.0107511
Q2G134   9 0.514286 -1.27278 0.943444
Q2FZZ6   34 1.94286 0.903563 0.161558
Q2G1Z3   34 1.94286 0.903563 0.161558
Q2G030   17 0.971429 -1.27278 0.943444
Q2FV21   20 1.14286 0.903563 0.161558
Q9RQP6   6 0.342857 -1.27278 0.943444
Q2FZ62   24 1.37143 0.903563 0.161558
Q2FZQ7   23 1.31429 0.903563 0.161558
Q2G0F4   20 1.14286 0.903563 0.161558
Q2FWE0   30 1.71429 0.903563 0.161558
Q2FVS0   11 0.628571 -1.27278 0.943444
Q2FUT6   43 2.45714 3.07991 0.0107511
Q2FUQ5   17 0.971429 -1.27278 0.943444
Q2FZJ9   30 1.71429 0.903563 0.161558
Q2FY81   35 2 3.07991 0.0107511
Q2G0K8   30 1.71429 0.903563 0.161558
Q2G262   7 0.4 -1.27278 0.943444
Q2G0E1   36 2.05714 3.07991 0.0107511
Q2FWD3   24 1.37143 0.903563 0.161558
Q2FXA4   29 1.65714 0.903563 0.161558
Q2FVF0   31 1.77143 0.903563 0.161558
Q2FWW9   33 1.88571 0.903563 0.161558
Q2FZ54   31 1.77143 0.903563 0.161558
P0A0J0   11 0.628571 -1.27278 0.943444
Q2G1G1   25 1.42857 0.903563 0.161558
Q2FWA1   32 1.82857 0.903563 0.161558
Q2FXN1   29 1.65714 0.903563 0.161558
Q2G2T4   26 1.48571 0.903563 0.161558
Q2FZW9   28 1.6 0.903563 0.161558
Q2FV90   26 1.48571 0.903563 0.161558
Q2FWB3   40 2.28571 3.07991 0.0107511
Q2G0Q0   28 1.6 0.903563 0.161558
Q2FY10   24 1.37143 0.903563 0.161558
Q2FXM0   31 1.77143 0.903563 0.161558
Q2G1S2   20 1.14286 0.903563 0.161558
Q2FXY5   21 1.16667 0.903563 0.161558
Q2FXV3   30 1.66667 0.903563 0.161558
Q2FXG3   21 1.16667 0.903563 0.161558
Q2FVA8   37 2.05556 3.07991 0.0107511
Q2G2C2   13 0.722222 -1.27278 0.943444
Q2FYU2   40 2.22222 3.07991 0.0107511
Q2FYK5   37 2.05556 3.07991 0.0107511
Q2FW35   34 1.88889 0.903563 0.161558
Q2FY52   23 1.27778 0.903563 0.161558
Q9RQP9   27 1.5 0.903563 0.161558
Q2G039   28 1.55556 0.903563 0.161558
Q2G1E4   33 1.83333 0.903563 0.161558
Q2G0B0   38 2.11111 3.07991 0.0107511
Q2FXI7   34 1.88889 0.903563 0.161558
Q2FWN7   26 1.44444 0.903563 0.161558
Q2FV66   28 1.55556 0.903563 0.161558
Q2FYJ5   6 0.333333 -1.27278 0.943444
Q2FYC9   22 1.22222 0.903563 0.161558
Q2FZC6   32 1.77778 0.903563 0.161558
Q2FXW4   30 1.66667 0.903563 0.161558
Q2FXI1   39 2.16667 3.07991 0.0107511
Q2FZF9   25 1.38889 0.903563 0.161558
Q2G171   8 0.444444 -1.27278 0.943444
Q2G2P8   33 1.83333 0.903563 0.161558
Q2G2V9   28 1.55556 0.903563 0.161558
Q2FV31   39 2.16667 3.07991 0.0107511
Q9KJN3   25 1.38889 0.903563 0.161558
Q2FZV5   8 0.444444 -1.27278 0.943444
Q2FWC4   40 2.22222 3.07991 0.0107511
Q2FYT0   7 0.388889 -1.27278 0.943444
Q2G145   23 1.27778 0.903563 0.161558
Q2G0J0   32 1.77778 0.903563 0.161558
Q2FZQ3   19 1.05556 0.903563 0.161558
Q2FYE5   37 2.05556 3.07991 0.0107511
Q2FWN5   14 0.777778 -1.27278 0.943444
Q2FY24   22 1.22222 0.903563 0.161558
Q2FVW7   25 1.38889 0.903563 0.161558
Q2FZ91   31 1.72222 0.903563 0.161558
Q2FWL2   28 1.55556 0.903563 0.161558
Q2FZQ6   32 1.77778 0.903563 0.161558
P02976   9 0.5 -1.27278 0.943444
Q2G0R7   7 0.388889 -1.27278 0.943444
Q2FUU2   32 1.77778 0.903563 0.161558
Q2FZG1   47 2.61111 3.07991 0.0107511
Q2G0Z4   8 0.444444 -1.27278 0.943444
Q2FZ81   36 2 3.07991 0.0107511
Q2G2J8   25 1.38889 0.903563 0.161558
Q2FZD7   32 1.77778 0.903563 0.161558
Q2G288   19 1.05556 0.903563 0.161558
Q2FW52   43 2.38889 3.07991 0.0107511
Q2FVX4   35 1.94444 0.903563 0.161558
Q2FVN5   9 0.5 -1.27278 0.943444
Q2FY88   25 1.38889 0.903563 0.161558
Q2FWC9   35 1.94444 0.903563 0.161558
Q2FZS7   33 1.83333 0.903563 0.161558
Q2FZ63   32 1.77778 0.903563 0.161558
Q2G1L8   32 1.77778 0.903563 0.161558
Q2FV17   31 1.72222 0.903563 0.161558
Q2FVT8   18 1 0.903563 0.161558
Q2G0W8   28 1.55556 0.903563 0.161558
Q2FV07   34 1.88889 0.903563 0.161558
Q2G0Q1   23 1.27778 0.903563 0.161558
Q2FY69   24 1.33333 0.903563 0.161558
Q2FZ75   30 1.66667 0.903563 0.161558
Q2G0E5   32 1.77778 0.903563 0.161558
Q2G233   42 2.33333 3.07991 0.0107511
Q2FWE1   26 1.44444 0.903563 0.161558
Q2FVZ2   42 2.33333 3.07991 0.0107511
Q2FYE2   40 2.22222 3.07991 0.0107511
Q2G1K6   22 1.18919 0.903563 0.161558
Q2FVT0   36 1.94595 0.903563 0.161558
Q2G0Q9   48 2.59459 3.07991 0.0107511
Q2FZ89   30 1.62162 0.903563 0.161558
Q2FVR0   23 1.24324 0.903563 0.161558
Q2FZD9   23 1.24324 0.903563 0.161558
Q2FX85   13 0.702703 -1.27278 0.943444
Q2G1B0   32 1.72973 0.903563 0.161558
Q2G2E4   8 0.432432 -1.27278 0.943444
Q2FYK7   45 2.43243 3.07991 0.0107511
Q2FZ13   43 2.32432 3.07991 0.0107511
Q2FZE6   29 1.56757 0.903563 0.161558
Q2FVI2   29 1.56757 0.903563 0.161558
Q2FZE0   25 1.35135 0.903563 0.161558
Q2FV38   38 2.05405 3.07991 0.0107511
Q2FXE2   27 1.45946 0.903563 0.161558
Q2G1Q2   31 1.67568 0.903563 0.161558
Q2FYY8   33 1.78378 0.903563 0.161558
Q2FYN6   38 2.05405 3.07991 0.0107511
Q2FV39   27 1.45946 0.903563 0.161558
Q2G130   41 2.21622 3.07991 0.0107511
Q2FUR8   39 2.10811 3.07991 0.0107511
Q2FXZ3   19 1.02703 0.903563 0.161558
Q2FYM4   8 0.432432 -1.27278 0.943444
Q2FWY1   33 1.78378 0.903563 0.161558
Q2G1V4   28 1.51351 0.903563 0.161558
P0A011   21 1.13514 0.903563 0.161558
Q2FXZ0   35 1.89189 0.903563 0.161558
Q2G0V4   29 1.56757 0.903563 0.161558
Q2FW34   35 1.89189 0.903563 0.161558
Q2FWC7   30 1.62162 0.903563 0.161558
Q2G0F6   26 1.40541 0.903563 0.161558
Q2G0T0   29 1.56757 0.903563 0.161558
Q2FXM8   32 1.72973 0.903563 0.161558
Q2G0Q8   27 1.45946 0.903563 0.161558
Q2FZ08   28 1.51351 0.903563 0.161558
Q2G160   22 1.18919 0.903563 0.161558
Q2FY78   32 1.72973 0.903563 0.161558
Q2G2H7   13 0.702703 -1.27278 0.943444
Q2FW53   33 1.78378 0.903563 0.161558
Q2FVX0   28 1.51351 0.903563 0.161558
Q2G2U5   36 1.94595 0.903563 0.161558
Q2FZR0   35 1.89189 0.903563 0.161558
Q2G1Z9   34 1.83784 0.903563 0.161558
Q2G1G0   27 1.45946 0.903563 0.161558
Q2FW57   22 1.18919 0.903563 0.161558
Q9RQP7   22 1.18919 0.903563 0.161558
Q2FXP0   36 1.94595 0.903563 0.161558
Q2FVV1   7 0.378378 -1.27278 0.943444
Q2FYU8   8 0.432432 -1.27278 0.943444
Q2FZ04   23 1.24324 0.903563 0.161558
Q2FVQ0   29 1.56757 0.903563 0.161558
Q2G151   22 1.18919 0.903563 0.161558
Q2FXF9   28 1.51351 0.903563 0.161558
Q2G242   18 0.972973 -1.27278 0.943444
Q2FZQ0   30 1.62162 0.903563 0.161558
Q2G1Q8   31 1.67568 0.903563 0.161558
Q2FYG1   28 1.47368 0.903563 0.161558
Q2G1N3   26 1.36842 0.903563 0.161558
Q2FV44   25 1.31579 0.903563 0.161558
Q2FXV4   40 2.10526 3.07991 0.0107511
Q2G0I1   16 0.842105 -1.27278 0.943444
Q2FZY0   32 1.68421 0.903563 0.161558
Q2G295   35 1.84211 0.903563 0.161558
Q2FWH3   37 1.94737 0.903563 0.161558
Q2G072   37 1.94737 0.903563 0.161558
Q2G217   39 2.05263 3.07991 0.0107511
Q2FYP6   34 1.78947 0.903563 0.161558
Q9EZ12   24 1.26316 0.903563 0.161558
Q2FZ48   21 1.10526 0.903563 0.161558
Q2FY16   27 1.42105 0.903563 0.161558
Q2FZU3   24 1.26316 0.903563 0.161558
Q2FVV7   39 2.05263 3.07991 0.0107511
Q2FWU0   22 1.15789 0.903563 0.161558
P0A0Q0   24 1.26316 0.903563 0.161558
Q2FVS3   37 1.94737 0.903563 0.161558
Q2G0I6   45 2.36842 3.07991 0.0107511
Q2FYP3   22 1.15789 0.903563 0.161558
Q2FWM0   38 2 3.07991 0.0107511
Q2FZ36   31 1.63158 0.903563 0.161558
Q2G0Y8   17 0.894737 -1.27278 0.943444
Q2FXF6   8 0.421053 -1.27278 0.943444
Q2FXM7   25 1.31579 0.903563 0.161558
Q2G1A6   36 1.89474 0.903563 0.161558
Q2G138   7 0.368421 -1.27278 0.943444
Q2FZR4   39 2.05263 3.07991 0.0107511
Q2G162   9 0.473684 -1.27278 0.943444
Q2FYH2   10 0.526316 -1.27278 0.943444
Q2FX56   28 1.47368 0.903563 0.161558
Q2FY68   30 1.57895 0.903563 0.161558
Q2G1K1   25 1.31579 0.903563 0.161558
Q2G1A3   37 1.94737 0.903563 0.161558
Q2FZX4   28 1.47368 0.903563 0.161558
Q2G1M5   34 1.78947 0.903563 0.161558
Q2FVA3   24 1.26316 0.903563 0.161558
Q2G2G4   48 2.52632 3.07991 0.0107511
Q2G0U3   33 1.73684 0.903563 0.161558
Q2FXQ6   23 1.21053 0.903563 0.161558
Q2G0S2   36 1.89474 0.903563 0.161558
Q2G168   24 1.26316 0.903563 0.161558
Q2FZB0   29 1.52632 0.903563 0.161558
Q2G119   33 1.73684 0.903563 0.161558
Q2FVJ7   25 1.31579 0.903563 0.161558
Q2FY30   41 2.15789 3.07991 0.0107511
Q2FXR3   27 1.42105 0.903563 0.161558
Q2G1Z0   35 1.84211 0.903563 0.161558
Q2G0A9   24 1.26316 0.903563 0.161558
O33599   28 1.47368 0.903563 0.161558
Q2FZ55   33 1.73684 0.903563 0.161558
Q2FYS0   31 1.63158 0.903563 0.161558
Q2G248   25 1.31579 0.903563 0.161558
Q2G049   25 1.31579 0.903563 0.161558
Q2FVA5   36 1.89474 0.903563 0.161558
Q2FUX8   29 1.52632 0.903563 0.161558
Q2G123   33 1.73684 0.903563 0.161558
Q2FVH0   36 1.89474 0.903563 0.161558
Q2FV01   8 0.421053 -1.27278 0.943444
Q2G2L2   29 1.52632 0.903563 0.161558
Q2FYW3   29 1.52632 0.903563 0.161558
Q2FZZ0   37 1.94737 0.903563 0.161558
Q2FVV8   32 1.68421 0.903563 0.161558
Q2G2W0   26 1.33333 0.903563 0.161558
Q2G041   30 1.53846 0.903563 0.161558
P0A0B9   42 2.15385 3.07991 0.0107511
Q2FYI6   34 1.74359 0.903563 0.161558
Q2G2S2   29 1.48718 0.903563 0.161558
Q2FVQ8   32 1.64103 0.903563 0.161558
Q2FVT2   27 1.38462 0.903563 0.161558
Q2G1Z5   22 1.12821 0.903563 0.161558
Q2G2A4   26 1.33333 0.903563 0.161558
P60393   26 1.33333 0.903563 0.161558
Q2G0P6   50 2.5641 3.07991 0.0107511
Q2FW04   24 1.23077 0.903563 0.161558
Q2FYY9   32 1.64103 0.903563 0.161558
Q2FWP2   24 1.23077 0.903563 0.161558
Q2FVW4   27 1.38462 0.903563 0.161558
Q2FY63   36 1.84615 0.903563 0.161558
Q2FZ68   31 1.58974 0.903563 0.161558
Q2G1E2   11 0.564103 -1.27278 0.943444
Q2G2T8   24 1.23077 0.903563 0.161558
Q2FY71   27 1.38462 0.903563 0.161558
Q2FVI1   13 0.666667 -1.27278 0.943444
Q2G0W2   13 0.666667 -1.27278 0.943444
Q2G238   37 1.89744 0.903563 0.161558
Q2FZR1   40 2.05128 3.07991 0.0107511
Q2FXN2   13 0.666667 -1.27278 0.943444
Q2FXH6   6 0.307692 -1.27278 0.943444
Q2FXM3   34 1.74359 0.903563 0.161558
Q2FZW3   18 0.923077 -1.27278 0.943444
Q2FWM9   33 1.69231 0.903563 0.161558
Q2FUW9   7 0.358974 -1.27278 0.943444
Q2FW91   32 1.64103 0.903563 0.161558
Q2G137   32 1.64103 0.903563 0.161558
Q2FVM0   43 2.20513 3.07991 0.0107511
Q2G057   25 1.28205 0.903563 0.161558
Q2FXP5   27 1.38462 0.903563 0.161558
Q2G1H2   9 0.461538 -1.27278 0.943444
Q2FX99   12 0.615385 -1.27278 0.943444
Q2G0J4   13 0.666667 -1.27278 0.943444
Q2FX74   27 1.38462 0.903563 0.161558
Q2G1J9   17 0.871795 -1.27278 0.943444
Q2G1F7   8 0.410256 -1.27278 0.943444
Q2G2R8   35 1.79487 0.903563 0.161558
Q2FW32   32 1.64103 0.903563 0.161558
Q2FXZ4   36 1.84615 0.903563 0.161558
Q2FUT0   31 1.58974 0.903563 0.161558
Q2G084   36 1.84615 0.903563 0.161558
Q2G148   25 1.28205 0.903563 0.161558
Q2FYR0   37 1.89744 0.903563 0.161558
Q2FW86   26 1.33333 0.903563 0.161558
Q2FW01   34 1.74359 0.903563 0.161558
Q2FUX9   13 0.666667 -1.27278 0.943444
Q2G212   13 0.666667 -1.27278 0.943444
Q2FZ84   35 1.79487 0.903563 0.161558
Q2G0Y0   27 1.38462 0.903563 0.161558
Q2FYU4   30 1.53846 0.903563 0.161558
Q2G223   34 1.74359 0.903563 0.161558
Q2G136   25 1.28205 0.903563 0.161558
Q2G0G6   27 1.38462 0.903563 0.161558
Q2FWY6   37 1.89744 0.903563 0.161558
Q2FWZ2   31 1.58974 0.903563 0.161558
Q2G240   25 1.28205 0.903563 0.161558
O05154   29 1.48718 0.903563 0.161558
Q2FXP4   13 0.666667 -1.27278 0.943444
Q2FVH5   24 1.23077 0.903563 0.161558
Q2FYP0   38 1.9 0.903563 0.161558
Q2FUW5   29 1.45 0.903563 0.161558
Q2FX66   28 1.4 0.903563 0.161558
Q2G1P4   8 0.4 -1.27278 0.943444
Q2FYI9   44 2.2 3.07991 0.0107511
Q2G0I7   42 2.1 3.07991 0.0107511
Q2FXQ9   37 1.85 0.903563 0.161558
Q2FXL0   31 1.55 0.903563 0.161558
Q2FYR7   29 1.45 0.903563 0.161558
Q2G1W4   29 1.45 0.903563 0.161558
Q2G2C8   17 0.85 -1.27278 0.943444
Q2G163   24 1.2 0.903563 0.161558
Q2FWL9   6 0.3 -1.27278 0.943444
Q2FZH3   29 1.45 0.903563 0.161558
Q2FZR5   35 1.75 0.903563 0.161558
Q2G1W6   31 1.55 0.903563 0.161558
Q2FWA5   12 0.6 -1.27278 0.943444
Q2FX17   24 1.2 0.903563 0.161558
Q2FXY1   33 1.65 0.903563 0.161558
Q2G2W1   14 0.7 -1.27278 0.943444
Q2FV06   7 0.35 -1.27278 0.943444
Q2FYW6   31 1.55 0.903563 0.161558
Q2G281   27 1.35 0.903563 0.161558
Q2G227   32 1.6 0.903563 0.161558
Q2FWZ5   34 1.7 0.903563 0.161558
Q2FZX0   29 1.45 0.903563 0.161558
Q2FV51   13 0.65 -1.27278 0.943444
Q2G082   16 0.8 -1.27278 0.943444
Q2FWX4   20 1 0.903563 0.161558
Q2FZT1   39 1.95 0.903563 0.161558
Q2FYF3   28 1.4 0.903563 0.161558
Q2FXW9   35 1.75 0.903563 0.161558
O34090   38 1.9 0.903563 0.161558
Q2FVE1   12 0.6 -1.27278 0.943444
Q2FZL5   30 1.5 0.903563 0.161558
Q2G258   44 2.2 3.07991 0.0107511
Q2FZW5   14 0.7 -1.27278 0.943444
Q2FW63   9 0.45 -1.27278 0.943444
Q2FXB4   29 1.45 0.903563 0.161558
Q2G1T5   23 1.15 0.903563 0.161558
Q2G1J5   30 1.5 0.903563 0.161558
Q2G0V0   36 1.8 0.903563 0.161558
Q2G0M7   28 1.4 0.903563 0.161558
Q2G1I5   39 1.95 0.903563 0.161558
Q2G146   26 1.3 0.903563 0.161558
Q2G1P6   33 1.65 0.903563 0.161558
Q2G1W8   28 1.36585 0.903563 0.161558
Q2G035   25 1.21951 0.903563 0.161558
Q2G1I3   27 1.31707 0.903563 0.161558
Q2FWM2   37 1.80488 0.903563 0.161558
Q2FYJ3   34 1.65854 0.903563 0.161558
Q2G0L8   32 1.56098 0.903563 0.161558
Q2G164   33 1.60976 0.903563 0.161558
Q2FVT7   33 1.60976 0.903563 0.161558
Q2G1R3   22 1.07317 0.903563 0.161558
Q2G1T6   36 1.7561 0.903563 0.161558
Q2FZN7   44 2.14634 3.07991 0.0107511
Q2FY83   24 1.17073 0.903563 0.161558
Q2FZX9   29 1.41463 0.903563 0.161558
Q2FYL5   29 1.41463 0.903563 0.161558
Q2G218   36 1.7561 0.903563 0.161558
Q2G0M5   24 1.17073 0.903563 0.161558
Q2FW78   7 0.341463 -1.27278 0.943444
P52078   32 1.56098 0.903563 0.161558
Q7X2S2   32 1.56098 0.903563 0.161558
Q2FZG4   26 1.26829 0.903563 0.161558
Q2G0M4   33 1.60976 0.903563 0.161558
Q2FVA2   36 1.7561 0.903563 0.161558
Q2G115   32 1.56098 0.903563 0.161558
Q2G0M8   33 1.60976 0.903563 0.161558
Q2G1U4   28 1.36585 0.903563 0.161558
Q2G1D0   29 1.41463 0.903563 0.161558
Q2G2S0   17 0.829268 -1.27278 0.943444
Q2G2N5   13 0.634146 -1.27278 0.943444
Q2G222   32 1.56098 0.903563 0.161558
Q2G1C8   25 1.21951 0.903563 0.161558
Q2FV40   23 1.12195 0.903563 0.161558
Q2FXT1   30 1.46341 0.903563 0.161558
Q2FZZ2   34 1.65854 0.903563 0.161558
Q2FY01   29 1.41463 0.903563 0.161558
Q2FVJ8   33 1.60976 0.903563 0.161558
Q2FXK2   37 1.80488 0.903563 0.161558
Q2FUS7   33 1.60976 0.903563 0.161558
Q2FVP1   15 0.731707 -1.27278 0.943444
Q2FYN7   20 0.97561 -1.27278 0.943444
P69848   29 1.41463 0.903563 0.161558
Q2FWN8   34 1.65854 0.903563 0.161558
Q2FV62   30 1.46341 0.903563 0.161558
Q2FWW7   40 1.95122 0.903563 0.161558
Q2G1Y5   38 1.85366 0.903563 0.161558
Q2FXA3   27 1.31707 0.903563 0.161558
Q2FYV3   27 1.31707 0.903563 0.161558
Q2G1H4   44 2.14634 3.07991 0.0107511
Q2G038   31 1.5122 0.903563 0.161558
Q2G161   6 0.292683 -1.27278 0.943444
Q2FYV1   33 1.60976 0.903563 0.161558
Q2FZ09   33 1.60976 0.903563 0.161558
Q2FW90   30 1.46341 0.903563 0.161558
Q2G290   28 1.36585 0.903563 0.161558
P60611   28 1.36585 0.903563 0.161558
Q2FV58   32 1.56098 0.903563 0.161558
Q2G0C6   42 2.04878 3.07991 0.0107511
Q2G050   31 1.5122 0.903563 0.161558
Q2G0V2   34 1.65854 0.903563 0.161558
Q2FVQ4   15 0.731707 -1.27278 0.943444
Q2G094   36 1.71429 0.903563 0.161558
Q2FY59   43 2.04762 3.07991 0.0107511
Q2FVX7   41 1.95238 0.903563 0.161558
Q2FVP4   29 1.38095 0.903563 0.161558
Q2G185   31 1.47619 0.903563 0.161558
Q2FXP8   8 0.380952 -1.27278 0.943444
Q2G275   30 1.42857 0.903563 0.161558
Q2G1D9   34 1.61905 0.903563 0.161558
Q2FXI3   33 1.57143 0.903563 0.161558
Q2FYM2   32 1.52381 0.903563 0.161558
P14738   26 1.2381 0.903563 0.161558
Q2G2Q2   27 1.28571 0.903563 0.161558
Q2G0M9   33 1.57143 0.903563 0.161558
Q2FY67   44 2.09524 3.07991 0.0107511
Q2FWX8   29 1.38095 0.903563 0.161558
Q2FUT9   33 1.57143 0.903563 0.161558
Q2FZS0   30 1.42857 0.903563 0.161558
Q2G2A8   25 1.19048 0.903563 0.161558
Q2FUY2   22 1.04762 0.903563 0.161558
Q2FZL8   41 1.95238 0.903563 0.161558
Q2FW93   23 1.09524 0.903563 0.161558
Q2G1L7   44 2.09524 3.07991 0.0107511
Q2FW41   35 1.66667 0.903563 0.161558
Q2FZY6   38 1.80952 0.903563 0.161558
Q2G042   8 0.380952 -1.27278 0.943444
Q2FWK2   39 1.85714 0.903563 0.161558
Q2FYF4   31 1.47619 0.903563 0.161558
Q2FZP2   28 1.33333 0.903563 0.161558
Q2G1G7   24 1.14286 0.903563 0.161558
Q2G1H5   35 1.66667 0.903563 0.161558
Q2G2S7   28 1.33333 0.903563 0.161558
Q2FY53   28 1.33333 0.903563 0.161558
Q2G1N2   28 1.33333 0.903563 0.161558
Q2G2V2   35 1.66667 0.903563 0.161558
Q2G1H6   33 1.57143 0.903563 0.161558
Q2FZA9   27 1.28571 0.903563 0.161558
Q2FXI5   35 1.66667 0.903563 0.161558
Q2G206   7 0.333333 -1.27278 0.943444
Q2FWN6   26 1.2381 0.903563 0.161558
Q2FUQ2   33 1.57143 0.903563 0.161558
Q2G1K3   22 1.04762 0.903563 0.161558
Q2FZ76   27 1.28571 0.903563 0.161558
Q2FY54   26 1.2381 0.903563 0.161558
Q2G289   25 1.19048 0.903563 0.161558
Q2FY14   31 1.47619 0.903563 0.161558
Q2FV77   40 1.90476 0.903563 0.161558
Q2G064   41 1.95238 0.903563 0.161558
Q2G033   27 1.28571 0.903563 0.161558
Q2G198   61 2.90476 3.07991 0.0107511
Q2G0K4   13 0.619048 -1.27278 0.943444
Q2G0V3   37 1.7619 0.903563 0.161558
Q2FWE2   34 1.5814 0.903563 0.161558
Q2G089   34 1.5814 0.903563 0.161558
Q2FZL3   34 1.5814 0.903563 0.161558
Q2G087   32 1.48837 0.903563 0.161558
Q2G0A7   13 0.604651 -1.27278 0.943444
Q2FVF9   37 1.72093 0.903563 0.161558
Q2G071   30 1.39535 0.903563 0.161558
Q2FUZ2   28 1.30233 0.903563 0.161558
Q2FY27   32 1.48837 0.903563 0.161558
Q2FXX4   25 1.16279 0.903563 0.161558
Q2G1E6   43 2 3.07991 0.0107511
Q2G1G5   24 1.11628 0.903563 0.161558
Q2G2Q3   37 1.72093 0.903563 0.161558
Q2FZF0   27 1.25581 0.903563 0.161558
Q2G2D2   33 1.53488 0.903563 0.161558
Q2FXT4   26 1.2093 0.903563 0.161558
Q2FZI8   42 1.95349 0.903563 0.161558
Q2FUS8   30 1.39535 0.903563 0.161558
Q2FVR9   26 1.2093 0.903563 0.161558
Q2FXP2   38 1.76744 0.903563 0.161558
Q2FX94   19 0.883721 -1.27278 0.943444
Q2G2A5   31 1.44186 0.903563 0.161558
Q2FZP7   28 1.30233 0.903563 0.161558
Q2G1R7   33 1.53488 0.903563 0.161558
Q2G015   24 1.11628 0.903563 0.161558
Q2FZF4   30 1.39535 0.903563 0.161558
Q2G1E5   34 1.5814 0.903563 0.161558
Q2FWH9   15 0.697674 -1.27278 0.943444
Q2G069   35 1.62791 0.903563 0.161558
Q2FZK3   35 1.62791 0.903563 0.161558
Q2FZU5   33 1.53488 0.903563 0.161558
Q2FYT4   28 1.30233 0.903563 0.161558
Q2FWK4   30 1.39535 0.903563 0.161558
Q2FY40   38 1.76744 0.903563 0.161558
Q2FWY4   7 0.325581 -1.27278 0.943444
Q2G156   17 0.790698 -1.27278 0.943444
Q2G045   29 1.34884 0.903563 0.161558
Q2FZS6   20 0.930233 -1.27278 0.943444
Q2FYC7   33 1.53488 0.903563 0.161558
Q2FW73   32 1.48837 0.903563 0.161558
Q2G1H3   33 1.53488 0.903563 0.161558
Q2FXJ6   30 1.39535 0.903563 0.161558
Q2FUS2   7 0.318182 -1.27278 0.943444
Q2G120   39 1.77273 0.903563 0.161558
Q2G2T9   29 1.31818 0.903563 0.161558
Q2G1N9   13 0.590909 -1.27278 0.943444
Q2FXL9   34 1.54545 0.903563 0.161558
Q2G0W4   39 1.77273 0.903563 0.161558
Q2G0R6   32 1.45455 0.903563 0.161558
Q2G1C4   29 1.31818 0.903563 0.161558
Q2FWY9   39 1.77273 0.903563 0.161558
Q2G1K4   26 1.18182 0.903563 0.161558
Q2FYK3   36 1.63636 0.903563 0.161558
Q2G1N4   30 1.36364 0.903563 0.161558
Q2G065   25 1.13636 0.903563 0.161558
Q2FX88   41 1.86364 0.903563 0.161558
Q2FVW9   24 1.09091 0.903563 0.161558
Q2G1E0   31 1.40909 0.903563 0.161558
Q2G2P2   31 1.40909 0.903563 0.161558
Q2G0V5   6 0.272727 -1.27278 0.943444
Q2FWA2   34 1.54545 0.903563 0.161558
Q2FZU1   32 1.45455 0.903563 0.161558
Q2FX77   26 1.18182 0.903563 0.161558
Q2FW75   26 1.18182 0.903563 0.161558
Q2FUT5   27 1.22727 0.903563 0.161558
Q2G234   35 1.59091 0.903563 0.161558
Q2FZU6   32 1.45455 0.903563 0.161558
Q2G1Y2   13 0.590909 -1.27278 0.943444
Q2FXN7   20 0.909091 -1.27278 0.943444
Q2G2J3   7 0.318182 -1.27278 0.943444
Q2G0G1   27 1.22727 0.903563 0.161558
Q2FW62   30 1.36364 0.903563 0.161558
Q2FUP7   36 1.63636 0.903563 0.161558
Q2G1J3   29 1.31818 0.903563 0.161558
Q2FZ15   42 1.90909 0.903563 0.161558
Q2G1D3   31 1.40909 0.903563 0.161558
Q2G0K2   34 1.54545 0.903563 0.161558
Q2FWC1   35 1.59091 0.903563 0.161558
Q2FXM5   33 1.5 0.903563 0.161558
Q2FY46   17 0.772727 -1.27278 0.943444
Q2G1K0   25 1.13636 0.903563 0.161558
Q2FXT6   30 1.36364 0.903563 0.161558
Q2FZM4   29 1.31818 0.903563 0.161558
Q2FXG1   28 1.27273 0.903563 0.161558
Q2FXL1   38 1.72727 0.903563 0.161558
Q2FWX5   42 1.90909 0.903563 0.161558
# cudaSaTabsearch LTYPE = T LORDER = F LSOLN = F
# QUERY ID = PF02505 
# DBFILE = ./tableaux.ascii.DB                                                             
Q2G1I1   30 1.33333 0.903563  0.161558
Q2G1K2   31 1.37778 0.903563  0.161558
Q2FUU5   26 1.15556 0.903563  0.161558
Q2FXB6   34 1.51111 0.903563  0.161558
Q2FZU2   27 1.2 0.903563  0.161558
Q2FZK0   12 0.533333 -1.27278  0.943444
Q2FY33   36 1.6 0.903563  0.161558
Q2G098   39 1.73333 0.903563  0.161558
Q2FZ46   21 0.933333 -1.27278  0.943444
Q2FZQ5   25 1.11111 0.903563  0.161558
Q2FXU8   21 0.933333 -1.27278  0.943444
Q9EZ08   28 1.24444 0.903563  0.161558
Q2G1B9   31 1.37778 0.903563  0.161558
Q2FZ73   29 1.28889 0.903563  0.161558
Q2FY35   33 1.46667 0.903563  0.161558
Q2FZ16   34 1.51111 0.903563  0.161558
Q2FYR2   30 1.33333 0.903563  0.161558
Q2FWY3   19 0.844444 -1.27278  0.943444
Q2G2F5   29 1.28889 0.903563  0.161558
Q2G032   47 2.08889 3.07991  0.0107511
Q2FZ10   31 1.37778 0.903563  0.161558
Q2G255   26 1.15556 0.903563  0.161558
Q2G0X6   31 1.37778 0.903563  0.161558
Q2FYH0   28 1.24444 0.903563  0.161558
Q2FXJ9   21 0.933333 -1.27278  0.943444
Q2FZT4   31 1.37778 0.903563  0.161558
Q2FVE6   31 1.37778 0.903563  0.161558
Q2FYD3   19 0.844444 -1.27278  0.943444
Q2FXT5   32 1.42222 0.903563  0.161558
Q2FY60   23 1.02222 0.903563  0.161558
Q2G2D7   26 1.15556 0.903563  0.161558
Q2FX16   26 1.15556 0.903563  0.161558
Q2FZ34   30 1.33333 0.903563  0.161558
Q2G1S4   26 1.15556 0.903563  0.161558
Q2G147   43 1.91111 0.903563  0.161558
Q2G1J7   25 1.11111 0.903563  0.161558
Q2G2A7   28 1.24444 0.903563  0.161558
Q2G2M6   26 1.15556 0.903563  0.161558
Q2FV30   30 1.33333 0.903563  0.161558
Q2FVL5   31 1.37778 0.903563  0.161558
Q2FXY0   29 1.28889 0.903563  0.161558
Q2FZL1   34 1.51111 0.903563  0.161558
Q2FW45   25 1.11111 0.903563  0.161558
Q2FZU0   33 1.43478 0.903563  0.161558
Q2FWZ0   32 1.3913 0.903563  0.161558
Q2G2H5   16 0.695652 -1.27278  0.943444
Q2FYG9   43 1.86957 0.903563  0.161558
Q2G2X6   37 1.6087 0.903563  0.161558
Q2G155   27 1.17391 0.903563  0.161558
Q2FXY9   32 1.3913 0.903563  0.161558
Q2FZ37   38 1.65217 0.903563  0.161558
Q2FVI7   29 1.26087 0.903563  0.161558
Q2FYS1   28 1.21739 0.903563  0.161558
Q2FXL5   36 1.56522 0.903563  0.161558
Q2G1J4   24 1.04348 0.903563  0.161558
Q2FWZ3   28 1.21739 0.903563  0.161558
Q2G2P7   26 1.13043 0.903563  0.161558
Q2FVH3   38 1.65217 0.903563  0.161558
Q2FZ31   30 1.30435 0.903563  0.161558
Q2G283   36 1.56522 0.903563  0.161558
Q2FZ66   33 1.43478 0.903563  0.161558
Q2FWY7   8 0.347826 -1.27278  0.943444
Q2G1F9   27 1.17391 0.903563  0.161558
Q2FZJ4   33 1.43478 0.903563  0.161558
Q2FZQ1   17 0.73913 -1.27278  0.943444
Q2FY80   24 1.04348 0.903563  0.161558
Q2G2D4   19 0.826087 -1.27278  0.943444
Q2FYP1   31 1.34783 0.903563  0.161558
Q2FYF9   19 0.826087 -1.27278  0.943444
Q2G0B3   29 1.26087 0.903563  0.161558
Q2FUT8   26 1.13043 0.903563  0.161558
Q2FYR1   36 1.56522 0.903563  0.161558
Q2FYL3   28 1.21739 0.903563  0.161558
Q2FVG4   14 0.608696 -1.27278  0.943444
Q2FVP8   29 1.26087 0.903563  0.161558
Q2FZ28   23 0.978723 -1.27278  0.943444
Q2G1F0   31 1.31915 0.903563  0.161558
P95689   36 1.53191 0.903563  0.161558
Q2FYH6   36 1.53191 0.903563  0.161558
Q2FXD1   30 1.2766 0.903563  0.161558
Q2G0X5   35 1.48936 0.903563  0.161558
Q2FXN8   8 0.340426 -1.27278  0.943444
Q2G0N0   26 1.10638 0.903563  0.161558
Q2G268   34 1.44681 0.903563  0.161558
Q2FV61   38 1.61702 0.903563  0.161558
Q2FXL7   40 1.70213 0.903563  0.161558
Q2FUR5   27 1.14894 0.903563  0.161558
Q2FXV6   28 1.19149 0.903563  0.161558
Q2G2C5   29 1.23404 0.903563  0.161558
Q2FVJ6   30 1.2766 0.903563  0.161558
Q2G1Y4   31 1.31915 0.903563  0.161558
Q2FVI0   11 0.468085 -1.27278  0.943444
Q2FXJ8   26 1.10638 0.903563  0.161558
Q2FZU7   30 1.2766 0.903563  0.161558
Q2G2X4   33 1.40426 0.903563  0.161558
Q2FZA8   35 1.48936 0.903563  0.161558
Q2FW96   27 1.14894 0.903563  0.161558
Q2FYV4   30 1.2766 0.903563  0.161558
O07325   35 1.48936 0.903563  0.161558
Q2G1C1   31 1.31915 0.903563  0.161558
Q2FZR9   38 1.61702 0.903563  0.161558
Q2FVW3   28 1.19149 0.903563  0.161558
Q2G124   30 1.2766 0.903563  0.161558
P0C0V7   32 1.3617 0.903563  0.161558
Q2FX52   33 1.375 0.903563  0.161558
Q2G2C7   30 1.25 0.903563  0.161558
Q2G2D5   32 1.33333 0.903563  0.161558
Q2FXQ7   25 1.04167 0.903563  0.161558
Q2FZW0   36 1.5 0.903563  0.161558
Q2FVG3   31 1.29167 0.903563  0.161558
Q2FXR4   34 1.41667 0.903563  0.161558
Q2FZ67   29 1.20833 0.903563  0.161558
Q2G243   29 1.20833 0.903563  0.161558
Q2FV76   33 1.375 0.903563  0.161558
Q2FVZ4   31 1.29167 0.903563  0.161558
Q2FWC5   38 1.58333 0.903563  0.161558
Q2FZY3   32 1.33333 0.903563  0.161558
Q2FWH5   28 1.16667 0.903563  0.161558
Q2G241   24 1 0.903563  0.161558
Q2FV35   32 1.33333 0.903563  0.161558
Q2G0T5   20 0.833333 -1.27278  0.943444
Q2G1A9   27 1.125 0.903563  0.161558
Q2FYU7   29 1.20833 0.903563  0.161558
Q2G2E0   11 0.458333 -1.27278  0.943444
Q2FVT6   29 1.20833 0.903563  0.161558
Q2G0D7   24 1 0.903563  0.161558
Q2G1M6   30 1.25 0.903563  0.161558
Q2G0A6   14 0.583333 -1.27278  0.943444
Q2FUY6   28 1.16667 0.903563  0.161558
Q2FYJ2   32 1.33333 0.903563  0.161558
Q2G2E5   28 1.14286 0.903563  0.161558
Q2G2P5   36 1.46939 0.903563  0.161558
Q2G1R6   39 1.59184 0.903563  0.161558
Q2FYF0   28 1.14286 0.903563  0.161558
Q2FVH8   13 0.530612 -1.27278  0.943444
Q2FUU3   25 1.02041 0.903563  0.161558
Q2FVG8   27 1.10204 0.903563  0.161558
Q9ZAH5   28 1.14286 0.903563  0.161558
Q2G2U0   30 1.22449 0.903563  0.161558
Q2FYR4   30 1.22449 0.903563  0.161558
Q2G256   31 1.26531 0.903563  0.161558
Q2FVY0   32 1.30612 0.903563  0.161558
Q2G0Q2   32 1.30612 0.903563  0.161558
Q2G0R2   36 1.46939 0.903563  0.161558
Q2G0Q3   30 1.22449 0.903563  0.161558
Q2FWZ9   32 1.30612 0.903563  0.161558
Q53705   25 1.02041 0.903563  0.161558
Q2G2U3   38 1.55102 0.903563  0.161558
Q2FYY6   36 1.46939 0.903563  0.161558
Q2FWL3   34 1.38776 0.903563  0.161558
Q2FY50   36 1.46939 0.903563  0.161558
Q2FXN4   32 1.30612 0.903563  0.161558
Q2G179   34 1.38776 0.903563  0.161558
Q2G1L6   23 0.938776 -1.27278  0.943444
Q2FXU4   40 1.63265 0.903563  0.161558
Q2G1E9   34 1.38776 0.903563  0.161558
Q2G232   40 1.63265 0.903563  0.161558
Q2FXH9   32 1.30612 0.903563  0.161558
Q2G0X3   24 0.979592 -1.27278  0.943444
Q2FXD0   34 1.38776 0.903563  0.161558
Q2G0G3   24 0.979592 -1.27278  0.943444
Q2FWW3   32 1.30612 0.903563  0.161558
Q2FYG0   31 1.24 0.903563  0.161558
Q2FZS9   22 0.88 -1.27278  0.943444
Q2FYS2   44 1.76 0.903563  0.161558
Q2G2U4   24 0.96 -1.27278  0.943444
Q2FWJ9   33 1.32 0.903563  0.161558
Q2FWF0   28 1.12 0.903563  0.161558
Q2FXR9   34 1.36 0.903563  0.161558
Q2FZV7   28 1.12 0.903563  0.161558
Q2G1W0   29 1.16 0.903563  0.161558
Q2G2I0   27 1.08 0.903563  0.161558
Q2G153   33 1.32 0.903563  0.161558
Q2FWD7   35 1.4 0.903563  0.161558
Q2FY15   24 0.96 -1.27278  0.943444
Q2FV54   17 0.68 -1.27278  0.943444
Q2FZ74   30 1.2 0.903563  0.161558
Q2FYV5   26 1.04 0.903563  0.161558
Q2G2I1   27 1.08 0.903563  0.161558
Q2FXZ6   28 1.12 0.903563  0.161558
Q2G0U0   37 1.48 0.903563  0.161558
Q2G0Y6   25 1 0.903563  0.161558
Q2FXJ0   34 1.36 0.903563  0.161558
Q2FY43   35 1.37255 0.903563  0.161558
Q2FWM1   28 1.09804 0.903563  0.161558
Q2FVJ1   26 1.01961 0.903563  0.161558
Q2G0K3   30 1.17647 0.903563  0.161558
Q2FY66   34 1.33333 0.903563  0.161558
Q2FW99   13 0.509804 -1.27278  0.943444
Q2FV10   29 1.13725 0.903563  0.161558
Q2FXJ5   29 1.13725 0.903563  0.161558
Q2FX69   16 0.627451 -1.27278  0.943444
Q2G0B2   27 1.05882 0.903563  0.161558
Q2FX14   33 1.29412 0.903563  0.161558
Q2FYD8   26 1.01961 0.903563  0.161558
Q2FWE5   32 1.2549 0.903563  0.161558
Q2G2A3   30 1.17647 0.903563  0.161558
Q2FZH8   29 1.13725 0.903563  0.161558
Q2FX51   27 1.05882 0.903563  0.161558
Q2FWE8   28 1.09804 0.903563  0.161558
Q2G088   31 1.21569 0.903563  0.161558
Q2G028   31 1.19231 0.903563  0.161558
Q2G1S3   31 1.19231 0.903563  0.161558
Q2FYN4   25 0.961538 -1.27278  0.943444
Q2FX86   32 1.23077 0.903563  0.161558
Q2G2S8   31 1.19231 0.903563  0.161558
Q2FUW8   34 1.30769 0.903563  0.161558
Q2FWD4   28 1.07692 0.903563  0.161558
Q2FVH6   37 1.42308 0.903563  0.161558
Q2G029   26 1 0.903563  0.161558
Q2G1R5   29 1.11538 0.903563  0.161558
Q2FX65   6 0.230769 -1.27278  0.943444
Q2FZV6   41 1.57692 0.903563  0.161558
Q2G1P1   38 1.46154 0.903563  0.161558
Q2FVU4   27 1.03846 0.903563  0.161558
Q2FVT5   38 1.46154 0.903563  0.161558
Q2G2H4   31 1.19231 0.903563  0.161558
Q2FZ58   32 1.23077 0.903563  0.161558
Q2FVJ2   30 1.15385 0.903563  0.161558
Q2FXW5   28 1.07692 0.903563  0.161558
Q2FWK1   38 1.46154 0.903563  0.161558
Q2G031   26 1 0.903563  0.161558
Q2G0U1   34 1.30769 0.903563  0.161558
Q2FW46   34 1.30769 0.903563  0.161558
Q2FZY5   31 1.19231 0.903563  0.161558
Q2FZI5   36 1.35849 0.903563  0.161558
Q2FYR9   43 1.62264 0.903563  0.161558
Q2FZ92   27 1.01887 0.903563  0.161558
Q2G1D5   24 0.90566 -1.27278  0.943444
Q2FXM2   27 1.01887 0.903563  0.161558
Q2FVM2   37 1.39623 0.903563  0.161558
Q2FZN2   27 1.01887 0.903563  0.161558
Q2G1U8   25 0.943396 -1.27278  0.943444
Q2FVS7   32 1.20755 0.903563  0.161558
Q2FWB5   23 0.867925 -1.27278  0.943444
Q2FXX1   39 1.4717 0.903563  0.161558
Q2G2J9   25 0.943396 -1.27278  0.943444
Q2G0Y7   30 1.13208 0.903563  0.161558
Q2FW81   31 1.16981 0.903563  0.161558
Q2FWK3   25 0.943396 -1.27278  0.943444
Q2FY34   32 1.20755 0.903563  0.161558
Q2FXF8   24 0.90566 -1.27278  0.943444
Q2FXI9   32 1.20755 0.903563  0.161558
Q05615   30 1.11111 0.903563  0.161558
Q2FUW4   30 1.11111 0.903563  0.161558
Q2FVF4   26 0.962963 -1.27278  0.943444
Q2FWI3   29 1.07407 0.903563  0.161558
Q2FWG8   28 1.03704 0.903563  0.161558
Q2G0R0   24 0.888889 -1.27278  0.943444
Q2G0I4   27 1 0.903563  0.161558
Q2FV67   29 1.07407 0.903563  0.161558
Q2G091   32 1.18519 0.903563  0.161558
Q2G1U1   26 0.962963 -1.27278  0.943444
Q2FUX7   35 1.2963 0.903563  0.161558
Q2FY51   37 1.37037 0.903563  0.161558
Q2FYP2   27 1 0.903563  0.161558
Q2G0F8   26 0.962963 -1.27278  0.943444
Q2FXH5   26 0.962963 -1.27278  0.943444
Q2G193   34 1.25926 0.903563  0.161558
Q2FWD6   25 0.925926 -1.27278  0.943444
Q2FZ98   30 1.09091 0.903563  0.161558
Q2FYQ2   20 0.727273 -1.27278  0.943444
Q2FWL5   26 0.945455 -1.27278  0.943444
Q2FV16   28 1.01818 0.903563  0.161558
Q2FWX9   30 1.09091 0.903563  0.161558
Q2G1J0   27 0.981818 -1.27278  0.943444
Q2G235   29 1.05455 0.903563  0.161558
Q2FXK1   30 1.09091 0.903563  0.161558
Q2FWF4   29 1.05455 0.903563  0.161558
Q2FZC8   29 1.05455 0.903563  0.161558
Q2FZQ4   25 0.909091 -1.27278  0.943444
O52582   30 1.09091 0.903563  0.161558
Q2FZI6   39 1.41818 0.903563  0.161558
Q2FUW7   28 1.01818 0.903563  0.161558
Q2G2M9   27 0.981818 -1.27278  0.943444
Q2FZD0   25 0.909091 -1.27278  0.943444
Q2FWK7   27 0.981818 -1.27278  0.943444
Q2FWU4   21 0.763636 -1.27278  0.943444
Q2FUX4   27 0.981818 -1.27278  0.943444
Q2G2V3   32 1.16364 0.903563  0.161558
O05204   27 0.981818 -1.27278  0.943444
Q2FYC2   29 1.03571 0.903563  0.161558
Q2FZP6   29 1.03571 0.903563  0.161558
Q2G0L2   30 1.07143 0.903563  0.161558
Q2FZV1   12 0.428571 -1.27278  0.943444
Q2FVQ5   35 1.25 0.903563  0.161558
Q2FZW6   35 1.25 0.903563  0.161558
Q2FZI3   26 0.928571 -1.27278  0.943444
Q2G219   34 1.21429 0.903563  0.161558
Q2FZR2   31 1.10714 0.903563  0.161558
Q2FXZ2   28 1 0.903563  0.161558
Q2FYC6   29 1.03571 0.903563  0.161558
Q2FYZ5   35 1.22807 0.903563  0.161558
Q2FWN4   26 0.912281 -1.27278  0.943444
Q2G221   25 0.877193 -1.27278  0.943444
Q2FZX5   27 0.947368 -1.27278  0.943444
Q2FUW3   34 1.19298 0.903563  0.161558
Q2G2H3   28 0.982456 -1.27278  0.943444
Q2FY08   33 1.15789 0.903563  0.161558
Q2FXU5   32 1.12281 0.903563  0.161558
Q2G1F8   30 1.05263 0.903563  0.161558
Q2FYW4   31 1.08772 0.903563  0.161558
Q2G142   26 0.912281 -1.27278  0.943444
Q2G1U3   22 0.77193 -1.27278  0.943444
Q2FZ18   36 1.26316 0.903563  0.161558
Q2FV24   30 1.05263 0.903563  0.161558
Q2G1C2   27 0.947368 -1.27278  0.943444
Q2FYZ4   30 1.05263 0.903563  0.161558
Q2FWT4   29 1.01754 0.903563  0.161558
Q2FUX1   30 1.05263 0.903563  0.161558
Q2FZG9   37 1.27586 0.903563  0.161558
Q2FVC1   27 0.931034 -1.27278  0.943444
Q2FYT3   30 1.03448 0.903563  0.161558
Q2FY82   28 0.965517 -1.27278  0.943444
Q2FV02   32 1.10345 0.903563  0.161558
Q2FXJ2   31 1.06897 0.903563  0.161558
Q2FZ02   30 1.03448 0.903563  0.161558
Q2G0L3   32 1.10345 0.903563  0.161558
Q2FZH5   25 0.862069 -1.27278  0.943444
Q2FWH4   30 1.03448 0.903563  0.161558
Q2FW49   24 0.827586 -1.27278  0.943444
Q93T05   30 1.03448 0.903563  0.161558
Q2FX73   22 0.758621 -1.27278  0.943444
Q2G239   34 1.15254 0.903563  0.161558
Q2G121   29 0.983051 -1.27278  0.943444
Q2FY11   31 1.05085 0.903563  0.161558
Q2FV11   32 1.08475 0.903563  0.161558
Q2FZ05   38 1.28814 0.903563  0.161558
Q2G253   29 0.983051 -1.27278  0.943444
Q2FW98   24 0.813559 -1.27278  0.943444
Q2G205   33 1.11864 0.903563  0.161558
Q2FVE7   29 0.983051 -1.27278  0.943444
Q2FYD0   28 0.949153 -1.27278  0.943444
Q2FZ19   33 1.11864 0.903563  0.161558
Q2G1C7   28 0.949153 -1.27278  0.943444
Q2FV60   33 1.11864 0.903563  0.161558
Q2FY64   32 1.08475 0.903563  0.161558
Q2FZI9   40 1.35593 0.903563  0.161558
Q2FV57   34 1.13333 0.903563  0.161558
Q2FXA5   29 0.966667 -1.27278  0.943444
Q2G2U8   11 0.366667 -1.27278  0.943444
Q2FZP0   27 0.9 -1.27278  0.943444
Q2FZL7   26 0.866667 -1.27278  0.943444
Q2FZR3   35 1.16667 0.903563  0.161558
Q2FWA0   37 1.23333 0.903563  0.161558
Q2G090   26 0.866667 -1.27278  0.943444
Q2G1H0   26 0.852459 -1.27278  0.943444
Q2FZP4   25 0.819672 -1.27278  0.943444
Q2FUX0   25 0.819672 -1.27278  0.943444
Q2FV86   25 0.819672 -1.27278  0.943444
Q2FV14   30 0.983607 -1.27278  0.943444
Q2FUT2   27 0.885246 -1.27278  0.943444
Q2FZ64   22 0.721311 -1.27278  0.943444
Q2FUW1   26 0.83871 -1.27278  0.943444
Q2FWI0   35 1.12903 0.903563  0.161558
Q2G2K5   26 0.83871 -1.27278  0.943444
Q2FWK6   28 0.903226 -1.27278  0.943444
Q2G0T9   37 1.19355 0.903563  0.161558
Q2G078   37 1.19355 0.903563  0.161558
Q2G1P3   29 0.935484 -1.27278  0.943444
Q2G274   34 1.07937 0.903563  0.161558
Q2FZD4   28 0.888889 -1.27278  0.943444
Q2FYS5   39 1.2381 0.903563  0.161558
Q2G1K5   28 0.888889 -1.27278  0.943444
Q2G1L5   23 0.730159 -1.27278  0.943444
Q2G1M9   40 1.26984 0.903563  0.161558
Q2FX67   26 0.825397 -1.27278  0.943444
Q2FZ32   22 0.698413 -1.27278  0.943444
Q2FWH7   25 0.793651 -1.27278  0.943444
Q2FXT8   36 1.125 0.903563  0.161558
Q2FUQ3   27 0.84375 -1.27278  0.943444
Q2G1Y6   30 0.9375 -1.27278  0.943444
Q2FX68   26 0.8125 -1.27278  0.943444
Q2FWD1   27 0.84375 -1.27278  0.943444
Q2FUZ8   25 0.78125 -1.27278  0.943444
Q2G1F5   36 1.125 0.903563  0.161558
Q2G2T6   23 0.71875 -1.27278  0.943444
Q2FYD2   30 0.9375 -1.27278  0.943444
Q2FYA1   36 1.125 0.903563  0.161558
Q2FY21   32 1 0.903563  0.161558
Q2FZD3   21 0.65625 -1.27278  0.943444
Q2G1Z4   30 0.9375 -1.27278  0.943444
Q2G0S3   24 0.738462 -1.27278  0.943444
Q2FVQ3   26 0.8 -1.27278  0.943444
Q2G2J4   24 0.738462 -1.27278  0.943444
Q2G2B8   35 1.07692 0.903563  0.161558
Q2G0L5   18 0.553846 -1.27278  0.943444
Q2FW72   29 0.892308 -1.27278  0.943444
Q2FYT8   27 0.830769 -1.27278  0.943444
Q2FXM9   31 0.953846 -1.27278  0.943444
Q2G1Y0   28 0.861538 -1.27278  0.943444
Q2G2D0   23 0.707692 -1.27278  0.943444
Q2G2M2   29 0.892308 -1.27278  0.943444
Q2G1B7   30 0.923077 -1.27278  0.943444
Q2G1B8   25 0.769231 -1.27278  0.943444
Q2G0M6   35 1.07692 0.903563  0.161558
Q2G1D8   32 0.969697 -1.27278  0.943444
Q2FV70   40 1.21212 0.903563  0.161558
Q2FV72   23 0.69697 -1.27278  0.943444
Q2FVB2   29 0.878788 -1.27278  0.943444
Q2G122   33 1 0.903563  0.161558
Q2G1W2   32 0.955224 -1.27278  0.943444
Q2FWW1   20 0.597015 -1.27278  0.943444
Q2G1F4   50 1.49254 0.903563  0.161558
Q2G093   34 1.01493 0.903563  0.161558
Q2FXY7   28 0.835821 -1.27278  0.943444
Q2G1C6   27 0.80597 -1.27278  0.943444
Q2FZ20   43 1.28358 0.903563  0.161558
O50581   26 0.764706 -1.27278  0.943444
Q2G1N1   30 0.882353 -1.27278  0.943444
Q2G188   28 0.811594 -1.27278  0.943444
Q2G296   27 0.782609 -1.27278  0.943444
Q2G2E9   27 0.782609 -1.27278  0.943444
Q2G294   34 0.985507 -1.27278  0.943444
Q2FWJ5   32 0.927536 -1.27278  0.943444
Q2FW03   23 0.657143 -1.27278  0.943444
Q2G0N1   29 0.828571 -1.27278  0.943444
Q2FZJ0   35 1 0.903563  0.161558
Q2FYZ9   29 0.828571 -1.27278  0.943444
Q2FV74   25 0.714286 -1.27278  0.943444
Q2FXP7   29 0.828571 -1.27278  0.943444
Q2FXU1   28 0.8 -1.27278  0.943444
Q2G1M8   31 0.885714 -1.27278  0.943444
Q2FXY4   26 0.742857 -1.27278  0.943444
Q2FZ94   28 0.788732 -1.27278  0.943444
Q2FYI0   33 0.916667 -1.27278  0.943444
Q2FXT9   27 0.75 -1.27278  0.943444
Q2G0D2   31 0.849315 -1.27278  0.943444
Q2FYB7   24 0.657534 -1.27278  0.943444
Q2FVN8   27 0.739726 -1.27278  0.943444
Q2FZ49   23 0.630137 -1.27278  0.943444
Q2FUW6   25 0.684932 -1.27278  0.943444
Q2G1P7   24 0.657534 -1.27278  0.943444
Q2FW70   30 0.810811 -1.27278  0.943444
Q2G0W1   27 0.72973 -1.27278  0.943444
Q2G024   24 0.648649 -1.27278  0.943444
Q2G1G8   32 0.864865 -1.27278  0.943444
Q2G1R9   27 0.72973 -1.27278  0.943444
O06446   29 0.783784 -1.27278  0.943444
Q2G1C9   33 0.891892 -1.27278  0.943444
Q2FXV8   23 0.613333 -1.27278  0.943444
Q2G0P5   21 0.56 -1.27278  0.943444
Q2FV64   27 0.710526 -1.27278  0.943444
Q2FV87   30 0.779221 -1.27278  0.943444
Q2G1K9   20 0.512821 -1.27278  0.943444
Q2G266   23 0.589744 -1.27278  0.943444
Q59801   33 0.835443 -1.27278  0.943444
Q2FXH2   23 0.582278 -1.27278  0.943444
Q53727   23 0.575 -1.27278  0.943444
Q2G2Q0   22 0.55 -1.27278  0.943444
Q2FZD8   26 0.641975 -1.27278  0.943444
Q2FYS4   21 0.518519 -1.27278  0.943444
Q2G1G2   34 0.839506 -1.27278  0.943444
Q2FXV9   23 0.560976 -1.27278  0.943444
Q2G0L4   17 0.414634 -1.27278  0.943444
Q2FXR8   25 0.609756 -1.27278  0.943444
Q2FYJ0   22 0.536585 -1.27278  0.943444
Q2FZS8   21 0.506024 -1.27278  0.943444
Q2FXN9   25 0.588235 -1.27278  0.943444
Q2FYM1   28 0.658824 -1.27278  0.943444
Q2FVZ5   28 0.658824 -1.27278  0.943444
Q2FVL8   26 0.604651 -1.27278  0.943444
Q2FZ40   26 0.604651 -1.27278  0.943444
Q2FYH5   28 0.643678 -1.27278  0.943444
Q2FXB3   28 0.629213 -1.27278  0.943444
Q2FYS9   28 0.615385 -1.27278  0.943444
Q2G1Q4   22 0.483516 -1.27278  0.943444
Q2FVC3   25 0.549451 -1.27278  0.943444
Q2G046   24 0.521739 -1.27278  0.943444
Q2FWU3   21 0.456522 -1.27278  0.943444
Q2FZ72   25 0.543478 -1.27278  0.943444
Q2FZ82   23 0.5 -1.27278  0.943444
Q9F1K0   26 0.547368 -1.27278  0.943444
Q2FVV9   25 0.505051 -1.27278  0.943444
Q2FZT6   20 0.4 -1.27278  0.943444
Q2FWU5   24 0.48 -1.27278  0.943444
Q2FYC8   23 0.455446 -1.27278  0.943444
Q2FZK7   23 0.446602 -1.27278  0.943444
Q2G2C1   22 0.427184 -1.27278  0.943444
Q2FZT5   20 0.377358 -1.27278  0.943444
Q2G0R8   22 0.411215 -1.27278  0.943444
Q2FW95   25 0.46729 -1.27278  0.943444
Q2G0N5   20 0.36036 -1.27278  0.943444
P47768   21 0.371681 -1.27278  0.943444
Q2FXH4   29 0.508772 -1.27278  0.943444
Q2FVM1   25 0.438596 -1.27278  0.943444
```
