## Supplementary Data 3 for "Mining folded proteomes in the era of accurate structure prediction": PF02521.output

```
# cudaSaTabsearch LTYPE = T LORDER = F LSOLN = F
# QUERY ID = PF02521 
# DBFILE = ./tableaux.ascii.DB                                                             
Q2G0V6   0 0 -1.27278 0.943444
Q2G075   0 0 -1.27278 0.943444
Q2G083   0 0 -1.27278 0.943444
Q2FZN3   0 0 -1.27278 0.943444
Q2FY90   0 0 -1.27278 0.943444
Q2FX91   0 0 -1.27278 0.943444
Q2FX54   0 0 -1.27278 0.943444
Q2FYQ4   0 0 -1.27278 0.943444
Q2G284   0 0 -1.27278 0.943444
Q2G0S4   0 0 -1.27278 0.943444
Q2FWM3   0 0 -1.27278 0.943444
Q2FX81   0 0 -1.27278 0.943444
Q2FXC6   0 0 -1.27278 0.943444
Q2FWJ7   0 0 -1.27278 0.943444
Q2FYJ9   0 0 -1.27278 0.943444
Q2G2E6   0 0 -1.27278 0.943444
Q2FWV0   0 0 -1.27278 0.943444
Q2FZC3   0 0 -1.27278 0.943444
Q2FVH9   0 0 -1.27278 0.943444
Q2FXQ5   0 0 -1.27278 0.943444
Q2FZU4   0 0 -1.27278 0.943444
Q2FYF8   0 0 -1.27278 0.943444
Q2FUR4   0 0 -1.27278 0.943444
Q2FYI2   0 0 -1.27278 0.943444
Q2FYY2   0 0 -1.27278 0.943444
Q2FW58   0 0 -1.27278 0.943444
P0C7Z3   0 0 -1.27278 0.943444
Q2G0T2   0 0 -1.27278 0.943444
Q2G1G9   0 0 -1.27278 0.943444
Q2FVJ0   0 0 -1.27278 0.943444
Q2FZ80   0 0 -1.27278 0.943444
Q2G1R4   0 0 -1.27278 0.943444
Q2FW02   0 0 -1.27278 0.943444
Q2G1X3   0 0 -1.27278 0.943444
Q2FWW4   0 0 -1.27278 0.943444
Q2FZE1   0 0 -1.27278 0.943444
Q2FY31   0 0 -1.27278 0.943444
Q2G018   0 0 -1.27278 0.943444
Q2FZI0   0 0 -1.27278 0.943444
Q2FUZ7   0 0 -1.27278 0.943444
Q2G250   0 0 -1.27278 0.943444
Q2FWU8   0 0 -1.27278 0.943444
Q2FYX5   0 0 -1.27278 0.943444
Q2FZY2   0 0 -1.27278 0.943444
Q2FZX8   0 0 -1.27278 0.943444
Q2FUY8   0 0 -1.27278 0.943444
Q2FV73   0 0 -1.27278 0.943444
Q2G0C5   0 0 -1.27278 0.943444
Q2FZ52   0 0 -1.27278 0.943444
Q2FVK6   0 0 -1.27278 0.943444
Q2G0Z3   0 0 -1.27278 0.943444
Q2FZJ8   0 0 -1.27278 0.943444
Q2FY57   0 0 -1.27278 0.943444
Q2G0W3   0 0 -1.27278 0.943444
Q2G0I2   0 0 -1.27278 0.943444
Q2FYX1   0 0 -1.27278 0.943444
Q2G0H2   0 0 -1.27278 0.943444
Q2FWJ8   0 0 -1.27278 0.943444
Q2FWZ7   0 0 -1.27278 0.943444
Q2FV04   0 0 -1.27278 0.943444
Q2G0H6   0 0 -1.27278 0.943444
Q2G291   0 0 -1.27278 0.943444
Q2G1A7   0 0 -1.27278 0.943444
Q2FVS8   0 0 -1.27278 0.943444
Q2FZ26   0 0 -1.27278 0.943444
Q2FXJ3   0 0 -1.27278 0.943444
Q2G231   0 0 -1.27278 0.943444
Q2G2N0   0 0 -1.27278 0.943444
Q2G2I2   0 0 -1.27278 0.943444
Q2FYU3   0 0 -1.27278 0.943444
Q2FWY5   0 0 -1.27278 0.943444
Q2G2E3   0 0 -1.27278 0.943444
Q2FV09   0 0 -1.27278 0.943444
Q2FX72   0 0 -1.27278 0.943444
Q2FWA3   0 0 -1.27278 0.943444
Q2FWF2   0 0 -1.27278 0.943444
Q2G0E4   0 0 -1.27278 0.943444
Q2G251   0 0 -1.27278 0.943444
P0C818   0 0 -1.27278 0.943444
Q2FXQ2   0 0 -1.27278 0.943444
Q2FXD4   0 0 -1.27278 0.943444
Q2G014   0 0 -1.27278 0.943444
Q2FWI9   0 0 -1.27278 0.943444
Q2FX79   0 0 -1.27278 0.943444
Q2FVP7   0 0 -1.27278 0.943444
Q2FZN4   0 0 -1.27278 0.943444
Q2FWU6   0 0 -1.27278 0.943444
Q2G2Y1   0 0 -1.27278 0.943444
Q2FYF6   0 0 -1.27278 0.943444
Q2FXK0   0 0 -1.27278 0.943444
Q2FVI9   0 0 -1.27278 0.943444
Q2G246   0 0 -1.27278 0.943444
Q2G053   0 0 -1.27278 0.943444
Q2FWK8   0 0 -1.27278 0.943444
Q2FXL8   0 0 -1.27278 0.943444
Q2G0Q4   0 0 -1.27278 0.943444
Q2FVB7   0 0 -1.27278 0.943444
Q2FYD6   0 0 -1.27278 0.943444
Q2FXK9   0 0 -1.27278 0.943444
Q2FV78   0 0 -1.27278 0.943444
Q2FXG4   0 0 -1.27278 0.943444
Q2G0C8   0 0 -1.27278 0.943444
Q2FWU9   0 0 -1.27278 0.943444
Q2FUX2   0 0 -1.27278 0.943444
Q2FYI8   0 0 -1.27278 0.943444
Q2FXA1   0 0 -1.27278 0.943444
Q2FV49   0 0 -1.27278 0.943444
Q2G1S0   0 0 -1.27278 0.943444
Q2G0G0   0 0 -1.27278 0.943444
P0C805   0 0 -1.27278 0.943444
Q2FWV9   0 0 -1.27278 0.943444
Q2G152   0 0 -1.27278 0.943444
Q2FX48   0 0 -1.27278 0.943444
Q2FXS5   0 0 -1.27278 0.943444
Q2FWL4   0 0 -1.27278 0.943444
P0C7Y1   0 0 -1.27278 0.943444
Q2FXA2   0 0 -1.27278 0.943444
Q2FY96   0 0 -1.27278 0.943444
Q2FVJ3   0 0 -1.27278 0.943444
Q2FZ24   0 0 -1.27278 0.943444
Q2G1X4   0 0 -1.27278 0.943444
Q2FYM6   0 0 -1.27278 0.943444
Q2FWX6   0 0 -1.27278 0.943444
Q2G1D2   0 0 -1.27278 0.943444
Q2FWC0   0 0 -1.27278 0.943444
Q2FZG7   0 0 -1.27278 0.943444
Q2G2P1   0 0 -1.27278 0.943444
Q2G1M4   0 0 -1.27278 0.943444
Q2FX29   0 0 -1.27278 0.943444
Q2FUZ3   0 0 -1.27278 0.943444
Q2FVZ9   0 0 -1.27278 0.943444
Q2G2N3   0 0 -1.27278 0.943444
Q2G237   0 0 -1.27278 0.943444
Q2FXN5   0 0 -1.27278 0.943444
Q2FYP7   0 0 -1.27278 0.943444
Q2FWC8   0 0 -1.27278 0.943444
Q2G209   0 0 -1.27278 0.943444
Q2FXX7   0 0 -1.27278 0.943444
Q2FV05   0 0 -1.27278 0.943444
Q2FWM8   0 0 -1.27278 0.943444
Q2FV00   0 0 -1.27278 0.943444
Q2FZF2   0 0 -1.27278 0.943444
Q2FV80   0 0 -1.27278 0.943444
Q2FZZ7   0 0 -1.27278 0.943444
Q2FWH8   0 0 -1.27278 0.943444
Q2FVS5   0 0 -1.27278 0.943444
Q2FWY0   0 0 -1.27278 0.943444
Q2FZM3   0 0 -1.27278 0.943444
Q2FZW8   0 0 -1.27278 0.943444
Q2FVY7   0 0 -1.27278 0.943444
Q2FXJ1   0 0 -1.27278 0.943444
Q2G0T7   0 0 -1.27278 0.943444
Q2FW40   0 0 -1.27278 0.943444
Q2FYU9   0 0 -1.27278 0.943444
Q2FUR0   0 0 -1.27278 0.943444
Q2G215   0 0 -1.27278 0.943444
Q2G169   0 0 -1.27278 0.943444
Q2G034   0 0 -1.27278 0.943444
Q2FUV8   0 0 -1.27278 0.943444
Q2FW44   2 0.148148 -1.27278 0.943444
Q2FYJ8   0 0 -1.27278 0.943444
Q2FVR6   1 0.0740741 -1.27278 0.943444
Q2G183   2 0.148148 -1.27278 0.943444
Q2G0S1   1 0.0740741 -1.27278 0.943444
Q2FX83   0 0 -1.27278 0.943444
Q2FYF7   2 0.148148 -1.27278 0.943444
Q2G166   2 0.148148 -1.27278 0.943444
Q2FX20   1 0.0740741 -1.27278 0.943444
Q2G020   2 0.148148 -1.27278 0.943444
Q2FVC0   0 0 -1.27278 0.943444
Q2FVD1   0 0 -1.27278 0.943444
Q2FWH1   1 0.0740741 -1.27278 0.943444
Q2FYX2   2 0.148148 -1.27278 0.943444
Q2FZB5   2 0.148148 -1.27278 0.943444
Q2G0G8   2 0.148148 -1.27278 0.943444
P0A0I4   0 0 -1.27278 0.943444
Q2G2C6   1 0.0740741 -1.27278 0.943444
Q2FVB1   2 0.148148 -1.27278 0.943444
Q2FYN1   2 0.148148 -1.27278 0.943444
Q2FV79   2 0.148148 -1.27278 0.943444
Q2FVU9   2 0.148148 -1.27278 0.943444
Q2G0W5   2 0.148148 -1.27278 0.943444
Q2FW60   2 0.148148 -1.27278 0.943444
Q2G269   2 0.148148 -1.27278 0.943444
Q2FZS1   2 0.148148 -1.27278 0.943444
Q2G1Y3   2 0.148148 -1.27278 0.943444
Q2FWA4   2 0.148148 -1.27278 0.943444
Q2G0C0   2 0.148148 -1.27278 0.943444
Q2G2J6   0 0 -1.27278 0.943444
Q2G1R2   2 0.148148 -1.27278 0.943444
Q2FXY8   1 0.0740741 -1.27278 0.943444
Q2FYL2   2 0.148148 -1.27278 0.943444
Q2FYS3   0 0 -1.27278 0.943444
Q2FXS0   2 0.148148 -1.27278 0.943444
Q2FWA7   0 0 -1.27278 0.943444
Q2FWV8   0 0 -1.27278 0.943444
Q2G279   2 0.148148 -1.27278 0.943444
Q2FYB5   0 0 -1.27278 0.943444
Q2G175   2 0.148148 -1.27278 0.943444
Q2FZ07   2 0.148148 -1.27278 0.943444
Q2FVG7   2 0.148148 -1.27278 0.943444
Q2G2P3   2 0.148148 -1.27278 0.943444
Q2FZA3   2 0.148148 -1.27278 0.943444
Q2FYE1   2 0.148148 -1.27278 0.943444
Q2G2F8   0 0 -1.27278 0.943444
Q2FWS8   0 0 -1.27278 0.943444
Q2FXD8   2 0.148148 -1.27278 0.943444
Q2FX46   2 0.148148 -1.27278 0.943444
Q2FYB4   2 0.148148 -1.27278 0.943444
Q2FYC0   1 0.0740741 -1.27278 0.943444
Q2FUY5   2 0.148148 -1.27278 0.943444
Q2FYF2   0 0 -1.27278 0.943444
Q2G0R4   0 0 -1.27278 0.943444
Q2G1L1   1 0.0740741 -1.27278 0.943444
Q2FYB0   0 0 -1.27278 0.943444
Q2FWW5   2 0.148148 -1.27278 0.943444
Q2FX04   1 0.0740741 -1.27278 0.943444
Q2FV33   2 0.148148 -1.27278 0.943444
Q2FUX6   2 0.148148 -1.27278 0.943444
Q2FVP5   0 0 -1.27278 0.943444
Q2G0W7   2 0.148148 -1.27278 0.943444
Q2FXV1   2 0.148148 -1.27278 0.943444
Q2G096   2 0.148148 -1.27278 0.943444
Q2FV68   2 0.148148 -1.27278 0.943444
Q2FVY6   1 0.0740741 -1.27278 0.943444
Q2FYY0   2 0.148148 -1.27278 0.943444
Q2G005   2 0.148148 -1.27278 0.943444
Q2G2B4   2 0.148148 -1.27278 0.943444
Q2FVZ7   2 0.148148 -1.27278 0.943444
Q2FW55   2 0.148148 -1.27278 0.943444
Q2FV92   1 0.0740741 -1.27278 0.943444
Q2FYV9   2 0.148148 -1.27278 0.943444
Q2FW74   1 0.0740741 -1.27278 0.943444
Q2FVK9   2 0.148148 -1.27278 0.943444
Q2FZA4   2 0.148148 -1.27278 0.943444
Q2FV25   0 0 -1.27278 0.943444
Q2FYG8   2 0.148148 -1.27278 0.943444
Q2G216   0 0 -1.27278 0.943444
Q2FZ69   2 0.148148 -1.27278 0.943444
Q2FV97   2 0.148148 -1.27278 0.943444
Q2FZ95   0 0 -1.27278 0.943444
Q2FZN8   1 0.0740741 -1.27278 0.943444
Q2FZG2   2 0.148148 -1.27278 0.943444
Q2G259   2 0.148148 -1.27278 0.943444
Q2FYB6   2 0.148148 -1.27278 0.943444
Q2FZD1   1 0.0740741 -1.27278 0.943444
Q2FYT6   2 0.148148 -1.27278 0.943444
Q2G0Y2   2 0.148148 -1.27278 0.943444
Q2FWZ1   2 0.148148 -1.27278 0.943444
Q2FVC8   2 0.148148 -1.27278 0.943444
Q2G2H1   2 0.148148 -1.27278 0.943444
Q2FY47   2 0.148148 -1.27278 0.943444
Q2FX78   2 0.148148 -1.27278 0.943444
Q2FX47   2 0.148148 -1.27278 0.943444
Q2FZA7   2 0.148148 -1.27278 0.943444
Q2FV32   2 0.148148 -1.27278 0.943444
Q2FYE6   0 0 -1.27278 0.943444
Q2FZ41   2 0.148148 -1.27278 0.943444
Q2FYG3   0 0 -1.27278 0.943444
Q2FX01   2 0.148148 -1.27278 0.943444
Q2FXU6   1 0.0740741 -1.27278 0.943444
Q2FYL7   2 0.148148 -1.27278 0.943444
Q2FWQ3   2 0.148148 -1.27278 0.943444
Q2FZY9   2 0.148148 -1.27278 0.943444
Q2FV50   2 0.148148 -1.27278 0.943444
Q2FUY7   0 0 -1.27278 0.943444
Q2FXP6   2 0.148148 -1.27278 0.943444
Q2G1S9   2 0.148148 -1.27278 0.943444
Q2FX18   2 0.148148 -1.27278 0.943444
Q2FYU0   0 0 -1.27278 0.943444
Q2FXZ7   4 0.285714 -1.27278 0.943444
Q2G051   4 0.285714 -1.27278 0.943444
Q2FWS3   6 0.428571 -1.27278 0.943444
Q2FW14   6 0.428571 -1.27278 0.943444
Q2FYD7   3 0.214286 -1.27278 0.943444
Q9RQP8   3 0.214286 -1.27278 0.943444
Q2FZK2   4 0.285714 -1.27278 0.943444
Q2FWI7   2 0.142857 -1.27278 0.943444
Q2G182   3 0.214286 -1.27278 0.943444
Q2FYT7   2 0.142857 -1.27278 0.943444
Q2FV46   3 0.214286 -1.27278 0.943444
Q2FY58   2 0.142857 -1.27278 0.943444
Q2FX06   2 0.142857 -1.27278 0.943444
Q2FZH0   5 0.357143 -1.27278 0.943444
Q2FUZ4   6 0.428571 -1.27278 0.943444
Q2G102   3 0.214286 -1.27278 0.943444
Q2G1R8   4 0.285714 -1.27278 0.943444
Q2G2J1   3 0.214286 -1.27278 0.943444
Q2FX71   4 0.285714 -1.27278 0.943444
Q2FUZ5   2 0.142857 -1.27278 0.943444
Q2FYP5   3 0.214286 -1.27278 0.943444
Q2G048   0 0 -1.27278 0.943444
Q2FUQ0   3 0.214286 -1.27278 0.943444
Q2FWS7   6 0.428571 -1.27278 0.943444
Q2FV65   2 0.142857 -1.27278 0.943444
Q2G125   2 0.142857 -1.27278 0.943444
Q2FYT2   4 0.285714 -1.27278 0.943444
Q2FVH7   2 0.142857 -1.27278 0.943444
Q2G127   3 0.214286 -1.27278 0.943444
Q2FYI5   1 0.0714286 -1.27278 0.943444
Q2FYX4   5 0.357143 -1.27278 0.943444
Q2G0M3   6 0.428571 -1.27278 0.943444
Q2FW87   4 0.285714 -1.27278 0.943444
Q2G211   0 0 -1.27278 0.943444
Q2FXR5   2 0.142857 -1.27278 0.943444
Q2FWR5   3 0.214286 -1.27278 0.943444
Q2FYD5   4 0.285714 -1.27278 0.943444
Q2FY94   2 0.142857 -1.27278 0.943444
Q2G2W8   2 0.142857 -1.27278 0.943444
Q2FZL9   5 0.357143 -1.27278 0.943444
Q2FYT9   2 0.142857 -1.27278 0.943444
Q2FX44   4 0.285714 -1.27278 0.943444
Q2FXB2   0 0 -1.27278 0.943444
Q2FVF6   4 0.285714 -1.27278 0.943444
Q2G2F6   2 0.142857 -1.27278 0.943444
Q2G2C3   4 0.285714 -1.27278 0.943444
Q2FYA5   4 0.285714 -1.27278 0.943444
Q2FYB1   4 0.285714 -1.27278 0.943444
Q2G011   4 0.285714 -1.27278 0.943444
Q2FV29   0 0 -1.27278 0.943444
Q2FVW1   3 0.214286 -1.27278 0.943444
Q2FYA4   4 0.285714 -1.27278 0.943444
Q2FY26   3 0.214286 -1.27278 0.943444
Q2FXC1   4 0.285714 -1.27278 0.943444
Q2G2T0   4 0.285714 -1.27278 0.943444
Q2FY62   2 0.142857 -1.27278 0.943444
Q2G2K4   4 0.285714 -1.27278 0.943444
Q2FW65   2 0.142857 -1.27278 0.943444
Q2FY05   6 0.428571 -1.27278 0.943444
Q2FV96   3 0.214286 -1.27278 0.943444
Q2G1S7   1 0.0714286 -1.27278 0.943444
Q2FWS9   3 0.214286 -1.27278 0.943444
Q2G180   3 0.214286 -1.27278 0.943444
Q2G0L6   5 0.357143 -1.27278 0.943444
Q2G189   2 0.142857 -1.27278 0.943444
Q2FYD9   0 0 -1.27278 0.943444
Q2FWM6   2 0.142857 -1.27278 0.943444
Q2FXA6   2 0.142857 -1.27278 0.943444
Q2G0U8   6 0.428571 -1.27278 0.943444
Q2FXD9   1 0.0714286 -1.27278 0.943444
Q2FWF9   0 0 -1.27278 0.943444
Q2FXS3   3 0.214286 -1.27278 0.943444
Q2FXX6   3 0.214286 -1.27278 0.943444
Q2FWU2   3 0.214286 -1.27278 0.943444
Q2FXD5   3 0.214286 -1.27278 0.943444
Q2FZK8   4 0.285714 -1.27278 0.943444
Q2FV15   2 0.142857 -1.27278 0.943444
Q2FZZ5   4 0.285714 -1.27278 0.943444
Q2FW48   3 0.214286 -1.27278 0.943444
Q2FYB3   4 0.285714 -1.27278 0.943444
Q2FWT5   3 0.214286 -1.27278 0.943444
Q2FVH4   0 0 -1.27278 0.943444
Q2FWP4   3 0.214286 -1.27278 0.943444
Q2FYX9   4 0.285714 -1.27278 0.943444
Q2G1U7   2 0.142857 -1.27278 0.943444
Q2FXY6   5 0.357143 -1.27278 0.943444
Q2FYT1   2 0.142857 -1.27278 0.943444
Q2G244   4 0.285714 -1.27278 0.943444
Q2FX30   1 0.0714286 -1.27278 0.943444
Q2FVZ3   2 0.142857 -1.27278 0.943444
Q2FWP5   2 0.142857 -1.27278 0.943444
Q2FX41   4 0.285714 -1.27278 0.943444
Q2G2R5   2 0.142857 -1.27278 0.943444
Q2G2S3   6 0.413793 -1.27278 0.943444
Q2G004   3 0.206897 -1.27278 0.943444
Q2FWV1   6 0.413793 -1.27278 0.943444
Q2G003   6 0.413793 -1.27278 0.943444
Q2FZV3   4 0.275862 -1.27278 0.943444
Q2G026   4 0.275862 -1.27278 0.943444
Q2FXG7   1 0.0689655 -1.27278 0.943444
Q2FYL8   2 0.137931 -1.27278 0.943444
Q2FZB6   2 0.137931 -1.27278 0.943444
Q2FZE4   7 0.482759 -1.27278 0.943444
Q2FX11   5 0.344828 -1.27278 0.943444
Q2G0Y3   6 0.413793 -1.27278 0.943444
Q2FZW7   0 0 -1.27278 0.943444
Q2FX21   8 0.551724 -1.27278 0.943444
Q2G092   6 0.413793 -1.27278 0.943444
Q2FZB7   5 0.344828 -1.27278 0.943444
Q2G0J9   6 0.413793 -1.27278 0.943444
Q2G1X2   5 0.344828 -1.27278 0.943444
Q2FZD6   7 0.482759 -1.27278 0.943444
Q2FW67   4 0.275862 -1.27278 0.943444
Q2G111   8 0.551724 -1.27278 0.943444
Q2G2Y4   5 0.344828 -1.27278 0.943444
Q2FY38   2 0.137931 -1.27278 0.943444
Q2FWJ0   8 0.551724 -1.27278 0.943444
Q2G2T5   5 0.344828 -1.27278 0.943444
Q2FVG6   4 0.275862 -1.27278 0.943444
Q2G1V8   4 0.275862 -1.27278 0.943444
Q2G1L0   2 0.137931 -1.27278 0.943444
Q2FXD6   4 0.275862 -1.27278 0.943444
P0C948   3 0.206897 -1.27278 0.943444
Q2G1M2   6 0.413793 -1.27278 0.943444
Q2FVW8   3 0.206897 -1.27278 0.943444
Q2FX24   3 0.206897 -1.27278 0.943444
Q2FWS4   6 0.413793 -1.27278 0.943444
Q2FYQ3   5 0.344828 -1.27278 0.943444
Q2G254   7 0.482759 -1.27278 0.943444
Q2FWB4   2 0.137931 -1.27278 0.943444
Q2FUP8   3 0.206897 -1.27278 0.943444
Q2FZC2   4 0.275862 -1.27278 0.943444
Q2FYE4   6 0.413793 -1.27278 0.943444
Q2FWS2   3 0.206897 -1.27278 0.943444
Q2FY03   5 0.344828 -1.27278 0.943444
Q2FVS6   8 0.551724 -1.27278 0.943444
Q2FXV2   2 0.137931 -1.27278 0.943444
Q2G2L6   4 0.275862 -1.27278 0.943444
Q2G2I5   3 0.206897 -1.27278 0.943444
Q2FYA2   6 0.413793 -1.27278 0.943444
Q2FWV7   3 0.206897 -1.27278 0.943444
Q2FXE7   5 0.344828 -1.27278 0.943444
Q2G0J6   2 0.137931 -1.27278 0.943444
Q2FUU4   6 0.413793 -1.27278 0.943444
Q2FVJ4   3 0.206897 -1.27278 0.943444
Q2FZM9   5 0.344828 -1.27278 0.943444
Q2FZ51   7 0.482759 -1.27278 0.943444
Q2FY22   9 0.62069 -1.27278 0.943444
Q2G2Q1   9 0.62069 -1.27278 0.943444
Q2G109   6 0.413793 -1.27278 0.943444
Q2G1D6   7 0.482759 -1.27278 0.943444
Q2FVC9   2 0.137931 -1.27278 0.943444
Q2G2R6   5 0.344828 -1.27278 0.943444
Q2FZ85   6 0.413793 -1.27278 0.943444
Q2FVK4   10 0.689655 -1.27278 0.943444
Q2G1V9   2 0.137931 -1.27278 0.943444
Q2G2H6   3 0.206897 -1.27278 0.943444
Q2FWS6   3 0.206897 -1.27278 0.943444
Q2FZW4   6 0.413793 -1.27278 0.943444
Q2G1M3   6 0.413793 -1.27278 0.943444
Q2G1M0   6 0.413793 -1.27278 0.943444
Q2G1Y9   5 0.344828 -1.27278 0.943444
Q2FX45   5 0.344828 -1.27278 0.943444
Q2FWP8   4 0.275862 -1.27278 0.943444
Q2FYP4   4 0.275862 -1.27278 0.943444
Q2FYL1   6 0.413793 -1.27278 0.943444
Q2G1L4   5 0.344828 -1.27278 0.943444
Q2FUQ7   8 0.551724 -1.27278 0.943444
Q2G247   2 0.137931 -1.27278 0.943444
Q2FVV0   5 0.344828 -1.27278 0.943444
Q2FYU6   9 0.62069 -1.27278 0.943444
Q2G2N6   5 0.344828 -1.27278 0.943444
Q2FXC9   3 0.206897 -1.27278 0.943444
Q2FX42   5 0.344828 -1.27278 0.943444
Q2FX26   11 0.758621 -1.27278 0.943444
Q2FWF3   1 0.0689655 -1.27278 0.943444
Q2FZY1   5 0.344828 -1.27278 0.943444
Q2FW15   8 0.533333 -1.27278 0.943444
P0A0G2   8 0.533333 -1.27278 0.943444
Q2G2G5   8 0.533333 -1.27278 0.943444
Q2FY39   6 0.4 -1.27278 0.943444
Q2G0B5   4 0.266667 -1.27278 0.943444
Q2FZI1   11 0.733333 -1.27278 0.943444
Q2FUQ6   10 0.666667 -1.27278 0.943444
Q2FVR5   8 0.533333 -1.27278 0.943444
Q2G2W6   7 0.466667 -1.27278 0.943444
Q2FZR8   7 0.466667 -1.27278 0.943444
Q2FVY8   5 0.333333 -1.27278 0.943444
Q2FZ60   7 0.466667 -1.27278 0.943444
Q2FV82   5 0.333333 -1.27278 0.943444
Q2FX23   7 0.466667 -1.27278 0.943444
Q2G1G3   4 0.266667 -1.27278 0.943444
P68805   4 0.266667 -1.27278 0.943444
Q2FVL0   14 0.933333 -1.27278 0.943444
Q2G2J0   6 0.4 -1.27278 0.943444
Q2FZF1   9 0.6 -1.27278 0.943444
Q2FXU9   7 0.466667 -1.27278 0.943444
Q2G1A2   13 0.866667 -1.27278 0.943444
Q2G1C3   7 0.466667 -1.27278 0.943444
Q2G1D4   5 0.333333 -1.27278 0.943444
Q2G0A8   8 0.533333 -1.27278 0.943444
Q2FVC7   2 0.133333 -1.27278 0.943444
Q2G133   13 0.866667 -1.27278 0.943444
Q2FY86   8 0.533333 -1.27278 0.943444
Q2FX92   8 0.533333 -1.27278 0.943444
Q2FW47   2 0.133333 -1.27278 0.943444
Q2G1T9   4 0.266667 -1.27278 0.943444
Q2FVU8   4 0.266667 -1.27278 0.943444
Q2FVD7   7 0.466667 -1.27278 0.943444
Q2FX55   4 0.266667 -1.27278 0.943444
Q2FVD3   6 0.4 -1.27278 0.943444
Q2G2B5   3 0.2 -1.27278 0.943444
Q2FWV6   5 0.333333 -1.27278 0.943444
Q2FW29   7 0.466667 -1.27278 0.943444
Q2G0W6   1 0.0666667 -1.27278 0.943444
Q2FVD2   6 0.4 -1.27278 0.943444
Q2FWR8   6 0.4 -1.27278 0.943444
Q2FXA0   6 0.4 -1.27278 0.943444
Q2FZB4   5 0.333333 -1.27278 0.943444
Q2FX37   6 0.4 -1.27278 0.943444
Q2FX13   4 0.266667 -1.27278 0.943444
Q2FWD8   6 0.4 -1.27278 0.943444
Q2G108   7 0.466667 -1.27278 0.943444
Q2G2V4   6 0.4 -1.27278 0.943444
Q2FZW2   7 0.466667 -1.27278 0.943444
Q2FYY4   6 0.4 -1.27278 0.943444
Q2FYB8   5 0.333333 -1.27278 0.943444
Q2FWC2   9 0.6 -1.27278 0.943444
Q2FYE8   4 0.266667 -1.27278 0.943444
Q2FXK5   7 0.466667 -1.27278 0.943444
Q2FWT0   8 0.533333 -1.27278 0.943444
Q2FW19   6 0.4 -1.27278 0.943444
Q2G100   6 0.4 -1.27278 0.943444
Q2FYY3   5 0.333333 -1.27278 0.943444
Q2FZ01   6 0.4 -1.27278 0.943444
Q2FYY1   5 0.333333 -1.27278 0.943444
Q2G103   8 0.533333 -1.27278 0.943444
Q2FV12   6 0.4 -1.27278 0.943444
Q2FWQ1   8 0.533333 -1.27278 0.943444
Q2FYY5   6 0.4 -1.27278 0.943444
Q2G207   8 0.533333 -1.27278 0.943444
Q2G1Y8   12 0.8 -1.27278 0.943444
Q2FWZ8   8 0.533333 -1.27278 0.943444
Q2G0Z8   5 0.333333 -1.27278 0.943444
Q2G2F7   4 0.266667 -1.27278 0.943444
Q2FYH9   6 0.4 -1.27278 0.943444
Q2FWB7   9 0.6 -1.27278 0.943444
Q2FYN2   8 0.516129 -1.27278 0.943444
Q2FVQ6   10 0.645161 -1.27278 0.943444
Q2FWX3   7 0.451613 -1.27278 0.943444
Q2G187   5 0.322581 -1.27278 0.943444
Q2FW05   8 0.516129 -1.27278 0.943444
Q2FYC3   9 0.580645 -1.27278 0.943444
Q2FZJ2   6 0.387097 -1.27278 0.943444
Q2G0D6   8 0.516129 -1.27278 0.943444
Q2FWP7   7 0.451613 -1.27278 0.943444
Q2FX31   12 0.774194 -1.27278 0.943444
Q2FVZ6   7 0.451613 -1.27278 0.943444
Q2G2A2   9 0.580645 -1.27278 0.943444
Q2FWQ8   7 0.451613 -1.27278 0.943444
Q2FVM9   8 0.516129 -1.27278 0.943444
Q2FYD1   10 0.645161 -1.27278 0.943444
Q2FYN3   8 0.516129 -1.27278 0.943444
Q2FYI3   10 0.645161 -1.27278 0.943444
Q2G022   12 0.774194 -1.27278 0.943444
Q2G1Q3   8 0.516129 -1.27278 0.943444
Q2FX58   6 0.387097 -1.27278 0.943444
Q2G2V1   11 0.709677 -1.27278 0.943444
Q2FVV5   8 0.516129 -1.27278 0.943444
Q2FZC0   12 0.774194 -1.27278 0.943444
Q2FV63   11 0.709677 -1.27278 0.943444
Q2FWG9   4 0.258065 -1.27278 0.943444
Q2FZA5   5 0.322581 -1.27278 0.943444
Q2FX60   10 0.645161 -1.27278 0.943444
Q2G2I8   12 0.774194 -1.27278 0.943444
Q2G2Y5   10 0.645161 -1.27278 0.943444
Q2G2Y2   10 0.645161 -1.27278 0.943444
Q2FWA6   6 0.387097 -1.27278 0.943444
Q2FWL8   9 0.580645 -1.27278 0.943444
Q2FY95   8 0.516129 -1.27278 0.943444
Q2FYC5   20 1.29032 0.903563 0.161558
Q2FV43   5 0.322581 -1.27278 0.943444
Q2FVU0   10 0.645161 -1.27278 0.943444
Q2FZG5   7 0.451613 -1.27278 0.943444
Q2G2H9   7 0.451613 -1.27278 0.943444
Q2G1D1   11 0.709677 -1.27278 0.943444
Q2FWU7   6 0.387097 -1.27278 0.943444
P60647   6 0.387097 -1.27278 0.943444
Q2FUR7   7 0.451613 -1.27278 0.943444
Q2FWQ2   7 0.451613 -1.27278 0.943444
Q2G2M4   12 0.774194 -1.27278 0.943444
Q2G104   8 0.516129 -1.27278 0.943444
Q2FX76   4 0.258065 -1.27278 0.943444
Q2G2Q4   9 0.580645 -1.27278 0.943444
Q2FXQ1   6 0.387097 -1.27278 0.943444
Q2FX80   5 0.322581 -1.27278 0.943444
Q2FZN6   6 0.387097 -1.27278 0.943444
Q2G009   7 0.451613 -1.27278 0.943444
Q2G021   11 0.709677 -1.27278 0.943444
Q2FWH0   9 0.580645 -1.27278 0.943444
Q2FXQ0   8 0.516129 -1.27278 0.943444
Q2FX64   6 0.387097 -1.27278 0.943444
Q2FY98   3 0.193548 -1.27278 0.943444
Q2FWK5   12 0.774194 -1.27278 0.943444
Q2FYK1   8 0.516129 -1.27278 0.943444
Q2FXF0   5 0.322581 -1.27278 0.943444
Q2FY70   10 0.645161 -1.27278 0.943444
Q2G114   9 0.580645 -1.27278 0.943444
Q2FX38   5 0.322581 -1.27278 0.943444
Q2FUP9   7 0.451613 -1.27278 0.943444
Q2FVV3   10 0.645161 -1.27278 0.943444
Q2G113   12 0.774194 -1.27278 0.943444
Q2FWB2   12 0.774194 -1.27278 0.943444
Q2FWT6   8 0.516129 -1.27278 0.943444
Q2FW28   9 0.580645 -1.27278 0.943444
Q2FUQ9   7 0.451613 -1.27278 0.943444
Q2FY00   5 0.322581 -1.27278 0.943444
Q2G040   5 0.322581 -1.27278 0.943444
Q2FX35   9 0.580645 -1.27278 0.943444
Q2FYW9   6 0.375 -1.27278 0.943444
Q2G2N8   8 0.5 -1.27278 0.943444
Q2G1V7   11 0.6875 -1.27278 0.943444
Q2G0C3   10 0.625 -1.27278 0.943444
Q2FVW0   7 0.4375 -1.27278 0.943444
Q2FUS4   11 0.6875 -1.27278 0.943444
Q2FVP6   7 0.4375 -1.27278 0.943444
Q2FZK1   8 0.5 -1.27278 0.943444
Q2FXY2   11 0.6875 -1.27278 0.943444
Q2FYX3   12 0.75 -1.27278 0.943444
Q2FZ86   9 0.5625 -1.27278 0.943444
Q2FUV7   7 0.4375 -1.27278 0.943444
Q2FX70   14 0.875 -1.27278 0.943444
Q2G1Y1   9 0.5625 -1.27278 0.943444
Q2FVT9   10 0.625 -1.27278 0.943444
Q2G2K3   10 0.625 -1.27278 0.943444
P72358   6 0.375 -1.27278 0.943444
Q2G192   11 0.6875 -1.27278 0.943444
Q2FYX6   12 0.75 -1.27278 0.943444
Q2FXW0   6 0.375 -1.27278 0.943444
Q2G202   13 0.8125 -1.27278 0.943444
Q2FYW7   6 0.375 -1.27278 0.943444
Q2G2M0   8 0.5 -1.27278 0.943444
Q2FXT7   13 0.8125 -1.27278 0.943444
Q2FX59   9 0.5625 -1.27278 0.943444
Q2G0X2   10 0.625 -1.27278 0.943444
Q2FWR6   12 0.75 -1.27278 0.943444
Q2FW22   10 0.625 -1.27278 0.943444
Q2FZH4   11 0.6875 -1.27278 0.943444
Q2FYZ1   6 0.375 -1.27278 0.943444
Q2G2W7   9 0.5625 -1.27278 0.943444
Q2G2I4   11 0.6875 -1.27278 0.943444
Q2FZP5   15 0.9375 -1.27278 0.943444
Q2FWQ7   17 1.0625 0.903563 0.161558
Q2G1W9   8 0.5 -1.27278 0.943444
Q2FWF7   9 0.5625 -1.27278 0.943444
Q2FYM9   13 0.8125 -1.27278 0.943444
Q2FXV0   9 0.5625 -1.27278 0.943444
Q2FWW2   10 0.625 -1.27278 0.943444
Q2FVS2   8 0.5 -1.27278 0.943444
Q2G007   12 0.75 -1.27278 0.943444
Q2FYA7   11 0.6875 -1.27278 0.943444
Q2G0K0   10 0.625 -1.27278 0.943444
Q2FXS9   15 0.9375 -1.27278 0.943444
Q2G249   23 1.4375 0.903563 0.161558
Q2G008   27 1.6875 0.903563 0.161558
Q2FZD5   12 0.75 -1.27278 0.943444
Q2FZG0   6 0.375 -1.27278 0.943444
Q2FX28   11 0.6875 -1.27278 0.943444
Q2FXI4   15 0.9375 -1.27278 0.943444
Q2G176   11 0.6875 -1.27278 0.943444
Q2G116   6 0.375 -1.27278 0.943444
Q2FXF2   9 0.5625 -1.27278 0.943444
Q2G260   12 0.75 -1.27278 0.943444
Q2G213   8 0.5 -1.27278 0.943444
Q2G173   12 0.75 -1.27278 0.943444
Q2FV71   10 0.625 -1.27278 0.943444
Q2FWY8   10 0.625 -1.27278 0.943444
Q2FWN3   9 0.5625 -1.27278 0.943444
Q2FYD4   14 0.875 -1.27278 0.943444
Q2FVQ2   14 0.875 -1.27278 0.943444
Q2FVK0   14 0.875 -1.27278 0.943444
Q2G285   12 0.75 -1.27278 0.943444
Q2FZH6   12 0.75 -1.27278 0.943444
Q2FZX1   9 0.5625 -1.27278 0.943444
Q2FZ83   2 0.125 -1.27278 0.943444
Q2G0S9   7 0.4375 -1.27278 0.943444
Q2FZH7   14 0.875 -1.27278 0.943444
Q2FZT3   12 0.75 -1.27278 0.943444
Q2FX57   9 0.545455 -1.27278 0.943444
Q2G0B9   11 0.666667 -1.27278 0.943444
Q2FY28   8 0.484848 -1.27278 0.943444
Q2G0R5   18 1.09091 0.903563 0.161558
Q2FZG8   6 0.363636 -1.27278 0.943444
Q2G1X1   28 1.69697 0.903563 0.161558
Q2FX93   9 0.545455 -1.27278 0.943444
Q2FYU5   13 0.787879 -1.27278 0.943444
Q2FWR9   8 0.484848 -1.27278 0.943444
Q2FWS0   17 1.0303 0.903563 0.161558
Q2G0P4   8 0.484848 -1.27278 0.943444
Q2FX50   13 0.787879 -1.27278 0.943444
Q2FZV0   11 0.666667 -1.27278 0.943444
Q2G0S5   13 0.787879 -1.27278 0.943444
Q2FY25   7 0.424242 -1.27278 0.943444
Q2FXG6   11 0.666667 -1.27278 0.943444
Q2FZJ7   20 1.21212 0.903563 0.161558
Q2G0U7   14 0.848485 -1.27278 0.943444
Q2FZV2   17 1.0303 0.903563 0.161558
Q2FWT8   12 0.727273 -1.27278 0.943444
Q2G0D1   18 1.09091 0.903563 0.161558
Q2FVW5   6 0.363636 -1.27278 0.943444
Q2FY97   14 0.848485 -1.27278 0.943444
Q2FXF3   13 0.787879 -1.27278 0.943444
Q2G063   8 0.484848 -1.27278 0.943444
Q2G0U5   12 0.727273 -1.27278 0.943444
Q2G2B1   15 0.909091 -1.27278 0.943444
Q2FVE3   13 0.787879 -1.27278 0.943444
Q2FZW1   12 0.727273 -1.27278 0.943444
Q2FYK2   17 1.0303 0.903563 0.161558
Q2FXW2   9 0.545455 -1.27278 0.943444
Q9F0R1   13 0.787879 -1.27278 0.943444
Q2FZG3   11 0.666667 -1.27278 0.943444
Q2G2K0   16 0.969697 -1.27278 0.943444
Q2FVN4   21 1.27273 0.903563 0.161558
Q2FYV0   14 0.848485 -1.27278 0.943444
Q2G0A5   10 0.606061 -1.27278 0.943444
Q2FZ03   11 0.666667 -1.27278 0.943444
Q2G1I8   11 0.666667 -1.27278 0.943444
Q2FYX8   16 0.969697 -1.27278 0.943444
Q2FV18   13 0.787879 -1.27278 0.943444
Q2FYI7   10 0.606061 -1.27278 0.943444
Q2G0K1   15 0.909091 -1.27278 0.943444
Q2G2U9   16 0.969697 -1.27278 0.943444
Q2FW31   11 0.666667 -1.27278 0.943444
Q2FVB5   17 1.0303 0.903563 0.161558
Q2FVI8   8 0.484848 -1.27278 0.943444
Q2FZT0   14 0.848485 -1.27278 0.943444
P48860   14 0.848485 -1.27278 0.943444
Q2FYC1   10 0.606061 -1.27278 0.943444
Q2G286   11 0.666667 -1.27278 0.943444
Q2FXD3   13 0.787879 -1.27278 0.943444
Q2G027   6 0.363636 -1.27278 0.943444
Q2G0T4   10 0.606061 -1.27278 0.943444
Q2FZJ5   12 0.727273 -1.27278 0.943444
Q2FW10   5 0.30303 -1.27278 0.943444
Q2FY91   8 0.484848 -1.27278 0.943444
Q2FVP0   12 0.727273 -1.27278 0.943444
P60070   11 0.666667 -1.27278 0.943444
Q2FWU1   14 0.848485 -1.27278 0.943444
Q2FYA3   6 0.363636 -1.27278 0.943444
Q2G0V8   13 0.787879 -1.27278 0.943444
Q2G0Z2   11 0.666667 -1.27278 0.943444
Q2FZ47   7 0.424242 -1.27278 0.943444
Q2G0V9   10 0.606061 -1.27278 0.943444
Q2FZE2   14 0.848485 -1.27278 0.943444
Q2FWB0   14 0.848485 -1.27278 0.943444
Q2G1J1   13 0.787879 -1.27278 0.943444
Q2FYQ1   8 0.484848 -1.27278 0.943444
Q2FZ45   12 0.727273 -1.27278 0.943444
Q2FYW5   15 0.909091 -1.27278 0.943444
Q2G1A0   12 0.727273 -1.27278 0.943444
Q2FZB9   10 0.606061 -1.27278 0.943444
Q2FZX2   13 0.787879 -1.27278 0.943444
Q2FZY4   14 0.848485 -1.27278 0.943444
Q2FW56   9 0.545455 -1.27278 0.943444
P0A0G6   11 0.666667 -1.27278 0.943444
Q2FW80   10 0.606061 -1.27278 0.943444
Q2G2S4   10 0.606061 -1.27278 0.943444
Q2G2H0   9 0.545455 -1.27278 0.943444
Q2G2E1   7 0.424242 -1.27278 0.943444
Q2G0I5   12 0.727273 -1.27278 0.943444
Q2FWW6   15 0.909091 -1.27278 0.943444
Q2G112   11 0.666667 -1.27278 0.943444
Q2G214   15 0.909091 -1.27278 0.943444
Q2FYG2   15 0.909091 -1.27278 0.943444
Q2G0J5   9 0.545455 -1.27278 0.943444
Q2FX27   10 0.606061 -1.27278 0.943444
Q2FWV5   13 0.787879 -1.27278 0.943444
Q2FX40   16 0.969697 -1.27278 0.943444
Q2FZM5   7 0.424242 -1.27278 0.943444
Q2FXH8   9 0.545455 -1.27278 0.943444
Q2FWS5   17 1.0303 0.903563 0.161558
Q2FW13   16 0.941176 -1.27278 0.943444
Q2FY93   14 0.823529 -1.27278 0.943444
Q2FZM8   25 1.47059 0.903563 0.161558
Q2FZV4   17 1 0.903563 0.161558
Q2FVD4   14 0.823529 -1.27278 0.943444
Q2G0J3   9 0.529412 -1.27278 0.943444
Q2FX61   13 0.764706 -1.27278 0.943444
Q2FVD6   15 0.882353 -1.27278 0.943444
Q2FYY7   16 0.941176 -1.27278 0.943444
Q2G0W0   17 1 0.903563 0.161558
Q2FXF7   10 0.588235 -1.27278 0.943444
Q2G191   11 0.647059 -1.27278 0.943444
Q2FYT5   10 0.588235 -1.27278 0.943444
Q2G1P0   11 0.647059 -1.27278 0.943444
Q2FVF8   13 0.764706 -1.27278 0.943444
Q2G0Y1   10 0.588235 -1.27278 0.943444
Q2FZD2   14 0.823529 -1.27278 0.943444
Q2FZ59   13 0.764706 -1.27278 0.943444
Q2G2G1   9 0.529412 -1.27278 0.943444
Q2G0F9   25 1.47059 0.903563 0.161558
Q2G1J2   15 0.882353 -1.27278 0.943444
Q2G0Q6   15 0.882353 -1.27278 0.943444
Q2FYX0   14 0.823529 -1.27278 0.943444
Q2FZU8   12 0.705882 -1.27278 0.943444
Q2G267   13 0.764706 -1.27278 0.943444
Q2G174   14 0.823529 -1.27278 0.943444
Q2FWC3   15 0.882353 -1.27278 0.943444
Q2FVN6   11 0.647059 -1.27278 0.943444
Q2G2D1   10 0.588235 -1.27278 0.943444
Q2FZK9   14 0.823529 -1.27278 0.943444
Q2G2C9   11 0.647059 -1.27278 0.943444
Q2G2V8   12 0.705882 -1.27278 0.943444
Q2FVL6   18 1.05882 0.903563 0.161558
Q2FY45   13 0.764706 -1.27278 0.943444
Q2G2R7   15 0.882353 -1.27278 0.943444
Q2FWD5   11 0.647059 -1.27278 0.943444
Q2FWT3   17 1 0.903563 0.161558
Q2FY92   14 0.823529 -1.27278 0.943444
Q2FZM2   9 0.529412 -1.27278 0.943444
Q2G2F0   18 1.05882 0.903563 0.161558
Q2FW30   12 0.705882 -1.27278 0.943444
Q2FZV9   10 0.588235 -1.27278 0.943444
Q2FVA6   13 0.764706 -1.27278 0.943444
Q2G229   12 0.705882 -1.27278 0.943444
Q2FZZ3   10 0.588235 -1.27278 0.943444
Q2G2F4   9 0.529412 -1.27278 0.943444
Q2FVA7   15 0.882353 -1.27278 0.943444
Q2G0R3   9 0.529412 -1.27278 0.943444
Q2G1R1   18 1.05882 0.903563 0.161558
Q2FZ79   16 0.941176 -1.27278 0.943444
Q2FZ12   10 0.588235 -1.27278 0.943444
Q2FX39   9 0.529412 -1.27278 0.943444
Q2G186   11 0.647059 -1.27278 0.943444
Q2FXE5   10 0.588235 -1.27278 0.943444
Q2G0A1   17 1 0.903563 0.161558
Q2G0E7   11 0.647059 -1.27278 0.943444
Q2G2V7   12 0.705882 -1.27278 0.943444
Q2FYA6   14 0.823529 -1.27278 0.943444
Q2G276   16 0.941176 -1.27278 0.943444
Q2G070   12 0.705882 -1.27278 0.943444
Q2FVZ1   17 1 0.903563 0.161558
Q2FW84   11 0.647059 -1.27278 0.943444
Q2FVY9   16 0.941176 -1.27278 0.943444
Q2FVD9   16 0.941176 -1.27278 0.943444
Q2G1T2   15 0.882353 -1.27278 0.943444
Q2G0I3   14 0.823529 -1.27278 0.943444
Q2G0E8   11 0.647059 -1.27278 0.943444
Q2FW08   19 1.11765 0.903563 0.161558
Q2FVD8   16 0.941176 -1.27278 0.943444
Q2FXF5   11 0.647059 -1.27278 0.943444
Q2FXW1   16 0.941176 -1.27278 0.943444
Q2FW79   13 0.764706 -1.27278 0.943444
Q2G2G0   15 0.882353 -1.27278 0.943444
P48940   20 1.17647 0.903563 0.161558
Q2FYL6   12 0.705882 -1.27278 0.943444
Q2FZV8   18 1.05882 0.903563 0.161558
Q2FYM5   16 0.941176 -1.27278 0.943444
Q2G2B6   10 0.588235 -1.27278 0.943444
Q2G1L2   7 0.411765 -1.27278 0.943444
Q2G1V5   10 0.588235 -1.27278 0.943444
Q2FXT0   18 1.05882 0.903563 0.161558
Q2FY02   16 0.941176 -1.27278 0.943444
Q2FWQ4   9 0.529412 -1.27278 0.943444
Q2FYG4   14 0.823529 -1.27278 0.943444
Q2FW11   17 1 0.903563 0.161558
Q2G257   15 0.857143 -1.27278 0.943444
Q2FWJ6   24 1.37143 0.903563 0.161558
Q2FXS8   26 1.48571 0.903563 0.161558
Q2FX12   15 0.857143 -1.27278 0.943444
Q2FYF1   10 0.571429 -1.27278 0.943444
Q2G2E8   19 1.08571 0.903563 0.161558
Q2FXE6   11 0.628571 -1.27278 0.943444
Q2G2C0   12 0.685714 -1.27278 0.943444
Q2G1V6   10 0.571429 -1.27278 0.943444
Q2FWZ4   22 1.25714 0.903563 0.161558
Q2G2V0   12 0.685714 -1.27278 0.943444
Q9ZAH6   17 0.971429 -1.27278 0.943444
Q2FVU2   31 1.77143 0.903563 0.161558
Q2FWI8   12 0.685714 -1.27278 0.943444
P0A0H0   13 0.742857 -1.27278 0.943444
Q2G0C1   18 1.02857 0.903563 0.161558
Q2FXH3   13 0.742857 -1.27278 0.943444
Q2FXI6   16 0.914286 -1.27278 0.943444
Q2G1X5   14 0.8 -1.27278 0.943444
Q2FV08   17 0.971429 -1.27278 0.943444
Q2FWT7   21 1.2 0.903563 0.161558
Q2G210   14 0.8 -1.27278 0.943444
Q2FW66   9 0.514286 -1.27278 0.943444
Q2FWD0   14 0.8 -1.27278 0.943444
Q2FUQ1   12 0.685714 -1.27278 0.943444
Q2FVI6   10 0.571429 -1.27278 0.943444
Q2FWM7   11 0.628571 -1.27278 0.943444
Q2FVN2   21 1.2 0.903563 0.161558
Q2FWR2   13 0.742857 -1.27278 0.943444
Q2FYH4   13 0.742857 -1.27278 0.943444
Q2FYM8   6 0.342857 -1.27278 0.943444
Q9RFJ6   13 0.742857 -1.27278 0.943444
Q2FZ42   12 0.685714 -1.27278 0.943444
Q2FVX9   23 1.31429 0.903563 0.161558
Q2G066   11 0.628571 -1.27278 0.943444
Q2FVM3   14 0.8 -1.27278 0.943444
Q2FWT1   20 1.14286 0.903563 0.161558
Q2FZB8   14 0.8 -1.27278 0.943444
Q2FUQ8   10 0.571429 -1.27278 0.943444
Q2G2I7   20 1.14286 0.903563 0.161558
Q2FVF7   13 0.742857 -1.27278 0.943444
Q2FV52   14 0.8 -1.27278 0.943444
Q2FWE3   13 0.742857 -1.27278 0.943444
Q2G144   9 0.514286 -1.27278 0.943444
Q2FXZ1   14 0.8 -1.27278 0.943444
Q2FX34   13 0.742857 -1.27278 0.943444
Q2FWV4   17 0.971429 -1.27278 0.943444
Q2FZ11   16 0.914286 -1.27278 0.943444
Q2G141   14 0.8 -1.27278 0.943444
Q2FWF5   14 0.8 -1.27278 0.943444
Q2FV34   17 0.971429 -1.27278 0.943444
Q2FWQ0   15 0.857143 -1.27278 0.943444
Q2FV88   18 1.02857 0.903563 0.161558
Q2G2P0   13 0.742857 -1.27278 0.943444
Q2FYW8   18 1.02857 0.903563 0.161558
Q2G1W1   15 0.857143 -1.27278 0.943444
Q2FVC2   16 0.914286 -1.27278 0.943444
Q2G0D3   10 0.571429 -1.27278 0.943444
Q2FV89   12 0.685714 -1.27278 0.943444
Q2G1U2   17 0.971429 -1.27278 0.943444
Q2FX32   12 0.685714 -1.27278 0.943444
Q2FXS7   19 1.08571 0.903563 0.161558
Q2FVX1   11 0.628571 -1.27278 0.943444
Q2FVE0   14 0.8 -1.27278 0.943444
Q2G270   13 0.742857 -1.27278 0.943444
Q9EYW6   15 0.857143 -1.27278 0.943444
Q2FVB8   13 0.742857 -1.27278 0.943444
Q2FZT9   13 0.742857 -1.27278 0.943444
Q2G298   24 1.37143 0.903563 0.161558
Q2FX49   13 0.742857 -1.27278 0.943444
Q2G0Z0   11 0.628571 -1.27278 0.943444
Q2FW39   15 0.857143 -1.27278 0.943444
Q2G252   14 0.8 -1.27278 0.943444
Q2G0A3   20 1.14286 0.903563 0.161558
Q2FYJ7   17 0.971429 -1.27278 0.943444
Q2FWT2   14 0.8 -1.27278 0.943444
Q2FWQ5   16 0.914286 -1.27278 0.943444
Q2G2J7   19 1.08571 0.903563 0.161558
Q2FY75   14 0.8 -1.27278 0.943444
Q2G106   20 1.14286 0.903563 0.161558
Q2FVY3   13 0.742857 -1.27278 0.943444
Q2FVP9   13 0.742857 -1.27278 0.943444
Q2FW42   13 0.742857 -1.27278 0.943444
Q2FUV9   13 0.742857 -1.27278 0.943444
Q2FVR7   15 0.857143 -1.27278 0.943444
Q2FZN1   17 0.971429 -1.27278 0.943444
Q2G2Q7   23 1.27778 0.903563 0.161558
Q2G150   15 0.833333 -1.27278 0.943444
Q2G081   18 1 0.903563 0.161558
Q2FV45   19 1.05556 0.903563 0.161558
Q2FX02   20 1.11111 0.903563 0.161558
P0A0Q4   17 0.944444 -1.27278 0.943444
Q2G0L9   19 1.05556 0.903563 0.161558
Q2FY04   16 0.888889 -1.27278 0.943444
Q2FV48   14 0.777778 -1.27278 0.943444
Q2FW64   15 0.833333 -1.27278 0.943444
Q2FX63   20 1.11111 0.903563 0.161558
Q2G1T3   26 1.44444 0.903563 0.161558
Q2G0K9   21 1.16667 0.903563 0.161558
Q2FZ00   17 0.944444 -1.27278 0.943444
Q2FVL9   21 1.16667 0.903563 0.161558
Q2FW33   20 1.11111 0.903563 0.161558
Q2FWT9   14 0.777778 -1.27278 0.943444
Q2FZF7   12 0.666667 -1.27278 0.943444
Q2FWL1   22 1.22222 0.903563 0.161558
Q2FYS7   16 0.888889 -1.27278 0.943444
Q2FZX3   13 0.722222 -1.27278 0.943444
Q2FXR0   12 0.666667 -1.27278 0.943444
Q2G2I9   21 1.16667 0.903563 0.161558
Q2FWN1   8 0.444444 -1.27278 0.943444
Q2G297   12 0.666667 -1.27278 0.943444
Q2FVA0   14 0.777778 -1.27278 0.943444
Q2FXX0   34 1.88889 0.903563 0.161558
Q2G2P4   13 0.722222 -1.27278 0.943444
Q2G0P8   20 1.11111 0.903563 0.161558
Q2FVN3   17 0.944444 -1.27278 0.943444
Q2FXK7   25 1.38889 0.903563 0.161558
Q2FZF8   10 0.555556 -1.27278 0.943444
Q2FWR0   16 0.888889 -1.27278 0.943444
Q2FXL2   13 0.722222 -1.27278 0.943444
Q2FWA9   18 1 0.903563 0.161558
Q2G282   21 1.16667 0.903563 0.161558
Q9RQQ0   11 0.611111 -1.27278 0.943444
Q2FXD7   16 0.888889 -1.27278 0.943444
Q2FUY4   17 0.944444 -1.27278 0.943444
Q2G2W4   11 0.611111 -1.27278 0.943444
Q2FZF5   19 1.05556 0.903563 0.161558
Q2FY42   21 1.16667 0.903563 0.161558
Q2FUS3   10 0.555556 -1.27278 0.943444
Q2G2E7   13 0.722222 -1.27278 0.943444
Q2G0S6   20 1.11111 0.903563 0.161558
Q2G0C2   19 1.05556 0.903563 0.161558
Q2FWF8   20 1.11111 0.903563 0.161558
Q2G000   15 0.833333 -1.27278 0.943444
Q2FWX2   27 1.5 0.903563 0.161558
Q2FZS2   22 1.22222 0.903563 0.161558
Q2FW16   18 1 0.903563 0.161558
Q2FZI2   10 0.555556 -1.27278 0.943444
Q2G1Q5   15 0.833333 -1.27278 0.943444
Q2G1A5   24 1.33333 0.903563 0.161558
Q2G0P7   17 0.944444 -1.27278 0.943444
Q2FWV3   22 1.22222 0.903563 0.161558
Q2FW51   19 1.05556 0.903563 0.161558
Q2FVI4   30 1.66667 0.903563 0.161558
Q2FVN7   19 1.05556 0.903563 0.161558
Q2FWP9   22 1.22222 0.903563 0.161558
Q2FXT2   15 0.833333 -1.27278 0.943444
P0A0F4   20 1.11111 0.903563 0.161558
Q2G126   24 1.33333 0.903563 0.161558
Q2FW82   9 0.5 -1.27278 0.943444
Q2FY44   20 1.11111 0.903563 0.161558
Q2G0N9   19 1.05556 0.903563 0.161558
Q2G0Z9   10 0.555556 -1.27278 0.943444
Q2FV81   19 1.05556 0.903563 0.161558
Q2FYC4   13 0.722222 -1.27278 0.943444
Q2G178   23 1.27778 0.903563 0.161558
Q2G079   13 0.722222 -1.27278 0.943444
Q2G2B7   16 0.888889 -1.27278 0.943444
Q2FVF5   19 1.05556 0.903563 0.161558
Q2G2W2   13 0.722222 -1.27278 0.943444
Q2G1I2   17 0.944444 -1.27278 0.943444
Q2G245   10 0.555556 -1.27278 0.943444
Q2G1H7   15 0.810811 -1.27278 0.943444
Q2FWF1   25 1.35135 0.903563 0.161558
Q2FZZ9   16 0.864865 -1.27278 0.943444
Q2G1W3   25 1.35135 0.903563 0.161558
Q2G204   20 1.08108 0.903563 0.161558
Q2G1H1   15 0.810811 -1.27278 0.943444
Q2FXK3   31 1.67568 0.903563 0.161558
Q2G2H8   14 0.756757 -1.27278 0.943444
Q2FZP9   21 1.13514 0.903563 0.161558
Q2FWI2   27 1.45946 0.903563 0.161558
Q2FYZ6   15 0.810811 -1.27278 0.943444
Q2FXS1   13 0.702703 -1.27278 0.943444
Q2G200   21 1.13514 0.903563 0.161558
Q2G2L5   9 0.486486 -1.27278 0.943444
Q2FY73   25 1.35135 0.903563 0.161558
Q2G177   9 0.486486 -1.27278 0.943444
Q2G2F9   13 0.702703 -1.27278 0.943444
Q2FV27   23 1.24324 0.903563 0.161558
Q2FZ56   25 1.35135 0.903563 0.161558
Q2FVF3   13 0.702703 -1.27278 0.943444
Q2G0B6   12 0.648649 -1.27278 0.943444
Q2G2S5   26 1.40541 0.903563 0.161558
Q2FW68   15 0.810811 -1.27278 0.943444
Q2FWX7   12 0.648649 -1.27278 0.943444
Q2FWB6   16 0.864865 -1.27278 0.943444
Q2FXA9   28 1.51351 0.903563 0.161558
Q2FXP3   20 1.08108 0.903563 0.161558
Q2FUX5   28 1.51351 0.903563 0.161558
Q2FZZ4   14 0.756757 -1.27278 0.943444
Q2FX98   24 1.2973 0.903563 0.161558
Q2FV23   20 1.08108 0.903563 0.161558
Q2FUR1   9 0.486486 -1.27278 0.943444
Q2FY49   19 1.02703 0.903563 0.161558
Q2G017   38 2.05405 3.07991 0.0107511
Q2G2K9   18 0.972973 -1.27278 0.943444
Q2G2N9   19 1.02703 0.903563 0.161558
Q2G0E9   17 0.918919 -1.27278 0.943444
Q2FY19   20 1.08108 0.903563 0.161558
Q2G1E3   11 0.594595 -1.27278 0.943444
Q2FW17   22 1.18919 0.903563 0.161558
Q2FWK9   18 0.972973 -1.27278 0.943444
Q2G2Q6   21 1.13514 0.903563 0.161558
Q2G2Q5   22 1.18919 0.903563 0.161558
Q2G1U9   29 1.56757 0.903563 0.161558
Q2G299   18 0.972973 -1.27278 0.943444
Q2FX75   32 1.72973 0.903563 0.161558
Q2G058   27 1.45946 0.903563 0.161558
Q2G0E3   12 0.648649 -1.27278 0.943444
Q2FYK0   19 1.02703 0.903563 0.161558
Q2G2K6   19 1.02703 0.903563 0.161558
Q2FYN0   20 1.08108 0.903563 0.161558
Q2FVK7   16 0.864865 -1.27278 0.943444
Q2FX15   25 1.35135 0.903563 0.161558
Q2FVN9   9 0.486486 -1.27278 0.943444
Q2FWX0   12 0.648649 -1.27278 0.943444
Q2G143   18 0.972973 -1.27278 0.943444
Q2G0C7   24 1.2973 0.903563 0.161558
Q2G0K6   17 0.918919 -1.27278 0.943444
Q2FZZ1   13 0.702703 -1.27278 0.943444
Q2FV13   26 1.40541 0.903563 0.161558
Q2G128   22 1.18919 0.903563 0.161558
Q2FXU2   21 1.13514 0.903563 0.161558
Q2G2R4   19 1.02703 0.903563 0.161558
Q2FXM1   18 0.972973 -1.27278 0.943444
Q8KQR1   33 1.78378 0.903563 0.161558
Q2G2Q9   25 1.35135 0.903563 0.161558
Q2FVG9   11 0.594595 -1.27278 0.943444
Q2FV56   13 0.702703 -1.27278 0.943444
Q2FWG7   12 0.631579 -1.27278 0.943444
Q2G0T1   21 1.10526 0.903563 0.161558
Q2FXB9   12 0.631579 -1.27278 0.943444
Q2FZP3   14 0.736842 -1.27278 0.943444
Q2FZQ2   12 0.631579 -1.27278 0.943444
Q2FXS4   20 1.05263 0.903563 0.161558
Q2FZ21   22 1.15789 0.903563 0.161558
Q2G2X2   15 0.789474 -1.27278 0.943444
Q2FZF6   31 1.63158 0.903563 0.161558
Q2FYA0   25 1.31579 0.903563 0.161558
Q2G2A9   11 0.578947 -1.27278 0.943444
Q2FYB9   20 1.05263 0.903563 0.161558
Q2FYI4   17 0.894737 -1.27278 0.943444
Q2FYL4   33 1.73684 0.903563 0.161558
Q2G1T0   12 0.631579 -1.27278 0.943444
Q2FXW7   18 0.947368 -1.27278 0.943444
Q2FZA1   23 1.21053 0.903563 0.161558
Q2FY76   12 0.631579 -1.27278 0.943444
Q2FZ97   24 1.26316 0.903563 0.161558
Q2G1I4   10 0.526316 -1.27278 0.943444
Q2FYQ6   13 0.684211 -1.27278 0.943444
Q2FXL6   15 0.789474 -1.27278 0.943444
Q2G2G6   9 0.473684 -1.27278 0.943444
Q2FVH1   11 0.578947 -1.27278 0.943444
Q2FYA8   29 1.52632 0.903563 0.161558
Q2G2M5   27 1.42105 0.903563 0.161558
Q2FV99   22 1.15789 0.903563 0.161558
Q2G105   35 1.84211 0.903563 0.161558
Q2FW23   34 1.78947 0.903563 0.161558
Q2G012   19 1 0.903563 0.161558
Q2G2V5   24 1.26316 0.903563 0.161558
Q2FW07   20 1.05263 0.903563 0.161558
Q2G0F2   39 2.05263 3.07991 0.0107511
Q2FZC9   9 0.473684 -1.27278 0.943444
Q2FXE9   15 0.789474 -1.27278 0.943444
Q2FV47   34 1.78947 0.903563 0.161558
Q2G2Q8   27 1.42105 0.903563 0.161558
Q2FYE7   16 0.842105 -1.27278 0.943444
Q2FUT3   17 0.894737 -1.27278 0.943444
Q2G068   19 1 0.903563 0.161558
Q2G2D3   22 1.15789 0.903563 0.161558
Q2FYK4   14 0.736842 -1.27278 0.943444
Q2FX36   24 1.26316 0.903563 0.161558
Q2G0A4   14 0.736842 -1.27278 0.943444
Q2G080   13 0.684211 -1.27278 0.943444
Q2FUT1   17 0.894737 -1.27278 0.943444
Q2FYH3   20 1.05263 0.903563 0.161558
Q2FXA7   20 1.05263 0.903563 0.161558
Q2G2Y6   23 1.21053 0.903563 0.161558
Q2FY55   16 0.842105 -1.27278 0.943444
Q2FY61   27 1.42105 0.903563 0.161558
Q2G0E2   29 1.52632 0.903563 0.161558
Q2FVY1   31 1.63158 0.903563 0.161558
Q2FUV1   21 1.10526 0.903563 0.161558
Q2FUS9   24 1.26316 0.903563 0.161558
Q2G1A1   21 1.10526 0.903563 0.161558
P60639   14 0.736842 -1.27278 0.943444
Q2FZE9   25 1.31579 0.903563 0.161558
Q2G1I9   18 0.947368 -1.27278 0.943444
Q2FWN0   17 0.894737 -1.27278 0.943444
Q2FZE3   25 1.31579 0.903563 0.161558
Q93Q23   13 0.684211 -1.27278 0.943444
Q2FWE9   21 1.10526 0.903563 0.161558
Q2FUS1   15 0.789474 -1.27278 0.943444
Q2FVM5   19 1 0.903563 0.161558
Q2G2N7   13 0.684211 -1.27278 0.943444
Q2FWG0   11 0.578947 -1.27278 0.943444
Q2FXV7   11 0.578947 -1.27278 0.943444
Q2FW69   11 0.578947 -1.27278 0.943444
P0A0F8   12 0.631579 -1.27278 0.943444
Q2G055   28 1.47368 0.903563 0.161558
Q2FV37   13 0.684211 -1.27278 0.943444
Q2G225   11 0.578947 -1.27278 0.943444
Q2FXG2   13 0.684211 -1.27278 0.943444
Q2FY87   27 1.42105 0.903563 0.161558
Q2FWR7   23 1.21053 0.903563 0.161558
Q2G1U6   18 0.947368 -1.27278 0.943444
Q2G006   26 1.36842 0.903563 0.161558
Q2G2I6   14 0.717949 -1.27278 0.943444
Q2FWS1   22 1.12821 0.903563 0.161558
Q2FYF5   23 1.17949 0.903563 0.161558
Q2G0F1   12 0.615385 -1.27278 0.943444
Q2G0J2   18 0.923077 -1.27278 0.943444
Q2FXE3   24 1.23077 0.903563 0.161558
Q2FYV8   25 1.28205 0.903563 0.161558
Q2G1X6   22 1.12821 0.903563 0.161558
Q2FUP5   27 1.38462 0.903563 0.161558
Q2G1A4   14 0.717949 -1.27278 0.943444
Q2G0H9   28 1.4359 0.903563 0.161558
Q2G0M0   25 1.28205 0.903563 0.161558
Q2FYK6   26 1.33333 0.903563 0.161558
Q2G023   25 1.28205 0.903563 0.161558
Q2G0G2   19 0.974359 -1.27278 0.943444
Q2FXC0   41 2.10256 3.07991 0.0107511
Q2FXF1   29 1.48718 0.903563 0.161558
Q2FW00   14 0.717949 -1.27278 0.943444
Q2G1E7   12 0.615385 -1.27278 0.943444
Q2FWE7   21 1.07692 0.903563 0.161558
Q2FY32   22 1.12821 0.903563 0.161558
Q2FUU0   37 1.89744 0.903563 0.161558
Q2FVU5   23 1.17949 0.903563 0.161558
Q2G062   17 0.871795 -1.27278 0.943444
Q2FV26   14 0.717949 -1.27278 0.943444
Q2FW97   16 0.820513 -1.27278 0.943444
Q2FZY8   12 0.615385 -1.27278 0.943444
Q2G277   19 0.974359 -1.27278 0.943444
Q2G0V1   14 0.717949 -1.27278 0.943444
Q2FWJ3   30 1.53846 0.903563 0.161558
Q2G2J2   22 1.12821 0.903563 0.161558
Q2FVB0   12 0.615385 -1.27278 0.943444
Q2G278   26 1.33333 0.903563 0.161558
Q2G107   30 1.53846 0.903563 0.161558
P0A0M9   33 1.69231 0.903563 0.161558
Q2G067   10 0.512821 -1.27278 0.943444
Q2FV55   25 1.28205 0.903563 0.161558
Q2G1L3   33 1.69231 0.903563 0.161558
Q2G2R0   17 0.871795 -1.27278 0.943444
Q2G2T3   16 0.820513 -1.27278 0.943444
Q2FWA8   16 0.820513 -1.27278 0.943444
Q2G056   31 1.58974 0.903563 0.161558
Q2FWR1   28 1.4359 0.903563 0.161558
Q2FXP9   17 0.871795 -1.27278 0.943444
Q2FZI4   16 0.820513 -1.27278 0.943444
Q2G2L7   24 1.23077 0.903563 0.161558
Q2FVG1   12 0.615385 -1.27278 0.943444
Q2G1I7   24 1.23077 0.903563 0.161558
Q2FVB6   12 0.615385 -1.27278 0.943444
Q2G001   17 0.871795 -1.27278 0.943444
Q2FUX3   29 1.48718 0.903563 0.161558
Q2G1Q9   15 0.769231 -1.27278 0.943444
Q2G2S9   32 1.64103 0.903563 0.161558
Q2FXZ8   13 0.666667 -1.27278 0.943444
Q2FZI7   30 1.53846 0.903563 0.161558
Q2FUS6   19 0.974359 -1.27278 0.943444
Q2FUZ6   16 0.820513 -1.27278 0.943444
Q2FYQ9   17 0.871795 -1.27278 0.943444
Q2FYS8   25 1.28205 0.903563 0.161558
Q2FYS6   16 0.820513 -1.27278 0.943444
Q2FZG6   20 1.02564 0.903563 0.161558
Q2G1L9   9 0.461538 -1.27278 0.943444
Q2FXT3   21 1.07692 0.903563 0.161558
Q2FZN9   32 1.64103 0.903563 0.161558
Q2FW20   22 1.12821 0.903563 0.161558
Q2G0H3   19 0.974359 -1.27278 0.943444
Q2FV98   27 1.38462 0.903563 0.161558
Q2FXR7   15 0.769231 -1.27278 0.943444
Q2G1T4   29 1.48718 0.903563 0.161558
Q2FW38   19 0.974359 -1.27278 0.943444
Q2G2P6   19 0.974359 -1.27278 0.943444
Q2FVL7   21 1.07692 0.903563 0.161558
Q2FVY2   34 1.74359 0.903563 0.161558
Q2FYZ0   16 0.820513 -1.27278 0.943444
Q2FYW2   14 0.717949 -1.27278 0.943444
P60643   13 0.666667 -1.27278 0.943444
Q2G265   24 1.23077 0.903563 0.161558
Q2FV42   15 0.769231 -1.27278 0.943444
Q2FXN0   16 0.820513 -1.27278 0.943444
Q2G2D9   13 0.666667 -1.27278 0.943444
Q2FV75   25 1.28205 0.903563 0.161558
Q2FYE0   17 0.871795 -1.27278 0.943444
Q2FX03   9 0.461538 -1.27278 0.943444
Q2FX89   18 0.923077 -1.27278 0.943444
Q2FX43   33 1.69231 0.903563 0.161558
Q2FV69   19 0.95 -1.27278 0.943444
P72360   13 0.65 -1.27278 0.943444
Q2FVQ1   28 1.4 0.903563 0.161558
Q2FYG7   24 1.2 0.903563 0.161558
Q2G1J8   17 0.85 -1.27278 0.943444
Q2FW77   14 0.7 -1.27278 0.943444
Q2FWI4   27 1.35 0.903563 0.161558
Q2FX62   25 1.25 0.903563 0.161558
Q2G0U6   30 1.5 0.903563 0.161558
Q2G0P2   27 1.35 0.903563 0.161558
Q2G0B8   33 1.65 0.903563 0.161558
Q2FVL3   12 0.6 -1.27278 0.943444
Q2G1K8   19 0.95 -1.27278 0.943444
Q2G2R9   19 0.95 -1.27278 0.943444
Q2G2I3   14 0.7 -1.27278 0.943444
Q2FY56   10 0.5 -1.27278 0.943444
Q2G0B1   18 0.9 -1.27278 0.943444
Q2G1T1   18 0.9 -1.27278 0.943444
Q2FVX5   11 0.55 -1.27278 0.943444
Q2G0H8   17 0.85 -1.27278 0.943444
Q2FVT3   23 1.15 0.903563 0.161558
Q2FWF6   33 1.65 0.903563 0.161558
Q2FWZ6   23 1.15 0.903563 0.161558
Q2FZ77   26 1.3 0.903563 0.161558
Q2G0H0   22 1.1 0.903563 0.161558
Q2G2G7   27 1.35 0.903563 0.161558
Q2G117   28 1.4 0.903563 0.161558
Q2FXG9   22 1.1 0.903563 0.161558
Q2FWE4   22 1.1 0.903563 0.161558
Q2FUS0   32 1.6 0.903563 0.161558
Q2FWR3   16 0.8 -1.27278 0.943444
Q2FYA9   31 1.55 0.903563 0.161558
Q2G0Y5   26 1.3 0.903563 0.161558
Q2FZZ8   32 1.6 0.903563 0.161558
Q2G1Z6   17 0.85 -1.27278 0.943444
Q2FX53   24 1.2 0.903563 0.161558
Q2FZC4   36 1.8 0.903563 0.161558
Q2FUS5   17 0.85 -1.27278 0.943444
Q2G1R0   13 0.65 -1.27278 0.943444
Q2G0D5   12 0.6 -1.27278 0.943444
Q2FY18   16 0.8 -1.27278 0.943444
Q2FYH8   13 0.65 -1.27278 0.943444
Q2G1F2   23 1.15 0.903563 0.161558
Q2G0Q5   35 1.75 0.903563 0.161558
Q2FVR2   29 1.45 0.903563 0.161558
Q2FZE7   28 1.4 0.903563 0.161558
Q2G0I0   24 1.2 0.903563 0.161558
Q2G0R1   24 1.2 0.903563 0.161558
Q2G0L7   20 1 0.903563 0.161558
Q2FWI1   24 1.2 0.903563 0.161558
Q2G0F7   12 0.6 -1.27278 0.943444
Q2FXY3   22 1.1 0.903563 0.161558
P0A084   28 1.4 0.903563 0.161558
Q2G0G5   15 0.75 -1.27278 0.943444
Q2FZE5   13 0.65 -1.27278 0.943444
Q2G0A2   13 0.65 -1.27278 0.943444
Q2FVE8   11 0.55 -1.27278 0.943444
Q2G2M8   30 1.5 0.903563 0.161558
Q2FYH7   12 0.6 -1.27278 0.943444
Q2FVR8   28 1.4 0.903563 0.161558
Q2FZU9   22 1.1 0.903563 0.161558
Q2FYX7   15 0.75 -1.27278 0.943444
Q2G280   27 1.35 0.903563 0.161558
Q2FVG5   21 1.05 0.903563 0.161558
Q2FWX1   20 1 0.903563 0.161558
Q2FVB3   17 0.85 -1.27278 0.943444
Q2G2A1   26 1.3 0.903563 0.161558
Q2G1W7   24 1.2 0.903563 0.161558
Q2FW36   21 1.05 0.903563 0.161558
P31337   26 1.3 0.903563 0.161558
Q2FXB8   15 0.75 -1.27278 0.943444
Q2G2F3   27 1.35 0.903563 0.161558
Q2FYM7   8 0.4 -1.27278 0.943444
Q2FYB2   36 1.8 0.903563 0.161558
Q2G2E2   24 1.17073 0.903563 0.161558
Q2G2G9   16 0.780488 -1.27278 0.943444
Q2FVC5   46 2.2439 3.07991 0.0107511
Q2G0T3   23 1.12195 0.903563 0.161558
Q2G074   13 0.634146 -1.27278 0.943444
Q2G016   32 1.56098 0.903563 0.161558
Q2G0G4   42 2.04878 3.07991 0.0107511
Q2G2K1   33 1.60976 0.903563 0.161558
Q2FXE1   15 0.731707 -1.27278 0.943444
Q2FWD2   20 0.97561 -1.27278 0.943444
Q2G1Q0   46 2.2439 3.07991 0.0107511
Q2G073   13 0.634146 -1.27278 0.943444
Q2G1T7   30 1.46341 0.903563 0.161558
Q2FVI3   25 1.21951 0.903563 0.161558
Q2FZ93   18 0.878049 -1.27278 0.943444
Q2FVQ7   27 1.31707 0.903563 0.161558
Q2G2B9   17 0.829268 -1.27278 0.943444
Q2FZN5   16 0.780488 -1.27278 0.943444
Q2FY72   38 1.85366 0.903563 0.161558
Q2G0A0   22 1.07317 0.903563 0.161558
Q2FZQ8   17 0.829268 -1.27278 0.943444
Q2FXP1   21 1.02439 0.903563 0.161558
P0A0B7   29 1.41463 0.903563 0.161558
Q2FYW0   21 1.02439 0.903563 0.161558
Q2G230   20 0.97561 -1.27278 0.943444
Q2G0H5   29 1.41463 0.903563 0.161558
Q2G0B7   23 1.12195 0.903563 0.161558
Q2G131   15 0.731707 -1.27278 0.943444
Q2G0Y4   23 1.12195 0.903563 0.161558
Q2G2L0   35 1.70732 0.903563 0.161558
Q2G101   22 1.07317 0.903563 0.161558
Q2G036   30 1.46341 0.903563 0.161558
Q2FXN3   16 0.780488 -1.27278 0.943444
Q2FWY2   18 0.878049 -1.27278 0.943444
Q2FXK6   32 1.56098 0.903563 0.161558
Q2G2Y3   36 1.7561 0.903563 0.161558
Q2G1P8   48 2.34146 3.07991 0.0107511
Q2G0N7   35 1.70732 0.903563 0.161558
Q2FW43   28 1.36585 0.903563 0.161558
Q2G2N4   22 1.07317 0.903563 0.161558
Q2FW59   33 1.60976 0.903563 0.161558
Q2G1V0   15 0.731707 -1.27278 0.943444
Q2G010   21 1.02439 0.903563 0.161558
Q2FWJ4   15 0.731707 -1.27278 0.943444
Q2FUR3   17 0.829268 -1.27278 0.943444
Q2FXE4   26 1.26829 0.903563 0.161558
Q2FY36   20 0.97561 -1.27278 0.943444
Q2G1Q7   29 1.41463 0.903563 0.161558
Q2FX09   18 0.878049 -1.27278 0.943444
Q2G0Z1   28 1.36585 0.903563 0.161558
Q2FWJ1   50 2.43902 3.07991 0.0107511
Q2FUT4   30 1.46341 0.903563 0.161558
Q2FYI1   33 1.60976 0.903563 0.161558
Q2FXQ8   20 0.97561 -1.27278 0.943444
Q2FUZ0   24 1.17073 0.903563 0.161558
P0A086   25 1.21951 0.903563 0.161558
Q2FZM0   16 0.780488 -1.27278 0.943444
Q2FXL3   34 1.65854 0.903563 0.161558
Q2G2K7   15 0.731707 -1.27278 0.943444
Q2FVL1   16 0.780488 -1.27278 0.943444
Q2FW21   37 1.80488 0.903563 0.161558
Q2G201   27 1.31707 0.903563 0.161558
Q2FVV6   23 1.12195 0.903563 0.161558
Q2FV03   21 1.02439 0.903563 0.161558
Q2G2T2   11 0.536585 -1.27278 0.943444
Q2FZ44   30 1.46341 0.903563 0.161558
Q2G1N7   30 1.46341 0.903563 0.161558
Q2G172   14 0.682927 -1.27278 0.943444
Q2G208   21 1.02439 0.903563 0.161558
Q2FZR7   10 0.487805 -1.27278 0.943444
Q2G2K2   51 2.4878 3.07991 0.0107511
Q2FVA4   18 0.878049 -1.27278 0.943444
Q2G0F5   21 1.02439 0.903563 0.161558
Q2G0X0   44 2.14634 3.07991 0.0107511
Q2FXU0   31 1.5122 0.903563 0.161558
Q2FXX9   19 0.926829 -1.27278 0.943444
Q2G2K8   27 1.31707 0.903563 0.161558
Q2G0X1   50 2.38095 3.07991 0.0107511
Q2FXI8   40 1.90476 0.903563 0.161558
Q2G0L1   41 1.95238 0.903563 0.161558
Q2FX07   42 2 3.07991 0.0107511
Q2G139   23 1.09524 0.903563 0.161558
Q2FUV5   19 0.904762 -1.27278 0.943444
Q2FVD0   41 1.95238 0.903563 0.161558
Q2FX10   20 0.952381 -1.27278 0.943444
Q2G1W5   29 1.38095 0.903563 0.161558
Q2G1Y7   48 2.28571 3.07991 0.0107511
Q2G190   26 1.2381 0.903563 0.161558
Q2FV59   13 0.619048 -1.27278 0.943444
Q2FZS3   32 1.52381 0.903563 0.161558
Q2FX90   26 1.2381 0.903563 0.161558
Q2FW85   12 0.571429 -1.27278 0.943444
Q2FZ65   50 2.38095 3.07991 0.0107511
Q2FXJ7   27 1.28571 0.903563 0.161558
Q2FVW2   30 1.42857 0.903563 0.161558
Q2G0H4   26 1.2381 0.903563 0.161558
Q2FVV4   15 0.714286 -1.27278 0.943444
Q2FUR9   11 0.52381 -1.27278 0.943444
Q2FW06   36 1.71429 0.903563 0.161558
Q2FY84   28 1.33333 0.903563 0.161558
Q2G132   33 1.57143 0.903563 0.161558
Q2G0C9   42 2 3.07991 0.0107511
Q2G2N1   8 0.380952 -1.27278 0.943444
Q2FVF2   13 0.619048 -1.27278 0.943444
Q2FZ30   17 0.809524 -1.27278 0.943444
Q2FXX8   30 1.42857 0.903563 0.161558
Q2FZX6   25 1.19048 0.903563 0.161558
Q2G1Z2   13 0.619048 -1.27278 0.943444
Q2G0G7   28 1.33333 0.903563 0.161558
Q2FV53   28 1.33333 0.903563 0.161558
Q2FV28   20 0.952381 -1.27278 0.943444
Q2G097   33 1.57143 0.903563 0.161558
Q2FZC5   26 1.2381 0.903563 0.161558
Q2FY77   29 1.38095 0.903563 0.161558
Q2FVA9   41 1.95238 0.903563 0.161558
Q2G2W5   25 1.19048 0.903563 0.161558
Q2FX97   22 1.04762 0.903563 0.161558
Q2G1F3   47 2.2381 3.07991 0.0107511
Q2FYU1   30 1.42857 0.903563 0.161558
Q2FUP6   19 0.904762 -1.27278 0.943444
Q2G2U7   18 0.857143 -1.27278 0.943444
Q2FY09   28 1.33333 0.903563 0.161558
Q2G1J6   22 1.04762 0.903563 0.161558
Q2G059   44 2.09524 3.07991 0.0107511
Q2FVK5   9 0.428571 -1.27278 0.943444
Q2G0H7   27 1.28571 0.903563 0.161558
Q2FWN2   12 0.571429 -1.27278 0.943444
Q2FYV7   46 2.19048 3.07991 0.0107511
Q2G236   25 1.19048 0.903563 0.161558
Q2FZR6   13 0.619048 -1.27278 0.943444
Q2G1P9   51 2.42857 3.07991 0.0107511
Q2G0R9   34 1.61905 0.903563 0.161558
Q2FUZ9   18 0.857143 -1.27278 0.943444
Q2FVP2   34 1.61905 0.903563 0.161558
Q2FXC8   40 1.90476 0.903563 0.161558
Q2FVC4   46 2.19048 3.07991 0.0107511
Q2FZ29   40 1.90476 0.903563 0.161558
Q2FYR8   35 1.62791 0.903563 0.161558
Q2FY23   30 1.39535 0.903563 0.161558
Q2G0D4   38 1.76744 0.903563 0.161558
Q2FZ38   26 1.2093 0.903563 0.161558
Q2FXH1   11 0.511628 -1.27278 0.943444
Q2FXZ9   19 0.883721 -1.27278 0.943444
Q2G1V3   13 0.604651 -1.27278 0.943444
Q2FVZ0   12 0.55814 -1.27278 0.943444
Q2FV95   12 0.55814 -1.27278 0.943444
Q2G196   38 1.76744 0.903563 0.161558
Q2FZ61   45 2.09302 3.07991 0.0107511
Q2FW27   27 1.25581 0.903563 0.161558
Q2FWH2   20 0.930233 -1.27278 0.943444
Q2FZQ9   10 0.465116 -1.27278 0.943444
Q2FWQ9   42 1.95349 0.903563 0.161558
Q2G1N5   16 0.744186 -1.27278 0.943444
Q2FZP8   13 0.604651 -1.27278 0.943444
Q2FXC2   38 1.76744 0.903563 0.161558
Q2G0X9   41 1.90698 0.903563 0.161558
Q2FX08   14 0.651163 -1.27278 0.943444
Q2FUV2   26 1.2093 0.903563 0.161558
Q2FZT8   29 1.34884 0.903563 0.161558
Q2G2N2   11 0.511628 -1.27278 0.943444
Q2G0M1   21 0.976744 -1.27278 0.943444
Q2FVX8   24 1.11628 0.903563 0.161558
Q2G220   17 0.790698 -1.27278 0.943444
Q2FW37   35 1.62791 0.903563 0.161558
Q2G203   31 1.44186 0.903563 0.161558
Q2FY89   25 1.16279 0.903563 0.161558
Q2G1K7   30 1.39535 0.903563 0.161558
Q2G013   13 0.604651 -1.27278 0.943444
Q2FV91   14 0.651163 -1.27278 0.943444
Q2FW92   28 1.30233 0.903563 0.161558
Q2G1U5   32 1.48837 0.903563 0.161558
Q2G2A6   35 1.62791 0.903563 0.161558
Q2G0G9   33 1.53488 0.903563 0.161558
P0A088   17 0.790698 -1.27278 0.943444
Q2G0B4   11 0.511628 -1.27278 0.943444
Q2G0X7   43 2 3.07991 0.0107511
Q2G0S0   41 1.90698 0.903563 0.161558
Q2FW12   32 1.48837 0.903563 0.161558
Q2G0J7   22 1.02326 0.903563 0.161558
Q2FW76   12 0.55814 -1.27278 0.943444
Q2G1Z7   24 1.11628 0.903563 0.161558
Q2G2S1   32 1.48837 0.903563 0.161558
Q2G1B1   41 1.90698 0.903563 0.161558
Q2FVP3   19 0.883721 -1.27278 0.943444
Q2G1V1   35 1.62791 0.903563 0.161558
Q2G1H8   46 2.13953 3.07991 0.0107511
Q2G149   28 1.30233 0.903563 0.161558
Q2FXC7   39 1.81395 0.903563 0.161558
Q2G019   39 1.81395 0.903563 0.161558
Q2FWL6   31 1.44186 0.903563 0.161558
Q2G199   13 0.604651 -1.27278 0.943444
Q2FY41   40 1.86047 0.903563 0.161558
Q2FX33   37 1.72093 0.903563 0.161558
Q2G181   34 1.5814 0.903563 0.161558
Q2FVT1   13 0.604651 -1.27278 0.943444
Q2G0Z5   18 0.837209 -1.27278 0.943444
Q2FZC7   30 1.39535 0.903563 0.161558
Q2G1U0   31 1.44186 0.903563 0.161558
Q2FW18   20 0.930233 -1.27278 0.943444
Q2G0H1   28 1.30233 0.903563 0.161558
Q2FX22   28 1.30233 0.903563 0.161558
Q2G157   24 1.11628 0.903563 0.161558
Q2G2J5   24 1.11628 0.903563 0.161558
Q2FZH9   11 0.511628 -1.27278 0.943444
Q2FZA6   13 0.604651 -1.27278 0.943444
Q2G1N6   14 0.651163 -1.27278 0.943444
Q2FVR4   25 1.16279 0.903563 0.161558
Q2FY13   29 1.34884 0.903563 0.161558
Q2G025   21 0.976744 -1.27278 0.943444
Q2FV36   14 0.651163 -1.27278 0.943444
Q2G0W9   54 2.51163 3.07991 0.0107511
Q2G0L0   23 1.06977 0.903563 0.161558
Q2FUR2   46 2.13953 3.07991 0.0107511
Q2FVJ9   32 1.48837 0.903563 0.161558
Q2G1S8   41 1.86364 0.903563 0.161558
Q2FVJ5   29 1.31818 0.903563 0.161558
Q2FZ39   28 1.27273 0.903563 0.161558
Q2FWP6   27 1.22727 0.903563 0.161558
Q2FVB4   42 1.90909 0.903563 0.161558
Q2G0V7   31 1.40909 0.903563 0.161558
Q2FUV4   25 1.13636 0.903563 0.161558
Q2FYG5   29 1.31818 0.903563 0.161558
Q2FW71   13 0.590909 -1.27278 0.943444
Q2FZB1   46 2.09091 3.07991 0.0107511
Q2G0Y9   30 1.36364 0.903563 0.161558
Q2G0X4   51 2.31818 3.07991 0.0107511
Q2FZL2   33 1.5 0.903563 0.161558
Q2FVS1   27 1.22727 0.903563 0.161558
Q2G099   44 2 3.07991 0.0107511
Q2FZN0   32 1.45455 0.903563 0.161558
Q2FZ50   23 1.04545 0.903563 0.161558
Q2G0X8   47 2.13636 3.07991 0.0107511
Q2G167   36 1.63636 0.903563 0.161558
Q2G086   23 1.04545 0.903563 0.161558
Q2G0D0   33 1.5 0.903563 0.161558
Q2FWG3   25 1.13636 0.903563 0.161558
Q2G228   28 1.27273 0.903563 0.161558
Q2FWW8   26 1.18182 0.903563 0.161558
Q2FYL0   41 1.86364 0.903563 0.161558
Q2FXX2   36 1.63636 0.903563 0.161558
Q2G0C4   16 0.727273 -1.27278 0.943444
Q2FZA2   25 1.13636 0.903563 0.161558
Q2FWL0   32 1.45455 0.903563 0.161558
Q2FUY9   49 2.22727 3.07991 0.0107511
Q2G0T8   39 1.77273 0.903563 0.161558
Q2FWK0   23 1.04545 0.903563 0.161558
Q2G0D9   30 1.36364 0.903563 0.161558
Q2FZF3   35 1.59091 0.903563 0.161558
Q2FZ17   53 2.40909 3.07991 0.0107511
Q2G0T6   36 1.63636 0.903563 0.161558
Q2G140   12 0.545455 -1.27278 0.943444
Q2G2F2   11 0.5 -1.27278 0.943444
Q2FXG0   40 1.81818 0.903563 0.161558
Q2FWR4   31 1.40909 0.903563 0.161558
Q2G195   22 1 0.903563 0.161558
Q2FVY4   30 1.36364 0.903563 0.161558
Q2G1I6   44 2 3.07991 0.0107511
Q2FVD5   22 1 0.903563 0.161558
Q2FZM1   34 1.54545 0.903563 0.161558
Q2FVG0   41 1.86364 0.903563 0.161558
Q2FZM7   62 2.81818 3.07991 0.0107511
Q2FZB2   47 2.13636 3.07991 0.0107511
Q2G287   18 0.818182 -1.27278 0.943444
Q2FWG4   14 0.636364 -1.27278 0.943444
Q2G2B3   15 0.681818 -1.27278 0.943444
Q2FY48   22 1 0.903563 0.161558
Q9ZNI1   36 1.63636 0.903563 0.161558
Q2FV94   53 2.40909 3.07991 0.0107511
Q2G2X5   12 0.545455 -1.27278 0.943444
Q2FVX6   35 1.59091 0.903563 0.161558
Q2G060   23 1.04545 0.903563 0.161558
Q2FVG2   15 0.681818 -1.27278 0.943444
Q2G1Q1   54 2.45455 3.07991 0.0107511
Q2G1F1   40 1.81818 0.903563 0.161558
Q2FXC5   50 2.27273 3.07991 0.0107511
Q2G2B0   9 0.409091 -1.27278 0.943444
Q2FXR6   12 0.545455 -1.27278 0.943444
Q2FXE0   32 1.45455 0.903563 0.161558
Q2FUY3   32 1.45455 0.903563 0.161558
Q2G1S6   43 1.95455 0.903563 0.161558
Q2FVE9   12 0.545455 -1.27278 0.943444
Q2FVU7   27 1.22727 0.903563 0.161558
Q2FVM7   27 1.22727 0.903563 0.161558
Q2FVU6   14 0.636364 -1.27278 0.943444
Q2FVA1   35 1.59091 0.903563 0.161558
Q2FWB8   30 1.36364 0.903563 0.161558
Q2FYR5   33 1.5 0.903563 0.161558
Q2G261   17 0.772727 -1.27278 0.943444
Q2G264   37 1.68182 0.903563 0.161558
Q2G0U4   26 1.18182 0.903563 0.161558
Q2G226   11 0.5 -1.27278 0.943444
Q2FZT7   28 1.27273 0.903563 0.161558
Q2FXJ4   14 0.636364 -1.27278 0.943444
Q2G047   33 1.5 0.903563 0.161558
Q2FWD9   32 1.45455 0.903563 0.161558
Q2FZH2   25 1.13636 0.903563 0.161558
Q2G044   25 1.13636 0.903563 0.161558
Q2FVZ8   15 0.681818 -1.27278 0.943444
Q2G1C5   14 0.636364 -1.27278 0.943444
Q2G1Z1   17 0.772727 -1.27278 0.943444
Q2G135   26 1.18182 0.903563 0.161558
Q2FVE5   29 1.31818 0.903563 0.161558
Q2FZ70   36 1.63636 0.903563 0.161558
Q2G2A0   57 2.59091 3.07991 0.0107511
Q2G224   28 1.24444 0.903563 0.161558
P0A0K3   32 1.42222 0.903563 0.161558
Q2G1A8   37 1.64444 0.903563 0.161558
Q2G1P5   11 0.488889 -1.27278 0.943444
Q2FV93   13 0.577778 -1.27278 0.943444
Q2FXC4   47 2.08889 3.07991 0.0107511
Q2FY74   21 0.933333 -1.27278 0.943444
Q2G1M1   26 1.15556 0.903563 0.161558
Q9EZ11   40 1.77778 0.903563 0.161558
Q2FZB3   43 1.91111 0.903563 0.161558
Q2G1V2   27 1.2 0.903563 0.161558
Q2FVM8   15 0.666667 -1.27278 0.943444
Q2FVR1   46 2.04444 3.07991 0.0107511
Q2FXC3   48 2.13333 3.07991 0.0107511
Q2FUV6   34 1.51111 0.903563 0.161558
Q2G1D7   27 1.2 0.903563 0.161558
Q2FXR2   32 1.42222 0.903563 0.161558
Q2FW83   13 0.577778 -1.27278 0.943444
Q2G2X7   62 2.75556 3.07991 0.0107511
Q2FVM4   13 0.577778 -1.27278 0.943444
P0A0J3   18 0.8 -1.27278 0.943444
Q2G2L8   20 0.888889 -1.27278 0.943444
Q2FZ27   28 1.24444 0.903563 0.161558
Q2FZ53   30 1.33333 0.903563 0.161558
Q2G154   35 1.55556 0.903563 0.161558
Q2FZS4   15 0.666667 -1.27278 0.943444
Q2FYQ5   12 0.533333 -1.27278 0.943444
Q2FZL6   25 1.11111 0.903563 0.161558
Q2FWB9   24 1.06667 0.903563 0.161558
Q2FUQ4   34 1.51111 0.903563 0.161558
Q2G293   44 1.95556 0.903563 0.161558
Q2FZS5   46 2.04444 3.07991 0.0107511
Q2FYP9   13 0.577778 -1.27278 0.943444
Q2G0K7   26 1.15556 0.903563 0.161558
Q2FVV2   17 0.755556 -1.27278 0.943444
Q2FVN0   17 0.755556 -1.27278 0.943444
Q2FX00   41 1.82222 0.903563 0.161558
Q2G1I0   21 0.933333 -1.27278 0.943444
Q2FXI2   32 1.42222 0.903563 0.161558
Q2G2X1   16 0.711111 -1.27278 0.943444
Q2FYG6   17 0.755556 -1.27278 0.943444
Q2FXH0   38 1.68889 0.903563 0.161558
Q2FXU7   29 1.28889 0.903563 0.161558
Q2G170   25 1.11111 0.903563 0.161558
Q2FVQ9   40 1.77778 0.903563 0.161558
Q2FWV2   49 2.17778 3.07991 0.0107511
Q2FVI5   20 0.888889 -1.27278 0.943444
Q2FUW0   35 1.55556 0.903563 0.161558
Q2FXB7   47 2.08889 3.07991 0.0107511
Q2G0J8   44 1.95556 0.903563 0.161558
Q2FXB5   29 1.28889 0.903563 0.161558
Q2FYE9   12 0.533333 -1.27278 0.943444
Q2FVE2   19 0.844444 -1.27278 0.943444
Q2G2V6   47 2.08889 3.07991 0.0107511
O08387   19 0.844444 -1.27278 0.943444
Q2FZ14   24 1.06667 0.903563 0.161558
Q2FXW3   28 1.24444 0.903563 0.161558
Q2FYQ8   34 1.51111 0.903563 0.161558
Q2G2D6   28 1.24444 0.903563 0.161558
Q2G2T7   38 1.68889 0.903563 0.161558
Q2FYP8   16 0.711111 -1.27278 0.943444
Q2FZ25   28 1.24444 0.903563 0.161558
Q2FY65   31 1.37778 0.903563 0.161558
Q2G2T1   24 1.06667 0.903563 0.161558
Q2G1N0   14 0.622222 -1.27278 0.943444
Q2G110   13 0.577778 -1.27278 0.943444
Q2G1E1   28 1.24444 0.903563 0.161558
Q2G2F1   48 2.13333 3.07991 0.0107511
Q2FXE8   25 1.11111 0.903563 0.161558
Q2FZ06   50 2.22222 3.07991 0.0107511
Q2FVH2   12 0.533333 -1.27278 0.943444
Q2FYV6   31 1.37778 0.903563 0.161558
Q2FZJ3   61 2.65217 3.07991 0.0107511
Q2G095   54 2.34783 3.07991 0.0107511
Q2G2Y0   59 2.56522 3.07991 0.0107511
Q2G2W3   30 1.30435 0.903563 0.161558
Q2FY07   31 1.34783 0.903563 0.161558
Q2FXW8   50 2.17391 3.07991 0.0107511
Q2FUR6   46 2 3.07991 0.0107511
Q2FVW6   11 0.478261 -1.27278 0.943444
Q2G1X0   65 2.82609 3.07991 0.0107511
Q2G1F6   12 0.521739 -1.27278 0.943444
Q2FVK8   25 1.08696 0.903563 0.161558
Q2G158   21 0.913043 -1.27278 0.943444
Q2G118   33 1.43478 0.903563 0.161558
Q2G077   17 0.73913 -1.27278 0.943444
Q2G0E0   43 1.86957 0.903563 0.161558
Q2G263   40 1.73913 0.903563 0.161558
Q2FUU1   43 1.86957 0.903563 0.161558
Q2G1X7   31 1.34783 0.903563 0.161558
Q2G1C0   31 1.34783 0.903563 0.161558
Q2FVB9   14 0.608696 -1.27278 0.943444
Q2G273   26 1.13043 0.903563 0.161558
Q53726   23 1 0.903563 0.161558
Q2G2W9   37 1.6087 0.903563 0.161558
Q2FZ22   45 1.95652 0.903563 0.161558
Q2G2U1   29 1.26087 0.903563 0.161558
Q2FXW6   34 1.47826 0.903563 0.161558
Q2G0P9   12 0.521739 -1.27278 0.943444
Q2FYE3   37 1.6087 0.903563 0.161558
Q2FXU3   36 1.56522 0.903563 0.161558
Q2G052   40 1.73913 0.903563 0.161558
Q2FZM6   33 1.43478 0.903563 0.161558
Q2FX25   31 1.34783 0.903563 0.161558
Q2FX05   66 2.86957 3.07991 0.0107511
Q2G1P2   15 0.652174 -1.27278 0.943444
Q2G2C4   30 1.30435 0.903563 0.161558
Q2G165   11 0.478261 -1.27278 0.943444
Q2FXK8   8 0.347826 -1.27278 0.943444
Q2FWP1   64 2.78261 3.07991 0.0107511
Q2FVU1   13 0.565217 -1.27278 0.943444
Q2FZ78   54 2.34783 3.07991 0.0107511
Q2G0P0   34 1.47826 0.903563 0.161558
Q2FXX3   12 0.521739 -1.27278 0.943444
Q2FVX2   64 2.78261 3.07991 0.0107511
Q2G0Q7   24 1.04348 0.903563 0.161558
Q2FXS6   46 2 3.07991 0.0107511
Q2FUZ1   42 1.82609 0.903563 0.161558
Q2FZ87   28 1.21739 0.903563 0.161558
Q2FXF4   27 1.17391 0.903563 0.161558
Q2G1G4   22 0.956522 -1.27278 0.943444
Q2FWE6   39 1.69565 0.903563 0.161558
Q2G2U2   48 2.08696 3.07991 0.0107511
Q2FY17   46 2 3.07991 0.0107511
Q2FVU3   26 1.13043 0.903563 0.161558
Q2FVK1   65 2.82609 3.07991 0.0107511
Q2G0K5   27 1.17391 0.903563 0.161558
Q2G2X8   50 2.17391 3.07991 0.0107511
Q2FYZ7   26 1.13043 0.903563 0.161558
Q2FWG1   35 1.52174 0.903563 0.161558
Q2G1Q6   35 1.52174 0.903563 0.161558
Q2G2X9   54 2.34783 3.07991 0.0107511
Q2FWN9   60 2.6087 3.07991 0.0107511
Q2FYZ2   24 1.04348 0.903563 0.161558
Q2FZJ1   36 1.56522 0.903563 0.161558
Q2G002   23 1 0.903563 0.161558
Q2FVL4   46 2 3.07991 0.0107511
Q2G2M7   46 2 3.07991 0.0107511
Q2FWH6   47 2.04348 3.07991 0.0107511
Q2FXQ3   32 1.3913 0.903563 0.161558
Q2G129   10 0.434783 -1.27278 0.943444
Q7BHL7   55 2.3913 3.07991 0.0107511
Q2FZ71   25 1.08696 0.903563 0.161558
Q2FZ88   34 1.44681 0.903563 0.161558
Q2FV22   37 1.57447 0.903563 0.161558
Q2FYM3   77 3.2766 5.25625 0.000662855
Q2FY06   44 1.87234 0.903563 0.161558
Q2FXB0   61 2.59574 3.07991 0.0107511
Q2FX87   44 1.87234 0.903563 0.161558
Q2FZ33   29 1.23404 0.903563 0.161558
Q2G0J1   35 1.48936 0.903563 0.161558
Q2FUT7   44 1.87234 0.903563 0.161558
Q2FZH1   56 2.38298 3.07991 0.0107511
Q2FVX3   34 1.44681 0.903563 0.161558
Q2FWC6   39 1.65957 0.903563 0.161558
Q2FXN6   40 1.70213 0.903563 0.161558
Q2FY79   43 1.82979 0.903563 0.161558
Q2FZ23   33 1.40426 0.903563 0.161558
Q2FVF1   40 1.70213 0.903563 0.161558
Q2FWM5   22 0.93617 -1.27278 0.943444
Q2G061   29 1.23404 0.903563 0.161558
Q2FWL7   17 0.723404 -1.27278 0.943444
Q2FVK3   63 2.68085 3.07991 0.0107511
Q2FX19   17 0.723404 -1.27278 0.943444
Q2G2U6   43 1.82979 0.903563 0.161558
Q2G1S5   55 2.34043 3.07991 0.0107511
Q2FVS9   40 1.70213 0.903563 0.161558
Q2G1M7   29 1.23404 0.903563 0.161558
Q2FW50   47 2 3.07991 0.0107511
Q2G2L1   42 1.78723 0.903563 0.161558
Q2FWB1   41 1.74468 0.903563 0.161558
Q2FXA8   40 1.70213 0.903563 0.161558
Q2FV20   38 1.61702 0.903563 0.161558
Q2FUY1   45 1.91489 0.903563 0.161558
Q2FYJ1   33 1.40426 0.903563 0.161558
Q2G043   30 1.2766 0.903563 0.161558
Q2FZ43   36 1.53191 0.903563 0.161558
Q9KJN4   44 1.87234 0.903563 0.161558
Q2G194   18 0.765957 -1.27278 0.943444
Q2G0F0   31 1.31915 0.903563 0.161558
Q2G2G2   51 2.17021 3.07991 0.0107511
Q2G0I8   42 1.78723 0.903563 0.161558
Q2FXG5   38 1.61702 0.903563 0.161558
Q2G2S6   24 1.02128 0.903563 0.161558
Q53700   35 1.48936 0.903563 0.161558
Q2G0D8   40 1.70213 0.903563 0.161558
P60430   51 2.17021 3.07991 0.0107511
Q2FV41   29 1.23404 0.903563 0.161558
Q2FXZ5   42 1.78723 0.903563 0.161558
Q2FZL0   13 0.553191 -1.27278 0.943444
Q2FY99   24 1.02128 0.903563 0.161558
Q2FX95   73 3.10638 5.25625 0.000662855
Q2FYR6   27 1.14894 0.903563 0.161558
Q2FUW2   16 0.680851 -1.27278 0.943444
Q2FVL2   48 2.04255 3.07991 0.0107511
Q2G2L4   13 0.553191 -1.27278 0.943444
Q2FXB1   64 2.7234 3.07991 0.0107511
Q2FZY7   42 1.78723 0.903563 0.161558
Q2FVN1   15 0.638298 -1.27278 0.943444
Q2G1S1   43 1.82979 0.903563 0.161558
Q2FXK4   22 0.93617 -1.27278 0.943444
Q2FXM6   33 1.40426 0.903563 0.161558
Q2FZJ6   36 1.53191 0.903563 0.161558
Q2FVT4   36 1.53191 0.903563 0.161558
Q2FYW1   20 0.851064 -1.27278 0.943444
Q2FYZ3   30 1.2766 0.903563 0.161558
Q2FXX5   55 2.34043 3.07991 0.0107511
Q2FWM4   36 1.53191 0.903563 0.161558
Q2G2L3   30 1.2766 0.903563 0.161558
Q2FYR3   27 1.14894 0.903563 0.161558
Q2G0I9   39 1.65957 0.903563 0.161558
Q2G0M2   28 1.19149 0.903563 0.161558
Q2G272   83 3.53191 5.25625 0.000662855
Q2FXL4   34 1.44681 0.903563 0.161558
Q2G0U9   52 2.21277 3.07991 0.0107511
Q2FVE4   39 1.65957 0.903563 0.161558
Q2FVC6   42 1.78723 0.903563 0.161558
Q2FV19   54 2.29787 3.07991 0.0107511
Q2G0S8   50 2.12766 3.07991 0.0107511
Q2G2G3   14 0.595745 -1.27278 0.943444
Q2G2X0   48 2 3.07991 0.0107511
Q2G0F3   30 1.25 0.903563 0.161558
Q2G037   39 1.625 0.903563 0.161558
Q2G1G6   33 1.375 0.903563 0.161558
Q2FWP0   70 2.91667 3.07991 0.0107511
Q2FY29   42 1.75 0.903563 0.161558
Q2FXQ4   15 0.625 -1.27278 0.943444
Q2G0S7   39 1.625 0.903563 0.161558
Q2FZX7   25 1.04167 0.903563 0.161558
Q2G0E6   12 0.5 -1.27278 0.943444
Q2FY37   42 1.75 0.903563 0.161558
Q2FYQ0   45 1.875 0.903563 0.161558
Q2FUV3   27 1.125 0.903563 0.161558
Q2FYV2   41 1.70833 0.903563 0.161558
Q2FVS4   19 0.791667 -1.27278 0.943444
Q2G2M3   41 1.70833 0.903563 0.161558
Q2FVM6   35 1.45833 0.903563 0.161558
Q2G292   33 1.375 0.903563 0.161558
Q2FXH7   53 2.20833 3.07991 0.0107511
Q2FYQ7   50 2.08333 3.07991 0.0107511
Q2FWG2   39 1.625 0.903563 0.161558
Q2G159   52 2.16667 3.07991 0.0107511
Q2FX96   43 1.79167 0.903563 0.161558
Q2FV83   47 1.95833 0.903563 0.161558
Q2G2D8   27 1.125 0.903563 0.161558
Q2FYJ4   12 0.5 -1.27278 0.943444
Q2G1E8   13 0.541667 -1.27278 0.943444
Q2FVK2   60 2.5 3.07991 0.0107511
Q2FZP1   19 0.791667 -1.27278 0.943444
Q2FXI0   47 1.95833 0.903563 0.161558
Q2G134   13 0.541667 -1.27278 0.943444
Q2FZZ6   47 1.95833 0.903563 0.161558
Q2G1Z3   51 2.125 3.07991 0.0107511
Q2G030   32 1.33333 0.903563 0.161558
Q2FV21   24 1 0.903563 0.161558
Q9RQP6   12 0.5 -1.27278 0.943444
Q2FZ62   24 1 0.903563 0.161558
Q2FZQ7   36 1.5 0.903563 0.161558
Q2G0F4   23 0.958333 -1.27278 0.943444
Q2FWE0   34 1.41667 0.903563 0.161558
Q2FVS0   21 0.875 -1.27278 0.943444
Q2FUT6   43 1.79167 0.903563 0.161558
Q2FUQ5   30 1.25 0.903563 0.161558
Q2FZJ9   48 2 3.07991 0.0107511
Q2FY81   33 1.375 0.903563 0.161558
Q2G0K8   32 1.33333 0.903563 0.161558
Q2G262   12 0.5 -1.27278 0.943444
Q2G0E1   52 2.16667 3.07991 0.0107511
Q2FWD3   33 1.375 0.903563 0.161558
Q2FXA4   30 1.25 0.903563 0.161558
Q2FVF0   47 1.95833 0.903563 0.161558
Q2FWW9   50 2.08333 3.07991 0.0107511
Q2FZ54   37 1.54167 0.903563 0.161558
P0A0J0   13 0.541667 -1.27278 0.943444
Q2G1G1   30 1.25 0.903563 0.161558
Q2FWA1   51 2.125 3.07991 0.0107511
Q2FXN1   38 1.58333 0.903563 0.161558
Q2G2T4   46 1.91667 0.903563 0.161558
Q2FZW9   40 1.66667 0.903563 0.161558
Q2FV90   35 1.45833 0.903563 0.161558
Q2FWB3   56 2.33333 3.07991 0.0107511
Q2G0Q0   54 2.25 3.07991 0.0107511
Q2FY10   27 1.125 0.903563 0.161558
Q2FXM0   44 1.83333 0.903563 0.161558
Q2G1S2   29 1.20833 0.903563 0.161558
Q2FXY5   37 1.5102 0.903563 0.161558
Q2FXV3   28 1.14286 0.903563 0.161558
Q2FXG3   31 1.26531 0.903563 0.161558
Q2FVA8   87 3.55102 5.25625 0.000662855
Q2G2C2   17 0.693878 -1.27278 0.943444
Q2FYU2   67 2.73469 3.07991 0.0107511
Q2FYK5   39 1.59184 0.903563 0.161558
Q2FW35   41 1.67347 0.903563 0.161558
Q2FY52   29 1.18367 0.903563 0.161558
Q9RQP9   37 1.5102 0.903563 0.161558
Q2G039   28 1.14286 0.903563 0.161558
Q2G1E4   31 1.26531 0.903563 0.161558
Q2G0B0   53 2.16327 3.07991 0.0107511
Q2FXI7   36 1.46939 0.903563 0.161558
Q2FWN7   28 1.14286 0.903563 0.161558
Q2FV66   45 1.83673 0.903563 0.161558
Q2FYJ5   13 0.530612 -1.27278 0.943444
Q2FYC9   47 1.91837 0.903563 0.161558
Q2FZC6   40 1.63265 0.903563 0.161558
Q2FXW4   38 1.55102 0.903563 0.161558
Q2FXI1   45 1.83673 0.903563 0.161558
Q2FZF9   30 1.22449 0.903563 0.161558
Q2G171   14 0.571429 -1.27278 0.943444
Q2G2P8   38 1.55102 0.903563 0.161558
Q2G2V9   35 1.42857 0.903563 0.161558
Q2FV31   40 1.63265 0.903563 0.161558
Q9KJN3   29 1.18367 0.903563 0.161558
Q2FZV5   15 0.612245 -1.27278 0.943444
Q2FWC4   42 1.71429 0.903563 0.161558
Q2FYT0   12 0.489796 -1.27278 0.943444
Q2G145   25 1.02041 0.903563 0.161558
Q2G0J0   30 1.22449 0.903563 0.161558
Q2FZQ3   27 1.10204 0.903563 0.161558
Q2FYE5   42 1.71429 0.903563 0.161558
Q2FWN5   19 0.77551 -1.27278 0.943444
Q2FY24   23 0.938776 -1.27278 0.943444
Q2FVW7   37 1.5102 0.903563 0.161558
Q2FZ91   44 1.79592 0.903563 0.161558
Q2FWL2   42 1.71429 0.903563 0.161558
Q2FZQ6   77 3.14286 5.25625 0.000662855
P02976   14 0.571429 -1.27278 0.943444
Q2G0R7   11 0.44898 -1.27278 0.943444
Q2FUU2   31 1.26531 0.903563 0.161558
Q2FZG1   67 2.73469 3.07991 0.0107511
Q2G0Z4   14 0.571429 -1.27278 0.943444
Q2FZ81   77 3.14286 5.25625 0.000662855
Q2G2J8   30 1.22449 0.903563 0.161558
Q2FZD7   32 1.30612 0.903563 0.161558
Q2G288   21 0.857143 -1.27278 0.943444
Q2FW52   48 1.95918 0.903563 0.161558
Q2FVX4   44 1.79592 0.903563 0.161558
Q2FVN5   13 0.530612 -1.27278 0.943444
Q2FY88   28 1.14286 0.903563 0.161558
Q2FWC9   70 2.85714 3.07991 0.0107511
Q2FZS7   34 1.38776 0.903563 0.161558
Q2FZ63   57 2.32653 3.07991 0.0107511
Q2G1L8   46 1.87755 0.903563 0.161558
Q2FV17   37 1.5102 0.903563 0.161558
Q2FVT8   24 0.979592 -1.27278 0.943444
Q2G0W8   29 1.18367 0.903563 0.161558
Q2FV07   47 1.91837 0.903563 0.161558
Q2G0Q1   30 1.22449 0.903563 0.161558
Q2FY69   28 1.14286 0.903563 0.161558
Q2FZ75   41 1.67347 0.903563 0.161558
Q2G0E5   32 1.30612 0.903563 0.161558
Q2G233   47 1.91837 0.903563 0.161558
Q2FWE1   43 1.7551 0.903563 0.161558
Q2FVZ2   77 3.14286 5.25625 0.000662855
Q2FYE2   39 1.59184 0.903563 0.161558
Q2G1K6   29 1.16 0.903563 0.161558
Q2FVT0   53 2.12 3.07991 0.0107511
Q2G0Q9   63 2.52 3.07991 0.0107511
Q2FZ89   38 1.52 0.903563 0.161558
Q2FVR0   37 1.48 0.903563 0.161558
Q2FZD9   27 1.08 0.903563 0.161558
Q2FX85   19 0.76 -1.27278 0.943444
Q2G1B0   48 1.92 0.903563 0.161558
Q2G2E4   13 0.52 -1.27278 0.943444
Q2FYK7   65 2.6 3.07991 0.0107511
Q2FZ13   37 1.48 0.903563 0.161558
Q2FZE6   43 1.72 0.903563 0.161558
Q2FVI2   49 1.96 0.903563 0.161558
Q2FZE0   43 1.72 0.903563 0.161558
Q2FV38   53 2.12 3.07991 0.0107511
Q2FXE2   31 1.24 0.903563 0.161558
Q2G1Q2   33 1.32 0.903563 0.161558
Q2FYY8   54 2.16 3.07991 0.0107511
Q2FYN6   37 1.48 0.903563 0.161558
Q2FV39   34 1.36 0.903563 0.161558
Q2G130   50 2 3.07991 0.0107511
Q2FUR8   67 2.68 3.07991 0.0107511
Q2FXZ3   37 1.48 0.903563 0.161558
Q2FYM4   11 0.44 -1.27278 0.943444
Q2FWY1   44 1.76 0.903563 0.161558
Q2G1V4   48 1.92 0.903563 0.161558
P0A011   28 1.12 0.903563 0.161558
Q2FXZ0   56 2.24 3.07991 0.0107511
Q2G0V4   40 1.6 0.903563 0.161558
Q2FW34   48 1.92 0.903563 0.161558
Q2FWC7   40 1.6 0.903563 0.161558
Q2G0F6   33 1.32 0.903563 0.161558
Q2G0T0   41 1.64 0.903563 0.161558
Q2FXM8   29 1.16 0.903563 0.161558
Q2G0Q8   39 1.56 0.903563 0.161558
Q2FZ08   33 1.32 0.903563 0.161558
Q2G160   26 1.04 0.903563 0.161558
Q2FY78   53 2.12 3.07991 0.0107511
Q2G2H7   19 0.76 -1.27278 0.943444
Q2FW53   47 1.88 0.903563 0.161558
Q2FVX0   32 1.28 0.903563 0.161558
Q2G2U5   43 1.72 0.903563 0.161558
Q2FZR0   52 2.08 3.07991 0.0107511
Q2G1Z9   65 2.6 3.07991 0.0107511
Q2G1G0   41 1.64 0.903563 0.161558
Q2FW57   26 1.04 0.903563 0.161558
Q9RQP7   32 1.28 0.903563 0.161558
Q2FXP0   42 1.68 0.903563 0.161558
Q2FVV1   14 0.56 -1.27278 0.943444
Q2FYU8   11 0.44 -1.27278 0.943444
Q2FZ04   25 1 0.903563 0.161558
Q2FVQ0   37 1.48 0.903563 0.161558
Q2G151   31 1.24 0.903563 0.161558
Q2FXF9   41 1.64 0.903563 0.161558
Q2G242   30 1.2 0.903563 0.161558
Q2FZQ0   32 1.28 0.903563 0.161558
Q2G1Q8   42 1.68 0.903563 0.161558
Q2FYG1   31 1.21569 0.903563 0.161558
Q2G1N3   37 1.45098 0.903563 0.161558
Q2FV44   39 1.52941 0.903563 0.161558
Q2FXV4   50 1.96078 0.903563 0.161558
Q2G0I1   20 0.784314 -1.27278 0.943444
Q2FZY0   28 1.09804 0.903563 0.161558
Q2G295   56 2.19608 3.07991 0.0107511
Q2FWH3   67 2.62745 3.07991 0.0107511
Q2G072   51 2 3.07991 0.0107511
Q2G217   37 1.45098 0.903563 0.161558
Q2FYP6   58 2.27451 3.07991 0.0107511
Q9EZ12   37 1.45098 0.903563 0.161558
Q2FZ48   31 1.21569 0.903563 0.161558
Q2FY16   39 1.52941 0.903563 0.161558
Q2FZU3   27 1.05882 0.903563 0.161558
Q2FVV7   72 2.82353 3.07991 0.0107511
Q2FWU0   40 1.56863 0.903563 0.161558
P0A0Q0   41 1.60784 0.903563 0.161558
Q2FVS3   58 2.27451 3.07991 0.0107511
Q2G0I6   49 1.92157 0.903563 0.161558
Q2FYP3   49 1.92157 0.903563 0.161558
Q2FWM0   51 2 3.07991 0.0107511
Q2FZ36   37 1.45098 0.903563 0.161558
Q2G0Y8   16 0.627451 -1.27278 0.943444
Q2FXF6   14 0.54902 -1.27278 0.943444
Q2FXM7   27 1.05882 0.903563 0.161558
Q2G1A6   62 2.43137 3.07991 0.0107511
Q2G138   16 0.627451 -1.27278 0.943444
Q2FZR4   52 2.03922 3.07991 0.0107511
Q2G162   12 0.470588 -1.27278 0.943444
Q2FYH2   16 0.627451 -1.27278 0.943444
Q2FX56   40 1.56863 0.903563 0.161558
Q2FY68   30 1.17647 0.903563 0.161558
Q2G1K1   43 1.68627 0.903563 0.161558
Q2G1A3   54 2.11765 3.07991 0.0107511
Q2FZX4   40 1.56863 0.903563 0.161558
Q2G1M5   50 1.96078 0.903563 0.161558
Q2FVA3   41 1.60784 0.903563 0.161558
Q2G2G4   66 2.58824 3.07991 0.0107511
Q2G0U3   51 2 3.07991 0.0107511
Q2FXQ6   31 1.21569 0.903563 0.161558
Q2G0S2   58 2.27451 3.07991 0.0107511
Q2G168   35 1.37255 0.903563 0.161558
Q2FZB0   29 1.13725 0.903563 0.161558
Q2G119   62 2.43137 3.07991 0.0107511
Q2FVJ7   34 1.33333 0.903563 0.161558
Q2FY30   67 2.62745 3.07991 0.0107511
Q2FXR3   32 1.2549 0.903563 0.161558
Q2G1Z0   79 3.09804 5.25625 0.000662855
Q2G0A9   33 1.29412 0.903563 0.161558
O33599   41 1.60784 0.903563 0.161558
Q2FZ55   34 1.33333 0.903563 0.161558
Q2FYS0   56 2.19608 3.07991 0.0107511
Q2G248   33 1.29412 0.903563 0.161558
Q2G049   34 1.33333 0.903563 0.161558
Q2FVA5   77 3.01961 5.25625 0.000662855
Q2FUX8   32 1.2549 0.903563 0.161558
Q2G123   44 1.72549 0.903563 0.161558
Q2FVH0   44 1.72549 0.903563 0.161558
Q2FV01   18 0.705882 -1.27278 0.943444
Q2G2L2   46 1.80392 0.903563 0.161558
Q2FYW3   48 1.88235 0.903563 0.161558
Q2FZZ0   45 1.76471 0.903563 0.161558
Q2FVV8   50 1.96078 0.903563 0.161558
Q2G2W0   32 1.23077 0.903563 0.161558
Q2G041   41 1.57692 0.903563 0.161558
P0A0B9   61 2.34615 3.07991 0.0107511
Q2FYI6   50 1.92308 0.903563 0.161558
Q2G2S2   37 1.42308 0.903563 0.161558
Q2FVQ8   23 0.884615 -1.27278 0.943444
Q2FVT2   37 1.42308 0.903563 0.161558
Q2G1Z5   43 1.65385 0.903563 0.161558
Q2G2A4   38 1.46154 0.903563 0.161558
P60393   37 1.42308 0.903563 0.161558
Q2G0P6   50 1.92308 0.903563 0.161558
Q2FW04   25 0.961538 -1.27278 0.943444
Q2FYY9   38 1.46154 0.903563 0.161558
Q2FWP2   32 1.23077 0.903563 0.161558
Q2FVW4   44 1.69231 0.903563 0.161558
Q2FY63   54 2.07692 3.07991 0.0107511
Q2FZ68   47 1.80769 0.903563 0.161558
Q2G1E2   17 0.653846 -1.27278 0.943444
Q2G2T8   31 1.19231 0.903563 0.161558
Q2FY71   38 1.46154 0.903563 0.161558
Q2FVI1   17 0.653846 -1.27278 0.943444
Q2G0W2   20 0.769231 -1.27278 0.943444
Q2G238   58 2.23077 3.07991 0.0107511
Q2FZR1   56 2.15385 3.07991 0.0107511
Q2FXN2   17 0.653846 -1.27278 0.943444
Q2FXH6   10 0.384615 -1.27278 0.943444
Q2FXM3   44 1.69231 0.903563 0.161558
Q2FZW3   22 0.846154 -1.27278 0.943444
Q2FWM9   73 2.80769 3.07991 0.0107511
Q2FUW9   11 0.423077 -1.27278 0.943444
Q2FW91   34 1.30769 0.903563 0.161558
Q2G137   82 3.15385 5.25625 0.000662855
Q2FVM0   50 1.92308 0.903563 0.161558
Q2G057   41 1.57692 0.903563 0.161558
Q2FXP5   29 1.11538 0.903563 0.161558
Q2G1H2   11 0.423077 -1.27278 0.943444
Q2FX99   13 0.5 -1.27278 0.943444
Q2G0J4   24 0.923077 -1.27278 0.943444
Q2FX74   36 1.38462 0.903563 0.161558
Q2G1J9   25 0.961538 -1.27278 0.943444
Q2G1F7   9 0.346154 -1.27278 0.943444
Q2G2R8   52 2 3.07991 0.0107511
Q2FW32   50 1.92308 0.903563 0.161558
Q2FXZ4   55 2.11538 3.07991 0.0107511
Q2FUT0   50 1.92308 0.903563 0.161558
Q2G084   47 1.80769 0.903563 0.161558
Q2G148   42 1.61538 0.903563 0.161558
Q2FYR0   50 1.92308 0.903563 0.161558
Q2FW86   40 1.53846 0.903563 0.161558
Q2FW01   55 2.11538 3.07991 0.0107511
Q2FUX9   18 0.692308 -1.27278 0.943444
Q2G212   17 0.653846 -1.27278 0.943444
Q2FZ84   42 1.61538 0.903563 0.161558
Q2G0Y0   43 1.65385 0.903563 0.161558
Q2FYU4   41 1.57692 0.903563 0.161558
Q2G223   70 2.69231 3.07991 0.0107511
Q2G136   35 1.34615 0.903563 0.161558
Q2G0G6   29 1.11538 0.903563 0.161558
Q2FWY6   92 3.53846 5.25625 0.000662855
Q2FWZ2   50 1.92308 0.903563 0.161558
Q2G240   47 1.80769 0.903563 0.161558
O05154   38 1.46154 0.903563 0.161558
Q2FXP4   20 0.769231 -1.27278 0.943444
Q2FVH5   38 1.46154 0.903563 0.161558
Q2FYP0   49 1.84906 0.903563 0.161558
Q2FUW5   57 2.15094 3.07991 0.0107511
Q2FX66   56 2.11321 3.07991 0.0107511
Q2G1P4   10 0.377358 -1.27278 0.943444
Q2FYI9   36 1.35849 0.903563 0.161558
Q2G0I7   54 2.03774 3.07991 0.0107511
Q2FXQ9   36 1.35849 0.903563 0.161558
Q2FXL0   56 2.11321 3.07991 0.0107511
Q2FYR7   38 1.43396 0.903563 0.161558
Q2G1W4   39 1.4717 0.903563 0.161558
Q2G2C8   29 1.09434 0.903563 0.161558
Q2G163   33 1.24528 0.903563 0.161558
Q2FWL9   14 0.528302 -1.27278 0.943444
Q2FZH3   47 1.77358 0.903563 0.161558
Q2FZR5   57 2.15094 3.07991 0.0107511
Q2G1W6   36 1.35849 0.903563 0.161558
Q2FWA5   16 0.603774 -1.27278 0.943444
Q2FX17   29 1.09434 0.903563 0.161558
Q2FXY1   37 1.39623 0.903563 0.161558
Q2G2W1   22 0.830189 -1.27278 0.943444
Q2FV06   13 0.490566 -1.27278 0.943444
Q2FYW6   43 1.62264 0.903563 0.161558
Q2G281   37 1.39623 0.903563 0.161558
Q2G227   55 2.07547 3.07991 0.0107511
Q2FWZ5   49 1.84906 0.903563 0.161558
Q2FZX0   40 1.50943 0.903563 0.161558
Q2FV51   22 0.830189 -1.27278 0.943444
Q2G082   25 0.943396 -1.27278 0.943444
Q2FWX4   57 2.15094 3.07991 0.0107511
Q2FZT1   54 2.03774 3.07991 0.0107511
Q2FYF3   44 1.66038 0.903563 0.161558
Q2FXW9   70 2.64151 3.07991 0.0107511
O34090   45 1.69811 0.903563 0.161558
Q2FVE1   16 0.603774 -1.27278 0.943444
Q2FZL5   36 1.35849 0.903563 0.161558
Q2G258   59 2.22642 3.07991 0.0107511
Q2FZW5   22 0.830189 -1.27278 0.943444
Q2FW63   14 0.528302 -1.27278 0.943444
Q2FXB4   35 1.32075 0.903563 0.161558
Q2G1T5   62 2.33962 3.07991 0.0107511
Q2G1J5   36 1.35849 0.903563 0.161558
Q2G0V0   56 2.11321 3.07991 0.0107511
Q2G0M7   61 2.30189 3.07991 0.0107511
Q2G1I5   52 1.96226 0.903563 0.161558
Q2G146   35 1.32075 0.903563 0.161558
Q2G1P6   53 2 3.07991 0.0107511
Q2G1W8   49 1.81481 0.903563 0.161558
Q2G035   42 1.55556 0.903563 0.161558
Q2G1I3   28 1.03704 0.903563 0.161558
Q2FWM2   49 1.81481 0.903563 0.161558
Q2FYJ3   42 1.55556 0.903563 0.161558
Q2G0L8   52 1.92593 0.903563 0.161558
Q2G164   50 1.85185 0.903563 0.161558
Q2FVT7   40 1.48148 0.903563 0.161558
Q2G1R3   27 1 0.903563 0.161558
Q2G1T6   41 1.51852 0.903563 0.161558
Q2FZN7   57 2.11111 3.07991 0.0107511
Q2FY83   34 1.25926 0.903563 0.161558
Q2FZX9   33 1.22222 0.903563 0.161558
Q2FYL5   38 1.40741 0.903563 0.161558
Q2G218   54 2 3.07991 0.0107511
Q2G0M5   38 1.40741 0.903563 0.161558
Q2FW78   13 0.481481 -1.27278 0.943444
P52078   67 2.48148 3.07991 0.0107511
Q7X2S2   53 1.96296 0.903563 0.161558
Q2FZG4   28 1.03704 0.903563 0.161558
Q2G0M4   52 1.92593 0.903563 0.161558
Q2FVA2   38 1.40741 0.903563 0.161558
Q2G115   40 1.48148 0.903563 0.161558
Q2G0M8   47 1.74074 0.903563 0.161558
Q2G1U4   48 1.77778 0.903563 0.161558
Q2G1D0   48 1.77778 0.903563 0.161558
Q2G2S0   21 0.777778 -1.27278 0.943444
Q2G2N5   16 0.592593 -1.27278 0.943444
Q2G222   34 1.25926 0.903563 0.161558
Q2G1C8   31 1.14815 0.903563 0.161558
Q2FV40   20 0.740741 -1.27278 0.943444
Q2FXT1   51 1.88889 0.903563 0.161558
Q2FZZ2   52 1.92593 0.903563 0.161558
Q2FY01   37 1.37037 0.903563 0.161558
Q2FVJ8   56 2.07407 3.07991 0.0107511
Q2FXK2   53 1.96296 0.903563 0.161558
Q2FUS7   60 2.22222 3.07991 0.0107511
Q2FVP1   20 0.740741 -1.27278 0.943444
Q2FYN7   53 1.96296 0.903563 0.161558
P69848   51 1.88889 0.903563 0.161558
Q2FWN8   46 1.7037 0.903563 0.161558
Q2FV62   34 1.25926 0.903563 0.161558
Q2FWW7   44 1.62963 0.903563 0.161558
Q2G1Y5   53 1.96296 0.903563 0.161558
Q2FXA3   43 1.59259 0.903563 0.161558
Q2FYV3   38 1.40741 0.903563 0.161558
Q2G1H4   55 2.03704 3.07991 0.0107511
Q2G038   50 1.85185 0.903563 0.161558
Q2G161   12 0.444444 -1.27278 0.943444
Q2FYV1   53 1.96296 0.903563 0.161558
Q2FZ09   57 2.11111 3.07991 0.0107511
Q2FW90   37 1.37037 0.903563 0.161558
Q2G290   40 1.48148 0.903563 0.161558
P60611   45 1.66667 0.903563 0.161558
Q2FV58   44 1.62963 0.903563 0.161558
Q2G0C6   59 2.18519 3.07991 0.0107511
Q2G050   56 2.07407 3.07991 0.0107511
Q2G0V2   64 2.37037 3.07991 0.0107511
Q2FVQ4   17 0.62963 -1.27278 0.943444
Q2G094   57 2.07273 3.07991 0.0107511
Q2FY59   36 1.30909 0.903563 0.161558
Q2FVX7   53 1.92727 0.903563 0.161558
Q2FVP4   25 0.909091 -1.27278 0.943444
Q2G185   26 0.945455 -1.27278 0.943444
Q2FXP8   10 0.363636 -1.27278 0.943444
Q2G275   69 2.50909 3.07991 0.0107511
Q2G1D9   38 1.38182 0.903563 0.161558
Q2FXI3   47 1.70909 0.903563 0.161558
Q2FYM2   55 2 3.07991 0.0107511
P14738   43 1.56364 0.903563 0.161558
Q2G2Q2   51 1.85455 0.903563 0.161558
Q2G0M9   49 1.78182 0.903563 0.161558
Q2FY67   67 2.43636 3.07991 0.0107511
Q2FWX8   77 2.8 3.07991 0.0107511
Q2FUT9   51 1.85455 0.903563 0.161558
Q2FZS0   48 1.74545 0.903563 0.161558
Q2G2A8   39 1.41818 0.903563 0.161558
Q2FUY2   54 1.96364 0.903563 0.161558
Q2FZL8   58 2.10909 3.07991 0.0107511
Q2FW93   47 1.70909 0.903563 0.161558
Q2G1L7   51 1.85455 0.903563 0.161558
Q2FW41   56 2.03636 3.07991 0.0107511
Q2FZY6   99 3.6 5.25625 0.000662855
Q2G042   10 0.363636 -1.27278 0.943444
Q2FWK2   32 1.16364 0.903563 0.161558
Q2FYF4   60 2.18182 3.07991 0.0107511
Q2FZP2   46 1.67273 0.903563 0.161558
Q2G1G7   38 1.38182 0.903563 0.161558
Q2G1H5   66 2.4 3.07991 0.0107511
Q2G2S7   53 1.92727 0.903563 0.161558
Q2FY53   45 1.63636 0.903563 0.161558
Q2G1N2   54 1.96364 0.903563 0.161558
Q2G2V2   60 2.18182 3.07991 0.0107511
Q2G1H6   48 1.74545 0.903563 0.161558
Q2FZA9   63 2.29091 3.07991 0.0107511
Q2FXI5   57 2.07273 3.07991 0.0107511
Q2G206   12 0.436364 -1.27278 0.943444
Q2FWN6   47 1.70909 0.903563 0.161558
Q2FUQ2   55 2 3.07991 0.0107511
Q2G1K3   49 1.78182 0.903563 0.161558
Q2FZ76   31 1.12727 0.903563 0.161558
Q2FY54   52 1.89091 0.903563 0.161558
Q2G289   41 1.49091 0.903563 0.161558
Q2FY14   51 1.85455 0.903563 0.161558
Q2FV77   48 1.74545 0.903563 0.161558
Q2G064   57 2.07273 3.07991 0.0107511
Q2G033   55 2 3.07991 0.0107511
Q2G198   68 2.47273 3.07991 0.0107511
Q2G0K4   18 0.654545 -1.27278 0.943444
Q2G0V3   53 1.92727 0.903563 0.161558
Q2FWE2   55 1.96429 0.903563 0.161558
Q2G089   46 1.64286 0.903563 0.161558
Q2FZL3   65 2.32143 3.07991 0.0107511
Q2G087   48 1.71429 0.903563 0.161558
Q2G0A7   16 0.571429 -1.27278 0.943444
Q2FVF9   58 2.07143 3.07991 0.0107511
Q2G071   36 1.28571 0.903563 0.161558
Q2FUZ2   31 1.10714 0.903563 0.161558
Q2FY27   63 2.25 3.07991 0.0107511
Q2FXX4   31 1.10714 0.903563 0.161558
Q2G1E6   58 2.07143 3.07991 0.0107511
Q2G1G5   25 0.892857 -1.27278 0.943444
Q2G2Q3   55 1.96429 0.903563 0.161558
Q2FZF0   63 2.25 3.07991 0.0107511
Q2G2D2   41 1.46429 0.903563 0.161558
Q2FXT4   36 1.28571 0.903563 0.161558
Q2FZI8   59 2.10714 3.07991 0.0107511
Q2FUS8   87 3.10714 5.25625 0.000662855
Q2FVR9   38 1.35714 0.903563 0.161558
Q2FXP2   67 2.39286 3.07991 0.0107511
Q2FX94   25 0.892857 -1.27278 0.943444
Q2G2A5   47 1.67857 0.903563 0.161558
Q2FZP7   42 1.5 0.903563 0.161558
Q2G1R7   52 1.85714 0.903563 0.161558
Q2G015   58 2.07143 3.07991 0.0107511
Q2FZF4   39 1.39286 0.903563 0.161558
Q2G1E5   52 1.85714 0.903563 0.161558
Q2FWH9   24 0.857143 -1.27278 0.943444
Q2G069   56 2 3.07991 0.0107511
Q2FZK3   55 1.96429 0.903563 0.161558
Q2FZU5   46 1.64286 0.903563 0.161558
Q2FYT4   55 1.96429 0.903563 0.161558
Q2FWK4   32 1.14286 0.903563 0.161558
Q2FY40   60 2.14286 3.07991 0.0107511
Q2FWY4   12 0.428571 -1.27278 0.943444
Q2G156   16 0.571429 -1.27278 0.943444
Q2G045   45 1.60714 0.903563 0.161558
Q2FZS6   25 0.892857 -1.27278 0.943444
Q2FYC7   37 1.32143 0.903563 0.161558
Q2FW73   47 1.67857 0.903563 0.161558
Q2G1H3   58 2.07143 3.07991 0.0107511
Q2FXJ6   54 1.92857 0.903563 0.161558
Q2FUS2   13 0.45614 -1.27278 0.943444
Q2G120   51 1.78947 0.903563 0.161558
Q2G2T9   46 1.61404 0.903563 0.161558
Q2G1N9   17 0.596491 -1.27278 0.943444
Q2FXL9   52 1.82456 0.903563 0.161558
Q2G0W4   48 1.68421 0.903563 0.161558
Q2G0R6   44 1.54386 0.903563 0.161558
Q2G1C4   50 1.75439 0.903563 0.161558
Q2FWY9   43 1.50877 0.903563 0.161558
Q2G1K4   41 1.4386 0.903563 0.161558
Q2FYK3   49 1.7193 0.903563 0.161558
Q2G1N4   51 1.78947 0.903563 0.161558
Q2G065   46 1.61404 0.903563 0.161558
Q2FX88   37 1.29825 0.903563 0.161558
Q2FVW9   40 1.40351 0.903563 0.161558
Q2G1E0   33 1.15789 0.903563 0.161558
Q2G2P2   51 1.78947 0.903563 0.161558
Q2G0V5   12 0.421053 -1.27278 0.943444
Q2FWA2   56 1.96491 0.903563 0.161558
Q2FZU1   44 1.54386 0.903563 0.161558
Q2FX77   49 1.7193 0.903563 0.161558
Q2FW75   37 1.29825 0.903563 0.161558
Q2FUT5   56 1.96491 0.903563 0.161558
Q2G234   43 1.50877 0.903563 0.161558
Q2FZU6   52 1.82456 0.903563 0.161558
Q2G1Y2   16 0.561404 -1.27278 0.943444
Q2FXN7   33 1.15789 0.903563 0.161558
Q2G2J3   19 0.666667 -1.27278 0.943444
Q2G0G1   44 1.54386 0.903563 0.161558
Q2FW62   48 1.68421 0.903563 0.161558
Q2FUP7   40 1.40351 0.903563 0.161558
Q2G1J3   37 1.29825 0.903563 0.161558
Q2FZ15   67 2.35088 3.07991 0.0107511
Q2G1D3   59 2.07018 3.07991 0.0107511
Q2G0K2   43 1.50877 0.903563 0.161558
Q2FWC1   58 2.03509 3.07991 0.0107511
Q2FXM5   47 1.64912 0.903563 0.161558
Q2FY46   29 1.01754 0.903563 0.161558
Q2G1K0   46 1.61404 0.903563 0.161558
Q2FXT6   46 1.61404 0.903563 0.161558
Q2FZM4   46 1.61404 0.903563 0.161558
Q2FXG1   36 1.26316 0.903563 0.161558
Q2FXL1   44 1.54386 0.903563 0.161558
Q2FWX5   85 2.98246 3.07991 0.0107511
# cudaSaTabsearch LTYPE = T LORDER = F LSOLN = F
# QUERY ID = PF02521 
# DBFILE = ./tableaux.ascii.DB                                                             
Q2G1I1   55 1.89655 0.903563  0.161558
Q2G1K2   49 1.68966 0.903563  0.161558
Q2FUU5   45 1.55172 0.903563  0.161558
Q2FXB6   35 1.2069 0.903563  0.161558
Q2FZU2   28 0.965517 -1.27278  0.943444
Q2FZK0   15 0.517241 -1.27278  0.943444
Q2FY33   66 2.27586 3.07991  0.0107511
Q2G098   84 2.89655 3.07991  0.0107511
Q2FZ46   30 1.03448 0.903563  0.161558
Q2FZQ5   26 0.896552 -1.27278  0.943444
Q2FXU8   28 0.965517 -1.27278  0.943444
Q9EZ08   39 1.34483 0.903563  0.161558
Q2G1B9   53 1.82759 0.903563  0.161558
Q2FZ73   52 1.7931 0.903563  0.161558
Q2FY35   44 1.51724 0.903563  0.161558
Q2FZ16   59 2.03448 3.07991  0.0107511
Q2FYR2   75 2.58621 3.07991  0.0107511
Q2FWY3   49 1.68966 0.903563  0.161558
Q2G2F5   45 1.55172 0.903563  0.161558
Q2G032   54 1.86207 0.903563  0.161558
Q2FZ10   65 2.24138 3.07991  0.0107511
Q2G255   39 1.34483 0.903563  0.161558
Q2G0X6   49 1.68966 0.903563  0.161558
Q2FYH0   50 1.72414 0.903563  0.161558
Q2FXJ9   29 1 0.903563  0.161558
Q2FZT4   50 1.72414 0.903563  0.161558
Q2FVE6   59 2.03448 3.07991  0.0107511
Q2FYD3   32 1.10345 0.903563  0.161558
Q2FXT5   59 2.03448 3.07991  0.0107511
Q2FY60   35 1.2069 0.903563  0.161558
Q2G2D7   50 1.72414 0.903563  0.161558
Q2FX16   41 1.41379 0.903563  0.161558
Q2FZ34   80 2.75862 3.07991  0.0107511
Q2G1S4   38 1.31034 0.903563  0.161558
Q2G147   57 1.96552 0.903563  0.161558
Q2G1J7   45 1.55172 0.903563  0.161558
Q2G2A7   69 2.37931 3.07991  0.0107511
Q2G2M6   57 1.96552 0.903563  0.161558
Q2FV30   42 1.44828 0.903563  0.161558
Q2FVL5   81 2.7931 3.07991  0.0107511
Q2FXY0   61 2.10345 3.07991  0.0107511
Q2FZL1   49 1.68966 0.903563  0.161558
Q2FW45   38 1.31034 0.903563  0.161558
Q2FZU0   38 1.28814 0.903563  0.161558
Q2FWZ0   66 2.23729 3.07991  0.0107511
Q2G2H5   28 0.949153 -1.27278  0.943444
Q2FYG9   56 1.89831 0.903563  0.161558
Q2G2X6   56 1.89831 0.903563  0.161558
Q2G155   45 1.52542 0.903563  0.161558
Q2FXY9   62 2.10169 3.07991  0.0107511
Q2FZ37   57 1.9322 0.903563  0.161558
Q2FVI7   77 2.61017 3.07991  0.0107511
Q2FYS1   48 1.62712 0.903563  0.161558
Q2FXL5   76 2.57627 3.07991  0.0107511
Q2G1J4   40 1.35593 0.903563  0.161558
Q2FWZ3   57 1.9322 0.903563  0.161558
Q2G2P7   32 1.08475 0.903563  0.161558
Q2FVH3   47 1.59322 0.903563  0.161558
Q2FZ31   57 1.9322 0.903563  0.161558
Q2G283   53 1.79661 0.903563  0.161558
Q2FZ66   62 2.10169 3.07991  0.0107511
Q2FWY7   10 0.338983 -1.27278  0.943444
Q2G1F9   55 1.86441 0.903563  0.161558
Q2FZJ4   68 2.30508 3.07991  0.0107511
Q2FZQ1   25 0.847458 -1.27278  0.943444
Q2FY80   23 0.779661 -1.27278  0.943444
Q2G2D4   24 0.813559 -1.27278  0.943444
Q2FYP1   53 1.79661 0.903563  0.161558
Q2FYF9   37 1.25424 0.903563  0.161558
Q2G0B3   42 1.42373 0.903563  0.161558
Q2FUT8   54 1.83051 0.903563  0.161558
Q2FYR1   60 2.0339 3.07991  0.0107511
Q2FYL3   56 1.89831 0.903563  0.161558
Q2FVG4   18 0.610169 -1.27278  0.943444
Q2FVP8   48 1.62712 0.903563  0.161558
Q2FZ28   31 1.03333 0.903563  0.161558
Q2G1F0   58 1.93333 0.903563  0.161558
P95689   67 2.23333 3.07991  0.0107511
Q2FYH6   51 1.7 0.903563  0.161558
Q2FXD1   46 1.53333 0.903563  0.161558
Q2G0X5   48 1.6 0.903563  0.161558
Q2FXN8   15 0.5 -1.27278  0.943444
Q2G0N0   60 2 3.07991  0.0107511
Q2G268   52 1.73333 0.903563  0.161558
Q2FV61   56 1.86667 0.903563  0.161558
Q2FXL7   45 1.5 0.903563  0.161558
Q2FUR5   38 1.26667 0.903563  0.161558
Q2FXV6   59 1.96667 0.903563  0.161558
Q2G2C5   52 1.73333 0.903563  0.161558
Q2FVJ6   51 1.7 0.903563  0.161558
Q2G1Y4   60 2 3.07991  0.0107511
Q2FVI0   14 0.466667 -1.27278  0.943444
Q2FXJ8   24 0.8 -1.27278  0.943444
Q2FZU7   45 1.5 0.903563  0.161558
Q2G2X4   34 1.13333 0.903563  0.161558
Q2FZA8   36 1.2 0.903563  0.161558
Q2FW96   40 1.33333 0.903563  0.161558
Q2FYV4   48 1.6 0.903563  0.161558
O07325   58 1.93333 0.903563  0.161558
Q2G1C1   34 1.13333 0.903563  0.161558
Q2FZR9   37 1.23333 0.903563  0.161558
Q2FVW3   59 1.96667 0.903563  0.161558
Q2G124   59 1.96667 0.903563  0.161558
P0C0V7   61 2.03333 3.07991  0.0107511
Q2FX52   39 1.27869 0.903563  0.161558
Q2G2C7   49 1.60656 0.903563  0.161558
Q2G2D5   51 1.67213 0.903563  0.161558
Q2FXQ7   33 1.08197 0.903563  0.161558
Q2FZW0   54 1.77049 0.903563  0.161558
Q2FVG3   54 1.77049 0.903563  0.161558
Q2FXR4   52 1.70492 0.903563  0.161558
Q2FZ67   56 1.83607 0.903563  0.161558
Q2G243   54 1.77049 0.903563  0.161558
Q2FV76   62 2.03279 3.07991  0.0107511
Q2FVZ4   66 2.16393 3.07991  0.0107511
Q2FWC5   64 2.09836 3.07991  0.0107511
Q2FZY3   108 3.54098 5.25625  0.000662855
Q2FWH5   50 1.63934 0.903563  0.161558
Q2G241   38 1.2459 0.903563  0.161558
Q2FV35   54 1.77049 0.903563  0.161558
Q2G0T5   29 0.95082 -1.27278  0.943444
Q2G1A9   42 1.37705 0.903563  0.161558
Q2FYU7   52 1.70492 0.903563  0.161558
Q2G2E0   17 0.557377 -1.27278  0.943444
Q2FVT6   53 1.7377 0.903563  0.161558
Q2G0D7   27 0.885246 -1.27278  0.943444
Q2G1M6   56 1.83607 0.903563  0.161558
Q2G0A6   22 0.721311 -1.27278  0.943444
Q2FUY6   60 1.96721 0.903563  0.161558
Q2FYJ2   47 1.54098 0.903563  0.161558
Q2G2E5   45 1.45161 0.903563  0.161558
Q2G2P5   51 1.64516 0.903563  0.161558
Q2G1R6   61 1.96774 0.903563  0.161558
Q2FYF0   42 1.35484 0.903563  0.161558
Q2FVH8   17 0.548387 -1.27278  0.943444
Q2FUU3   45 1.45161 0.903563  0.161558
Q2FVG8   51 1.64516 0.903563  0.161558
Q9ZAH5   52 1.67742 0.903563  0.161558
Q2G2U0   57 1.83871 0.903563  0.161558
Q2FYR4   56 1.80645 0.903563  0.161558
Q2G256   52 1.67742 0.903563  0.161558
Q2FVY0   52 1.67742 0.903563  0.161558
Q2G0Q2   60 1.93548 0.903563  0.161558
Q2G0R2   64 2.06452 3.07991  0.0107511
Q2G0Q3   45 1.45161 0.903563  0.161558
Q2FWZ9   83 2.67742 3.07991  0.0107511
Q53705   54 1.74194 0.903563  0.161558
Q2G2U3   74 2.3871 3.07991  0.0107511
Q2FYY6   83 2.67742 3.07991  0.0107511
Q2FWL3   40 1.29032 0.903563  0.161558
Q2FY50   54 1.74194 0.903563  0.161558
Q2FXN4   49 1.58065 0.903563  0.161558
Q2G179   52 1.67742 0.903563  0.161558
Q2G1L6   56 1.80645 0.903563  0.161558
Q2FXU4   45 1.45161 0.903563  0.161558
Q2G1E9   48 1.54839 0.903563  0.161558
Q2G232   73 2.35484 3.07991  0.0107511
Q2FXH9   45 1.45161 0.903563  0.161558
Q2G0X3   64 2.06452 3.07991  0.0107511
Q2FXD0   46 1.48387 0.903563  0.161558
Q2G0G3   39 1.25806 0.903563  0.161558
Q2FWW3   54 1.74194 0.903563  0.161558
Q2FYG0   60 1.90476 0.903563  0.161558
Q2FZS9   18 0.571429 -1.27278  0.943444
Q2FYS2   61 1.93651 0.903563  0.161558
Q2G2U4   29 0.920635 -1.27278  0.943444
Q2FWJ9   51 1.61905 0.903563  0.161558
Q2FWF0   60 1.90476 0.903563  0.161558
Q2FXR9   61 1.93651 0.903563  0.161558
Q2FZV7   57 1.80952 0.903563  0.161558
Q2G1W0   48 1.52381 0.903563  0.161558
Q2G2I0   50 1.5873 0.903563  0.161558
Q2G153   53 1.68254 0.903563  0.161558
Q2FWD7   60 1.90476 0.903563  0.161558
Q2FY15   44 1.39683 0.903563  0.161558
Q2FV54   20 0.634921 -1.27278  0.943444
Q2FZ74   66 2.09524 3.07991  0.0107511
Q2FYV5   63 2 3.07991  0.0107511
Q2G2I1   50 1.5873 0.903563  0.161558
Q2FXZ6   54 1.71429 0.903563  0.161558
Q2G0U0   28 0.888889 -1.27278  0.943444
Q2G0Y6   52 1.65079 0.903563  0.161558
Q2FXJ0   63 2 3.07991  0.0107511
Q2FY43   73 2.28125 3.07991  0.0107511
Q2FWM1   106 3.3125 5.25625  0.000662855
Q2FVJ1   40 1.25 0.903563  0.161558
Q2G0K3   58 1.8125 0.903563  0.161558
Q2FY66   63 1.96875 0.903563  0.161558
Q2FW99   25 0.78125 -1.27278  0.943444
Q2FV10   65 2.03125 3.07991  0.0107511
Q2FXJ5   36 1.125 0.903563  0.161558
Q2FX69   29 0.90625 -1.27278  0.943444
Q2G0B2   46 1.4375 0.903563  0.161558
Q2FX14   48 1.5 0.903563  0.161558
Q2FYD8   47 1.46875 0.903563  0.161558
Q2FWE5   61 1.90625 0.903563  0.161558
Q2G2A3   45 1.40625 0.903563  0.161558
Q2FZH8   57 1.78125 0.903563  0.161558
Q2FX51   52 1.625 0.903563  0.161558
Q2FWE8   62 1.9375 0.903563  0.161558
Q2G088   32 1 0.903563  0.161558
Q2G028   58 1.78462 0.903563  0.161558
Q2G1S3   56 1.72308 0.903563  0.161558
Q2FYN4   62 1.90769 0.903563  0.161558
Q2FX86   51 1.56923 0.903563  0.161558
Q2G2S8   48 1.47692 0.903563  0.161558
Q2FUW8   62 1.90769 0.903563  0.161558
Q2FWD4   57 1.75385 0.903563  0.161558
Q2FVH6   53 1.63077 0.903563  0.161558
Q2G029   43 1.32308 0.903563  0.161558
Q2G1R5   53 1.63077 0.903563  0.161558
Q2FX65   8 0.246154 -1.27278  0.943444
Q2FZV6   64 1.96923 0.903563  0.161558
Q2G1P1   51 1.56923 0.903563  0.161558
Q2FVU4   36 1.10769 0.903563  0.161558
Q2FVT5   79 2.43077 3.07991  0.0107511
Q2G2H4   50 1.53846 0.903563  0.161558
Q2FZ58   56 1.72308 0.903563  0.161558
Q2FVJ2   47 1.44615 0.903563  0.161558
Q2FXW5   45 1.38462 0.903563  0.161558
Q2FWK1   67 2.06154 3.07991  0.0107511
Q2G031   39 1.2 0.903563  0.161558
Q2G0U1   55 1.69231 0.903563  0.161558
Q2FW46   55 1.69231 0.903563  0.161558
Q2FZY5   56 1.72308 0.903563  0.161558
Q2FZI5   64 1.93939 0.903563  0.161558
Q2FYR9   77 2.33333 3.07991  0.0107511
Q2FZ92   56 1.69697 0.903563  0.161558
Q2G1D5   47 1.42424 0.903563  0.161558
Q2FXM2   52 1.57576 0.903563  0.161558
Q2FVM2   54 1.63636 0.903563  0.161558
Q2FZN2   52 1.57576 0.903563  0.161558
Q2G1U8   39 1.18182 0.903563  0.161558
Q2FVS7   85 2.57576 3.07991  0.0107511
Q2FWB5   47 1.42424 0.903563  0.161558
Q2FXX1   70 2.12121 3.07991  0.0107511
Q2G2J9   60 1.81818 0.903563  0.161558
Q2G0Y7   57 1.72727 0.903563  0.161558
Q2FW81   66 2 3.07991  0.0107511
Q2FWK3   40 1.21212 0.903563  0.161558
Q2FY34   60 1.81818 0.903563  0.161558
Q2FXF8   52 1.57576 0.903563  0.161558
Q2FXI9   53 1.60606 0.903563  0.161558
Q05615   60 1.79104 0.903563  0.161558
Q2FUW4   76 2.26866 3.07991  0.0107511
Q2FVF4   52 1.55224 0.903563  0.161558
Q2FWI3   58 1.73134 0.903563  0.161558
Q2FWG8   66 1.97015 0.903563  0.161558
Q2G0R0   32 0.955224 -1.27278  0.943444
Q2G0I4   55 1.64179 0.903563  0.161558
Q2FV67   54 1.61194 0.903563  0.161558
Q2G091   66 1.97015 0.903563  0.161558
Q2G1U1   45 1.34328 0.903563  0.161558
Q2FUX7   74 2.20896 3.07991  0.0107511
Q2FY51   54 1.61194 0.903563  0.161558
Q2FYP2   70 2.08955 3.07991  0.0107511
Q2G0F8   45 1.34328 0.903563  0.161558
Q2FXH5   61 1.8209 0.903563  0.161558
Q2G193   92 2.74627 3.07991  0.0107511
Q2FWD6   64 1.91045 0.903563  0.161558
Q2FZ98   43 1.26471 0.903563  0.161558
Q2FYQ2   29 0.852941 -1.27278  0.943444
Q2FWL5   66 1.94118 0.903563  0.161558
Q2FV16   61 1.79412 0.903563  0.161558
Q2FWX9   76 2.23529 3.07991  0.0107511
Q2G1J0   53 1.55882 0.903563  0.161558
Q2G235   59 1.73529 0.903563  0.161558
Q2FXK1   59 1.73529 0.903563  0.161558
Q2FWF4   52 1.52941 0.903563  0.161558
Q2FZC8   57 1.67647 0.903563  0.161558
Q2FZQ4   36 1.05882 0.903563  0.161558
O52582   52 1.52941 0.903563  0.161558
Q2FZI6   79 2.32353 3.07991  0.0107511
Q2FUW7   83 2.44118 3.07991  0.0107511
Q2G2M9   33 0.970588 -1.27278  0.943444
Q2FZD0   49 1.44118 0.903563  0.161558
Q2FWK7   51 1.5 0.903563  0.161558
Q2FWU4   53 1.55882 0.903563  0.161558
Q2FUX4   57 1.67647 0.903563  0.161558
Q2G2V3   52 1.52941 0.903563  0.161558
O05204   64 1.88235 0.903563  0.161558
Q2FYC2   49 1.42029 0.903563  0.161558
Q2FZP6   72 2.08696 3.07991  0.0107511
Q2G0L2   66 1.91304 0.903563  0.161558
Q2FZV1   16 0.463768 -1.27278  0.943444
Q2FVQ5   67 1.94203 0.903563  0.161558
Q2FZW6   60 1.73913 0.903563  0.161558
Q2FZI3   53 1.53623 0.903563  0.161558
Q2G219   31 0.898551 -1.27278  0.943444
Q2FZR2   61 1.76812 0.903563  0.161558
Q2FXZ2   62 1.7971 0.903563  0.161558
Q2FYC6   54 1.56522 0.903563  0.161558
Q2FYZ5   64 1.82857 0.903563  0.161558
Q2FWN4   59 1.68571 0.903563  0.161558
Q2G221   23 0.657143 -1.27278  0.943444
Q2FZX5   66 1.88571 0.903563  0.161558
Q2FUW3   62 1.77143 0.903563  0.161558
Q2G2H3   49 1.4 0.903563  0.161558
Q2FY08   58 1.65714 0.903563  0.161558
Q2FXU5   57 1.62857 0.903563  0.161558
Q2G1F8   70 2 3.07991  0.0107511
Q2FYW4   64 1.82857 0.903563  0.161558
Q2G142   34 0.971429 -1.27278  0.943444
Q2G1U3   30 0.857143 -1.27278  0.943444
Q2FZ18   42 1.2 0.903563  0.161558
Q2FV24   58 1.65714 0.903563  0.161558
Q2G1C2   44 1.25714 0.903563  0.161558
Q2FYZ4   56 1.6 0.903563  0.161558
Q2FWT4   70 2 3.07991  0.0107511
Q2FUX1   43 1.22857 0.903563  0.161558
Q2FZG9   61 1.71831 0.903563  0.161558
Q2FVC1   70 1.97183 0.903563  0.161558
Q2FYT3   55 1.5493 0.903563  0.161558
Q2FY82   39 1.09859 0.903563  0.161558
Q2FV02   91 2.56338 3.07991  0.0107511
Q2FXJ2   68 1.91549 0.903563  0.161558
Q2FZ02   53 1.49296 0.903563  0.161558
Q2G0L3   71 2 3.07991  0.0107511
Q2FZH5   38 1.07042 0.903563  0.161558
Q2FWH4   62 1.74648 0.903563  0.161558
Q2FW49   49 1.38028 0.903563  0.161558
Q93T05   73 2.05634 3.07991  0.0107511
Q2FX73   50 1.40845 0.903563  0.161558
Q2G239   51 1.41667 0.903563  0.161558
Q2G121   46 1.27778 0.903563  0.161558
Q2FY11   53 1.47222 0.903563  0.161558
Q2FV11   74 2.05556 3.07991  0.0107511
Q2FZ05   72 2 3.07991  0.0107511
Q2G253   57 1.58333 0.903563  0.161558
Q2FW98   44 1.22222 0.903563  0.161558
Q2G205   68 1.88889 0.903563  0.161558
Q2FVE7   64 1.77778 0.903563  0.161558
Q2FYD0   41 1.13889 0.903563  0.161558
Q2FZ19   64 1.77778 0.903563  0.161558
Q2G1C7   65 1.80556 0.903563  0.161558
Q2FV60   60 1.66667 0.903563  0.161558
Q2FY64   62 1.72222 0.903563  0.161558
Q2FZI9   65 1.80556 0.903563  0.161558
Q2FV57   74 2.0274 3.07991  0.0107511
Q2FXA5   63 1.72603 0.903563  0.161558
Q2G2U8   17 0.465753 -1.27278  0.943444
Q2FZP0   52 1.42466 0.903563  0.161558
Q2FZL7   49 1.34247 0.903563  0.161558
Q2FZR3   51 1.39726 0.903563  0.161558
Q2FWA0   99 2.71233 3.07991  0.0107511
Q2G090   55 1.50685 0.903563  0.161558
Q2G1H0   50 1.35135 0.903563  0.161558
Q2FZP4   55 1.48649 0.903563  0.161558
Q2FUX0   39 1.05405 0.903563  0.161558
Q2FV86   53 1.43243 0.903563  0.161558
Q2FV14   66 1.78378 0.903563  0.161558
Q2FUT2   68 1.83784 0.903563  0.161558
Q2FZ64   46 1.24324 0.903563  0.161558
Q2FUW1   48 1.28 0.903563  0.161558
Q2FWI0   62 1.65333 0.903563  0.161558
Q2G2K5   58 1.54667 0.903563  0.161558
Q2FWK6   55 1.46667 0.903563  0.161558
Q2G0T9   55 1.46667 0.903563  0.161558
Q2G078   75 2 3.07991  0.0107511
Q2G1P3   50 1.33333 0.903563  0.161558
Q2G274   90 2.36842 3.07991  0.0107511
Q2FZD4   49 1.28947 0.903563  0.161558
Q2FYS5   71 1.86842 0.903563  0.161558
Q2G1K5   53 1.39474 0.903563  0.161558
Q2G1L5   50 1.31579 0.903563  0.161558
Q2G1M9   60 1.57895 0.903563  0.161558
Q2FX67   56 1.47368 0.903563  0.161558
Q2FZ32   44 1.15789 0.903563  0.161558
Q2FWH7   35 0.921053 -1.27278  0.943444
Q2FXT8   56 1.45455 0.903563  0.161558
Q2FUQ3   67 1.74026 0.903563  0.161558
Q2G1Y6   58 1.50649 0.903563  0.161558
Q2FX68   87 2.25974 3.07991  0.0107511
Q2FWD1   56 1.45455 0.903563  0.161558
Q2FUZ8   57 1.48052 0.903563  0.161558
Q2G1F5   59 1.53247 0.903563  0.161558
Q2G2T6   46 1.19481 0.903563  0.161558
Q2FYD2   75 1.94805 0.903563  0.161558
Q2FYA1   64 1.66234 0.903563  0.161558
Q2FY21   59 1.53247 0.903563  0.161558
Q2FZD3   34 0.883117 -1.27278  0.943444
Q2G1Z4   51 1.32468 0.903563  0.161558
Q2G0S3   48 1.23077 0.903563  0.161558
Q2FVQ3   43 1.10256 0.903563  0.161558
Q2G2J4   47 1.20513 0.903563  0.161558
Q2G2B8   40 1.02564 0.903563  0.161558
Q2G0L5   39 1 0.903563  0.161558
Q2FW72   63 1.61538 0.903563  0.161558
Q2FYT8   58 1.48718 0.903563  0.161558
Q2FXM9   59 1.51282 0.903563  0.161558
Q2G1Y0   65 1.66667 0.903563  0.161558
Q2G2D0   49 1.25641 0.903563  0.161558
Q2G2M2   44 1.12821 0.903563  0.161558
Q2G1B7   50 1.28205 0.903563  0.161558
Q2G1B8   60 1.53846 0.903563  0.161558
Q2G0M6   66 1.69231 0.903563  0.161558
Q2G1D8   65 1.64557 0.903563  0.161558
Q2FV70   51 1.29114 0.903563  0.161558
Q2FV72   39 0.987342 -1.27278  0.943444
Q2FVB2   54 1.36709 0.903563  0.161558
Q2G122   55 1.39241 0.903563  0.161558
Q2G1W2   61 1.525 0.903563  0.161558
Q2FWW1   38 0.95 -1.27278  0.943444
Q2G1F4   84 2.1 3.07991  0.0107511
Q2G093   67 1.675 0.903563  0.161558
Q2FXY7   62 1.55 0.903563  0.161558
Q2G1C6   63 1.575 0.903563  0.161558
Q2FZ20   82 2.05 3.07991  0.0107511
O50581   44 1.08642 0.903563  0.161558
Q2G1N1   54 1.33333 0.903563  0.161558
Q2G188   59 1.43902 0.903563  0.161558
Q2G296   52 1.26829 0.903563  0.161558
Q2G2E9   54 1.31707 0.903563  0.161558
Q2G294   68 1.65854 0.903563  0.161558
Q2FWJ5   46 1.12195 0.903563  0.161558
Q2FW03   50 1.20482 0.903563  0.161558
Q2G0N1   61 1.46988 0.903563  0.161558
Q2FZJ0   86 2.07229 3.07991  0.0107511
Q2FYZ9   50 1.20482 0.903563  0.161558
Q2FV74   38 0.915663 -1.27278  0.943444
Q2FXP7   50 1.20482 0.903563  0.161558
Q2FXU1   45 1.08434 0.903563  0.161558
Q2G1M8   61 1.46988 0.903563  0.161558
Q2FXY4   68 1.63855 0.903563  0.161558
Q2FZ94   45 1.07143 0.903563  0.161558
Q2FYI0   60 1.41176 0.903563  0.161558
Q2FXT9   52 1.22353 0.903563  0.161558
Q2G0D2   84 1.95349 0.903563  0.161558
Q2FYB7   45 1.04651 0.903563  0.161558
Q2FVN8   57 1.32558 0.903563  0.161558
Q2FZ49   47 1.09302 0.903563  0.161558
Q2FUW6   50 1.16279 0.903563  0.161558
Q2G1P7   53 1.23256 0.903563  0.161558
Q2FW70   52 1.1954 0.903563  0.161558
Q2G0W1   61 1.4023 0.903563  0.161558
Q2G024   53 1.21839 0.903563  0.161558
Q2G1G8   60 1.37931 0.903563  0.161558
Q2G1R9   44 1.01149 0.903563  0.161558
O06446   47 1.08046 0.903563  0.161558
Q2G1C9   44 1.01149 0.903563  0.161558
Q2FXV8   51 1.15909 0.903563  0.161558
Q2G0P5   38 0.863636 -1.27278  0.943444
Q2FV64   45 1.01124 0.903563  0.161558
Q2FV87   61 1.35556 0.903563  0.161558
Q2G1K9   57 1.25275 0.903563  0.161558
Q2G266   50 1.0989 0.903563  0.161558
Q59801   85 1.84783 0.903563  0.161558
Q2FXH2   48 1.04348 0.903563  0.161558
Q53727   51 1.09677 0.903563  0.161558
Q2G2Q0   43 0.924731 -1.27278  0.943444
Q2FZD8   42 0.893617 -1.27278  0.943444
Q2FYS4   43 0.914894 -1.27278  0.943444
Q2G1G2   66 1.40426 0.903563  0.161558
Q2FXV9   43 0.905263 -1.27278  0.943444
Q2G0L4   35 0.736842 -1.27278  0.943444
Q2FXR8   41 0.863158 -1.27278  0.943444
Q2FYJ0   55 1.15789 0.903563  0.161558
Q2FZS8   54 1.125 0.903563  0.161558
Q2FXN9   56 1.14286 0.903563  0.161558
Q2FYM1   72 1.46939 0.903563  0.161558
Q2FVZ5   57 1.16327 0.903563  0.161558
Q2FVL8   50 1.0101 0.903563  0.161558
Q2FZ40   63 1.27273 0.903563  0.161558
Q2FYH5   50 1 0.903563  0.161558
Q2FXB3   49 0.960784 -1.27278  0.943444
Q2FYS9   61 1.17308 0.903563  0.161558
Q2G1Q4   47 0.903846 -1.27278  0.943444
Q2FVC3   45 0.865385 -1.27278  0.943444
Q2G046   54 1.02857 0.903563  0.161558
Q2FWU3   35 0.666667 -1.27278  0.943444
Q2FZ72   57 1.08571 0.903563  0.161558
Q2FZ82   42 0.8 -1.27278  0.943444
Q9F1K0   42 0.777778 -1.27278  0.943444
Q2FVV9   54 0.964286 -1.27278  0.943444
Q2FZT6   40 0.707965 -1.27278  0.943444
Q2FWU5   34 0.60177 -1.27278  0.943444
Q2FYC8   32 0.561404 -1.27278  0.943444
Q2FZK7   48 0.827586 -1.27278  0.943444
Q2G2C1   54 0.931034 -1.27278  0.943444
Q2FZT5   43 0.722689 -1.27278  0.943444
Q2G0R8   46 0.766667 -1.27278  0.943444
Q2FW95   54 0.9 -1.27278  0.943444
Q2G0N5   47 0.758065 -1.27278  0.943444
P47768   49 0.777778 -1.27278  0.943444
Q2FXH4   48 0.755906 -1.27278  0.943444
Q2FVM1   66 1.03937 0.903563  0.161558
```
