## Supplementary Data 3 for "Mining folded proteomes in the era of accurate structure prediction": PF02582.output

```
# cudaSaTabsearch LTYPE = T LORDER = F LSOLN = F
# QUERY ID = PF02582 
# DBFILE = ./tableaux.ascii.DB                                                             
Q2G0V6   0 0 -1.27278 0.943444
Q2G075   0 0 -1.27278 0.943444
Q2G083   0 0 -1.27278 0.943444
Q2FZN3   0 0 -1.27278 0.943444
Q2FY90   0 0 -1.27278 0.943444
Q2FX91   0 0 -1.27278 0.943444
Q2FX54   0 0 -1.27278 0.943444
Q2FYQ4   0 0 -1.27278 0.943444
Q2G284   0 0 -1.27278 0.943444
Q2G0S4   0 0 -1.27278 0.943444
Q2FWM3   0 0 -1.27278 0.943444
Q2FX81   0 0 -1.27278 0.943444
Q2FXC6   0 0 -1.27278 0.943444
Q2FWJ7   0 0 -1.27278 0.943444
Q2FYJ9   0 0 -1.27278 0.943444
Q2G2E6   0 0 -1.27278 0.943444
Q2FWV0   0 0 -1.27278 0.943444
Q2FZC3   0 0 -1.27278 0.943444
Q2FVH9   0 0 -1.27278 0.943444
Q2FXQ5   0 0 -1.27278 0.943444
Q2FZU4   0 0 -1.27278 0.943444
Q2FYF8   0 0 -1.27278 0.943444
Q2FUR4   0 0 -1.27278 0.943444
Q2FYI2   0 0 -1.27278 0.943444
Q2FYY2   0 0 -1.27278 0.943444
Q2FW58   0 0 -1.27278 0.943444
P0C7Z3   0 0 -1.27278 0.943444
Q2G0T2   0 0 -1.27278 0.943444
Q2G1G9   0 0 -1.27278 0.943444
Q2FVJ0   0 0 -1.27278 0.943444
Q2FZ80   0 0 -1.27278 0.943444
Q2G1R4   0 0 -1.27278 0.943444
Q2FW02   0 0 -1.27278 0.943444
Q2G1X3   0 0 -1.27278 0.943444
Q2FWW4   0 0 -1.27278 0.943444
Q2FZE1   0 0 -1.27278 0.943444
Q2FY31   0 0 -1.27278 0.943444
Q2G018   0 0 -1.27278 0.943444
Q2FZI0   0 0 -1.27278 0.943444
Q2FUZ7   0 0 -1.27278 0.943444
Q2G250   0 0 -1.27278 0.943444
Q2FWU8   0 0 -1.27278 0.943444
Q2FYX5   0 0 -1.27278 0.943444
Q2FZY2   0 0 -1.27278 0.943444
Q2FZX8   0 0 -1.27278 0.943444
Q2FUY8   0 0 -1.27278 0.943444
Q2FV73   0 0 -1.27278 0.943444
Q2G0C5   0 0 -1.27278 0.943444
Q2FZ52   0 0 -1.27278 0.943444
Q2FVK6   0 0 -1.27278 0.943444
Q2G0Z3   0 0 -1.27278 0.943444
Q2FZJ8   0 0 -1.27278 0.943444
Q2FY57   0 0 -1.27278 0.943444
Q2G0W3   0 0 -1.27278 0.943444
Q2G0I2   0 0 -1.27278 0.943444
Q2FYX1   0 0 -1.27278 0.943444
Q2G0H2   0 0 -1.27278 0.943444
Q2FWJ8   0 0 -1.27278 0.943444
Q2FWZ7   0 0 -1.27278 0.943444
Q2FV04   0 0 -1.27278 0.943444
Q2G0H6   0 0 -1.27278 0.943444
Q2G291   0 0 -1.27278 0.943444
Q2G1A7   0 0 -1.27278 0.943444
Q2FVS8   0 0 -1.27278 0.943444
Q2FZ26   0 0 -1.27278 0.943444
Q2FXJ3   0 0 -1.27278 0.943444
Q2G231   0 0 -1.27278 0.943444
Q2G2N0   0 0 -1.27278 0.943444
Q2G2I2   0 0 -1.27278 0.943444
Q2FYU3   0 0 -1.27278 0.943444
Q2FWY5   0 0 -1.27278 0.943444
Q2G2E3   0 0 -1.27278 0.943444
Q2FV09   0 0 -1.27278 0.943444
Q2FX72   0 0 -1.27278 0.943444
Q2FWA3   0 0 -1.27278 0.943444
Q2FWF2   0 0 -1.27278 0.943444
Q2G0E4   0 0 -1.27278 0.943444
Q2G251   0 0 -1.27278 0.943444
P0C818   0 0 -1.27278 0.943444
Q2FXQ2   0 0 -1.27278 0.943444
Q2FXD4   0 0 -1.27278 0.943444
Q2G014   0 0 -1.27278 0.943444
Q2FWI9   0 0 -1.27278 0.943444
Q2FX79   0 0 -1.27278 0.943444
Q2FVP7   0 0 -1.27278 0.943444
Q2FZN4   0 0 -1.27278 0.943444
Q2FWU6   0 0 -1.27278 0.943444
Q2G2Y1   0 0 -1.27278 0.943444
Q2FYF6   0 0 -1.27278 0.943444
Q2FXK0   0 0 -1.27278 0.943444
Q2FVI9   0 0 -1.27278 0.943444
Q2G246   0 0 -1.27278 0.943444
Q2G053   0 0 -1.27278 0.943444
Q2FWK8   0 0 -1.27278 0.943444
Q2FXL8   0 0 -1.27278 0.943444
Q2G0Q4   0 0 -1.27278 0.943444
Q2FVB7   0 0 -1.27278 0.943444
Q2FYD6   0 0 -1.27278 0.943444
Q2FXK9   0 0 -1.27278 0.943444
Q2FV78   0 0 -1.27278 0.943444
Q2FXG4   0 0 -1.27278 0.943444
Q2G0C8   0 0 -1.27278 0.943444
Q2FWU9   0 0 -1.27278 0.943444
Q2FUX2   0 0 -1.27278 0.943444
Q2FYI8   0 0 -1.27278 0.943444
Q2FXA1   0 0 -1.27278 0.943444
Q2FV49   0 0 -1.27278 0.943444
Q2G1S0   0 0 -1.27278 0.943444
Q2G0G0   0 0 -1.27278 0.943444
P0C805   0 0 -1.27278 0.943444
Q2FWV9   0 0 -1.27278 0.943444
Q2G152   0 0 -1.27278 0.943444
Q2FX48   0 0 -1.27278 0.943444
Q2FXS5   0 0 -1.27278 0.943444
Q2FWL4   0 0 -1.27278 0.943444
P0C7Y1   0 0 -1.27278 0.943444
Q2FXA2   0 0 -1.27278 0.943444
Q2FY96   0 0 -1.27278 0.943444
Q2FVJ3   0 0 -1.27278 0.943444
Q2FZ24   0 0 -1.27278 0.943444
Q2G1X4   0 0 -1.27278 0.943444
Q2FYM6   0 0 -1.27278 0.943444
Q2FWX6   0 0 -1.27278 0.943444
Q2G1D2   0 0 -1.27278 0.943444
Q2FWC0   0 0 -1.27278 0.943444
Q2FZG7   0 0 -1.27278 0.943444
Q2G2P1   0 0 -1.27278 0.943444
Q2G1M4   0 0 -1.27278 0.943444
Q2FX29   0 0 -1.27278 0.943444
Q2FUZ3   0 0 -1.27278 0.943444
Q2FVZ9   0 0 -1.27278 0.943444
Q2G2N3   0 0 -1.27278 0.943444
Q2G237   0 0 -1.27278 0.943444
Q2FXN5   0 0 -1.27278 0.943444
Q2FYP7   0 0 -1.27278 0.943444
Q2FWC8   0 0 -1.27278 0.943444
Q2G209   0 0 -1.27278 0.943444
Q2FXX7   0 0 -1.27278 0.943444
Q2FV05   0 0 -1.27278 0.943444
Q2FWM8   0 0 -1.27278 0.943444
Q2FV00   0 0 -1.27278 0.943444
Q2FZF2   0 0 -1.27278 0.943444
Q2FV80   0 0 -1.27278 0.943444
Q2FZZ7   0 0 -1.27278 0.943444
Q2FWH8   0 0 -1.27278 0.943444
Q2FVS5   0 0 -1.27278 0.943444
Q2FWY0   0 0 -1.27278 0.943444
Q2FZM3   0 0 -1.27278 0.943444
Q2FZW8   0 0 -1.27278 0.943444
Q2FVY7   0 0 -1.27278 0.943444
Q2FXJ1   0 0 -1.27278 0.943444
Q2G0T7   0 0 -1.27278 0.943444
Q2FW40   0 0 -1.27278 0.943444
Q2FYU9   0 0 -1.27278 0.943444
Q2FUR0   0 0 -1.27278 0.943444
Q2G215   0 0 -1.27278 0.943444
Q2G169   0 0 -1.27278 0.943444
Q2G034   0 0 -1.27278 0.943444
Q2FUV8   0 0 -1.27278 0.943444
Q2FW44   1 0.166667 -1.27278 0.943444
Q2FYJ8   0 0 -1.27278 0.943444
Q2FVR6   1 0.166667 -1.27278 0.943444
Q2G183   2 0.333333 -1.27278 0.943444
Q2G0S1   2 0.333333 -1.27278 0.943444
Q2FX83   0 0 -1.27278 0.943444
Q2FYF7   2 0.333333 -1.27278 0.943444
Q2G166   2 0.333333 -1.27278 0.943444
Q2FX20   2 0.333333 -1.27278 0.943444
Q2G020   2 0.333333 -1.27278 0.943444
Q2FVC0   0 0 -1.27278 0.943444
Q2FVD1   0 0 -1.27278 0.943444
Q2FWH1   1 0.166667 -1.27278 0.943444
Q2FYX2   2 0.333333 -1.27278 0.943444
Q2FZB5   2 0.333333 -1.27278 0.943444
Q2G0G8   2 0.333333 -1.27278 0.943444
P0A0I4   2 0.333333 -1.27278 0.943444
Q2G2C6   2 0.333333 -1.27278 0.943444
Q2FVB1   2 0.333333 -1.27278 0.943444
Q2FYN1   1 0.166667 -1.27278 0.943444
Q2FV79   1 0.166667 -1.27278 0.943444
Q2FVU9   1 0.166667 -1.27278 0.943444
Q2G0W5   2 0.333333 -1.27278 0.943444
Q2FW60   2 0.333333 -1.27278 0.943444
Q2G269   2 0.333333 -1.27278 0.943444
Q2FZS1   2 0.333333 -1.27278 0.943444
Q2G1Y3   2 0.333333 -1.27278 0.943444
Q2FWA4   2 0.333333 -1.27278 0.943444
Q2G0C0   2 0.333333 -1.27278 0.943444
Q2G2J6   0 0 -1.27278 0.943444
Q2G1R2   2 0.333333 -1.27278 0.943444
Q2FXY8   0 0 -1.27278 0.943444
Q2FYL2   2 0.333333 -1.27278 0.943444
Q2FYS3   0 0 -1.27278 0.943444
Q2FXS0   2 0.333333 -1.27278 0.943444
Q2FWA7   0 0 -1.27278 0.943444
Q2FWV8   2 0.333333 -1.27278 0.943444
Q2G279   2 0.333333 -1.27278 0.943444
Q2FYB5   0 0 -1.27278 0.943444
Q2G175   2 0.333333 -1.27278 0.943444
Q2FZ07   2 0.333333 -1.27278 0.943444
Q2FVG7   0 0 -1.27278 0.943444
Q2G2P3   0 0 -1.27278 0.943444
Q2FZA3   2 0.333333 -1.27278 0.943444
Q2FYE1   1 0.166667 -1.27278 0.943444
Q2G2F8   0 0 -1.27278 0.943444
Q2FWS8   0 0 -1.27278 0.943444
Q2FXD8   2 0.333333 -1.27278 0.943444
Q2FX46   0 0 -1.27278 0.943444
Q2FYB4   0 0 -1.27278 0.943444
Q2FYC0   1 0.166667 -1.27278 0.943444
Q2FUY5   2 0.333333 -1.27278 0.943444
Q2FYF2   0 0 -1.27278 0.943444
Q2G0R4   0 0 -1.27278 0.943444
Q2G1L1   2 0.333333 -1.27278 0.943444
Q2FYB0   0 0 -1.27278 0.943444
Q2FWW5   1 0.166667 -1.27278 0.943444
Q2FX04   1 0.166667 -1.27278 0.943444
Q2FV33   1 0.166667 -1.27278 0.943444
Q2FUX6   2 0.333333 -1.27278 0.943444
Q2FVP5   0 0 -1.27278 0.943444
Q2G0W7   1 0.166667 -1.27278 0.943444
Q2FXV1   2 0.333333 -1.27278 0.943444
Q2G096   2 0.333333 -1.27278 0.943444
Q2FV68   2 0.333333 -1.27278 0.943444
Q2FVY6   1 0.166667 -1.27278 0.943444
Q2FYY0   0 0 -1.27278 0.943444
Q2G005   0 0 -1.27278 0.943444
Q2G2B4   2 0.333333 -1.27278 0.943444
Q2FVZ7   1 0.166667 -1.27278 0.943444
Q2FW55   2 0.333333 -1.27278 0.943444
Q2FV92   2 0.333333 -1.27278 0.943444
Q2FYV9   2 0.333333 -1.27278 0.943444
Q2FW74   2 0.333333 -1.27278 0.943444
Q2FVK9   0 0 -1.27278 0.943444
Q2FZA4   1 0.166667 -1.27278 0.943444
Q2FV25   0 0 -1.27278 0.943444
Q2FYG8   1 0.166667 -1.27278 0.943444
Q2G216   1 0.166667 -1.27278 0.943444
Q2FZ69   1 0.166667 -1.27278 0.943444
Q2FV97   1 0.166667 -1.27278 0.943444
Q2FZ95   0 0 -1.27278 0.943444
Q2FZN8   2 0.333333 -1.27278 0.943444
Q2FZG2   2 0.333333 -1.27278 0.943444
Q2G259   1 0.166667 -1.27278 0.943444
Q2FYB6   2 0.333333 -1.27278 0.943444
Q2FZD1   1 0.166667 -1.27278 0.943444
Q2FYT6   2 0.333333 -1.27278 0.943444
Q2G0Y2   2 0.333333 -1.27278 0.943444
Q2FWZ1   1 0.166667 -1.27278 0.943444
Q2FVC8   1 0.166667 -1.27278 0.943444
Q2G2H1   1 0.166667 -1.27278 0.943444
Q2FY47   2 0.333333 -1.27278 0.943444
Q2FX78   2 0.333333 -1.27278 0.943444
Q2FX47   2 0.333333 -1.27278 0.943444
Q2FZA7   2 0.333333 -1.27278 0.943444
Q2FV32   0 0 -1.27278 0.943444
Q2FYE6   0 0 -1.27278 0.943444
Q2FZ41   2 0.333333 -1.27278 0.943444
Q2FYG3   0 0 -1.27278 0.943444
Q2FX01   2 0.333333 -1.27278 0.943444
Q2FXU6   2 0.333333 -1.27278 0.943444
Q2FYL7   2 0.333333 -1.27278 0.943444
Q2FWQ3   2 0.333333 -1.27278 0.943444
Q2FZY9   2 0.333333 -1.27278 0.943444
Q2FV50   2 0.333333 -1.27278 0.943444
Q2FUY7   2 0.333333 -1.27278 0.943444
Q2FXP6   2 0.333333 -1.27278 0.943444
Q2G1S9   1 0.166667 -1.27278 0.943444
Q2FX18   1 0.166667 -1.27278 0.943444
Q2FYU0   0 0 -1.27278 0.943444
Q2FXZ7   3 0.461538 -1.27278 0.943444
Q2G051   2 0.307692 -1.27278 0.943444
Q2FWS3   2 0.307692 -1.27278 0.943444
Q2FW14   3 0.461538 -1.27278 0.943444
Q2FYD7   3 0.461538 -1.27278 0.943444
Q9RQP8   1 0.153846 -1.27278 0.943444
Q2FZK2   3 0.461538 -1.27278 0.943444
Q2FWI7   2 0.307692 -1.27278 0.943444
Q2G182   1 0.153846 -1.27278 0.943444
Q2FYT7   1 0.153846 -1.27278 0.943444
Q2FV46   3 0.461538 -1.27278 0.943444
Q2FY58   1 0.153846 -1.27278 0.943444
Q2FX06   0 0 -1.27278 0.943444
Q2FZH0   4 0.615385 -1.27278 0.943444
Q2FUZ4   4 0.615385 -1.27278 0.943444
Q2G102   3 0.461538 -1.27278 0.943444
Q2G1R8   6 0.923077 -1.27278 0.943444
Q2G2J1   3 0.461538 -1.27278 0.943444
Q2FX71   4 0.615385 -1.27278 0.943444
Q2FUZ5   2 0.307692 -1.27278 0.943444
Q2FYP5   2 0.307692 -1.27278 0.943444
Q2G048   0 0 -1.27278 0.943444
Q2FUQ0   2 0.307692 -1.27278 0.943444
Q2FWS7   5 0.769231 -1.27278 0.943444
Q2FV65   1 0.153846 -1.27278 0.943444
Q2G125   1 0.153846 -1.27278 0.943444
Q2FYT2   2 0.307692 -1.27278 0.943444
Q2FVH7   2 0.307692 -1.27278 0.943444
Q2G127   4 0.615385 -1.27278 0.943444
Q2FYI5   2 0.307692 -1.27278 0.943444
Q2FYX4   2 0.307692 -1.27278 0.943444
Q2G0M3   2 0.307692 -1.27278 0.943444
Q2FW87   3 0.461538 -1.27278 0.943444
Q2G211   0 0 -1.27278 0.943444
Q2FXR5   2 0.307692 -1.27278 0.943444
Q2FWR5   3 0.461538 -1.27278 0.943444
Q2FYD5   4 0.615385 -1.27278 0.943444
Q2FY94   2 0.307692 -1.27278 0.943444
Q2G2W8   3 0.461538 -1.27278 0.943444
Q2FZL9   3 0.461538 -1.27278 0.943444
Q2FYT9   3 0.461538 -1.27278 0.943444
Q2FX44   4 0.615385 -1.27278 0.943444
Q2FXB2   2 0.307692 -1.27278 0.943444
Q2FVF6   4 0.615385 -1.27278 0.943444
Q2G2F6   0 0 -1.27278 0.943444
Q2G2C3   4 0.615385 -1.27278 0.943444
Q2FYA5   2 0.307692 -1.27278 0.943444
Q2FYB1   2 0.307692 -1.27278 0.943444
Q2G011   3 0.461538 -1.27278 0.943444
Q2FV29   1 0.153846 -1.27278 0.943444
Q2FVW1   2 0.307692 -1.27278 0.943444
Q2FYA4   2 0.307692 -1.27278 0.943444
Q2FY26   1 0.153846 -1.27278 0.943444
Q2FXC1   4 0.615385 -1.27278 0.943444
Q2G2T0   2 0.307692 -1.27278 0.943444
Q2FY62   2 0.307692 -1.27278 0.943444
Q2G2K4   4 0.615385 -1.27278 0.943444
Q2FW65   2 0.307692 -1.27278 0.943444
Q2FY05   4 0.615385 -1.27278 0.943444
Q2FV96   1 0.153846 -1.27278 0.943444
Q2G1S7   2 0.307692 -1.27278 0.943444
Q2FWS9   3 0.461538 -1.27278 0.943444
Q2G180   3 0.461538 -1.27278 0.943444
Q2G0L6   4 0.615385 -1.27278 0.943444
Q2G189   2 0.307692 -1.27278 0.943444
Q2FYD9   0 0 -1.27278 0.943444
Q2FWM6   2 0.307692 -1.27278 0.943444
Q2FXA6   2 0.307692 -1.27278 0.943444
Q2G0U8   4 0.615385 -1.27278 0.943444
Q2FXD9   2 0.307692 -1.27278 0.943444
Q2FWF9   0 0 -1.27278 0.943444
Q2FXS3   2 0.307692 -1.27278 0.943444
Q2FXX6   2 0.307692 -1.27278 0.943444
Q2FWU2   2 0.307692 -1.27278 0.943444
Q2FXD5   3 0.461538 -1.27278 0.943444
Q2FZK8   6 0.923077 -1.27278 0.943444
Q2FV15   2 0.307692 -1.27278 0.943444
Q2FZZ5   2 0.307692 -1.27278 0.943444
Q2FW48   5 0.769231 -1.27278 0.943444
Q2FYB3   4 0.615385 -1.27278 0.943444
Q2FWT5   2 0.307692 -1.27278 0.943444
Q2FVH4   1 0.153846 -1.27278 0.943444
Q2FWP4   3 0.461538 -1.27278 0.943444
Q2FYX9   2 0.307692 -1.27278 0.943444
Q2G1U7   2 0.307692 -1.27278 0.943444
Q2FXY6   3 0.461538 -1.27278 0.943444
Q2FYT1   1 0.153846 -1.27278 0.943444
Q2G244   4 0.615385 -1.27278 0.943444
Q2FX30   1 0.153846 -1.27278 0.943444
Q2FVZ3   2 0.307692 -1.27278 0.943444
Q2FWP5   5 0.769231 -1.27278 0.943444
Q2FX41   3 0.461538 -1.27278 0.943444
Q2G2R5   2 0.307692 -1.27278 0.943444
Q2G2S3   3 0.428571 -1.27278 0.943444
Q2G004   2 0.285714 -1.27278 0.943444
Q2FWV1   4 0.571429 -1.27278 0.943444
Q2G003   4 0.571429 -1.27278 0.943444
Q2FZV3   2 0.285714 -1.27278 0.943444
Q2G026   3 0.428571 -1.27278 0.943444
Q2FXG7   1 0.142857 -1.27278 0.943444
Q2FYL8   0 0 -1.27278 0.943444
Q2FZB6   2 0.285714 -1.27278 0.943444
Q2FZE4   6 0.857143 -1.27278 0.943444
Q2FX11   6 0.857143 -1.27278 0.943444
Q2G0Y3   3 0.428571 -1.27278 0.943444
Q2FZW7   1 0.142857 -1.27278 0.943444
Q2FX21   6 0.857143 -1.27278 0.943444
Q2G092   7 1 0.903563 0.161558
Q2FZB7   4 0.571429 -1.27278 0.943444
Q2G0J9   6 0.857143 -1.27278 0.943444
Q2G1X2   2 0.285714 -1.27278 0.943444
Q2FZD6   5 0.714286 -1.27278 0.943444
Q2FW67   4 0.571429 -1.27278 0.943444
Q2G111   4 0.571429 -1.27278 0.943444
Q2G2Y4   3 0.428571 -1.27278 0.943444
Q2FY38   3 0.428571 -1.27278 0.943444
Q2FWJ0   5 0.714286 -1.27278 0.943444
Q2G2T5   4 0.571429 -1.27278 0.943444
Q2FVG6   5 0.714286 -1.27278 0.943444
Q2G1V8   7 1 0.903563 0.161558
Q2G1L0   4 0.571429 -1.27278 0.943444
Q2FXD6   5 0.714286 -1.27278 0.943444
P0C948   2 0.285714 -1.27278 0.943444
Q2G1M2   8 1.14286 0.903563 0.161558
Q2FVW8   4 0.571429 -1.27278 0.943444
Q2FX24   3 0.428571 -1.27278 0.943444
Q2FWS4   7 1 0.903563 0.161558
Q2FYQ3   4 0.571429 -1.27278 0.943444
Q2G254   3 0.428571 -1.27278 0.943444
Q2FWB4   2 0.285714 -1.27278 0.943444
Q2FUP8   2 0.285714 -1.27278 0.943444
Q2FZC2   3 0.428571 -1.27278 0.943444
Q2FYE4   3 0.428571 -1.27278 0.943444
Q2FWS2   4 0.571429 -1.27278 0.943444
Q2FY03   6 0.857143 -1.27278 0.943444
Q2FVS6   3 0.428571 -1.27278 0.943444
Q2FXV2   1 0.142857 -1.27278 0.943444
Q2G2L6   2 0.285714 -1.27278 0.943444
Q2G2I5   4 0.571429 -1.27278 0.943444
Q2FYA2   6 0.857143 -1.27278 0.943444
Q2FWV7   2 0.285714 -1.27278 0.943444
Q2FXE7   5 0.714286 -1.27278 0.943444
Q2G0J6   1 0.142857 -1.27278 0.943444
Q2FUU4   6 0.857143 -1.27278 0.943444
Q2FVJ4   3 0.428571 -1.27278 0.943444
Q2FZM9   3 0.428571 -1.27278 0.943444
Q2FZ51   4 0.571429 -1.27278 0.943444
Q2FY22   4 0.571429 -1.27278 0.943444
Q2G2Q1   7 1 0.903563 0.161558
Q2G109   5 0.714286 -1.27278 0.943444
Q2G1D6   5 0.714286 -1.27278 0.943444
Q2FVC9   2 0.285714 -1.27278 0.943444
Q2G2R6   6 0.857143 -1.27278 0.943444
Q2FZ85   4 0.571429 -1.27278 0.943444
Q2FVK4   4 0.571429 -1.27278 0.943444
Q2G1V9   3 0.428571 -1.27278 0.943444
Q2G2H6   2 0.285714 -1.27278 0.943444
Q2FWS6   10 1.42857 0.903563 0.161558
Q2FZW4   6 0.857143 -1.27278 0.943444
Q2G1M3   6 0.857143 -1.27278 0.943444
Q2G1M0   6 0.857143 -1.27278 0.943444
Q2G1Y9   4 0.571429 -1.27278 0.943444
Q2FX45   5 0.714286 -1.27278 0.943444
Q2FWP8   2 0.285714 -1.27278 0.943444
Q2FYP4   5 0.714286 -1.27278 0.943444
Q2FYL1   4 0.571429 -1.27278 0.943444
Q2G1L4   6 0.857143 -1.27278 0.943444
Q2FUQ7   6 0.857143 -1.27278 0.943444
Q2G247   0 0 -1.27278 0.943444
Q2FVV0   4 0.571429 -1.27278 0.943444
Q2FYU6   4 0.571429 -1.27278 0.943444
Q2G2N6   4 0.571429 -1.27278 0.943444
Q2FXC9   3 0.428571 -1.27278 0.943444
Q2FX42   3 0.428571 -1.27278 0.943444
Q2FX26   9 1.28571 0.903563 0.161558
Q2FWF3   0 0 -1.27278 0.943444
Q2FZY1   2 0.285714 -1.27278 0.943444
Q2FW15   4 0.533333 -1.27278 0.943444
P0A0G2   7 0.933333 -1.27278 0.943444
Q2G2G5   7 0.933333 -1.27278 0.943444
Q2FY39   9 1.2 0.903563 0.161558
Q2G0B5   2 0.266667 -1.27278 0.943444
Q2FZI1   5 0.666667 -1.27278 0.943444
Q2FUQ6   7 0.933333 -1.27278 0.943444
Q2FVR5   7 0.933333 -1.27278 0.943444
Q2G2W6   7 0.933333 -1.27278 0.943444
Q2FZR8   5 0.666667 -1.27278 0.943444
Q2FVY8   6 0.8 -1.27278 0.943444
Q2FZ60   5 0.666667 -1.27278 0.943444
Q2FV82   4 0.533333 -1.27278 0.943444
Q2FX23   6 0.8 -1.27278 0.943444
Q2G1G3   5 0.666667 -1.27278 0.943444
P68805   6 0.8 -1.27278 0.943444
Q2FVL0   4 0.533333 -1.27278 0.943444
Q2G2J0   7 0.933333 -1.27278 0.943444
Q2FZF1   3 0.4 -1.27278 0.943444
Q2FXU9   4 0.533333 -1.27278 0.943444
Q2G1A2   3 0.4 -1.27278 0.943444
Q2G1C3   8 1.06667 0.903563 0.161558
Q2G1D4   6 0.8 -1.27278 0.943444
Q2G0A8   4 0.533333 -1.27278 0.943444
Q2FVC7   1 0.133333 -1.27278 0.943444
Q2G133   7 0.933333 -1.27278 0.943444
Q2FY86   6 0.8 -1.27278 0.943444
Q2FX92   9 1.2 0.903563 0.161558
Q2FW47   1 0.133333 -1.27278 0.943444
Q2G1T9   3 0.4 -1.27278 0.943444
Q2FVU8   3 0.4 -1.27278 0.943444
Q2FVD7   9 1.2 0.903563 0.161558
Q2FX55   2 0.266667 -1.27278 0.943444
Q2FVD3   7 0.933333 -1.27278 0.943444
Q2G2B5   2 0.266667 -1.27278 0.943444
Q2FWV6   4 0.533333 -1.27278 0.943444
Q2FW29   6 0.8 -1.27278 0.943444
Q2G0W6   2 0.266667 -1.27278 0.943444
Q2FVD2   3 0.4 -1.27278 0.943444
Q2FWR8   6 0.8 -1.27278 0.943444
Q2FXA0   9 1.2 0.903563 0.161558
Q2FZB4   3 0.4 -1.27278 0.943444
Q2FX37   6 0.8 -1.27278 0.943444
Q2FX13   2 0.266667 -1.27278 0.943444
Q2FWD8   5 0.666667 -1.27278 0.943444
Q2G108   5 0.666667 -1.27278 0.943444
Q2G2V4   8 1.06667 0.903563 0.161558
Q2FZW2   9 1.2 0.903563 0.161558
Q2FYY4   4 0.533333 -1.27278 0.943444
Q2FYB8   4 0.533333 -1.27278 0.943444
Q2FWC2   6 0.8 -1.27278 0.943444
Q2FYE8   5 0.666667 -1.27278 0.943444
Q2FXK5   5 0.666667 -1.27278 0.943444
Q2FWT0   6 0.8 -1.27278 0.943444
Q2FW19   5 0.666667 -1.27278 0.943444
Q2G100   7 0.933333 -1.27278 0.943444
Q2FYY3   3 0.4 -1.27278 0.943444
Q2FZ01   7 0.933333 -1.27278 0.943444
Q2FYY1   3 0.4 -1.27278 0.943444
Q2G103   6 0.8 -1.27278 0.943444
Q2FV12   4 0.533333 -1.27278 0.943444
Q2FWQ1   7 0.933333 -1.27278 0.943444
Q2FYY5   3 0.4 -1.27278 0.943444
Q2G207   3 0.4 -1.27278 0.943444
Q2G1Y8   4 0.533333 -1.27278 0.943444
Q2FWZ8   5 0.666667 -1.27278 0.943444
Q2G0Z8   6 0.8 -1.27278 0.943444
Q2G2F7   6 0.8 -1.27278 0.943444
Q2FYH9   8 1.06667 0.903563 0.161558
Q2FWB7   5 0.666667 -1.27278 0.943444
Q2FYN2   4 0.5 -1.27278 0.943444
Q2FVQ6   8 1 0.903563 0.161558
Q2FWX3   5 0.625 -1.27278 0.943444
Q2G187   3 0.375 -1.27278 0.943444
Q2FW05   5 0.625 -1.27278 0.943444
Q2FYC3   6 0.75 -1.27278 0.943444
Q2FZJ2   12 1.5 0.903563 0.161558
Q2G0D6   9 1.125 0.903563 0.161558
Q2FWP7   7 0.875 -1.27278 0.943444
Q2FX31   9 1.125 0.903563 0.161558
Q2FVZ6   3 0.375 -1.27278 0.943444
Q2G2A2   6 0.75 -1.27278 0.943444
Q2FWQ8   3 0.375 -1.27278 0.943444
Q2FVM9   7 0.875 -1.27278 0.943444
Q2FYD1   9 1.125 0.903563 0.161558
Q2FYN3   7 0.875 -1.27278 0.943444
Q2FYI3   6 0.75 -1.27278 0.943444
Q2G022   4 0.5 -1.27278 0.943444
Q2G1Q3   8 1 0.903563 0.161558
Q2FX58   4 0.5 -1.27278 0.943444
Q2G2V1   7 0.875 -1.27278 0.943444
Q2FVV5   5 0.625 -1.27278 0.943444
Q2FZC0   9 1.125 0.903563 0.161558
Q2FV63   9 1.125 0.903563 0.161558
Q2FWG9   4 0.5 -1.27278 0.943444
Q2FZA5   3 0.375 -1.27278 0.943444
Q2FX60   10 1.25 0.903563 0.161558
Q2G2I8   5 0.625 -1.27278 0.943444
Q2G2Y5   10 1.25 0.903563 0.161558
Q2G2Y2   9 1.125 0.903563 0.161558
Q2FWA6   10 1.25 0.903563 0.161558
Q2FWL8   15 1.875 0.903563 0.161558
Q2FY95   6 0.75 -1.27278 0.943444
Q2FYC5   9 1.125 0.903563 0.161558
Q2FV43   3 0.375 -1.27278 0.943444
Q2FVU0   7 0.875 -1.27278 0.943444
Q2FZG5   6 0.75 -1.27278 0.943444
Q2G2H9   6 0.75 -1.27278 0.943444
Q2G1D1   4 0.5 -1.27278 0.943444
Q2FWU7   7 0.875 -1.27278 0.943444
P60647   6 0.75 -1.27278 0.943444
Q2FUR7   7 0.875 -1.27278 0.943444
Q2FWQ2   8 1 0.903563 0.161558
Q2G2M4   7 0.875 -1.27278 0.943444
Q2G104   5 0.625 -1.27278 0.943444
Q2FX76   4 0.5 -1.27278 0.943444
Q2G2Q4   11 1.375 0.903563 0.161558
Q2FXQ1   5 0.625 -1.27278 0.943444
Q2FX80   3 0.375 -1.27278 0.943444
Q2FZN6   3 0.375 -1.27278 0.943444
Q2G009   4 0.5 -1.27278 0.943444
Q2G021   6 0.75 -1.27278 0.943444
Q2FWH0   9 1.125 0.903563 0.161558
Q2FXQ0   7 0.875 -1.27278 0.943444
Q2FX64   8 1 0.903563 0.161558
Q2FY98   9 1.125 0.903563 0.161558
Q2FWK5   11 1.375 0.903563 0.161558
Q2FYK1   6 0.75 -1.27278 0.943444
Q2FXF0   5 0.625 -1.27278 0.943444
Q2FY70   8 1 0.903563 0.161558
Q2G114   5 0.625 -1.27278 0.943444
Q2FX38   5 0.625 -1.27278 0.943444
Q2FUP9   7 0.875 -1.27278 0.943444
Q2FVV3   6 0.75 -1.27278 0.943444
Q2G113   13 1.625 0.903563 0.161558
Q2FWB2   4 0.5 -1.27278 0.943444
Q2FWT6   5 0.625 -1.27278 0.943444
Q2FW28   6 0.75 -1.27278 0.943444
Q2FUQ9   3 0.375 -1.27278 0.943444
Q2FY00   5 0.625 -1.27278 0.943444
Q2G040   6 0.75 -1.27278 0.943444
Q2FX35   7 0.875 -1.27278 0.943444
Q2FYW9   4 0.470588 -1.27278 0.943444
Q2G2N8   8 0.941176 -1.27278 0.943444
Q2G1V7   10 1.17647 0.903563 0.161558
Q2G0C3   10 1.17647 0.903563 0.161558
Q2FVW0   9 1.05882 0.903563 0.161558
Q2FUS4   11 1.29412 0.903563 0.161558
Q2FVP6   8 0.941176 -1.27278 0.943444
Q2FZK1   10 1.17647 0.903563 0.161558
Q2FXY2   11 1.29412 0.903563 0.161558
Q2FYX3   14 1.64706 0.903563 0.161558
Q2FZ86   13 1.52941 0.903563 0.161558
Q2FUV7   5 0.588235 -1.27278 0.943444
Q2FX70   9 1.05882 0.903563 0.161558
Q2G1Y1   7 0.823529 -1.27278 0.943444
Q2FVT9   10 1.17647 0.903563 0.161558
Q2G2K3   11 1.29412 0.903563 0.161558
P72358   8 0.941176 -1.27278 0.943444
Q2G192   11 1.29412 0.903563 0.161558
Q2FYX6   7 0.823529 -1.27278 0.943444
Q2FXW0   4 0.470588 -1.27278 0.943444
Q2G202   6 0.705882 -1.27278 0.943444
Q2FYW7   3 0.352941 -1.27278 0.943444
Q2G2M0   5 0.588235 -1.27278 0.943444
Q2FXT7   5 0.588235 -1.27278 0.943444
Q2FX59   7 0.823529 -1.27278 0.943444
Q2G0X2   6 0.705882 -1.27278 0.943444
Q2FWR6   10 1.17647 0.903563 0.161558
Q2FW22   14 1.64706 0.903563 0.161558
Q2FZH4   15 1.76471 0.903563 0.161558
Q2FYZ1   4 0.470588 -1.27278 0.943444
Q2G2W7   14 1.64706 0.903563 0.161558
Q2G2I4   9 1.05882 0.903563 0.161558
Q2FZP5   9 1.05882 0.903563 0.161558
Q2FWQ7   9 1.05882 0.903563 0.161558
Q2G1W9   6 0.705882 -1.27278 0.943444
Q2FWF7   3 0.352941 -1.27278 0.943444
Q2FYM9   11 1.29412 0.903563 0.161558
Q2FXV0   8 0.941176 -1.27278 0.943444
Q2FWW2   6 0.705882 -1.27278 0.943444
Q2FVS2   7 0.823529 -1.27278 0.943444
Q2G007   8 0.941176 -1.27278 0.943444
Q2FYA7   7 0.823529 -1.27278 0.943444
Q2G0K0   12 1.41176 0.903563 0.161558
Q2FXS9   10 1.17647 0.903563 0.161558
Q2G249   8 0.941176 -1.27278 0.943444
Q2G008   6 0.705882 -1.27278 0.943444
Q2FZD5   11 1.29412 0.903563 0.161558
Q2FZG0   7 0.823529 -1.27278 0.943444
Q2FX28   10 1.17647 0.903563 0.161558
Q2FXI4   8 0.941176 -1.27278 0.943444
Q2G176   11 1.29412 0.903563 0.161558
Q2G116   3 0.352941 -1.27278 0.943444
Q2FXF2   10 1.17647 0.903563 0.161558
Q2G260   7 0.823529 -1.27278 0.943444
Q2G213   4 0.470588 -1.27278 0.943444
Q2G173   11 1.29412 0.903563 0.161558
Q2FV71   7 0.823529 -1.27278 0.943444
Q2FWY8   4 0.470588 -1.27278 0.943444
Q2FWN3   3 0.352941 -1.27278 0.943444
Q2FYD4   11 1.29412 0.903563 0.161558
Q2FVQ2   10 1.17647 0.903563 0.161558
Q2FVK0   9 1.05882 0.903563 0.161558
Q2G285   13 1.52941 0.903563 0.161558
Q2FZH6   11 1.29412 0.903563 0.161558
Q2FZX1   9 1.05882 0.903563 0.161558
Q2FZ83   0 0 -1.27278 0.943444
Q2G0S9   5 0.588235 -1.27278 0.943444
Q2FZH7   9 1.05882 0.903563 0.161558
Q2FZT3   12 1.41176 0.903563 0.161558
Q2FX57   6 0.666667 -1.27278 0.943444
Q2G0B9   10 1.11111 0.903563 0.161558
Q2FY28   13 1.44444 0.903563 0.161558
Q2G0R5   12 1.33333 0.903563 0.161558
Q2FZG8   5 0.555556 -1.27278 0.943444
Q2G1X1   6 0.666667 -1.27278 0.943444
Q2FX93   6 0.666667 -1.27278 0.943444
Q2FYU5   7 0.777778 -1.27278 0.943444
Q2FWR9   11 1.22222 0.903563 0.161558
Q2FWS0   13 1.44444 0.903563 0.161558
Q2G0P4   8 0.888889 -1.27278 0.943444
Q2FX50   12 1.33333 0.903563 0.161558
Q2FZV0   8 0.888889 -1.27278 0.943444
Q2G0S5   5 0.555556 -1.27278 0.943444
Q2FY25   12 1.33333 0.903563 0.161558
Q2FXG6   7 0.777778 -1.27278 0.943444
Q2FZJ7   4 0.444444 -1.27278 0.943444
Q2G0U7   8 0.888889 -1.27278 0.943444
Q2FZV2   15 1.66667 0.903563 0.161558
Q2FWT8   9 1 0.903563 0.161558
Q2G0D1   9 1 0.903563 0.161558
Q2FVW5   15 1.66667 0.903563 0.161558
Q2FY97   13 1.44444 0.903563 0.161558
Q2FXF3   6 0.666667 -1.27278 0.943444
Q2G063   8 0.888889 -1.27278 0.943444
Q2G0U5   10 1.11111 0.903563 0.161558
Q2G2B1   10 1.11111 0.903563 0.161558
Q2FVE3   6 0.666667 -1.27278 0.943444
Q2FZW1   14 1.55556 0.903563 0.161558
Q2FYK2   10 1.11111 0.903563 0.161558
Q2FXW2   5 0.555556 -1.27278 0.943444
Q9F0R1   9 1 0.903563 0.161558
Q2FZG3   16 1.77778 0.903563 0.161558
Q2G2K0   15 1.66667 0.903563 0.161558
Q2FVN4   8 0.888889 -1.27278 0.943444
Q2FYV0   11 1.22222 0.903563 0.161558
Q2G0A5   7 0.777778 -1.27278 0.943444
Q2FZ03   13 1.44444 0.903563 0.161558
Q2G1I8   7 0.777778 -1.27278 0.943444
Q2FYX8   11 1.22222 0.903563 0.161558
Q2FV18   8 0.888889 -1.27278 0.943444
Q2FYI7   9 1 0.903563 0.161558
Q2G0K1   10 1.11111 0.903563 0.161558
Q2G2U9   11 1.22222 0.903563 0.161558
Q2FW31   11 1.22222 0.903563 0.161558
Q2FVB5   9 1 0.903563 0.161558
Q2FVI8   5 0.555556 -1.27278 0.943444
Q2FZT0   9 1 0.903563 0.161558
P48860   18 2 3.07991 0.0107511
Q2FYC1   12 1.33333 0.903563 0.161558
Q2G286   9 1 0.903563 0.161558
Q2FXD3   12 1.33333 0.903563 0.161558
Q2G027   8 0.888889 -1.27278 0.943444
Q2G0T4   10 1.11111 0.903563 0.161558
Q2FZJ5   15 1.66667 0.903563 0.161558
Q2FW10   6 0.666667 -1.27278 0.943444
Q2FY91   10 1.11111 0.903563 0.161558
Q2FVP0   10 1.11111 0.903563 0.161558
P60070   14 1.55556 0.903563 0.161558
Q2FWU1   12 1.33333 0.903563 0.161558
Q2FYA3   2 0.222222 -1.27278 0.943444
Q2G0V8   12 1.33333 0.903563 0.161558
Q2G0Z2   11 1.22222 0.903563 0.161558
Q2FZ47   6 0.666667 -1.27278 0.943444
Q2G0V9   10 1.11111 0.903563 0.161558
Q2FZE2   15 1.66667 0.903563 0.161558
Q2FWB0   13 1.44444 0.903563 0.161558
Q2G1J1   10 1.11111 0.903563 0.161558
Q2FYQ1   12 1.33333 0.903563 0.161558
Q2FZ45   14 1.55556 0.903563 0.161558
Q2FYW5   11 1.22222 0.903563 0.161558
Q2G1A0   8 0.888889 -1.27278 0.943444
Q2FZB9   7 0.777778 -1.27278 0.943444
Q2FZX2   9 1 0.903563 0.161558
Q2FZY4   18 2 3.07991 0.0107511
Q2FW56   7 0.777778 -1.27278 0.943444
P0A0G6   14 1.55556 0.903563 0.161558
Q2FW80   10 1.11111 0.903563 0.161558
Q2G2S4   8 0.888889 -1.27278 0.943444
Q2G2H0   6 0.666667 -1.27278 0.943444
Q2G2E1   7 0.777778 -1.27278 0.943444
Q2G0I5   21 2.33333 3.07991 0.0107511
Q2FWW6   10 1.11111 0.903563 0.161558
Q2G112   2 0.222222 -1.27278 0.943444
Q2G214   11 1.22222 0.903563 0.161558
Q2FYG2   9 1 0.903563 0.161558
Q2G0J5   10 1.11111 0.903563 0.161558
Q2FX27   12 1.33333 0.903563 0.161558
Q2FWV5   7 0.777778 -1.27278 0.943444
Q2FX40   13 1.44444 0.903563 0.161558
Q2FZM5   4 0.444444 -1.27278 0.943444
Q2FXH8   9 1 0.903563 0.161558
Q2FWS5   8 0.888889 -1.27278 0.943444
Q2FW13   11 1.15789 0.903563 0.161558
Q2FY93   14 1.47368 0.903563 0.161558
Q2FZM8   15 1.57895 0.903563 0.161558
Q2FZV4   9 0.947368 -1.27278 0.943444
Q2FVD4   13 1.36842 0.903563 0.161558
Q2G0J3   7 0.736842 -1.27278 0.943444
Q2FX61   12 1.26316 0.903563 0.161558
Q2FVD6   14 1.47368 0.903563 0.161558
Q2FYY7   18 1.89474 0.903563 0.161558
Q2G0W0   10 1.05263 0.903563 0.161558
Q2FXF7   11 1.15789 0.903563 0.161558
Q2G191   15 1.57895 0.903563 0.161558
Q2FYT5   12 1.26316 0.903563 0.161558
Q2G1P0   13 1.36842 0.903563 0.161558
Q2FVF8   10 1.05263 0.903563 0.161558
Q2G0Y1   9 0.947368 -1.27278 0.943444
Q2FZD2   11 1.15789 0.903563 0.161558
Q2FZ59   8 0.842105 -1.27278 0.943444
Q2G2G1   10 1.05263 0.903563 0.161558
Q2G0F9   6 0.631579 -1.27278 0.943444
Q2G1J2   15 1.57895 0.903563 0.161558
Q2G0Q6   17 1.78947 0.903563 0.161558
Q2FYX0   9 0.947368 -1.27278 0.943444
Q2FZU8   5 0.526316 -1.27278 0.943444
Q2G267   7 0.736842 -1.27278 0.943444
Q2G174   7 0.736842 -1.27278 0.943444
Q2FWC3   12 1.26316 0.903563 0.161558
Q2FVN6   5 0.526316 -1.27278 0.943444
Q2G2D1   11 1.15789 0.903563 0.161558
Q2FZK9   11 1.15789 0.903563 0.161558
Q2G2C9   18 1.89474 0.903563 0.161558
Q2G2V8   5 0.526316 -1.27278 0.943444
Q2FVL6   6 0.631579 -1.27278 0.943444
Q2FY45   8 0.842105 -1.27278 0.943444
Q2G2R7   6 0.631579 -1.27278 0.943444
Q2FWD5   13 1.36842 0.903563 0.161558
Q2FWT3   12 1.26316 0.903563 0.161558
Q2FY92   10 1.05263 0.903563 0.161558
Q2FZM2   13 1.36842 0.903563 0.161558
Q2G2F0   12 1.26316 0.903563 0.161558
Q2FW30   14 1.47368 0.903563 0.161558
Q2FZV9   12 1.26316 0.903563 0.161558
Q2FVA6   10 1.05263 0.903563 0.161558
Q2G229   9 0.947368 -1.27278 0.943444
Q2FZZ3   15 1.57895 0.903563 0.161558
Q2G2F4   14 1.47368 0.903563 0.161558
Q2FVA7   12 1.26316 0.903563 0.161558
Q2G0R3   11 1.15789 0.903563 0.161558
Q2G1R1   10 1.05263 0.903563 0.161558
Q2FZ79   13 1.36842 0.903563 0.161558
Q2FZ12   6 0.631579 -1.27278 0.943444
Q2FX39   8 0.842105 -1.27278 0.943444
Q2G186   7 0.736842 -1.27278 0.943444
Q2FXE5   8 0.842105 -1.27278 0.943444
Q2G0A1   12 1.26316 0.903563 0.161558
Q2G0E7   14 1.47368 0.903563 0.161558
Q2G2V7   9 0.947368 -1.27278 0.943444
Q2FYA6   12 1.26316 0.903563 0.161558
Q2G276   6 0.631579 -1.27278 0.943444
Q2G070   13 1.36842 0.903563 0.161558
Q2FVZ1   10 1.05263 0.903563 0.161558
Q2FW84   11 1.15789 0.903563 0.161558
Q2FVY9   8 0.842105 -1.27278 0.943444
Q2FVD9   15 1.57895 0.903563 0.161558
Q2G1T2   6 0.631579 -1.27278 0.943444
Q2G0I3   9 0.947368 -1.27278 0.943444
Q2G0E8   13 1.36842 0.903563 0.161558
Q2FW08   8 0.842105 -1.27278 0.943444
Q2FVD8   12 1.26316 0.903563 0.161558
Q2FXF5   13 1.36842 0.903563 0.161558
Q2FXW1   13 1.36842 0.903563 0.161558
Q2FW79   9 0.947368 -1.27278 0.943444
Q2G2G0   4 0.421053 -1.27278 0.943444
P48940   8 0.842105 -1.27278 0.943444
Q2FYL6   14 1.47368 0.903563 0.161558
Q2FZV8   8 0.842105 -1.27278 0.943444
Q2FYM5   12 1.26316 0.903563 0.161558
Q2G2B6   8 0.842105 -1.27278 0.943444
Q2G1L2   6 0.631579 -1.27278 0.943444
Q2G1V5   14 1.47368 0.903563 0.161558
Q2FXT0   5 0.526316 -1.27278 0.943444
Q2FY02   15 1.57895 0.903563 0.161558
Q2FWQ4   11 1.15789 0.903563 0.161558
Q2FYG4   12 1.26316 0.903563 0.161558
Q2FW11   11 1.15789 0.903563 0.161558
Q2G257   19 1.9 0.903563 0.161558
Q2FWJ6   15 1.5 0.903563 0.161558
Q2FXS8   4 0.4 -1.27278 0.943444
Q2FX12   15 1.5 0.903563 0.161558
Q2FYF1   14 1.4 0.903563 0.161558
Q2G2E8   12 1.2 0.903563 0.161558
Q2FXE6   12 1.2 0.903563 0.161558
Q2G2C0   10 1 0.903563 0.161558
Q2G1V6   13 1.3 0.903563 0.161558
Q2FWZ4   16 1.6 0.903563 0.161558
Q2G2V0   10 1 0.903563 0.161558
Q9ZAH6   17 1.7 0.903563 0.161558
Q2FVU2   11 1.1 0.903563 0.161558
Q2FWI8   10 1 0.903563 0.161558
P0A0H0   4 0.4 -1.27278 0.943444
Q2G0C1   14 1.4 0.903563 0.161558
Q2FXH3   9 0.9 -1.27278 0.943444
Q2FXI6   18 1.8 0.903563 0.161558
Q2G1X5   11 1.1 0.903563 0.161558
Q2FV08   14 1.4 0.903563 0.161558
Q2FWT7   8 0.8 -1.27278 0.943444
Q2G210   18 1.8 0.903563 0.161558
Q2FW66   15 1.5 0.903563 0.161558
Q2FWD0   9 0.9 -1.27278 0.943444
Q2FUQ1   11 1.1 0.903563 0.161558
Q2FVI6   12 1.2 0.903563 0.161558
Q2FWM7   13 1.3 0.903563 0.161558
Q2FVN2   10 1 0.903563 0.161558
Q2FWR2   9 0.9 -1.27278 0.943444
Q2FYH4   12 1.2 0.903563 0.161558
Q2FYM8   8 0.8 -1.27278 0.943444
Q9RFJ6   15 1.5 0.903563 0.161558
Q2FZ42   6 0.6 -1.27278 0.943444
Q2FVX9   15 1.5 0.903563 0.161558
Q2G066   15 1.5 0.903563 0.161558
Q2FVM3   14 1.4 0.903563 0.161558
Q2FWT1   13 1.3 0.903563 0.161558
Q2FZB8   4 0.4 -1.27278 0.943444
Q2FUQ8   9 0.9 -1.27278 0.943444
Q2G2I7   8 0.8 -1.27278 0.943444
Q2FVF7   11 1.1 0.903563 0.161558
Q2FV52   13 1.3 0.903563 0.161558
Q2FWE3   14 1.4 0.903563 0.161558
Q2G144   9 0.9 -1.27278 0.943444
Q2FXZ1   12 1.2 0.903563 0.161558
Q2FX34   7 0.7 -1.27278 0.943444
Q2FWV4   5 0.5 -1.27278 0.943444
Q2FZ11   15 1.5 0.903563 0.161558
Q2G141   8 0.8 -1.27278 0.943444
Q2FWF5   9 0.9 -1.27278 0.943444
Q2FV34   7 0.7 -1.27278 0.943444
Q2FWQ0   16 1.6 0.903563 0.161558
Q2FV88   13 1.3 0.903563 0.161558
Q2G2P0   10 1 0.903563 0.161558
Q2FYW8   8 0.8 -1.27278 0.943444
Q2G1W1   10 1 0.903563 0.161558
Q2FVC2   9 0.9 -1.27278 0.943444
Q2G0D3   10 1 0.903563 0.161558
Q2FV89   14 1.4 0.903563 0.161558
Q2G1U2   16 1.6 0.903563 0.161558
Q2FX32   7 0.7 -1.27278 0.943444
Q2FXS7   13 1.3 0.903563 0.161558
Q2FVX1   8 0.8 -1.27278 0.943444
Q2FVE0   10 1 0.903563 0.161558
Q2G270   7 0.7 -1.27278 0.943444
Q9EYW6   8 0.8 -1.27278 0.943444
Q2FVB8   15 1.5 0.903563 0.161558
Q2FZT9   12 1.2 0.903563 0.161558
Q2G298   19 1.9 0.903563 0.161558
Q2FX49   10 1 0.903563 0.161558
Q2G0Z0   17 1.7 0.903563 0.161558
Q2FW39   13 1.3 0.903563 0.161558
Q2G252   15 1.5 0.903563 0.161558
Q2G0A3   8 0.8 -1.27278 0.943444
Q2FYJ7   17 1.7 0.903563 0.161558
Q2FWT2   10 1 0.903563 0.161558
Q2FWQ5   11 1.1 0.903563 0.161558
Q2G2J7   9 0.9 -1.27278 0.943444
Q2FY75   13 1.3 0.903563 0.161558
Q2G106   7 0.7 -1.27278 0.943444
Q2FVY3   9 0.9 -1.27278 0.943444
Q2FVP9   11 1.1 0.903563 0.161558
Q2FW42   9 0.9 -1.27278 0.943444
Q2FUV9   19 1.9 0.903563 0.161558
Q2FVR7   14 1.4 0.903563 0.161558
Q2FZN1   9 0.9 -1.27278 0.943444
Q2G2Q7   16 1.52381 0.903563 0.161558
Q2G150   13 1.2381 0.903563 0.161558
Q2G081   15 1.42857 0.903563 0.161558
Q2FV45   12 1.14286 0.903563 0.161558
Q2FX02   14 1.33333 0.903563 0.161558
P0A0Q4   20 1.90476 0.903563 0.161558
Q2G0L9   15 1.42857 0.903563 0.161558
Q2FY04   14 1.33333 0.903563 0.161558
Q2FV48   9 0.857143 -1.27278 0.943444
Q2FW64   13 1.2381 0.903563 0.161558
Q2FX63   14 1.33333 0.903563 0.161558
Q2G1T3   12 1.14286 0.903563 0.161558
Q2G0K9   7 0.666667 -1.27278 0.943444
Q2FZ00   15 1.42857 0.903563 0.161558
Q2FVL9   4 0.380952 -1.27278 0.943444
Q2FW33   14 1.33333 0.903563 0.161558
Q2FWT9   11 1.04762 0.903563 0.161558
Q2FZF7   15 1.42857 0.903563 0.161558
Q2FWL1   14 1.33333 0.903563 0.161558
Q2FYS7   8 0.761905 -1.27278 0.943444
Q2FZX3   13 1.2381 0.903563 0.161558
Q2FXR0   11 1.04762 0.903563 0.161558
Q2G2I9   11 1.04762 0.903563 0.161558
Q2FWN1   7 0.666667 -1.27278 0.943444
Q2G297   13 1.2381 0.903563 0.161558
Q2FVA0   16 1.52381 0.903563 0.161558
Q2FXX0   6 0.571429 -1.27278 0.943444
Q2G2P4   13 1.2381 0.903563 0.161558
Q2G0P8   21 2 3.07991 0.0107511
Q2FVN3   11 1.04762 0.903563 0.161558
Q2FXK7   16 1.52381 0.903563 0.161558
Q2FZF8   10 0.952381 -1.27278 0.943444
Q2FWR0   9 0.857143 -1.27278 0.943444
Q2FXL2   16 1.52381 0.903563 0.161558
Q2FWA9   21 2 3.07991 0.0107511
Q2G282   21 2 3.07991 0.0107511
Q9RQQ0   12 1.14286 0.903563 0.161558
Q2FXD7   17 1.61905 0.903563 0.161558
Q2FUY4   10 0.952381 -1.27278 0.943444
Q2G2W4   11 1.04762 0.903563 0.161558
Q2FZF5   22 2.09524 3.07991 0.0107511
Q2FY42   5 0.47619 -1.27278 0.943444
Q2FUS3   18 1.71429 0.903563 0.161558
Q2G2E7   13 1.2381 0.903563 0.161558
Q2G0S6   13 1.2381 0.903563 0.161558
Q2G0C2   18 1.71429 0.903563 0.161558
Q2FWF8   9 0.857143 -1.27278 0.943444
Q2G000   18 1.71429 0.903563 0.161558
Q2FWX2   10 0.952381 -1.27278 0.943444
Q2FZS2   11 1.04762 0.903563 0.161558
Q2FW16   8 0.761905 -1.27278 0.943444
Q2FZI2   12 1.14286 0.903563 0.161558
Q2G1Q5   14 1.33333 0.903563 0.161558
Q2G1A5   22 2.09524 3.07991 0.0107511
Q2G0P7   16 1.52381 0.903563 0.161558
Q2FWV3   6 0.571429 -1.27278 0.943444
Q2FW51   11 1.04762 0.903563 0.161558
Q2FVI4   11 1.04762 0.903563 0.161558
Q2FVN7   11 1.04762 0.903563 0.161558
Q2FWP9   9 0.857143 -1.27278 0.943444
Q2FXT2   18 1.71429 0.903563 0.161558
P0A0F4   17 1.61905 0.903563 0.161558
Q2G126   11 1.04762 0.903563 0.161558
Q2FW82   15 1.42857 0.903563 0.161558
Q2FY44   11 1.04762 0.903563 0.161558
Q2G0N9   16 1.52381 0.903563 0.161558
Q2G0Z9   9 0.857143 -1.27278 0.943444
Q2FV81   12 1.14286 0.903563 0.161558
Q2FYC4   11 1.04762 0.903563 0.161558
Q2G178   19 1.80952 0.903563 0.161558
Q2G079   10 0.952381 -1.27278 0.943444
Q2G2B7   14 1.33333 0.903563 0.161558
Q2FVF5   15 1.42857 0.903563 0.161558
Q2G2W2   16 1.52381 0.903563 0.161558
Q2G1I2   16 1.52381 0.903563 0.161558
Q2G245   8 0.761905 -1.27278 0.943444
Q2G1H7   15 1.36364 0.903563 0.161558
Q2FWF1   13 1.18182 0.903563 0.161558
Q2FZZ9   24 2.18182 3.07991 0.0107511
Q2G1W3   11 1 0.903563 0.161558
Q2G204   19 1.72727 0.903563 0.161558
Q2G1H1   16 1.45455 0.903563 0.161558
Q2FXK3   13 1.18182 0.903563 0.161558
Q2G2H8   19 1.72727 0.903563 0.161558
Q2FZP9   16 1.45455 0.903563 0.161558
Q2FWI2   15 1.36364 0.903563 0.161558
Q2FYZ6   13 1.18182 0.903563 0.161558
Q2FXS1   13 1.18182 0.903563 0.161558
Q2G200   15 1.36364 0.903563 0.161558
Q2G2L5   13 1.18182 0.903563 0.161558
Q2FY73   22 2 3.07991 0.0107511
Q2G177   15 1.36364 0.903563 0.161558
Q2G2F9   13 1.18182 0.903563 0.161558
Q2FV27   16 1.45455 0.903563 0.161558
Q2FZ56   12 1.09091 0.903563 0.161558
Q2FVF3   14 1.27273 0.903563 0.161558
Q2G0B6   17 1.54545 0.903563 0.161558
Q2G2S5   14 1.27273 0.903563 0.161558
Q2FW68   11 1 0.903563 0.161558
Q2FWX7   7 0.636364 -1.27278 0.943444
Q2FWB6   20 1.81818 0.903563 0.161558
Q2FXA9   10 0.909091 -1.27278 0.943444
Q2FXP3   13 1.18182 0.903563 0.161558
Q2FUX5   14 1.27273 0.903563 0.161558
Q2FZZ4   12 1.09091 0.903563 0.161558
Q2FX98   17 1.54545 0.903563 0.161558
Q2FV23   13 1.18182 0.903563 0.161558
Q2FUR1   18 1.63636 0.903563 0.161558
Q2FY49   17 1.54545 0.903563 0.161558
Q2G017   9 0.818182 -1.27278 0.943444
Q2G2K9   27 2.45455 3.07991 0.0107511
Q2G2N9   14 1.27273 0.903563 0.161558
Q2G0E9   12 1.09091 0.903563 0.161558
Q2FY19   23 2.09091 3.07991 0.0107511
Q2G1E3   17 1.54545 0.903563 0.161558
Q2FW17   4 0.363636 -1.27278 0.943444
Q2FWK9   15 1.36364 0.903563 0.161558
Q2G2Q6   16 1.45455 0.903563 0.161558
Q2G2Q5   18 1.63636 0.903563 0.161558
Q2G1U9   14 1.27273 0.903563 0.161558
Q2G299   10 0.909091 -1.27278 0.943444
Q2FX75   6 0.545455 -1.27278 0.943444
Q2G058   14 1.27273 0.903563 0.161558
Q2G0E3   8 0.727273 -1.27278 0.943444
Q2FYK0   15 1.36364 0.903563 0.161558
Q2G2K6   9 0.818182 -1.27278 0.943444
Q2FYN0   8 0.727273 -1.27278 0.943444
Q2FVK7   18 1.63636 0.903563 0.161558
Q2FX15   9 0.818182 -1.27278 0.943444
Q2FVN9   11 1 0.903563 0.161558
Q2FWX0   17 1.54545 0.903563 0.161558
Q2G143   12 1.09091 0.903563 0.161558
Q2G0C7   8 0.727273 -1.27278 0.943444
Q2G0K6   11 1 0.903563 0.161558
Q2FZZ1   14 1.27273 0.903563 0.161558
Q2FV13   12 1.09091 0.903563 0.161558
Q2G128   17 1.54545 0.903563 0.161558
Q2FXU2   10 0.909091 -1.27278 0.943444
Q2G2R4   13 1.18182 0.903563 0.161558
Q2FXM1   19 1.72727 0.903563 0.161558
Q8KQR1   6 0.545455 -1.27278 0.943444
Q2G2Q9   14 1.27273 0.903563 0.161558
Q2FVG9   14 1.27273 0.903563 0.161558
Q2FV56   11 1 0.903563 0.161558
Q2FWG7   13 1.13043 0.903563 0.161558
Q2G0T1   14 1.21739 0.903563 0.161558
Q2FXB9   15 1.30435 0.903563 0.161558
Q2FZP3   15 1.30435 0.903563 0.161558
Q2FZQ2   14 1.21739 0.903563 0.161558
Q2FXS4   12 1.04348 0.903563 0.161558
Q2FZ21   14 1.21739 0.903563 0.161558
Q2G2X2   14 1.21739 0.903563 0.161558
Q2FZF6   28 2.43478 3.07991 0.0107511
Q2FYA0   11 0.956522 -1.27278 0.943444
Q2G2A9   15 1.30435 0.903563 0.161558
Q2FYB9   13 1.13043 0.903563 0.161558
Q2FYI4   17 1.47826 0.903563 0.161558
Q2FYL4   12 1.04348 0.903563 0.161558
Q2G1T0   17 1.47826 0.903563 0.161558
Q2FXW7   13 1.13043 0.903563 0.161558
Q2FZA1   15 1.30435 0.903563 0.161558
Q2FY76   14 1.21739 0.903563 0.161558
Q2FZ97   13 1.13043 0.903563 0.161558
Q2G1I4   16 1.3913 0.903563 0.161558
Q2FYQ6   14 1.21739 0.903563 0.161558
Q2FXL6   15 1.30435 0.903563 0.161558
Q2G2G6   7 0.608696 -1.27278 0.943444
Q2FVH1   14 1.21739 0.903563 0.161558
Q2FYA8   9 0.782609 -1.27278 0.943444
Q2G2M5   24 2.08696 3.07991 0.0107511
Q2FV99   11 0.956522 -1.27278 0.943444
Q2G105   8 0.695652 -1.27278 0.943444
Q2FW23   15 1.30435 0.903563 0.161558
Q2G012   8 0.695652 -1.27278 0.943444
Q2G2V5   10 0.869565 -1.27278 0.943444
Q2FW07   21 1.82609 0.903563 0.161558
Q2G0F2   14 1.21739 0.903563 0.161558
Q2FZC9   16 1.3913 0.903563 0.161558
Q2FXE9   18 1.56522 0.903563 0.161558
Q2FV47   14 1.21739 0.903563 0.161558
Q2G2Q8   17 1.47826 0.903563 0.161558
Q2FYE7   16 1.3913 0.903563 0.161558
Q2FUT3   22 1.91304 0.903563 0.161558
Q2G068   23 2 3.07991 0.0107511
Q2G2D3   10 0.869565 -1.27278 0.943444
Q2FYK4   18 1.56522 0.903563 0.161558
Q2FX36   13 1.13043 0.903563 0.161558
Q2G0A4   11 0.956522 -1.27278 0.943444
Q2G080   16 1.3913 0.903563 0.161558
Q2FUT1   15 1.30435 0.903563 0.161558
Q2FYH3   18 1.56522 0.903563 0.161558
Q2FXA7   19 1.65217 0.903563 0.161558
Q2G2Y6   8 0.695652 -1.27278 0.943444
Q2FY55   17 1.47826 0.903563 0.161558
Q2FY61   13 1.13043 0.903563 0.161558
Q2G0E2   13 1.13043 0.903563 0.161558
Q2FVY1   16 1.3913 0.903563 0.161558
Q2FUV1   17 1.47826 0.903563 0.161558
Q2FUS9   9 0.782609 -1.27278 0.943444
Q2G1A1   9 0.782609 -1.27278 0.943444
P60639   15 1.30435 0.903563 0.161558
Q2FZE9   4 0.347826 -1.27278 0.943444
Q2G1I9   19 1.65217 0.903563 0.161558
Q2FWN0   23 2 3.07991 0.0107511
Q2FZE3   20 1.73913 0.903563 0.161558
Q93Q23   13 1.13043 0.903563 0.161558
Q2FWE9   17 1.47826 0.903563 0.161558
Q2FUS1   17 1.47826 0.903563 0.161558
Q2FVM5   22 1.91304 0.903563 0.161558
Q2G2N7   13 1.13043 0.903563 0.161558
Q2FWG0   15 1.30435 0.903563 0.161558
Q2FXV7   13 1.13043 0.903563 0.161558
Q2FW69   12 1.04348 0.903563 0.161558
P0A0F8   7 0.608696 -1.27278 0.943444
Q2G055   13 1.13043 0.903563 0.161558
Q2FV37   13 1.13043 0.903563 0.161558
Q2G225   13 1.13043 0.903563 0.161558
Q2FXG2   12 1.04348 0.903563 0.161558
Q2FY87   9 0.782609 -1.27278 0.943444
Q2FWR7   13 1.13043 0.903563 0.161558
Q2G1U6   20 1.73913 0.903563 0.161558
Q2G006   13 1.13043 0.903563 0.161558
Q2G2I6   14 1.16667 0.903563 0.161558
Q2FWS1   4 0.333333 -1.27278 0.943444
Q2FYF5   21 1.75 0.903563 0.161558
Q2G0F1   16 1.33333 0.903563 0.161558
Q2G0J2   26 2.16667 3.07991 0.0107511
Q2FXE3   18 1.5 0.903563 0.161558
Q2FYV8   13 1.08333 0.903563 0.161558
Q2G1X6   23 1.91667 0.903563 0.161558
Q2FUP5   21 1.75 0.903563 0.161558
Q2G1A4   15 1.25 0.903563 0.161558
Q2G0H9   21 1.75 0.903563 0.161558
Q2G0M0   27 2.25 3.07991 0.0107511
Q2FYK6   13 1.08333 0.903563 0.161558
Q2G023   13 1.08333 0.903563 0.161558
Q2G0G2   12 1 0.903563 0.161558
Q2FXC0   8 0.666667 -1.27278 0.943444
Q2FXF1   13 1.08333 0.903563 0.161558
Q2FW00   16 1.33333 0.903563 0.161558
Q2G1E7   12 1 0.903563 0.161558
Q2FWE7   17 1.41667 0.903563 0.161558
Q2FY32   16 1.33333 0.903563 0.161558
Q2FUU0   19 1.58333 0.903563 0.161558
Q2FVU5   14 1.16667 0.903563 0.161558
Q2G062   28 2.33333 3.07991 0.0107511
Q2FV26   21 1.75 0.903563 0.161558
Q2FW97   15 1.25 0.903563 0.161558
Q2FZY8   13 1.08333 0.903563 0.161558
Q2G277   13 1.08333 0.903563 0.161558
Q2G0V1   14 1.16667 0.903563 0.161558
Q2FWJ3   20 1.66667 0.903563 0.161558
Q2G2J2   9 0.75 -1.27278 0.943444
Q2FVB0   15 1.25 0.903563 0.161558
Q2G278   13 1.08333 0.903563 0.161558
Q2G107   12 1 0.903563 0.161558
P0A0M9   16 1.33333 0.903563 0.161558
Q2G067   11 0.916667 -1.27278 0.943444
Q2FV55   9 0.75 -1.27278 0.943444
Q2G1L3   12 1 0.903563 0.161558
Q2G2R0   16 1.33333 0.903563 0.161558
Q2G2T3   11 0.916667 -1.27278 0.943444
Q2FWA8   13 1.08333 0.903563 0.161558
Q2G056   23 1.91667 0.903563 0.161558
Q2FWR1   18 1.5 0.903563 0.161558
Q2FXP9   13 1.08333 0.903563 0.161558
Q2FZI4   18 1.5 0.903563 0.161558
Q2G2L7   19 1.58333 0.903563 0.161558
Q2FVG1   12 1 0.903563 0.161558
Q2G1I7   17 1.41667 0.903563 0.161558
Q2FVB6   15 1.25 0.903563 0.161558
Q2G001   19 1.58333 0.903563 0.161558
Q2FUX3   13 1.08333 0.903563 0.161558
Q2G1Q9   22 1.83333 0.903563 0.161558
Q2G2S9   14 1.16667 0.903563 0.161558
Q2FXZ8   15 1.25 0.903563 0.161558
Q2FZI7   22 1.83333 0.903563 0.161558
Q2FUS6   15 1.25 0.903563 0.161558
Q2FUZ6   17 1.41667 0.903563 0.161558
Q2FYQ9   15 1.25 0.903563 0.161558
Q2FYS8   14 1.16667 0.903563 0.161558
Q2FYS6   20 1.66667 0.903563 0.161558
Q2FZG6   8 0.666667 -1.27278 0.943444
Q2G1L9   13 1.08333 0.903563 0.161558
Q2FXT3   16 1.33333 0.903563 0.161558
Q2FZN9   18 1.5 0.903563 0.161558
Q2FW20   15 1.25 0.903563 0.161558
Q2G0H3   19 1.58333 0.903563 0.161558
Q2FV98   15 1.25 0.903563 0.161558
Q2FXR7   20 1.66667 0.903563 0.161558
Q2G1T4   16 1.33333 0.903563 0.161558
Q2FW38   11 0.916667 -1.27278 0.943444
Q2G2P6   26 2.16667 3.07991 0.0107511
Q2FVL7   23 1.91667 0.903563 0.161558
Q2FVY2   15 1.25 0.903563 0.161558
Q2FYZ0   14 1.16667 0.903563 0.161558
Q2FYW2   15 1.25 0.903563 0.161558
P60643   18 1.5 0.903563 0.161558
Q2G265   12 1 0.903563 0.161558
Q2FV42   13 1.08333 0.903563 0.161558
Q2FXN0   14 1.16667 0.903563 0.161558
Q2G2D9   13 1.08333 0.903563 0.161558
Q2FV75   16 1.33333 0.903563 0.161558
Q2FYE0   17 1.41667 0.903563 0.161558
Q2FX03   13 1.08333 0.903563 0.161558
Q2FX89   16 1.33333 0.903563 0.161558
Q2FX43   10 0.833333 -1.27278 0.943444
Q2FV69   15 1.2 0.903563 0.161558
P72360   16 1.28 0.903563 0.161558
Q2FVQ1   16 1.28 0.903563 0.161558
Q2FYG7   19 1.52 0.903563 0.161558
Q2G1J8   16 1.28 0.903563 0.161558
Q2FW77   15 1.2 0.903563 0.161558
Q2FWI4   17 1.36 0.903563 0.161558
Q2FX62   12 0.96 -1.27278 0.943444
Q2G0U6   21 1.68 0.903563 0.161558
Q2G0P2   14 1.12 0.903563 0.161558
Q2G0B8   19 1.52 0.903563 0.161558
Q2FVL3   13 1.04 0.903563 0.161558
Q2G1K8   16 1.28 0.903563 0.161558
Q2G2R9   20 1.6 0.903563 0.161558
Q2G2I3   14 1.12 0.903563 0.161558
Q2FY56   13 1.04 0.903563 0.161558
Q2G0B1   13 1.04 0.903563 0.161558
Q2G1T1   16 1.28 0.903563 0.161558
Q2FVX5   11 0.88 -1.27278 0.943444
Q2G0H8   16 1.28 0.903563 0.161558
Q2FVT3   12 0.96 -1.27278 0.943444
Q2FWF6   11 0.88 -1.27278 0.943444
Q2FWZ6   21 1.68 0.903563 0.161558
Q2FZ77   14 1.12 0.903563 0.161558
Q2G0H0   15 1.2 0.903563 0.161558
Q2G2G7   19 1.52 0.903563 0.161558
Q2G117   15 1.2 0.903563 0.161558
Q2FXG9   24 1.92 0.903563 0.161558
Q2FWE4   16 1.28 0.903563 0.161558
Q2FUS0   27 2.16 3.07991 0.0107511
Q2FWR3   18 1.44 0.903563 0.161558
Q2FYA9   8 0.64 -1.27278 0.943444
Q2G0Y5   22 1.76 0.903563 0.161558
Q2FZZ8   17 1.36 0.903563 0.161558
Q2G1Z6   17 1.36 0.903563 0.161558
Q2FX53   19 1.52 0.903563 0.161558
Q2FZC4   17 1.36 0.903563 0.161558
Q2FUS5   23 1.84 0.903563 0.161558
Q2G1R0   14 1.12 0.903563 0.161558
Q2G0D5   16 1.28 0.903563 0.161558
Q2FY18   18 1.44 0.903563 0.161558
Q2FYH8   11 0.88 -1.27278 0.943444
Q2G1F2   18 1.44 0.903563 0.161558
Q2G0Q5   13 1.04 0.903563 0.161558
Q2FVR2   16 1.28 0.903563 0.161558
Q2FZE7   7 0.56 -1.27278 0.943444
Q2G0I0   14 1.12 0.903563 0.161558
Q2G0R1   14 1.12 0.903563 0.161558
Q2G0L7   18 1.44 0.903563 0.161558
Q2FWI1   17 1.36 0.903563 0.161558
Q2G0F7   12 0.96 -1.27278 0.943444
Q2FXY3   20 1.6 0.903563 0.161558
P0A084   20 1.6 0.903563 0.161558
Q2G0G5   24 1.92 0.903563 0.161558
Q2FZE5   16 1.28 0.903563 0.161558
Q2G0A2   16 1.28 0.903563 0.161558
Q2FVE8   15 1.2 0.903563 0.161558
Q2G2M8   15 1.2 0.903563 0.161558
Q2FYH7   11 0.88 -1.27278 0.943444
Q2FVR8   18 1.44 0.903563 0.161558
Q2FZU9   12 0.96 -1.27278 0.943444
Q2FYX7   19 1.52 0.903563 0.161558
Q2G280   20 1.6 0.903563 0.161558
Q2FVG5   20 1.6 0.903563 0.161558
Q2FWX1   31 2.48 3.07991 0.0107511
Q2FVB3   14 1.12 0.903563 0.161558
Q2G2A1   19 1.52 0.903563 0.161558
Q2G1W7   8 0.64 -1.27278 0.943444
Q2FW36   17 1.36 0.903563 0.161558
P31337   22 1.76 0.903563 0.161558
Q2FXB8   15 1.2 0.903563 0.161558
Q2G2F3   17 1.36 0.903563 0.161558
Q2FYM7   10 0.8 -1.27278 0.943444
Q2FYB2   11 0.88 -1.27278 0.943444
Q2G2E2   20 1.53846 0.903563 0.161558
Q2G2G9   17 1.30769 0.903563 0.161558
Q2FVC5   11 0.846154 -1.27278 0.943444
Q2G0T3   22 1.69231 0.903563 0.161558
Q2G074   18 1.38462 0.903563 0.161558
Q2G016   17 1.30769 0.903563 0.161558
Q2G0G4   16 1.23077 0.903563 0.161558
Q2G2K1   10 0.769231 -1.27278 0.943444
Q2FXE1   20 1.53846 0.903563 0.161558
Q2FWD2   15 1.15385 0.903563 0.161558
Q2G1Q0   13 1 0.903563 0.161558
Q2G073   17 1.30769 0.903563 0.161558
Q2G1T7   16 1.23077 0.903563 0.161558
Q2FVI3   13 1 0.903563 0.161558
Q2FZ93   19 1.46154 0.903563 0.161558
Q2FVQ7   14 1.07692 0.903563 0.161558
Q2G2B9   16 1.23077 0.903563 0.161558
Q2FZN5   18 1.38462 0.903563 0.161558
Q2FY72   12 0.923077 -1.27278 0.943444
Q2G0A0   15 1.15385 0.903563 0.161558
Q2FZQ8   16 1.23077 0.903563 0.161558
Q2FXP1   21 1.61538 0.903563 0.161558
P0A0B7   16 1.23077 0.903563 0.161558
Q2FYW0   19 1.46154 0.903563 0.161558
Q2G230   25 1.92308 0.903563 0.161558
Q2G0H5   16 1.23077 0.903563 0.161558
Q2G0B7   19 1.46154 0.903563 0.161558
Q2G131   15 1.15385 0.903563 0.161558
Q2G0Y4   16 1.23077 0.903563 0.161558
Q2G2L0   16 1.23077 0.903563 0.161558
Q2G101   20 1.53846 0.903563 0.161558
Q2G036   22 1.69231 0.903563 0.161558
Q2FXN3   14 1.07692 0.903563 0.161558
Q2FWY2   19 1.46154 0.903563 0.161558
Q2FXK6   19 1.46154 0.903563 0.161558
Q2G2Y3   10 0.769231 -1.27278 0.943444
Q2G1P8   13 1 0.903563 0.161558
Q2G0N7   21 1.61538 0.903563 0.161558
Q2FW43   15 1.15385 0.903563 0.161558
Q2G2N4   21 1.61538 0.903563 0.161558
Q2FW59   16 1.23077 0.903563 0.161558
Q2G1V0   14 1.07692 0.903563 0.161558
Q2G010   13 1 0.903563 0.161558
Q2FWJ4   11 0.846154 -1.27278 0.943444
Q2FUR3   20 1.53846 0.903563 0.161558
Q2FXE4   19 1.46154 0.903563 0.161558
Q2FY36   17 1.30769 0.903563 0.161558
Q2G1Q7   12 0.923077 -1.27278 0.943444
Q2FX09   22 1.69231 0.903563 0.161558
Q2G0Z1   24 1.84615 0.903563 0.161558
Q2FWJ1   20 1.53846 0.903563 0.161558
Q2FUT4   21 1.61538 0.903563 0.161558
Q2FYI1   16 1.23077 0.903563 0.161558
Q2FXQ8   22 1.69231 0.903563 0.161558
Q2FUZ0   26 2 3.07991 0.0107511
P0A086   20 1.53846 0.903563 0.161558
Q2FZM0   18 1.38462 0.903563 0.161558
Q2FXL3   19 1.46154 0.903563 0.161558
Q2G2K7   15 1.15385 0.903563 0.161558
Q2FVL1   16 1.23077 0.903563 0.161558
Q2FW21   11 0.846154 -1.27278 0.943444
Q2G201   17 1.30769 0.903563 0.161558
Q2FVV6   12 0.923077 -1.27278 0.943444
Q2FV03   19 1.46154 0.903563 0.161558
Q2G2T2   13 1 0.903563 0.161558
Q2FZ44   8 0.615385 -1.27278 0.943444
Q2G1N7   16 1.23077 0.903563 0.161558
Q2G172   15 1.15385 0.903563 0.161558
Q2G208   20 1.53846 0.903563 0.161558
Q2FZR7   13 1 0.903563 0.161558
Q2G2K2   6 0.461538 -1.27278 0.943444
Q2FVA4   18 1.38462 0.903563 0.161558
Q2G0F5   14 1.07692 0.903563 0.161558
Q2G0X0   10 0.769231 -1.27278 0.943444
Q2FXU0   20 1.53846 0.903563 0.161558
Q2FXX9   22 1.69231 0.903563 0.161558
Q2G2K8   10 0.769231 -1.27278 0.943444
Q2G0X1   12 0.888889 -1.27278 0.943444
Q2FXI8   8 0.592593 -1.27278 0.943444
Q2G0L1   19 1.40741 0.903563 0.161558
Q2FX07   11 0.814815 -1.27278 0.943444
Q2G139   12 0.888889 -1.27278 0.943444
Q2FUV5   21 1.55556 0.903563 0.161558
Q2FVD0   11 0.814815 -1.27278 0.943444
Q2FX10   18 1.33333 0.903563 0.161558
Q2G1W5   17 1.25926 0.903563 0.161558
Q2G1Y7   15 1.11111 0.903563 0.161558
Q2G190   13 0.962963 -1.27278 0.943444
Q2FV59   15 1.11111 0.903563 0.161558
Q2FZS3   13 0.962963 -1.27278 0.943444
Q2FX90   17 1.25926 0.903563 0.161558
Q2FW85   19 1.40741 0.903563 0.161558
Q2FZ65   23 1.7037 0.903563 0.161558
Q2FXJ7   23 1.7037 0.903563 0.161558
Q2FVW2   20 1.48148 0.903563 0.161558
Q2G0H4   21 1.55556 0.903563 0.161558
Q2FVV4   15 1.11111 0.903563 0.161558
Q2FUR9   14 1.03704 0.903563 0.161558
Q2FW06   11 0.814815 -1.27278 0.943444
Q2FY84   15 1.11111 0.903563 0.161558
Q2G132   17 1.25926 0.903563 0.161558
Q2G0C9   15 1.11111 0.903563 0.161558
Q2G2N1   15 1.11111 0.903563 0.161558
Q2FVF2   15 1.11111 0.903563 0.161558
Q2FZ30   17 1.25926 0.903563 0.161558
Q2FXX8   17 1.25926 0.903563 0.161558
Q2FZX6   18 1.33333 0.903563 0.161558
Q2G1Z2   17 1.25926 0.903563 0.161558
Q2G0G7   20 1.48148 0.903563 0.161558
Q2FV53   13 0.962963 -1.27278 0.943444
Q2FV28   22 1.62963 0.903563 0.161558
Q2G097   18 1.33333 0.903563 0.161558
Q2FZC5   23 1.7037 0.903563 0.161558
Q2FY77   19 1.40741 0.903563 0.161558
Q2FVA9   17 1.25926 0.903563 0.161558
Q2G2W5   5 0.37037 -1.27278 0.943444
Q2FX97   24 1.77778 0.903563 0.161558
Q2G1F3   12 0.888889 -1.27278 0.943444
Q2FYU1   7 0.518519 -1.27278 0.943444
Q2FUP6   19 1.40741 0.903563 0.161558
Q2G2U7   24 1.77778 0.903563 0.161558
Q2FY09   18 1.33333 0.903563 0.161558
Q2G1J6   16 1.18519 0.903563 0.161558
Q2G059   13 0.962963 -1.27278 0.943444
Q2FVK5   9 0.666667 -1.27278 0.943444
Q2G0H7   22 1.62963 0.903563 0.161558
Q2FWN2   17 1.25926 0.903563 0.161558
Q2FYV7   17 1.25926 0.903563 0.161558
Q2G236   23 1.7037 0.903563 0.161558
Q2FZR6   13 0.962963 -1.27278 0.943444
Q2G1P9   13 0.962963 -1.27278 0.943444
Q2G0R9   23 1.7037 0.903563 0.161558
Q2FUZ9   18 1.33333 0.903563 0.161558
Q2FVP2   22 1.62963 0.903563 0.161558
Q2FXC8   12 0.888889 -1.27278 0.943444
Q2FVC4   11 0.814815 -1.27278 0.943444
Q2FZ29   18 1.33333 0.903563 0.161558
Q2FYR8   14 1 0.903563 0.161558
Q2FY23   16 1.14286 0.903563 0.161558
Q2G0D4   16 1.14286 0.903563 0.161558
Q2FZ38   26 1.85714 0.903563 0.161558
Q2FXH1   16 1.14286 0.903563 0.161558
Q2FXZ9   19 1.35714 0.903563 0.161558
Q2G1V3   17 1.21429 0.903563 0.161558
Q2FVZ0   17 1.21429 0.903563 0.161558
Q2FV95   16 1.14286 0.903563 0.161558
Q2G196   23 1.64286 0.903563 0.161558
Q2FZ61   21 1.5 0.903563 0.161558
Q2FW27   21 1.5 0.903563 0.161558
Q2FWH2   22 1.57143 0.903563 0.161558
Q2FZQ9   14 1 0.903563 0.161558
Q2FWQ9   26 1.85714 0.903563 0.161558
Q2G1N5   15 1.07143 0.903563 0.161558
Q2FZP8   21 1.5 0.903563 0.161558
Q2FXC2   15 1.07143 0.903563 0.161558
Q2G0X9   12 0.857143 -1.27278 0.943444
Q2FX08   11 0.785714 -1.27278 0.943444
Q2FUV2   24 1.71429 0.903563 0.161558
Q2FZT8   11 0.785714 -1.27278 0.943444
Q2G2N2   12 0.857143 -1.27278 0.943444
Q2G0M1   21 1.5 0.903563 0.161558
Q2FVX8   17 1.21429 0.903563 0.161558
Q2G220   21 1.5 0.903563 0.161558
Q2FW37   18 1.28571 0.903563 0.161558
Q2G203   31 2.21429 3.07991 0.0107511
Q2FY89   15 1.07143 0.903563 0.161558
Q2G1K7   26 1.85714 0.903563 0.161558
Q2G013   12 0.857143 -1.27278 0.943444
Q2FV91   21 1.5 0.903563 0.161558
Q2FW92   23 1.64286 0.903563 0.161558
Q2G1U5   21 1.5 0.903563 0.161558
Q2G2A6   15 1.07143 0.903563 0.161558
Q2G0G9   16 1.14286 0.903563 0.161558
P0A088   6 0.428571 -1.27278 0.943444
Q2G0B4   16 1.14286 0.903563 0.161558
Q2G0X7   14 1 0.903563 0.161558
Q2G0S0   18 1.28571 0.903563 0.161558
Q2FW12   22 1.57143 0.903563 0.161558
Q2G0J7   23 1.64286 0.903563 0.161558
Q2FW76   15 1.07143 0.903563 0.161558
Q2G1Z7   19 1.35714 0.903563 0.161558
Q2G2S1   32 2.28571 3.07991 0.0107511
Q2G1B1   17 1.21429 0.903563 0.161558
Q2FVP3   16 1.14286 0.903563 0.161558
Q2G1V1   15 1.07143 0.903563 0.161558
Q2G1H8   20 1.42857 0.903563 0.161558
Q2G149   23 1.64286 0.903563 0.161558
Q2FXC7   16 1.14286 0.903563 0.161558
Q2G019   11 0.785714 -1.27278 0.943444
Q2FWL6   19 1.35714 0.903563 0.161558
Q2G199   16 1.14286 0.903563 0.161558
Q2FY41   3 0.214286 -1.27278 0.943444
Q2FX33   25 1.78571 0.903563 0.161558
Q2G181   18 1.28571 0.903563 0.161558
Q2FVT1   15 1.07143 0.903563 0.161558
Q2G0Z5   26 1.85714 0.903563 0.161558
Q2FZC7   18 1.28571 0.903563 0.161558
Q2G1U0   24 1.71429 0.903563 0.161558
Q2FW18   17 1.21429 0.903563 0.161558
Q2G0H1   13 0.928571 -1.27278 0.943444
Q2FX22   11 0.785714 -1.27278 0.943444
Q2G157   18 1.28571 0.903563 0.161558
Q2G2J5   16 1.14286 0.903563 0.161558
Q2FZH9   15 1.07143 0.903563 0.161558
Q2FZA6   15 1.07143 0.903563 0.161558
Q2G1N6   16 1.14286 0.903563 0.161558
Q2FVR4   20 1.42857 0.903563 0.161558
Q2FY13   29 2.07143 3.07991 0.0107511
Q2G025   21 1.5 0.903563 0.161558
Q2FV36   19 1.35714 0.903563 0.161558
Q2G0W9   17 1.21429 0.903563 0.161558
Q2G0L0   21 1.5 0.903563 0.161558
Q2FUR2   14 1 0.903563 0.161558
Q2FVJ9   16 1.14286 0.903563 0.161558
Q2G1S8   17 1.17241 0.903563 0.161558
Q2FVJ5   22 1.51724 0.903563 0.161558
Q2FZ39   26 1.7931 0.903563 0.161558
Q2FWP6   13 0.896552 -1.27278 0.943444
Q2FVB4   20 1.37931 0.903563 0.161558
Q2G0V7   22 1.51724 0.903563 0.161558
Q2FUV4   14 0.965517 -1.27278 0.943444
Q2FYG5   27 1.86207 0.903563 0.161558
Q2FW71   15 1.03448 0.903563 0.161558
Q2FZB1   13 0.896552 -1.27278 0.943444
Q2G0Y9   20 1.37931 0.903563 0.161558
Q2G0X4   16 1.10345 0.903563 0.161558
Q2FZL2   13 0.896552 -1.27278 0.943444
Q2FVS1   12 0.827586 -1.27278 0.943444
Q2G099   20 1.37931 0.903563 0.161558
Q2FZN0   18 1.24138 0.903563 0.161558
Q2FZ50   27 1.86207 0.903563 0.161558
Q2G0X8   13 0.896552 -1.27278 0.943444
Q2G167   20 1.37931 0.903563 0.161558
Q2G086   19 1.31034 0.903563 0.161558
Q2G0D0   23 1.58621 0.903563 0.161558
Q2FWG3   21 1.44828 0.903563 0.161558
Q2G228   24 1.65517 0.903563 0.161558
Q2FWW8   21 1.44828 0.903563 0.161558
Q2FYL0   10 0.689655 -1.27278 0.943444
Q2FXX2   20 1.37931 0.903563 0.161558
Q2G0C4   16 1.10345 0.903563 0.161558
Q2FZA2   23 1.58621 0.903563 0.161558
Q2FWL0   17 1.17241 0.903563 0.161558
Q2FUY9   18 1.24138 0.903563 0.161558
Q2G0T8   23 1.58621 0.903563 0.161558
Q2FWK0   17 1.17241 0.903563 0.161558
Q2G0D9   25 1.72414 0.903563 0.161558
Q2FZF3   12 0.827586 -1.27278 0.943444
Q2FZ17   16 1.10345 0.903563 0.161558
Q2G0T6   14 0.965517 -1.27278 0.943444
Q2G140   14 0.965517 -1.27278 0.943444
Q2G2F2   12 0.827586 -1.27278 0.943444
Q2FXG0   14 0.965517 -1.27278 0.943444
Q2FWR4   23 1.58621 0.903563 0.161558
Q2G195   20 1.37931 0.903563 0.161558
Q2FVY4   21 1.44828 0.903563 0.161558
Q2G1I6   22 1.51724 0.903563 0.161558
Q2FVD5   20 1.37931 0.903563 0.161558
Q2FZM1   18 1.24138 0.903563 0.161558
Q2FVG0   21 1.44828 0.903563 0.161558
Q2FZM7   16 1.10345 0.903563 0.161558
Q2FZB2   13 0.896552 -1.27278 0.943444
Q2G287   27 1.86207 0.903563 0.161558
Q2FWG4   17 1.17241 0.903563 0.161558
Q2G2B3   18 1.24138 0.903563 0.161558
Q2FY48   22 1.51724 0.903563 0.161558
Q9ZNI1   21 1.44828 0.903563 0.161558
Q2FV94   22 1.51724 0.903563 0.161558
Q2G2X5   13 0.896552 -1.27278 0.943444
Q2FVX6   20 1.37931 0.903563 0.161558
Q2G060   26 1.7931 0.903563 0.161558
Q2FVG2   22 1.51724 0.903563 0.161558
Q2G1Q1   17 1.17241 0.903563 0.161558
Q2G1F1   12 0.827586 -1.27278 0.943444
Q2FXC5   11 0.758621 -1.27278 0.943444
Q2G2B0   11 0.758621 -1.27278 0.943444
Q2FXR6   18 1.24138 0.903563 0.161558
Q2FXE0   22 1.51724 0.903563 0.161558
Q2FUY3   27 1.86207 0.903563 0.161558
Q2G1S6   13 0.896552 -1.27278 0.943444
Q2FVE9   16 1.10345 0.903563 0.161558
Q2FVU7   21 1.44828 0.903563 0.161558
Q2FVM7   22 1.51724 0.903563 0.161558
Q2FVU6   18 1.24138 0.903563 0.161558
Q2FVA1   23 1.58621 0.903563 0.161558
Q2FWB8   22 1.51724 0.903563 0.161558
Q2FYR5   21 1.44828 0.903563 0.161558
Q2G261   20 1.37931 0.903563 0.161558
Q2G264   29 2 3.07991 0.0107511
Q2G0U4   20 1.37931 0.903563 0.161558
Q2G226   18 1.24138 0.903563 0.161558
Q2FZT7   11 0.758621 -1.27278 0.943444
Q2FXJ4   17 1.17241 0.903563 0.161558
Q2G047   17 1.17241 0.903563 0.161558
Q2FWD9   12 0.827586 -1.27278 0.943444
Q2FZH2   21 1.44828 0.903563 0.161558
Q2G044   17 1.17241 0.903563 0.161558
Q2FVZ8   19 1.31034 0.903563 0.161558
Q2G1C5   14 0.965517 -1.27278 0.943444
Q2G1Z1   18 1.24138 0.903563 0.161558
Q2G135   17 1.17241 0.903563 0.161558
Q2FVE5   24 1.65517 0.903563 0.161558
Q2FZ70   22 1.51724 0.903563 0.161558
Q2G2A0   31 2.13793 3.07991 0.0107511
Q2G224   20 1.33333 0.903563 0.161558
P0A0K3   21 1.4 0.903563 0.161558
Q2G1A8   28 1.86667 0.903563 0.161558
Q2G1P5   18 1.2 0.903563 0.161558
Q2FV93   16 1.06667 0.903563 0.161558
Q2FXC4   12 0.8 -1.27278 0.943444
Q2FY74   19 1.26667 0.903563 0.161558
Q2G1M1   24 1.6 0.903563 0.161558
Q9EZ11   18 1.2 0.903563 0.161558
Q2FZB3   15 1 0.903563 0.161558
Q2G1V2   22 1.46667 0.903563 0.161558
Q2FVM8   15 1 0.903563 0.161558
Q2FVR1   21 1.4 0.903563 0.161558
Q2FXC3   11 0.733333 -1.27278 0.943444
Q2FUV6   18 1.2 0.903563 0.161558
Q2G1D7   24 1.6 0.903563 0.161558
Q2FXR2   17 1.13333 0.903563 0.161558
Q2FW83   20 1.33333 0.903563 0.161558
Q2G2X7   16 1.06667 0.903563 0.161558
Q2FVM4   14 0.933333 -1.27278 0.943444
P0A0J3   20 1.33333 0.903563 0.161558
Q2G2L8   16 1.06667 0.903563 0.161558
Q2FZ27   23 1.53333 0.903563 0.161558
Q2FZ53   27 1.8 0.903563 0.161558
Q2G154   25 1.66667 0.903563 0.161558
Q2FZS4   18 1.2 0.903563 0.161558
Q2FYQ5   14 0.933333 -1.27278 0.943444
Q2FZL6   25 1.66667 0.903563 0.161558
Q2FWB9   19 1.26667 0.903563 0.161558
Q2FUQ4   23 1.53333 0.903563 0.161558
Q2G293   25 1.66667 0.903563 0.161558
Q2FZS5   18 1.2 0.903563 0.161558
Q2FYP9   14 0.933333 -1.27278 0.943444
Q2G0K7   24 1.6 0.903563 0.161558
Q2FVV2   16 1.06667 0.903563 0.161558
Q2FVN0   30 2 3.07991 0.0107511
Q2FX00   26 1.73333 0.903563 0.161558
Q2G1I0   18 1.2 0.903563 0.161558
Q2FXI2   27 1.8 0.903563 0.161558
Q2G2X1   21 1.4 0.903563 0.161558
Q2FYG6   21 1.4 0.903563 0.161558
Q2FXH0   22 1.46667 0.903563 0.161558
Q2FXU7   24 1.6 0.903563 0.161558
Q2G170   25 1.66667 0.903563 0.161558
Q2FVQ9   22 1.46667 0.903563 0.161558
Q2FWV2   12 0.8 -1.27278 0.943444
Q2FVI5   17 1.13333 0.903563 0.161558
Q2FUW0   20 1.33333 0.903563 0.161558
Q2FXB7   21 1.4 0.903563 0.161558
Q2G0J8   21 1.4 0.903563 0.161558
Q2FXB5   22 1.46667 0.903563 0.161558
Q2FYE9   13 0.866667 -1.27278 0.943444
Q2FVE2   19 1.26667 0.903563 0.161558
Q2G2V6   26 1.73333 0.903563 0.161558
O08387   24 1.6 0.903563 0.161558
Q2FZ14   22 1.46667 0.903563 0.161558
Q2FXW3   37 2.46667 3.07991 0.0107511
Q2FYQ8   18 1.2 0.903563 0.161558
Q2G2D6   21 1.4 0.903563 0.161558
Q2G2T7   30 2 3.07991 0.0107511
Q2FYP8   19 1.26667 0.903563 0.161558
Q2FZ25   19 1.26667 0.903563 0.161558
Q2FY65   19 1.26667 0.903563 0.161558
Q2G2T1   18 1.2 0.903563 0.161558
Q2G1N0   18 1.2 0.903563 0.161558
Q2G110   14 0.933333 -1.27278 0.943444
Q2G1E1   22 1.46667 0.903563 0.161558
Q2G2F1   24 1.6 0.903563 0.161558
Q2FXE8   27 1.8 0.903563 0.161558
Q2FZ06   23 1.53333 0.903563 0.161558
Q2FVH2   16 1.06667 0.903563 0.161558
Q2FYV6   23 1.53333 0.903563 0.161558
Q2FZJ3   19 1.22581 0.903563 0.161558
Q2G095   15 0.967742 -1.27278 0.943444
Q2G2Y0   13 0.83871 -1.27278 0.943444
Q2G2W3   26 1.67742 0.903563 0.161558
Q2FY07   22 1.41935 0.903563 0.161558
Q2FXW8   14 0.903226 -1.27278 0.943444
Q2FUR6   21 1.35484 0.903563 0.161558
Q2FVW6   17 1.09677 0.903563 0.161558
Q2G1X0   7 0.451613 -1.27278 0.943444
Q2G1F6   15 0.967742 -1.27278 0.943444
Q2FVK8   27 1.74194 0.903563 0.161558
Q2G158   20 1.29032 0.903563 0.161558
Q2G118   17 1.09677 0.903563 0.161558
Q2G077   18 1.16129 0.903563 0.161558
Q2G0E0   22 1.41935 0.903563 0.161558
Q2G263   18 1.16129 0.903563 0.161558
Q2FUU1   27 1.74194 0.903563 0.161558
Q2G1X7   21 1.35484 0.903563 0.161558
Q2G1C0   25 1.6129 0.903563 0.161558
Q2FVB9   16 1.03226 0.903563 0.161558
Q2G273   20 1.29032 0.903563 0.161558
Q53726   18 1.16129 0.903563 0.161558
Q2G2W9   20 1.29032 0.903563 0.161558
Q2FZ22   27 1.74194 0.903563 0.161558
Q2G2U1   25 1.6129 0.903563 0.161558
Q2FXW6   20 1.29032 0.903563 0.161558
Q2G0P9   15 0.967742 -1.27278 0.943444
Q2FYE3   19 1.22581 0.903563 0.161558
Q2FXU3   17 1.09677 0.903563 0.161558
Q2G052   19 1.22581 0.903563 0.161558
Q2FZM6   21 1.35484 0.903563 0.161558
Q2FX25   18 1.16129 0.903563 0.161558
Q2FX05   19 1.22581 0.903563 0.161558
Q2G1P2   15 0.967742 -1.27278 0.943444
Q2G2C4   26 1.67742 0.903563 0.161558
Q2G165   17 1.09677 0.903563 0.161558
Q2FXK8   9 0.580645 -1.27278 0.943444
Q2FWP1   28 1.80645 0.903563 0.161558
Q2FVU1   16 1.03226 0.903563 0.161558
Q2FZ78   14 0.903226 -1.27278 0.943444
Q2G0P0   21 1.35484 0.903563 0.161558
Q2FXX3   16 1.03226 0.903563 0.161558
Q2FVX2   20 1.29032 0.903563 0.161558
Q2G0Q7   20 1.29032 0.903563 0.161558
Q2FXS6   11 0.709677 -1.27278 0.943444
Q2FUZ1   24 1.54839 0.903563 0.161558
Q2FZ87   19 1.22581 0.903563 0.161558
Q2FXF4   19 1.22581 0.903563 0.161558
Q2G1G4   17 1.09677 0.903563 0.161558
Q2FWE6   20 1.29032 0.903563 0.161558
Q2G2U2   10 0.645161 -1.27278 0.943444
Q2FY17   24 1.54839 0.903563 0.161558
Q2FVU3   21 1.35484 0.903563 0.161558
Q2FVK1   8 0.516129 -1.27278 0.943444
Q2G0K5   28 1.80645 0.903563 0.161558
Q2G2X8   16 1.03226 0.903563 0.161558
Q2FYZ7   17 1.09677 0.903563 0.161558
Q2FWG1   24 1.54839 0.903563 0.161558
Q2G1Q6   16 1.03226 0.903563 0.161558
Q2G2X9   15 0.967742 -1.27278 0.943444
Q2FWN9   8 0.516129 -1.27278 0.943444
Q2FYZ2   24 1.54839 0.903563 0.161558
Q2FZJ1   16 1.03226 0.903563 0.161558
Q2G002   20 1.29032 0.903563 0.161558
Q2FVL4   24 1.54839 0.903563 0.161558
Q2G2M7   21 1.35484 0.903563 0.161558
Q2FWH6   18 1.16129 0.903563 0.161558
Q2FXQ3   17 1.09677 0.903563 0.161558
Q2G129   12 0.774194 -1.27278 0.943444
Q7BHL7   33 2.12903 3.07991 0.0107511
Q2FZ71   22 1.41935 0.903563 0.161558
Q2FZ88   22 1.375 0.903563 0.161558
Q2FV22   24 1.5 0.903563 0.161558
Q2FYM3   16 1 0.903563 0.161558
Q2FY06   29 1.8125 0.903563 0.161558
Q2FXB0   8 0.5 -1.27278 0.943444
Q2FX87   19 1.1875 0.903563 0.161558
Q2FZ33   22 1.375 0.903563 0.161558
Q2G0J1   29 1.8125 0.903563 0.161558
Q2FUT7   25 1.5625 0.903563 0.161558
Q2FZH1   20 1.25 0.903563 0.161558
Q2FVX3   24 1.5 0.903563 0.161558
Q2FWC6   21 1.3125 0.903563 0.161558
Q2FXN6   21 1.3125 0.903563 0.161558
Q2FY79   23 1.4375 0.903563 0.161558
Q2FZ23   21 1.3125 0.903563 0.161558
Q2FVF1   23 1.4375 0.903563 0.161558
Q2FWM5   23 1.4375 0.903563 0.161558
Q2G061   20 1.25 0.903563 0.161558
Q2FWL7   18 1.125 0.903563 0.161558
Q2FVK3   8 0.5 -1.27278 0.943444
Q2FX19   23 1.4375 0.903563 0.161558
Q2G2U6   21 1.3125 0.903563 0.161558
Q2G1S5   15 0.9375 -1.27278 0.943444
Q2FVS9   15 0.9375 -1.27278 0.943444
Q2G1M7   25 1.5625 0.903563 0.161558
Q2FW50   21 1.3125 0.903563 0.161558
Q2G2L1   23 1.4375 0.903563 0.161558
Q2FWB1   27 1.6875 0.903563 0.161558
Q2FXA8   30 1.875 0.903563 0.161558
Q2FV20   18 1.125 0.903563 0.161558
Q2FUY1   20 1.25 0.903563 0.161558
Q2FYJ1   22 1.375 0.903563 0.161558
Q2G043   15 0.9375 -1.27278 0.943444
Q2FZ43   27 1.6875 0.903563 0.161558
Q9KJN4   19 1.1875 0.903563 0.161558
Q2G194   26 1.625 0.903563 0.161558
Q2G0F0   24 1.5 0.903563 0.161558
Q2G2G2   23 1.4375 0.903563 0.161558
Q2G0I8   26 1.625 0.903563 0.161558
Q2FXG5   24 1.5 0.903563 0.161558
Q2G2S6   20 1.25 0.903563 0.161558
Q53700   24 1.5 0.903563 0.161558
Q2G0D8   25 1.5625 0.903563 0.161558
P60430   6 0.375 -1.27278 0.943444
Q2FV41   27 1.6875 0.903563 0.161558
Q2FXZ5   20 1.25 0.903563 0.161558
Q2FZL0   17 1.0625 0.903563 0.161558
Q2FY99   25 1.5625 0.903563 0.161558
Q2FX95   17 1.0625 0.903563 0.161558
Q2FYR6   25 1.5625 0.903563 0.161558
Q2FUW2   24 1.5 0.903563 0.161558
Q2FVL2   20 1.25 0.903563 0.161558
Q2G2L4   15 0.9375 -1.27278 0.943444
Q2FXB1   8 0.5 -1.27278 0.943444
Q2FZY7   26 1.625 0.903563 0.161558
Q2FVN1   16 1 0.903563 0.161558
Q2G1S1   21 1.3125 0.903563 0.161558
Q2FXK4   23 1.4375 0.903563 0.161558
Q2FXM6   26 1.625 0.903563 0.161558
Q2FZJ6   20 1.25 0.903563 0.161558
Q2FVT4   25 1.5625 0.903563 0.161558
Q2FYW1   23 1.4375 0.903563 0.161558
Q2FYZ3   24 1.5 0.903563 0.161558
Q2FXX5   17 1.0625 0.903563 0.161558
Q2FWM4   11 0.6875 -1.27278 0.943444
Q2G2L3   22 1.375 0.903563 0.161558
Q2FYR3   21 1.3125 0.903563 0.161558
Q2G0I9   24 1.5 0.903563 0.161558
Q2G0M2   24 1.5 0.903563 0.161558
Q2G272   14 0.875 -1.27278 0.943444
Q2FXL4   33 2.0625 3.07991 0.0107511
Q2G0U9   18 1.125 0.903563 0.161558
Q2FVE4   16 1 0.903563 0.161558
Q2FVC6   27 1.6875 0.903563 0.161558
Q2FV19   20 1.25 0.903563 0.161558
Q2G0S8   31 1.9375 0.903563 0.161558
Q2G2G3   17 1.0625 0.903563 0.161558
Q2G2X0   27 1.63636 0.903563 0.161558
Q2G0F3   24 1.45455 0.903563 0.161558
Q2G037   21 1.27273 0.903563 0.161558
Q2G1G6   19 1.15152 0.903563 0.161558
Q2FWP0   13 0.787879 -1.27278 0.943444
Q2FY29   23 1.39394 0.903563 0.161558
Q2FXQ4   20 1.21212 0.903563 0.161558
Q2G0S7   18 1.09091 0.903563 0.161558
Q2FZX7   27 1.63636 0.903563 0.161558
Q2G0E6   15 0.909091 -1.27278 0.943444
Q2FY37   30 1.81818 0.903563 0.161558
Q2FYQ0   24 1.45455 0.903563 0.161558
Q2FUV3   25 1.51515 0.903563 0.161558
Q2FYV2   28 1.69697 0.903563 0.161558
Q2FVS4   25 1.51515 0.903563 0.161558
Q2G2M3   21 1.27273 0.903563 0.161558
Q2FVM6   21 1.27273 0.903563 0.161558
Q2G292   22 1.33333 0.903563 0.161558
Q2FXH7   14 0.848485 -1.27278 0.943444
Q2FYQ7   20 1.21212 0.903563 0.161558
Q2FWG2   31 1.87879 0.903563 0.161558
Q2G159   22 1.33333 0.903563 0.161558
Q2FX96   29 1.75758 0.903563 0.161558
Q2FV83   20 1.21212 0.903563 0.161558
Q2G2D8   19 1.15152 0.903563 0.161558
Q2FYJ4   19 1.15152 0.903563 0.161558
Q2G1E8   14 0.848485 -1.27278 0.943444
Q2FVK2   8 0.484848 -1.27278 0.943444
Q2FZP1   24 1.45455 0.903563 0.161558
Q2FXI0   19 1.15152 0.903563 0.161558
Q2G134   18 1.09091 0.903563 0.161558
Q2FZZ6   13 0.787879 -1.27278 0.943444
Q2G1Z3   23 1.39394 0.903563 0.161558
Q2G030   25 1.51515 0.903563 0.161558
Q2FV21   22 1.33333 0.903563 0.161558
Q9RQP6   19 1.15152 0.903563 0.161558
Q2FZ62   19 1.15152 0.903563 0.161558
Q2FZQ7   24 1.45455 0.903563 0.161558
Q2G0F4   23 1.39394 0.903563 0.161558
Q2FWE0   25 1.51515 0.903563 0.161558
Q2FVS0   21 1.27273 0.903563 0.161558
Q2FUT6   23 1.39394 0.903563 0.161558
Q2FUQ5   19 1.15152 0.903563 0.161558
Q2FZJ9   19 1.15152 0.903563 0.161558
Q2FY81   19 1.15152 0.903563 0.161558
Q2G0K8   23 1.39394 0.903563 0.161558
Q2G262   17 1.0303 0.903563 0.161558
Q2G0E1   23 1.39394 0.903563 0.161558
Q2FWD3   25 1.51515 0.903563 0.161558
Q2FXA4   22 1.33333 0.903563 0.161558
Q2FVF0   23 1.39394 0.903563 0.161558
Q2FWW9   21 1.27273 0.903563 0.161558
Q2FZ54   24 1.45455 0.903563 0.161558
P0A0J0   18 1.09091 0.903563 0.161558
Q2G1G1   30 1.81818 0.903563 0.161558
Q2FWA1   23 1.39394 0.903563 0.161558
Q2FXN1   22 1.33333 0.903563 0.161558
Q2G2T4   22 1.33333 0.903563 0.161558
Q2FZW9   22 1.33333 0.903563 0.161558
Q2FV90   29 1.75758 0.903563 0.161558
Q2FWB3   13 0.787879 -1.27278 0.943444
Q2G0Q0   19 1.15152 0.903563 0.161558
Q2FY10   18 1.09091 0.903563 0.161558
Q2FXM0   27 1.63636 0.903563 0.161558
Q2G1S2   19 1.15152 0.903563 0.161558
Q2FXY5   22 1.29412 0.903563 0.161558
Q2FXV3   23 1.35294 0.903563 0.161558
Q2FXG3   26 1.52941 0.903563 0.161558
Q2FVA8   12 0.705882 -1.27278 0.943444
Q2G2C2   19 1.11765 0.903563 0.161558
Q2FYU2   22 1.29412 0.903563 0.161558
Q2FYK5   28 1.64706 0.903563 0.161558
Q2FW35   26 1.52941 0.903563 0.161558
Q2FY52   22 1.29412 0.903563 0.161558
Q9RQP9   30 1.76471 0.903563 0.161558
Q2G039   20 1.17647 0.903563 0.161558
Q2G1E4   23 1.35294 0.903563 0.161558
Q2G0B0   26 1.52941 0.903563 0.161558
Q2FXI7   15 0.882353 -1.27278 0.943444
Q2FWN7   34 2 3.07991 0.0107511
Q2FV66   18 1.05882 0.903563 0.161558
Q2FYJ5   18 1.05882 0.903563 0.161558
Q2FYC9   8 0.470588 -1.27278 0.943444
Q2FZC6   24 1.41176 0.903563 0.161558
Q2FXW4   25 1.47059 0.903563 0.161558
Q2FXI1   18 1.05882 0.903563 0.161558
Q2FZF9   24 1.41176 0.903563 0.161558
Q2G171   18 1.05882 0.903563 0.161558
Q2G2P8   29 1.70588 0.903563 0.161558
Q2G2V9   26 1.52941 0.903563 0.161558
Q2FV31   20 1.17647 0.903563 0.161558
Q9KJN3   16 0.941176 -1.27278 0.943444
Q2FZV5   15 0.882353 -1.27278 0.943444
Q2FWC4   26 1.52941 0.903563 0.161558
Q2FYT0   20 1.17647 0.903563 0.161558
Q2G145   24 1.41176 0.903563 0.161558
Q2G0J0   22 1.29412 0.903563 0.161558
Q2FZQ3   19 1.11765 0.903563 0.161558
Q2FYE5   23 1.35294 0.903563 0.161558
Q2FWN5   22 1.29412 0.903563 0.161558
Q2FY24   28 1.64706 0.903563 0.161558
Q2FVW7   22 1.29412 0.903563 0.161558
Q2FZ91   26 1.52941 0.903563 0.161558
Q2FWL2   25 1.47059 0.903563 0.161558
Q2FZQ6   16 0.941176 -1.27278 0.943444
P02976   12 0.705882 -1.27278 0.943444
Q2G0R7   16 0.941176 -1.27278 0.943444
Q2FUU2   26 1.52941 0.903563 0.161558
Q2FZG1   27 1.58824 0.903563 0.161558
Q2G0Z4   19 1.11765 0.903563 0.161558
Q2FZ81   17 1 0.903563 0.161558
Q2G2J8   20 1.17647 0.903563 0.161558
Q2FZD7   21 1.23529 0.903563 0.161558
Q2G288   28 1.64706 0.903563 0.161558
Q2FW52   25 1.47059 0.903563 0.161558
Q2FVX4   22 1.29412 0.903563 0.161558
Q2FVN5   16 0.941176 -1.27278 0.943444
Q2FY88   21 1.23529 0.903563 0.161558
Q2FWC9   21 1.23529 0.903563 0.161558
Q2FZS7   25 1.47059 0.903563 0.161558
Q2FZ63   22 1.29412 0.903563 0.161558
Q2G1L8   23 1.35294 0.903563 0.161558
Q2FV17   27 1.58824 0.903563 0.161558
Q2FVT8   18 1.05882 0.903563 0.161558
Q2G0W8   27 1.58824 0.903563 0.161558
Q2FV07   20 1.17647 0.903563 0.161558
Q2G0Q1   24 1.41176 0.903563 0.161558
Q2FY69   26 1.52941 0.903563 0.161558
Q2FZ75   18 1.05882 0.903563 0.161558
Q2G0E5   24 1.41176 0.903563 0.161558
Q2G233   21 1.23529 0.903563 0.161558
Q2FWE1   32 1.88235 0.903563 0.161558
Q2FVZ2   17 1 0.903563 0.161558
Q2FYE2   20 1.17647 0.903563 0.161558
Q2G1K6   26 1.48571 0.903563 0.161558
Q2FVT0   19 1.08571 0.903563 0.161558
Q2G0Q9   28 1.6 0.903563 0.161558
Q2FZ89   26 1.48571 0.903563 0.161558
Q2FVR0   24 1.37143 0.903563 0.161558
Q2FZD9   18 1.02857 0.903563 0.161558
Q2FX85   20 1.14286 0.903563 0.161558
Q2G1B0   14 0.8 -1.27278 0.943444
Q2G2E4   16 0.914286 -1.27278 0.943444
Q2FYK7   29 1.65714 0.903563 0.161558
Q2FZ13   26 1.48571 0.903563 0.161558
Q2FZE6   23 1.31429 0.903563 0.161558
Q2FVI2   26 1.48571 0.903563 0.161558
Q2FZE0   20 1.14286 0.903563 0.161558
Q2FV38   20 1.14286 0.903563 0.161558
Q2FXE2   26 1.48571 0.903563 0.161558
Q2G1Q2   24 1.37143 0.903563 0.161558
Q2FYY8   26 1.48571 0.903563 0.161558
Q2FYN6   25 1.42857 0.903563 0.161558
Q2FV39   26 1.48571 0.903563 0.161558
Q2G130   26 1.48571 0.903563 0.161558
Q2FUR8   23 1.31429 0.903563 0.161558
Q2FXZ3   14 0.8 -1.27278 0.943444
Q2FYM4   17 0.971429 -1.27278 0.943444
Q2FWY1   21 1.2 0.903563 0.161558
Q2G1V4   21 1.2 0.903563 0.161558
P0A011   27 1.54286 0.903563 0.161558
Q2FXZ0   23 1.31429 0.903563 0.161558
Q2G0V4   22 1.25714 0.903563 0.161558
Q2FW34   27 1.54286 0.903563 0.161558
Q2FWC7   21 1.2 0.903563 0.161558
Q2G0F6   26 1.48571 0.903563 0.161558
Q2G0T0   25 1.42857 0.903563 0.161558
Q2FXM8   23 1.31429 0.903563 0.161558
Q2G0Q8   20 1.14286 0.903563 0.161558
Q2FZ08   20 1.14286 0.903563 0.161558
Q2G160   25 1.42857 0.903563 0.161558
Q2FY78   15 0.857143 -1.27278 0.943444
Q2G2H7   22 1.25714 0.903563 0.161558
Q2FW53   16 0.914286 -1.27278 0.943444
Q2FVX0   26 1.48571 0.903563 0.161558
Q2G2U5   32 1.82857 0.903563 0.161558
Q2FZR0   24 1.37143 0.903563 0.161558
Q2G1Z9   18 1.02857 0.903563 0.161558
Q2G1G0   23 1.31429 0.903563 0.161558
Q2FW57   22 1.25714 0.903563 0.161558
Q9RQP7   21 1.2 0.903563 0.161558
Q2FXP0   27 1.54286 0.903563 0.161558
Q2FVV1   16 0.914286 -1.27278 0.943444
Q2FYU8   17 0.971429 -1.27278 0.943444
Q2FZ04   26 1.48571 0.903563 0.161558
Q2FVQ0   20 1.14286 0.903563 0.161558
Q2G151   22 1.25714 0.903563 0.161558
Q2FXF9   26 1.48571 0.903563 0.161558
Q2G242   18 1.02857 0.903563 0.161558
Q2FZQ0   29 1.65714 0.903563 0.161558
Q2G1Q8   21 1.2 0.903563 0.161558
Q2FYG1   29 1.61111 0.903563 0.161558
Q2G1N3   23 1.27778 0.903563 0.161558
Q2FV44   23 1.27778 0.903563 0.161558
Q2FXV4   26 1.44444 0.903563 0.161558
Q2G0I1   24 1.33333 0.903563 0.161558
Q2FZY0   25 1.38889 0.903563 0.161558
Q2G295   21 1.16667 0.903563 0.161558
Q2FWH3   24 1.33333 0.903563 0.161558
Q2G072   28 1.55556 0.903563 0.161558
Q2G217   27 1.5 0.903563 0.161558
Q2FYP6   26 1.44444 0.903563 0.161558
Q9EZ12   27 1.5 0.903563 0.161558
Q2FZ48   23 1.27778 0.903563 0.161558
Q2FY16   23 1.27778 0.903563 0.161558
Q2FZU3   23 1.27778 0.903563 0.161558
Q2FVV7   26 1.44444 0.903563 0.161558
Q2FWU0   9 0.5 -1.27278 0.943444
P0A0Q0   24 1.33333 0.903563 0.161558
Q2FVS3   21 1.16667 0.903563 0.161558
Q2G0I6   23 1.27778 0.903563 0.161558
Q2FYP3   17 0.944444 -1.27278 0.943444
Q2FWM0   20 1.11111 0.903563 0.161558
Q2FZ36   20 1.11111 0.903563 0.161558
Q2G0Y8   24 1.33333 0.903563 0.161558
Q2FXF6   17 0.944444 -1.27278 0.943444
Q2FXM7   33 1.83333 0.903563 0.161558
Q2G1A6   23 1.27778 0.903563 0.161558
Q2G138   16 0.888889 -1.27278 0.943444
Q2FZR4   23 1.27778 0.903563 0.161558
Q2G162   14 0.777778 -1.27278 0.943444
Q2FYH2   16 0.888889 -1.27278 0.943444
Q2FX56   22 1.22222 0.903563 0.161558
Q2FY68   25 1.38889 0.903563 0.161558
Q2G1K1   10 0.555556 -1.27278 0.943444
Q2G1A3   19 1.05556 0.903563 0.161558
Q2FZX4   26 1.44444 0.903563 0.161558
Q2G1M5   21 1.16667 0.903563 0.161558
Q2FVA3   21 1.16667 0.903563 0.161558
Q2G2G4   20 1.11111 0.903563 0.161558
Q2G0U3   24 1.33333 0.903563 0.161558
Q2FXQ6   16 0.888889 -1.27278 0.943444
Q2G0S2   21 1.16667 0.903563 0.161558
Q2G168   18 1 0.903563 0.161558
Q2FZB0   23 1.27778 0.903563 0.161558
Q2G119   30 1.66667 0.903563 0.161558
Q2FVJ7   23 1.27778 0.903563 0.161558
Q2FY30   20 1.11111 0.903563 0.161558
Q2FXR3   23 1.27778 0.903563 0.161558
Q2G1Z0   21 1.16667 0.903563 0.161558
Q2G0A9   22 1.22222 0.903563 0.161558
O33599   12 0.666667 -1.27278 0.943444
Q2FZ55   22 1.22222 0.903563 0.161558
Q2FYS0   26 1.44444 0.903563 0.161558
Q2G248   27 1.5 0.903563 0.161558
Q2G049   23 1.27778 0.903563 0.161558
Q2FVA5   15 0.833333 -1.27278 0.943444
Q2FUX8   22 1.22222 0.903563 0.161558
Q2G123   22 1.22222 0.903563 0.161558
Q2FVH0   26 1.44444 0.903563 0.161558
Q2FV01   14 0.777778 -1.27278 0.943444
Q2G2L2   28 1.55556 0.903563 0.161558
Q2FYW3   22 1.22222 0.903563 0.161558
Q2FZZ0   23 1.27778 0.903563 0.161558
Q2FVV8   22 1.22222 0.903563 0.161558
Q2G2W0   22 1.18919 0.903563 0.161558
Q2G041   14 0.756757 -1.27278 0.943444
P0A0B9   22 1.18919 0.903563 0.161558
Q2FYI6   27 1.45946 0.903563 0.161558
Q2G2S2   23 1.24324 0.903563 0.161558
Q2FVQ8   17 0.918919 -1.27278 0.943444
Q2FVT2   21 1.13514 0.903563 0.161558
Q2G1Z5   15 0.810811 -1.27278 0.943444
Q2G2A4   19 1.02703 0.903563 0.161558
P60393   30 1.62162 0.903563 0.161558
Q2G0P6   22 1.18919 0.903563 0.161558
Q2FW04   18 0.972973 -1.27278 0.943444
Q2FYY9   34 1.83784 0.903563 0.161558
Q2FWP2   18 0.972973 -1.27278 0.943444
Q2FVW4   23 1.24324 0.903563 0.161558
Q2FY63   21 1.13514 0.903563 0.161558
Q2FZ68   20 1.08108 0.903563 0.161558
Q2G1E2   22 1.18919 0.903563 0.161558
Q2G2T8   25 1.35135 0.903563 0.161558
Q2FY71   24 1.2973 0.903563 0.161558
Q2FVI1   19 1.02703 0.903563 0.161558
Q2G0W2   22 1.18919 0.903563 0.161558
Q2G238   20 1.08108 0.903563 0.161558
Q2FZR1   25 1.35135 0.903563 0.161558
Q2FXN2   22 1.18919 0.903563 0.161558
Q2FXH6   17 0.918919 -1.27278 0.943444
Q2FXM3   24 1.2973 0.903563 0.161558
Q2FZW3   31 1.67568 0.903563 0.161558
Q2FWM9   25 1.35135 0.903563 0.161558
Q2FUW9   16 0.864865 -1.27278 0.943444
Q2FW91   27 1.45946 0.903563 0.161558
Q2G137   16 0.864865 -1.27278 0.943444
Q2FVM0   26 1.40541 0.903563 0.161558
Q2G057   25 1.35135 0.903563 0.161558
Q2FXP5   20 1.08108 0.903563 0.161558
Q2G1H2   19 1.02703 0.903563 0.161558
Q2FX99   13 0.702703 -1.27278 0.943444
Q2G0J4   21 1.13514 0.903563 0.161558
Q2FX74   18 0.972973 -1.27278 0.943444
Q2G1J9   27 1.45946 0.903563 0.161558
Q2G1F7   11 0.594595 -1.27278 0.943444
Q2G2R8   19 1.02703 0.903563 0.161558
Q2FW32   18 0.972973 -1.27278 0.943444
Q2FXZ4   21 1.13514 0.903563 0.161558
Q2FUT0   20 1.08108 0.903563 0.161558
Q2G084   20 1.08108 0.903563 0.161558
Q2G148   24 1.2973 0.903563 0.161558
Q2FYR0   27 1.45946 0.903563 0.161558
Q2FW86   21 1.13514 0.903563 0.161558
Q2FW01   24 1.2973 0.903563 0.161558
Q2FUX9   21 1.13514 0.903563 0.161558
Q2G212   21 1.13514 0.903563 0.161558
Q2FZ84   19 1.02703 0.903563 0.161558
Q2G0Y0   22 1.18919 0.903563 0.161558
Q2FYU4   26 1.40541 0.903563 0.161558
Q2G223   15 0.810811 -1.27278 0.943444
Q2G136   29 1.56757 0.903563 0.161558
Q2G0G6   23 1.24324 0.903563 0.161558
Q2FWY6   22 1.18919 0.903563 0.161558
Q2FWZ2   19 1.02703 0.903563 0.161558
Q2G240   25 1.35135 0.903563 0.161558
O05154   36 1.94595 0.903563 0.161558
Q2FXP4   26 1.40541 0.903563 0.161558
Q2FVH5   26 1.40541 0.903563 0.161558
Q2FYP0   26 1.36842 0.903563 0.161558
Q2FUW5   18 0.947368 -1.27278 0.943444
Q2FX66   10 0.526316 -1.27278 0.943444
Q2G1P4   15 0.789474 -1.27278 0.943444
Q2FYI9   28 1.47368 0.903563 0.161558
Q2G0I7   20 1.05263 0.903563 0.161558
Q2FXQ9   25 1.31579 0.903563 0.161558
Q2FXL0   29 1.52632 0.903563 0.161558
Q2FYR7   27 1.42105 0.903563 0.161558
Q2G1W4   23 1.21053 0.903563 0.161558
Q2G2C8   25 1.31579 0.903563 0.161558
Q2G163   24 1.26316 0.903563 0.161558
Q2FWL9   16 0.842105 -1.27278 0.943444
Q2FZH3   29 1.52632 0.903563 0.161558
Q2FZR5   22 1.15789 0.903563 0.161558
Q2G1W6   24 1.26316 0.903563 0.161558
Q2FWA5   17 0.894737 -1.27278 0.943444
Q2FX17   21 1.10526 0.903563 0.161558
Q2FXY1   27 1.42105 0.903563 0.161558
Q2G2W1   22 1.15789 0.903563 0.161558
Q2FV06   15 0.789474 -1.27278 0.943444
Q2FYW6   22 1.15789 0.903563 0.161558
Q2G281   20 1.05263 0.903563 0.161558
Q2G227   24 1.26316 0.903563 0.161558
Q2FWZ5   24 1.26316 0.903563 0.161558
Q2FZX0   21 1.10526 0.903563 0.161558
Q2FV51   22 1.15789 0.903563 0.161558
Q2G082   22 1.15789 0.903563 0.161558
Q2FWX4   9 0.473684 -1.27278 0.943444
Q2FZT1   24 1.26316 0.903563 0.161558
Q2FYF3   26 1.36842 0.903563 0.161558
Q2FXW9   15 0.789474 -1.27278 0.943444
O34090   27 1.42105 0.903563 0.161558
Q2FVE1   17 0.894737 -1.27278 0.943444
Q2FZL5   33 1.73684 0.903563 0.161558
Q2G258   20 1.05263 0.903563 0.161558
Q2FZW5   22 1.15789 0.903563 0.161558
Q2FW63   19 1 0.903563 0.161558
Q2FXB4   27 1.42105 0.903563 0.161558
Q2G1T5   8 0.421053 -1.27278 0.943444
Q2G1J5   23 1.21053 0.903563 0.161558
Q2G0V0   20 1.05263 0.903563 0.161558
Q2G0M7   26 1.36842 0.903563 0.161558
Q2G1I5   36 1.89474 0.903563 0.161558
Q2G146   22 1.15789 0.903563 0.161558
Q2G1P6   26 1.36842 0.903563 0.161558
Q2G1W8   20 1.02564 0.903563 0.161558
Q2G035   24 1.23077 0.903563 0.161558
Q2G1I3   22 1.12821 0.903563 0.161558
Q2FWM2   28 1.4359 0.903563 0.161558
Q2FYJ3   23 1.17949 0.903563 0.161558
Q2G0L8   27 1.38462 0.903563 0.161558
Q2G164   23 1.17949 0.903563 0.161558
Q2FVT7   24 1.23077 0.903563 0.161558
Q2G1R3   27 1.38462 0.903563 0.161558
Q2G1T6   26 1.33333 0.903563 0.161558
Q2FZN7   24 1.23077 0.903563 0.161558
Q2FY83   22 1.12821 0.903563 0.161558
Q2FZX9   23 1.17949 0.903563 0.161558
Q2FYL5   28 1.4359 0.903563 0.161558
Q2G218   26 1.33333 0.903563 0.161558
Q2G0M5   27 1.38462 0.903563 0.161558
Q2FW78   16 0.820513 -1.27278 0.943444
P52078   29 1.48718 0.903563 0.161558
Q7X2S2   27 1.38462 0.903563 0.161558
Q2FZG4   24 1.23077 0.903563 0.161558
Q2G0M4   21 1.07692 0.903563 0.161558
Q2FVA2   27 1.38462 0.903563 0.161558
Q2G115   21 1.07692 0.903563 0.161558
Q2G0M8   27 1.38462 0.903563 0.161558
Q2G1U4   20 1.02564 0.903563 0.161558
Q2G1D0   25 1.28205 0.903563 0.161558
Q2G2S0   29 1.48718 0.903563 0.161558
Q2G2N5   21 1.07692 0.903563 0.161558
Q2G222   22 1.12821 0.903563 0.161558
Q2G1C8   34 1.74359 0.903563 0.161558
Q2FV40   28 1.4359 0.903563 0.161558
Q2FXT1   21 1.07692 0.903563 0.161558
Q2FZZ2   23 1.17949 0.903563 0.161558
Q2FY01   27 1.38462 0.903563 0.161558
Q2FVJ8   20 1.02564 0.903563 0.161558
Q2FXK2   22 1.12821 0.903563 0.161558
Q2FUS7   23 1.17949 0.903563 0.161558
Q2FVP1   22 1.12821 0.903563 0.161558
Q2FYN7   14 0.717949 -1.27278 0.943444
P69848   25 1.28205 0.903563 0.161558
Q2FWN8   26 1.33333 0.903563 0.161558
Q2FV62   20 1.02564 0.903563 0.161558
Q2FWW7   24 1.23077 0.903563 0.161558
Q2G1Y5   25 1.28205 0.903563 0.161558
Q2FXA3   26 1.33333 0.903563 0.161558
Q2FYV3   28 1.4359 0.903563 0.161558
Q2G1H4   24 1.23077 0.903563 0.161558
Q2G038   24 1.23077 0.903563 0.161558
Q2G161   15 0.769231 -1.27278 0.943444
Q2FYV1   25 1.28205 0.903563 0.161558
Q2FZ09   27 1.38462 0.903563 0.161558
Q2FW90   21 1.07692 0.903563 0.161558
Q2G290   27 1.38462 0.903563 0.161558
P60611   19 0.974359 -1.27278 0.943444
Q2FV58   31 1.58974 0.903563 0.161558
Q2G0C6   21 1.07692 0.903563 0.161558
Q2G050   31 1.58974 0.903563 0.161558
Q2G0V2   22 1.12821 0.903563 0.161558
Q2FVQ4   24 1.23077 0.903563 0.161558
Q2G094   23 1.15 0.903563 0.161558
Q2FY59   24 1.2 0.903563 0.161558
Q2FVX7   25 1.25 0.903563 0.161558
Q2FVP4   28 1.4 0.903563 0.161558
Q2G185   17 0.85 -1.27278 0.943444
Q2FXP8   16 0.8 -1.27278 0.943444
Q2G275   29 1.45 0.903563 0.161558
Q2G1D9   25 1.25 0.903563 0.161558
Q2FXI3   24 1.2 0.903563 0.161558
Q2FYM2   18 0.9 -1.27278 0.943444
P14738   7 0.35 -1.27278 0.943444
Q2G2Q2   24 1.2 0.903563 0.161558
Q2G0M9   24 1.2 0.903563 0.161558
Q2FY67   27 1.35 0.903563 0.161558
Q2FWX8   5 0.25 -1.27278 0.943444
Q2FUT9   31 1.55 0.903563 0.161558
Q2FZS0   26 1.3 0.903563 0.161558
Q2G2A8   25 1.25 0.903563 0.161558
Q2FUY2   6 0.3 -1.27278 0.943444
Q2FZL8   20 1 0.903563 0.161558
Q2FW93   9 0.45 -1.27278 0.943444
Q2G1L7   27 1.35 0.903563 0.161558
Q2FW41   23 1.15 0.903563 0.161558
Q2FZY6   21 1.05 0.903563 0.161558
Q2G042   13 0.65 -1.27278 0.943444
Q2FWK2   26 1.3 0.903563 0.161558
Q2FYF4   23 1.15 0.903563 0.161558
Q2FZP2   19 0.95 -1.27278 0.943444
Q2G1G7   26 1.3 0.903563 0.161558
Q2G1H5   23 1.15 0.903563 0.161558
Q2G2S7   24 1.2 0.903563 0.161558
Q2FY53   28 1.4 0.903563 0.161558
Q2G1N2   27 1.35 0.903563 0.161558
Q2G2V2   23 1.15 0.903563 0.161558
Q2G1H6   22 1.1 0.903563 0.161558
Q2FZA9   25 1.25 0.903563 0.161558
Q2FXI5   26 1.3 0.903563 0.161558
Q2G206   16 0.8 -1.27278 0.943444
Q2FWN6   21 1.05 0.903563 0.161558
Q2FUQ2   24 1.2 0.903563 0.161558
Q2G1K3   17 0.85 -1.27278 0.943444
Q2FZ76   32 1.6 0.903563 0.161558
Q2FY54   17 0.85 -1.27278 0.943444
Q2G289   22 1.1 0.903563 0.161558
Q2FY14   23 1.15 0.903563 0.161558
Q2FV77   22 1.1 0.903563 0.161558
Q2G064   26 1.3 0.903563 0.161558
Q2G033   27 1.35 0.903563 0.161558
Q2G198   24 1.2 0.903563 0.161558
Q2G0K4   20 1 0.903563 0.161558
Q2G0V3   24 1.2 0.903563 0.161558
Q2FWE2   22 1.07317 0.903563 0.161558
Q2G089   22 1.07317 0.903563 0.161558
Q2FZL3   21 1.02439 0.903563 0.161558
Q2G087   24 1.17073 0.903563 0.161558
Q2G0A7   17 0.829268 -1.27278 0.943444
Q2FVF9   23 1.12195 0.903563 0.161558
Q2G071   25 1.21951 0.903563 0.161558
Q2FUZ2   21 1.02439 0.903563 0.161558
Q2FY27   23 1.12195 0.903563 0.161558
Q2FXX4   26 1.26829 0.903563 0.161558
Q2G1E6   25 1.21951 0.903563 0.161558
Q2G1G5   24 1.17073 0.903563 0.161558
Q2G2Q3   18 0.878049 -1.27278 0.943444
Q2FZF0   17 0.829268 -1.27278 0.943444
Q2G2D2   17 0.829268 -1.27278 0.943444
Q2FXT4   24 1.17073 0.903563 0.161558
Q2FZI8   25 1.21951 0.903563 0.161558
Q2FUS8   6 0.292683 -1.27278 0.943444
Q2FVR9   25 1.21951 0.903563 0.161558
Q2FXP2   21 1.02439 0.903563 0.161558
Q2FX94   19 0.926829 -1.27278 0.943444
Q2G2A5   23 1.12195 0.903563 0.161558
Q2FZP7   26 1.26829 0.903563 0.161558
Q2G1R7   26 1.26829 0.903563 0.161558
Q2G015   8 0.390244 -1.27278 0.943444
Q2FZF4   22 1.07317 0.903563 0.161558
Q2G1E5   23 1.12195 0.903563 0.161558
Q2FWH9   26 1.26829 0.903563 0.161558
Q2G069   24 1.17073 0.903563 0.161558
Q2FZK3   24 1.17073 0.903563 0.161558
Q2FZU5   25 1.21951 0.903563 0.161558
Q2FYT4   22 1.07317 0.903563 0.161558
Q2FWK4   26 1.26829 0.903563 0.161558
Q2FY40   29 1.41463 0.903563 0.161558
Q2FWY4   14 0.682927 -1.27278 0.943444
Q2G156   21 1.02439 0.903563 0.161558
Q2G045   18 0.878049 -1.27278 0.943444
Q2FZS6   22 1.07317 0.903563 0.161558
Q2FYC7   23 1.12195 0.903563 0.161558
Q2FW73   22 1.07317 0.903563 0.161558
Q2G1H3   22 1.07317 0.903563 0.161558
Q2FXJ6   25 1.21951 0.903563 0.161558
Q2FUS2   15 0.714286 -1.27278 0.943444
Q2G120   29 1.38095 0.903563 0.161558
Q2G2T9   22 1.04762 0.903563 0.161558
Q2G1N9   24 1.14286 0.903563 0.161558
Q2FXL9   23 1.09524 0.903563 0.161558
Q2G0W4   28 1.33333 0.903563 0.161558
Q2G0R6   17 0.809524 -1.27278 0.943444
Q2G1C4   26 1.2381 0.903563 0.161558
Q2FWY9   27 1.28571 0.903563 0.161558
Q2G1K4   26 1.2381 0.903563 0.161558
Q2FYK3   24 1.14286 0.903563 0.161558
Q2G1N4   27 1.28571 0.903563 0.161558
Q2G065   24 1.14286 0.903563 0.161558
Q2FX88   30 1.42857 0.903563 0.161558
Q2FVW9   25 1.19048 0.903563 0.161558
Q2G1E0   16 0.761905 -1.27278 0.943444
Q2G2P2   21 1 0.903563 0.161558
Q2G0V5   15 0.714286 -1.27278 0.943444
Q2FWA2   26 1.2381 0.903563 0.161558
Q2FZU1   26 1.2381 0.903563 0.161558
Q2FX77   17 0.809524 -1.27278 0.943444
Q2FW75   25 1.19048 0.903563 0.161558
Q2FUT5   30 1.42857 0.903563 0.161558
Q2G234   24 1.14286 0.903563 0.161558
Q2FZU6   24 1.14286 0.903563 0.161558
Q2G1Y2   21 1 0.903563 0.161558
Q2FXN7   16 0.761905 -1.27278 0.943444
Q2G2J3   17 0.809524 -1.27278 0.943444
Q2G0G1   26 1.2381 0.903563 0.161558
Q2FW62   25 1.19048 0.903563 0.161558
Q2FUP7   29 1.38095 0.903563 0.161558
Q2G1J3   26 1.2381 0.903563 0.161558
Q2FZ15   21 1 0.903563 0.161558
Q2G1D3   22 1.04762 0.903563 0.161558
Q2G0K2   23 1.09524 0.903563 0.161558
Q2FWC1   29 1.38095 0.903563 0.161558
Q2FXM5   25 1.19048 0.903563 0.161558
Q2FY46   22 1.04762 0.903563 0.161558
Q2G1K0   24 1.14286 0.903563 0.161558
Q2FXT6   25 1.19048 0.903563 0.161558
Q2FZM4   24 1.14286 0.903563 0.161558
Q2FXG1   25 1.19048 0.903563 0.161558
Q2FXL1   28 1.33333 0.903563 0.161558
Q2FWX5   24 1.14286 0.903563 0.161558
# cudaSaTabsearch LTYPE = T LORDER = F LSOLN = F
# QUERY ID = PF02582 
# DBFILE = ./tableaux.ascii.DB                                                             
Q2G1I1   23 1.06977 0.903563  0.161558
Q2G1K2   27 1.25581 0.903563  0.161558
Q2FUU5   24 1.11628 0.903563  0.161558
Q2FXB6   24 1.11628 0.903563  0.161558
Q2FZU2   23 1.06977 0.903563  0.161558
Q2FZK0   24 1.11628 0.903563  0.161558
Q2FY33   16 0.744186 -1.27278  0.943444
Q2G098   24 1.11628 0.903563  0.161558
Q2FZ46   26 1.2093 0.903563  0.161558
Q2FZQ5   24 1.11628 0.903563  0.161558
Q2FXU8   27 1.25581 0.903563  0.161558
Q9EZ08   21 0.976744 -1.27278  0.943444
Q2G1B9   25 1.16279 0.903563  0.161558
Q2FZ73   25 1.16279 0.903563  0.161558
Q2FY35   28 1.30233 0.903563  0.161558
Q2FZ16   23 1.06977 0.903563  0.161558
Q2FYR2   23 1.06977 0.903563  0.161558
Q2FWY3   9 0.418605 -1.27278  0.943444
Q2G2F5   27 1.25581 0.903563  0.161558
Q2G032   23 1.06977 0.903563  0.161558
Q2FZ10   27 1.25581 0.903563  0.161558
Q2G255   23 1.06977 0.903563  0.161558
Q2G0X6   34 1.5814 0.903563  0.161558
Q2FYH0   30 1.39535 0.903563  0.161558
Q2FXJ9   23 1.06977 0.903563  0.161558
Q2FZT4   16 0.744186 -1.27278  0.943444
Q2FVE6   31 1.44186 0.903563  0.161558
Q2FYD3   8 0.372093 -1.27278  0.943444
Q2FXT5   19 0.883721 -1.27278  0.943444
Q2FY60   22 1.02326 0.903563  0.161558
Q2G2D7   23 1.06977 0.903563  0.161558
Q2FX16   25 1.16279 0.903563  0.161558
Q2FZ34   22 1.02326 0.903563  0.161558
Q2G1S4   26 1.2093 0.903563  0.161558
Q2G147   23 1.06977 0.903563  0.161558
Q2G1J7   29 1.34884 0.903563  0.161558
Q2G2A7   20 0.930233 -1.27278  0.943444
Q2G2M6   23 1.06977 0.903563  0.161558
Q2FV30   26 1.2093 0.903563  0.161558
Q2FVL5   21 0.976744 -1.27278  0.943444
Q2FXY0   19 0.883721 -1.27278  0.943444
Q2FZL1   26 1.2093 0.903563  0.161558
Q2FW45   24 1.11628 0.903563  0.161558
Q2FZU0   27 1.22727 0.903563  0.161558
Q2FWZ0   21 0.954545 -1.27278  0.943444
Q2G2H5   20 0.909091 -1.27278  0.943444
Q2FYG9   30 1.36364 0.903563  0.161558
Q2G2X6   25 1.13636 0.903563  0.161558
Q2G155   26 1.18182 0.903563  0.161558
Q2FXY9   22 1 0.903563  0.161558
Q2FZ37   25 1.13636 0.903563  0.161558
Q2FVI7   26 1.18182 0.903563  0.161558
Q2FYS1   23 1.04545 0.903563  0.161558
Q2FXL5   22 1 0.903563  0.161558
Q2G1J4   23 1.04545 0.903563  0.161558
Q2FWZ3   22 1 0.903563  0.161558
Q2G2P7   27 1.22727 0.903563  0.161558
Q2FVH3   28 1.27273 0.903563  0.161558
Q2FZ31   22 1 0.903563  0.161558
Q2G283   23 1.04545 0.903563  0.161558
Q2FZ66   22 1 0.903563  0.161558
Q2FWY7   16 0.727273 -1.27278  0.943444
Q2G1F9   22 1 0.903563  0.161558
Q2FZJ4   24 1.09091 0.903563  0.161558
Q2FZQ1   24 1.09091 0.903563  0.161558
Q2FY80   14 0.636364 -1.27278  0.943444
Q2G2D4   18 0.818182 -1.27278  0.943444
Q2FYP1   28 1.27273 0.903563  0.161558
Q2FYF9   18 0.818182 -1.27278  0.943444
Q2G0B3   20 0.909091 -1.27278  0.943444
Q2FUT8   23 1.04545 0.903563  0.161558
Q2FYR1   26 1.18182 0.903563  0.161558
Q2FYL3   21 0.954545 -1.27278  0.943444
Q2FVG4   20 0.909091 -1.27278  0.943444
Q2FVP8   21 0.954545 -1.27278  0.943444
Q2FZ28   22 0.977778 -1.27278  0.943444
Q2G1F0   21 0.933333 -1.27278  0.943444
P95689   19 0.844444 -1.27278  0.943444
Q2FYH6   23 1.02222 0.903563  0.161558
Q2FXD1   21 0.933333 -1.27278  0.943444
Q2G0X5   20 0.888889 -1.27278  0.943444
Q2FXN8   17 0.755556 -1.27278  0.943444
Q2G0N0   28 1.24444 0.903563  0.161558
Q2G268   25 1.11111 0.903563  0.161558
Q2FV61   24 1.06667 0.903563  0.161558
Q2FXL7   24 1.06667 0.903563  0.161558
Q2FUR5   23 1.02222 0.903563  0.161558
Q2FXV6   26 1.15556 0.903563  0.161558
Q2G2C5   26 1.15556 0.903563  0.161558
Q2FVJ6   27 1.2 0.903563  0.161558
Q2G1Y4   24 1.06667 0.903563  0.161558
Q2FVI0   18 0.8 -1.27278  0.943444
Q2FXJ8   24 1.06667 0.903563  0.161558
Q2FZU7   24 1.06667 0.903563  0.161558
Q2G2X4   26 1.15556 0.903563  0.161558
Q2FZA8   28 1.24444 0.903563  0.161558
Q2FW96   23 1.02222 0.903563  0.161558
Q2FYV4   25 1.11111 0.903563  0.161558
O07325   25 1.11111 0.903563  0.161558
Q2G1C1   26 1.15556 0.903563  0.161558
Q2FZR9   28 1.24444 0.903563  0.161558
Q2FVW3   29 1.28889 0.903563  0.161558
Q2G124   26 1.15556 0.903563  0.161558
P0C0V7   25 1.11111 0.903563  0.161558
Q2FX52   20 0.869565 -1.27278  0.943444
Q2G2C7   26 1.13043 0.903563  0.161558
Q2G2D5   29 1.26087 0.903563  0.161558
Q2FXQ7   22 0.956522 -1.27278  0.943444
Q2FZW0   24 1.04348 0.903563  0.161558
Q2FVG3   26 1.13043 0.903563  0.161558
Q2FXR4   26 1.13043 0.903563  0.161558
Q2FZ67   25 1.08696 0.903563  0.161558
Q2G243   20 0.869565 -1.27278  0.943444
Q2FV76   28 1.21739 0.903563  0.161558
Q2FVZ4   23 1 0.903563  0.161558
Q2FWC5   22 0.956522 -1.27278  0.943444
Q2FZY3   20 0.869565 -1.27278  0.943444
Q2FWH5   25 1.08696 0.903563  0.161558
Q2G241   22 0.956522 -1.27278  0.943444
Q2FV35   25 1.08696 0.903563  0.161558
Q2G0T5   20 0.869565 -1.27278  0.943444
Q2G1A9   28 1.21739 0.903563  0.161558
Q2FYU7   21 0.913043 -1.27278  0.943444
Q2G2E0   17 0.73913 -1.27278  0.943444
Q2FVT6   24 1.04348 0.903563  0.161558
Q2G0D7   18 0.782609 -1.27278  0.943444
Q2G1M6   25 1.08696 0.903563  0.161558
Q2G0A6   27 1.17391 0.903563  0.161558
Q2FUY6   25 1.08696 0.903563  0.161558
Q2FYJ2   26 1.13043 0.903563  0.161558
Q2G2E5   20 0.851064 -1.27278  0.943444
Q2G2P5   24 1.02128 0.903563  0.161558
Q2G1R6   24 1.02128 0.903563  0.161558
Q2FYF0   27 1.14894 0.903563  0.161558
Q2FVH8   19 0.808511 -1.27278  0.943444
Q2FUU3   28 1.19149 0.903563  0.161558
Q2FVG8   20 0.851064 -1.27278  0.943444
Q9ZAH5   23 0.978723 -1.27278  0.943444
Q2G2U0   21 0.893617 -1.27278  0.943444
Q2FYR4   23 0.978723 -1.27278  0.943444
Q2G256   23 0.978723 -1.27278  0.943444
Q2FVY0   18 0.765957 -1.27278  0.943444
Q2G0Q2   26 1.10638 0.903563  0.161558
Q2G0R2   21 0.893617 -1.27278  0.943444
Q2G0Q3   30 1.2766 0.903563  0.161558
Q2FWZ9   29 1.23404 0.903563  0.161558
Q53705   17 0.723404 -1.27278  0.943444
Q2G2U3   17 0.723404 -1.27278  0.943444
Q2FYY6   22 0.93617 -1.27278  0.943444
Q2FWL3   26 1.10638 0.903563  0.161558
Q2FY50   16 0.680851 -1.27278  0.943444
Q2FXN4   27 1.14894 0.903563  0.161558
Q2G179   24 1.02128 0.903563  0.161558
Q2G1L6   27 1.14894 0.903563  0.161558
Q2FXU4   22 0.93617 -1.27278  0.943444
Q2G1E9   24 1.02128 0.903563  0.161558
Q2G232   25 1.06383 0.903563  0.161558
Q2FXH9   23 0.978723 -1.27278  0.943444
Q2G0X3   9 0.382979 -1.27278  0.943444
Q2FXD0   34 1.44681 0.903563  0.161558
Q2G0G3   25 1.06383 0.903563  0.161558
Q2FWW3   29 1.23404 0.903563  0.161558
Q2FYG0   20 0.833333 -1.27278  0.943444
Q2FZS9   24 1 0.903563  0.161558
Q2FYS2   22 0.916667 -1.27278  0.943444
Q2G2U4   15 0.625 -1.27278  0.943444
Q2FWJ9   23 0.958333 -1.27278  0.943444
Q2FWF0   28 1.16667 0.903563  0.161558
Q2FXR9   24 1 0.903563  0.161558
Q2FZV7   25 1.04167 0.903563  0.161558
Q2G1W0   28 1.16667 0.903563  0.161558
Q2G2I0   24 1 0.903563  0.161558
Q2G153   24 1 0.903563  0.161558
Q2FWD7   28 1.16667 0.903563  0.161558
Q2FY15   30 1.25 0.903563  0.161558
Q2FV54   26 1.08333 0.903563  0.161558
Q2FZ74   24 1 0.903563  0.161558
Q2FYV5   22 0.916667 -1.27278  0.943444
Q2G2I1   15 0.625 -1.27278  0.943444
Q2FXZ6   22 0.916667 -1.27278  0.943444
Q2G0U0   25 1.04167 0.903563  0.161558
Q2G0Y6   25 1.04167 0.903563  0.161558
Q2FXJ0   23 0.958333 -1.27278  0.943444
Q2FY43   23 0.938776 -1.27278  0.943444
Q2FWM1   11 0.44898 -1.27278  0.943444
Q2FVJ1   22 0.897959 -1.27278  0.943444
Q2G0K3   25 1.02041 0.903563  0.161558
Q2FY66   27 1.10204 0.903563  0.161558
Q2FW99   17 0.693878 -1.27278  0.943444
Q2FV10   32 1.30612 0.903563  0.161558
Q2FXJ5   22 0.897959 -1.27278  0.943444
Q2FX69   8 0.326531 -1.27278  0.943444
Q2G0B2   23 0.938776 -1.27278  0.943444
Q2FX14   23 0.938776 -1.27278  0.943444
Q2FYD8   19 0.77551 -1.27278  0.943444
Q2FWE5   23 0.938776 -1.27278  0.943444
Q2G2A3   27 1.10204 0.903563  0.161558
Q2FZH8   22 0.897959 -1.27278  0.943444
Q2FX51   21 0.857143 -1.27278  0.943444
Q2FWE8   28 1.14286 0.903563  0.161558
Q2G088   25 1.02041 0.903563  0.161558
Q2G028   31 1.24 0.903563  0.161558
Q2G1S3   23 0.92 -1.27278  0.943444
Q2FYN4   27 1.08 0.903563  0.161558
Q2FX86   27 1.08 0.903563  0.161558
Q2G2S8   16 0.64 -1.27278  0.943444
Q2FUW8   21 0.84 -1.27278  0.943444
Q2FWD4   30 1.2 0.903563  0.161558
Q2FVH6   26 1.04 0.903563  0.161558
Q2G029   28 1.12 0.903563  0.161558
Q2G1R5   24 0.96 -1.27278  0.943444
Q2FX65   11 0.44 -1.27278  0.943444
Q2FZV6   27 1.08 0.903563  0.161558
Q2G1P1   25 1 0.903563  0.161558
Q2FVU4   22 0.88 -1.27278  0.943444
Q2FVT5   28 1.12 0.903563  0.161558
Q2G2H4   17 0.68 -1.27278  0.943444
Q2FZ58   22 0.88 -1.27278  0.943444
Q2FVJ2   22 0.88 -1.27278  0.943444
Q2FXW5   21 0.84 -1.27278  0.943444
Q2FWK1   24 0.96 -1.27278  0.943444
Q2G031   23 0.92 -1.27278  0.943444
Q2G0U1   30 1.2 0.903563  0.161558
Q2FW46   19 0.76 -1.27278  0.943444
Q2FZY5   23 0.92 -1.27278  0.943444
Q2FZI5   21 0.823529 -1.27278  0.943444
Q2FYR9   21 0.823529 -1.27278  0.943444
Q2FZ92   28 1.09804 0.903563  0.161558
Q2G1D5   24 0.941176 -1.27278  0.943444
Q2FXM2   20 0.784314 -1.27278  0.943444
Q2FVM2   29 1.13725 0.903563  0.161558
Q2FZN2   20 0.784314 -1.27278  0.943444
Q2G1U8   23 0.901961 -1.27278  0.943444
Q2FVS7   19 0.745098 -1.27278  0.943444
Q2FWB5   25 0.980392 -1.27278  0.943444
Q2FXX1   22 0.862745 -1.27278  0.943444
Q2G2J9   28 1.09804 0.903563  0.161558
Q2G0Y7   25 0.980392 -1.27278  0.943444
Q2FW81   26 1.01961 0.903563  0.161558
Q2FWK3   20 0.784314 -1.27278  0.943444
Q2FY34   23 0.901961 -1.27278  0.943444
Q2FXF8   22 0.862745 -1.27278  0.943444
Q2FXI9   21 0.823529 -1.27278  0.943444
Q05615   32 1.23077 0.903563  0.161558
Q2FUW4   27 1.03846 0.903563  0.161558
Q2FVF4   25 0.961538 -1.27278  0.943444
Q2FWI3   22 0.846154 -1.27278  0.943444
Q2FWG8   24 0.923077 -1.27278  0.943444
Q2G0R0   20 0.769231 -1.27278  0.943444
Q2G0I4   29 1.11538 0.903563  0.161558
Q2FV67   26 1 0.903563  0.161558
Q2G091   24 0.923077 -1.27278  0.943444
Q2G1U1   22 0.846154 -1.27278  0.943444
Q2FUX7   26 1 0.903563  0.161558
Q2FY51   27 1.03846 0.903563  0.161558
Q2FYP2   21 0.807692 -1.27278  0.943444
Q2G0F8   19 0.730769 -1.27278  0.943444
Q2FXH5   24 0.923077 -1.27278  0.943444
Q2G193   24 0.923077 -1.27278  0.943444
Q2FWD6   26 1 0.903563  0.161558
Q2FZ98   24 0.90566 -1.27278  0.943444
Q2FYQ2   32 1.20755 0.903563  0.161558
Q2FWL5   23 0.867925 -1.27278  0.943444
Q2FV16   21 0.792453 -1.27278  0.943444
Q2FWX9   25 0.943396 -1.27278  0.943444
Q2G1J0   23 0.867925 -1.27278  0.943444
Q2G235   23 0.867925 -1.27278  0.943444
Q2FXK1   21 0.792453 -1.27278  0.943444
Q2FWF4   33 1.24528 0.903563  0.161558
Q2FZC8   27 1.01887 0.903563  0.161558
Q2FZQ4   23 0.867925 -1.27278  0.943444
O52582   23 0.867925 -1.27278  0.943444
Q2FZI6   20 0.754717 -1.27278  0.943444
Q2FUW7   21 0.792453 -1.27278  0.943444
Q2G2M9   21 0.792453 -1.27278  0.943444
Q2FZD0   16 0.603774 -1.27278  0.943444
Q2FWK7   26 0.981132 -1.27278  0.943444
Q2FWU4   8 0.301887 -1.27278  0.943444
Q2FUX4   18 0.679245 -1.27278  0.943444
Q2G2V3   23 0.867925 -1.27278  0.943444
O05204   23 0.867925 -1.27278  0.943444
Q2FYC2   26 0.962963 -1.27278  0.943444
Q2FZP6   25 0.925926 -1.27278  0.943444
Q2G0L2   26 0.962963 -1.27278  0.943444
Q2FZV1   20 0.740741 -1.27278  0.943444
Q2FVQ5   21 0.777778 -1.27278  0.943444
Q2FZW6   23 0.851852 -1.27278  0.943444
Q2FZI3   23 0.851852 -1.27278  0.943444
Q2G219   30 1.11111 0.903563  0.161558
Q2FZR2   21 0.777778 -1.27278  0.943444
Q2FXZ2   25 0.925926 -1.27278  0.943444
Q2FYC6   22 0.814815 -1.27278  0.943444
Q2FYZ5   24 0.872727 -1.27278  0.943444
Q2FWN4   27 0.981818 -1.27278  0.943444
Q2G221   23 0.836364 -1.27278  0.943444
Q2FZX5   23 0.836364 -1.27278  0.943444
Q2FUW3   21 0.763636 -1.27278  0.943444
Q2G2H3   24 0.872727 -1.27278  0.943444
Q2FY08   22 0.8 -1.27278  0.943444
Q2FXU5   19 0.690909 -1.27278  0.943444
Q2G1F8   23 0.836364 -1.27278  0.943444
Q2FYW4   24 0.872727 -1.27278  0.943444
Q2G142   21 0.763636 -1.27278  0.943444
Q2G1U3   29 1.05455 0.903563  0.161558
Q2FZ18   24 0.872727 -1.27278  0.943444
Q2FV24   19 0.690909 -1.27278  0.943444
Q2G1C2   24 0.872727 -1.27278  0.943444
Q2FYZ4   22 0.8 -1.27278  0.943444
Q2FWT4   29 1.05455 0.903563  0.161558
Q2FUX1   23 0.836364 -1.27278  0.943444
Q2FZG9   30 1.07143 0.903563  0.161558
Q2FVC1   28 1 0.903563  0.161558
Q2FYT3   16 0.571429 -1.27278  0.943444
Q2FY82   21 0.75 -1.27278  0.943444
Q2FV02   24 0.857143 -1.27278  0.943444
Q2FXJ2   22 0.785714 -1.27278  0.943444
Q2FZ02   20 0.714286 -1.27278  0.943444
Q2G0L3   25 0.892857 -1.27278  0.943444
Q2FZH5   26 0.928571 -1.27278  0.943444
Q2FWH4   31 1.10714 0.903563  0.161558
Q2FW49   21 0.75 -1.27278  0.943444
Q93T05   23 0.821429 -1.27278  0.943444
Q2FX73   20 0.714286 -1.27278  0.943444
Q2G239   26 0.912281 -1.27278  0.943444
Q2G121   28 0.982456 -1.27278  0.943444
Q2FY11   28 0.982456 -1.27278  0.943444
Q2FV11   25 0.877193 -1.27278  0.943444
Q2FZ05   22 0.77193 -1.27278  0.943444
Q2G253   23 0.807018 -1.27278  0.943444
Q2FW98   18 0.631579 -1.27278  0.943444
Q2G205   26 0.912281 -1.27278  0.943444
Q2FVE7   23 0.807018 -1.27278  0.943444
Q2FYD0   19 0.666667 -1.27278  0.943444
Q2FZ19   27 0.947368 -1.27278  0.943444
Q2G1C7   22 0.77193 -1.27278  0.943444
Q2FV60   23 0.807018 -1.27278  0.943444
Q2FY64   26 0.912281 -1.27278  0.943444
Q2FZI9   27 0.947368 -1.27278  0.943444
Q2FV57   22 0.758621 -1.27278  0.943444
Q2FXA5   25 0.862069 -1.27278  0.943444
Q2G2U8   18 0.62069 -1.27278  0.943444
Q2FZP0   25 0.862069 -1.27278  0.943444
Q2FZL7   23 0.793103 -1.27278  0.943444
Q2FZR3   20 0.689655 -1.27278  0.943444
Q2FWA0   19 0.655172 -1.27278  0.943444
Q2G090   22 0.758621 -1.27278  0.943444
Q2G1H0   23 0.779661 -1.27278  0.943444
Q2FZP4   25 0.847458 -1.27278  0.943444
Q2FUX0   22 0.745763 -1.27278  0.943444
Q2FV86   21 0.711864 -1.27278  0.943444
Q2FV14   22 0.745763 -1.27278  0.943444
Q2FUT2   25 0.847458 -1.27278  0.943444
Q2FZ64   20 0.677966 -1.27278  0.943444
Q2FUW1   10 0.333333 -1.27278  0.943444
Q2FWI0   25 0.833333 -1.27278  0.943444
Q2G2K5   24 0.8 -1.27278  0.943444
Q2FWK6   27 0.9 -1.27278  0.943444
Q2G0T9   25 0.833333 -1.27278  0.943444
Q2G078   23 0.766667 -1.27278  0.943444
Q2G1P3   25 0.833333 -1.27278  0.943444
Q2G274   26 0.852459 -1.27278  0.943444
Q2FZD4   20 0.655738 -1.27278  0.943444
Q2FYS5   22 0.721311 -1.27278  0.943444
Q2G1K5   24 0.786885 -1.27278  0.943444
Q2G1L5   26 0.852459 -1.27278  0.943444
Q2G1M9   24 0.786885 -1.27278  0.943444
Q2FX67   17 0.557377 -1.27278  0.943444
Q2FZ32   19 0.622951 -1.27278  0.943444
Q2FWH7   19 0.622951 -1.27278  0.943444
Q2FXT8   19 0.612903 -1.27278  0.943444
Q2FUQ3   23 0.741935 -1.27278  0.943444
Q2G1Y6   23 0.741935 -1.27278  0.943444
Q2FX68   19 0.612903 -1.27278  0.943444
Q2FWD1   28 0.903226 -1.27278  0.943444
Q2FUZ8   23 0.741935 -1.27278  0.943444
Q2G1F5   23 0.741935 -1.27278  0.943444
Q2G2T6   16 0.516129 -1.27278  0.943444
Q2FYD2   18 0.580645 -1.27278  0.943444
Q2FYA1   29 0.935484 -1.27278  0.943444
Q2FY21   21 0.677419 -1.27278  0.943444
Q2FZD3   20 0.645161 -1.27278  0.943444
Q2G1Z4   22 0.709677 -1.27278  0.943444
Q2G0S3   21 0.666667 -1.27278  0.943444
Q2FVQ3   26 0.825397 -1.27278  0.943444
Q2G2J4   20 0.634921 -1.27278  0.943444
Q2G2B8   19 0.603175 -1.27278  0.943444
Q2G0L5   7 0.222222 -1.27278  0.943444
Q2FW72   20 0.634921 -1.27278  0.943444
Q2FYT8   23 0.730159 -1.27278  0.943444
Q2FXM9   22 0.698413 -1.27278  0.943444
Q2G1Y0   18 0.571429 -1.27278  0.943444
Q2G2D0   21 0.666667 -1.27278  0.943444
Q2G2M2   27 0.857143 -1.27278  0.943444
Q2G1B7   26 0.825397 -1.27278  0.943444
Q2G1B8   25 0.793651 -1.27278  0.943444
Q2G0M6   23 0.730159 -1.27278  0.943444
Q2G1D8   25 0.78125 -1.27278  0.943444
Q2FV70   21 0.65625 -1.27278  0.943444
Q2FV72   25 0.78125 -1.27278  0.943444
Q2FVB2   27 0.84375 -1.27278  0.943444
Q2G122   22 0.6875 -1.27278  0.943444
Q2G1W2   30 0.923077 -1.27278  0.943444
Q2FWW1   19 0.584615 -1.27278  0.943444
Q2G1F4   25 0.769231 -1.27278  0.943444
Q2G093   24 0.738462 -1.27278  0.943444
Q2FXY7   24 0.738462 -1.27278  0.943444
Q2G1C6   24 0.738462 -1.27278  0.943444
Q2FZ20   21 0.646154 -1.27278  0.943444
O50581   19 0.575758 -1.27278  0.943444
Q2G1N1   25 0.757576 -1.27278  0.943444
Q2G188   17 0.507463 -1.27278  0.943444
Q2G296   22 0.656716 -1.27278  0.943444
Q2G2E9   22 0.656716 -1.27278  0.943444
Q2G294   27 0.80597 -1.27278  0.943444
Q2FWJ5   20 0.597015 -1.27278  0.943444
Q2FW03   25 0.735294 -1.27278  0.943444
Q2G0N1   21 0.617647 -1.27278  0.943444
Q2FZJ0   25 0.735294 -1.27278  0.943444
Q2FYZ9   22 0.647059 -1.27278  0.943444
Q2FV74   21 0.617647 -1.27278  0.943444
Q2FXP7   19 0.558824 -1.27278  0.943444
Q2FXU1   19 0.558824 -1.27278  0.943444
Q2G1M8   22 0.647059 -1.27278  0.943444
Q2FXY4   21 0.617647 -1.27278  0.943444
Q2FZ94   17 0.492754 -1.27278  0.943444
Q2FYI0   20 0.571429 -1.27278  0.943444
Q2FXT9   20 0.571429 -1.27278  0.943444
Q2G0D2   26 0.732394 -1.27278  0.943444
Q2FYB7   16 0.450704 -1.27278  0.943444
Q2FVN8   22 0.619718 -1.27278  0.943444
Q2FZ49   16 0.450704 -1.27278  0.943444
Q2FUW6   21 0.591549 -1.27278  0.943444
Q2G1P7   23 0.647887 -1.27278  0.943444
Q2FW70   23 0.638889 -1.27278  0.943444
Q2G0W1   21 0.583333 -1.27278  0.943444
Q2G024   18 0.5 -1.27278  0.943444
Q2G1G8   20 0.555556 -1.27278  0.943444
Q2G1R9   18 0.5 -1.27278  0.943444
O06446   22 0.611111 -1.27278  0.943444
Q2G1C9   27 0.75 -1.27278  0.943444
Q2FXV8   19 0.520548 -1.27278  0.943444
Q2G0P5   20 0.547945 -1.27278  0.943444
Q2FV64   23 0.621622 -1.27278  0.943444
Q2FV87   21 0.56 -1.27278  0.943444
Q2G1K9   26 0.684211 -1.27278  0.943444
Q2G266   19 0.5 -1.27278  0.943444
Q59801   19 0.493506 -1.27278  0.943444
Q2FXH2   19 0.493506 -1.27278  0.943444
Q53727   23 0.589744 -1.27278  0.943444
Q2G2Q0   21 0.538462 -1.27278  0.943444
Q2FZD8   19 0.481013 -1.27278  0.943444
Q2FYS4   19 0.481013 -1.27278  0.943444
Q2G1G2   22 0.556962 -1.27278  0.943444
Q2FXV9   20 0.5 -1.27278  0.943444
Q2G0L4   7 0.175 -1.27278  0.943444
Q2FXR8   20 0.5 -1.27278  0.943444
Q2FYJ0   23 0.575 -1.27278  0.943444
Q2FZS8   21 0.518519 -1.27278  0.943444
Q2FXN9   18 0.433735 -1.27278  0.943444
Q2FYM1   31 0.746988 -1.27278  0.943444
Q2FVZ5   17 0.409639 -1.27278  0.943444
Q2FVL8   18 0.428571 -1.27278  0.943444
Q2FZ40   21 0.5 -1.27278  0.943444
Q2FYH5   24 0.564706 -1.27278  0.943444
Q2FXB3   22 0.505747 -1.27278  0.943444
Q2FYS9   20 0.449438 -1.27278  0.943444
Q2G1Q4   19 0.426966 -1.27278  0.943444
Q2FVC3   20 0.449438 -1.27278  0.943444
Q2G046   19 0.422222 -1.27278  0.943444
Q2FWU3   13 0.288889 -1.27278  0.943444
Q2FZ72   20 0.444444 -1.27278  0.943444
Q2FZ82   20 0.444444 -1.27278  0.943444
Q9F1K0   20 0.430108 -1.27278  0.943444
Q2FVV9   24 0.494845 -1.27278  0.943444
Q2FZT6   16 0.326531 -1.27278  0.943444
Q2FWU5   11 0.22449 -1.27278  0.943444
Q2FYC8   15 0.30303 -1.27278  0.943444
Q2FZK7   16 0.316832 -1.27278  0.943444
Q2G2C1   24 0.475248 -1.27278  0.943444
Q2FZT5   17 0.326923 -1.27278  0.943444
Q2G0R8   21 0.4 -1.27278  0.943444
Q2FW95   13 0.247619 -1.27278  0.943444
Q2G0N5   17 0.311927 -1.27278  0.943444
P47768   16 0.288288 -1.27278  0.943444
Q2FXH4   10 0.178571 -1.27278  0.943444
Q2FVM1   25 0.446429 -1.27278  0.943444
```
