## Supplementary Data 3 for "Mining folded proteomes in the era of accurate structure prediction": PF02593.output

```
# cudaSaTabsearch LTYPE = T LORDER = F LSOLN = F
# QUERY ID = PF02593 
# DBFILE = ./tableaux.ascii.DB                                                             
Q2G0V6   0 0 -1.27278 0.943444
Q2G075   0 0 -1.27278 0.943444
Q2G083   0 0 -1.27278 0.943444
Q2FZN3   0 0 -1.27278 0.943444
Q2FY90   0 0 -1.27278 0.943444
Q2FX91   0 0 -1.27278 0.943444
Q2FX54   0 0 -1.27278 0.943444
Q2FYQ4   0 0 -1.27278 0.943444
Q2G284   0 0 -1.27278 0.943444
Q2G0S4   0 0 -1.27278 0.943444
Q2FWM3   0 0 -1.27278 0.943444
Q2FX81   0 0 -1.27278 0.943444
Q2FXC6   0 0 -1.27278 0.943444
Q2FWJ7   0 0 -1.27278 0.943444
Q2FYJ9   0 0 -1.27278 0.943444
Q2G2E6   0 0 -1.27278 0.943444
Q2FWV0   0 0 -1.27278 0.943444
Q2FZC3   0 0 -1.27278 0.943444
Q2FVH9   0 0 -1.27278 0.943444
Q2FXQ5   0 0 -1.27278 0.943444
Q2FZU4   0 0 -1.27278 0.943444
Q2FYF8   0 0 -1.27278 0.943444
Q2FUR4   0 0 -1.27278 0.943444
Q2FYI2   0 0 -1.27278 0.943444
Q2FYY2   0 0 -1.27278 0.943444
Q2FW58   0 0 -1.27278 0.943444
P0C7Z3   0 0 -1.27278 0.943444
Q2G0T2   0 0 -1.27278 0.943444
Q2G1G9   0 0 -1.27278 0.943444
Q2FVJ0   0 0 -1.27278 0.943444
Q2FZ80   0 0 -1.27278 0.943444
Q2G1R4   0 0 -1.27278 0.943444
Q2FW02   0 0 -1.27278 0.943444
Q2G1X3   0 0 -1.27278 0.943444
Q2FWW4   0 0 -1.27278 0.943444
Q2FZE1   0 0 -1.27278 0.943444
Q2FY31   0 0 -1.27278 0.943444
Q2G018   0 0 -1.27278 0.943444
Q2FZI0   0 0 -1.27278 0.943444
Q2FUZ7   0 0 -1.27278 0.943444
Q2G250   0 0 -1.27278 0.943444
Q2FWU8   0 0 -1.27278 0.943444
Q2FYX5   0 0 -1.27278 0.943444
Q2FZY2   0 0 -1.27278 0.943444
Q2FZX8   0 0 -1.27278 0.943444
Q2FUY8   0 0 -1.27278 0.943444
Q2FV73   0 0 -1.27278 0.943444
Q2G0C5   0 0 -1.27278 0.943444
Q2FZ52   0 0 -1.27278 0.943444
Q2FVK6   0 0 -1.27278 0.943444
Q2G0Z3   0 0 -1.27278 0.943444
Q2FZJ8   0 0 -1.27278 0.943444
Q2FY57   0 0 -1.27278 0.943444
Q2G0W3   0 0 -1.27278 0.943444
Q2G0I2   0 0 -1.27278 0.943444
Q2FYX1   0 0 -1.27278 0.943444
Q2G0H2   0 0 -1.27278 0.943444
Q2FWJ8   0 0 -1.27278 0.943444
Q2FWZ7   0 0 -1.27278 0.943444
Q2FV04   0 0 -1.27278 0.943444
Q2G0H6   0 0 -1.27278 0.943444
Q2G291   0 0 -1.27278 0.943444
Q2G1A7   0 0 -1.27278 0.943444
Q2FVS8   0 0 -1.27278 0.943444
Q2FZ26   0 0 -1.27278 0.943444
Q2FXJ3   0 0 -1.27278 0.943444
Q2G231   0 0 -1.27278 0.943444
Q2G2N0   0 0 -1.27278 0.943444
Q2G2I2   0 0 -1.27278 0.943444
Q2FYU3   0 0 -1.27278 0.943444
Q2FWY5   0 0 -1.27278 0.943444
Q2G2E3   0 0 -1.27278 0.943444
Q2FV09   0 0 -1.27278 0.943444
Q2FX72   0 0 -1.27278 0.943444
Q2FWA3   0 0 -1.27278 0.943444
Q2FWF2   0 0 -1.27278 0.943444
Q2G0E4   0 0 -1.27278 0.943444
Q2G251   0 0 -1.27278 0.943444
P0C818   0 0 -1.27278 0.943444
Q2FXQ2   0 0 -1.27278 0.943444
Q2FXD4   0 0 -1.27278 0.943444
Q2G014   0 0 -1.27278 0.943444
Q2FWI9   0 0 -1.27278 0.943444
Q2FX79   0 0 -1.27278 0.943444
Q2FVP7   0 0 -1.27278 0.943444
Q2FZN4   0 0 -1.27278 0.943444
Q2FWU6   0 0 -1.27278 0.943444
Q2G2Y1   0 0 -1.27278 0.943444
Q2FYF6   0 0 -1.27278 0.943444
Q2FXK0   0 0 -1.27278 0.943444
Q2FVI9   0 0 -1.27278 0.943444
Q2G246   0 0 -1.27278 0.943444
Q2G053   0 0 -1.27278 0.943444
Q2FWK8   0 0 -1.27278 0.943444
Q2FXL8   0 0 -1.27278 0.943444
Q2G0Q4   0 0 -1.27278 0.943444
Q2FVB7   0 0 -1.27278 0.943444
Q2FYD6   0 0 -1.27278 0.943444
Q2FXK9   0 0 -1.27278 0.943444
Q2FV78   0 0 -1.27278 0.943444
Q2FXG4   0 0 -1.27278 0.943444
Q2G0C8   0 0 -1.27278 0.943444
Q2FWU9   0 0 -1.27278 0.943444
Q2FUX2   0 0 -1.27278 0.943444
Q2FYI8   0 0 -1.27278 0.943444
Q2FXA1   0 0 -1.27278 0.943444
Q2FV49   0 0 -1.27278 0.943444
Q2G1S0   0 0 -1.27278 0.943444
Q2G0G0   0 0 -1.27278 0.943444
P0C805   0 0 -1.27278 0.943444
Q2FWV9   0 0 -1.27278 0.943444
Q2G152   0 0 -1.27278 0.943444
Q2FX48   0 0 -1.27278 0.943444
Q2FXS5   0 0 -1.27278 0.943444
Q2FWL4   0 0 -1.27278 0.943444
P0C7Y1   0 0 -1.27278 0.943444
Q2FXA2   0 0 -1.27278 0.943444
Q2FY96   0 0 -1.27278 0.943444
Q2FVJ3   0 0 -1.27278 0.943444
Q2FZ24   0 0 -1.27278 0.943444
Q2G1X4   0 0 -1.27278 0.943444
Q2FYM6   0 0 -1.27278 0.943444
Q2FWX6   0 0 -1.27278 0.943444
Q2G1D2   0 0 -1.27278 0.943444
Q2FWC0   0 0 -1.27278 0.943444
Q2FZG7   0 0 -1.27278 0.943444
Q2G2P1   0 0 -1.27278 0.943444
Q2G1M4   0 0 -1.27278 0.943444
Q2FX29   0 0 -1.27278 0.943444
Q2FUZ3   0 0 -1.27278 0.943444
Q2FVZ9   0 0 -1.27278 0.943444
Q2G2N3   0 0 -1.27278 0.943444
Q2G237   0 0 -1.27278 0.943444
Q2FXN5   0 0 -1.27278 0.943444
Q2FYP7   0 0 -1.27278 0.943444
Q2FWC8   0 0 -1.27278 0.943444
Q2G209   0 0 -1.27278 0.943444
Q2FXX7   0 0 -1.27278 0.943444
Q2FV05   0 0 -1.27278 0.943444
Q2FWM8   0 0 -1.27278 0.943444
Q2FV00   0 0 -1.27278 0.943444
Q2FZF2   0 0 -1.27278 0.943444
Q2FV80   0 0 -1.27278 0.943444
Q2FZZ7   0 0 -1.27278 0.943444
Q2FWH8   0 0 -1.27278 0.943444
Q2FVS5   0 0 -1.27278 0.943444
Q2FWY0   0 0 -1.27278 0.943444
Q2FZM3   0 0 -1.27278 0.943444
Q2FZW8   0 0 -1.27278 0.943444
Q2FVY7   0 0 -1.27278 0.943444
Q2FXJ1   0 0 -1.27278 0.943444
Q2G0T7   0 0 -1.27278 0.943444
Q2FW40   0 0 -1.27278 0.943444
Q2FYU9   0 0 -1.27278 0.943444
Q2FUR0   0 0 -1.27278 0.943444
Q2G215   0 0 -1.27278 0.943444
Q2G169   0 0 -1.27278 0.943444
Q2G034   0 0 -1.27278 0.943444
Q2FUV8   0 0 -1.27278 0.943444
Q2FW44   2 0.210526 -1.27278 0.943444
Q2FYJ8   0 0 -1.27278 0.943444
Q2FVR6   2 0.210526 -1.27278 0.943444
Q2G183   0 0 -1.27278 0.943444
Q2G0S1   2 0.210526 -1.27278 0.943444
Q2FX83   0 0 -1.27278 0.943444
Q2FYF7   1 0.105263 -1.27278 0.943444
Q2G166   2 0.210526 -1.27278 0.943444
Q2FX20   2 0.210526 -1.27278 0.943444
Q2G020   2 0.210526 -1.27278 0.943444
Q2FVC0   0 0 -1.27278 0.943444
Q2FVD1   0 0 -1.27278 0.943444
Q2FWH1   2 0.210526 -1.27278 0.943444
Q2FYX2   1 0.105263 -1.27278 0.943444
Q2FZB5   2 0.210526 -1.27278 0.943444
Q2G0G8   1 0.105263 -1.27278 0.943444
P0A0I4   2 0.210526 -1.27278 0.943444
Q2G2C6   1 0.105263 -1.27278 0.943444
Q2FVB1   2 0.210526 -1.27278 0.943444
Q2FYN1   1 0.105263 -1.27278 0.943444
Q2FV79   1 0.105263 -1.27278 0.943444
Q2FVU9   1 0.105263 -1.27278 0.943444
Q2G0W5   1 0.105263 -1.27278 0.943444
Q2FW60   1 0.105263 -1.27278 0.943444
Q2G269   1 0.105263 -1.27278 0.943444
Q2FZS1   2 0.210526 -1.27278 0.943444
Q2G1Y3   2 0.210526 -1.27278 0.943444
Q2FWA4   2 0.210526 -1.27278 0.943444
Q2G0C0   1 0.105263 -1.27278 0.943444
Q2G2J6   0 0 -1.27278 0.943444
Q2G1R2   2 0.210526 -1.27278 0.943444
Q2FXY8   0 0 -1.27278 0.943444
Q2FYL2   2 0.210526 -1.27278 0.943444
Q2FYS3   0 0 -1.27278 0.943444
Q2FXS0   2 0.210526 -1.27278 0.943444
Q2FWA7   0 0 -1.27278 0.943444
Q2FWV8   2 0.210526 -1.27278 0.943444
Q2G279   2 0.210526 -1.27278 0.943444
Q2FYB5   0 0 -1.27278 0.943444
Q2G175   1 0.105263 -1.27278 0.943444
Q2FZ07   1 0.105263 -1.27278 0.943444
Q2FVG7   2 0.210526 -1.27278 0.943444
Q2G2P3   2 0.210526 -1.27278 0.943444
Q2FZA3   2 0.210526 -1.27278 0.943444
Q2FYE1   1 0.105263 -1.27278 0.943444
Q2G2F8   0 0 -1.27278 0.943444
Q2FWS8   0 0 -1.27278 0.943444
Q2FXD8   2 0.210526 -1.27278 0.943444
Q2FX46   1 0.105263 -1.27278 0.943444
Q2FYB4   1 0.105263 -1.27278 0.943444
Q2FYC0   2 0.210526 -1.27278 0.943444
Q2FUY5   2 0.210526 -1.27278 0.943444
Q2FYF2   0 0 -1.27278 0.943444
Q2G0R4   0 0 -1.27278 0.943444
Q2G1L1   1 0.105263 -1.27278 0.943444
Q2FYB0   0 0 -1.27278 0.943444
Q2FWW5   1 0.105263 -1.27278 0.943444
Q2FX04   2 0.210526 -1.27278 0.943444
Q2FV33   1 0.105263 -1.27278 0.943444
Q2FUX6   2 0.210526 -1.27278 0.943444
Q2FVP5   0 0 -1.27278 0.943444
Q2G0W7   1 0.105263 -1.27278 0.943444
Q2FXV1   1 0.105263 -1.27278 0.943444
Q2G096   1 0.105263 -1.27278 0.943444
Q2FV68   2 0.210526 -1.27278 0.943444
Q2FVY6   2 0.210526 -1.27278 0.943444
Q2FYY0   2 0.210526 -1.27278 0.943444
Q2G005   1 0.105263 -1.27278 0.943444
Q2G2B4   1 0.105263 -1.27278 0.943444
Q2FVZ7   1 0.105263 -1.27278 0.943444
Q2FW55   1 0.105263 -1.27278 0.943444
Q2FV92   1 0.105263 -1.27278 0.943444
Q2FYV9   2 0.210526 -1.27278 0.943444
Q2FW74   2 0.210526 -1.27278 0.943444
Q2FVK9   1 0.105263 -1.27278 0.943444
Q2FZA4   1 0.105263 -1.27278 0.943444
Q2FV25   0 0 -1.27278 0.943444
Q2FYG8   1 0.105263 -1.27278 0.943444
Q2G216   1 0.105263 -1.27278 0.943444
Q2FZ69   1 0.105263 -1.27278 0.943444
Q2FV97   1 0.105263 -1.27278 0.943444
Q2FZ95   0 0 -1.27278 0.943444
Q2FZN8   1 0.105263 -1.27278 0.943444
Q2FZG2   2 0.210526 -1.27278 0.943444
Q2G259   1 0.105263 -1.27278 0.943444
Q2FYB6   2 0.210526 -1.27278 0.943444
Q2FZD1   2 0.210526 -1.27278 0.943444
Q2FYT6   1 0.105263 -1.27278 0.943444
Q2G0Y2   2 0.210526 -1.27278 0.943444
Q2FWZ1   2 0.210526 -1.27278 0.943444
Q2FVC8   1 0.105263 -1.27278 0.943444
Q2G2H1   1 0.105263 -1.27278 0.943444
Q2FY47   1 0.105263 -1.27278 0.943444
Q2FX78   2 0.210526 -1.27278 0.943444
Q2FX47   1 0.105263 -1.27278 0.943444
Q2FZA7   1 0.105263 -1.27278 0.943444
Q2FV32   1 0.105263 -1.27278 0.943444
Q2FYE6   0 0 -1.27278 0.943444
Q2FZ41   0 0 -1.27278 0.943444
Q2FYG3   0 0 -1.27278 0.943444
Q2FX01   2 0.210526 -1.27278 0.943444
Q2FXU6   2 0.210526 -1.27278 0.943444
Q2FYL7   1 0.105263 -1.27278 0.943444
Q2FWQ3   1 0.105263 -1.27278 0.943444
Q2FZY9   1 0.105263 -1.27278 0.943444
Q2FV50   2 0.210526 -1.27278 0.943444
Q2FUY7   2 0.210526 -1.27278 0.943444
Q2FXP6   1 0.105263 -1.27278 0.943444
Q2G1S9   1 0.105263 -1.27278 0.943444
Q2FX18   1 0.105263 -1.27278 0.943444
Q2FYU0   0 0 -1.27278 0.943444
Q2FXZ7   4 0.4 -1.27278 0.943444
Q2G051   3 0.3 -1.27278 0.943444
Q2FWS3   2 0.2 -1.27278 0.943444
Q2FW14   3 0.3 -1.27278 0.943444
Q2FYD7   2 0.2 -1.27278 0.943444
Q9RQP8   5 0.5 -1.27278 0.943444
Q2FZK2   3 0.3 -1.27278 0.943444
Q2FWI7   4 0.4 -1.27278 0.943444
Q2G182   1 0.1 -1.27278 0.943444
Q2FYT7   2 0.2 -1.27278 0.943444
Q2FV46   6 0.6 -1.27278 0.943444
Q2FY58   1 0.1 -1.27278 0.943444
Q2FX06   1 0.1 -1.27278 0.943444
Q2FZH0   3 0.3 -1.27278 0.943444
Q2FUZ4   2 0.2 -1.27278 0.943444
Q2G102   4 0.4 -1.27278 0.943444
Q2G1R8   1 0.1 -1.27278 0.943444
Q2G2J1   5 0.5 -1.27278 0.943444
Q2FX71   5 0.5 -1.27278 0.943444
Q2FUZ5   2 0.2 -1.27278 0.943444
Q2FYP5   2 0.2 -1.27278 0.943444
Q2G048   0 0 -1.27278 0.943444
Q2FUQ0   2 0.2 -1.27278 0.943444
Q2FWS7   5 0.5 -1.27278 0.943444
Q2FV65   2 0.2 -1.27278 0.943444
Q2G125   1 0.1 -1.27278 0.943444
Q2FYT2   4 0.4 -1.27278 0.943444
Q2FVH7   2 0.2 -1.27278 0.943444
Q2G127   4 0.4 -1.27278 0.943444
Q2FYI5   1 0.1 -1.27278 0.943444
Q2FYX4   2 0.2 -1.27278 0.943444
Q2G0M3   6 0.6 -1.27278 0.943444
Q2FW87   4 0.4 -1.27278 0.943444
Q2G211   0 0 -1.27278 0.943444
Q2FXR5   2 0.2 -1.27278 0.943444
Q2FWR5   5 0.5 -1.27278 0.943444
Q2FYD5   5 0.5 -1.27278 0.943444
Q2FY94   1 0.1 -1.27278 0.943444
Q2G2W8   3 0.3 -1.27278 0.943444
Q2FZL9   5 0.5 -1.27278 0.943444
Q2FYT9   5 0.5 -1.27278 0.943444
Q2FX44   2 0.2 -1.27278 0.943444
Q2FXB2   2 0.2 -1.27278 0.943444
Q2FVF6   3 0.3 -1.27278 0.943444
Q2G2F6   1 0.1 -1.27278 0.943444
Q2G2C3   2 0.2 -1.27278 0.943444
Q2FYA5   5 0.5 -1.27278 0.943444
Q2FYB1   3 0.3 -1.27278 0.943444
Q2G011   2 0.2 -1.27278 0.943444
Q2FV29   1 0.1 -1.27278 0.943444
Q2FVW1   2 0.2 -1.27278 0.943444
Q2FYA4   2 0.2 -1.27278 0.943444
Q2FY26   3 0.3 -1.27278 0.943444
Q2FXC1   3 0.3 -1.27278 0.943444
Q2G2T0   4 0.4 -1.27278 0.943444
Q2FY62   1 0.1 -1.27278 0.943444
Q2G2K4   3 0.3 -1.27278 0.943444
Q2FW65   4 0.4 -1.27278 0.943444
Q2FY05   2 0.2 -1.27278 0.943444
Q2FV96   3 0.3 -1.27278 0.943444
Q2G1S7   2 0.2 -1.27278 0.943444
Q2FWS9   3 0.3 -1.27278 0.943444
Q2G180   3 0.3 -1.27278 0.943444
Q2G0L6   3 0.3 -1.27278 0.943444
Q2G189   1 0.1 -1.27278 0.943444
Q2FYD9   0 0 -1.27278 0.943444
Q2FWM6   0 0 -1.27278 0.943444
Q2FXA6   1 0.1 -1.27278 0.943444
Q2G0U8   3 0.3 -1.27278 0.943444
Q2FXD9   1 0.1 -1.27278 0.943444
Q2FWF9   0 0 -1.27278 0.943444
Q2FXS3   5 0.5 -1.27278 0.943444
Q2FXX6   2 0.2 -1.27278 0.943444
Q2FWU2   3 0.3 -1.27278 0.943444
Q2FXD5   3 0.3 -1.27278 0.943444
Q2FZK8   4 0.4 -1.27278 0.943444
Q2FV15   2 0.2 -1.27278 0.943444
Q2FZZ5   4 0.4 -1.27278 0.943444
Q2FW48   4 0.4 -1.27278 0.943444
Q2FYB3   6 0.6 -1.27278 0.943444
Q2FWT5   4 0.4 -1.27278 0.943444
Q2FVH4   1 0.1 -1.27278 0.943444
Q2FWP4   4 0.4 -1.27278 0.943444
Q2FYX9   2 0.2 -1.27278 0.943444
Q2G1U7   2 0.2 -1.27278 0.943444
Q2FXY6   3 0.3 -1.27278 0.943444
Q2FYT1   1 0.1 -1.27278 0.943444
Q2G244   5 0.5 -1.27278 0.943444
Q2FX30   0 0 -1.27278 0.943444
Q2FVZ3   2 0.2 -1.27278 0.943444
Q2FWP5   4 0.4 -1.27278 0.943444
Q2FX41   2 0.2 -1.27278 0.943444
Q2G2R5   2 0.2 -1.27278 0.943444
Q2G2S3   4 0.380952 -1.27278 0.943444
Q2G004   2 0.190476 -1.27278 0.943444
Q2FWV1   6 0.571429 -1.27278 0.943444
Q2G003   5 0.47619 -1.27278 0.943444
Q2FZV3   4 0.380952 -1.27278 0.943444
Q2G026   6 0.571429 -1.27278 0.943444
Q2FXG7   2 0.190476 -1.27278 0.943444
Q2FYL8   1 0.0952381 -1.27278 0.943444
Q2FZB6   1 0.0952381 -1.27278 0.943444
Q2FZE4   6 0.571429 -1.27278 0.943444
Q2FX11   8 0.761905 -1.27278 0.943444
Q2G0Y3   6 0.571429 -1.27278 0.943444
Q2FZW7   1 0.0952381 -1.27278 0.943444
Q2FX21   6 0.571429 -1.27278 0.943444
Q2G092   6 0.571429 -1.27278 0.943444
Q2FZB7   2 0.190476 -1.27278 0.943444
Q2G0J9   6 0.571429 -1.27278 0.943444
Q2G1X2   3 0.285714 -1.27278 0.943444
Q2FZD6   7 0.666667 -1.27278 0.943444
Q2FW67   6 0.571429 -1.27278 0.943444
Q2G111   5 0.47619 -1.27278 0.943444
Q2G2Y4   3 0.285714 -1.27278 0.943444
Q2FY38   3 0.285714 -1.27278 0.943444
Q2FWJ0   5 0.47619 -1.27278 0.943444
Q2G2T5   5 0.47619 -1.27278 0.943444
Q2FVG6   3 0.285714 -1.27278 0.943444
Q2G1V8   3 0.285714 -1.27278 0.943444
Q2G1L0   5 0.47619 -1.27278 0.943444
Q2FXD6   7 0.666667 -1.27278 0.943444
P0C948   3 0.285714 -1.27278 0.943444
Q2G1M2   6 0.571429 -1.27278 0.943444
Q2FVW8   2 0.190476 -1.27278 0.943444
Q2FX24   2 0.190476 -1.27278 0.943444
Q2FWS4   6 0.571429 -1.27278 0.943444
Q2FYQ3   4 0.380952 -1.27278 0.943444
Q2G254   6 0.571429 -1.27278 0.943444
Q2FWB4   2 0.190476 -1.27278 0.943444
Q2FUP8   3 0.285714 -1.27278 0.943444
Q2FZC2   2 0.190476 -1.27278 0.943444
Q2FYE4   8 0.761905 -1.27278 0.943444
Q2FWS2   6 0.571429 -1.27278 0.943444
Q2FY03   7 0.666667 -1.27278 0.943444
Q2FVS6   5 0.47619 -1.27278 0.943444
Q2FXV2   2 0.190476 -1.27278 0.943444
Q2G2L6   4 0.380952 -1.27278 0.943444
Q2G2I5   2 0.190476 -1.27278 0.943444
Q2FYA2   4 0.380952 -1.27278 0.943444
Q2FWV7   2 0.190476 -1.27278 0.943444
Q2FXE7   7 0.666667 -1.27278 0.943444
Q2G0J6   3 0.285714 -1.27278 0.943444
Q2FUU4   6 0.571429 -1.27278 0.943444
Q2FVJ4   3 0.285714 -1.27278 0.943444
Q2FZM9   3 0.285714 -1.27278 0.943444
Q2FZ51   7 0.666667 -1.27278 0.943444
Q2FY22   3 0.285714 -1.27278 0.943444
Q2G2Q1   5 0.47619 -1.27278 0.943444
Q2G109   4 0.380952 -1.27278 0.943444
Q2G1D6   6 0.571429 -1.27278 0.943444
Q2FVC9   2 0.190476 -1.27278 0.943444
Q2G2R6   6 0.571429 -1.27278 0.943444
Q2FZ85   6 0.571429 -1.27278 0.943444
Q2FVK4   7 0.666667 -1.27278 0.943444
Q2G1V9   2 0.190476 -1.27278 0.943444
Q2G2H6   3 0.285714 -1.27278 0.943444
Q2FWS6   6 0.571429 -1.27278 0.943444
Q2FZW4   6 0.571429 -1.27278 0.943444
Q2G1M3   4 0.380952 -1.27278 0.943444
Q2G1M0   6 0.571429 -1.27278 0.943444
Q2G1Y9   4 0.380952 -1.27278 0.943444
Q2FX45   5 0.47619 -1.27278 0.943444
Q2FWP8   3 0.285714 -1.27278 0.943444
Q2FYP4   5 0.47619 -1.27278 0.943444
Q2FYL1   4 0.380952 -1.27278 0.943444
Q2G1L4   4 0.380952 -1.27278 0.943444
Q2FUQ7   6 0.571429 -1.27278 0.943444
Q2G247   1 0.0952381 -1.27278 0.943444
Q2FVV0   6 0.571429 -1.27278 0.943444
Q2FYU6   3 0.285714 -1.27278 0.943444
Q2G2N6   6 0.571429 -1.27278 0.943444
Q2FXC9   3 0.285714 -1.27278 0.943444
Q2FX42   6 0.571429 -1.27278 0.943444
Q2FX26   6 0.571429 -1.27278 0.943444
Q2FWF3   2 0.190476 -1.27278 0.943444
Q2FZY1   3 0.285714 -1.27278 0.943444
Q2FW15   3 0.272727 -1.27278 0.943444
P0A0G2   7 0.636364 -1.27278 0.943444
Q2G2G5   6 0.545455 -1.27278 0.943444
Q2FY39   5 0.454545 -1.27278 0.943444
Q2G0B5   4 0.363636 -1.27278 0.943444
Q2FZI1   6 0.545455 -1.27278 0.943444
Q2FUQ6   7 0.636364 -1.27278 0.943444
Q2FVR5   9 0.818182 -1.27278 0.943444
Q2G2W6   7 0.636364 -1.27278 0.943444
Q2FZR8   6 0.545455 -1.27278 0.943444
Q2FVY8   6 0.545455 -1.27278 0.943444
Q2FZ60   6 0.545455 -1.27278 0.943444
Q2FV82   7 0.636364 -1.27278 0.943444
Q2FX23   7 0.636364 -1.27278 0.943444
Q2G1G3   4 0.363636 -1.27278 0.943444
P68805   5 0.454545 -1.27278 0.943444
Q2FVL0   4 0.363636 -1.27278 0.943444
Q2G2J0   5 0.454545 -1.27278 0.943444
Q2FZF1   4 0.363636 -1.27278 0.943444
Q2FXU9   9 0.818182 -1.27278 0.943444
Q2G1A2   6 0.545455 -1.27278 0.943444
Q2G1C3   6 0.545455 -1.27278 0.943444
Q2G1D4   4 0.363636 -1.27278 0.943444
Q2G0A8   3 0.272727 -1.27278 0.943444
Q2FVC7   2 0.181818 -1.27278 0.943444
Q2G133   5 0.454545 -1.27278 0.943444
Q2FY86   6 0.545455 -1.27278 0.943444
Q2FX92   10 0.909091 -1.27278 0.943444
Q2FW47   1 0.0909091 -1.27278 0.943444
Q2G1T9   3 0.272727 -1.27278 0.943444
Q2FVU8   4 0.363636 -1.27278 0.943444
Q2FVD7   6 0.545455 -1.27278 0.943444
Q2FX55   5 0.454545 -1.27278 0.943444
Q2FVD3   5 0.454545 -1.27278 0.943444
Q2G2B5   2 0.181818 -1.27278 0.943444
Q2FWV6   5 0.454545 -1.27278 0.943444
Q2FW29   5 0.454545 -1.27278 0.943444
Q2G0W6   1 0.0909091 -1.27278 0.943444
Q2FVD2   4 0.363636 -1.27278 0.943444
Q2FWR8   3 0.272727 -1.27278 0.943444
Q2FXA0   10 0.909091 -1.27278 0.943444
Q2FZB4   6 0.545455 -1.27278 0.943444
Q2FX37   4 0.363636 -1.27278 0.943444
Q2FX13   2 0.181818 -1.27278 0.943444
Q2FWD8   4 0.363636 -1.27278 0.943444
Q2G108   4 0.363636 -1.27278 0.943444
Q2G2V4   8 0.727273 -1.27278 0.943444
Q2FZW2   9 0.818182 -1.27278 0.943444
Q2FYY4   5 0.454545 -1.27278 0.943444
Q2FYB8   5 0.454545 -1.27278 0.943444
Q2FWC2   7 0.636364 -1.27278 0.943444
Q2FYE8   7 0.636364 -1.27278 0.943444
Q2FXK5   7 0.636364 -1.27278 0.943444
Q2FWT0   7 0.636364 -1.27278 0.943444
Q2FW19   5 0.454545 -1.27278 0.943444
Q2G100   6 0.545455 -1.27278 0.943444
Q2FYY3   4 0.363636 -1.27278 0.943444
Q2FZ01   7 0.636364 -1.27278 0.943444
Q2FYY1   4 0.363636 -1.27278 0.943444
Q2G103   6 0.545455 -1.27278 0.943444
Q2FV12   5 0.454545 -1.27278 0.943444
Q2FWQ1   8 0.727273 -1.27278 0.943444
Q2FYY5   5 0.454545 -1.27278 0.943444
Q2G207   5 0.454545 -1.27278 0.943444
Q2G1Y8   4 0.363636 -1.27278 0.943444
Q2FWZ8   5 0.454545 -1.27278 0.943444
Q2G0Z8   5 0.454545 -1.27278 0.943444
Q2G2F7   6 0.545455 -1.27278 0.943444
Q2FYH9   4 0.363636 -1.27278 0.943444
Q2FWB7   7 0.636364 -1.27278 0.943444
Q2FYN2   3 0.26087 -1.27278 0.943444
Q2FVQ6   12 1.04348 0.903563 0.161558
Q2FWX3   5 0.434783 -1.27278 0.943444
Q2G187   4 0.347826 -1.27278 0.943444
Q2FW05   8 0.695652 -1.27278 0.943444
Q2FYC3   9 0.782609 -1.27278 0.943444
Q2FZJ2   9 0.782609 -1.27278 0.943444
Q2G0D6   6 0.521739 -1.27278 0.943444
Q2FWP7   5 0.434783 -1.27278 0.943444
Q2FX31   11 0.956522 -1.27278 0.943444
Q2FVZ6   3 0.26087 -1.27278 0.943444
Q2G2A2   9 0.782609 -1.27278 0.943444
Q2FWQ8   2 0.173913 -1.27278 0.943444
Q2FVM9   6 0.521739 -1.27278 0.943444
Q2FYD1   10 0.869565 -1.27278 0.943444
Q2FYN3   7 0.608696 -1.27278 0.943444
Q2FYI3   8 0.695652 -1.27278 0.943444
Q2G022   8 0.695652 -1.27278 0.943444
Q2G1Q3   5 0.434783 -1.27278 0.943444
Q2FX58   6 0.521739 -1.27278 0.943444
Q2G2V1   7 0.608696 -1.27278 0.943444
Q2FVV5   7 0.608696 -1.27278 0.943444
Q2FZC0   11 0.956522 -1.27278 0.943444
Q2FV63   10 0.869565 -1.27278 0.943444
Q2FWG9   5 0.434783 -1.27278 0.943444
Q2FZA5   4 0.347826 -1.27278 0.943444
Q2FX60   13 1.13043 0.903563 0.161558
Q2G2I8   7 0.608696 -1.27278 0.943444
Q2G2Y5   9 0.782609 -1.27278 0.943444
Q2G2Y2   8 0.695652 -1.27278 0.943444
Q2FWA6   16 1.3913 0.903563 0.161558
Q2FWL8   19 1.65217 0.903563 0.161558
Q2FY95   8 0.695652 -1.27278 0.943444
Q2FYC5   9 0.782609 -1.27278 0.943444
Q2FV43   5 0.434783 -1.27278 0.943444
Q2FVU0   8 0.695652 -1.27278 0.943444
Q2FZG5   6 0.521739 -1.27278 0.943444
Q2G2H9   7 0.608696 -1.27278 0.943444
Q2G1D1   2 0.173913 -1.27278 0.943444
Q2FWU7   6 0.521739 -1.27278 0.943444
P60647   6 0.521739 -1.27278 0.943444
Q2FUR7   9 0.782609 -1.27278 0.943444
Q2FWQ2   6 0.521739 -1.27278 0.943444
Q2G2M4   8 0.695652 -1.27278 0.943444
Q2G104   10 0.869565 -1.27278 0.943444
Q2FX76   5 0.434783 -1.27278 0.943444
Q2G2Q4   12 1.04348 0.903563 0.161558
Q2FXQ1   4 0.347826 -1.27278 0.943444
Q2FX80   4 0.347826 -1.27278 0.943444
Q2FZN6   3 0.26087 -1.27278 0.943444
Q2G009   3 0.26087 -1.27278 0.943444
Q2G021   8 0.695652 -1.27278 0.943444
Q2FWH0   9 0.782609 -1.27278 0.943444
Q2FXQ0   10 0.869565 -1.27278 0.943444
Q2FX64   10 0.869565 -1.27278 0.943444
Q2FY98   4 0.347826 -1.27278 0.943444
Q2FWK5   10 0.869565 -1.27278 0.943444
Q2FYK1   4 0.347826 -1.27278 0.943444
Q2FXF0   8 0.695652 -1.27278 0.943444
Q2FY70   10 0.869565 -1.27278 0.943444
Q2G114   8 0.695652 -1.27278 0.943444
Q2FX38   8 0.695652 -1.27278 0.943444
Q2FUP9   7 0.608696 -1.27278 0.943444
Q2FVV3   7 0.608696 -1.27278 0.943444
Q2G113   12 1.04348 0.903563 0.161558
Q2FWB2   6 0.521739 -1.27278 0.943444
Q2FWT6   6 0.521739 -1.27278 0.943444
Q2FW28   7 0.608696 -1.27278 0.943444
Q2FUQ9   3 0.26087 -1.27278 0.943444
Q2FY00   5 0.434783 -1.27278 0.943444
Q2G040   4 0.347826 -1.27278 0.943444
Q2FX35   6 0.521739 -1.27278 0.943444
Q2FYW9   6 0.5 -1.27278 0.943444
Q2G2N8   11 0.916667 -1.27278 0.943444
Q2G1V7   11 0.916667 -1.27278 0.943444
Q2G0C3   9 0.75 -1.27278 0.943444
Q2FVW0   11 0.916667 -1.27278 0.943444
Q2FUS4   12 1 0.903563 0.161558
Q2FVP6   5 0.416667 -1.27278 0.943444
Q2FZK1   10 0.833333 -1.27278 0.943444
Q2FXY2   23 1.91667 0.903563 0.161558
Q2FYX3   16 1.33333 0.903563 0.161558
Q2FZ86   16 1.33333 0.903563 0.161558
Q2FUV7   7 0.583333 -1.27278 0.943444
Q2FX70   7 0.583333 -1.27278 0.943444
Q2G1Y1   10 0.833333 -1.27278 0.943444
Q2FVT9   10 0.833333 -1.27278 0.943444
Q2G2K3   11 0.916667 -1.27278 0.943444
P72358   11 0.916667 -1.27278 0.943444
Q2G192   8 0.666667 -1.27278 0.943444
Q2FYX6   11 0.916667 -1.27278 0.943444
Q2FXW0   6 0.5 -1.27278 0.943444
Q2G202   10 0.833333 -1.27278 0.943444
Q2FYW7   3 0.25 -1.27278 0.943444
Q2G2M0   9 0.75 -1.27278 0.943444
Q2FXT7   5 0.416667 -1.27278 0.943444
Q2FX59   7 0.583333 -1.27278 0.943444
Q2G0X2   8 0.666667 -1.27278 0.943444
Q2FWR6   8 0.666667 -1.27278 0.943444
Q2FW22   22 1.83333 0.903563 0.161558
Q2FZH4   19 1.58333 0.903563 0.161558
Q2FYZ1   5 0.416667 -1.27278 0.943444
Q2G2W7   16 1.33333 0.903563 0.161558
Q2G2I4   10 0.833333 -1.27278 0.943444
Q2FZP5   9 0.75 -1.27278 0.943444
Q2FWQ7   10 0.833333 -1.27278 0.943444
Q2G1W9   9 0.75 -1.27278 0.943444
Q2FWF7   8 0.666667 -1.27278 0.943444
Q2FYM9   11 0.916667 -1.27278 0.943444
Q2FXV0   11 0.916667 -1.27278 0.943444
Q2FWW2   13 1.08333 0.903563 0.161558
Q2FVS2   9 0.75 -1.27278 0.943444
Q2G007   13 1.08333 0.903563 0.161558
Q2FYA7   13 1.08333 0.903563 0.161558
Q2G0K0   9 0.75 -1.27278 0.943444
Q2FXS9   12 1 0.903563 0.161558
Q2G249   12 1 0.903563 0.161558
Q2G008   8 0.666667 -1.27278 0.943444
Q2FZD5   12 1 0.903563 0.161558
Q2FZG0   6 0.5 -1.27278 0.943444
Q2FX28   11 0.916667 -1.27278 0.943444
Q2FXI4   10 0.833333 -1.27278 0.943444
Q2G176   11 0.916667 -1.27278 0.943444
Q2G116   6 0.5 -1.27278 0.943444
Q2FXF2   9 0.75 -1.27278 0.943444
Q2G260   9 0.75 -1.27278 0.943444
Q2G213   5 0.416667 -1.27278 0.943444
Q2G173   12 1 0.903563 0.161558
Q2FV71   8 0.666667 -1.27278 0.943444
Q2FWY8   8 0.666667 -1.27278 0.943444
Q2FWN3   5 0.416667 -1.27278 0.943444
Q2FYD4   9 0.75 -1.27278 0.943444
Q2FVQ2   15 1.25 0.903563 0.161558
Q2FVK0   12 1 0.903563 0.161558
Q2G285   13 1.08333 0.903563 0.161558
Q2FZH6   12 1 0.903563 0.161558
Q2FZX1   8 0.666667 -1.27278 0.943444
Q2FZ83   3 0.25 -1.27278 0.943444
Q2G0S9   8 0.666667 -1.27278 0.943444
Q2FZH7   12 1 0.903563 0.161558
Q2FZT3   11 0.916667 -1.27278 0.943444
Q2FX57   13 1.04 0.903563 0.161558
Q2G0B9   12 0.96 -1.27278 0.943444
Q2FY28   11 0.88 -1.27278 0.943444
Q2G0R5   15 1.2 0.903563 0.161558
Q2FZG8   9 0.72 -1.27278 0.943444
Q2G1X1   8 0.64 -1.27278 0.943444
Q2FX93   11 0.88 -1.27278 0.943444
Q2FYU5   9 0.72 -1.27278 0.943444
Q2FWR9   13 1.04 0.903563 0.161558
Q2FWS0   14 1.12 0.903563 0.161558
Q2G0P4   7 0.56 -1.27278 0.943444
Q2FX50   10 0.8 -1.27278 0.943444
Q2FZV0   10 0.8 -1.27278 0.943444
Q2G0S5   11 0.88 -1.27278 0.943444
Q2FY25   10 0.8 -1.27278 0.943444
Q2FXG6   11 0.88 -1.27278 0.943444
Q2FZJ7   10 0.8 -1.27278 0.943444
Q2G0U7   12 0.96 -1.27278 0.943444
Q2FZV2   12 0.96 -1.27278 0.943444
Q2FWT8   13 1.04 0.903563 0.161558
Q2G0D1   12 0.96 -1.27278 0.943444
Q2FVW5   10 0.8 -1.27278 0.943444
Q2FY97   17 1.36 0.903563 0.161558
Q2FXF3   8 0.64 -1.27278 0.943444
Q2G063   11 0.88 -1.27278 0.943444
Q2G0U5   15 1.2 0.903563 0.161558
Q2G2B1   17 1.36 0.903563 0.161558
Q2FVE3   8 0.64 -1.27278 0.943444
Q2FZW1   19 1.52 0.903563 0.161558
Q2FYK2   11 0.88 -1.27278 0.943444
Q2FXW2   12 0.96 -1.27278 0.943444
Q9F0R1   15 1.2 0.903563 0.161558
Q2FZG3   13 1.04 0.903563 0.161558
Q2G2K0   14 1.12 0.903563 0.161558
Q2FVN4   9 0.72 -1.27278 0.943444
Q2FYV0   11 0.88 -1.27278 0.943444
Q2G0A5   6 0.48 -1.27278 0.943444
Q2FZ03   13 1.04 0.903563 0.161558
Q2G1I8   9 0.72 -1.27278 0.943444
Q2FYX8   11 0.88 -1.27278 0.943444
Q2FV18   9 0.72 -1.27278 0.943444
Q2FYI7   10 0.8 -1.27278 0.943444
Q2G0K1   12 0.96 -1.27278 0.943444
Q2G2U9   15 1.2 0.903563 0.161558
Q2FW31   24 1.92 0.903563 0.161558
Q2FVB5   14 1.12 0.903563 0.161558
Q2FVI8   7 0.56 -1.27278 0.943444
Q2FZT0   13 1.04 0.903563 0.161558
P48860   15 1.2 0.903563 0.161558
Q2FYC1   17 1.36 0.903563 0.161558
Q2G286   11 0.88 -1.27278 0.943444
Q2FXD3   12 0.96 -1.27278 0.943444
Q2G027   7 0.56 -1.27278 0.943444
Q2G0T4   11 0.88 -1.27278 0.943444
Q2FZJ5   28 2.24 3.07991 0.0107511
Q2FW10   5 0.4 -1.27278 0.943444
Q2FY91   20 1.6 0.903563 0.161558
Q2FVP0   12 0.96 -1.27278 0.943444
P60070   24 1.92 0.903563 0.161558
Q2FWU1   12 0.96 -1.27278 0.943444
Q2FYA3   7 0.56 -1.27278 0.943444
Q2G0V8   13 1.04 0.903563 0.161558
Q2G0Z2   13 1.04 0.903563 0.161558
Q2FZ47   11 0.88 -1.27278 0.943444
Q2G0V9   8 0.64 -1.27278 0.943444
Q2FZE2   12 0.96 -1.27278 0.943444
Q2FWB0   14 1.12 0.903563 0.161558
Q2G1J1   11 0.88 -1.27278 0.943444
Q2FYQ1   9 0.72 -1.27278 0.943444
Q2FZ45   10 0.8 -1.27278 0.943444
Q2FYW5   14 1.12 0.903563 0.161558
Q2G1A0   10 0.8 -1.27278 0.943444
Q2FZB9   12 0.96 -1.27278 0.943444
Q2FZX2   11 0.88 -1.27278 0.943444
Q2FZY4   19 1.52 0.903563 0.161558
Q2FW56   7 0.56 -1.27278 0.943444
P0A0G6   19 1.52 0.903563 0.161558
Q2FW80   11 0.88 -1.27278 0.943444
Q2G2S4   7 0.56 -1.27278 0.943444
Q2G2H0   11 0.88 -1.27278 0.943444
Q2G2E1   8 0.64 -1.27278 0.943444
Q2G0I5   24 1.92 0.903563 0.161558
Q2FWW6   15 1.2 0.903563 0.161558
Q2G112   7 0.56 -1.27278 0.943444
Q2G214   12 0.96 -1.27278 0.943444
Q2FYG2   14 1.12 0.903563 0.161558
Q2G0J5   7 0.56 -1.27278 0.943444
Q2FX27   12 0.96 -1.27278 0.943444
Q2FWV5   11 0.88 -1.27278 0.943444
Q2FX40   13 1.04 0.903563 0.161558
Q2FZM5   9 0.72 -1.27278 0.943444
Q2FXH8   12 0.96 -1.27278 0.943444
Q2FWS5   12 0.96 -1.27278 0.943444
Q2FW13   12 0.923077 -1.27278 0.943444
Q2FY93   16 1.23077 0.903563 0.161558
Q2FZM8   14 1.07692 0.903563 0.161558
Q2FZV4   9 0.692308 -1.27278 0.943444
Q2FVD4   14 1.07692 0.903563 0.161558
Q2G0J3   8 0.615385 -1.27278 0.943444
Q2FX61   16 1.23077 0.903563 0.161558
Q2FVD6   11 0.846154 -1.27278 0.943444
Q2FYY7   16 1.23077 0.903563 0.161558
Q2G0W0   16 1.23077 0.903563 0.161558
Q2FXF7   15 1.15385 0.903563 0.161558
Q2G191   13 1 0.903563 0.161558
Q2FYT5   14 1.07692 0.903563 0.161558
Q2G1P0   12 0.923077 -1.27278 0.943444
Q2FVF8   9 0.692308 -1.27278 0.943444
Q2G0Y1   10 0.769231 -1.27278 0.943444
Q2FZD2   26 2 3.07991 0.0107511
Q2FZ59   12 0.923077 -1.27278 0.943444
Q2G2G1   11 0.846154 -1.27278 0.943444
Q2G0F9   9 0.692308 -1.27278 0.943444
Q2G1J2   13 1 0.903563 0.161558
Q2G0Q6   12 0.923077 -1.27278 0.943444
Q2FYX0   13 1 0.903563 0.161558
Q2FZU8   10 0.769231 -1.27278 0.943444
Q2G267   8 0.615385 -1.27278 0.943444
Q2G174   11 0.846154 -1.27278 0.943444
Q2FWC3   13 1 0.903563 0.161558
Q2FVN6   9 0.692308 -1.27278 0.943444
Q2G2D1   15 1.15385 0.903563 0.161558
Q2FZK9   20 1.53846 0.903563 0.161558
Q2G2C9   19 1.46154 0.903563 0.161558
Q2G2V8   6 0.461538 -1.27278 0.943444
Q2FVL6   11 0.846154 -1.27278 0.943444
Q2FY45   13 1 0.903563 0.161558
Q2G2R7   11 0.846154 -1.27278 0.943444
Q2FWD5   14 1.07692 0.903563 0.161558
Q2FWT3   9 0.692308 -1.27278 0.943444
Q2FY92   17 1.30769 0.903563 0.161558
Q2FZM2   9 0.692308 -1.27278 0.943444
Q2G2F0   18 1.38462 0.903563 0.161558
Q2FW30   13 1 0.903563 0.161558
Q2FZV9   20 1.53846 0.903563 0.161558
Q2FVA6   12 0.923077 -1.27278 0.943444
Q2G229   11 0.846154 -1.27278 0.943444
Q2FZZ3   19 1.46154 0.903563 0.161558
Q2G2F4   13 1 0.903563 0.161558
Q2FVA7   19 1.46154 0.903563 0.161558
Q2G0R3   13 1 0.903563 0.161558
Q2G1R1   13 1 0.903563 0.161558
Q2FZ79   11 0.846154 -1.27278 0.943444
Q2FZ12   8 0.615385 -1.27278 0.943444
Q2FX39   14 1.07692 0.903563 0.161558
Q2G186   11 0.846154 -1.27278 0.943444
Q2FXE5   10 0.769231 -1.27278 0.943444
Q2G0A1   11 0.846154 -1.27278 0.943444
Q2G0E7   13 1 0.903563 0.161558
Q2G2V7   16 1.23077 0.903563 0.161558
Q2FYA6   15 1.15385 0.903563 0.161558
Q2G276   13 1 0.903563 0.161558
Q2G070   11 0.846154 -1.27278 0.943444
Q2FVZ1   16 1.23077 0.903563 0.161558
Q2FW84   11 0.846154 -1.27278 0.943444
Q2FVY9   13 1 0.903563 0.161558
Q2FVD9   11 0.846154 -1.27278 0.943444
Q2G1T2   10 0.769231 -1.27278 0.943444
Q2G0I3   15 1.15385 0.903563 0.161558
Q2G0E8   39 3 5.25625 0.000662855
Q2FW08   11 0.846154 -1.27278 0.943444
Q2FVD8   13 1 0.903563 0.161558
Q2FXF5   33 2.53846 3.07991 0.0107511
Q2FXW1   28 2.15385 3.07991 0.0107511
Q2FW79   12 0.923077 -1.27278 0.943444
Q2G2G0   8 0.615385 -1.27278 0.943444
P48940   11 0.846154 -1.27278 0.943444
Q2FYL6   15 1.15385 0.903563 0.161558
Q2FZV8   14 1.07692 0.903563 0.161558
Q2FYM5   13 1 0.903563 0.161558
Q2G2B6   29 2.23077 3.07991 0.0107511
Q2G1L2   7 0.538462 -1.27278 0.943444
Q2G1V5   9 0.692308 -1.27278 0.943444
Q2FXT0   8 0.615385 -1.27278 0.943444
Q2FY02   23 1.76923 0.903563 0.161558
Q2FWQ4   12 0.923077 -1.27278 0.943444
Q2FYG4   12 0.923077 -1.27278 0.943444
Q2FW11   14 1.07692 0.903563 0.161558
Q2G257   24 1.77778 0.903563 0.161558
Q2FWJ6   21 1.55556 0.903563 0.161558
Q2FXS8   13 0.962963 -1.27278 0.943444
Q2FX12   42 3.11111 5.25625 0.000662855
Q2FYF1   10 0.740741 -1.27278 0.943444
Q2G2E8   16 1.18519 0.903563 0.161558
Q2FXE6   12 0.888889 -1.27278 0.943444
Q2G2C0   11 0.814815 -1.27278 0.943444
Q2G1V6   15 1.11111 0.903563 0.161558
Q2FWZ4   19 1.40741 0.903563 0.161558
Q2G2V0   13 0.962963 -1.27278 0.943444
Q9ZAH6   17 1.25926 0.903563 0.161558
Q2FVU2   23 1.7037 0.903563 0.161558
Q2FWI8   14 1.03704 0.903563 0.161558
P0A0H0   6 0.444444 -1.27278 0.943444
Q2G0C1   20 1.48148 0.903563 0.161558
Q2FXH3   34 2.51852 3.07991 0.0107511
Q2FXI6   32 2.37037 3.07991 0.0107511
Q2G1X5   11 0.814815 -1.27278 0.943444
Q2FV08   16 1.18519 0.903563 0.161558
Q2FWT7   11 0.814815 -1.27278 0.943444
Q2G210   19 1.40741 0.903563 0.161558
Q2FW66   12 0.888889 -1.27278 0.943444
Q2FWD0   16 1.18519 0.903563 0.161558
Q2FUQ1   20 1.48148 0.903563 0.161558
Q2FVI6   12 0.888889 -1.27278 0.943444
Q2FWM7   13 0.962963 -1.27278 0.943444
Q2FVN2   10 0.740741 -1.27278 0.943444
Q2FWR2   14 1.03704 0.903563 0.161558
Q2FYH4   16 1.18519 0.903563 0.161558
Q2FYM8   7 0.518519 -1.27278 0.943444
Q9RFJ6   15 1.11111 0.903563 0.161558
Q2FZ42   8 0.592593 -1.27278 0.943444
Q2FVX9   16 1.18519 0.903563 0.161558
Q2G066   29 2.14815 3.07991 0.0107511
Q2FVM3   20 1.48148 0.903563 0.161558
Q2FWT1   15 1.11111 0.903563 0.161558
Q2FZB8   8 0.592593 -1.27278 0.943444
Q2FUQ8   13 0.962963 -1.27278 0.943444
Q2G2I7   10 0.740741 -1.27278 0.943444
Q2FVF7   12 0.888889 -1.27278 0.943444
Q2FV52   15 1.11111 0.903563 0.161558
Q2FWE3   28 2.07407 3.07991 0.0107511
Q2G144   29 2.14815 3.07991 0.0107511
Q2FXZ1   12 0.888889 -1.27278 0.943444
Q2FX34   11 0.814815 -1.27278 0.943444
Q2FWV4   7 0.518519 -1.27278 0.943444
Q2FZ11   17 1.25926 0.903563 0.161558
Q2G141   16 1.18519 0.903563 0.161558
Q2FWF5   10 0.740741 -1.27278 0.943444
Q2FV34   11 0.814815 -1.27278 0.943444
Q2FWQ0   21 1.55556 0.903563 0.161558
Q2FV88   15 1.11111 0.903563 0.161558
Q2G2P0   15 1.11111 0.903563 0.161558
Q2FYW8   15 1.11111 0.903563 0.161558
Q2G1W1   15 1.11111 0.903563 0.161558
Q2FVC2   14 1.03704 0.903563 0.161558
Q2G0D3   12 0.888889 -1.27278 0.943444
Q2FV89   27 2 3.07991 0.0107511
Q2G1U2   20 1.48148 0.903563 0.161558
Q2FX32   8 0.592593 -1.27278 0.943444
Q2FXS7   16 1.18519 0.903563 0.161558
Q2FVX1   12 0.888889 -1.27278 0.943444
Q2FVE0   14 1.03704 0.903563 0.161558
Q2G270   10 0.740741 -1.27278 0.943444
Q9EYW6   12 0.888889 -1.27278 0.943444
Q2FVB8   17 1.25926 0.903563 0.161558
Q2FZT9   15 1.11111 0.903563 0.161558
Q2G298   23 1.7037 0.903563 0.161558
Q2FX49   15 1.11111 0.903563 0.161558
Q2G0Z0   20 1.48148 0.903563 0.161558
Q2FW39   18 1.33333 0.903563 0.161558
Q2G252   46 3.40741 5.25625 0.000662855
Q2G0A3   9 0.666667 -1.27278 0.943444
Q2FYJ7   30 2.22222 3.07991 0.0107511
Q2FWT2   11 0.814815 -1.27278 0.943444
Q2FWQ5   16 1.18519 0.903563 0.161558
Q2G2J7   13 0.962963 -1.27278 0.943444
Q2FY75   12 0.888889 -1.27278 0.943444
Q2G106   13 0.962963 -1.27278 0.943444
Q2FVY3   16 1.18519 0.903563 0.161558
Q2FVP9   18 1.33333 0.903563 0.161558
Q2FW42   10 0.740741 -1.27278 0.943444
Q2FUV9   18 1.33333 0.903563 0.161558
Q2FVR7   15 1.11111 0.903563 0.161558
Q2FZN1   10 0.740741 -1.27278 0.943444
Q2G2Q7   22 1.57143 0.903563 0.161558
Q2G150   18 1.28571 0.903563 0.161558
Q2G081   15 1.07143 0.903563 0.161558
Q2FV45   20 1.42857 0.903563 0.161558
Q2FX02   17 1.21429 0.903563 0.161558
P0A0Q4   19 1.35714 0.903563 0.161558
Q2G0L9   44 3.14286 5.25625 0.000662855
Q2FY04   26 1.85714 0.903563 0.161558
Q2FV48   14 1 0.903563 0.161558
Q2FW64   18 1.28571 0.903563 0.161558
Q2FX63   20 1.42857 0.903563 0.161558
Q2G1T3   16 1.14286 0.903563 0.161558
Q2G0K9   13 0.928571 -1.27278 0.943444
Q2FZ00   20 1.42857 0.903563 0.161558
Q2FVL9   7 0.5 -1.27278 0.943444
Q2FW33   19 1.35714 0.903563 0.161558
Q2FWT9   10 0.714286 -1.27278 0.943444
Q2FZF7   23 1.64286 0.903563 0.161558
Q2FWL1   25 1.78571 0.903563 0.161558
Q2FYS7   15 1.07143 0.903563 0.161558
Q2FZX3   18 1.28571 0.903563 0.161558
Q2FXR0   12 0.857143 -1.27278 0.943444
Q2G2I9   14 1 0.903563 0.161558
Q2FWN1   14 1 0.903563 0.161558
Q2G297   16 1.14286 0.903563 0.161558
Q2FVA0   17 1.21429 0.903563 0.161558
Q2FXX0   14 1 0.903563 0.161558
Q2G2P4   33 2.35714 3.07991 0.0107511
Q2G0P8   23 1.64286 0.903563 0.161558
Q2FVN3   18 1.28571 0.903563 0.161558
Q2FXK7   22 1.57143 0.903563 0.161558
Q2FZF8   9 0.642857 -1.27278 0.943444
Q2FWR0   14 1 0.903563 0.161558
Q2FXL2   13 0.928571 -1.27278 0.943444
Q2FWA9   19 1.35714 0.903563 0.161558
Q2G282   21 1.5 0.903563 0.161558
Q9RQQ0   17 1.21429 0.903563 0.161558
Q2FXD7   16 1.14286 0.903563 0.161558
Q2FUY4   16 1.14286 0.903563 0.161558
Q2G2W4   15 1.07143 0.903563 0.161558
Q2FZF5   42 3 5.25625 0.000662855
Q2FY42   10 0.714286 -1.27278 0.943444
Q2FUS3   14 1 0.903563 0.161558
Q2G2E7   14 1 0.903563 0.161558
Q2G0S6   19 1.35714 0.903563 0.161558
Q2G0C2   17 1.21429 0.903563 0.161558
Q2FWF8   15 1.07143 0.903563 0.161558
Q2G000   36 2.57143 3.07991 0.0107511
Q2FWX2   12 0.857143 -1.27278 0.943444
Q2FZS2   17 1.21429 0.903563 0.161558
Q2FW16   10 0.714286 -1.27278 0.943444
Q2FZI2   17 1.21429 0.903563 0.161558
Q2G1Q5   18 1.28571 0.903563 0.161558
Q2G1A5   38 2.71429 3.07991 0.0107511
Q2G0P7   18 1.28571 0.903563 0.161558
Q2FWV3   11 0.785714 -1.27278 0.943444
Q2FW51   14 1 0.903563 0.161558
Q2FVI4   18 1.28571 0.903563 0.161558
Q2FVN7   18 1.28571 0.903563 0.161558
Q2FWP9   11 0.785714 -1.27278 0.943444
Q2FXT2   19 1.35714 0.903563 0.161558
P0A0F4   22 1.57143 0.903563 0.161558
Q2G126   17 1.21429 0.903563 0.161558
Q2FW82   12 0.857143 -1.27278 0.943444
Q2FY44   22 1.57143 0.903563 0.161558
Q2G0N9   22 1.57143 0.903563 0.161558
Q2G0Z9   12 0.857143 -1.27278 0.943444
Q2FV81   18 1.28571 0.903563 0.161558
Q2FYC4   13 0.928571 -1.27278 0.943444
Q2G178   21 1.5 0.903563 0.161558
Q2G079   41 2.92857 3.07991 0.0107511
Q2G2B7   20 1.42857 0.903563 0.161558
Q2FVF5   14 1 0.903563 0.161558
Q2G2W2   20 1.42857 0.903563 0.161558
Q2G1I2   19 1.35714 0.903563 0.161558
Q2G245   12 0.857143 -1.27278 0.943444
Q2G1H7   20 1.37931 0.903563 0.161558
Q2FWF1   14 0.965517 -1.27278 0.943444
Q2FZZ9   26 1.7931 0.903563 0.161558
Q2G1W3   17 1.17241 0.903563 0.161558
Q2G204   21 1.44828 0.903563 0.161558
Q2G1H1   31 2.13793 3.07991 0.0107511
Q2FXK3   22 1.51724 0.903563 0.161558
Q2G2H8   19 1.31034 0.903563 0.161558
Q2FZP9   21 1.44828 0.903563 0.161558
Q2FWI2   19 1.31034 0.903563 0.161558
Q2FYZ6   28 1.93103 0.903563 0.161558
Q2FXS1   19 1.31034 0.903563 0.161558
Q2G200   21 1.44828 0.903563 0.161558
Q2G2L5   13 0.896552 -1.27278 0.943444
Q2FY73   27 1.86207 0.903563 0.161558
Q2G177   14 0.965517 -1.27278 0.943444
Q2G2F9   16 1.10345 0.903563 0.161558
Q2FV27   23 1.58621 0.903563 0.161558
Q2FZ56   20 1.37931 0.903563 0.161558
Q2FVF3   15 1.03448 0.903563 0.161558
Q2G0B6   45 3.10345 5.25625 0.000662855
Q2G2S5   22 1.51724 0.903563 0.161558
Q2FW68   18 1.24138 0.903563 0.161558
Q2FWX7   12 0.827586 -1.27278 0.943444
Q2FWB6   30 2.06897 3.07991 0.0107511
Q2FXA9   20 1.37931 0.903563 0.161558
Q2FXP3   19 1.31034 0.903563 0.161558
Q2FUX5   23 1.58621 0.903563 0.161558
Q2FZZ4   30 2.06897 3.07991 0.0107511
Q2FX98   20 1.37931 0.903563 0.161558
Q2FV23   14 0.965517 -1.27278 0.943444
Q2FUR1   17 1.17241 0.903563 0.161558
Q2FY49   19 1.31034 0.903563 0.161558
Q2G017   15 1.03448 0.903563 0.161558
Q2G2K9   23 1.58621 0.903563 0.161558
Q2G2N9   19 1.31034 0.903563 0.161558
Q2G0E9   14 0.965517 -1.27278 0.943444
Q2FY19   22 1.51724 0.903563 0.161558
Q2G1E3   10 0.689655 -1.27278 0.943444
Q2FW17   8 0.551724 -1.27278 0.943444
Q2FWK9   29 2 3.07991 0.0107511
Q2G2Q6   20 1.37931 0.903563 0.161558
Q2G2Q5   22 1.51724 0.903563 0.161558
Q2G1U9   25 1.72414 0.903563 0.161558
Q2G299   18 1.24138 0.903563 0.161558
Q2FX75   13 0.896552 -1.27278 0.943444
Q2G058   22 1.51724 0.903563 0.161558
Q2G0E3   12 0.827586 -1.27278 0.943444
Q2FYK0   20 1.37931 0.903563 0.161558
Q2G2K6   7 0.482759 -1.27278 0.943444
Q2FYN0   14 0.965517 -1.27278 0.943444
Q2FVK7   20 1.37931 0.903563 0.161558
Q2FX15   17 1.17241 0.903563 0.161558
Q2FVN9   14 0.965517 -1.27278 0.943444
Q2FWX0   21 1.44828 0.903563 0.161558
Q2G143   23 1.58621 0.903563 0.161558
Q2G0C7   16 1.10345 0.903563 0.161558
Q2G0K6   47 3.24138 5.25625 0.000662855
Q2FZZ1   13 0.896552 -1.27278 0.943444
Q2FV13   21 1.44828 0.903563 0.161558
Q2G128   21 1.44828 0.903563 0.161558
Q2FXU2   21 1.44828 0.903563 0.161558
Q2G2R4   61 4.2069 7.4326 4.06742e-05
Q2FXM1   54 3.72414 5.25625 0.000662855
Q8KQR1   13 0.896552 -1.27278 0.943444
Q2G2Q9   19 1.31034 0.903563 0.161558
Q2FVG9   14 0.965517 -1.27278 0.943444
Q2FV56   12 0.827586 -1.27278 0.943444
Q2FWG7   20 1.33333 0.903563 0.161558
Q2G0T1   36 2.4 3.07991 0.0107511
Q2FXB9   17 1.13333 0.903563 0.161558
Q2FZP3   16 1.06667 0.903563 0.161558
Q2FZQ2   19 1.26667 0.903563 0.161558
Q2FXS4   20 1.33333 0.903563 0.161558
Q2FZ21   15 1 0.903563 0.161558
Q2G2X2   44 2.93333 3.07991 0.0107511
Q2FZF6   54 3.6 5.25625 0.000662855
Q2FYA0   18 1.2 0.903563 0.161558
Q2G2A9   19 1.26667 0.903563 0.161558
Q2FYB9   25 1.66667 0.903563 0.161558
Q2FYI4   45 3 5.25625 0.000662855
Q2FYL4   22 1.46667 0.903563 0.161558
Q2G1T0   17 1.13333 0.903563 0.161558
Q2FXW7   14 0.933333 -1.27278 0.943444
Q2FZA1   21 1.4 0.903563 0.161558
Q2FY76   12 0.8 -1.27278 0.943444
Q2FZ97   21 1.4 0.903563 0.161558
Q2G1I4   19 1.26667 0.903563 0.161558
Q2FYQ6   18 1.2 0.903563 0.161558
Q2FXL6   49 3.26667 5.25625 0.000662855
Q2G2G6   14 0.933333 -1.27278 0.943444
Q2FVH1   20 1.33333 0.903563 0.161558
Q2FYA8   19 1.26667 0.903563 0.161558
Q2G2M5   52 3.46667 5.25625 0.000662855
Q2FV99   19 1.26667 0.903563 0.161558
Q2G105   17 1.13333 0.903563 0.161558
Q2FW23   23 1.53333 0.903563 0.161558
Q2G012   12 0.8 -1.27278 0.943444
Q2G2V5   19 1.26667 0.903563 0.161558
Q2FW07   47 3.13333 5.25625 0.000662855
Q2G0F2   20 1.33333 0.903563 0.161558
Q2FZC9   16 1.06667 0.903563 0.161558
Q2FXE9   16 1.06667 0.903563 0.161558
Q2FV47   19 1.26667 0.903563 0.161558
Q2G2Q8   24 1.6 0.903563 0.161558
Q2FYE7   22 1.46667 0.903563 0.161558
Q2FUT3   20 1.33333 0.903563 0.161558
Q2G068   27 1.8 0.903563 0.161558
Q2G2D3   19 1.26667 0.903563 0.161558
Q2FYK4   35 2.33333 3.07991 0.0107511
Q2FX36   18 1.2 0.903563 0.161558
Q2G0A4   12 0.8 -1.27278 0.943444
Q2G080   19 1.26667 0.903563 0.161558
Q2FUT1   20 1.33333 0.903563 0.161558
Q2FYH3   24 1.6 0.903563 0.161558
Q2FXA7   55 3.66667 5.25625 0.000662855
Q2G2Y6   8 0.533333 -1.27278 0.943444
Q2FY55   32 2.13333 3.07991 0.0107511
Q2FY61   19 1.26667 0.903563 0.161558
Q2G0E2   26 1.73333 0.903563 0.161558
Q2FVY1   54 3.6 5.25625 0.000662855
Q2FUV1   24 1.6 0.903563 0.161558
Q2FUS9   16 1.06667 0.903563 0.161558
Q2G1A1   14 0.933333 -1.27278 0.943444
P60639   20 1.33333 0.903563 0.161558
Q2FZE9   8 0.533333 -1.27278 0.943444
Q2G1I9   15 1 0.903563 0.161558
Q2FWN0   20 1.33333 0.903563 0.161558
Q2FZE3   21 1.4 0.903563 0.161558
Q93Q23   14 0.933333 -1.27278 0.943444
Q2FWE9   34 2.26667 3.07991 0.0107511
Q2FUS1   17 1.13333 0.903563 0.161558
Q2FVM5   22 1.46667 0.903563 0.161558
Q2G2N7   17 1.13333 0.903563 0.161558
Q2FWG0   20 1.33333 0.903563 0.161558
Q2FXV7   15 1 0.903563 0.161558
Q2FW69   18 1.2 0.903563 0.161558
P0A0F8   13 0.866667 -1.27278 0.943444
Q2G055   24 1.6 0.903563 0.161558
Q2FV37   18 1.2 0.903563 0.161558
Q2G225   17 1.13333 0.903563 0.161558
Q2FXG2   40 2.66667 3.07991 0.0107511
Q2FY87   16 1.06667 0.903563 0.161558
Q2FWR7   25 1.66667 0.903563 0.161558
Q2G1U6   24 1.6 0.903563 0.161558
Q2G006   20 1.33333 0.903563 0.161558
Q2G2I6   18 1.16129 0.903563 0.161558
Q2FWS1   8 0.516129 -1.27278 0.943444
Q2FYF5   27 1.74194 0.903563 0.161558
Q2G0F1   18 1.16129 0.903563 0.161558
Q2G0J2   23 1.48387 0.903563 0.161558
Q2FXE3   22 1.41935 0.903563 0.161558
Q2FYV8   18 1.16129 0.903563 0.161558
Q2G1X6   46 2.96774 3.07991 0.0107511
Q2FUP5   21 1.35484 0.903563 0.161558
Q2G1A4   21 1.35484 0.903563 0.161558
Q2G0H9   20 1.29032 0.903563 0.161558
Q2G0M0   48 3.09677 5.25625 0.000662855
Q2FYK6   32 2.06452 3.07991 0.0107511
Q2G023   22 1.41935 0.903563 0.161558
Q2G0G2   22 1.41935 0.903563 0.161558
Q2FXC0   15 0.967742 -1.27278 0.943444
Q2FXF1   20 1.29032 0.903563 0.161558
Q2FW00   18 1.16129 0.903563 0.161558
Q2G1E7   17 1.09677 0.903563 0.161558
Q2FWE7   25 1.6129 0.903563 0.161558
Q2FY32   44 2.83871 3.07991 0.0107511
Q2FUU0   36 2.32258 3.07991 0.0107511
Q2FVU5   15 0.967742 -1.27278 0.943444
Q2G062   25 1.6129 0.903563 0.161558
Q2FV26   21 1.35484 0.903563 0.161558
Q2FW97   23 1.48387 0.903563 0.161558
Q2FZY8   18 1.16129 0.903563 0.161558
Q2G277   18 1.16129 0.903563 0.161558
Q2G0V1   15 0.967742 -1.27278 0.943444
Q2FWJ3   29 1.87097 0.903563 0.161558
Q2G2J2   13 0.83871 -1.27278 0.943444
Q2FVB0   17 1.09677 0.903563 0.161558
Q2G278   21 1.35484 0.903563 0.161558
Q2G107   16 1.03226 0.903563 0.161558
P0A0M9   22 1.41935 0.903563 0.161558
Q2G067   10 0.645161 -1.27278 0.943444
Q2FV55   17 1.09677 0.903563 0.161558
Q2G1L3   17 1.09677 0.903563 0.161558
Q2G2R0   52 3.35484 5.25625 0.000662855
Q2G2T3   13 0.83871 -1.27278 0.943444
Q2FWA8   20 1.29032 0.903563 0.161558
Q2G056   39 2.51613 3.07991 0.0107511
Q2FWR1   21 1.35484 0.903563 0.161558
Q2FXP9   20 1.29032 0.903563 0.161558
Q2FZI4   16 1.03226 0.903563 0.161558
Q2G2L7   28 1.80645 0.903563 0.161558
Q2FVG1   21 1.35484 0.903563 0.161558
Q2G1I7   23 1.48387 0.903563 0.161558
Q2FVB6   21 1.35484 0.903563 0.161558
Q2G001   19 1.22581 0.903563 0.161558
Q2FUX3   17 1.09677 0.903563 0.161558
Q2G1Q9   56 3.6129 5.25625 0.000662855
Q2G2S9   22 1.41935 0.903563 0.161558
Q2FXZ8   10 0.645161 -1.27278 0.943444
Q2FZI7   53 3.41935 5.25625 0.000662855
Q2FUS6   41 2.64516 3.07991 0.0107511
Q2FUZ6   25 1.6129 0.903563 0.161558
Q2FYQ9   14 0.903226 -1.27278 0.943444
Q2FYS8   23 1.48387 0.903563 0.161558
Q2FYS6   18 1.16129 0.903563 0.161558
Q2FZG6   20 1.29032 0.903563 0.161558
Q2G1L9   16 1.03226 0.903563 0.161558
Q2FXT3   23 1.48387 0.903563 0.161558
Q2FZN9   21 1.35484 0.903563 0.161558
Q2FW20   23 1.48387 0.903563 0.161558
Q2G0H3   19 1.22581 0.903563 0.161558
Q2FV98   19 1.22581 0.903563 0.161558
Q2FXR7   22 1.41935 0.903563 0.161558
Q2G1T4   28 1.80645 0.903563 0.161558
Q2FW38   34 2.19355 3.07991 0.0107511
Q2G2P6   20 1.29032 0.903563 0.161558
Q2FVL7   31 2 3.07991 0.0107511
Q2FVY2   30 1.93548 0.903563 0.161558
Q2FYZ0   25 1.6129 0.903563 0.161558
Q2FYW2   19 1.22581 0.903563 0.161558
P60643   19 1.22581 0.903563 0.161558
Q2G265   18 1.16129 0.903563 0.161558
Q2FV42   22 1.41935 0.903563 0.161558
Q2FXN0   16 1.03226 0.903563 0.161558
Q2G2D9   21 1.35484 0.903563 0.161558
Q2FV75   20 1.29032 0.903563 0.161558
Q2FYE0   21 1.35484 0.903563 0.161558
Q2FX03   19 1.22581 0.903563 0.161558
Q2FX89   45 2.90323 3.07991 0.0107511
Q2FX43   15 0.967742 -1.27278 0.943444
Q2FV69   25 1.5625 0.903563 0.161558
P72360   22 1.375 0.903563 0.161558
Q2FVQ1   29 1.8125 0.903563 0.161558
Q2FYG7   22 1.375 0.903563 0.161558
Q2G1J8   16 1 0.903563 0.161558
Q2FW77   21 1.3125 0.903563 0.161558
Q2FWI4   19 1.1875 0.903563 0.161558
Q2FX62   18 1.125 0.903563 0.161558
Q2G0U6   31 1.9375 0.903563 0.161558
Q2G0P2   18 1.125 0.903563 0.161558
Q2G0B8   27 1.6875 0.903563 0.161558
Q2FVL3   19 1.1875 0.903563 0.161558
Q2G1K8   20 1.25 0.903563 0.161558
Q2G2R9   22 1.375 0.903563 0.161558
Q2G2I3   17 1.0625 0.903563 0.161558
Q2FY56   12 0.75 -1.27278 0.943444
Q2G0B1   22 1.375 0.903563 0.161558
Q2G1T1   41 2.5625 3.07991 0.0107511
Q2FVX5   18 1.125 0.903563 0.161558
Q2G0H8   18 1.125 0.903563 0.161558
Q2FVT3   17 1.0625 0.903563 0.161558
Q2FWF6   14 0.875 -1.27278 0.943444
Q2FWZ6   29 1.8125 0.903563 0.161558
Q2FZ77   43 2.6875 3.07991 0.0107511
Q2G0H0   19 1.1875 0.903563 0.161558
Q2G2G7   29 1.8125 0.903563 0.161558
Q2G117   19 1.1875 0.903563 0.161558
Q2FXG9   67 4.1875 7.4326 4.06742e-05
Q2FWE4   30 1.875 0.903563 0.161558
Q2FUS0   36 2.25 3.07991 0.0107511
Q2FWR3   17 1.0625 0.903563 0.161558
Q2FYA9   12 0.75 -1.27278 0.943444
Q2G0Y5   56 3.5 5.25625 0.000662855
Q2FZZ8   25 1.5625 0.903563 0.161558
Q2G1Z6   22 1.375 0.903563 0.161558
Q2FX53   23 1.4375 0.903563 0.161558
Q2FZC4   28 1.75 0.903563 0.161558
Q2FUS5   21 1.3125 0.903563 0.161558
Q2G1R0   17 1.0625 0.903563 0.161558
Q2G0D5   23 1.4375 0.903563 0.161558
Q2FY18   18 1.125 0.903563 0.161558
Q2FYH8   19 1.1875 0.903563 0.161558
Q2G1F2   46 2.875 3.07991 0.0107511
Q2G0Q5   24 1.5 0.903563 0.161558
Q2FVR2   21 1.3125 0.903563 0.161558
Q2FZE7   13 0.8125 -1.27278 0.943444
Q2G0I0   20 1.25 0.903563 0.161558
Q2G0R1   42 2.625 3.07991 0.0107511
Q2G0L7   52 3.25 5.25625 0.000662855
Q2FWI1   20 1.25 0.903563 0.161558
Q2G0F7   18 1.125 0.903563 0.161558
Q2FXY3   55 3.4375 5.25625 0.000662855
P0A084   34 2.125 3.07991 0.0107511
Q2G0G5   53 3.3125 5.25625 0.000662855
Q2FZE5   14 0.875 -1.27278 0.943444
Q2G0A2   21 1.3125 0.903563 0.161558
Q2FVE8   17 1.0625 0.903563 0.161558
Q2G2M8   19 1.1875 0.903563 0.161558
Q2FYH7   15 0.9375 -1.27278 0.943444
Q2FVR8   21 1.3125 0.903563 0.161558
Q2FZU9   24 1.5 0.903563 0.161558
Q2FYX7   18 1.125 0.903563 0.161558
Q2G280   43 2.6875 3.07991 0.0107511
Q2FVG5   30 1.875 0.903563 0.161558
Q2FWX1   27 1.6875 0.903563 0.161558
Q2FVB3   20 1.25 0.903563 0.161558
Q2G2A1   38 2.375 3.07991 0.0107511
Q2G1W7   16 1 0.903563 0.161558
Q2FW36   20 1.25 0.903563 0.161558
P31337   30 1.875 0.903563 0.161558
Q2FXB8   19 1.1875 0.903563 0.161558
Q2G2F3   25 1.5625 0.903563 0.161558
Q2FYM7   9 0.5625 -1.27278 0.943444
Q2FYB2   19 1.1875 0.903563 0.161558
Q2G2E2   26 1.57576 0.903563 0.161558
Q2G2G9   24 1.45455 0.903563 0.161558
Q2FVC5   20 1.21212 0.903563 0.161558
Q2G0T3   42 2.54545 3.07991 0.0107511
Q2G074   18 1.09091 0.903563 0.161558
Q2G016   37 2.24242 3.07991 0.0107511
Q2G0G4   26 1.57576 0.903563 0.161558
Q2G2K1   20 1.21212 0.903563 0.161558
Q2FXE1   21 1.27273 0.903563 0.161558
Q2FWD2   48 2.90909 3.07991 0.0107511
Q2G1Q0   23 1.39394 0.903563 0.161558
Q2G073   20 1.21212 0.903563 0.161558
Q2G1T7   25 1.51515 0.903563 0.161558
Q2FVI3   23 1.39394 0.903563 0.161558
Q2FZ93   26 1.57576 0.903563 0.161558
Q2FVQ7   19 1.15152 0.903563 0.161558
Q2G2B9   19 1.15152 0.903563 0.161558
Q2FZN5   16 0.969697 -1.27278 0.943444
Q2FY72   19 1.15152 0.903563 0.161558
Q2G0A0   31 1.87879 0.903563 0.161558
Q2FZQ8   18 1.09091 0.903563 0.161558
Q2FXP1   57 3.45455 5.25625 0.000662855
P0A0B7   27 1.63636 0.903563 0.161558
Q2FYW0   61 3.69697 5.25625 0.000662855
Q2G230   50 3.0303 5.25625 0.000662855
Q2G0H5   21 1.27273 0.903563 0.161558
Q2G0B7   48 2.90909 3.07991 0.0107511
Q2G131   15 0.909091 -1.27278 0.943444
Q2G0Y4   23 1.39394 0.903563 0.161558
Q2G2L0   24 1.45455 0.903563 0.161558
Q2G101   38 2.30303 3.07991 0.0107511
Q2G036   56 3.39394 5.25625 0.000662855
Q2FXN3   27 1.63636 0.903563 0.161558
Q2FWY2   48 2.90909 3.07991 0.0107511
Q2FXK6   27 1.63636 0.903563 0.161558
Q2G2Y3   26 1.57576 0.903563 0.161558
Q2G1P8   23 1.39394 0.903563 0.161558
Q2G0N7   52 3.15152 5.25625 0.000662855
Q2FW43   24 1.45455 0.903563 0.161558
Q2G2N4   25 1.51515 0.903563 0.161558
Q2FW59   22 1.33333 0.903563 0.161558
Q2G1V0   20 1.21212 0.903563 0.161558
Q2G010   21 1.27273 0.903563 0.161558
Q2FWJ4   16 0.969697 -1.27278 0.943444
Q2FUR3   37 2.24242 3.07991 0.0107511
Q2FXE4   23 1.39394 0.903563 0.161558
Q2FY36   36 2.18182 3.07991 0.0107511
Q2G1Q7   18 1.09091 0.903563 0.161558
Q2FX09   58 3.51515 5.25625 0.000662855
Q2G0Z1   33 2 3.07991 0.0107511
Q2FWJ1   29 1.75758 0.903563 0.161558
Q2FUT4   27 1.63636 0.903563 0.161558
Q2FYI1   30 1.81818 0.903563 0.161558
Q2FXQ8   45 2.72727 3.07991 0.0107511
Q2FUZ0   21 1.27273 0.903563 0.161558
P0A086   30 1.81818 0.903563 0.161558
Q2FZM0   19 1.15152 0.903563 0.161558
Q2FXL3   34 2.06061 3.07991 0.0107511
Q2G2K7   20 1.21212 0.903563 0.161558
Q2FVL1   20 1.21212 0.903563 0.161558
Q2FW21   19 1.15152 0.903563 0.161558
Q2G201   28 1.69697 0.903563 0.161558
Q2FVV6   15 0.909091 -1.27278 0.943444
Q2FV03   41 2.48485 3.07991 0.0107511
Q2G2T2   16 0.969697 -1.27278 0.943444
Q2FZ44   18 1.09091 0.903563 0.161558
Q2G1N7   26 1.57576 0.903563 0.161558
Q2G172   19 1.15152 0.903563 0.161558
Q2G208   20 1.21212 0.903563 0.161558
Q2FZR7   16 0.969697 -1.27278 0.943444
Q2G2K2   14 0.848485 -1.27278 0.943444
Q2FVA4   25 1.51515 0.903563 0.161558
Q2G0F5   18 1.09091 0.903563 0.161558
Q2G0X0   23 1.39394 0.903563 0.161558
Q2FXU0   42 2.54545 3.07991 0.0107511
Q2FXX9   45 2.72727 3.07991 0.0107511
Q2G2K8   17 1.0303 0.903563 0.161558
Q2G0X1   22 1.29412 0.903563 0.161558
Q2FXI8   16 0.941176 -1.27278 0.943444
Q2G0L1   32 1.88235 0.903563 0.161558
Q2FX07   18 1.05882 0.903563 0.161558
Q2G139   25 1.47059 0.903563 0.161558
Q2FUV5   25 1.47059 0.903563 0.161558
Q2FVD0   24 1.41176 0.903563 0.161558
Q2FX10   29 1.70588 0.903563 0.161558
Q2G1W5   30 1.76471 0.903563 0.161558
Q2G1Y7   17 1 0.903563 0.161558
Q2G190   23 1.35294 0.903563 0.161558
Q2FV59   20 1.17647 0.903563 0.161558
Q2FZS3   15 0.882353 -1.27278 0.943444
Q2FX90   50 2.94118 3.07991 0.0107511
Q2FW85   21 1.23529 0.903563 0.161558
Q2FZ65   30 1.76471 0.903563 0.161558
Q2FXJ7   48 2.82353 3.07991 0.0107511
Q2FVW2   23 1.35294 0.903563 0.161558
Q2G0H4   23 1.35294 0.903563 0.161558
Q2FVV4   16 0.941176 -1.27278 0.943444
Q2FUR9   17 1 0.903563 0.161558
Q2FW06   17 1 0.903563 0.161558
Q2FY84   19 1.11765 0.903563 0.161558
Q2G132   32 1.88235 0.903563 0.161558
Q2G0C9   22 1.29412 0.903563 0.161558
Q2G2N1   17 1 0.903563 0.161558
Q2FVF2   20 1.17647 0.903563 0.161558
Q2FZ30   25 1.47059 0.903563 0.161558
Q2FXX8   47 2.76471 3.07991 0.0107511
Q2FZX6   19 1.11765 0.903563 0.161558
Q2G1Z2   20 1.17647 0.903563 0.161558
Q2G0G7   25 1.47059 0.903563 0.161558
Q2FV53   21 1.23529 0.903563 0.161558
Q2FV28   61 3.58824 5.25625 0.000662855
Q2G097   26 1.52941 0.903563 0.161558
Q2FZC5   33 1.94118 0.903563 0.161558
Q2FY77   30 1.76471 0.903563 0.161558
Q2FVA9   49 2.88235 3.07991 0.0107511
Q2G2W5   9 0.529412 -1.27278 0.943444
Q2FX97   58 3.41176 5.25625 0.000662855
Q2G1F3   23 1.35294 0.903563 0.161558
Q2FYU1   12 0.705882 -1.27278 0.943444
Q2FUP6   24 1.41176 0.903563 0.161558
Q2G2U7   32 1.88235 0.903563 0.161558
Q2FY09   32 1.88235 0.903563 0.161558
Q2G1J6   34 2 3.07991 0.0107511
Q2G059   27 1.58824 0.903563 0.161558
Q2FVK5   13 0.764706 -1.27278 0.943444
Q2G0H7   21 1.23529 0.903563 0.161558
Q2FWN2   21 1.23529 0.903563 0.161558
Q2FYV7   34 2 3.07991 0.0107511
Q2G236   46 2.70588 3.07991 0.0107511
Q2FZR6   18 1.05882 0.903563 0.161558
Q2G1P9   20 1.17647 0.903563 0.161558
Q2G0R9   46 2.70588 3.07991 0.0107511
Q2FUZ9   53 3.11765 5.25625 0.000662855
Q2FVP2   23 1.35294 0.903563 0.161558
Q2FXC8   20 1.17647 0.903563 0.161558
Q2FVC4   21 1.23529 0.903563 0.161558
Q2FZ29   23 1.35294 0.903563 0.161558
Q2FYR8   38 2.17143 3.07991 0.0107511
Q2FY23   50 2.85714 3.07991 0.0107511
Q2G0D4   28 1.6 0.903563 0.161558
Q2FZ38   39 2.22857 3.07991 0.0107511
Q2FXH1   19 1.08571 0.903563 0.161558
Q2FXZ9   27 1.54286 0.903563 0.161558
Q2G1V3   19 1.08571 0.903563 0.161558
Q2FVZ0   18 1.02857 0.903563 0.161558
Q2FV95   20 1.14286 0.903563 0.161558
Q2G196   48 2.74286 3.07991 0.0107511
Q2FZ61   34 1.94286 0.903563 0.161558
Q2FW27   66 3.77143 5.25625 0.000662855
Q2FWH2   25 1.42857 0.903563 0.161558
Q2FZQ9   23 1.31429 0.903563 0.161558
Q2FWQ9   50 2.85714 3.07991 0.0107511
Q2G1N5   18 1.02857 0.903563 0.161558
Q2FZP8   19 1.08571 0.903563 0.161558
Q2FXC2   22 1.25714 0.903563 0.161558
Q2G0X9   18 1.02857 0.903563 0.161558
Q2FX08   14 0.8 -1.27278 0.943444
Q2FUV2   58 3.31429 5.25625 0.000662855
Q2FZT8   16 0.914286 -1.27278 0.943444
Q2G2N2   16 0.914286 -1.27278 0.943444
Q2G0M1   50 2.85714 3.07991 0.0107511
Q2FVX8   55 3.14286 5.25625 0.000662855
Q2G220   45 2.57143 3.07991 0.0107511
Q2FW37   27 1.54286 0.903563 0.161558
Q2G203   39 2.22857 3.07991 0.0107511
Q2FY89   22 1.25714 0.903563 0.161558
Q2G1K7   59 3.37143 5.25625 0.000662855
Q2G013   21 1.2 0.903563 0.161558
Q2FV91   19 1.08571 0.903563 0.161558
Q2FW92   29 1.65714 0.903563 0.161558
Q2G1U5   24 1.37143 0.903563 0.161558
Q2G2A6   22 1.25714 0.903563 0.161558
Q2G0G9   26 1.48571 0.903563 0.161558
P0A088   11 0.628571 -1.27278 0.943444
Q2G0B4   17 0.971429 -1.27278 0.943444
Q2G0X7   19 1.08571 0.903563 0.161558
Q2G0S0   22 1.25714 0.903563 0.161558
Q2FW12   27 1.54286 0.903563 0.161558
Q2G0J7   47 2.68571 3.07991 0.0107511
Q2FW76   19 1.08571 0.903563 0.161558
Q2G1Z7   44 2.51429 3.07991 0.0107511
Q2G2S1   56 3.2 5.25625 0.000662855
Q2G1B1   30 1.71429 0.903563 0.161558
Q2FVP3   22 1.25714 0.903563 0.161558
Q2G1V1   28 1.6 0.903563 0.161558
Q2G1H8   38 2.17143 3.07991 0.0107511
Q2G149   55 3.14286 5.25625 0.000662855
Q2FXC7   18 1.02857 0.903563 0.161558
Q2G019   28 1.6 0.903563 0.161558
Q2FWL6   46 2.62857 3.07991 0.0107511
Q2G199   18 1.02857 0.903563 0.161558
Q2FY41   11 0.628571 -1.27278 0.943444
Q2FX33   51 2.91429 3.07991 0.0107511
Q2G181   24 1.37143 0.903563 0.161558
Q2FVT1   23 1.31429 0.903563 0.161558
Q2G0Z5   30 1.71429 0.903563 0.161558
Q2FZC7   30 1.71429 0.903563 0.161558
Q2G1U0   56 3.2 5.25625 0.000662855
Q2FW18   18 1.02857 0.903563 0.161558
Q2G0H1   20 1.14286 0.903563 0.161558
Q2FX22   15 0.857143 -1.27278 0.943444
Q2G157   50 2.85714 3.07991 0.0107511
Q2G2J5   28 1.6 0.903563 0.161558
Q2FZH9   21 1.2 0.903563 0.161558
Q2FZA6   15 0.857143 -1.27278 0.943444
Q2G1N6   16 0.914286 -1.27278 0.943444
Q2FVR4   57 3.25714 5.25625 0.000662855
Q2FY13   72 4.11429 7.4326 4.06742e-05
Q2G025   67 3.82857 5.25625 0.000662855
Q2FV36   22 1.25714 0.903563 0.161558
Q2G0W9   26 1.48571 0.903563 0.161558
Q2G0L0   46 2.62857 3.07991 0.0107511
Q2FUR2   27 1.54286 0.903563 0.161558
Q2FVJ9   33 1.88571 0.903563 0.161558
Q2G1S8   20 1.11111 0.903563 0.161558
Q2FVJ5   51 2.83333 3.07991 0.0107511
Q2FZ39   46 2.55556 3.07991 0.0107511
Q2FWP6   19 1.05556 0.903563 0.161558
Q2FVB4   44 2.44444 3.07991 0.0107511
Q2G0V7   63 3.5 5.25625 0.000662855
Q2FUV4   26 1.44444 0.903563 0.161558
Q2FYG5   56 3.11111 5.25625 0.000662855
Q2FW71   16 0.888889 -1.27278 0.943444
Q2FZB1   19 1.05556 0.903563 0.161558
Q2G0Y9   43 2.38889 3.07991 0.0107511
Q2G0X4   20 1.11111 0.903563 0.161558
Q2FZL2   23 1.27778 0.903563 0.161558
Q2FVS1   22 1.22222 0.903563 0.161558
Q2G099   54 3 5.25625 0.000662855
Q2FZN0   45 2.5 3.07991 0.0107511
Q2FZ50   24 1.33333 0.903563 0.161558
Q2G0X8   17 0.944444 -1.27278 0.943444
Q2G167   42 2.33333 3.07991 0.0107511
Q2G086   44 2.44444 3.07991 0.0107511
Q2G0D0   43 2.38889 3.07991 0.0107511
Q2FWG3   48 2.66667 3.07991 0.0107511
Q2G228   53 2.94444 3.07991 0.0107511
Q2FWW8   25 1.38889 0.903563 0.161558
Q2FYL0   15 0.833333 -1.27278 0.943444
Q2FXX2   45 2.5 3.07991 0.0107511
Q2G0C4   24 1.33333 0.903563 0.161558
Q2FZA2   53 2.94444 3.07991 0.0107511
Q2FWL0   40 2.22222 3.07991 0.0107511
Q2FUY9   69 3.83333 5.25625 0.000662855
Q2G0T8   35 1.94444 0.903563 0.161558
Q2FWK0   37 2.05556 3.07991 0.0107511
Q2G0D9   27 1.5 0.903563 0.161558
Q2FZF3   24 1.33333 0.903563 0.161558
Q2FZ17   45 2.5 3.07991 0.0107511
Q2G0T6   28 1.55556 0.903563 0.161558
Q2G140   20 1.11111 0.903563 0.161558
Q2G2F2   15 0.833333 -1.27278 0.943444
Q2FXG0   22 1.22222 0.903563 0.161558
Q2FWR4   49 2.72222 3.07991 0.0107511
Q2G195   27 1.5 0.903563 0.161558
Q2FVY4   43 2.38889 3.07991 0.0107511
Q2G1I6   47 2.61111 3.07991 0.0107511
Q2FVD5   57 3.16667 5.25625 0.000662855
Q2FZM1   26 1.44444 0.903563 0.161558
Q2FVG0   47 2.61111 3.07991 0.0107511
Q2FZM7   46 2.55556 3.07991 0.0107511
Q2FZB2   20 1.11111 0.903563 0.161558
Q2G287   28 1.55556 0.903563 0.161558
Q2FWG4   20 1.11111 0.903563 0.161558
Q2G2B3   18 1 0.903563 0.161558
Q2FY48   27 1.5 0.903563 0.161558
Q9ZNI1   22 1.22222 0.903563 0.161558
Q2FV94   35 1.94444 0.903563 0.161558
Q2G2X5   19 1.05556 0.903563 0.161558
Q2FVX6   39 2.16667 3.07991 0.0107511
Q2G060   32 1.77778 0.903563 0.161558
Q2FVG2   24 1.33333 0.903563 0.161558
Q2G1Q1   23 1.27778 0.903563 0.161558
Q2G1F1   21 1.16667 0.903563 0.161558
Q2FXC5   23 1.27778 0.903563 0.161558
Q2G2B0   17 0.944444 -1.27278 0.943444
Q2FXR6   21 1.16667 0.903563 0.161558
Q2FXE0   34 1.88889 0.903563 0.161558
Q2FUY3   76 4.22222 7.4326 4.06742e-05
Q2G1S6   18 1 0.903563 0.161558
Q2FVE9   18 1 0.903563 0.161558
Q2FVU7   51 2.83333 3.07991 0.0107511
Q2FVM7   57 3.16667 5.25625 0.000662855
Q2FVU6   20 1.11111 0.903563 0.161558
Q2FVA1   55 3.05556 5.25625 0.000662855
Q2FWB8   49 2.72222 3.07991 0.0107511
Q2FYR5   49 2.72222 3.07991 0.0107511
Q2G261   23 1.27778 0.903563 0.161558
Q2G264   30 1.66667 0.903563 0.161558
Q2G0U4   21 1.16667 0.903563 0.161558
Q2G226   20 1.11111 0.903563 0.161558
Q2FZT7   20 1.11111 0.903563 0.161558
Q2FXJ4   25 1.38889 0.903563 0.161558
Q2G047   56 3.11111 5.25625 0.000662855
Q2FWD9   34 1.88889 0.903563 0.161558
Q2FZH2   27 1.5 0.903563 0.161558
Q2G044   23 1.27778 0.903563 0.161558
Q2FVZ8   19 1.05556 0.903563 0.161558
Q2G1C5   20 1.11111 0.903563 0.161558
Q2G1Z1   23 1.27778 0.903563 0.161558
Q2G135   53 2.94444 3.07991 0.0107511
Q2FVE5   59 3.27778 5.25625 0.000662855
Q2FZ70   53 2.94444 3.07991 0.0107511
Q2G2A0   52 2.88889 3.07991 0.0107511
Q2G224   53 2.86486 3.07991 0.0107511
P0A0K3   45 2.43243 3.07991 0.0107511
Q2G1A8   59 3.18919 5.25625 0.000662855
Q2G1P5   21 1.13514 0.903563 0.161558
Q2FV93   23 1.24324 0.903563 0.161558
Q2FXC4   16 0.864865 -1.27278 0.943444
Q2FY74   27 1.45946 0.903563 0.161558
Q2G1M1   60 3.24324 5.25625 0.000662855
Q9EZ11   58 3.13514 5.25625 0.000662855
Q2FZB3   19 1.02703 0.903563 0.161558
Q2G1V2   50 2.7027 3.07991 0.0107511
Q2FVM8   19 1.02703 0.903563 0.161558
Q2FVR1   47 2.54054 3.07991 0.0107511
Q2FXC3   18 0.972973 -1.27278 0.943444
Q2FUV6   20 1.08108 0.903563 0.161558
Q2G1D7   48 2.59459 3.07991 0.0107511
Q2FXR2   41 2.21622 3.07991 0.0107511
Q2FW83   23 1.24324 0.903563 0.161558
Q2G2X7   22 1.18919 0.903563 0.161558
Q2FVM4   20 1.08108 0.903563 0.161558
P0A0J3   30 1.62162 0.903563 0.161558
Q2G2L8   21 1.13514 0.903563 0.161558
Q2FZ27   26 1.40541 0.903563 0.161558
Q2FZ53   54 2.91892 3.07991 0.0107511
Q2G154   55 2.97297 3.07991 0.0107511
Q2FZS4   22 1.18919 0.903563 0.161558
Q2FYQ5   19 1.02703 0.903563 0.161558
Q2FZL6   57 3.08108 5.25625 0.000662855
Q2FWB9   51 2.75676 3.07991 0.0107511
Q2FUQ4   55 2.97297 3.07991 0.0107511
Q2G293   29 1.56757 0.903563 0.161558
Q2FZS5   36 1.94595 0.903563 0.161558
Q2FYP9   19 1.02703 0.903563 0.161558
Q2G0K7   56 3.02703 5.25625 0.000662855
Q2FVV2   52 2.81081 3.07991 0.0107511
Q2FVN0   42 2.27027 3.07991 0.0107511
Q2FX00   54 2.91892 3.07991 0.0107511
Q2G1I0   28 1.51351 0.903563 0.161558
Q2FXI2   58 3.13514 5.25625 0.000662855
Q2G2X1   36 1.94595 0.903563 0.161558
Q2FYG6   27 1.45946 0.903563 0.161558
Q2FXH0   47 2.54054 3.07991 0.0107511
Q2FXU7   72 3.89189 5.25625 0.000662855
Q2G170   52 2.81081 3.07991 0.0107511
Q2FVQ9   63 3.40541 5.25625 0.000662855
Q2FWV2   22 1.18919 0.903563 0.161558
Q2FVI5   20 1.08108 0.903563 0.161558
Q2FUW0   24 1.2973 0.903563 0.161558
Q2FXB7   45 2.43243 3.07991 0.0107511
Q2G0J8   49 2.64865 3.07991 0.0107511
Q2FXB5   51 2.75676 3.07991 0.0107511
Q2FYE9   18 0.972973 -1.27278 0.943444
Q2FVE2   40 2.16216 3.07991 0.0107511
Q2G2V6   50 2.7027 3.07991 0.0107511
O08387   25 1.35135 0.903563 0.161558
Q2FZ14   47 2.54054 3.07991 0.0107511
Q2FXW3   62 3.35135 5.25625 0.000662855
Q2FYQ8   49 2.64865 3.07991 0.0107511
Q2G2D6   57 3.08108 5.25625 0.000662855
Q2G2T7   45 2.43243 3.07991 0.0107511
Q2FYP8   21 1.13514 0.903563 0.161558
Q2FZ25   47 2.54054 3.07991 0.0107511
Q2FY65   34 1.83784 0.903563 0.161558
Q2G2T1   23 1.24324 0.903563 0.161558
Q2G1N0   20 1.08108 0.903563 0.161558
Q2G110   20 1.08108 0.903563 0.161558
Q2G1E1   68 3.67568 5.25625 0.000662855
Q2G2F1   46 2.48649 3.07991 0.0107511
Q2FXE8   51 2.75676 3.07991 0.0107511
Q2FZ06   41 2.21622 3.07991 0.0107511
Q2FVH2   20 1.08108 0.903563 0.161558
Q2FYV6   31 1.67568 0.903563 0.161558
Q2FZJ3   28 1.47368 0.903563 0.161558
Q2G095   23 1.21053 0.903563 0.161558
Q2G2Y0   23 1.21053 0.903563 0.161558
Q2G2W3   61 3.21053 5.25625 0.000662855
Q2FY07   25 1.31579 0.903563 0.161558
Q2FXW8   21 1.10526 0.903563 0.161558
Q2FUR6   52 2.73684 3.07991 0.0107511
Q2FVW6   24 1.26316 0.903563 0.161558
Q2G1X0   15 0.789474 -1.27278 0.943444
Q2G1F6   17 0.894737 -1.27278 0.943444
Q2FVK8   50 2.63158 3.07991 0.0107511
Q2G158   55 2.89474 3.07991 0.0107511
Q2G118   24 1.26316 0.903563 0.161558
Q2G077   20 1.05263 0.903563 0.161558
Q2G0E0   58 3.05263 5.25625 0.000662855
Q2G263   34 1.78947 0.903563 0.161558
Q2FUU1   41 2.15789 3.07991 0.0107511
Q2G1X7   40 2.10526 3.07991 0.0107511
Q2G1C0   46 2.42105 3.07991 0.0107511
Q2FVB9   20 1.05263 0.903563 0.161558
Q2G273   48 2.52632 3.07991 0.0107511
Q53726   40 2.10526 3.07991 0.0107511
Q2G2W9   29 1.52632 0.903563 0.161558
Q2FZ22   54 2.84211 3.07991 0.0107511
Q2G2U1   25 1.31579 0.903563 0.161558
Q2FXW6   46 2.42105 3.07991 0.0107511
Q2G0P9   20 1.05263 0.903563 0.161558
Q2FYE3   32 1.68421 0.903563 0.161558
Q2FXU3   47 2.47368 3.07991 0.0107511
Q2G052   31 1.63158 0.903563 0.161558
Q2FZM6   56 2.94737 3.07991 0.0107511
Q2FX25   25 1.31579 0.903563 0.161558
Q2FX05   28 1.47368 0.903563 0.161558
Q2G1P2   24 1.26316 0.903563 0.161558
Q2G2C4   49 2.57895 3.07991 0.0107511
Q2G165   21 1.10526 0.903563 0.161558
Q2FXK8   10 0.526316 -1.27278 0.943444
Q2FWP1   40 2.10526 3.07991 0.0107511
Q2FVU1   24 1.26316 0.903563 0.161558
Q2FZ78   24 1.26316 0.903563 0.161558
Q2G0P0   38 2 3.07991 0.0107511
Q2FXX3   17 0.894737 -1.27278 0.943444
Q2FVX2   34 1.78947 0.903563 0.161558
Q2G0Q7   44 2.31579 3.07991 0.0107511
Q2FXS6   17 0.894737 -1.27278 0.943444
Q2FUZ1   54 2.84211 3.07991 0.0107511
Q2FZ87   47 2.47368 3.07991 0.0107511
Q2FXF4   31 1.63158 0.903563 0.161558
Q2G1G4   54 2.84211 3.07991 0.0107511
Q2FWE6   53 2.78947 3.07991 0.0107511
Q2G2U2   24 1.26316 0.903563 0.161558
Q2FY17   53 2.78947 3.07991 0.0107511
Q2FVU3   55 2.89474 3.07991 0.0107511
Q2FVK1   16 0.842105 -1.27278 0.943444
Q2G0K5   60 3.15789 5.25625 0.000662855
Q2G2X8   21 1.10526 0.903563 0.161558
Q2FYZ7   46 2.42105 3.07991 0.0107511
Q2FWG1   50 2.63158 3.07991 0.0107511
Q2G1Q6   29 1.52632 0.903563 0.161558
Q2G2X9   23 1.21053 0.903563 0.161558
Q2FWN9   17 0.894737 -1.27278 0.943444
Q2FYZ2   53 2.78947 3.07991 0.0107511
Q2FZJ1   41 2.15789 3.07991 0.0107511
Q2G002   38 2 3.07991 0.0107511
Q2FVL4   50 2.63158 3.07991 0.0107511
Q2G2M7   25 1.31579 0.903563 0.161558
Q2FWH6   68 3.57895 5.25625 0.000662855
Q2FXQ3   23 1.21053 0.903563 0.161558
Q2G129   15 0.789474 -1.27278 0.943444
Q7BHL7   42 2.21053 3.07991 0.0107511
Q2FZ71   52 2.73684 3.07991 0.0107511
Q2FZ88   29 1.48718 0.903563 0.161558
Q2FV22   65 3.33333 5.25625 0.000662855
Q2FYM3   27 1.38462 0.903563 0.161558
Q2FY06   47 2.41026 3.07991 0.0107511
Q2FXB0   16 0.820513 -1.27278 0.943444
Q2FX87   48 2.46154 3.07991 0.0107511
Q2FZ33   57 2.92308 3.07991 0.0107511
Q2G0J1   32 1.64103 0.903563 0.161558
Q2FUT7   47 2.41026 3.07991 0.0107511
Q2FZH1   68 3.48718 5.25625 0.000662855
Q2FVX3   47 2.41026 3.07991 0.0107511
Q2FWC6   25 1.28205 0.903563 0.161558
Q2FXN6   72 3.69231 5.25625 0.000662855
Q2FY79   68 3.48718 5.25625 0.000662855
Q2FZ23   28 1.4359 0.903563 0.161558
Q2FVF1   51 2.61538 3.07991 0.0107511
Q2FWM5   26 1.33333 0.903563 0.161558
Q2G061   25 1.28205 0.903563 0.161558
Q2FWL7   25 1.28205 0.903563 0.161558
Q2FVK3   19 0.974359 -1.27278 0.943444
Q2FX19   27 1.38462 0.903563 0.161558
Q2G2U6   69 3.53846 5.25625 0.000662855
Q2G1S5   18 0.923077 -1.27278 0.943444
Q2FVS9   26 1.33333 0.903563 0.161558
Q2G1M7   54 2.76923 3.07991 0.0107511
Q2FW50   26 1.33333 0.903563 0.161558
Q2G2L1   44 2.25641 3.07991 0.0107511
Q2FWB1   53 2.71795 3.07991 0.0107511
Q2FXA8   38 1.94872 0.903563 0.161558
Q2FV20   53 2.71795 3.07991 0.0107511
Q2FUY1   31 1.58974 0.903563 0.161558
Q2FYJ1   59 3.02564 5.25625 0.000662855
Q2G043   23 1.17949 0.903563 0.161558
Q2FZ43   42 2.15385 3.07991 0.0107511
Q9KJN4   68 3.48718 5.25625 0.000662855
Q2G194   30 1.53846 0.903563 0.161558
Q2G0F0   54 2.76923 3.07991 0.0107511
Q2G2G2   72 3.69231 5.25625 0.000662855
Q2G0I8   39 2 3.07991 0.0107511
Q2FXG5   57 2.92308 3.07991 0.0107511
Q2G2S6   32 1.64103 0.903563 0.161558
Q53700   53 2.71795 3.07991 0.0107511
Q2G0D8   56 2.87179 3.07991 0.0107511
P60430   15 0.769231 -1.27278 0.943444
Q2FV41   61 3.12821 5.25625 0.000662855
Q2FXZ5   51 2.61538 3.07991 0.0107511
Q2FZL0   24 1.23077 0.903563 0.161558
Q2FY99   30 1.53846 0.903563 0.161558
Q2FX95   23 1.17949 0.903563 0.161558
Q2FYR6   50 2.5641 3.07991 0.0107511
Q2FUW2   30 1.53846 0.903563 0.161558
Q2FVL2   45 2.30769 3.07991 0.0107511
Q2G2L4   16 0.820513 -1.27278 0.943444
Q2FXB1   16 0.820513 -1.27278 0.943444
Q2FZY7   48 2.46154 3.07991 0.0107511
Q2FVN1   22 1.12821 0.903563 0.161558
Q2G1S1   42 2.15385 3.07991 0.0107511
Q2FXK4   48 2.46154 3.07991 0.0107511
Q2FXM6   48 2.46154 3.07991 0.0107511
Q2FZJ6   56 2.87179 3.07991 0.0107511
Q2FVT4   41 2.10256 3.07991 0.0107511
Q2FYW1   23 1.17949 0.903563 0.161558
Q2FYZ3   61 3.12821 5.25625 0.000662855
Q2FXX5   26 1.33333 0.903563 0.161558
Q2FWM4   33 1.69231 0.903563 0.161558
Q2G2L3   51 2.61538 3.07991 0.0107511
Q2FYR3   45 2.30769 3.07991 0.0107511
Q2G0I9   40 2.05128 3.07991 0.0107511
Q2G0M2   48 2.46154 3.07991 0.0107511
Q2G272   22 1.12821 0.903563 0.161558
Q2FXL4   56 2.87179 3.07991 0.0107511
Q2G0U9   29 1.48718 0.903563 0.161558
Q2FVE4   37 1.89744 0.903563 0.161558
Q2FVC6   57 2.92308 3.07991 0.0107511
Q2FV19   30 1.53846 0.903563 0.161558
Q2G0S8   39 2 3.07991 0.0107511
Q2G2G3   21 1.07692 0.903563 0.161558
Q2G2X0   62 3.1 5.25625 0.000662855
Q2G0F3   60 3 5.25625 0.000662855
Q2G037   26 1.3 0.903563 0.161558
Q2G1G6   66 3.3 5.25625 0.000662855
Q2FWP0   16 0.8 -1.27278 0.943444
Q2FY29   47 2.35 3.07991 0.0107511
Q2FXQ4   19 0.95 -1.27278 0.943444
Q2G0S7   38 1.9 0.903563 0.161558
Q2FZX7   45 2.25 3.07991 0.0107511
Q2G0E6   18 0.9 -1.27278 0.943444
Q2FY37   52 2.6 3.07991 0.0107511
Q2FYQ0   48 2.4 3.07991 0.0107511
Q2FUV3   39 1.95 0.903563 0.161558
Q2FYV2   36 1.8 0.903563 0.161558
Q2FVS4   38 1.9 0.903563 0.161558
Q2G2M3   55 2.75 3.07991 0.0107511
Q2FVM6   29 1.45 0.903563 0.161558
Q2G292   67 3.35 5.25625 0.000662855
Q2FXH7   26 1.3 0.903563 0.161558
Q2FYQ7   55 2.75 3.07991 0.0107511
Q2FWG2   56 2.8 3.07991 0.0107511
Q2G159   45 2.25 3.07991 0.0107511
Q2FX96   36 1.8 0.903563 0.161558
Q2FV83   36 1.8 0.903563 0.161558
Q2G2D8   47 2.35 3.07991 0.0107511
Q2FYJ4   19 0.95 -1.27278 0.943444
Q2G1E8   15 0.75 -1.27278 0.943444
Q2FVK2   19 0.95 -1.27278 0.943444
Q2FZP1   24 1.2 0.903563 0.161558
Q2FXI0   33 1.65 0.903563 0.161558
Q2G134   19 0.95 -1.27278 0.943444
Q2FZZ6   26 1.3 0.903563 0.161558
Q2G1Z3   54 2.7 3.07991 0.0107511
Q2G030   58 2.9 3.07991 0.0107511
Q2FV21   51 2.55 3.07991 0.0107511
Q9RQP6   17 0.85 -1.27278 0.943444
Q2FZ62   51 2.55 3.07991 0.0107511
Q2FZQ7   70 3.5 5.25625 0.000662855
Q2G0F4   61 3.05 5.25625 0.000662855
Q2FWE0   29 1.45 0.903563 0.161558
Q2FVS0   25 1.25 0.903563 0.161558
Q2FUT6   43 2.15 3.07991 0.0107511
Q2FUQ5   28 1.4 0.903563 0.161558
Q2FZJ9   35 1.75 0.903563 0.161558
Q2FY81   33 1.65 0.903563 0.161558
Q2G0K8   43 2.15 3.07991 0.0107511
Q2G262   22 1.1 0.903563 0.161558
Q2G0E1   53 2.65 3.07991 0.0107511
Q2FWD3   56 2.8 3.07991 0.0107511
Q2FXA4   57 2.85 3.07991 0.0107511
Q2FVF0   44 2.2 3.07991 0.0107511
Q2FWW9   52 2.6 3.07991 0.0107511
Q2FZ54   40 2 3.07991 0.0107511
P0A0J0   21 1.05 0.903563 0.161558
Q2G1G1   46 2.3 3.07991 0.0107511
Q2FWA1   52 2.6 3.07991 0.0107511
Q2FXN1   48 2.4 3.07991 0.0107511
Q2G2T4   58 2.9 3.07991 0.0107511
Q2FZW9   68 3.4 5.25625 0.000662855
Q2FV90   66 3.3 5.25625 0.000662855
Q2FWB3   20 1 0.903563 0.161558
Q2G0Q0   35 1.75 0.903563 0.161558
Q2FY10   46 2.3 3.07991 0.0107511
Q2FXM0   41 2.05 3.07991 0.0107511
Q2G1S2   44 2.2 3.07991 0.0107511
Q2FXY5   51 2.4878 3.07991 0.0107511
Q2FXV3   51 2.4878 3.07991 0.0107511
Q2FXG3   50 2.43902 3.07991 0.0107511
Q2FVA8   29 1.41463 0.903563 0.161558
Q2G2C2   28 1.36585 0.903563 0.161558
Q2FYU2   31 1.5122 0.903563 0.161558
Q2FYK5   40 1.95122 0.903563 0.161558
Q2FW35   55 2.68293 3.07991 0.0107511
Q2FY52   68 3.31707 5.25625 0.000662855
Q9RQP9   48 2.34146 3.07991 0.0107511
Q2G039   49 2.39024 3.07991 0.0107511
Q2G1E4   41 2 3.07991 0.0107511
Q2G0B0   50 2.43902 3.07991 0.0107511
Q2FXI7   35 1.70732 0.903563 0.161558
Q2FWN7   61 2.97561 3.07991 0.0107511
Q2FV66   25 1.21951 0.903563 0.161558
Q2FYJ5   20 0.97561 -1.27278 0.943444
Q2FYC9   14 0.682927 -1.27278 0.943444
Q2FZC6   57 2.78049 3.07991 0.0107511
Q2FXW4   48 2.34146 3.07991 0.0107511
Q2FXI1   41 2 3.07991 0.0107511
Q2FZF9   52 2.53659 3.07991 0.0107511
Q2G171   21 1.02439 0.903563 0.161558
Q2G2P8   53 2.58537 3.07991 0.0107511
Q2G2V9   35 1.70732 0.903563 0.161558
Q2FV31   34 1.65854 0.903563 0.161558
Q9KJN3   21 1.02439 0.903563 0.161558
Q2FZV5   24 1.17073 0.903563 0.161558
Q2FWC4   53 2.58537 3.07991 0.0107511
Q2FYT0   18 0.878049 -1.27278 0.943444
Q2G145   35 1.70732 0.903563 0.161558
Q2G0J0   65 3.17073 5.25625 0.000662855
Q2FZQ3   58 2.82927 3.07991 0.0107511
Q2FYE5   35 1.70732 0.903563 0.161558
Q2FWN5   30 1.46341 0.903563 0.161558
Q2FY24   36 1.7561 0.903563 0.161558
Q2FVW7   34 1.65854 0.903563 0.161558
Q2FZ91   50 2.43902 3.07991 0.0107511
Q2FWL2   54 2.63415 3.07991 0.0107511
Q2FZQ6   28 1.36585 0.903563 0.161558
P02976   19 0.926829 -1.27278 0.943444
Q2G0R7   18 0.878049 -1.27278 0.943444
Q2FUU2   49 2.39024 3.07991 0.0107511
Q2FZG1   40 1.95122 0.903563 0.161558
Q2G0Z4   21 1.02439 0.903563 0.161558
Q2FZ81   34 1.65854 0.903563 0.161558
Q2G2J8   62 3.02439 5.25625 0.000662855
Q2FZD7   44 2.14634 3.07991 0.0107511
Q2G288   26 1.26829 0.903563 0.161558
Q2FW52   55 2.68293 3.07991 0.0107511
Q2FVX4   38 1.85366 0.903563 0.161558
Q2FVN5   19 0.926829 -1.27278 0.943444
Q2FY88   40 1.95122 0.903563 0.161558
Q2FWC9   37 1.80488 0.903563 0.161558
Q2FZS7   39 1.90244 0.903563 0.161558
Q2FZ63   42 2.04878 3.07991 0.0107511
Q2G1L8   55 2.68293 3.07991 0.0107511
Q2FV17   46 2.2439 3.07991 0.0107511
Q2FVT8   61 2.97561 3.07991 0.0107511
Q2G0W8   55 2.68293 3.07991 0.0107511
Q2FV07   25 1.21951 0.903563 0.161558
Q2G0Q1   60 2.92683 3.07991 0.0107511
Q2FY69   62 3.02439 5.25625 0.000662855
Q2FZ75   46 2.2439 3.07991 0.0107511
Q2G0E5   54 2.63415 3.07991 0.0107511
Q2G233   35 1.70732 0.903563 0.161558
Q2FWE1   65 3.17073 5.25625 0.000662855
Q2FVZ2   29 1.41463 0.903563 0.161558
Q2FYE2   30 1.46341 0.903563 0.161558
Q2G1K6   42 2 3.07991 0.0107511
Q2FVT0   40 1.90476 0.903563 0.161558
Q2G0Q9   50 2.38095 3.07991 0.0107511
Q2FZ89   63 3 5.25625 0.000662855
Q2FVR0   28 1.33333 0.903563 0.161558
Q2FZD9   27 1.28571 0.903563 0.161558
Q2FX85   26 1.2381 0.903563 0.161558
Q2G1B0   23 1.09524 0.903563 0.161558
Q2G2E4   20 0.952381 -1.27278 0.943444
Q2FYK7   41 1.95238 0.903563 0.161558
Q2FZ13   44 2.09524 3.07991 0.0107511
Q2FZE6   43 2.04762 3.07991 0.0107511
Q2FVI2   38 1.80952 0.903563 0.161558
Q2FZE0   42 2 3.07991 0.0107511
Q2FV38   47 2.2381 3.07991 0.0107511
Q2FXE2   44 2.09524 3.07991 0.0107511
Q2G1Q2   40 1.90476 0.903563 0.161558
Q2FYY8   55 2.61905 3.07991 0.0107511
Q2FYN6   51 2.42857 3.07991 0.0107511
Q2FV39   64 3.04762 5.25625 0.000662855
Q2G130   39 1.85714 0.903563 0.161558
Q2FUR8   32 1.52381 0.903563 0.161558
Q2FXZ3   19 0.904762 -1.27278 0.943444
Q2FYM4   19 0.904762 -1.27278 0.943444
Q2FWY1   50 2.38095 3.07991 0.0107511
Q2G1V4   50 2.38095 3.07991 0.0107511
P0A011   51 2.42857 3.07991 0.0107511
Q2FXZ0   41 1.95238 0.903563 0.161558
Q2G0V4   55 2.61905 3.07991 0.0107511
Q2FW34   54 2.57143 3.07991 0.0107511
Q2FWC7   33 1.57143 0.903563 0.161558
Q2G0F6   60 2.85714 3.07991 0.0107511
Q2G0T0   66 3.14286 5.25625 0.000662855
Q2FXM8   56 2.66667 3.07991 0.0107511
Q2G0Q8   51 2.42857 3.07991 0.0107511
Q2FZ08   34 1.61905 0.903563 0.161558
Q2G160   52 2.47619 3.07991 0.0107511
Q2FY78   25 1.19048 0.903563 0.161558
Q2G2H7   28 1.33333 0.903563 0.161558
Q2FW53   27 1.28571 0.903563 0.161558
Q2FVX0   69 3.28571 5.25625 0.000662855
Q2G2U5   40 1.90476 0.903563 0.161558
Q2FZR0   55 2.61905 3.07991 0.0107511
Q2G1Z9   41 1.95238 0.903563 0.161558
Q2G1G0   40 1.90476 0.903563 0.161558
Q2FW57   52 2.47619 3.07991 0.0107511
Q9RQP7   38 1.80952 0.903563 0.161558
Q2FXP0   31 1.47619 0.903563 0.161558
Q2FVV1   17 0.809524 -1.27278 0.943444
Q2FYU8   17 0.809524 -1.27278 0.943444
Q2FZ04   58 2.7619 3.07991 0.0107511
Q2FVQ0   51 2.42857 3.07991 0.0107511
Q2G151   47 2.2381 3.07991 0.0107511
Q2FXF9   44 2.09524 3.07991 0.0107511
Q2G242   41 1.95238 0.903563 0.161558
Q2FZQ0   51 2.42857 3.07991 0.0107511
Q2G1Q8   35 1.66667 0.903563 0.161558
Q2FYG1   72 3.34884 5.25625 0.000662855
Q2G1N3   58 2.69767 3.07991 0.0107511
Q2FV44   66 3.06977 5.25625 0.000662855
Q2FXV4   47 2.18605 3.07991 0.0107511
Q2G0I1   24 1.11628 0.903563 0.161558
Q2FZY0   36 1.67442 0.903563 0.161558
Q2G295   55 2.55814 3.07991 0.0107511
Q2FWH3   55 2.55814 3.07991 0.0107511
Q2G072   57 2.65116 3.07991 0.0107511
Q2G217   74 3.44186 5.25625 0.000662855
Q2FYP6   40 1.86047 0.903563 0.161558
Q9EZ12   55 2.55814 3.07991 0.0107511
Q2FZ48   56 2.60465 3.07991 0.0107511
Q2FY16   47 2.18605 3.07991 0.0107511
Q2FZU3   44 2.04651 3.07991 0.0107511
Q2FVV7   37 1.72093 0.903563 0.161558
Q2FWU0   15 0.697674 -1.27278 0.943444
P0A0Q0   41 1.90698 0.903563 0.161558
Q2FVS3   48 2.23256 3.07991 0.0107511
Q2G0I6   45 2.09302 3.07991 0.0107511
Q2FYP3   26 1.2093 0.903563 0.161558
Q2FWM0   62 2.88372 3.07991 0.0107511
Q2FZ36   60 2.7907 3.07991 0.0107511
Q2G0Y8   27 1.25581 0.903563 0.161558
Q2FXF6   22 1.02326 0.903563 0.161558
Q2FXM7   58 2.69767 3.07991 0.0107511
Q2G1A6   51 2.37209 3.07991 0.0107511
Q2G138   18 0.837209 -1.27278 0.943444
Q2FZR4   57 2.65116 3.07991 0.0107511
Q2G162   23 1.06977 0.903563 0.161558
Q2FYH2   20 0.930233 -1.27278 0.943444
Q2FX56   33 1.53488 0.903563 0.161558
Q2FY68   55 2.55814 3.07991 0.0107511
Q2G1K1   19 0.883721 -1.27278 0.943444
Q2G1A3   58 2.69767 3.07991 0.0107511
Q2FZX4   53 2.46512 3.07991 0.0107511
Q2G1M5   30 1.39535 0.903563 0.161558
Q2FVA3   68 3.16279 5.25625 0.000662855
Q2G2G4   43 2 3.07991 0.0107511
Q2G0U3   38 1.76744 0.903563 0.161558
Q2FXQ6   30 1.39535 0.903563 0.161558
Q2G0S2   62 2.88372 3.07991 0.0107511
Q2G168   27 1.25581 0.903563 0.161558
Q2FZB0   52 2.4186 3.07991 0.0107511
Q2G119   63 2.93023 3.07991 0.0107511
Q2FVJ7   47 2.18605 3.07991 0.0107511
Q2FY30   59 2.74419 3.07991 0.0107511
Q2FXR3   63 2.93023 3.07991 0.0107511
Q2G1Z0   51 2.37209 3.07991 0.0107511
Q2G0A9   47 2.18605 3.07991 0.0107511
O33599   23 1.06977 0.903563 0.161558
Q2FZ55   55 2.55814 3.07991 0.0107511
Q2FYS0   38 1.76744 0.903563 0.161558
Q2G248   54 2.51163 3.07991 0.0107511
Q2G049   38 1.76744 0.903563 0.161558
Q2FVA5   26 1.2093 0.903563 0.161558
Q2FUX8   53 2.46512 3.07991 0.0107511
Q2G123   35 1.62791 0.903563 0.161558
Q2FVH0   50 2.32558 3.07991 0.0107511
Q2FV01   24 1.11628 0.903563 0.161558
Q2G2L2   54 2.51163 3.07991 0.0107511
Q2FYW3   47 2.18605 3.07991 0.0107511
Q2FZZ0   40 1.86047 0.903563 0.161558
Q2FVV8   33 1.53488 0.903563 0.161558
Q2G2W0   28 1.27273 0.903563 0.161558
Q2G041   40 1.81818 0.903563 0.161558
P0A0B9   54 2.45455 3.07991 0.0107511
Q2FYI6   62 2.81818 3.07991 0.0107511
Q2G2S2   39 1.77273 0.903563 0.161558
Q2FVQ8   24 1.09091 0.903563 0.161558
Q2FVT2   66 3 5.25625 0.000662855
Q2G1Z5   25 1.13636 0.903563 0.161558
Q2G2A4   28 1.27273 0.903563 0.161558
P60393   59 2.68182 3.07991 0.0107511
Q2G0P6   42 1.90909 0.903563 0.161558
Q2FW04   27 1.22727 0.903563 0.161558
Q2FYY9   54 2.45455 3.07991 0.0107511
Q2FWP2   32 1.45455 0.903563 0.161558
Q2FVW4   58 2.63636 3.07991 0.0107511
Q2FY63   63 2.86364 3.07991 0.0107511
Q2FZ68   39 1.77273 0.903563 0.161558
Q2G1E2   23 1.04545 0.903563 0.161558
Q2G2T8   50 2.27273 3.07991 0.0107511
Q2FY71   49 2.22727 3.07991 0.0107511
Q2FVI1   23 1.04545 0.903563 0.161558
Q2G0W2   23 1.04545 0.903563 0.161558
Q2G238   56 2.54545 3.07991 0.0107511
Q2FZR1   55 2.5 3.07991 0.0107511
Q2FXN2   21 0.954545 -1.27278 0.943444
Q2FXH6   17 0.772727 -1.27278 0.943444
Q2FXM3   50 2.27273 3.07991 0.0107511
Q2FZW3   57 2.59091 3.07991 0.0107511
Q2FWM9   40 1.81818 0.903563 0.161558
Q2FUW9   19 0.863636 -1.27278 0.943444
Q2FW91   63 2.86364 3.07991 0.0107511
Q2G137   31 1.40909 0.903563 0.161558
Q2FVM0   63 2.86364 3.07991 0.0107511
Q2G057   49 2.22727 3.07991 0.0107511
Q2FXP5   47 2.13636 3.07991 0.0107511
Q2G1H2   18 0.818182 -1.27278 0.943444
Q2FX99   16 0.727273 -1.27278 0.943444
Q2G0J4   23 1.04545 0.903563 0.161558
Q2FX74   25 1.13636 0.903563 0.161558
Q2G1J9   26 1.18182 0.903563 0.161558
Q2G1F7   19 0.863636 -1.27278 0.943444
Q2G2R8   32 1.45455 0.903563 0.161558
Q2FW32   28 1.27273 0.903563 0.161558
Q2FXZ4   49 2.22727 3.07991 0.0107511
Q2FUT0   60 2.72727 3.07991 0.0107511
Q2G084   55 2.5 3.07991 0.0107511
Q2G148   48 2.18182 3.07991 0.0107511
Q2FYR0   51 2.31818 3.07991 0.0107511
Q2FW86   53 2.40909 3.07991 0.0107511
Q2FW01   37 1.68182 0.903563 0.161558
Q2FUX9   28 1.27273 0.903563 0.161558
Q2G212   22 1 0.903563 0.161558
Q2FZ84   28 1.27273 0.903563 0.161558
Q2G0Y0   66 3 5.25625 0.000662855
Q2FYU4   43 1.95455 0.903563 0.161558
Q2G223   25 1.13636 0.903563 0.161558
Q2G136   68 3.09091 5.25625 0.000662855
Q2G0G6   47 2.13636 3.07991 0.0107511
Q2FWY6   43 1.95455 0.903563 0.161558
Q2FWZ2   52 2.36364 3.07991 0.0107511
Q2G240   44 2 3.07991 0.0107511
O05154   53 2.40909 3.07991 0.0107511
Q2FXP4   28 1.27273 0.903563 0.161558
Q2FVH5   54 2.45455 3.07991 0.0107511
Q2FYP0   54 2.4 3.07991 0.0107511
Q2FUW5   47 2.08889 3.07991 0.0107511
Q2FX66   18 0.8 -1.27278 0.943444
Q2G1P4   21 0.933333 -1.27278 0.943444
Q2FYI9   30 1.33333 0.903563 0.161558
Q2G0I7   35 1.55556 0.903563 0.161558
Q2FXQ9   61 2.71111 3.07991 0.0107511
Q2FXL0   53 2.35556 3.07991 0.0107511
Q2FYR7   64 2.84444 3.07991 0.0107511
Q2G1W4   39 1.73333 0.903563 0.161558
Q2G2C8   50 2.22222 3.07991 0.0107511
Q2G163   47 2.08889 3.07991 0.0107511
Q2FWL9   27 1.2 0.903563 0.161558
Q2FZH3   36 1.6 0.903563 0.161558
Q2FZR5   42 1.86667 0.903563 0.161558
Q2G1W6   25 1.11111 0.903563 0.161558
Q2FWA5   21 0.933333 -1.27278 0.943444
Q2FX17   31 1.37778 0.903563 0.161558
Q2FXY1   73 3.24444 5.25625 0.000662855
Q2G2W1   28 1.24444 0.903563 0.161558
Q2FV06   19 0.844444 -1.27278 0.943444
Q2FYW6   58 2.57778 3.07991 0.0107511
Q2G281   61 2.71111 3.07991 0.0107511
Q2G227   59 2.62222 3.07991 0.0107511
Q2FWZ5   40 1.77778 0.903563 0.161558
Q2FZX0   51 2.26667 3.07991 0.0107511
Q2FV51   23 1.02222 0.903563 0.161558
Q2G082   25 1.11111 0.903563 0.161558
Q2FWX4   15 0.666667 -1.27278 0.943444
Q2FZT1   53 2.35556 3.07991 0.0107511
Q2FYF3   34 1.51111 0.903563 0.161558
Q2FXW9   37 1.64444 0.903563 0.161558
O34090   44 1.95556 0.903563 0.161558
Q2FVE1   24 1.06667 0.903563 0.161558
Q2FZL5   38 1.68889 0.903563 0.161558
Q2G258   41 1.82222 0.903563 0.161558
Q2FZW5   29 1.28889 0.903563 0.161558
Q2FW63   20 0.888889 -1.27278 0.943444
Q2FXB4   29 1.28889 0.903563 0.161558
Q2G1T5   17 0.755556 -1.27278 0.943444
Q2G1J5   63 2.8 3.07991 0.0107511
Q2G0V0   40 1.77778 0.903563 0.161558
Q2G0M7   48 2.13333 3.07991 0.0107511
Q2G1I5   57 2.53333 3.07991 0.0107511
Q2G146   66 2.93333 3.07991 0.0107511
Q2G1P6   53 2.35556 3.07991 0.0107511
Q2G1W8   34 1.47826 0.903563 0.161558
Q2G035   54 2.34783 3.07991 0.0107511
Q2G1I3   26 1.13043 0.903563 0.161558
Q2FWM2   55 2.3913 3.07991 0.0107511
Q2FYJ3   56 2.43478 3.07991 0.0107511
Q2G0L8   61 2.65217 3.07991 0.0107511
Q2G164   49 2.13043 3.07991 0.0107511
Q2FVT7   45 1.95652 0.903563 0.161558
Q2G1R3   66 2.86957 3.07991 0.0107511
Q2G1T6   53 2.30435 3.07991 0.0107511
Q2FZN7   41 1.78261 0.903563 0.161558
Q2FY83   29 1.26087 0.903563 0.161558
Q2FZX9   52 2.26087 3.07991 0.0107511
Q2FYL5   57 2.47826 3.07991 0.0107511
Q2G218   60 2.6087 3.07991 0.0107511
Q2G0M5   61 2.65217 3.07991 0.0107511
Q2FW78   21 0.913043 -1.27278 0.943444
P52078   36 1.56522 0.903563 0.161558
Q7X2S2   50 2.17391 3.07991 0.0107511
Q2FZG4   59 2.56522 3.07991 0.0107511
Q2G0M4   36 1.56522 0.903563 0.161558
Q2FVA2   45 1.95652 0.903563 0.161558
Q2G115   44 1.91304 0.903563 0.161558
Q2G0M8   58 2.52174 3.07991 0.0107511
Q2G1U4   37 1.6087 0.903563 0.161558
Q2G1D0   47 2.04348 3.07991 0.0107511
Q2G2S0   29 1.26087 0.903563 0.161558
Q2G2N5   23 1 0.903563 0.161558
Q2G222   33 1.43478 0.903563 0.161558
Q2G1C8   27 1.17391 0.903563 0.161558
Q2FV40   43 1.86957 0.903563 0.161558
Q2FXT1   36 1.56522 0.903563 0.161558
Q2FZZ2   52 2.26087 3.07991 0.0107511
Q2FY01   56 2.43478 3.07991 0.0107511
Q2FVJ8   50 2.17391 3.07991 0.0107511
Q2FXK2   55 2.3913 3.07991 0.0107511
Q2FUS7   36 1.56522 0.903563 0.161558
Q2FVP1   25 1.08696 0.903563 0.161558
Q2FYN7   15 0.652174 -1.27278 0.943444
P69848   55 2.3913 3.07991 0.0107511
Q2FWN8   53 2.30435 3.07991 0.0107511
Q2FV62   53 2.30435 3.07991 0.0107511
Q2FWW7   53 2.30435 3.07991 0.0107511
Q2G1Y5   58 2.52174 3.07991 0.0107511
Q2FXA3   61 2.65217 3.07991 0.0107511
Q2FYV3   61 2.65217 3.07991 0.0107511
Q2G1H4   52 2.26087 3.07991 0.0107511
Q2G038   59 2.56522 3.07991 0.0107511
Q2G161   17 0.73913 -1.27278 0.943444
Q2FYV1   57 2.47826 3.07991 0.0107511
Q2FZ09   40 1.73913 0.903563 0.161558
Q2FW90   43 1.86957 0.903563 0.161558
Q2G290   64 2.78261 3.07991 0.0107511
P60611   55 2.3913 3.07991 0.0107511
Q2FV58   43 1.86957 0.903563 0.161558
Q2G0C6   38 1.65217 0.903563 0.161558
Q2G050   44 1.91304 0.903563 0.161558
Q2G0V2   60 2.6087 3.07991 0.0107511
Q2FVQ4   30 1.30435 0.903563 0.161558
Q2G094   27 1.14894 0.903563 0.161558
Q2FY59   64 2.7234 3.07991 0.0107511
Q2FVX7   53 2.25532 3.07991 0.0107511
Q2FVP4   32 1.3617 0.903563 0.161558
Q2G185   27 1.14894 0.903563 0.161558
Q2FXP8   17 0.723404 -1.27278 0.943444
Q2G275   41 1.74468 0.903563 0.161558
Q2G1D9   41 1.74468 0.903563 0.161558
Q2FXI3   32 1.3617 0.903563 0.161558
Q2FYM2   29 1.23404 0.903563 0.161558
P14738   21 0.893617 -1.27278 0.943444
Q2G2Q2   48 2.04255 3.07991 0.0107511
Q2G0M9   52 2.21277 3.07991 0.0107511
Q2FY67   39 1.65957 0.903563 0.161558
Q2FWX8   12 0.510638 -1.27278 0.943444
Q2FUT9   56 2.38298 3.07991 0.0107511
Q2FZS0   36 1.53191 0.903563 0.161558
Q2G2A8   41 1.74468 0.903563 0.161558
Q2FUY2   15 0.638298 -1.27278 0.943444
Q2FZL8   39 1.65957 0.903563 0.161558
Q2FW93   17 0.723404 -1.27278 0.943444
Q2G1L7   49 2.08511 3.07991 0.0107511
Q2FW41   32 1.3617 0.903563 0.161558
Q2FZY6   46 1.95745 0.903563 0.161558
Q2G042   18 0.765957 -1.27278 0.943444
Q2FWK2   54 2.29787 3.07991 0.0107511
Q2FYF4   48 2.04255 3.07991 0.0107511
Q2FZP2   27 1.14894 0.903563 0.161558
Q2G1G7   49 2.08511 3.07991 0.0107511
Q2G1H5   35 1.48936 0.903563 0.161558
Q2G2S7   34 1.44681 0.903563 0.161558
Q2FY53   51 2.17021 3.07991 0.0107511
Q2G1N2   64 2.7234 3.07991 0.0107511
Q2G2V2   47 2 3.07991 0.0107511
Q2G1H6   51 2.17021 3.07991 0.0107511
Q2FZA9   47 2 3.07991 0.0107511
Q2FXI5   53 2.25532 3.07991 0.0107511
Q2G206   21 0.893617 -1.27278 0.943444
Q2FWN6   50 2.12766 3.07991 0.0107511
Q2FUQ2   41 1.74468 0.903563 0.161558
Q2G1K3   57 2.42553 3.07991 0.0107511
Q2FZ76   30 1.2766 0.903563 0.161558
Q2FY54   36 1.53191 0.903563 0.161558
Q2G289   57 2.42553 3.07991 0.0107511
Q2FY14   49 2.08511 3.07991 0.0107511
Q2FV77   40 1.70213 0.903563 0.161558
Q2G064   55 2.34043 3.07991 0.0107511
Q2G033   49 2.08511 3.07991 0.0107511
Q2G198   33 1.40426 0.903563 0.161558
Q2G0K4   28 1.19149 0.903563 0.161558
Q2G0V3   58 2.46809 3.07991 0.0107511
Q2FWE2   39 1.625 0.903563 0.161558
Q2G089   45 1.875 0.903563 0.161558
Q2FZL3   37 1.54167 0.903563 0.161558
Q2G087   57 2.375 3.07991 0.0107511
Q2G0A7   25 1.04167 0.903563 0.161558
Q2FVF9   57 2.375 3.07991 0.0107511
Q2G071   52 2.16667 3.07991 0.0107511
Q2FUZ2   34 1.41667 0.903563 0.161558
Q2FY27   43 1.79167 0.903563 0.161558
Q2FXX4   37 1.54167 0.903563 0.161558
Q2G1E6   48 2 3.07991 0.0107511
Q2G1G5   28 1.16667 0.903563 0.161558
Q2G2Q3   33 1.375 0.903563 0.161558
Q2FZF0   22 0.916667 -1.27278 0.943444
Q2G2D2   35 1.45833 0.903563 0.161558
Q2FXT4   63 2.625 3.07991 0.0107511
Q2FZI8   45 1.875 0.903563 0.161558
Q2FUS8   12 0.5 -1.27278 0.943444
Q2FVR9   63 2.625 3.07991 0.0107511
Q2FXP2   47 1.95833 0.903563 0.161558
Q2FX94   30 1.25 0.903563 0.161558
Q2G2A5   50 2.08333 3.07991 0.0107511
Q2FZP7   61 2.54167 3.07991 0.0107511
Q2G1R7   39 1.625 0.903563 0.161558
Q2G015   13 0.541667 -1.27278 0.943444
Q2FZF4   50 2.08333 3.07991 0.0107511
Q2G1E5   47 1.95833 0.903563 0.161558
Q2FWH9   28 1.16667 0.903563 0.161558
Q2G069   32 1.33333 0.903563 0.161558
Q2FZK3   44 1.83333 0.903563 0.161558
Q2FZU5   76 3.16667 5.25625 0.000662855
Q2FYT4   43 1.79167 0.903563 0.161558
Q2FWK4   54 2.25 3.07991 0.0107511
Q2FY40   51 2.125 3.07991 0.0107511
Q2FWY4   25 1.04167 0.903563 0.161558
Q2G156   26 1.08333 0.903563 0.161558
Q2G045   39 1.625 0.903563 0.161558
Q2FZS6   47 1.95833 0.903563 0.161558
Q2FYC7   36 1.5 0.903563 0.161558
Q2FW73   42 1.75 0.903563 0.161558
Q2G1H3   54 2.25 3.07991 0.0107511
Q2FXJ6   28 1.16667 0.903563 0.161558
Q2FUS2   20 0.816327 -1.27278 0.943444
Q2G120   57 2.32653 3.07991 0.0107511
Q2G2T9   34 1.38776 0.903563 0.161558
Q2G1N9   28 1.14286 0.903563 0.161558
Q2FXL9   44 1.79592 0.903563 0.161558
Q2G0W4   56 2.28571 3.07991 0.0107511
Q2G0R6   48 1.95918 0.903563 0.161558
Q2G1C4   64 2.61224 3.07991 0.0107511
Q2FWY9   53 2.16327 3.07991 0.0107511
Q2G1K4   62 2.53061 3.07991 0.0107511
Q2FYK3   33 1.34694 0.903563 0.161558
Q2G1N4   40 1.63265 0.903563 0.161558
Q2G065   52 2.12245 3.07991 0.0107511
Q2FX88   45 1.83673 0.903563 0.161558
Q2FVW9   54 2.20408 3.07991 0.0107511
Q2G1E0   22 0.897959 -1.27278 0.943444
Q2G2P2   57 2.32653 3.07991 0.0107511
Q2G0V5   20 0.816327 -1.27278 0.943444
Q2FWA2   48 1.95918 0.903563 0.161558
Q2FZU1   54 2.20408 3.07991 0.0107511
Q2FX77   34 1.38776 0.903563 0.161558
Q2FW75   49 2 3.07991 0.0107511
Q2FUT5   39 1.59184 0.903563 0.161558
Q2G234   32 1.30612 0.903563 0.161558
Q2FZU6   57 2.32653 3.07991 0.0107511
Q2G1Y2   26 1.06122 0.903563 0.161558
Q2FXN7   24 0.979592 -1.27278 0.943444
Q2G2J3   19 0.77551 -1.27278 0.943444
Q2G0G1   62 2.53061 3.07991 0.0107511
Q2FW62   59 2.40816 3.07991 0.0107511
Q2FUP7   59 2.40816 3.07991 0.0107511
Q2G1J3   63 2.57143 3.07991 0.0107511
Q2FZ15   48 1.95918 0.903563 0.161558
Q2G1D3   34 1.38776 0.903563 0.161558
Q2G0K2   44 1.79592 0.903563 0.161558
Q2FWC1   54 2.20408 3.07991 0.0107511
Q2FXM5   75 3.06122 5.25625 0.000662855
Q2FY46   48 1.95918 0.903563 0.161558
Q2G1K0   56 2.28571 3.07991 0.0107511
Q2FXT6   49 2 3.07991 0.0107511
Q2FZM4   49 2 3.07991 0.0107511
Q2FXG1   35 1.42857 0.903563 0.161558
Q2FXL1   51 2.08163 3.07991 0.0107511
Q2FWX5   39 1.59184 0.903563 0.161558
# cudaSaTabsearch LTYPE = T LORDER = F LSOLN = F
# QUERY ID = PF02593 
# DBFILE = ./tableaux.ascii.DB                                                             
Q2G1I1   60 2.4 3.07991  0.0107511
Q2G1K2   65 2.6 3.07991  0.0107511
Q2FUU5   53 2.12 3.07991  0.0107511
Q2FXB6   48 1.92 0.903563  0.161558
Q2FZU2   27 1.08 0.903563  0.161558
Q2FZK0   22 0.88 -1.27278  0.943444
Q2FY33   31 1.24 0.903563  0.161558
Q2G098   37 1.48 0.903563  0.161558
Q2FZ46   60 2.4 3.07991  0.0107511
Q2FZQ5   34 1.36 0.903563  0.161558
Q2FXU8   52 2.08 3.07991  0.0107511
Q9EZ08   42 1.68 0.903563  0.161558
Q2G1B9   55 2.2 3.07991  0.0107511
Q2FZ73   42 1.68 0.903563  0.161558
Q2FY35   57 2.28 3.07991  0.0107511
Q2FZ16   45 1.8 0.903563  0.161558
Q2FYR2   42 1.68 0.903563  0.161558
Q2FWY3   21 0.84 -1.27278  0.943444
Q2G2F5   54 2.16 3.07991  0.0107511
Q2G032   47 1.88 0.903563  0.161558
Q2FZ10   62 2.48 3.07991  0.0107511
Q2G255   65 2.6 3.07991  0.0107511
Q2G0X6   55 2.2 3.07991  0.0107511
Q2FYH0   64 2.56 3.07991  0.0107511
Q2FXJ9   57 2.28 3.07991  0.0107511
Q2FZT4   30 1.2 0.903563  0.161558
Q2FVE6   50 2 3.07991  0.0107511
Q2FYD3   20 0.8 -1.27278  0.943444
Q2FXT5   30 1.2 0.903563  0.161558
Q2FY60   70 2.8 3.07991  0.0107511
Q2G2D7   52 2.08 3.07991  0.0107511
Q2FX16   42 1.68 0.903563  0.161558
Q2FZ34   40 1.6 0.903563  0.161558
Q2G1S4   61 2.44 3.07991  0.0107511
Q2G147   38 1.52 0.903563  0.161558
Q2G1J7   62 2.48 3.07991  0.0107511
Q2G2A7   51 2.04 3.07991  0.0107511
Q2G2M6   54 2.16 3.07991  0.0107511
Q2FV30   45 1.8 0.903563  0.161558
Q2FVL5   46 1.84 0.903563  0.161558
Q2FXY0   44 1.76 0.903563  0.161558
Q2FZL1   54 2.16 3.07991  0.0107511
Q2FW45   59 2.36 3.07991  0.0107511
Q2FZU0   71 2.78431 3.07991  0.0107511
Q2FWZ0   37 1.45098 0.903563  0.161558
Q2G2H5   47 1.84314 0.903563  0.161558
Q2FYG9   32 1.2549 0.903563  0.161558
Q2G2X6   37 1.45098 0.903563  0.161558
Q2G155   49 1.92157 0.903563  0.161558
Q2FXY9   58 2.27451 3.07991  0.0107511
Q2FZ37   54 2.11765 3.07991  0.0107511
Q2FVI7   69 2.70588 3.07991  0.0107511
Q2FYS1   75 2.94118 3.07991  0.0107511
Q2FXL5   51 2 3.07991  0.0107511
Q2G1J4   65 2.54902 3.07991  0.0107511
Q2FWZ3   56 2.19608 3.07991  0.0107511
Q2G2P7   38 1.4902 0.903563  0.161558
Q2FVH3   73 2.86275 3.07991  0.0107511
Q2FZ31   53 2.07843 3.07991  0.0107511
Q2G283   70 2.7451 3.07991  0.0107511
Q2FZ66   47 1.84314 0.903563  0.161558
Q2FWY7   15 0.588235 -1.27278  0.943444
Q2G1F9   41 1.60784 0.903563  0.161558
Q2FZJ4   42 1.64706 0.903563  0.161558
Q2FZQ1   26 1.01961 0.903563  0.161558
Q2FY80   22 0.862745 -1.27278  0.943444
Q2G2D4   36 1.41176 0.903563  0.161558
Q2FYP1   49 1.92157 0.903563  0.161558
Q2FYF9   22 0.862745 -1.27278  0.943444
Q2G0B3   39 1.52941 0.903563  0.161558
Q2FUT8   49 1.92157 0.903563  0.161558
Q2FYR1   42 1.64706 0.903563  0.161558
Q2FYL3   54 2.11765 3.07991  0.0107511
Q2FVG4   25 0.980392 -1.27278  0.943444
Q2FVP8   33 1.29412 0.903563  0.161558
Q2FZ28   48 1.84615 0.903563  0.161558
Q2G1F0   44 1.69231 0.903563  0.161558
P95689   36 1.38462 0.903563  0.161558
Q2FYH6   36 1.38462 0.903563  0.161558
Q2FXD1   31 1.19231 0.903563  0.161558
Q2G0X5   38 1.46154 0.903563  0.161558
Q2FXN8   23 0.884615 -1.27278  0.943444
Q2G0N0   47 1.80769 0.903563  0.161558
Q2G268   44 1.69231 0.903563  0.161558
Q2FV61   53 2.03846 3.07991  0.0107511
Q2FXL7   63 2.42308 3.07991  0.0107511
Q2FUR5   32 1.23077 0.903563  0.161558
Q2FXV6   45 1.73077 0.903563  0.161558
Q2G2C5   71 2.73077 3.07991  0.0107511
Q2FVJ6   54 2.07692 3.07991  0.0107511
Q2G1Y4   48 1.84615 0.903563  0.161558
Q2FVI0   20 0.769231 -1.27278  0.943444
Q2FXJ8   28 1.07692 0.903563  0.161558
Q2FZU7   51 1.96154 0.903563  0.161558
Q2G2X4   57 2.19231 3.07991  0.0107511
Q2FZA8   32 1.23077 0.903563  0.161558
Q2FW96   58 2.23077 3.07991  0.0107511
Q2FYV4   58 2.23077 3.07991  0.0107511
O07325   44 1.69231 0.903563  0.161558
Q2G1C1   45 1.73077 0.903563  0.161558
Q2FZR9   48 1.84615 0.903563  0.161558
Q2FVW3   42 1.61538 0.903563  0.161558
Q2G124   43 1.65385 0.903563  0.161558
P0C0V7   53 2.03846 3.07991  0.0107511
Q2FX52   31 1.16981 0.903563  0.161558
Q2G2C7   58 2.18868 3.07991  0.0107511
Q2G2D5   66 2.49057 3.07991  0.0107511
Q2FXQ7   54 2.03774 3.07991  0.0107511
Q2FZW0   44 1.66038 0.903563  0.161558
Q2FVG3   46 1.73585 0.903563  0.161558
Q2FXR4   53 2 3.07991  0.0107511
Q2FZ67   56 2.11321 3.07991  0.0107511
Q2G243   51 1.92453 0.903563  0.161558
Q2FV76   41 1.54717 0.903563  0.161558
Q2FVZ4   43 1.62264 0.903563  0.161558
Q2FWC5   44 1.66038 0.903563  0.161558
Q2FZY3   33 1.24528 0.903563  0.161558
Q2FWH5   52 1.96226 0.903563  0.161558
Q2G241   43 1.62264 0.903563  0.161558
Q2FV35   38 1.43396 0.903563  0.161558
Q2G0T5   48 1.81132 0.903563  0.161558
Q2G1A9   50 1.88679 0.903563  0.161558
Q2FYU7   32 1.20755 0.903563  0.161558
Q2G2E0   22 0.830189 -1.27278  0.943444
Q2FVT6   47 1.77358 0.903563  0.161558
Q2G0D7   31 1.16981 0.903563  0.161558
Q2G1M6   41 1.54717 0.903563  0.161558
Q2G0A6   44 1.66038 0.903563  0.161558
Q2FUY6   43 1.62264 0.903563  0.161558
Q2FYJ2   57 2.15094 3.07991  0.0107511
Q2G2E5   42 1.55556 0.903563  0.161558
Q2G2P5   39 1.44444 0.903563  0.161558
Q2G1R6   48 1.77778 0.903563  0.161558
Q2FYF0   55 2.03704 3.07991  0.0107511
Q2FVH8   42 1.55556 0.903563  0.161558
Q2FUU3   49 1.81481 0.903563  0.161558
Q2FVG8   40 1.48148 0.903563  0.161558
Q9ZAH5   50 1.85185 0.903563  0.161558
Q2G2U0   43 1.59259 0.903563  0.161558
Q2FYR4   52 1.92593 0.903563  0.161558
Q2G256   33 1.22222 0.903563  0.161558
Q2FVY0   43 1.59259 0.903563  0.161558
Q2G0Q2   51 1.88889 0.903563  0.161558
Q2G0R2   40 1.48148 0.903563  0.161558
Q2G0Q3   38 1.40741 0.903563  0.161558
Q2FWZ9   59 2.18519 3.07991  0.0107511
Q53705   26 0.962963 -1.27278  0.943444
Q2G2U3   35 1.2963 0.903563  0.161558
Q2FYY6   36 1.33333 0.903563  0.161558
Q2FWL3   53 1.96296 0.903563  0.161558
Q2FY50   38 1.40741 0.903563  0.161558
Q2FXN4   50 1.85185 0.903563  0.161558
Q2G179   26 0.962963 -1.27278  0.943444
Q2G1L6   44 1.62963 0.903563  0.161558
Q2FXU4   42 1.55556 0.903563  0.161558
Q2G1E9   46 1.7037 0.903563  0.161558
Q2G232   40 1.48148 0.903563  0.161558
Q2FXH9   42 1.55556 0.903563  0.161558
Q2G0X3   18 0.666667 -1.27278  0.943444
Q2FXD0   60 2.22222 3.07991  0.0107511
Q2G0G3   33 1.22222 0.903563  0.161558
Q2FWW3   63 2.33333 3.07991  0.0107511
Q2FYG0   50 1.81818 0.903563  0.161558
Q2FZS9   57 2.07273 3.07991  0.0107511
Q2FYS2   38 1.38182 0.903563  0.161558
Q2G2U4   22 0.8 -1.27278  0.943444
Q2FWJ9   60 2.18182 3.07991  0.0107511
Q2FWF0   59 2.14545 3.07991  0.0107511
Q2FXR9   53 1.92727 0.903563  0.161558
Q2FZV7   45 1.63636 0.903563  0.161558
Q2G1W0   62 2.25455 3.07991  0.0107511
Q2G2I0   44 1.6 0.903563  0.161558
Q2G153   49 1.78182 0.903563  0.161558
Q2FWD7   42 1.52727 0.903563  0.161558
Q2FY15   46 1.67273 0.903563  0.161558
Q2FV54   63 2.29091 3.07991  0.0107511
Q2FZ74   42 1.52727 0.903563  0.161558
Q2FYV5   52 1.89091 0.903563  0.161558
Q2G2I1   25 0.909091 -1.27278  0.943444
Q2FXZ6   55 2 3.07991  0.0107511
Q2G0U0   28 1.01818 0.903563  0.161558
Q2G0Y6   45 1.63636 0.903563  0.161558
Q2FXJ0   52 1.89091 0.903563  0.161558
Q2FY43   53 1.89286 0.903563  0.161558
Q2FWM1   22 0.785714 -1.27278  0.943444
Q2FVJ1   45 1.60714 0.903563  0.161558
Q2G0K3   43 1.53571 0.903563  0.161558
Q2FY66   56 2 3.07991  0.0107511
Q2FW99   39 1.39286 0.903563  0.161558
Q2FV10   56 2 3.07991  0.0107511
Q2FXJ5   50 1.78571 0.903563  0.161558
Q2FX69   13 0.464286 -1.27278  0.943444
Q2G0B2   36 1.28571 0.903563  0.161558
Q2FX14   43 1.53571 0.903563  0.161558
Q2FYD8   34 1.21429 0.903563  0.161558
Q2FWE5   45 1.60714 0.903563  0.161558
Q2G2A3   42 1.5 0.903563  0.161558
Q2FZH8   50 1.78571 0.903563  0.161558
Q2FX51   41 1.46429 0.903563  0.161558
Q2FWE8   52 1.85714 0.903563  0.161558
Q2G088   51 1.82143 0.903563  0.161558
Q2G028   54 1.89474 0.903563  0.161558
Q2G1S3   40 1.40351 0.903563  0.161558
Q2FYN4   52 1.82456 0.903563  0.161558
Q2FX86   43 1.50877 0.903563  0.161558
Q2G2S8   36 1.26316 0.903563  0.161558
Q2FUW8   52 1.82456 0.903563  0.161558
Q2FWD4   55 1.92982 0.903563  0.161558
Q2FVH6   38 1.33333 0.903563  0.161558
Q2G029   50 1.75439 0.903563  0.161558
Q2G1R5   42 1.47368 0.903563  0.161558
Q2FX65   13 0.45614 -1.27278  0.943444
Q2FZV6   51 1.78947 0.903563  0.161558
Q2G1P1   73 2.5614 3.07991  0.0107511
Q2FVU4   31 1.08772 0.903563  0.161558
Q2FVT5   48 1.68421 0.903563  0.161558
Q2G2H4   31 1.08772 0.903563  0.161558
Q2FZ58   46 1.61404 0.903563  0.161558
Q2FVJ2   53 1.85965 0.903563  0.161558
Q2FXW5   47 1.64912 0.903563  0.161558
Q2FWK1   50 1.75439 0.903563  0.161558
Q2G031   55 1.92982 0.903563  0.161558
Q2G0U1   46 1.61404 0.903563  0.161558
Q2FW46   37 1.29825 0.903563  0.161558
Q2FZY5   54 1.89474 0.903563  0.161558
Q2FZI5   58 2 3.07991  0.0107511
Q2FYR9   41 1.41379 0.903563  0.161558
Q2FZ92   56 1.93103 0.903563  0.161558
Q2G1D5   56 1.93103 0.903563  0.161558
Q2FXM2   40 1.37931 0.903563  0.161558
Q2FVM2   37 1.27586 0.903563  0.161558
Q2FZN2   32 1.10345 0.903563  0.161558
Q2G1U8   43 1.48276 0.903563  0.161558
Q2FVS7   27 0.931034 -1.27278  0.943444
Q2FWB5   40 1.37931 0.903563  0.161558
Q2FXX1   53 1.82759 0.903563  0.161558
Q2G2J9   49 1.68966 0.903563  0.161558
Q2G0Y7   50 1.72414 0.903563  0.161558
Q2FW81   44 1.51724 0.903563  0.161558
Q2FWK3   46 1.58621 0.903563  0.161558
Q2FY34   48 1.65517 0.903563  0.161558
Q2FXF8   45 1.55172 0.903563  0.161558
Q2FXI9   46 1.58621 0.903563  0.161558
Q05615   48 1.62712 0.903563  0.161558
Q2FUW4   53 1.79661 0.903563  0.161558
Q2FVF4   52 1.76271 0.903563  0.161558
Q2FWI3   33 1.11864 0.903563  0.161558
Q2FWG8   39 1.32203 0.903563  0.161558
Q2G0R0   48 1.62712 0.903563  0.161558
Q2G0I4   42 1.42373 0.903563  0.161558
Q2FV67   47 1.59322 0.903563  0.161558
Q2G091   41 1.38983 0.903563  0.161558
Q2G1U1   34 1.15254 0.903563  0.161558
Q2FUX7   40 1.35593 0.903563  0.161558
Q2FY51   47 1.59322 0.903563  0.161558
Q2FYP2   44 1.49153 0.903563  0.161558
Q2G0F8   57 1.9322 0.903563  0.161558
Q2FXH5   36 1.22034 0.903563  0.161558
Q2G193   31 1.05085 0.903563  0.161558
Q2FWD6   49 1.66102 0.903563  0.161558
Q2FZ98   50 1.66667 0.903563  0.161558
Q2FYQ2   38 1.26667 0.903563  0.161558
Q2FWL5   46 1.53333 0.903563  0.161558
Q2FV16   52 1.73333 0.903563  0.161558
Q2FWX9   44 1.46667 0.903563  0.161558
Q2G1J0   50 1.66667 0.903563  0.161558
Q2G235   43 1.43333 0.903563  0.161558
Q2FXK1   59 1.96667 0.903563  0.161558
Q2FWF4   45 1.5 0.903563  0.161558
Q2FZC8   43 1.43333 0.903563  0.161558
Q2FZQ4   53 1.76667 0.903563  0.161558
O52582   41 1.36667 0.903563  0.161558
Q2FZI6   40 1.33333 0.903563  0.161558
Q2FUW7   57 1.9 0.903563  0.161558
Q2G2M9   44 1.46667 0.903563  0.161558
Q2FZD0   43 1.43333 0.903563  0.161558
Q2FWK7   60 2 3.07991  0.0107511
Q2FWU4   15 0.5 -1.27278  0.943444
Q2FUX4   35 1.16667 0.903563  0.161558
Q2G2V3   52 1.73333 0.903563  0.161558
O05204   54 1.8 0.903563  0.161558
Q2FYC2   50 1.63934 0.903563  0.161558
Q2FZP6   50 1.63934 0.903563  0.161558
Q2G0L2   46 1.5082 0.903563  0.161558
Q2FZV1   27 0.885246 -1.27278  0.943444
Q2FVQ5   41 1.34426 0.903563  0.161558
Q2FZW6   45 1.47541 0.903563  0.161558
Q2FZI3   41 1.34426 0.903563  0.161558
Q2G219   29 0.95082 -1.27278  0.943444
Q2FZR2   35 1.14754 0.903563  0.161558
Q2FXZ2   34 1.11475 0.903563  0.161558
Q2FYC6   51 1.67213 0.903563  0.161558
Q2FYZ5   47 1.51613 0.903563  0.161558
Q2FWN4   36 1.16129 0.903563  0.161558
Q2G221   22 0.709677 -1.27278  0.943444
Q2FZX5   61 1.96774 0.903563  0.161558
Q2FUW3   50 1.6129 0.903563  0.161558
Q2G2H3   43 1.3871 0.903563  0.161558
Q2FY08   37 1.19355 0.903563  0.161558
Q2FXU5   40 1.29032 0.903563  0.161558
Q2G1F8   63 2.03226 3.07991  0.0107511
Q2FYW4   43 1.3871 0.903563  0.161558
Q2G142   35 1.12903 0.903563  0.161558
Q2G1U3   35 1.12903 0.903563  0.161558
Q2FZ18   46 1.48387 0.903563  0.161558
Q2FV24   41 1.32258 0.903563  0.161558
Q2G1C2   44 1.41935 0.903563  0.161558
Q2FYZ4   41 1.32258 0.903563  0.161558
Q2FWT4   52 1.67742 0.903563  0.161558
Q2FUX1   43 1.3871 0.903563  0.161558
Q2FZG9   43 1.36508 0.903563  0.161558
Q2FVC1   46 1.46032 0.903563  0.161558
Q2FYT3   41 1.30159 0.903563  0.161558
Q2FY82   43 1.36508 0.903563  0.161558
Q2FV02   43 1.36508 0.903563  0.161558
Q2FXJ2   27 0.857143 -1.27278  0.943444
Q2FZ02   52 1.65079 0.903563  0.161558
Q2G0L3   47 1.49206 0.903563  0.161558
Q2FZH5   60 1.90476 0.903563  0.161558
Q2FWH4   60 1.90476 0.903563  0.161558
Q2FW49   59 1.87302 0.903563  0.161558
Q93T05   34 1.07937 0.903563  0.161558
Q2FX73   41 1.30159 0.903563  0.161558
Q2G239   36 1.125 0.903563  0.161558
Q2G121   48 1.5 0.903563  0.161558
Q2FY11   42 1.3125 0.903563  0.161558
Q2FV11   38 1.1875 0.903563  0.161558
Q2FZ05   59 1.84375 0.903563  0.161558
Q2G253   40 1.25 0.903563  0.161558
Q2FW98   31 0.96875 -1.27278  0.943444
Q2G205   42 1.3125 0.903563  0.161558
Q2FVE7   38 1.1875 0.903563  0.161558
Q2FYD0   24 0.75 -1.27278  0.943444
Q2FZ19   51 1.59375 0.903563  0.161558
Q2G1C7   39 1.21875 0.903563  0.161558
Q2FV60   41 1.28125 0.903563  0.161558
Q2FY64   65 2.03125 3.07991  0.0107511
Q2FZI9   41 1.28125 0.903563  0.161558
Q2FV57   52 1.6 0.903563  0.161558
Q2FXA5   50 1.53846 0.903563  0.161558
Q2G2U8   22 0.676923 -1.27278  0.943444
Q2FZP0   45 1.38462 0.903563  0.161558
Q2FZL7   50 1.53846 0.903563  0.161558
Q2FZR3   37 1.13846 0.903563  0.161558
Q2FWA0   58 1.78462 0.903563  0.161558
Q2G090   49 1.50769 0.903563  0.161558
Q2G1H0   52 1.57576 0.903563  0.161558
Q2FZP4   53 1.60606 0.903563  0.161558
Q2FUX0   35 1.06061 0.903563  0.161558
Q2FV86   49 1.48485 0.903563  0.161558
Q2FV14   47 1.42424 0.903563  0.161558
Q2FUT2   49 1.48485 0.903563  0.161558
Q2FZ64   31 0.939394 -1.27278  0.943444
Q2FUW1   20 0.597015 -1.27278  0.943444
Q2FWI0   37 1.10448 0.903563  0.161558
Q2G2K5   46 1.37313 0.903563  0.161558
Q2FWK6   51 1.52239 0.903563  0.161558
Q2G0T9   46 1.37313 0.903563  0.161558
Q2G078   59 1.76119 0.903563  0.161558
Q2G1P3   43 1.28358 0.903563  0.161558
Q2G274   46 1.35294 0.903563  0.161558
Q2FZD4   41 1.20588 0.903563  0.161558
Q2FYS5   38 1.11765 0.903563  0.161558
Q2G1K5   49 1.44118 0.903563  0.161558
Q2G1L5   37 1.08824 0.903563  0.161558
Q2G1M9   43 1.26471 0.903563  0.161558
Q2FX67   36 1.05882 0.903563  0.161558
Q2FZ32   30 0.882353 -1.27278  0.943444
Q2FWH7   42 1.23529 0.903563  0.161558
Q2FXT8   33 0.956522 -1.27278  0.943444
Q2FUQ3   34 0.985507 -1.27278  0.943444
Q2G1Y6   40 1.15942 0.903563  0.161558
Q2FX68   20 0.57971 -1.27278  0.943444
Q2FWD1   46 1.33333 0.903563  0.161558
Q2FUZ8   45 1.30435 0.903563  0.161558
Q2G1F5   35 1.01449 0.903563  0.161558
Q2G2T6   28 0.811594 -1.27278  0.943444
Q2FYD2   27 0.782609 -1.27278  0.943444
Q2FYA1   33 0.956522 -1.27278  0.943444
Q2FY21   44 1.27536 0.903563  0.161558
Q2FZD3   27 0.782609 -1.27278  0.943444
Q2G1Z4   48 1.3913 0.903563  0.161558
Q2G0S3   39 1.11429 0.903563  0.161558
Q2FVQ3   46 1.31429 0.903563  0.161558
Q2G2J4   37 1.05714 0.903563  0.161558
Q2G2B8   35 1 0.903563  0.161558
Q2G0L5   15 0.428571 -1.27278  0.943444
Q2FW72   34 0.971429 -1.27278  0.943444
Q2FYT8   42 1.2 0.903563  0.161558
Q2FXM9   52 1.48571 0.903563  0.161558
Q2G1Y0   32 0.914286 -1.27278  0.943444
Q2G2D0   37 1.05714 0.903563  0.161558
Q2G2M2   35 1 0.903563  0.161558
Q2G1B7   34 0.971429 -1.27278  0.943444
Q2G1B8   45 1.28571 0.903563  0.161558
Q2G0M6   41 1.17143 0.903563  0.161558
Q2G1D8   45 1.26761 0.903563  0.161558
Q2FV70   29 0.816901 -1.27278  0.943444
Q2FV72   60 1.69014 0.903563  0.161558
Q2FVB2   50 1.40845 0.903563  0.161558
Q2G122   49 1.38028 0.903563  0.161558
Q2G1W2   40 1.11111 0.903563  0.161558
Q2FWW1   26 0.722222 -1.27278  0.943444
Q2G1F4   40 1.11111 0.903563  0.161558
Q2G093   51 1.41667 0.903563  0.161558
Q2FXY7   52 1.44444 0.903563  0.161558
Q2G1C6   49 1.36111 0.903563  0.161558
Q2FZ20   38 1.05556 0.903563  0.161558
O50581   43 1.17808 0.903563  0.161558
Q2G1N1   39 1.06849 0.903563  0.161558
Q2G188   35 0.945946 -1.27278  0.943444
Q2G296   52 1.40541 0.903563  0.161558
Q2G2E9   35 0.945946 -1.27278  0.943444
Q2G294   60 1.62162 0.903563  0.161558
Q2FWJ5   41 1.10811 0.903563  0.161558
Q2FW03   33 0.88 -1.27278  0.943444
Q2G0N1   54 1.44 0.903563  0.161558
Q2FZJ0   51 1.36 0.903563  0.161558
Q2FYZ9   39 1.04 0.903563  0.161558
Q2FV74   41 1.09333 0.903563  0.161558
Q2FXP7   35 0.933333 -1.27278  0.943444
Q2FXU1   32 0.853333 -1.27278  0.943444
Q2G1M8   34 0.906667 -1.27278  0.943444
Q2FXY4   47 1.25333 0.903563  0.161558
Q2FZ94   31 0.815789 -1.27278  0.943444
Q2FYI0   44 1.14286 0.903563  0.161558
Q2FXT9   47 1.22078 0.903563  0.161558
Q2G0D2   35 0.897436 -1.27278  0.943444
Q2FYB7   28 0.717949 -1.27278  0.943444
Q2FVN8   40 1.02564 0.903563  0.161558
Q2FZ49   35 0.897436 -1.27278  0.943444
Q2FUW6   47 1.20513 0.903563  0.161558
Q2G1P7   39 1 0.903563  0.161558
Q2FW70   32 0.810127 -1.27278  0.943444
Q2G0W1   41 1.03797 0.903563  0.161558
Q2G024   32 0.810127 -1.27278  0.943444
Q2G1G8   32 0.810127 -1.27278  0.943444
Q2G1R9   39 0.987342 -1.27278  0.943444
O06446   58 1.46835 0.903563  0.161558
Q2G1C9   56 1.41772 0.903563  0.161558
Q2FXV8   35 0.875 -1.27278  0.943444
Q2G0P5   38 0.95 -1.27278  0.943444
Q2FV64   35 0.864198 -1.27278  0.943444
Q2FV87   32 0.780488 -1.27278  0.943444
Q2G1K9   41 0.987952 -1.27278  0.943444
Q2G266   43 1.03614 0.903563  0.161558
Q59801   34 0.809524 -1.27278  0.943444
Q2FXH2   40 0.952381 -1.27278  0.943444
Q53727   54 1.27059 0.903563  0.161558
Q2G2Q0   29 0.682353 -1.27278  0.943444
Q2FZD8   29 0.674419 -1.27278  0.943444
Q2FYS4   28 0.651163 -1.27278  0.943444
Q2G1G2   40 0.930233 -1.27278  0.943444
Q2FXV9   29 0.666667 -1.27278  0.943444
Q2G0L4   13 0.298851 -1.27278  0.943444
Q2FXR8   42 0.965517 -1.27278  0.943444
Q2FYJ0   36 0.827586 -1.27278  0.943444
Q2FZS8   37 0.840909 -1.27278  0.943444
Q2FXN9   45 1 0.903563  0.161558
Q2FYM1   48 1.06667 0.903563  0.161558
Q2FVZ5   34 0.755556 -1.27278  0.943444
Q2FVL8   42 0.923077 -1.27278  0.943444
Q2FZ40   31 0.681319 -1.27278  0.943444
Q2FYH5   44 0.956522 -1.27278  0.943444
Q2FXB3   35 0.744681 -1.27278  0.943444
Q2FYS9   42 0.875 -1.27278  0.943444
Q2G1Q4   41 0.854167 -1.27278  0.943444
Q2FVC3   39 0.8125 -1.27278  0.943444
Q2G046   32 0.659794 -1.27278  0.943444
Q2FWU3   22 0.453608 -1.27278  0.943444
Q2FZ72   46 0.948454 -1.27278  0.943444
Q2FZ82   32 0.659794 -1.27278  0.943444
Q9F1K0   30 0.6 -1.27278  0.943444
Q2FVV9   42 0.807692 -1.27278  0.943444
Q2FZT6   35 0.666667 -1.27278  0.943444
Q2FWU5   21 0.4 -1.27278  0.943444
Q2FYC8   21 0.396226 -1.27278  0.943444
Q2FZK7   32 0.592593 -1.27278  0.943444
Q2G2C1   41 0.759259 -1.27278  0.943444
Q2FZT5   39 0.702703 -1.27278  0.943444
Q2G0R8   40 0.714286 -1.27278  0.943444
Q2FW95   23 0.410714 -1.27278  0.943444
Q2G0N5   32 0.551724 -1.27278  0.943444
P47768   29 0.491525 -1.27278  0.943444
Q2FXH4   19 0.319328 -1.27278  0.943444
Q2FVM1   45 0.756303 -1.27278  0.943444
```
