## Supplementary Data 3 for "Mining folded proteomes in the era of accurate structure prediction": PF02596.output

```
# cudaSaTabsearch LTYPE = T LORDER = F LSOLN = F
# QUERY ID = PF02596 
# DBFILE = ./tableaux.ascii.DB                                                             
Q2G0V6   0 0 -1.27278 0.943444
Q2G075   0 0 -1.27278 0.943444
Q2G083   0 0 -1.27278 0.943444
Q2FZN3   0 0 -1.27278 0.943444
Q2FY90   0 0 -1.27278 0.943444
Q2FX91   0 0 -1.27278 0.943444
Q2FX54   0 0 -1.27278 0.943444
Q2FYQ4   0 0 -1.27278 0.943444
Q2G284   0 0 -1.27278 0.943444
Q2G0S4   0 0 -1.27278 0.943444
Q2FWM3   0 0 -1.27278 0.943444
Q2FX81   0 0 -1.27278 0.943444
Q2FXC6   0 0 -1.27278 0.943444
Q2FWJ7   0 0 -1.27278 0.943444
Q2FYJ9   0 0 -1.27278 0.943444
Q2G2E6   0 0 -1.27278 0.943444
Q2FWV0   0 0 -1.27278 0.943444
Q2FZC3   0 0 -1.27278 0.943444
Q2FVH9   0 0 -1.27278 0.943444
Q2FXQ5   0 0 -1.27278 0.943444
Q2FZU4   0 0 -1.27278 0.943444
Q2FYF8   0 0 -1.27278 0.943444
Q2FUR4   0 0 -1.27278 0.943444
Q2FYI2   0 0 -1.27278 0.943444
Q2FYY2   0 0 -1.27278 0.943444
Q2FW58   0 0 -1.27278 0.943444
P0C7Z3   0 0 -1.27278 0.943444
Q2G0T2   0 0 -1.27278 0.943444
Q2G1G9   0 0 -1.27278 0.943444
Q2FVJ0   0 0 -1.27278 0.943444
Q2FZ80   0 0 -1.27278 0.943444
Q2G1R4   0 0 -1.27278 0.943444
Q2FW02   0 0 -1.27278 0.943444
Q2G1X3   0 0 -1.27278 0.943444
Q2FWW4   0 0 -1.27278 0.943444
Q2FZE1   0 0 -1.27278 0.943444
Q2FY31   0 0 -1.27278 0.943444
Q2G018   0 0 -1.27278 0.943444
Q2FZI0   0 0 -1.27278 0.943444
Q2FUZ7   0 0 -1.27278 0.943444
Q2G250   0 0 -1.27278 0.943444
Q2FWU8   0 0 -1.27278 0.943444
Q2FYX5   0 0 -1.27278 0.943444
Q2FZY2   0 0 -1.27278 0.943444
Q2FZX8   0 0 -1.27278 0.943444
Q2FUY8   0 0 -1.27278 0.943444
Q2FV73   0 0 -1.27278 0.943444
Q2G0C5   0 0 -1.27278 0.943444
Q2FZ52   0 0 -1.27278 0.943444
Q2FVK6   0 0 -1.27278 0.943444
Q2G0Z3   0 0 -1.27278 0.943444
Q2FZJ8   0 0 -1.27278 0.943444
Q2FY57   0 0 -1.27278 0.943444
Q2G0W3   0 0 -1.27278 0.943444
Q2G0I2   0 0 -1.27278 0.943444
Q2FYX1   0 0 -1.27278 0.943444
Q2G0H2   0 0 -1.27278 0.943444
Q2FWJ8   0 0 -1.27278 0.943444
Q2FWZ7   0 0 -1.27278 0.943444
Q2FV04   0 0 -1.27278 0.943444
Q2G0H6   0 0 -1.27278 0.943444
Q2G291   0 0 -1.27278 0.943444
Q2G1A7   0 0 -1.27278 0.943444
Q2FVS8   0 0 -1.27278 0.943444
Q2FZ26   0 0 -1.27278 0.943444
Q2FXJ3   0 0 -1.27278 0.943444
Q2G231   0 0 -1.27278 0.943444
Q2G2N0   0 0 -1.27278 0.943444
Q2G2I2   0 0 -1.27278 0.943444
Q2FYU3   0 0 -1.27278 0.943444
Q2FWY5   0 0 -1.27278 0.943444
Q2G2E3   0 0 -1.27278 0.943444
Q2FV09   0 0 -1.27278 0.943444
Q2FX72   0 0 -1.27278 0.943444
Q2FWA3   0 0 -1.27278 0.943444
Q2FWF2   0 0 -1.27278 0.943444
Q2G0E4   0 0 -1.27278 0.943444
Q2G251   0 0 -1.27278 0.943444
P0C818   0 0 -1.27278 0.943444
Q2FXQ2   0 0 -1.27278 0.943444
Q2FXD4   0 0 -1.27278 0.943444
Q2G014   0 0 -1.27278 0.943444
Q2FWI9   0 0 -1.27278 0.943444
Q2FX79   0 0 -1.27278 0.943444
Q2FVP7   0 0 -1.27278 0.943444
Q2FZN4   0 0 -1.27278 0.943444
Q2FWU6   0 0 -1.27278 0.943444
Q2G2Y1   0 0 -1.27278 0.943444
Q2FYF6   0 0 -1.27278 0.943444
Q2FXK0   0 0 -1.27278 0.943444
Q2FVI9   0 0 -1.27278 0.943444
Q2G246   0 0 -1.27278 0.943444
Q2G053   0 0 -1.27278 0.943444
Q2FWK8   0 0 -1.27278 0.943444
Q2FXL8   0 0 -1.27278 0.943444
Q2G0Q4   0 0 -1.27278 0.943444
Q2FVB7   0 0 -1.27278 0.943444
Q2FYD6   0 0 -1.27278 0.943444
Q2FXK9   0 0 -1.27278 0.943444
Q2FV78   0 0 -1.27278 0.943444
Q2FXG4   0 0 -1.27278 0.943444
Q2G0C8   0 0 -1.27278 0.943444
Q2FWU9   0 0 -1.27278 0.943444
Q2FUX2   0 0 -1.27278 0.943444
Q2FYI8   0 0 -1.27278 0.943444
Q2FXA1   0 0 -1.27278 0.943444
Q2FV49   0 0 -1.27278 0.943444
Q2G1S0   0 0 -1.27278 0.943444
Q2G0G0   0 0 -1.27278 0.943444
P0C805   0 0 -1.27278 0.943444
Q2FWV9   0 0 -1.27278 0.943444
Q2G152   0 0 -1.27278 0.943444
Q2FX48   0 0 -1.27278 0.943444
Q2FXS5   0 0 -1.27278 0.943444
Q2FWL4   0 0 -1.27278 0.943444
P0C7Y1   0 0 -1.27278 0.943444
Q2FXA2   0 0 -1.27278 0.943444
Q2FY96   0 0 -1.27278 0.943444
Q2FVJ3   0 0 -1.27278 0.943444
Q2FZ24   0 0 -1.27278 0.943444
Q2G1X4   0 0 -1.27278 0.943444
Q2FYM6   0 0 -1.27278 0.943444
Q2FWX6   0 0 -1.27278 0.943444
Q2G1D2   0 0 -1.27278 0.943444
Q2FWC0   0 0 -1.27278 0.943444
Q2FZG7   0 0 -1.27278 0.943444
Q2G2P1   0 0 -1.27278 0.943444
Q2G1M4   0 0 -1.27278 0.943444
Q2FX29   0 0 -1.27278 0.943444
Q2FUZ3   0 0 -1.27278 0.943444
Q2FVZ9   0 0 -1.27278 0.943444
Q2G2N3   0 0 -1.27278 0.943444
Q2G237   0 0 -1.27278 0.943444
Q2FXN5   0 0 -1.27278 0.943444
Q2FYP7   0 0 -1.27278 0.943444
Q2FWC8   0 0 -1.27278 0.943444
Q2G209   0 0 -1.27278 0.943444
Q2FXX7   0 0 -1.27278 0.943444
Q2FV05   0 0 -1.27278 0.943444
Q2FWM8   0 0 -1.27278 0.943444
Q2FV00   0 0 -1.27278 0.943444
Q2FZF2   0 0 -1.27278 0.943444
Q2FV80   0 0 -1.27278 0.943444
Q2FZZ7   0 0 -1.27278 0.943444
Q2FWH8   0 0 -1.27278 0.943444
Q2FVS5   0 0 -1.27278 0.943444
Q2FWY0   0 0 -1.27278 0.943444
Q2FZM3   0 0 -1.27278 0.943444
Q2FZW8   0 0 -1.27278 0.943444
Q2FVY7   0 0 -1.27278 0.943444
Q2FXJ1   0 0 -1.27278 0.943444
Q2G0T7   0 0 -1.27278 0.943444
Q2FW40   0 0 -1.27278 0.943444
Q2FYU9   0 0 -1.27278 0.943444
Q2FUR0   0 0 -1.27278 0.943444
Q2G215   0 0 -1.27278 0.943444
Q2G169   0 0 -1.27278 0.943444
Q2G034   0 0 -1.27278 0.943444
Q2FUV8   0 0 -1.27278 0.943444
Q2FW44   2 0.235294 -1.27278 0.943444
Q2FYJ8   0 0 -1.27278 0.943444
Q2FVR6   2 0.235294 -1.27278 0.943444
Q2G183   1 0.117647 -1.27278 0.943444
Q2G0S1   2 0.235294 -1.27278 0.943444
Q2FX83   0 0 -1.27278 0.943444
Q2FYF7   1 0.117647 -1.27278 0.943444
Q2G166   2 0.235294 -1.27278 0.943444
Q2FX20   2 0.235294 -1.27278 0.943444
Q2G020   1 0.117647 -1.27278 0.943444
Q2FVC0   0 0 -1.27278 0.943444
Q2FVD1   0 0 -1.27278 0.943444
Q2FWH1   2 0.235294 -1.27278 0.943444
Q2FYX2   1 0.117647 -1.27278 0.943444
Q2FZB5   2 0.235294 -1.27278 0.943444
Q2G0G8   1 0.117647 -1.27278 0.943444
P0A0I4   1 0.117647 -1.27278 0.943444
Q2G2C6   2 0.235294 -1.27278 0.943444
Q2FVB1   1 0.117647 -1.27278 0.943444
Q2FYN1   2 0.235294 -1.27278 0.943444
Q2FV79   1 0.117647 -1.27278 0.943444
Q2FVU9   1 0.117647 -1.27278 0.943444
Q2G0W5   1 0.117647 -1.27278 0.943444
Q2FW60   1 0.117647 -1.27278 0.943444
Q2G269   1 0.117647 -1.27278 0.943444
Q2FZS1   1 0.117647 -1.27278 0.943444
Q2G1Y3   1 0.117647 -1.27278 0.943444
Q2FWA4   2 0.235294 -1.27278 0.943444
Q2G0C0   1 0.117647 -1.27278 0.943444
Q2G2J6   0 0 -1.27278 0.943444
Q2G1R2   1 0.117647 -1.27278 0.943444
Q2FXY8   2 0.235294 -1.27278 0.943444
Q2FYL2   1 0.117647 -1.27278 0.943444
Q2FYS3   0 0 -1.27278 0.943444
Q2FXS0   2 0.235294 -1.27278 0.943444
Q2FWA7   0 0 -1.27278 0.943444
Q2FWV8   2 0.235294 -1.27278 0.943444
Q2G279   1 0.117647 -1.27278 0.943444
Q2FYB5   0 0 -1.27278 0.943444
Q2G175   1 0.117647 -1.27278 0.943444
Q2FZ07   1 0.117647 -1.27278 0.943444
Q2FVG7   2 0.235294 -1.27278 0.943444
Q2G2P3   1 0.117647 -1.27278 0.943444
Q2FZA3   1 0.117647 -1.27278 0.943444
Q2FYE1   2 0.235294 -1.27278 0.943444
Q2G2F8   0 0 -1.27278 0.943444
Q2FWS8   0 0 -1.27278 0.943444
Q2FXD8   1 0.117647 -1.27278 0.943444
Q2FX46   1 0.117647 -1.27278 0.943444
Q2FYB4   1 0.117647 -1.27278 0.943444
Q2FYC0   1 0.117647 -1.27278 0.943444
Q2FUY5   2 0.235294 -1.27278 0.943444
Q2FYF2   0 0 -1.27278 0.943444
Q2G0R4   0 0 -1.27278 0.943444
Q2G1L1   1 0.117647 -1.27278 0.943444
Q2FYB0   0 0 -1.27278 0.943444
Q2FWW5   1 0.117647 -1.27278 0.943444
Q2FX04   2 0.235294 -1.27278 0.943444
Q2FV33   1 0.117647 -1.27278 0.943444
Q2FUX6   1 0.117647 -1.27278 0.943444
Q2FVP5   0 0 -1.27278 0.943444
Q2G0W7   1 0.117647 -1.27278 0.943444
Q2FXV1   1 0.117647 -1.27278 0.943444
Q2G096   1 0.117647 -1.27278 0.943444
Q2FV68   2 0.235294 -1.27278 0.943444
Q2FVY6   2 0.235294 -1.27278 0.943444
Q2FYY0   1 0.117647 -1.27278 0.943444
Q2G005   1 0.117647 -1.27278 0.943444
Q2G2B4   1 0.117647 -1.27278 0.943444
Q2FVZ7   1 0.117647 -1.27278 0.943444
Q2FW55   1 0.117647 -1.27278 0.943444
Q2FV92   2 0.235294 -1.27278 0.943444
Q2FYV9   1 0.117647 -1.27278 0.943444
Q2FW74   2 0.235294 -1.27278 0.943444
Q2FVK9   1 0.117647 -1.27278 0.943444
Q2FZA4   1 0.117647 -1.27278 0.943444
Q2FV25   0 0 -1.27278 0.943444
Q2FYG8   1 0.117647 -1.27278 0.943444
Q2G216   1 0.117647 -1.27278 0.943444
Q2FZ69   2 0.235294 -1.27278 0.943444
Q2FV97   1 0.117647 -1.27278 0.943444
Q2FZ95   0 0 -1.27278 0.943444
Q2FZN8   1 0.117647 -1.27278 0.943444
Q2FZG2   2 0.235294 -1.27278 0.943444
Q2G259   1 0.117647 -1.27278 0.943444
Q2FYB6   2 0.235294 -1.27278 0.943444
Q2FZD1   2 0.235294 -1.27278 0.943444
Q2FYT6   2 0.235294 -1.27278 0.943444
Q2G0Y2   1 0.117647 -1.27278 0.943444
Q2FWZ1   2 0.235294 -1.27278 0.943444
Q2FVC8   1 0.117647 -1.27278 0.943444
Q2G2H1   1 0.117647 -1.27278 0.943444
Q2FY47   1 0.117647 -1.27278 0.943444
Q2FX78   2 0.235294 -1.27278 0.943444
Q2FX47   1 0.117647 -1.27278 0.943444
Q2FZA7   1 0.117647 -1.27278 0.943444
Q2FV32   1 0.117647 -1.27278 0.943444
Q2FYE6   0 0 -1.27278 0.943444
Q2FZ41   1 0.117647 -1.27278 0.943444
Q2FYG3   0 0 -1.27278 0.943444
Q2FX01   2 0.235294 -1.27278 0.943444
Q2FXU6   2 0.235294 -1.27278 0.943444
Q2FYL7   1 0.117647 -1.27278 0.943444
Q2FWQ3   1 0.117647 -1.27278 0.943444
Q2FZY9   1 0.117647 -1.27278 0.943444
Q2FV50   2 0.235294 -1.27278 0.943444
Q2FUY7   2 0.235294 -1.27278 0.943444
Q2FXP6   1 0.117647 -1.27278 0.943444
Q2G1S9   1 0.117647 -1.27278 0.943444
Q2FX18   1 0.117647 -1.27278 0.943444
Q2FYU0   0 0 -1.27278 0.943444
Q2FXZ7   4 0.444444 -1.27278 0.943444
Q2G051   2 0.222222 -1.27278 0.943444
Q2FWS3   2 0.222222 -1.27278 0.943444
Q2FW14   4 0.444444 -1.27278 0.943444
Q2FYD7   4 0.444444 -1.27278 0.943444
Q9RQP8   2 0.222222 -1.27278 0.943444
Q2FZK2   3 0.333333 -1.27278 0.943444
Q2FWI7   4 0.444444 -1.27278 0.943444
Q2G182   2 0.222222 -1.27278 0.943444
Q2FYT7   2 0.222222 -1.27278 0.943444
Q2FV46   5 0.555556 -1.27278 0.943444
Q2FY58   1 0.111111 -1.27278 0.943444
Q2FX06   1 0.111111 -1.27278 0.943444
Q2FZH0   3 0.333333 -1.27278 0.943444
Q2FUZ4   6 0.666667 -1.27278 0.943444
Q2G102   6 0.666667 -1.27278 0.943444
Q2G1R8   3 0.333333 -1.27278 0.943444
Q2G2J1   2 0.222222 -1.27278 0.943444
Q2FX71   2 0.222222 -1.27278 0.943444
Q2FUZ5   2 0.222222 -1.27278 0.943444
Q2FYP5   3 0.333333 -1.27278 0.943444
Q2G048   0 0 -1.27278 0.943444
Q2FUQ0   5 0.555556 -1.27278 0.943444
Q2FWS7   5 0.555556 -1.27278 0.943444
Q2FV65   2 0.222222 -1.27278 0.943444
Q2G125   1 0.111111 -1.27278 0.943444
Q2FYT2   4 0.444444 -1.27278 0.943444
Q2FVH7   2 0.222222 -1.27278 0.943444
Q2G127   4 0.444444 -1.27278 0.943444
Q2FYI5   1 0.111111 -1.27278 0.943444
Q2FYX4   5 0.555556 -1.27278 0.943444
Q2G0M3   6 0.666667 -1.27278 0.943444
Q2FW87   5 0.555556 -1.27278 0.943444
Q2G211   0 0 -1.27278 0.943444
Q2FXR5   5 0.555556 -1.27278 0.943444
Q2FWR5   2 0.222222 -1.27278 0.943444
Q2FYD5   2 0.222222 -1.27278 0.943444
Q2FY94   1 0.111111 -1.27278 0.943444
Q2G2W8   3 0.333333 -1.27278 0.943444
Q2FZL9   6 0.666667 -1.27278 0.943444
Q2FYT9   4 0.444444 -1.27278 0.943444
Q2FX44   3 0.333333 -1.27278 0.943444
Q2FXB2   2 0.222222 -1.27278 0.943444
Q2FVF6   5 0.555556 -1.27278 0.943444
Q2G2F6   1 0.111111 -1.27278 0.943444
Q2G2C3   2 0.222222 -1.27278 0.943444
Q2FYA5   4 0.444444 -1.27278 0.943444
Q2FYB1   3 0.333333 -1.27278 0.943444
Q2G011   3 0.333333 -1.27278 0.943444
Q2FV29   2 0.222222 -1.27278 0.943444
Q2FVW1   4 0.444444 -1.27278 0.943444
Q2FYA4   3 0.333333 -1.27278 0.943444
Q2FY26   4 0.444444 -1.27278 0.943444
Q2FXC1   4 0.444444 -1.27278 0.943444
Q2G2T0   4 0.444444 -1.27278 0.943444
Q2FY62   1 0.111111 -1.27278 0.943444
Q2G2K4   2 0.222222 -1.27278 0.943444
Q2FW65   4 0.444444 -1.27278 0.943444
Q2FY05   6 0.666667 -1.27278 0.943444
Q2FV96   5 0.555556 -1.27278 0.943444
Q2G1S7   2 0.222222 -1.27278 0.943444
Q2FWS9   4 0.444444 -1.27278 0.943444
Q2G180   3 0.333333 -1.27278 0.943444
Q2G0L6   4 0.444444 -1.27278 0.943444
Q2G189   1 0.111111 -1.27278 0.943444
Q2FYD9   0 0 -1.27278 0.943444
Q2FWM6   1 0.111111 -1.27278 0.943444
Q2FXA6   1 0.111111 -1.27278 0.943444
Q2G0U8   4 0.444444 -1.27278 0.943444
Q2FXD9   2 0.222222 -1.27278 0.943444
Q2FWF9   0 0 -1.27278 0.943444
Q2FXS3   2 0.222222 -1.27278 0.943444
Q2FXX6   4 0.444444 -1.27278 0.943444
Q2FWU2   4 0.444444 -1.27278 0.943444
Q2FXD5   2 0.222222 -1.27278 0.943444
Q2FZK8   6 0.666667 -1.27278 0.943444
Q2FV15   1 0.111111 -1.27278 0.943444
Q2FZZ5   4 0.444444 -1.27278 0.943444
Q2FW48   5 0.555556 -1.27278 0.943444
Q2FYB3   5 0.555556 -1.27278 0.943444
Q2FWT5   3 0.333333 -1.27278 0.943444
Q2FVH4   2 0.222222 -1.27278 0.943444
Q2FWP4   3 0.333333 -1.27278 0.943444
Q2FYX9   3 0.333333 -1.27278 0.943444
Q2G1U7   2 0.222222 -1.27278 0.943444
Q2FXY6   3 0.333333 -1.27278 0.943444
Q2FYT1   2 0.222222 -1.27278 0.943444
Q2G244   2 0.222222 -1.27278 0.943444
Q2FX30   1 0.111111 -1.27278 0.943444
Q2FVZ3   4 0.444444 -1.27278 0.943444
Q2FWP5   6 0.666667 -1.27278 0.943444
Q2FX41   2 0.222222 -1.27278 0.943444
Q2G2R5   4 0.444444 -1.27278 0.943444
Q2G2S3   6 0.631579 -1.27278 0.943444
Q2G004   4 0.421053 -1.27278 0.943444
Q2FWV1   9 0.947368 -1.27278 0.943444
Q2G003   6 0.631579 -1.27278 0.943444
Q2FZV3   3 0.315789 -1.27278 0.943444
Q2G026   6 0.631579 -1.27278 0.943444
Q2FXG7   2 0.210526 -1.27278 0.943444
Q2FYL8   1 0.105263 -1.27278 0.943444
Q2FZB6   1 0.105263 -1.27278 0.943444
Q2FZE4   5 0.526316 -1.27278 0.943444
Q2FX11   6 0.631579 -1.27278 0.943444
Q2G0Y3   5 0.526316 -1.27278 0.943444
Q2FZW7   1 0.105263 -1.27278 0.943444
Q2FX21   11 1.15789 0.903563 0.161558
Q2G092   11 1.15789 0.903563 0.161558
Q2FZB7   4 0.421053 -1.27278 0.943444
Q2G0J9   11 1.15789 0.903563 0.161558
Q2G1X2   3 0.315789 -1.27278 0.943444
Q2FZD6   10 1.05263 0.903563 0.161558
Q2FW67   6 0.631579 -1.27278 0.943444
Q2G111   6 0.631579 -1.27278 0.943444
Q2G2Y4   4 0.421053 -1.27278 0.943444
Q2FY38   4 0.421053 -1.27278 0.943444
Q2FWJ0   7 0.736842 -1.27278 0.943444
Q2G2T5   6 0.631579 -1.27278 0.943444
Q2FVG6   4 0.421053 -1.27278 0.943444
Q2G1V8   4 0.421053 -1.27278 0.943444
Q2G1L0   6 0.631579 -1.27278 0.943444
Q2FXD6   5 0.526316 -1.27278 0.943444
P0C948   3 0.315789 -1.27278 0.943444
Q2G1M2   4 0.421053 -1.27278 0.943444
Q2FVW8   4 0.421053 -1.27278 0.943444
Q2FX24   5 0.526316 -1.27278 0.943444
Q2FWS4   12 1.26316 0.903563 0.161558
Q2FYQ3   2 0.210526 -1.27278 0.943444
Q2G254   6 0.631579 -1.27278 0.943444
Q2FWB4   3 0.315789 -1.27278 0.943444
Q2FUP8   3 0.315789 -1.27278 0.943444
Q2FZC2   3 0.315789 -1.27278 0.943444
Q2FYE4   8 0.842105 -1.27278 0.943444
Q2FWS2   4 0.421053 -1.27278 0.943444
Q2FY03   6 0.631579 -1.27278 0.943444
Q2FVS6   4 0.421053 -1.27278 0.943444
Q2FXV2   2 0.210526 -1.27278 0.943444
Q2G2L6   3 0.315789 -1.27278 0.943444
Q2G2I5   3 0.315789 -1.27278 0.943444
Q2FYA2   5 0.526316 -1.27278 0.943444
Q2FWV7   4 0.421053 -1.27278 0.943444
Q2FXE7   6 0.631579 -1.27278 0.943444
Q2G0J6   3 0.315789 -1.27278 0.943444
Q2FUU4   10 1.05263 0.903563 0.161558
Q2FVJ4   4 0.421053 -1.27278 0.943444
Q2FZM9   3 0.315789 -1.27278 0.943444
Q2FZ51   3 0.315789 -1.27278 0.943444
Q2FY22   10 1.05263 0.903563 0.161558
Q2G2Q1   5 0.526316 -1.27278 0.943444
Q2G109   7 0.736842 -1.27278 0.943444
Q2G1D6   5 0.526316 -1.27278 0.943444
Q2FVC9   3 0.315789 -1.27278 0.943444
Q2G2R6   9 0.947368 -1.27278 0.943444
Q2FZ85   7 0.736842 -1.27278 0.943444
Q2FVK4   9 0.947368 -1.27278 0.943444
Q2G1V9   3 0.315789 -1.27278 0.943444
Q2G2H6   3 0.315789 -1.27278 0.943444
Q2FWS6   9 0.947368 -1.27278 0.943444
Q2FZW4   6 0.631579 -1.27278 0.943444
Q2G1M3   4 0.421053 -1.27278 0.943444
Q2G1M0   10 1.05263 0.903563 0.161558
Q2G1Y9   8 0.842105 -1.27278 0.943444
Q2FX45   5 0.526316 -1.27278 0.943444
Q2FWP8   3 0.315789 -1.27278 0.943444
Q2FYP4   6 0.631579 -1.27278 0.943444
Q2FYL1   5 0.526316 -1.27278 0.943444
Q2G1L4   8 0.842105 -1.27278 0.943444
Q2FUQ7   7 0.736842 -1.27278 0.943444
Q2G247   1 0.105263 -1.27278 0.943444
Q2FVV0   6 0.631579 -1.27278 0.943444
Q2FYU6   10 1.05263 0.903563 0.161558
Q2G2N6   7 0.736842 -1.27278 0.943444
Q2FXC9   4 0.421053 -1.27278 0.943444
Q2FX42   5 0.526316 -1.27278 0.943444
Q2FX26   8 0.842105 -1.27278 0.943444
Q2FWF3   2 0.210526 -1.27278 0.943444
Q2FZY1   5 0.526316 -1.27278 0.943444
Q2FW15   10 1 0.903563 0.161558
P0A0G2   10 1 0.903563 0.161558
Q2G2G5   6 0.6 -1.27278 0.943444
Q2FY39   7 0.7 -1.27278 0.943444
Q2G0B5   3 0.3 -1.27278 0.943444
Q2FZI1   14 1.4 0.903563 0.161558
Q2FUQ6   10 1 0.903563 0.161558
Q2FVR5   10 1 0.903563 0.161558
Q2G2W6   6 0.6 -1.27278 0.943444
Q2FZR8   6 0.6 -1.27278 0.943444
Q2FVY8   15 1.5 0.903563 0.161558
Q2FZ60   10 1 0.903563 0.161558
Q2FV82   6 0.6 -1.27278 0.943444
Q2FX23   8 0.8 -1.27278 0.943444
Q2G1G3   5 0.5 -1.27278 0.943444
P68805   5 0.5 -1.27278 0.943444
Q2FVL0   16 1.6 0.903563 0.161558
Q2G2J0   9 0.9 -1.27278 0.943444
Q2FZF1   10 1 0.903563 0.161558
Q2FXU9   10 1 0.903563 0.161558
Q2G1A2   13 1.3 0.903563 0.161558
Q2G1C3   7 0.7 -1.27278 0.943444
Q2G1D4   4 0.4 -1.27278 0.943444
Q2G0A8   6 0.6 -1.27278 0.943444
Q2FVC7   4 0.4 -1.27278 0.943444
Q2G133   7 0.7 -1.27278 0.943444
Q2FY86   10 1 0.903563 0.161558
Q2FX92   12 1.2 0.903563 0.161558
Q2FW47   1 0.1 -1.27278 0.943444
Q2G1T9   6 0.6 -1.27278 0.943444
Q2FVU8   3 0.3 -1.27278 0.943444
Q2FVD7   8 0.8 -1.27278 0.943444
Q2FX55   6 0.6 -1.27278 0.943444
Q2FVD3   7 0.7 -1.27278 0.943444
Q2G2B5   3 0.3 -1.27278 0.943444
Q2FWV6   9 0.9 -1.27278 0.943444
Q2FW29   7 0.7 -1.27278 0.943444
Q2G0W6   1 0.1 -1.27278 0.943444
Q2FVD2   7 0.7 -1.27278 0.943444
Q2FWR8   5 0.5 -1.27278 0.943444
Q2FXA0   8 0.8 -1.27278 0.943444
Q2FZB4   6 0.6 -1.27278 0.943444
Q2FX37   5 0.5 -1.27278 0.943444
Q2FX13   4 0.4 -1.27278 0.943444
Q2FWD8   4 0.4 -1.27278 0.943444
Q2G108   7 0.7 -1.27278 0.943444
Q2G2V4   8 0.8 -1.27278 0.943444
Q2FZW2   15 1.5 0.903563 0.161558
Q2FYY4   6 0.6 -1.27278 0.943444
Q2FYB8   5 0.5 -1.27278 0.943444
Q2FWC2   9 0.9 -1.27278 0.943444
Q2FYE8   8 0.8 -1.27278 0.943444
Q2FXK5   9 0.9 -1.27278 0.943444
Q2FWT0   7 0.7 -1.27278 0.943444
Q2FW19   8 0.8 -1.27278 0.943444
Q2G100   6 0.6 -1.27278 0.943444
Q2FYY3   7 0.7 -1.27278 0.943444
Q2FZ01   7 0.7 -1.27278 0.943444
Q2FYY1   6 0.6 -1.27278 0.943444
Q2G103   10 1 0.903563 0.161558
Q2FV12   6 0.6 -1.27278 0.943444
Q2FWQ1   10 1 0.903563 0.161558
Q2FYY5   6 0.6 -1.27278 0.943444
Q2G207   5 0.5 -1.27278 0.943444
Q2G1Y8   16 1.6 0.903563 0.161558
Q2FWZ8   8 0.8 -1.27278 0.943444
Q2G0Z8   5 0.5 -1.27278 0.943444
Q2G2F7   6 0.6 -1.27278 0.943444
Q2FYH9   4 0.4 -1.27278 0.943444
Q2FWB7   7 0.7 -1.27278 0.943444
Q2FYN2   8 0.761905 -1.27278 0.943444
Q2FVQ6   10 0.952381 -1.27278 0.943444
Q2FWX3   6 0.571429 -1.27278 0.943444
Q2G187   6 0.571429 -1.27278 0.943444
Q2FW05   8 0.761905 -1.27278 0.943444
Q2FYC3   11 1.04762 0.903563 0.161558
Q2FZJ2   15 1.42857 0.903563 0.161558
Q2G0D6   10 0.952381 -1.27278 0.943444
Q2FWP7   7 0.666667 -1.27278 0.943444
Q2FX31   21 2 3.07991 0.0107511
Q2FVZ6   5 0.47619 -1.27278 0.943444
Q2G2A2   11 1.04762 0.903563 0.161558
Q2FWQ8   9 0.857143 -1.27278 0.943444
Q2FVM9   6 0.571429 -1.27278 0.943444
Q2FYD1   19 1.80952 0.903563 0.161558
Q2FYN3   5 0.47619 -1.27278 0.943444
Q2FYI3   8 0.761905 -1.27278 0.943444
Q2G022   17 1.61905 0.903563 0.161558
Q2G1Q3   8 0.761905 -1.27278 0.943444
Q2FX58   5 0.47619 -1.27278 0.943444
Q2G2V1   16 1.52381 0.903563 0.161558
Q2FVV5   8 0.761905 -1.27278 0.943444
Q2FZC0   17 1.61905 0.903563 0.161558
Q2FV63   25 2.38095 3.07991 0.0107511
Q2FWG9   5 0.47619 -1.27278 0.943444
Q2FZA5   6 0.571429 -1.27278 0.943444
Q2FX60   12 1.14286 0.903563 0.161558
Q2G2I8   14 1.33333 0.903563 0.161558
Q2G2Y5   17 1.61905 0.903563 0.161558
Q2G2Y2   9 0.857143 -1.27278 0.943444
Q2FWA6   13 1.2381 0.903563 0.161558
Q2FWL8   15 1.42857 0.903563 0.161558
Q2FY95   16 1.52381 0.903563 0.161558
Q2FYC5   10 0.952381 -1.27278 0.943444
Q2FV43   6 0.571429 -1.27278 0.943444
Q2FVU0   16 1.52381 0.903563 0.161558
Q2FZG5   7 0.666667 -1.27278 0.943444
Q2G2H9   6 0.571429 -1.27278 0.943444
Q2G1D1   9 0.857143 -1.27278 0.943444
Q2FWU7   16 1.52381 0.903563 0.161558
P60647   6 0.571429 -1.27278 0.943444
Q2FUR7   9 0.857143 -1.27278 0.943444
Q2FWQ2   12 1.14286 0.903563 0.161558
Q2G2M4   13 1.2381 0.903563 0.161558
Q2G104   7 0.666667 -1.27278 0.943444
Q2FX76   5 0.47619 -1.27278 0.943444
Q2G2Q4   18 1.71429 0.903563 0.161558
Q2FXQ1   6 0.571429 -1.27278 0.943444
Q2FX80   6 0.571429 -1.27278 0.943444
Q2FZN6   8 0.761905 -1.27278 0.943444
Q2G009   7 0.666667 -1.27278 0.943444
Q2G021   10 0.952381 -1.27278 0.943444
Q2FWH0   21 2 3.07991 0.0107511
Q2FXQ0   14 1.33333 0.903563 0.161558
Q2FX64   8 0.761905 -1.27278 0.943444
Q2FY98   5 0.47619 -1.27278 0.943444
Q2FWK5   19 1.80952 0.903563 0.161558
Q2FYK1   7 0.666667 -1.27278 0.943444
Q2FXF0   7 0.666667 -1.27278 0.943444
Q2FY70   13 1.2381 0.903563 0.161558
Q2G114   14 1.33333 0.903563 0.161558
Q2FX38   7 0.666667 -1.27278 0.943444
Q2FUP9   7 0.666667 -1.27278 0.943444
Q2FVV3   7 0.666667 -1.27278 0.943444
Q2G113   17 1.61905 0.903563 0.161558
Q2FWB2   14 1.33333 0.903563 0.161558
Q2FWT6   7 0.666667 -1.27278 0.943444
Q2FW28   14 1.33333 0.903563 0.161558
Q2FUQ9   7 0.666667 -1.27278 0.943444
Q2FY00   8 0.761905 -1.27278 0.943444
Q2G040   8 0.761905 -1.27278 0.943444
Q2FX35   12 1.14286 0.903563 0.161558
Q2FYW9   11 1 0.903563 0.161558
Q2G2N8   9 0.818182 -1.27278 0.943444
Q2G1V7   16 1.45455 0.903563 0.161558
Q2G0C3   9 0.818182 -1.27278 0.943444
Q2FVW0   12 1.09091 0.903563 0.161558
Q2FUS4   16 1.45455 0.903563 0.161558
Q2FVP6   6 0.545455 -1.27278 0.943444
Q2FZK1   10 0.909091 -1.27278 0.943444
Q2FXY2   28 2.54545 3.07991 0.0107511
Q2FYX3   21 1.90909 0.903563 0.161558
Q2FZ86   18 1.63636 0.903563 0.161558
Q2FUV7   9 0.818182 -1.27278 0.943444
Q2FX70   14 1.27273 0.903563 0.161558
Q2G1Y1   12 1.09091 0.903563 0.161558
Q2FVT9   9 0.818182 -1.27278 0.943444
Q2G2K3   12 1.09091 0.903563 0.161558
P72358   9 0.818182 -1.27278 0.943444
Q2G192   8 0.727273 -1.27278 0.943444
Q2FYX6   26 2.36364 3.07991 0.0107511
Q2FXW0   6 0.545455 -1.27278 0.943444
Q2G202   10 0.909091 -1.27278 0.943444
Q2FYW7   9 0.818182 -1.27278 0.943444
Q2G2M0   9 0.818182 -1.27278 0.943444
Q2FXT7   13 1.18182 0.903563 0.161558
Q2FX59   13 1.18182 0.903563 0.161558
Q2G0X2   8 0.727273 -1.27278 0.943444
Q2FWR6   20 1.81818 0.903563 0.161558
Q2FW22   22 2 3.07991 0.0107511
Q2FZH4   19 1.72727 0.903563 0.161558
Q2FYZ1   13 1.18182 0.903563 0.161558
Q2G2W7   19 1.72727 0.903563 0.161558
Q2G2I4   16 1.45455 0.903563 0.161558
Q2FZP5   22 2 3.07991 0.0107511
Q2FWQ7   18 1.63636 0.903563 0.161558
Q2G1W9   13 1.18182 0.903563 0.161558
Q2FWF7   12 1.09091 0.903563 0.161558
Q2FYM9   25 2.27273 3.07991 0.0107511
Q2FXV0   13 1.18182 0.903563 0.161558
Q2FWW2   15 1.36364 0.903563 0.161558
Q2FVS2   8 0.727273 -1.27278 0.943444
Q2G007   17 1.54545 0.903563 0.161558
Q2FYA7   21 1.90909 0.903563 0.161558
Q2G0K0   18 1.63636 0.903563 0.161558
Q2FXS9   18 1.63636 0.903563 0.161558
Q2G249   20 1.81818 0.903563 0.161558
Q2G008   18 1.63636 0.903563 0.161558
Q2FZD5   14 1.27273 0.903563 0.161558
Q2FZG0   7 0.636364 -1.27278 0.943444
Q2FX28   13 1.18182 0.903563 0.161558
Q2FXI4   20 1.81818 0.903563 0.161558
Q2G176   10 0.909091 -1.27278 0.943444
Q2G116   16 1.45455 0.903563 0.161558
Q2FXF2   11 1 0.903563 0.161558
Q2G260   18 1.63636 0.903563 0.161558
Q2G213   6 0.545455 -1.27278 0.943444
Q2G173   10 0.909091 -1.27278 0.943444
Q2FV71   16 1.45455 0.903563 0.161558
Q2FWY8   8 0.727273 -1.27278 0.943444
Q2FWN3   11 1 0.903563 0.161558
Q2FYD4   15 1.36364 0.903563 0.161558
Q2FVQ2   27 2.45455 3.07991 0.0107511
Q2FVK0   16 1.45455 0.903563 0.161558
Q2G285   14 1.27273 0.903563 0.161558
Q2FZH6   26 2.36364 3.07991 0.0107511
Q2FZX1   13 1.18182 0.903563 0.161558
Q2FZ83   2 0.181818 -1.27278 0.943444
Q2G0S9   16 1.45455 0.903563 0.161558
Q2FZH7   15 1.36364 0.903563 0.161558
Q2FZT3   13 1.18182 0.903563 0.161558
Q2FX57   16 1.3913 0.903563 0.161558
Q2G0B9   18 1.56522 0.903563 0.161558
Q2FY28   24 2.08696 3.07991 0.0107511
Q2G0R5   27 2.34783 3.07991 0.0107511
Q2FZG8   17 1.47826 0.903563 0.161558
Q2G1X1   18 1.56522 0.903563 0.161558
Q2FX93   10 0.869565 -1.27278 0.943444
Q2FYU5   11 0.956522 -1.27278 0.943444
Q2FWR9   15 1.30435 0.903563 0.161558
Q2FWS0   34 2.95652 3.07991 0.0107511
Q2G0P4   8 0.695652 -1.27278 0.943444
Q2FX50   11 0.956522 -1.27278 0.943444
Q2FZV0   16 1.3913 0.903563 0.161558
Q2G0S5   22 1.91304 0.903563 0.161558
Q2FY25   13 1.13043 0.903563 0.161558
Q2FXG6   12 1.04348 0.903563 0.161558
Q2FZJ7   18 1.56522 0.903563 0.161558
Q2G0U7   26 2.26087 3.07991 0.0107511
Q2FZV2   18 1.56522 0.903563 0.161558
Q2FWT8   19 1.65217 0.903563 0.161558
Q2G0D1   17 1.47826 0.903563 0.161558
Q2FVW5   15 1.30435 0.903563 0.161558
Q2FY97   18 1.56522 0.903563 0.161558
Q2FXF3   19 1.65217 0.903563 0.161558
Q2G063   9 0.782609 -1.27278 0.943444
Q2G0U5   18 1.56522 0.903563 0.161558
Q2G2B1   19 1.65217 0.903563 0.161558
Q2FVE3   8 0.695652 -1.27278 0.943444
Q2FZW1   25 2.17391 3.07991 0.0107511
Q2FYK2   26 2.26087 3.07991 0.0107511
Q2FXW2   16 1.3913 0.903563 0.161558
Q9F0R1   18 1.56522 0.903563 0.161558
Q2FZG3   17 1.47826 0.903563 0.161558
Q2G2K0   27 2.34783 3.07991 0.0107511
Q2FVN4   15 1.30435 0.903563 0.161558
Q2FYV0   23 2 3.07991 0.0107511
Q2G0A5   9 0.782609 -1.27278 0.943444
Q2FZ03   23 2 3.07991 0.0107511
Q2G1I8   13 1.13043 0.903563 0.161558
Q2FYX8   29 2.52174 3.07991 0.0107511
Q2FV18   9 0.782609 -1.27278 0.943444
Q2FYI7   17 1.47826 0.903563 0.161558
Q2G0K1   23 2 3.07991 0.0107511
Q2G2U9   18 1.56522 0.903563 0.161558
Q2FW31   22 1.91304 0.903563 0.161558
Q2FVB5   16 1.3913 0.903563 0.161558
Q2FVI8   10 0.869565 -1.27278 0.943444
Q2FZT0   22 1.91304 0.903563 0.161558
P48860   18 1.56522 0.903563 0.161558
Q2FYC1   20 1.73913 0.903563 0.161558
Q2G286   22 1.91304 0.903563 0.161558
Q2FXD3   25 2.17391 3.07991 0.0107511
Q2G027   7 0.608696 -1.27278 0.943444
Q2G0T4   19 1.65217 0.903563 0.161558
Q2FZJ5   20 1.73913 0.903563 0.161558
Q2FW10   6 0.521739 -1.27278 0.943444
Q2FY91   19 1.65217 0.903563 0.161558
Q2FVP0   19 1.65217 0.903563 0.161558
P60070   20 1.73913 0.903563 0.161558
Q2FWU1   14 1.21739 0.903563 0.161558
Q2FYA3   11 0.956522 -1.27278 0.943444
Q2G0V8   12 1.04348 0.903563 0.161558
Q2G0Z2   12 1.04348 0.903563 0.161558
Q2FZ47   9 0.782609 -1.27278 0.943444
Q2G0V9   7 0.608696 -1.27278 0.943444
Q2FZE2   22 1.91304 0.903563 0.161558
Q2FWB0   18 1.56522 0.903563 0.161558
Q2G1J1   14 1.21739 0.903563 0.161558
Q2FYQ1   9 0.782609 -1.27278 0.943444
Q2FZ45   15 1.30435 0.903563 0.161558
Q2FYW5   20 1.73913 0.903563 0.161558
Q2G1A0   11 0.956522 -1.27278 0.943444
Q2FZB9   13 1.13043 0.903563 0.161558
Q2FZX2   21 1.82609 0.903563 0.161558
Q2FZY4   24 2.08696 3.07991 0.0107511
Q2FW56   7 0.608696 -1.27278 0.943444
P0A0G6   18 1.56522 0.903563 0.161558
Q2FW80   10 0.869565 -1.27278 0.943444
Q2G2S4   17 1.47826 0.903563 0.161558
Q2G2H0   14 1.21739 0.903563 0.161558
Q2G2E1   9 0.782609 -1.27278 0.943444
Q2G0I5   32 2.78261 3.07991 0.0107511
Q2FWW6   18 1.56522 0.903563 0.161558
Q2G112   12 1.04348 0.903563 0.161558
Q2G214   15 1.30435 0.903563 0.161558
Q2FYG2   19 1.65217 0.903563 0.161558
Q2G0J5   8 0.695652 -1.27278 0.943444
Q2FX27   19 1.65217 0.903563 0.161558
Q2FWV5   19 1.65217 0.903563 0.161558
Q2FX40   35 3.04348 5.25625 0.000662855
Q2FZM5   8 0.695652 -1.27278 0.943444
Q2FXH8   11 0.956522 -1.27278 0.943444
Q2FWS5   18 1.56522 0.903563 0.161558
Q2FW13   28 2.33333 3.07991 0.0107511
Q2FY93   18 1.5 0.903563 0.161558
Q2FZM8   38 3.16667 5.25625 0.000662855
Q2FZV4   30 2.5 3.07991 0.0107511
Q2FVD4   19 1.58333 0.903563 0.161558
Q2G0J3   9 0.75 -1.27278 0.943444
Q2FX61   26 2.16667 3.07991 0.0107511
Q2FVD6   21 1.75 0.903563 0.161558
Q2FYY7   20 1.66667 0.903563 0.161558
Q2G0W0   26 2.16667 3.07991 0.0107511
Q2FXF7   19 1.58333 0.903563 0.161558
Q2G191   12 1 0.903563 0.161558
Q2FYT5   15 1.25 0.903563 0.161558
Q2G1P0   14 1.16667 0.903563 0.161558
Q2FVF8   19 1.58333 0.903563 0.161558
Q2G0Y1   10 0.833333 -1.27278 0.943444
Q2FZD2   26 2.16667 3.07991 0.0107511
Q2FZ59   17 1.41667 0.903563 0.161558
Q2G2G1   20 1.66667 0.903563 0.161558
Q2G0F9   21 1.75 0.903563 0.161558
Q2G1J2   24 2 3.07991 0.0107511
Q2G0Q6   28 2.33333 3.07991 0.0107511
Q2FYX0   29 2.41667 3.07991 0.0107511
Q2FZU8   13 1.08333 0.903563 0.161558
Q2G267   14 1.16667 0.903563 0.161558
Q2G174   22 1.83333 0.903563 0.161558
Q2FWC3   25 2.08333 3.07991 0.0107511
Q2FVN6   16 1.33333 0.903563 0.161558
Q2G2D1   24 2 3.07991 0.0107511
Q2FZK9   20 1.66667 0.903563 0.161558
Q2G2C9   22 1.83333 0.903563 0.161558
Q2G2V8   18 1.5 0.903563 0.161558
Q2FVL6   23 1.91667 0.903563 0.161558
Q2FY45   14 1.16667 0.903563 0.161558
Q2G2R7   24 2 3.07991 0.0107511
Q2FWD5   20 1.66667 0.903563 0.161558
Q2FWT3   12 1 0.903563 0.161558
Q2FY92   35 2.91667 3.07991 0.0107511
Q2FZM2   13 1.08333 0.903563 0.161558
Q2G2F0   33 2.75 3.07991 0.0107511
Q2FW30   20 1.66667 0.903563 0.161558
Q2FZV9   33 2.75 3.07991 0.0107511
Q2FVA6   22 1.83333 0.903563 0.161558
Q2G229   21 1.75 0.903563 0.161558
Q2FZZ3   23 1.91667 0.903563 0.161558
Q2G2F4   11 0.916667 -1.27278 0.943444
Q2FVA7   19 1.58333 0.903563 0.161558
Q2G0R3   21 1.75 0.903563 0.161558
Q2G1R1   25 2.08333 3.07991 0.0107511
Q2FZ79   25 2.08333 3.07991 0.0107511
Q2FZ12   9 0.75 -1.27278 0.943444
Q2FX39   18 1.5 0.903563 0.161558
Q2G186   19 1.58333 0.903563 0.161558
Q2FXE5   9 0.75 -1.27278 0.943444
Q2G0A1   19 1.58333 0.903563 0.161558
Q2G0E7   16 1.33333 0.903563 0.161558
Q2G2V7   12 1 0.903563 0.161558
Q2FYA6   30 2.5 3.07991 0.0107511
Q2G276   21 1.75 0.903563 0.161558
Q2G070   21 1.75 0.903563 0.161558
Q2FVZ1   20 1.66667 0.903563 0.161558
Q2FW84   11 0.916667 -1.27278 0.943444
Q2FVY9   17 1.41667 0.903563 0.161558
Q2FVD9   20 1.66667 0.903563 0.161558
Q2G1T2   22 1.83333 0.903563 0.161558
Q2G0I3   17 1.41667 0.903563 0.161558
Q2G0E8   21 1.75 0.903563 0.161558
Q2FW08   21 1.75 0.903563 0.161558
Q2FVD8   21 1.75 0.903563 0.161558
Q2FXF5   21 1.75 0.903563 0.161558
Q2FXW1   25 2.08333 3.07991 0.0107511
Q2FW79   14 1.16667 0.903563 0.161558
Q2G2G0   23 1.91667 0.903563 0.161558
P48940   17 1.41667 0.903563 0.161558
Q2FYL6   14 1.16667 0.903563 0.161558
Q2FZV8   23 1.91667 0.903563 0.161558
Q2FYM5   20 1.66667 0.903563 0.161558
Q2G2B6   18 1.5 0.903563 0.161558
Q2G1L2   11 0.916667 -1.27278 0.943444
Q2G1V5   10 0.833333 -1.27278 0.943444
Q2FXT0   16 1.33333 0.903563 0.161558
Q2FY02   26 2.16667 3.07991 0.0107511
Q2FWQ4   17 1.41667 0.903563 0.161558
Q2FYG4   18 1.5 0.903563 0.161558
Q2FW11   26 2.16667 3.07991 0.0107511
Q2G257   24 1.92 0.903563 0.161558
Q2FWJ6   27 2.16 3.07991 0.0107511
Q2FXS8   21 1.68 0.903563 0.161558
Q2FX12   24 1.92 0.903563 0.161558
Q2FYF1   18 1.44 0.903563 0.161558
Q2G2E8   17 1.36 0.903563 0.161558
Q2FXE6   11 0.88 -1.27278 0.943444
Q2G2C0   12 0.96 -1.27278 0.943444
Q2G1V6   15 1.2 0.903563 0.161558
Q2FWZ4   25 2 3.07991 0.0107511
Q2G2V0   13 1.04 0.903563 0.161558
Q9ZAH6   35 2.8 3.07991 0.0107511
Q2FVU2   37 2.96 3.07991 0.0107511
Q2FWI8   19 1.52 0.903563 0.161558
P0A0H0   10 0.8 -1.27278 0.943444
Q2G0C1   32 2.56 3.07991 0.0107511
Q2FXH3   19 1.52 0.903563 0.161558
Q2FXI6   34 2.72 3.07991 0.0107511
Q2G1X5   25 2 3.07991 0.0107511
Q2FV08   26 2.08 3.07991 0.0107511
Q2FWT7   17 1.36 0.903563 0.161558
Q2G210   23 1.84 0.903563 0.161558
Q2FW66   24 1.92 0.903563 0.161558
Q2FWD0   23 1.84 0.903563 0.161558
Q2FUQ1   24 1.92 0.903563 0.161558
Q2FVI6   14 1.12 0.903563 0.161558
Q2FWM7   11 0.88 -1.27278 0.943444
Q2FVN2   22 1.76 0.903563 0.161558
Q2FWR2   24 1.92 0.903563 0.161558
Q2FYH4   16 1.28 0.903563 0.161558
Q2FYM8   7 0.56 -1.27278 0.943444
Q9RFJ6   18 1.44 0.903563 0.161558
Q2FZ42   15 1.2 0.903563 0.161558
Q2FVX9   25 2 3.07991 0.0107511
Q2G066   30 2.4 3.07991 0.0107511
Q2FVM3   22 1.76 0.903563 0.161558
Q2FWT1   16 1.28 0.903563 0.161558
Q2FZB8   15 1.2 0.903563 0.161558
Q2FUQ8   11 0.88 -1.27278 0.943444
Q2G2I7   18 1.44 0.903563 0.161558
Q2FVF7   14 1.12 0.903563 0.161558
Q2FV52   19 1.52 0.903563 0.161558
Q2FWE3   19 1.52 0.903563 0.161558
Q2G144   14 1.12 0.903563 0.161558
Q2FXZ1   17 1.36 0.903563 0.161558
Q2FX34   21 1.68 0.903563 0.161558
Q2FWV4   20 1.6 0.903563 0.161558
Q2FZ11   16 1.28 0.903563 0.161558
Q2G141   16 1.28 0.903563 0.161558
Q2FWF5   26 2.08 3.07991 0.0107511
Q2FV34   17 1.36 0.903563 0.161558
Q2FWQ0   33 2.64 3.07991 0.0107511
Q2FV88   29 2.32 3.07991 0.0107511
Q2G2P0   20 1.6 0.903563 0.161558
Q2FYW8   29 2.32 3.07991 0.0107511
Q2G1W1   26 2.08 3.07991 0.0107511
Q2FVC2   29 2.32 3.07991 0.0107511
Q2G0D3   14 1.12 0.903563 0.161558
Q2FV89   23 1.84 0.903563 0.161558
Q2G1U2   21 1.68 0.903563 0.161558
Q2FX32   14 1.12 0.903563 0.161558
Q2FXS7   18 1.44 0.903563 0.161558
Q2FVX1   14 1.12 0.903563 0.161558
Q2FVE0   13 1.04 0.903563 0.161558
Q2G270   25 2 3.07991 0.0107511
Q9EYW6   27 2.16 3.07991 0.0107511
Q2FVB8   17 1.36 0.903563 0.161558
Q2FZT9   18 1.44 0.903563 0.161558
Q2G298   36 2.88 3.07991 0.0107511
Q2FX49   19 1.52 0.903563 0.161558
Q2G0Z0   29 2.32 3.07991 0.0107511
Q2FW39   28 2.24 3.07991 0.0107511
Q2G252   22 1.76 0.903563 0.161558
Q2G0A3   20 1.6 0.903563 0.161558
Q2FYJ7   30 2.4 3.07991 0.0107511
Q2FWT2   17 1.36 0.903563 0.161558
Q2FWQ5   19 1.52 0.903563 0.161558
Q2G2J7   17 1.36 0.903563 0.161558
Q2FY75   18 1.44 0.903563 0.161558
Q2G106   18 1.44 0.903563 0.161558
Q2FVY3   25 2 3.07991 0.0107511
Q2FVP9   23 1.84 0.903563 0.161558
Q2FW42   17 1.36 0.903563 0.161558
Q2FUV9   27 2.16 3.07991 0.0107511
Q2FVR7   26 2.08 3.07991 0.0107511
Q2FZN1   20 1.6 0.903563 0.161558
Q2G2Q7   30 2.30769 3.07991 0.0107511
Q2G150   24 1.84615 0.903563 0.161558
Q2G081   32 2.46154 3.07991 0.0107511
Q2FV45   27 2.07692 3.07991 0.0107511
Q2FX02   34 2.61538 3.07991 0.0107511
P0A0Q4   22 1.69231 0.903563 0.161558
Q2G0L9   39 3 5.25625 0.000662855
Q2FY04   34 2.61538 3.07991 0.0107511
Q2FV48   19 1.46154 0.903563 0.161558
Q2FW64   19 1.46154 0.903563 0.161558
Q2FX63   20 1.53846 0.903563 0.161558
Q2G1T3   30 2.30769 3.07991 0.0107511
Q2G0K9   17 1.30769 0.903563 0.161558
Q2FZ00   25 1.92308 0.903563 0.161558
Q2FVL9   25 1.92308 0.903563 0.161558
Q2FW33   24 1.84615 0.903563 0.161558
Q2FWT9   26 2 3.07991 0.0107511
Q2FZF7   20 1.53846 0.903563 0.161558
Q2FWL1   37 2.84615 3.07991 0.0107511
Q2FYS7   28 2.15385 3.07991 0.0107511
Q2FZX3   28 2.15385 3.07991 0.0107511
Q2FXR0   14 1.07692 0.903563 0.161558
Q2G2I9   19 1.46154 0.903563 0.161558
Q2FWN1   7 0.538462 -1.27278 0.943444
Q2G297   18 1.38462 0.903563 0.161558
Q2FVA0   22 1.69231 0.903563 0.161558
Q2FXX0   16 1.23077 0.903563 0.161558
Q2G2P4   22 1.69231 0.903563 0.161558
Q2G0P8   29 2.23077 3.07991 0.0107511
Q2FVN3   21 1.61538 0.903563 0.161558
Q2FXK7   43 3.30769 5.25625 0.000662855
Q2FZF8   22 1.69231 0.903563 0.161558
Q2FWR0   29 2.23077 3.07991 0.0107511
Q2FXL2   13 1 0.903563 0.161558
Q2FWA9   18 1.38462 0.903563 0.161558
Q2G282   42 3.23077 5.25625 0.000662855
Q9RQQ0   18 1.38462 0.903563 0.161558
Q2FXD7   31 2.38462 3.07991 0.0107511
Q2FUY4   21 1.61538 0.903563 0.161558
Q2G2W4   19 1.46154 0.903563 0.161558
Q2FZF5   24 1.84615 0.903563 0.161558
Q2FY42   15 1.15385 0.903563 0.161558
Q2FUS3   20 1.53846 0.903563 0.161558
Q2G2E7   11 0.846154 -1.27278 0.943444
Q2G0S6   21 1.61538 0.903563 0.161558
Q2G0C2   20 1.53846 0.903563 0.161558
Q2FWF8   20 1.53846 0.903563 0.161558
Q2G000   26 2 3.07991 0.0107511
Q2FWX2   29 2.23077 3.07991 0.0107511
Q2FZS2   25 1.92308 0.903563 0.161558
Q2FW16   18 1.38462 0.903563 0.161558
Q2FZI2   13 1 0.903563 0.161558
Q2G1Q5   20 1.53846 0.903563 0.161558
Q2G1A5   28 2.15385 3.07991 0.0107511
Q2G0P7   19 1.46154 0.903563 0.161558
Q2FWV3   22 1.69231 0.903563 0.161558
Q2FW51   26 2 3.07991 0.0107511
Q2FVI4   41 3.15385 5.25625 0.000662855
Q2FVN7   27 2.07692 3.07991 0.0107511
Q2FWP9   24 1.84615 0.903563 0.161558
Q2FXT2   24 1.84615 0.903563 0.161558
P0A0F4   26 2 3.07991 0.0107511
Q2G126   38 2.92308 3.07991 0.0107511
Q2FW82   13 1 0.903563 0.161558
Q2FY44   22 1.69231 0.903563 0.161558
Q2G0N9   35 2.69231 3.07991 0.0107511
Q2G0Z9   9 0.692308 -1.27278 0.943444
Q2FV81   30 2.30769 3.07991 0.0107511
Q2FYC4   17 1.30769 0.903563 0.161558
Q2G178   30 2.30769 3.07991 0.0107511
Q2G079   16 1.23077 0.903563 0.161558
Q2G2B7   39 3 5.25625 0.000662855
Q2FVF5   28 2.15385 3.07991 0.0107511
Q2G2W2   18 1.38462 0.903563 0.161558
Q2G1I2   33 2.53846 3.07991 0.0107511
Q2G245   10 0.769231 -1.27278 0.943444
Q2G1H7   18 1.33333 0.903563 0.161558
Q2FWF1   25 1.85185 0.903563 0.161558
Q2FZZ9   30 2.22222 3.07991 0.0107511
Q2G1W3   33 2.44444 3.07991 0.0107511
Q2G204   41 3.03704 5.25625 0.000662855
Q2G1H1   20 1.48148 0.903563 0.161558
Q2FXK3   27 2 3.07991 0.0107511
Q2G2H8   26 1.92593 0.903563 0.161558
Q2FZP9   29 2.14815 3.07991 0.0107511
Q2FWI2   29 2.14815 3.07991 0.0107511
Q2FYZ6   16 1.18519 0.903563 0.161558
Q2FXS1   12 0.888889 -1.27278 0.943444
Q2G200   34 2.51852 3.07991 0.0107511
Q2G2L5   13 0.962963 -1.27278 0.943444
Q2FY73   38 2.81481 3.07991 0.0107511
Q2G177   17 1.25926 0.903563 0.161558
Q2G2F9   17 1.25926 0.903563 0.161558
Q2FV27   27 2 3.07991 0.0107511
Q2FZ56   37 2.74074 3.07991 0.0107511
Q2FVF3   17 1.25926 0.903563 0.161558
Q2G0B6   20 1.48148 0.903563 0.161558
Q2G2S5   31 2.2963 3.07991 0.0107511
Q2FW68   26 1.92593 0.903563 0.161558
Q2FWX7   12 0.888889 -1.27278 0.943444
Q2FWB6   28 2.07407 3.07991 0.0107511
Q2FXA9   38 2.81481 3.07991 0.0107511
Q2FXP3   21 1.55556 0.903563 0.161558
Q2FUX5   38 2.81481 3.07991 0.0107511
Q2FZZ4   18 1.33333 0.903563 0.161558
Q2FX98   29 2.14815 3.07991 0.0107511
Q2FV23   25 1.85185 0.903563 0.161558
Q2FUR1   16 1.18519 0.903563 0.161558
Q2FY49   30 2.22222 3.07991 0.0107511
Q2G017   25 1.85185 0.903563 0.161558
Q2G2K9   27 2 3.07991 0.0107511
Q2G2N9   33 2.44444 3.07991 0.0107511
Q2G0E9   12 0.888889 -1.27278 0.943444
Q2FY19   30 2.22222 3.07991 0.0107511
Q2G1E3   12 0.888889 -1.27278 0.943444
Q2FW17   18 1.33333 0.903563 0.161558
Q2FWK9   35 2.59259 3.07991 0.0107511
Q2G2Q6   33 2.44444 3.07991 0.0107511
Q2G2Q5   37 2.74074 3.07991 0.0107511
Q2G1U9   42 3.11111 5.25625 0.000662855
Q2G299   21 1.55556 0.903563 0.161558
Q2FX75   22 1.62963 0.903563 0.161558
Q2G058   36 2.66667 3.07991 0.0107511
Q2G0E3   17 1.25926 0.903563 0.161558
Q2FYK0   24 1.77778 0.903563 0.161558
Q2G2K6   17 1.25926 0.903563 0.161558
Q2FYN0   22 1.62963 0.903563 0.161558
Q2FVK7   19 1.40741 0.903563 0.161558
Q2FX15   27 2 3.07991 0.0107511
Q2FVN9   13 0.962963 -1.27278 0.943444
Q2FWX0   18 1.33333 0.903563 0.161558
Q2G143   37 2.74074 3.07991 0.0107511
Q2G0C7   30 2.22222 3.07991 0.0107511
Q2G0K6   25 1.85185 0.903563 0.161558
Q2FZZ1   15 1.11111 0.903563 0.161558
Q2FV13   40 2.96296 3.07991 0.0107511
Q2G128   15 1.11111 0.903563 0.161558
Q2FXU2   28 2.07407 3.07991 0.0107511
Q2G2R4   20 1.48148 0.903563 0.161558
Q2FXM1   27 2 3.07991 0.0107511
Q8KQR1   22 1.62963 0.903563 0.161558
Q2G2Q9   38 2.81481 3.07991 0.0107511
Q2FVG9   15 1.11111 0.903563 0.161558
Q2FV56   13 0.962963 -1.27278 0.943444
Q2FWG7   15 1.07143 0.903563 0.161558
Q2G0T1   25 1.78571 0.903563 0.161558
Q2FXB9   15 1.07143 0.903563 0.161558
Q2FZP3   15 1.07143 0.903563 0.161558
Q2FZQ2   16 1.14286 0.903563 0.161558
Q2FXS4   38 2.71429 3.07991 0.0107511
Q2FZ21   27 1.92857 0.903563 0.161558
Q2G2X2   22 1.57143 0.903563 0.161558
Q2FZF6   30 2.14286 3.07991 0.0107511
Q2FYA0   25 1.78571 0.903563 0.161558
Q2G2A9   17 1.21429 0.903563 0.161558
Q2FYB9   28 2 3.07991 0.0107511
Q2FYI4   26 1.85714 0.903563 0.161558
Q2FYL4   37 2.64286 3.07991 0.0107511
Q2G1T0   16 1.14286 0.903563 0.161558
Q2FXW7   22 1.57143 0.903563 0.161558
Q2FZA1   36 2.57143 3.07991 0.0107511
Q2FY76   16 1.14286 0.903563 0.161558
Q2FZ97   39 2.78571 3.07991 0.0107511
Q2G1I4   14 1 0.903563 0.161558
Q2FYQ6   16 1.14286 0.903563 0.161558
Q2FXL6   30 2.14286 3.07991 0.0107511
Q2G2G6   11 0.785714 -1.27278 0.943444
Q2FVH1   16 1.14286 0.903563 0.161558
Q2FYA8   22 1.57143 0.903563 0.161558
Q2G2M5   31 2.21429 3.07991 0.0107511
Q2FV99   34 2.42857 3.07991 0.0107511
Q2G105   26 1.85714 0.903563 0.161558
Q2FW23   33 2.35714 3.07991 0.0107511
Q2G012   23 1.64286 0.903563 0.161558
Q2G2V5   32 2.28571 3.07991 0.0107511
Q2FW07   31 2.21429 3.07991 0.0107511
Q2G0F2   34 2.42857 3.07991 0.0107511
Q2FZC9   18 1.28571 0.903563 0.161558
Q2FXE9   17 1.21429 0.903563 0.161558
Q2FV47   32 2.28571 3.07991 0.0107511
Q2G2Q8   39 2.78571 3.07991 0.0107511
Q2FYE7   24 1.71429 0.903563 0.161558
Q2FUT3   23 1.64286 0.903563 0.161558
Q2G068   44 3.14286 5.25625 0.000662855
Q2G2D3   22 1.57143 0.903563 0.161558
Q2FYK4   29 2.07143 3.07991 0.0107511
Q2FX36   34 2.42857 3.07991 0.0107511
Q2G0A4   21 1.5 0.903563 0.161558
Q2G080   14 1 0.903563 0.161558
Q2FUT1   30 2.14286 3.07991 0.0107511
Q2FYH3   27 1.92857 0.903563 0.161558
Q2FXA7   27 1.92857 0.903563 0.161558
Q2G2Y6   23 1.64286 0.903563 0.161558
Q2FY55   28 2 3.07991 0.0107511
Q2FY61   25 1.78571 0.903563 0.161558
Q2G0E2   37 2.64286 3.07991 0.0107511
Q2FVY1   23 1.64286 0.903563 0.161558
Q2FUV1   35 2.5 3.07991 0.0107511
Q2FUS9   25 1.78571 0.903563 0.161558
Q2G1A1   23 1.64286 0.903563 0.161558
P60639   18 1.28571 0.903563 0.161558
Q2FZE9   21 1.5 0.903563 0.161558
Q2G1I9   18 1.28571 0.903563 0.161558
Q2FWN0   37 2.64286 3.07991 0.0107511
Q2FZE3   35 2.5 3.07991 0.0107511
Q93Q23   17 1.21429 0.903563 0.161558
Q2FWE9   29 2.07143 3.07991 0.0107511
Q2FUS1   18 1.28571 0.903563 0.161558
Q2FVM5   40 2.85714 3.07991 0.0107511
Q2G2N7   13 0.928571 -1.27278 0.943444
Q2FWG0   20 1.42857 0.903563 0.161558
Q2FXV7   15 1.07143 0.903563 0.161558
Q2FW69   14 1 0.903563 0.161558
P0A0F8   17 1.21429 0.903563 0.161558
Q2G055   24 1.71429 0.903563 0.161558
Q2FV37   14 1 0.903563 0.161558
Q2G225   13 0.928571 -1.27278 0.943444
Q2FXG2   20 1.42857 0.903563 0.161558
Q2FY87   18 1.28571 0.903563 0.161558
Q2FWR7   35 2.5 3.07991 0.0107511
Q2G1U6   25 1.78571 0.903563 0.161558
Q2G006   34 2.42857 3.07991 0.0107511
Q2G2I6   15 1.03448 0.903563 0.161558
Q2FWS1   21 1.44828 0.903563 0.161558
Q2FYF5   32 2.2069 3.07991 0.0107511
Q2G0F1   19 1.31034 0.903563 0.161558
Q2G0J2   22 1.51724 0.903563 0.161558
Q2FXE3   32 2.2069 3.07991 0.0107511
Q2FYV8   29 2 3.07991 0.0107511
Q2G1X6   26 1.7931 0.903563 0.161558
Q2FUP5   30 2.06897 3.07991 0.0107511
Q2G1A4   18 1.24138 0.903563 0.161558
Q2G0H9   35 2.41379 3.07991 0.0107511
Q2G0M0   25 1.72414 0.903563 0.161558
Q2FYK6   26 1.7931 0.903563 0.161558
Q2G023   27 1.86207 0.903563 0.161558
Q2G0G2   35 2.41379 3.07991 0.0107511
Q2FXC0   30 2.06897 3.07991 0.0107511
Q2FXF1   31 2.13793 3.07991 0.0107511
Q2FW00   13 0.896552 -1.27278 0.943444
Q2G1E7   16 1.10345 0.903563 0.161558
Q2FWE7   24 1.65517 0.903563 0.161558
Q2FY32   32 2.2069 3.07991 0.0107511
Q2FUU0   31 2.13793 3.07991 0.0107511
Q2FVU5   30 2.06897 3.07991 0.0107511
Q2G062   26 1.7931 0.903563 0.161558
Q2FV26   26 1.7931 0.903563 0.161558
Q2FW97   41 2.82759 3.07991 0.0107511
Q2FZY8   23 1.58621 0.903563 0.161558
Q2G277   17 1.17241 0.903563 0.161558
Q2G0V1   15 1.03448 0.903563 0.161558
Q2FWJ3   37 2.55172 3.07991 0.0107511
Q2G2J2   25 1.72414 0.903563 0.161558
Q2FVB0   16 1.10345 0.903563 0.161558
Q2G278   26 1.7931 0.903563 0.161558
Q2G107   32 2.2069 3.07991 0.0107511
P0A0M9   43 2.96552 3.07991 0.0107511
Q2G067   15 1.03448 0.903563 0.161558
Q2FV55   27 1.86207 0.903563 0.161558
Q2G1L3   21 1.44828 0.903563 0.161558
Q2G2R0   21 1.44828 0.903563 0.161558
Q2G2T3   18 1.24138 0.903563 0.161558
Q2FWA8   19 1.31034 0.903563 0.161558
Q2G056   31 2.13793 3.07991 0.0107511
Q2FWR1   30 2.06897 3.07991 0.0107511
Q2FXP9   23 1.58621 0.903563 0.161558
Q2FZI4   20 1.37931 0.903563 0.161558
Q2G2L7   40 2.75862 3.07991 0.0107511
Q2FVG1   15 1.03448 0.903563 0.161558
Q2G1I7   40 2.75862 3.07991 0.0107511
Q2FVB6   17 1.17241 0.903563 0.161558
Q2G001   31 2.13793 3.07991 0.0107511
Q2FUX3   35 2.41379 3.07991 0.0107511
Q2G1Q9   30 2.06897 3.07991 0.0107511
Q2G2S9   32 2.2069 3.07991 0.0107511
Q2FXZ8   14 0.965517 -1.27278 0.943444
Q2FZI7   30 2.06897 3.07991 0.0107511
Q2FUS6   38 2.62069 3.07991 0.0107511
Q2FUZ6   35 2.41379 3.07991 0.0107511
Q2FYQ9   23 1.58621 0.903563 0.161558
Q2FYS8   29 2 3.07991 0.0107511
Q2FYS6   17 1.17241 0.903563 0.161558
Q2FZG6   29 2 3.07991 0.0107511
Q2G1L9   13 0.896552 -1.27278 0.943444
Q2FXT3   32 2.2069 3.07991 0.0107511
Q2FZN9   31 2.13793 3.07991 0.0107511
Q2FW20   35 2.41379 3.07991 0.0107511
Q2G0H3   22 1.51724 0.903563 0.161558
Q2FV98   36 2.48276 3.07991 0.0107511
Q2FXR7   24 1.65517 0.903563 0.161558
Q2G1T4   38 2.62069 3.07991 0.0107511
Q2FW38   24 1.65517 0.903563 0.161558
Q2G2P6   18 1.24138 0.903563 0.161558
Q2FVL7   31 2.13793 3.07991 0.0107511
Q2FVY2   30 2.06897 3.07991 0.0107511
Q2FYZ0   30 2.06897 3.07991 0.0107511
Q2FYW2   17 1.17241 0.903563 0.161558
P60643   16 1.10345 0.903563 0.161558
Q2G265   37 2.55172 3.07991 0.0107511
Q2FV42   21 1.44828 0.903563 0.161558
Q2FXN0   20 1.37931 0.903563 0.161558
Q2G2D9   23 1.58621 0.903563 0.161558
Q2FV75   24 1.65517 0.903563 0.161558
Q2FYE0   27 1.86207 0.903563 0.161558
Q2FX03   16 1.10345 0.903563 0.161558
Q2FX89   21 1.44828 0.903563 0.161558
Q2FX43   23 1.58621 0.903563 0.161558
Q2FV69   25 1.66667 0.903563 0.161558
P72360   15 1 0.903563 0.161558
Q2FVQ1   39 2.6 3.07991 0.0107511
Q2FYG7   36 2.4 3.07991 0.0107511
Q2G1J8   13 0.866667 -1.27278 0.943444
Q2FW77   16 1.06667 0.903563 0.161558
Q2FWI4   33 2.2 3.07991 0.0107511
Q2FX62   27 1.8 0.903563 0.161558
Q2G0U6   38 2.53333 3.07991 0.0107511
Q2G0P2   26 1.73333 0.903563 0.161558
Q2G0B8   43 2.86667 3.07991 0.0107511
Q2FVL3   14 0.933333 -1.27278 0.943444
Q2G1K8   39 2.6 3.07991 0.0107511
Q2G2R9   30 2 3.07991 0.0107511
Q2G2I3   20 1.33333 0.903563 0.161558
Q2FY56   12 0.8 -1.27278 0.943444
Q2G0B1   26 1.73333 0.903563 0.161558
Q2G1T1   31 2.06667 3.07991 0.0107511
Q2FVX5   16 1.06667 0.903563 0.161558
Q2G0H8   19 1.26667 0.903563 0.161558
Q2FVT3   25 1.66667 0.903563 0.161558
Q2FWF6   20 1.33333 0.903563 0.161558
Q2FWZ6   46 3.06667 5.25625 0.000662855
Q2FZ77   29 1.93333 0.903563 0.161558
Q2G0H0   24 1.6 0.903563 0.161558
Q2G2G7   57 3.8 5.25625 0.000662855
Q2G117   24 1.6 0.903563 0.161558
Q2FXG9   29 1.93333 0.903563 0.161558
Q2FWE4   29 1.93333 0.903563 0.161558
Q2FUS0   50 3.33333 5.25625 0.000662855
Q2FWR3   23 1.53333 0.903563 0.161558
Q2FYA9   20 1.33333 0.903563 0.161558
Q2G0Y5   32 2.13333 3.07991 0.0107511
Q2FZZ8   34 2.26667 3.07991 0.0107511
Q2G1Z6   23 1.53333 0.903563 0.161558
Q2FX53   20 1.33333 0.903563 0.161558
Q2FZC4   32 2.13333 3.07991 0.0107511
Q2FUS5   20 1.33333 0.903563 0.161558
Q2G1R0   17 1.13333 0.903563 0.161558
Q2G0D5   18 1.2 0.903563 0.161558
Q2FY18   16 1.06667 0.903563 0.161558
Q2FYH8   17 1.13333 0.903563 0.161558
Q2G1F2   24 1.6 0.903563 0.161558
Q2G0Q5   46 3.06667 5.25625 0.000662855
Q2FVR2   26 1.73333 0.903563 0.161558
Q2FZE7   22 1.46667 0.903563 0.161558
Q2G0I0   26 1.73333 0.903563 0.161558
Q2G0R1   25 1.66667 0.903563 0.161558
Q2G0L7   33 2.2 3.07991 0.0107511
Q2FWI1   32 2.13333 3.07991 0.0107511
Q2G0F7   18 1.2 0.903563 0.161558
Q2FXY3   36 2.4 3.07991 0.0107511
P0A084   45 3 5.25625 0.000662855
Q2G0G5   33 2.2 3.07991 0.0107511
Q2FZE5   18 1.2 0.903563 0.161558
Q2G0A2   15 1 0.903563 0.161558
Q2FVE8   15 1 0.903563 0.161558
Q2G2M8   31 2.06667 3.07991 0.0107511
Q2FYH7   17 1.13333 0.903563 0.161558
Q2FVR8   31 2.06667 3.07991 0.0107511
Q2FZU9   36 2.4 3.07991 0.0107511
Q2FYX7   26 1.73333 0.903563 0.161558
Q2G280   43 2.86667 3.07991 0.0107511
Q2FVG5   32 2.13333 3.07991 0.0107511
Q2FWX1   47 3.13333 5.25625 0.000662855
Q2FVB3   18 1.2 0.903563 0.161558
Q2G2A1   37 2.46667 3.07991 0.0107511
Q2G1W7   22 1.46667 0.903563 0.161558
Q2FW36   23 1.53333 0.903563 0.161558
P31337   34 2.26667 3.07991 0.0107511
Q2FXB8   17 1.13333 0.903563 0.161558
Q2G2F3   46 3.06667 5.25625 0.000662855
Q2FYM7   10 0.666667 -1.27278 0.943444
Q2FYB2   26 1.73333 0.903563 0.161558
Q2G2E2   28 1.80645 0.903563 0.161558
Q2G2G9   20 1.29032 0.903563 0.161558
Q2FVC5   34 2.19355 3.07991 0.0107511
Q2G0T3   26 1.67742 0.903563 0.161558
Q2G074   18 1.16129 0.903563 0.161558
Q2G016   38 2.45161 3.07991 0.0107511
Q2G0G4   40 2.58065 3.07991 0.0107511
Q2G2K1   22 1.41935 0.903563 0.161558
Q2FXE1   21 1.35484 0.903563 0.161558
Q2FWD2   22 1.41935 0.903563 0.161558
Q2G1Q0   41 2.64516 3.07991 0.0107511
Q2G073   19 1.22581 0.903563 0.161558
Q2G1T7   30 1.93548 0.903563 0.161558
Q2FVI3   35 2.25806 3.07991 0.0107511
Q2FZ93   22 1.41935 0.903563 0.161558
Q2FVQ7   32 2.06452 3.07991 0.0107511
Q2G2B9   16 1.03226 0.903563 0.161558
Q2FZN5   17 1.09677 0.903563 0.161558
Q2FY72   28 1.80645 0.903563 0.161558
Q2G0A0   46 2.96774 3.07991 0.0107511
Q2FZQ8   18 1.16129 0.903563 0.161558
Q2FXP1   31 2 3.07991 0.0107511
P0A0B7   36 2.32258 3.07991 0.0107511
Q2FYW0   33 2.12903 3.07991 0.0107511
Q2G230   35 2.25806 3.07991 0.0107511
Q2G0H5   24 1.54839 0.903563 0.161558
Q2G0B7   23 1.48387 0.903563 0.161558
Q2G131   15 0.967742 -1.27278 0.943444
Q2G0Y4   29 1.87097 0.903563 0.161558
Q2G2L0   29 1.87097 0.903563 0.161558
Q2G101   36 2.32258 3.07991 0.0107511
Q2G036   28 1.80645 0.903563 0.161558
Q2FXN3   18 1.16129 0.903563 0.161558
Q2FWY2   27 1.74194 0.903563 0.161558
Q2FXK6   36 2.32258 3.07991 0.0107511
Q2G2Y3   29 1.87097 0.903563 0.161558
Q2G1P8   36 2.32258 3.07991 0.0107511
Q2G0N7   31 2 3.07991 0.0107511
Q2FW43   28 1.80645 0.903563 0.161558
Q2G2N4   26 1.67742 0.903563 0.161558
Q2FW59   44 2.83871 3.07991 0.0107511
Q2G1V0   19 1.22581 0.903563 0.161558
Q2G010   31 2 3.07991 0.0107511
Q2FWJ4   16 1.03226 0.903563 0.161558
Q2FUR3   36 2.32258 3.07991 0.0107511
Q2FXE4   31 2 3.07991 0.0107511
Q2FY36   23 1.48387 0.903563 0.161558
Q2G1Q7   41 2.64516 3.07991 0.0107511
Q2FX09   29 1.87097 0.903563 0.161558
Q2G0Z1   43 2.77419 3.07991 0.0107511
Q2FWJ1   43 2.77419 3.07991 0.0107511
Q2FUT4   37 2.3871 3.07991 0.0107511
Q2FYI1   42 2.70968 3.07991 0.0107511
Q2FXQ8   29 1.87097 0.903563 0.161558
Q2FUZ0   31 2 3.07991 0.0107511
P0A086   45 2.90323 3.07991 0.0107511
Q2FZM0   22 1.41935 0.903563 0.161558
Q2FXL3   32 2.06452 3.07991 0.0107511
Q2G2K7   17 1.09677 0.903563 0.161558
Q2FVL1   18 1.16129 0.903563 0.161558
Q2FW21   19 1.22581 0.903563 0.161558
Q2G201   38 2.45161 3.07991 0.0107511
Q2FVV6   20 1.29032 0.903563 0.161558
Q2FV03   32 2.06452 3.07991 0.0107511
Q2G2T2   16 1.03226 0.903563 0.161558
Q2FZ44   20 1.29032 0.903563 0.161558
Q2G1N7   28 1.80645 0.903563 0.161558
Q2G172   21 1.35484 0.903563 0.161558
Q2G208   28 1.80645 0.903563 0.161558
Q2FZR7   15 0.967742 -1.27278 0.943444
Q2G2K2   17 1.09677 0.903563 0.161558
Q2FVA4   38 2.45161 3.07991 0.0107511
Q2G0F5   17 1.09677 0.903563 0.161558
Q2G0X0   36 2.32258 3.07991 0.0107511
Q2FXU0   30 1.93548 0.903563 0.161558
Q2FXX9   25 1.6129 0.903563 0.161558
Q2G2K8   18 1.16129 0.903563 0.161558
Q2G0X1   34 2.125 3.07991 0.0107511
Q2FXI8   27 1.6875 0.903563 0.161558
Q2G0L1   43 2.6875 3.07991 0.0107511
Q2FX07   18 1.125 0.903563 0.161558
Q2G139   28 1.75 0.903563 0.161558
Q2FUV5   40 2.5 3.07991 0.0107511
Q2FVD0   32 2 3.07991 0.0107511
Q2FX10   25 1.5625 0.903563 0.161558
Q2G1W5   32 2 3.07991 0.0107511
Q2G1Y7   34 2.125 3.07991 0.0107511
Q2G190   39 2.4375 3.07991 0.0107511
Q2FV59   17 1.0625 0.903563 0.161558
Q2FZS3   29 1.8125 0.903563 0.161558
Q2FX90   24 1.5 0.903563 0.161558
Q2FW85   17 1.0625 0.903563 0.161558
Q2FZ65   45 2.8125 3.07991 0.0107511
Q2FXJ7   47 2.9375 3.07991 0.0107511
Q2FVW2   30 1.875 0.903563 0.161558
Q2G0H4   30 1.875 0.903563 0.161558
Q2FVV4   18 1.125 0.903563 0.161558
Q2FUR9   18 1.125 0.903563 0.161558
Q2FW06   20 1.25 0.903563 0.161558
Q2FY84   28 1.75 0.903563 0.161558
Q2G132   45 2.8125 3.07991 0.0107511
Q2G0C9   33 2.0625 3.07991 0.0107511
Q2G2N1   16 1 0.903563 0.161558
Q2FVF2   16 1 0.903563 0.161558
Q2FZ30   30 1.875 0.903563 0.161558
Q2FXX8   37 2.3125 3.07991 0.0107511
Q2FZX6   22 1.375 0.903563 0.161558
Q2G1Z2   20 1.25 0.903563 0.161558
Q2G0G7   30 1.875 0.903563 0.161558
Q2FV53   40 2.5 3.07991 0.0107511
Q2FV28   40 2.5 3.07991 0.0107511
Q2G097   37 2.3125 3.07991 0.0107511
Q2FZC5   34 2.125 3.07991 0.0107511
Q2FY77   34 2.125 3.07991 0.0107511
Q2FVA9   36 2.25 3.07991 0.0107511
Q2G2W5   13 0.8125 -1.27278 0.943444
Q2FX97   28 1.75 0.903563 0.161558
Q2G1F3   35 2.1875 3.07991 0.0107511
Q2FYU1   15 0.9375 -1.27278 0.943444
Q2FUP6   27 1.6875 0.903563 0.161558
Q2G2U7   22 1.375 0.903563 0.161558
Q2FY09   31 1.9375 0.903563 0.161558
Q2G1J6   32 2 3.07991 0.0107511
Q2G059   35 2.1875 3.07991 0.0107511
Q2FVK5   12 0.75 -1.27278 0.943444
Q2G0H7   25 1.5625 0.903563 0.161558
Q2FWN2   19 1.1875 0.903563 0.161558
Q2FYV7   38 2.375 3.07991 0.0107511
Q2G236   40 2.5 3.07991 0.0107511
Q2FZR6   19 1.1875 0.903563 0.161558
Q2G1P9   43 2.6875 3.07991 0.0107511
Q2G0R9   38 2.375 3.07991 0.0107511
Q2FUZ9   31 1.9375 0.903563 0.161558
Q2FVP2   31 1.9375 0.903563 0.161558
Q2FXC8   32 2 3.07991 0.0107511
Q2FVC4   36 2.25 3.07991 0.0107511
Q2FZ29   31 1.9375 0.903563 0.161558
Q2FYR8   24 1.45455 0.903563 0.161558
Q2FY23   30 1.81818 0.903563 0.161558
Q2G0D4   32 1.93939 0.903563 0.161558
Q2FZ38   43 2.60606 3.07991 0.0107511
Q2FXH1   15 0.909091 -1.27278 0.943444
Q2FXZ9   33 2 3.07991 0.0107511
Q2G1V3   14 0.848485 -1.27278 0.943444
Q2FVZ0   15 0.909091 -1.27278 0.943444
Q2FV95   19 1.15152 0.903563 0.161558
Q2G196   32 1.93939 0.903563 0.161558
Q2FZ61   43 2.60606 3.07991 0.0107511
Q2FW27   30 1.81818 0.903563 0.161558
Q2FWH2   29 1.75758 0.903563 0.161558
Q2FZQ9   14 0.848485 -1.27278 0.943444
Q2FWQ9   34 2.06061 3.07991 0.0107511
Q2G1N5   20 1.21212 0.903563 0.161558
Q2FZP8   18 1.09091 0.903563 0.161558
Q2FXC2   33 2 3.07991 0.0107511
Q2G0X9   23 1.39394 0.903563 0.161558
Q2FX08   17 1.0303 0.903563 0.161558
Q2FUV2   32 1.93939 0.903563 0.161558
Q2FZT8   22 1.33333 0.903563 0.161558
Q2G2N2   15 0.909091 -1.27278 0.943444
Q2G0M1   35 2.12121 3.07991 0.0107511
Q2FVX8   33 2 3.07991 0.0107511
Q2G220   29 1.75758 0.903563 0.161558
Q2FW37   35 2.12121 3.07991 0.0107511
Q2G203   46 2.78788 3.07991 0.0107511
Q2FY89   27 1.63636 0.903563 0.161558
Q2G1K7   33 2 3.07991 0.0107511
Q2G013   17 1.0303 0.903563 0.161558
Q2FV91   22 1.33333 0.903563 0.161558
Q2FW92   54 3.27273 5.25625 0.000662855
Q2G1U5   39 2.36364 3.07991 0.0107511
Q2G2A6   30 1.81818 0.903563 0.161558
Q2G0G9   27 1.63636 0.903563 0.161558
P0A088   20 1.21212 0.903563 0.161558
Q2G0B4   18 1.09091 0.903563 0.161558
Q2G0X7   28 1.69697 0.903563 0.161558
Q2G0S0   26 1.57576 0.903563 0.161558
Q2FW12   42 2.54545 3.07991 0.0107511
Q2G0J7   26 1.57576 0.903563 0.161558
Q2FW76   16 0.969697 -1.27278 0.943444
Q2G1Z7   25 1.51515 0.903563 0.161558
Q2G2S1   47 2.84848 3.07991 0.0107511
Q2G1B1   45 2.72727 3.07991 0.0107511
Q2FVP3   26 1.57576 0.903563 0.161558
Q2G1V1   48 2.90909 3.07991 0.0107511
Q2G1H8   43 2.60606 3.07991 0.0107511
Q2G149   53 3.21212 5.25625 0.000662855
Q2FXC7   33 2 3.07991 0.0107511
Q2G019   38 2.30303 3.07991 0.0107511
Q2FWL6   35 2.12121 3.07991 0.0107511
Q2G199   20 1.21212 0.903563 0.161558
Q2FY41   12 0.727273 -1.27278 0.943444
Q2FX33   38 2.30303 3.07991 0.0107511
Q2G181   44 2.66667 3.07991 0.0107511
Q2FVT1   18 1.09091 0.903563 0.161558
Q2G0Z5   41 2.48485 3.07991 0.0107511
Q2FZC7   36 2.18182 3.07991 0.0107511
Q2G1U0   31 1.87879 0.903563 0.161558
Q2FW18   35 2.12121 3.07991 0.0107511
Q2G0H1   33 2 3.07991 0.0107511
Q2FX22   19 1.15152 0.903563 0.161558
Q2G157   29 1.75758 0.903563 0.161558
Q2G2J5   33 2 3.07991 0.0107511
Q2FZH9   16 0.969697 -1.27278 0.943444
Q2FZA6   19 1.15152 0.903563 0.161558
Q2G1N6   16 0.969697 -1.27278 0.943444
Q2FVR4   34 2.06061 3.07991 0.0107511
Q2FY13   40 2.42424 3.07991 0.0107511
Q2G025   27 1.63636 0.903563 0.161558
Q2FV36   18 1.09091 0.903563 0.161558
Q2G0W9   40 2.42424 3.07991 0.0107511
Q2G0L0   30 1.81818 0.903563 0.161558
Q2FUR2   31 1.87879 0.903563 0.161558
Q2FVJ9   45 2.72727 3.07991 0.0107511
Q2G1S8   28 1.64706 0.903563 0.161558
Q2FVJ5   39 2.29412 3.07991 0.0107511
Q2FZ39   32 1.88235 0.903563 0.161558
Q2FWP6   24 1.41176 0.903563 0.161558
Q2FVB4   40 2.35294 3.07991 0.0107511
Q2G0V7   29 1.70588 0.903563 0.161558
Q2FUV4   36 2.11765 3.07991 0.0107511
Q2FYG5   30 1.76471 0.903563 0.161558
Q2FW71   17 1 0.903563 0.161558
Q2FZB1   24 1.41176 0.903563 0.161558
Q2G0Y9   30 1.76471 0.903563 0.161558
Q2G0X4   25 1.47059 0.903563 0.161558
Q2FZL2   36 2.11765 3.07991 0.0107511
Q2FVS1   33 1.94118 0.903563 0.161558
Q2G099   30 1.76471 0.903563 0.161558
Q2FZN0   33 1.94118 0.903563 0.161558
Q2FZ50   21 1.23529 0.903563 0.161558
Q2G0X8   25 1.47059 0.903563 0.161558
Q2G167   37 2.17647 3.07991 0.0107511
Q2G086   26 1.52941 0.903563 0.161558
Q2G0D0   49 2.88235 3.07991 0.0107511
Q2FWG3   30 1.76471 0.903563 0.161558
Q2G228   44 2.58824 3.07991 0.0107511
Q2FWW8   33 1.94118 0.903563 0.161558
Q2FYL0   28 1.64706 0.903563 0.161558
Q2FXX2   31 1.82353 0.903563 0.161558
Q2G0C4   20 1.17647 0.903563 0.161558
Q2FZA2   28 1.64706 0.903563 0.161558
Q2FWL0   34 2 3.07991 0.0107511
Q2FUY9   38 2.23529 3.07991 0.0107511
Q2G0T8   48 2.82353 3.07991 0.0107511
Q2FWK0   36 2.11765 3.07991 0.0107511
Q2G0D9   45 2.64706 3.07991 0.0107511
Q2FZF3   31 1.82353 0.903563 0.161558
Q2FZ17   51 3 5.25625 0.000662855
Q2G0T6   36 2.11765 3.07991 0.0107511
Q2G140   18 1.05882 0.903563 0.161558
Q2G2F2   12 0.705882 -1.27278 0.943444
Q2FXG0   30 1.76471 0.903563 0.161558
Q2FWR4   36 2.11765 3.07991 0.0107511
Q2G195   30 1.76471 0.903563 0.161558
Q2FVY4   32 1.88235 0.903563 0.161558
Q2G1I6   38 2.23529 3.07991 0.0107511
Q2FVD5   26 1.52941 0.903563 0.161558
Q2FZM1   45 2.64706 3.07991 0.0107511
Q2FVG0   37 2.17647 3.07991 0.0107511
Q2FZM7   35 2.05882 3.07991 0.0107511
Q2FZB2   24 1.41176 0.903563 0.161558
Q2G287   29 1.70588 0.903563 0.161558
Q2FWG4   19 1.11765 0.903563 0.161558
Q2G2B3   17 1 0.903563 0.161558
Q2FY48   23 1.35294 0.903563 0.161558
Q9ZNI1   30 1.76471 0.903563 0.161558
Q2FV94   53 3.11765 5.25625 0.000662855
Q2G2X5   18 1.05882 0.903563 0.161558
Q2FVX6   28 1.64706 0.903563 0.161558
Q2G060   31 1.82353 0.903563 0.161558
Q2FVG2   23 1.35294 0.903563 0.161558
Q2G1Q1   37 2.17647 3.07991 0.0107511
Q2G1F1   28 1.64706 0.903563 0.161558
Q2FXC5   27 1.58824 0.903563 0.161558
Q2G2B0   16 0.941176 -1.27278 0.943444
Q2FXR6   18 1.05882 0.903563 0.161558
Q2FXE0   44 2.58824 3.07991 0.0107511
Q2FUY3   32 1.88235 0.903563 0.161558
Q2G1S6   28 1.64706 0.903563 0.161558
Q2FVE9   13 0.764706 -1.27278 0.943444
Q2FVU7   32 1.88235 0.903563 0.161558
Q2FVM7   31 1.82353 0.903563 0.161558
Q2FVU6   20 1.17647 0.903563 0.161558
Q2FVA1   39 2.29412 3.07991 0.0107511
Q2FWB8   40 2.35294 3.07991 0.0107511
Q2FYR5   28 1.64706 0.903563 0.161558
Q2G261   42 2.47059 3.07991 0.0107511
Q2G264   54 3.17647 5.25625 0.000662855
Q2G0U4   26 1.52941 0.903563 0.161558
Q2G226   17 1 0.903563 0.161558
Q2FZT7   21 1.23529 0.903563 0.161558
Q2FXJ4   29 1.70588 0.903563 0.161558
Q2G047   33 1.94118 0.903563 0.161558
Q2FWD9   20 1.17647 0.903563 0.161558
Q2FZH2   38 2.23529 3.07991 0.0107511
Q2G044   28 1.64706 0.903563 0.161558
Q2FVZ8   18 1.05882 0.903563 0.161558
Q2G1C5   19 1.11765 0.903563 0.161558
Q2G1Z1   22 1.29412 0.903563 0.161558
Q2G135   32 1.88235 0.903563 0.161558
Q2FVE5   37 2.17647 3.07991 0.0107511
Q2FZ70   33 1.94118 0.903563 0.161558
Q2G2A0   35 2.05882 3.07991 0.0107511
Q2G224   36 2.05714 3.07991 0.0107511
P0A0K3   34 1.94286 0.903563 0.161558
Q2G1A8   38 2.17143 3.07991 0.0107511
Q2G1P5   15 0.857143 -1.27278 0.943444
Q2FV93   16 0.914286 -1.27278 0.943444
Q2FXC4   29 1.65714 0.903563 0.161558
Q2FY74   31 1.77143 0.903563 0.161558
Q2G1M1   28 1.6 0.903563 0.161558
Q9EZ11   31 1.77143 0.903563 0.161558
Q2FZB3   25 1.42857 0.903563 0.161558
Q2G1V2   42 2.4 3.07991 0.0107511
Q2FVM8   23 1.31429 0.903563 0.161558
Q2FVR1   38 2.17143 3.07991 0.0107511
Q2FXC3   29 1.65714 0.903563 0.161558
Q2FUV6   29 1.65714 0.903563 0.161558
Q2G1D7   35 2 3.07991 0.0107511
Q2FXR2   43 2.45714 3.07991 0.0107511
Q2FW83   15 0.857143 -1.27278 0.943444
Q2G2X7   22 1.25714 0.903563 0.161558
Q2FVM4   22 1.25714 0.903563 0.161558
P0A0J3   39 2.22857 3.07991 0.0107511
Q2G2L8   29 1.65714 0.903563 0.161558
Q2FZ27   41 2.34286 3.07991 0.0107511
Q2FZ53   26 1.48571 0.903563 0.161558
Q2G154   40 2.28571 3.07991 0.0107511
Q2FZS4   14 0.8 -1.27278 0.943444
Q2FYQ5   16 0.914286 -1.27278 0.943444
Q2FZL6   36 2.05714 3.07991 0.0107511
Q2FWB9   30 1.71429 0.903563 0.161558
Q2FUQ4   40 2.28571 3.07991 0.0107511
Q2G293   41 2.34286 3.07991 0.0107511
Q2FZS5   40 2.28571 3.07991 0.0107511
Q2FYP9   16 0.914286 -1.27278 0.943444
Q2G0K7   30 1.71429 0.903563 0.161558
Q2FVV2   27 1.54286 0.903563 0.161558
Q2FVN0   58 3.31429 5.25625 0.000662855
Q2FX00   34 1.94286 0.903563 0.161558
Q2G1I0   24 1.37143 0.903563 0.161558
Q2FXI2   44 2.51429 3.07991 0.0107511
Q2G2X1   26 1.48571 0.903563 0.161558
Q2FYG6   29 1.65714 0.903563 0.161558
Q2FXH0   31 1.77143 0.903563 0.161558
Q2FXU7   32 1.82857 0.903563 0.161558
Q2G170   31 1.77143 0.903563 0.161558
Q2FVQ9   28 1.6 0.903563 0.161558
Q2FWV2   25 1.42857 0.903563 0.161558
Q2FVI5   16 0.914286 -1.27278 0.943444
Q2FUW0   33 1.88571 0.903563 0.161558
Q2FXB7   44 2.51429 3.07991 0.0107511
Q2G0J8   39 2.22857 3.07991 0.0107511
Q2FXB5   27 1.54286 0.903563 0.161558
Q2FYE9   17 0.971429 -1.27278 0.943444
Q2FVE2   29 1.65714 0.903563 0.161558
Q2G2V6   39 2.22857 3.07991 0.0107511
O08387   27 1.54286 0.903563 0.161558
Q2FZ14   28 1.6 0.903563 0.161558
Q2FXW3   31 1.77143 0.903563 0.161558
Q2FYQ8   40 2.28571 3.07991 0.0107511
Q2G2D6   31 1.77143 0.903563 0.161558
Q2G2T7   37 2.11429 3.07991 0.0107511
Q2FYP8   23 1.31429 0.903563 0.161558
Q2FZ25   28 1.6 0.903563 0.161558
Q2FY65   48 2.74286 3.07991 0.0107511
Q2G2T1   28 1.6 0.903563 0.161558
Q2G1N0   17 0.971429 -1.27278 0.943444
Q2G110   19 1.08571 0.903563 0.161558
Q2G1E1   30 1.71429 0.903563 0.161558
Q2G2F1   48 2.74286 3.07991 0.0107511
Q2FXE8   32 1.82857 0.903563 0.161558
Q2FZ06   34 1.94286 0.903563 0.161558
Q2FVH2   16 0.914286 -1.27278 0.943444
Q2FYV6   50 2.85714 3.07991 0.0107511
Q2FZJ3   41 2.27778 3.07991 0.0107511
Q2G095   33 1.83333 0.903563 0.161558
Q2G2Y0   26 1.44444 0.903563 0.161558
Q2G2W3   35 1.94444 0.903563 0.161558
Q2FY07   30 1.66667 0.903563 0.161558
Q2FXW8   31 1.72222 0.903563 0.161558
Q2FUR6   47 2.61111 3.07991 0.0107511
Q2FVW6   19 1.05556 0.903563 0.161558
Q2G1X0   20 1.11111 0.903563 0.161558
Q2G1F6   17 0.944444 -1.27278 0.943444
Q2FVK8   31 1.72222 0.903563 0.161558
Q2G158   30 1.66667 0.903563 0.161558
Q2G118   28 1.55556 0.903563 0.161558
Q2G077   19 1.05556 0.903563 0.161558
Q2G0E0   32 1.77778 0.903563 0.161558
Q2G263   46 2.55556 3.07991 0.0107511
Q2FUU1   28 1.55556 0.903563 0.161558
Q2G1X7   28 1.55556 0.903563 0.161558
Q2G1C0   35 1.94444 0.903563 0.161558
Q2FVB9   17 0.944444 -1.27278 0.943444
Q2G273   28 1.55556 0.903563 0.161558
Q53726   29 1.61111 0.903563 0.161558
Q2G2W9   29 1.61111 0.903563 0.161558
Q2FZ22   41 2.27778 3.07991 0.0107511
Q2G2U1   44 2.44444 3.07991 0.0107511
Q2FXW6   25 1.38889 0.903563 0.161558
Q2G0P9   18 1 0.903563 0.161558
Q2FYE3   43 2.38889 3.07991 0.0107511
Q2FXU3   36 2 3.07991 0.0107511
Q2G052   43 2.38889 3.07991 0.0107511
Q2FZM6   34 1.88889 0.903563 0.161558
Q2FX25   32 1.77778 0.903563 0.161558
Q2FX05   33 1.83333 0.903563 0.161558
Q2G1P2   18 1 0.903563 0.161558
Q2G2C4   35 1.94444 0.903563 0.161558
Q2G165   18 1 0.903563 0.161558
Q2FXK8   10 0.555556 -1.27278 0.943444
Q2FWP1   37 2.05556 3.07991 0.0107511
Q2FVU1   18 1 0.903563 0.161558
Q2FZ78   27 1.5 0.903563 0.161558
Q2G0P0   50 2.77778 3.07991 0.0107511
Q2FXX3   18 1 0.903563 0.161558
Q2FVX2   56 3.11111 5.25625 0.000662855
Q2G0Q7   33 1.83333 0.903563 0.161558
Q2FXS6   24 1.33333 0.903563 0.161558
Q2FUZ1   43 2.38889 3.07991 0.0107511
Q2FZ87   28 1.55556 0.903563 0.161558
Q2FXF4   29 1.61111 0.903563 0.161558
Q2G1G4   30 1.66667 0.903563 0.161558
Q2FWE6   35 1.94444 0.903563 0.161558
Q2G2U2   35 1.94444 0.903563 0.161558
Q2FY17   40 2.22222 3.07991 0.0107511
Q2FVU3   31 1.72222 0.903563 0.161558
Q2FVK1   23 1.27778 0.903563 0.161558
Q2G0K5   34 1.88889 0.903563 0.161558
Q2G2X8   23 1.27778 0.903563 0.161558
Q2FYZ7   23 1.27778 0.903563 0.161558
Q2FWG1   36 2 3.07991 0.0107511
Q2G1Q6   31 1.72222 0.903563 0.161558
Q2G2X9   27 1.5 0.903563 0.161558
Q2FWN9   19 1.05556 0.903563 0.161558
Q2FYZ2   30 1.66667 0.903563 0.161558
Q2FZJ1   31 1.72222 0.903563 0.161558
Q2G002   28 1.55556 0.903563 0.161558
Q2FVL4   43 2.38889 3.07991 0.0107511
Q2G2M7   25 1.38889 0.903563 0.161558
Q2FWH6   35 1.94444 0.903563 0.161558
Q2FXQ3   36 2 3.07991 0.0107511
Q2G129   13 0.722222 -1.27278 0.943444
Q7BHL7   42 2.33333 3.07991 0.0107511
Q2FZ71   31 1.72222 0.903563 0.161558
Q2FZ88   34 1.83784 0.903563 0.161558
Q2FV22   34 1.83784 0.903563 0.161558
Q2FYM3   42 2.27027 3.07991 0.0107511
Q2FY06   34 1.83784 0.903563 0.161558
Q2FXB0   19 1.02703 0.903563 0.161558
Q2FX87   44 2.37838 3.07991 0.0107511
Q2FZ33   36 1.94595 0.903563 0.161558
Q2G0J1   42 2.27027 3.07991 0.0107511
Q2FUT7   43 2.32432 3.07991 0.0107511
Q2FZH1   39 2.10811 3.07991 0.0107511
Q2FVX3   45 2.43243 3.07991 0.0107511
Q2FWC6   36 1.94595 0.903563 0.161558
Q2FXN6   39 2.10811 3.07991 0.0107511
Q2FY79   40 2.16216 3.07991 0.0107511
Q2FZ23   38 2.05405 3.07991 0.0107511
Q2FVF1   34 1.83784 0.903563 0.161558
Q2FWM5   33 1.78378 0.903563 0.161558
Q2G061   36 1.94595 0.903563 0.161558
Q2FWL7   24 1.2973 0.903563 0.161558
Q2FVK3   20 1.08108 0.903563 0.161558
Q2FX19   31 1.67568 0.903563 0.161558
Q2G2U6   32 1.72973 0.903563 0.161558
Q2G1S5   24 1.2973 0.903563 0.161558
Q2FVS9   32 1.72973 0.903563 0.161558
Q2G1M7   33 1.78378 0.903563 0.161558
Q2FW50   36 1.94595 0.903563 0.161558
Q2G2L1   37 2 3.07991 0.0107511
Q2FWB1   32 1.72973 0.903563 0.161558
Q2FXA8   45 2.43243 3.07991 0.0107511
Q2FV20   50 2.7027 3.07991 0.0107511
Q2FUY1   33 1.78378 0.903563 0.161558
Q2FYJ1   42 2.27027 3.07991 0.0107511
Q2G043   22 1.18919 0.903563 0.161558
Q2FZ43   29 1.56757 0.903563 0.161558
Q9KJN4   32 1.72973 0.903563 0.161558
Q2G194   32 1.72973 0.903563 0.161558
Q2G0F0   41 2.21622 3.07991 0.0107511
Q2G2G2   32 1.72973 0.903563 0.161558
Q2G0I8   44 2.37838 3.07991 0.0107511
Q2FXG5   33 1.78378 0.903563 0.161558
Q2G2S6   34 1.83784 0.903563 0.161558
Q53700   31 1.67568 0.903563 0.161558
Q2G0D8   40 2.16216 3.07991 0.0107511
P60430   17 0.918919 -1.27278 0.943444
Q2FV41   32 1.72973 0.903563 0.161558
Q2FXZ5   27 1.45946 0.903563 0.161558
Q2FZL0   20 1.08108 0.903563 0.161558
Q2FY99   36 1.94595 0.903563 0.161558
Q2FX95   28 1.51351 0.903563 0.161558
Q2FYR6   39 2.10811 3.07991 0.0107511
Q2FUW2   27 1.45946 0.903563 0.161558
Q2FVL2   41 2.21622 3.07991 0.0107511
Q2G2L4   15 0.810811 -1.27278 0.943444
Q2FXB1   21 1.13514 0.903563 0.161558
Q2FZY7   41 2.21622 3.07991 0.0107511
Q2FVN1   18 0.972973 -1.27278 0.943444
Q2G1S1   33 1.78378 0.903563 0.161558
Q2FXK4   31 1.67568 0.903563 0.161558
Q2FXM6   33 1.78378 0.903563 0.161558
Q2FZJ6   39 2.10811 3.07991 0.0107511
Q2FVT4   32 1.72973 0.903563 0.161558
Q2FYW1   28 1.51351 0.903563 0.161558
Q2FYZ3   37 2 3.07991 0.0107511
Q2FXX5   28 1.51351 0.903563 0.161558
Q2FWM4   24 1.2973 0.903563 0.161558
Q2G2L3   40 2.16216 3.07991 0.0107511
Q2FYR3   41 2.21622 3.07991 0.0107511
Q2G0I9   56 3.02703 5.25625 0.000662855
Q2G0M2   27 1.45946 0.903563 0.161558
Q2G272   25 1.35135 0.903563 0.161558
Q2FXL4   37 2 3.07991 0.0107511
Q2G0U9   35 1.89189 0.903563 0.161558
Q2FVE4   37 2 3.07991 0.0107511
Q2FVC6   47 2.54054 3.07991 0.0107511
Q2FV19   43 2.32432 3.07991 0.0107511
Q2G0S8   41 2.21622 3.07991 0.0107511
Q2G2G3   20 1.08108 0.903563 0.161558
Q2G2X0   35 1.84211 0.903563 0.161558
Q2G0F3   41 2.15789 3.07991 0.0107511
Q2G037   43 2.26316 3.07991 0.0107511
Q2G1G6   28 1.47368 0.903563 0.161558
Q2FWP0   23 1.21053 0.903563 0.161558
Q2FY29   35 1.84211 0.903563 0.161558
Q2FXQ4   22 1.15789 0.903563 0.161558
Q2G0S7   26 1.36842 0.903563 0.161558
Q2FZX7   33 1.73684 0.903563 0.161558
Q2G0E6   19 1 0.903563 0.161558
Q2FY37   57 3 5.25625 0.000662855
Q2FYQ0   54 2.84211 3.07991 0.0107511
Q2FUV3   30 1.57895 0.903563 0.161558
Q2FYV2   44 2.31579 3.07991 0.0107511
Q2FVS4   28 1.47368 0.903563 0.161558
Q2G2M3   33 1.73684 0.903563 0.161558
Q2FVM6   35 1.84211 0.903563 0.161558
Q2G292   36 1.89474 0.903563 0.161558
Q2FXH7   31 1.63158 0.903563 0.161558
Q2FYQ7   42 2.21053 3.07991 0.0107511
Q2FWG2   42 2.21053 3.07991 0.0107511
Q2G159   46 2.42105 3.07991 0.0107511
Q2FX96   43 2.26316 3.07991 0.0107511
Q2FV83   38 2 3.07991 0.0107511
Q2G2D8   35 1.84211 0.903563 0.161558
Q2FYJ4   16 0.842105 -1.27278 0.943444
Q2G1E8   14 0.736842 -1.27278 0.943444
Q2FVK2   18 0.947368 -1.27278 0.943444
Q2FZP1   27 1.42105 0.903563 0.161558
Q2FXI0   39 2.05263 3.07991 0.0107511
Q2G134   16 0.842105 -1.27278 0.943444
Q2FZZ6   42 2.21053 3.07991 0.0107511
Q2G1Z3   40 2.10526 3.07991 0.0107511
Q2G030   36 1.89474 0.903563 0.161558
Q2FV21   40 2.10526 3.07991 0.0107511
Q9RQP6   16 0.842105 -1.27278 0.943444
Q2FZ62   27 1.42105 0.903563 0.161558
Q2FZQ7   33 1.73684 0.903563 0.161558
Q2G0F4   28 1.47368 0.903563 0.161558
Q2FWE0   43 2.26316 3.07991 0.0107511
Q2FVS0   22 1.15789 0.903563 0.161558
Q2FUT6   53 2.78947 3.07991 0.0107511
Q2FUQ5   28 1.47368 0.903563 0.161558
Q2FZJ9   41 2.15789 3.07991 0.0107511
Q2FY81   42 2.21053 3.07991 0.0107511
Q2G0K8   29 1.52632 0.903563 0.161558
Q2G262   16 0.842105 -1.27278 0.943444
Q2G0E1   46 2.42105 3.07991 0.0107511
Q2FWD3   37 1.94737 0.903563 0.161558
Q2FXA4   42 2.21053 3.07991 0.0107511
Q2FVF0   48 2.52632 3.07991 0.0107511
Q2FWW9   40 2.10526 3.07991 0.0107511
Q2FZ54   45 2.36842 3.07991 0.0107511
P0A0J0   20 1.05263 0.903563 0.161558
Q2G1G1   39 2.05263 3.07991 0.0107511
Q2FWA1   40 2.10526 3.07991 0.0107511
Q2FXN1   42 2.21053 3.07991 0.0107511
Q2G2T4   40 2.10526 3.07991 0.0107511
Q2FZW9   31 1.63158 0.903563 0.161558
Q2FV90   36 1.89474 0.903563 0.161558
Q2FWB3   33 1.73684 0.903563 0.161558
Q2G0Q0   30 1.57895 0.903563 0.161558
Q2FY10   36 1.89474 0.903563 0.161558
Q2FXM0   31 1.63158 0.903563 0.161558
Q2G1S2   31 1.63158 0.903563 0.161558
Q2FXY5   33 1.69231 0.903563 0.161558
Q2FXV3   33 1.69231 0.903563 0.161558
Q2FXG3   35 1.79487 0.903563 0.161558
Q2FVA8   42 2.15385 3.07991 0.0107511
Q2G2C2   23 1.17949 0.903563 0.161558
Q2FYU2   33 1.69231 0.903563 0.161558
Q2FYK5   50 2.5641 3.07991 0.0107511
Q2FW35   47 2.41026 3.07991 0.0107511
Q2FY52   38 1.94872 0.903563 0.161558
Q9RQP9   37 1.89744 0.903563 0.161558
Q2G039   38 1.94872 0.903563 0.161558
Q2G1E4   34 1.74359 0.903563 0.161558
Q2G0B0   36 1.84615 0.903563 0.161558
Q2FXI7   38 1.94872 0.903563 0.161558
Q2FWN7   42 2.15385 3.07991 0.0107511
Q2FV66   27 1.38462 0.903563 0.161558
Q2FYJ5   16 0.820513 -1.27278 0.943444
Q2FYC9   20 1.02564 0.903563 0.161558
Q2FZC6   45 2.30769 3.07991 0.0107511
Q2FXW4   38 1.94872 0.903563 0.161558
Q2FXI1   46 2.35897 3.07991 0.0107511
Q2FZF9   32 1.64103 0.903563 0.161558
Q2G171   17 0.871795 -1.27278 0.943444
Q2G2P8   41 2.10256 3.07991 0.0107511
Q2G2V9   38 1.94872 0.903563 0.161558
Q2FV31   45 2.30769 3.07991 0.0107511
Q9KJN3   26 1.33333 0.903563 0.161558
Q2FZV5   17 0.871795 -1.27278 0.943444
Q2FWC4   40 2.05128 3.07991 0.0107511
Q2FYT0   16 0.820513 -1.27278 0.943444
Q2G145   36 1.84615 0.903563 0.161558
Q2G0J0   56 2.87179 3.07991 0.0107511
Q2FZQ3   29 1.48718 0.903563 0.161558
Q2FYE5   40 2.05128 3.07991 0.0107511
Q2FWN5   25 1.28205 0.903563 0.161558
Q2FY24   34 1.74359 0.903563 0.161558
Q2FVW7   31 1.58974 0.903563 0.161558
Q2FZ91   48 2.46154 3.07991 0.0107511
Q2FWL2   36 1.84615 0.903563 0.161558
Q2FZQ6   29 1.48718 0.903563 0.161558
P02976   19 0.974359 -1.27278 0.943444
Q2G0R7   13 0.666667 -1.27278 0.943444
Q2FUU2   30 1.53846 0.903563 0.161558
Q2FZG1   38 1.94872 0.903563 0.161558
Q2G0Z4   18 0.923077 -1.27278 0.943444
Q2FZ81   31 1.58974 0.903563 0.161558
Q2G2J8   47 2.41026 3.07991 0.0107511
Q2FZD7   46 2.35897 3.07991 0.0107511
Q2G288   31 1.58974 0.903563 0.161558
Q2FW52   49 2.51282 3.07991 0.0107511
Q2FVX4   41 2.10256 3.07991 0.0107511
Q2FVN5   20 1.02564 0.903563 0.161558
Q2FY88   49 2.51282 3.07991 0.0107511
Q2FWC9   45 2.30769 3.07991 0.0107511
Q2FZS7   33 1.69231 0.903563 0.161558
Q2FZ63   41 2.10256 3.07991 0.0107511
Q2G1L8   44 2.25641 3.07991 0.0107511
Q2FV17   43 2.20513 3.07991 0.0107511
Q2FVT8   25 1.28205 0.903563 0.161558
Q2G0W8   34 1.74359 0.903563 0.161558
Q2FV07   32 1.64103 0.903563 0.161558
Q2G0Q1   33 1.69231 0.903563 0.161558
Q2FY69   27 1.38462 0.903563 0.161558
Q2FZ75   38 1.94872 0.903563 0.161558
Q2G0E5   34 1.74359 0.903563 0.161558
Q2G233   43 2.20513 3.07991 0.0107511
Q2FWE1   45 2.30769 3.07991 0.0107511
Q2FVZ2   35 1.79487 0.903563 0.161558
Q2FYE2   39 2 3.07991 0.0107511
Q2G1K6   32 1.6 0.903563 0.161558
Q2FVT0   36 1.8 0.903563 0.161558
Q2G0Q9   53 2.65 3.07991 0.0107511
Q2FZ89   42 2.1 3.07991 0.0107511
Q2FVR0   36 1.8 0.903563 0.161558
Q2FZD9   37 1.85 0.903563 0.161558
Q2FX85   23 1.15 0.903563 0.161558
Q2G1B0   34 1.7 0.903563 0.161558
Q2G2E4   18 0.9 -1.27278 0.943444
Q2FYK7   41 2.05 3.07991 0.0107511
Q2FZ13   39 1.95 0.903563 0.161558
Q2FZE6   45 2.25 3.07991 0.0107511
Q2FVI2   33 1.65 0.903563 0.161558
Q2FZE0   40 2 3.07991 0.0107511
Q2FV38   44 2.2 3.07991 0.0107511
Q2FXE2   28 1.4 0.903563 0.161558
Q2G1Q2   35 1.75 0.903563 0.161558
Q2FYY8   40 2 3.07991 0.0107511
Q2FYN6   46 2.3 3.07991 0.0107511
Q2FV39   37 1.85 0.903563 0.161558
Q2G130   46 2.3 3.07991 0.0107511
Q2FUR8   43 2.15 3.07991 0.0107511
Q2FXZ3   23 1.15 0.903563 0.161558
Q2FYM4   17 0.85 -1.27278 0.943444
Q2FWY1   44 2.2 3.07991 0.0107511
Q2G1V4   42 2.1 3.07991 0.0107511
P0A011   28 1.4 0.903563 0.161558
Q2FXZ0   47 2.35 3.07991 0.0107511
Q2G0V4   45 2.25 3.07991 0.0107511
Q2FW34   44 2.2 3.07991 0.0107511
Q2FWC7   39 1.95 0.903563 0.161558
Q2G0F6   49 2.45 3.07991 0.0107511
Q2G0T0   41 2.05 3.07991 0.0107511
Q2FXM8   43 2.15 3.07991 0.0107511
Q2G0Q8   46 2.3 3.07991 0.0107511
Q2FZ08   39 1.95 0.903563 0.161558
Q2G160   30 1.5 0.903563 0.161558
Q2FY78   35 1.75 0.903563 0.161558
Q2G2H7   29 1.45 0.903563 0.161558
Q2FW53   27 1.35 0.903563 0.161558
Q2FVX0   47 2.35 3.07991 0.0107511
Q2G2U5   34 1.7 0.903563 0.161558
Q2FZR0   48 2.4 3.07991 0.0107511
Q2G1Z9   32 1.6 0.903563 0.161558
Q2G1G0   28 1.4 0.903563 0.161558
Q2FW57   31 1.55 0.903563 0.161558
Q9RQP7   32 1.6 0.903563 0.161558
Q2FXP0   38 1.9 0.903563 0.161558
Q2FVV1   19 0.95 -1.27278 0.943444
Q2FYU8   17 0.85 -1.27278 0.943444
Q2FZ04   32 1.6 0.903563 0.161558
Q2FVQ0   29 1.45 0.903563 0.161558
Q2G151   40 2 3.07991 0.0107511
Q2FXF9   35 1.75 0.903563 0.161558
Q2G242   26 1.3 0.903563 0.161558
Q2FZQ0   33 1.65 0.903563 0.161558
Q2G1Q8   30 1.5 0.903563 0.161558
Q2FYG1   48 2.34146 3.07991 0.0107511
Q2G1N3   44 2.14634 3.07991 0.0107511
Q2FV44   39 1.90244 0.903563 0.161558
Q2FXV4   38 1.85366 0.903563 0.161558
Q2G0I1   27 1.31707 0.903563 0.161558
Q2FZY0   34 1.65854 0.903563 0.161558
Q2G295   41 2 3.07991 0.0107511
Q2FWH3   41 2 3.07991 0.0107511
Q2G072   44 2.14634 3.07991 0.0107511
Q2G217   48 2.34146 3.07991 0.0107511
Q2FYP6   43 2.09756 3.07991 0.0107511
Q9EZ12   41 2 3.07991 0.0107511
Q2FZ48   38 1.85366 0.903563 0.161558
Q2FY16   33 1.60976 0.903563 0.161558
Q2FZU3   32 1.56098 0.903563 0.161558
Q2FVV7   63 3.07317 5.25625 0.000662855
Q2FWU0   23 1.12195 0.903563 0.161558
P0A0Q0   34 1.65854 0.903563 0.161558
Q2FVS3   39 1.90244 0.903563 0.161558
Q2G0I6   46 2.2439 3.07991 0.0107511
Q2FYP3   23 1.12195 0.903563 0.161558
Q2FWM0   42 2.04878 3.07991 0.0107511
Q2FZ36   38 1.85366 0.903563 0.161558
Q2G0Y8   29 1.41463 0.903563 0.161558
Q2FXF6   17 0.829268 -1.27278 0.943444
Q2FXM7   42 2.04878 3.07991 0.0107511
Q2G1A6   39 1.90244 0.903563 0.161558
Q2G138   15 0.731707 -1.27278 0.943444
Q2FZR4   50 2.43902 3.07991 0.0107511
Q2G162   19 0.926829 -1.27278 0.943444
Q2FYH2   22 1.07317 0.903563 0.161558
Q2FX56   35 1.70732 0.903563 0.161558
Q2FY68   47 2.29268 3.07991 0.0107511
Q2G1K1   18 0.878049 -1.27278 0.943444
Q2G1A3   42 2.04878 3.07991 0.0107511
Q2FZX4   41 2 3.07991 0.0107511
Q2G1M5   47 2.29268 3.07991 0.0107511
Q2FVA3   35 1.70732 0.903563 0.161558
Q2G2G4   62 3.02439 5.25625 0.000662855
Q2G0U3   38 1.85366 0.903563 0.161558
Q2FXQ6   32 1.56098 0.903563 0.161558
Q2G0S2   45 2.19512 3.07991 0.0107511
Q2G168   28 1.36585 0.903563 0.161558
Q2FZB0   43 2.09756 3.07991 0.0107511
Q2G119   50 2.43902 3.07991 0.0107511
Q2FVJ7   32 1.56098 0.903563 0.161558
Q2FY30   39 1.90244 0.903563 0.161558
Q2FXR3   43 2.09756 3.07991 0.0107511
Q2G1Z0   37 1.80488 0.903563 0.161558
Q2G0A9   43 2.09756 3.07991 0.0107511
O33599   27 1.31707 0.903563 0.161558
Q2FZ55   54 2.63415 3.07991 0.0107511
Q2FYS0   37 1.80488 0.903563 0.161558
Q2G248   32 1.56098 0.903563 0.161558
Q2G049   41 2 3.07991 0.0107511
Q2FVA5   32 1.56098 0.903563 0.161558
Q2FUX8   43 2.09756 3.07991 0.0107511
Q2G123   42 2.04878 3.07991 0.0107511
Q2FVH0   47 2.29268 3.07991 0.0107511
Q2FV01   16 0.780488 -1.27278 0.943444
Q2G2L2   41 2 3.07991 0.0107511
Q2FYW3   40 1.95122 0.903563 0.161558
Q2FZZ0   38 1.85366 0.903563 0.161558
Q2FVV8   47 2.29268 3.07991 0.0107511
Q2G2W0   43 2.04762 3.07991 0.0107511
Q2G041   30 1.42857 0.903563 0.161558
P0A0B9   45 2.14286 3.07991 0.0107511
Q2FYI6   42 2 3.07991 0.0107511
Q2G2S2   35 1.66667 0.903563 0.161558
Q2FVQ8   32 1.52381 0.903563 0.161558
Q2FVT2   39 1.85714 0.903563 0.161558
Q2G1Z5   32 1.52381 0.903563 0.161558
Q2G2A4   32 1.52381 0.903563 0.161558
P60393   32 1.52381 0.903563 0.161558
Q2G0P6   51 2.42857 3.07991 0.0107511
Q2FW04   31 1.47619 0.903563 0.161558
Q2FYY9   41 1.95238 0.903563 0.161558
Q2FWP2   35 1.66667 0.903563 0.161558
Q2FVW4   43 2.04762 3.07991 0.0107511
Q2FY63   39 1.85714 0.903563 0.161558
Q2FZ68   40 1.90476 0.903563 0.161558
Q2G1E2   22 1.04762 0.903563 0.161558
Q2G2T8   27 1.28571 0.903563 0.161558
Q2FY71   33 1.57143 0.903563 0.161558
Q2FVI1   23 1.09524 0.903563 0.161558
Q2G0W2   24 1.14286 0.903563 0.161558
Q2G238   42 2 3.07991 0.0107511
Q2FZR1   48 2.28571 3.07991 0.0107511
Q2FXN2   23 1.09524 0.903563 0.161558
Q2FXH6   15 0.714286 -1.27278 0.943444
Q2FXM3   51 2.42857 3.07991 0.0107511
Q2FZW3   34 1.61905 0.903563 0.161558
Q2FWM9   43 2.04762 3.07991 0.0107511
Q2FUW9   18 0.857143 -1.27278 0.943444
Q2FW91   32 1.52381 0.903563 0.161558
Q2G137   40 1.90476 0.903563 0.161558
Q2FVM0   35 1.66667 0.903563 0.161558
Q2G057   34 1.61905 0.903563 0.161558
Q2FXP5   32 1.52381 0.903563 0.161558
Q2G1H2   17 0.809524 -1.27278 0.943444
Q2FX99   15 0.714286 -1.27278 0.943444
Q2G0J4   26 1.2381 0.903563 0.161558
Q2FX74   34 1.61905 0.903563 0.161558
Q2G1J9   27 1.28571 0.903563 0.161558
Q2G1F7   15 0.714286 -1.27278 0.943444
Q2G2R8   38 1.80952 0.903563 0.161558
Q2FW32   40 1.90476 0.903563 0.161558
Q2FXZ4   39 1.85714 0.903563 0.161558
Q2FUT0   35 1.66667 0.903563 0.161558
Q2G084   43 2.04762 3.07991 0.0107511
Q2G148   43 2.04762 3.07991 0.0107511
Q2FYR0   33 1.57143 0.903563 0.161558
Q2FW86   38 1.80952 0.903563 0.161558
Q2FW01   42 2 3.07991 0.0107511
Q2FUX9   23 1.09524 0.903563 0.161558
Q2G212   25 1.19048 0.903563 0.161558
Q2FZ84   39 1.85714 0.903563 0.161558
Q2G0Y0   38 1.80952 0.903563 0.161558
Q2FYU4   31 1.47619 0.903563 0.161558
Q2G223   31 1.47619 0.903563 0.161558
Q2G136   30 1.42857 0.903563 0.161558
Q2G0G6   30 1.42857 0.903563 0.161558
Q2FWY6   41 1.95238 0.903563 0.161558
Q2FWZ2   33 1.57143 0.903563 0.161558
Q2G240   31 1.47619 0.903563 0.161558
O05154   37 1.7619 0.903563 0.161558
Q2FXP4   26 1.2381 0.903563 0.161558
Q2FVH5   33 1.57143 0.903563 0.161558
Q2FYP0   52 2.4186 3.07991 0.0107511
Q2FUW5   28 1.30233 0.903563 0.161558
Q2FX66   23 1.06977 0.903563 0.161558
Q2G1P4   17 0.790698 -1.27278 0.943444
Q2FYI9   54 2.51163 3.07991 0.0107511
Q2G0I7   42 1.95349 0.903563 0.161558
Q2FXQ9   36 1.67442 0.903563 0.161558
Q2FXL0   40 1.86047 0.903563 0.161558
Q2FYR7   39 1.81395 0.903563 0.161558
Q2G1W4   48 2.23256 3.07991 0.0107511
Q2G2C8   33 1.53488 0.903563 0.161558
Q2G163   43 2 3.07991 0.0107511
Q2FWL9   16 0.744186 -1.27278 0.943444
Q2FZH3   32 1.48837 0.903563 0.161558
Q2FZR5   49 2.27907 3.07991 0.0107511
Q2G1W6   41 1.90698 0.903563 0.161558
Q2FWA5   22 1.02326 0.903563 0.161558
Q2FX17   35 1.62791 0.903563 0.161558
Q2FXY1   43 2 3.07991 0.0107511
Q2G2W1   26 1.2093 0.903563 0.161558
Q2FV06   17 0.790698 -1.27278 0.943444
Q2FYW6   43 2 3.07991 0.0107511
Q2G281   32 1.48837 0.903563 0.161558
Q2G227   41 1.90698 0.903563 0.161558
Q2FWZ5   36 1.67442 0.903563 0.161558
Q2FZX0   44 2.04651 3.07991 0.0107511
Q2FV51   24 1.11628 0.903563 0.161558
Q2G082   28 1.30233 0.903563 0.161558
Q2FWX4   14 0.651163 -1.27278 0.943444
Q2FZT1   41 1.90698 0.903563 0.161558
Q2FYF3   29 1.34884 0.903563 0.161558
Q2FXW9   31 1.44186 0.903563 0.161558
O34090   47 2.18605 3.07991 0.0107511
Q2FVE1   19 0.883721 -1.27278 0.943444
Q2FZL5   38 1.76744 0.903563 0.161558
Q2G258   46 2.13953 3.07991 0.0107511
Q2FZW5   22 1.02326 0.903563 0.161558
Q2FW63   19 0.883721 -1.27278 0.943444
Q2FXB4   40 1.86047 0.903563 0.161558
Q2G1T5   20 0.930233 -1.27278 0.943444
Q2G1J5   36 1.67442 0.903563 0.161558
Q2G0V0   42 1.95349 0.903563 0.161558
Q2G0M7   39 1.81395 0.903563 0.161558
Q2G1I5   50 2.32558 3.07991 0.0107511
Q2G146   36 1.67442 0.903563 0.161558
Q2G1P6   47 2.18605 3.07991 0.0107511
Q2G1W8   36 1.63636 0.903563 0.161558
Q2G035   37 1.68182 0.903563 0.161558
Q2G1I3   33 1.5 0.903563 0.161558
Q2FWM2   36 1.63636 0.903563 0.161558
Q2FYJ3   45 2.04545 3.07991 0.0107511
Q2G0L8   39 1.77273 0.903563 0.161558
Q2G164   40 1.81818 0.903563 0.161558
Q2FVT7   44 2 3.07991 0.0107511
Q2G1R3   33 1.5 0.903563 0.161558
Q2G1T6   37 1.68182 0.903563 0.161558
Q2FZN7   46 2.09091 3.07991 0.0107511
Q2FY83   31 1.40909 0.903563 0.161558
Q2FZX9   43 1.95455 0.903563 0.161558
Q2FYL5   43 1.95455 0.903563 0.161558
Q2G218   39 1.77273 0.903563 0.161558
Q2G0M5   36 1.63636 0.903563 0.161558
Q2FW78   18 0.818182 -1.27278 0.943444
P52078   50 2.27273 3.07991 0.0107511
Q7X2S2   34 1.54545 0.903563 0.161558
Q2FZG4   36 1.63636 0.903563 0.161558
Q2G0M4   39 1.77273 0.903563 0.161558
Q2FVA2   34 1.54545 0.903563 0.161558
Q2G115   41 1.86364 0.903563 0.161558
Q2G0M8   44 2 3.07991 0.0107511
Q2G1U4   41 1.86364 0.903563 0.161558
Q2G1D0   43 1.95455 0.903563 0.161558
Q2G2S0   30 1.36364 0.903563 0.161558
Q2G2N5   25 1.13636 0.903563 0.161558
Q2G222   40 1.81818 0.903563 0.161558
Q2G1C8   36 1.63636 0.903563 0.161558
Q2FV40   34 1.54545 0.903563 0.161558
Q2FXT1   27 1.22727 0.903563 0.161558
Q2FZZ2   44 2 3.07991 0.0107511
Q2FY01   35 1.59091 0.903563 0.161558
Q2FVJ8   43 1.95455 0.903563 0.161558
Q2FXK2   47 2.13636 3.07991 0.0107511
Q2FUS7   39 1.77273 0.903563 0.161558
Q2FVP1   25 1.13636 0.903563 0.161558
Q2FYN7   18 0.818182 -1.27278 0.943444
P69848   41 1.86364 0.903563 0.161558
Q2FWN8   46 2.09091 3.07991 0.0107511
Q2FV62   36 1.63636 0.903563 0.161558
Q2FWW7   42 1.90909 0.903563 0.161558
Q2G1Y5   42 1.90909 0.903563 0.161558
Q2FXA3   36 1.63636 0.903563 0.161558
Q2FYV3   45 2.04545 3.07991 0.0107511
Q2G1H4   48 2.18182 3.07991 0.0107511
Q2G038   40 1.81818 0.903563 0.161558
Q2G161   18 0.818182 -1.27278 0.943444
Q2FYV1   54 2.45455 3.07991 0.0107511
Q2FZ09   34 1.54545 0.903563 0.161558
Q2FW90   41 1.86364 0.903563 0.161558
Q2G290   48 2.18182 3.07991 0.0107511
P60611   33 1.5 0.903563 0.161558
Q2FV58   40 1.81818 0.903563 0.161558
Q2G0C6   34 1.54545 0.903563 0.161558
Q2G050   31 1.40909 0.903563 0.161558
Q2G0V2   37 1.68182 0.903563 0.161558
Q2FVQ4   23 1.04545 0.903563 0.161558
Q2G094   33 1.46667 0.903563 0.161558
Q2FY59   41 1.82222 0.903563 0.161558
Q2FVX7   44 1.95556 0.903563 0.161558
Q2FVP4   39 1.73333 0.903563 0.161558
Q2G185   38 1.68889 0.903563 0.161558
Q2FXP8   19 0.844444 -1.27278 0.943444
Q2G275   44 1.95556 0.903563 0.161558
Q2G1D9   37 1.64444 0.903563 0.161558
Q2FXI3   34 1.51111 0.903563 0.161558
Q2FYM2   31 1.37778 0.903563 0.161558
P14738   21 0.933333 -1.27278 0.943444
Q2G2Q2   32 1.42222 0.903563 0.161558
Q2G0M9   43 1.91111 0.903563 0.161558
Q2FY67   29 1.28889 0.903563 0.161558
Q2FWX8   18 0.8 -1.27278 0.943444
Q2FUT9   43 1.91111 0.903563 0.161558
Q2FZS0   38 1.68889 0.903563 0.161558
Q2G2A8   35 1.55556 0.903563 0.161558
Q2FUY2   19 0.844444 -1.27278 0.943444
Q2FZL8   38 1.68889 0.903563 0.161558
Q2FW93   20 0.888889 -1.27278 0.943444
Q2G1L7   41 1.82222 0.903563 0.161558
Q2FW41   46 2.04444 3.07991 0.0107511
Q2FZY6   39 1.73333 0.903563 0.161558
Q2G042   17 0.755556 -1.27278 0.943444
Q2FWK2   57 2.53333 3.07991 0.0107511
Q2FYF4   39 1.73333 0.903563 0.161558
Q2FZP2   30 1.33333 0.903563 0.161558
Q2G1G7   28 1.24444 0.903563 0.161558
Q2G1H5   46 2.04444 3.07991 0.0107511
Q2G2S7   30 1.33333 0.903563 0.161558
Q2FY53   56 2.48889 3.07991 0.0107511
Q2G1N2   43 1.91111 0.903563 0.161558
Q2G2V2   31 1.37778 0.903563 0.161558
Q2G1H6   43 1.91111 0.903563 0.161558
Q2FZA9   36 1.6 0.903563 0.161558
Q2FXI5   45 2 3.07991 0.0107511
Q2G206   18 0.8 -1.27278 0.943444
Q2FWN6   34 1.51111 0.903563 0.161558
Q2FUQ2   37 1.64444 0.903563 0.161558
Q2G1K3   32 1.42222 0.903563 0.161558
Q2FZ76   32 1.42222 0.903563 0.161558
Q2FY54   37 1.64444 0.903563 0.161558
Q2G289   40 1.77778 0.903563 0.161558
Q2FY14   52 2.31111 3.07991 0.0107511
Q2FV77   39 1.73333 0.903563 0.161558
Q2G064   47 2.08889 3.07991 0.0107511
Q2G033   41 1.82222 0.903563 0.161558
Q2G198   36 1.6 0.903563 0.161558
Q2G0K4   20 0.888889 -1.27278 0.943444
Q2G0V3   44 1.95556 0.903563 0.161558
Q2FWE2   39 1.69565 0.903563 0.161558
Q2G089   38 1.65217 0.903563 0.161558
Q2FZL3   42 1.82609 0.903563 0.161558
Q2G087   47 2.04348 3.07991 0.0107511
Q2G0A7   21 0.913043 -1.27278 0.943444
Q2FVF9   42 1.82609 0.903563 0.161558
Q2G071   36 1.56522 0.903563 0.161558
Q2FUZ2   36 1.56522 0.903563 0.161558
Q2FY27   34 1.47826 0.903563 0.161558
Q2FXX4   53 2.30435 3.07991 0.0107511
Q2G1E6   37 1.6087 0.903563 0.161558
Q2G1G5   32 1.3913 0.903563 0.161558
Q2G2Q3   34 1.47826 0.903563 0.161558
Q2FZF0   29 1.26087 0.903563 0.161558
Q2G2D2   37 1.6087 0.903563 0.161558
Q2FXT4   40 1.73913 0.903563 0.161558
Q2FZI8   43 1.86957 0.903563 0.161558
Q2FUS8   22 0.956522 -1.27278 0.943444
Q2FVR9   35 1.52174 0.903563 0.161558
Q2FXP2   39 1.69565 0.903563 0.161558
Q2FX94   31 1.34783 0.903563 0.161558
Q2G2A5   45 1.95652 0.903563 0.161558
Q2FZP7   38 1.65217 0.903563 0.161558
Q2G1R7   36 1.56522 0.903563 0.161558
Q2G015   19 0.826087 -1.27278 0.943444
Q2FZF4   43 1.86957 0.903563 0.161558
Q2G1E5   32 1.3913 0.903563 0.161558
Q2FWH9   25 1.08696 0.903563 0.161558
Q2G069   40 1.73913 0.903563 0.161558
Q2FZK3   40 1.73913 0.903563 0.161558
Q2FZU5   42 1.82609 0.903563 0.161558
Q2FYT4   32 1.3913 0.903563 0.161558
Q2FWK4   41 1.78261 0.903563 0.161558
Q2FY40   42 1.82609 0.903563 0.161558
Q2FWY4   17 0.73913 -1.27278 0.943444
Q2G156   24 1.04348 0.903563 0.161558
Q2G045   37 1.6087 0.903563 0.161558
Q2FZS6   32 1.3913 0.903563 0.161558
Q2FYC7   45 1.95652 0.903563 0.161558
Q2FW73   36 1.56522 0.903563 0.161558
Q2G1H3   42 1.82609 0.903563 0.161558
Q2FXJ6   31 1.34783 0.903563 0.161558
Q2FUS2   16 0.680851 -1.27278 0.943444
Q2G120   49 2.08511 3.07991 0.0107511
Q2G2T9   36 1.53191 0.903563 0.161558
Q2G1N9   24 1.02128 0.903563 0.161558
Q2FXL9   40 1.70213 0.903563 0.161558
Q2G0W4   37 1.57447 0.903563 0.161558
Q2G0R6   34 1.44681 0.903563 0.161558
Q2G1C4   35 1.48936 0.903563 0.161558
Q2FWY9   57 2.42553 3.07991 0.0107511
Q2G1K4   38 1.61702 0.903563 0.161558
Q2FYK3   45 1.91489 0.903563 0.161558
Q2G1N4   39 1.65957 0.903563 0.161558
Q2G065   36 1.53191 0.903563 0.161558
Q2FX88   52 2.21277 3.07991 0.0107511
Q2FVW9   45 1.91489 0.903563 0.161558
Q2G1E0   20 0.851064 -1.27278 0.943444
Q2G2P2   48 2.04255 3.07991 0.0107511
Q2G0V5   19 0.808511 -1.27278 0.943444
Q2FWA2   39 1.65957 0.903563 0.161558
Q2FZU1   44 1.87234 0.903563 0.161558
Q2FX77   29 1.23404 0.903563 0.161558
Q2FW75   34 1.44681 0.903563 0.161558
Q2FUT5   37 1.57447 0.903563 0.161558
Q2G234   35 1.48936 0.903563 0.161558
Q2FZU6   52 2.21277 3.07991 0.0107511
Q2G1Y2   26 1.10638 0.903563 0.161558
Q2FXN7   23 0.978723 -1.27278 0.943444
Q2G2J3   16 0.680851 -1.27278 0.943444
Q2G0G1   40 1.70213 0.903563 0.161558
Q2FW62   36 1.53191 0.903563 0.161558
Q2FUP7   51 2.17021 3.07991 0.0107511
Q2G1J3   43 1.82979 0.903563 0.161558
Q2FZ15   48 2.04255 3.07991 0.0107511
Q2G1D3   31 1.31915 0.903563 0.161558
Q2G0K2   43 1.82979 0.903563 0.161558
Q2FWC1   42 1.78723 0.903563 0.161558
Q2FXM5   40 1.70213 0.903563 0.161558
Q2FY46   26 1.10638 0.903563 0.161558
Q2G1K0   37 1.57447 0.903563 0.161558
Q2FXT6   35 1.48936 0.903563 0.161558
Q2FZM4   44 1.87234 0.903563 0.161558
Q2FXG1   37 1.57447 0.903563 0.161558
Q2FXL1   42 1.78723 0.903563 0.161558
Q2FWX5   47 2 3.07991 0.0107511
# cudaSaTabsearch LTYPE = T LORDER = F LSOLN = F
# QUERY ID = PF02596 
# DBFILE = ./tableaux.ascii.DB                                                             
Q2G1I1   38 1.58333 0.903563  0.161558
Q2G1K2   39 1.625 0.903563  0.161558
Q2FUU5   31 1.29167 0.903563  0.161558
Q2FXB6   39 1.625 0.903563  0.161558
Q2FZU2   39 1.625 0.903563  0.161558
Q2FZK0   22 0.916667 -1.27278  0.943444
Q2FY33   46 1.91667 0.903563  0.161558
Q2G098   41 1.70833 0.903563  0.161558
Q2FZ46   32 1.33333 0.903563  0.161558
Q2FZQ5   42 1.75 0.903563  0.161558
Q2FXU8   32 1.33333 0.903563  0.161558
Q9EZ08   32 1.33333 0.903563  0.161558
Q2G1B9   38 1.58333 0.903563  0.161558
Q2FZ73   40 1.66667 0.903563  0.161558
Q2FY35   40 1.66667 0.903563  0.161558
Q2FZ16   52 2.16667 3.07991  0.0107511
Q2FYR2   43 1.79167 0.903563  0.161558
Q2FWY3   14 0.583333 -1.27278  0.943444
Q2G2F5   46 1.91667 0.903563  0.161558
Q2G032   35 1.45833 0.903563  0.161558
Q2FZ10   36 1.5 0.903563  0.161558
Q2G255   50 2.08333 3.07991  0.0107511
Q2G0X6   37 1.54167 0.903563  0.161558
Q2FYH0   42 1.75 0.903563  0.161558
Q2FXJ9   35 1.45833 0.903563  0.161558
Q2FZT4   34 1.41667 0.903563  0.161558
Q2FVE6   37 1.54167 0.903563  0.161558
Q2FYD3   19 0.791667 -1.27278  0.943444
Q2FXT5   38 1.58333 0.903563  0.161558
Q2FY60   53 2.20833 3.07991  0.0107511
Q2G2D7   32 1.33333 0.903563  0.161558
Q2FX16   42 1.75 0.903563  0.161558
Q2FZ34   44 1.83333 0.903563  0.161558
Q2G1S4   40 1.66667 0.903563  0.161558
Q2G147   47 1.95833 0.903563  0.161558
Q2G1J7   42 1.75 0.903563  0.161558
Q2G2A7   40 1.66667 0.903563  0.161558
Q2G2M6   38 1.58333 0.903563  0.161558
Q2FV30   36 1.5 0.903563  0.161558
Q2FVL5   41 1.70833 0.903563  0.161558
Q2FXY0   38 1.58333 0.903563  0.161558
Q2FZL1   46 1.91667 0.903563  0.161558
Q2FW45   36 1.5 0.903563  0.161558
Q2FZU0   44 1.79592 0.903563  0.161558
Q2FWZ0   42 1.71429 0.903563  0.161558
Q2G2H5   29 1.18367 0.903563  0.161558
Q2FYG9   39 1.59184 0.903563  0.161558
Q2G2X6   40 1.63265 0.903563  0.161558
Q2G155   31 1.26531 0.903563  0.161558
Q2FXY9   42 1.71429 0.903563  0.161558
Q2FZ37   41 1.67347 0.903563  0.161558
Q2FVI7   36 1.46939 0.903563  0.161558
Q2FYS1   49 2 3.07991  0.0107511
Q2FXL5   45 1.83673 0.903563  0.161558
Q2G1J4   51 2.08163 3.07991  0.0107511
Q2FWZ3   34 1.38776 0.903563  0.161558
Q2G2P7   40 1.63265 0.903563  0.161558
Q2FVH3   48 1.95918 0.903563  0.161558
Q2FZ31   41 1.67347 0.903563  0.161558
Q2G283   39 1.59184 0.903563  0.161558
Q2FZ66   52 2.12245 3.07991  0.0107511
Q2FWY7   19 0.77551 -1.27278  0.943444
Q2G1F9   37 1.5102 0.903563  0.161558
Q2FZJ4   42 1.71429 0.903563  0.161558
Q2FZQ1   32 1.30612 0.903563  0.161558
Q2FY80   26 1.06122 0.903563  0.161558
Q2G2D4   32 1.30612 0.903563  0.161558
Q2FYP1   42 1.71429 0.903563  0.161558
Q2FYF9   26 1.06122 0.903563  0.161558
Q2G0B3   32 1.30612 0.903563  0.161558
Q2FUT8   35 1.42857 0.903563  0.161558
Q2FYR1   40 1.63265 0.903563  0.161558
Q2FYL3   32 1.30612 0.903563  0.161558
Q2FVG4   23 0.938776 -1.27278  0.943444
Q2FVP8   27 1.10204 0.903563  0.161558
Q2FZ28   41 1.64 0.903563  0.161558
Q2G1F0   33 1.32 0.903563  0.161558
P95689   39 1.56 0.903563  0.161558
Q2FYH6   44 1.76 0.903563  0.161558
Q2FXD1   38 1.52 0.903563  0.161558
Q2G0X5   35 1.4 0.903563  0.161558
Q2FXN8   21 0.84 -1.27278  0.943444
Q2G0N0   33 1.32 0.903563  0.161558
Q2G268   47 1.88 0.903563  0.161558
Q2FV61   46 1.84 0.903563  0.161558
Q2FXL7   37 1.48 0.903563  0.161558
Q2FUR5   31 1.24 0.903563  0.161558
Q2FXV6   30 1.2 0.903563  0.161558
Q2G2C5   42 1.68 0.903563  0.161558
Q2FVJ6   40 1.6 0.903563  0.161558
Q2G1Y4   40 1.6 0.903563  0.161558
Q2FVI0   20 0.8 -1.27278  0.943444
Q2FXJ8   30 1.2 0.903563  0.161558
Q2FZU7   33 1.32 0.903563  0.161558
Q2G2X4   39 1.56 0.903563  0.161558
Q2FZA8   39 1.56 0.903563  0.161558
Q2FW96   45 1.8 0.903563  0.161558
Q2FYV4   38 1.52 0.903563  0.161558
O07325   40 1.6 0.903563  0.161558
Q2G1C1   40 1.6 0.903563  0.161558
Q2FZR9   36 1.44 0.903563  0.161558
Q2FVW3   42 1.68 0.903563  0.161558
Q2G124   35 1.4 0.903563  0.161558
P0C0V7   39 1.56 0.903563  0.161558
Q2FX52   31 1.21569 0.903563  0.161558
Q2G2C7   40 1.56863 0.903563  0.161558
Q2G2D5   37 1.45098 0.903563  0.161558
Q2FXQ7   41 1.60784 0.903563  0.161558
Q2FZW0   39 1.52941 0.903563  0.161558
Q2FVG3   42 1.64706 0.903563  0.161558
Q2FXR4   40 1.56863 0.903563  0.161558
Q2FZ67   38 1.4902 0.903563  0.161558
Q2G243   39 1.52941 0.903563  0.161558
Q2FV76   44 1.72549 0.903563  0.161558
Q2FVZ4   46 1.80392 0.903563  0.161558
Q2FWC5   45 1.76471 0.903563  0.161558
Q2FZY3   37 1.45098 0.903563  0.161558
Q2FWH5   36 1.41176 0.903563  0.161558
Q2G241   34 1.33333 0.903563  0.161558
Q2FV35   31 1.21569 0.903563  0.161558
Q2G0T5   28 1.09804 0.903563  0.161558
Q2G1A9   39 1.52941 0.903563  0.161558
Q2FYU7   49 1.92157 0.903563  0.161558
Q2G2E0   24 0.941176 -1.27278  0.943444
Q2FVT6   35 1.37255 0.903563  0.161558
Q2G0D7   33 1.29412 0.903563  0.161558
Q2G1M6   32 1.2549 0.903563  0.161558
Q2G0A6   30 1.17647 0.903563  0.161558
Q2FUY6   36 1.41176 0.903563  0.161558
Q2FYJ2   35 1.37255 0.903563  0.161558
Q2G2E5   36 1.38462 0.903563  0.161558
Q2G2P5   45 1.73077 0.903563  0.161558
Q2G1R6   39 1.5 0.903563  0.161558
Q2FYF0   37 1.42308 0.903563  0.161558
Q2FVH8   25 0.961538 -1.27278  0.943444
Q2FUU3   33 1.26923 0.903563  0.161558
Q2FVG8   41 1.57692 0.903563  0.161558
Q9ZAH5   34 1.30769 0.903563  0.161558
Q2G2U0   32 1.23077 0.903563  0.161558
Q2FYR4   56 2.15385 3.07991  0.0107511
Q2G256   33 1.26923 0.903563  0.161558
Q2FVY0   27 1.03846 0.903563  0.161558
Q2G0Q2   39 1.5 0.903563  0.161558
Q2G0R2   34 1.30769 0.903563  0.161558
Q2G0Q3   44 1.69231 0.903563  0.161558
Q2FWZ9   39 1.5 0.903563  0.161558
Q53705   30 1.15385 0.903563  0.161558
Q2G2U3   33 1.26923 0.903563  0.161558
Q2FYY6   43 1.65385 0.903563  0.161558
Q2FWL3   36 1.38462 0.903563  0.161558
Q2FY50   31 1.19231 0.903563  0.161558
Q2FXN4   50 1.92308 0.903563  0.161558
Q2G179   33 1.26923 0.903563  0.161558
Q2G1L6   29 1.11538 0.903563  0.161558
Q2FXU4   46 1.76923 0.903563  0.161558
Q2G1E9   46 1.76923 0.903563  0.161558
Q2G232   37 1.42308 0.903563  0.161558
Q2FXH9   36 1.38462 0.903563  0.161558
Q2G0X3   23 0.884615 -1.27278  0.943444
Q2FXD0   41 1.57692 0.903563  0.161558
Q2G0G3   39 1.5 0.903563  0.161558
Q2FWW3   45 1.73077 0.903563  0.161558
Q2FYG0   42 1.58491 0.903563  0.161558
Q2FZS9   23 0.867925 -1.27278  0.943444
Q2FYS2   37 1.39623 0.903563  0.161558
Q2G2U4   29 1.09434 0.903563  0.161558
Q2FWJ9   40 1.50943 0.903563  0.161558
Q2FWF0   49 1.84906 0.903563  0.161558
Q2FXR9   45 1.69811 0.903563  0.161558
Q2FZV7   38 1.43396 0.903563  0.161558
Q2G1W0   44 1.66038 0.903563  0.161558
Q2G2I0   44 1.66038 0.903563  0.161558
Q2G153   39 1.4717 0.903563  0.161558
Q2FWD7   39 1.4717 0.903563  0.161558
Q2FY15   38 1.43396 0.903563  0.161558
Q2FV54   27 1.01887 0.903563  0.161558
Q2FZ74   37 1.39623 0.903563  0.161558
Q2FYV5   45 1.69811 0.903563  0.161558
Q2G2I1   29 1.09434 0.903563  0.161558
Q2FXZ6   42 1.58491 0.903563  0.161558
Q2G0U0   46 1.73585 0.903563  0.161558
Q2G0Y6   39 1.4717 0.903563  0.161558
Q2FXJ0   38 1.43396 0.903563  0.161558
Q2FY43   44 1.62963 0.903563  0.161558
Q2FWM1   22 0.814815 -1.27278  0.943444
Q2FVJ1   44 1.62963 0.903563  0.161558
Q2G0K3   31 1.14815 0.903563  0.161558
Q2FY66   40 1.48148 0.903563  0.161558
Q2FW99   26 0.962963 -1.27278  0.943444
Q2FV10   32 1.18519 0.903563  0.161558
Q2FXJ5   35 1.2963 0.903563  0.161558
Q2FX69   15 0.555556 -1.27278  0.943444
Q2G0B2   33 1.22222 0.903563  0.161558
Q2FX14   48 1.77778 0.903563  0.161558
Q2FYD8   31 1.14815 0.903563  0.161558
Q2FWE5   45 1.66667 0.903563  0.161558
Q2G2A3   32 1.18519 0.903563  0.161558
Q2FZH8   31 1.14815 0.903563  0.161558
Q2FX51   36 1.33333 0.903563  0.161558
Q2FWE8   41 1.51852 0.903563  0.161558
Q2G088   37 1.37037 0.903563  0.161558
Q2G028   39 1.41818 0.903563  0.161558
Q2G1S3   45 1.63636 0.903563  0.161558
Q2FYN4   38 1.38182 0.903563  0.161558
Q2FX86   41 1.49091 0.903563  0.161558
Q2G2S8   28 1.01818 0.903563  0.161558
Q2FUW8   32 1.16364 0.903563  0.161558
Q2FWD4   34 1.23636 0.903563  0.161558
Q2FVH6   43 1.56364 0.903563  0.161558
Q2G029   36 1.30909 0.903563  0.161558
Q2G1R5   37 1.34545 0.903563  0.161558
Q2FX65   12 0.436364 -1.27278  0.943444
Q2FZV6   46 1.67273 0.903563  0.161558
Q2G1P1   38 1.38182 0.903563  0.161558
Q2FVU4   38 1.38182 0.903563  0.161558
Q2FVT5   52 1.89091 0.903563  0.161558
Q2G2H4   26 0.945455 -1.27278  0.943444
Q2FZ58   38 1.38182 0.903563  0.161558
Q2FVJ2   37 1.34545 0.903563  0.161558
Q2FXW5   28 1.01818 0.903563  0.161558
Q2FWK1   41 1.49091 0.903563  0.161558
Q2G031   35 1.27273 0.903563  0.161558
Q2G0U1   36 1.30909 0.903563  0.161558
Q2FW46   41 1.49091 0.903563  0.161558
Q2FZY5   39 1.41818 0.903563  0.161558
Q2FZI5   42 1.5 0.903563  0.161558
Q2FYR9   54 1.92857 0.903563  0.161558
Q2FZ92   41 1.46429 0.903563  0.161558
Q2G1D5   35 1.25 0.903563  0.161558
Q2FXM2   38 1.35714 0.903563  0.161558
Q2FVM2   46 1.64286 0.903563  0.161558
Q2FZN2   37 1.32143 0.903563  0.161558
Q2G1U8   35 1.25 0.903563  0.161558
Q2FVS7   38 1.35714 0.903563  0.161558
Q2FWB5   31 1.10714 0.903563  0.161558
Q2FXX1   46 1.64286 0.903563  0.161558
Q2G2J9   36 1.28571 0.903563  0.161558
Q2G0Y7   34 1.21429 0.903563  0.161558
Q2FW81   47 1.67857 0.903563  0.161558
Q2FWK3   32 1.14286 0.903563  0.161558
Q2FY34   39 1.39286 0.903563  0.161558
Q2FXF8   32 1.14286 0.903563  0.161558
Q2FXI9   32 1.14286 0.903563  0.161558
Q05615   47 1.64912 0.903563  0.161558
Q2FUW4   31 1.08772 0.903563  0.161558
Q2FVF4   37 1.29825 0.903563  0.161558
Q2FWI3   38 1.33333 0.903563  0.161558
Q2FWG8   40 1.40351 0.903563  0.161558
Q2G0R0   31 1.08772 0.903563  0.161558
Q2G0I4   36 1.26316 0.903563  0.161558
Q2FV67   36 1.26316 0.903563  0.161558
Q2G091   36 1.26316 0.903563  0.161558
Q2G1U1   32 1.12281 0.903563  0.161558
Q2FUX7   40 1.40351 0.903563  0.161558
Q2FY51   34 1.19298 0.903563  0.161558
Q2FYP2   39 1.36842 0.903563  0.161558
Q2G0F8   37 1.29825 0.903563  0.161558
Q2FXH5   31 1.08772 0.903563  0.161558
Q2G193   37 1.29825 0.903563  0.161558
Q2FWD6   35 1.22807 0.903563  0.161558
Q2FZ98   42 1.44828 0.903563  0.161558
Q2FYQ2   29 1 0.903563  0.161558
Q2FWL5   38 1.31034 0.903563  0.161558
Q2FV16   39 1.34483 0.903563  0.161558
Q2FWX9   34 1.17241 0.903563  0.161558
Q2G1J0   35 1.2069 0.903563  0.161558
Q2G235   35 1.2069 0.903563  0.161558
Q2FXK1   41 1.41379 0.903563  0.161558
Q2FWF4   32 1.10345 0.903563  0.161558
Q2FZC8   39 1.34483 0.903563  0.161558
Q2FZQ4   32 1.10345 0.903563  0.161558
O52582   33 1.13793 0.903563  0.161558
Q2FZI6   40 1.37931 0.903563  0.161558
Q2FUW7   36 1.24138 0.903563  0.161558
Q2G2M9   33 1.13793 0.903563  0.161558
Q2FZD0   42 1.44828 0.903563  0.161558
Q2FWK7   47 1.62069 0.903563  0.161558
Q2FWU4   13 0.448276 -1.27278  0.943444
Q2FUX4   45 1.55172 0.903563  0.161558
Q2G2V3   32 1.10345 0.903563  0.161558
O05204   40 1.37931 0.903563  0.161558
Q2FYC2   35 1.18644 0.903563  0.161558
Q2FZP6   45 1.52542 0.903563  0.161558
Q2G0L2   39 1.32203 0.903563  0.161558
Q2FZV1   23 0.779661 -1.27278  0.943444
Q2FVQ5   37 1.25424 0.903563  0.161558
Q2FZW6   36 1.22034 0.903563  0.161558
Q2FZI3   34 1.15254 0.903563  0.161558
Q2G219   37 1.25424 0.903563  0.161558
Q2FZR2   33 1.11864 0.903563  0.161558
Q2FXZ2   33 1.11864 0.903563  0.161558
Q2FYC6   40 1.35593 0.903563  0.161558
Q2FYZ5   48 1.6 0.903563  0.161558
Q2FWN4   39 1.3 0.903563  0.161558
Q2G221   36 1.2 0.903563  0.161558
Q2FZX5   34 1.13333 0.903563  0.161558
Q2FUW3   32 1.06667 0.903563  0.161558
Q2G2H3   35 1.16667 0.903563  0.161558
Q2FY08   37 1.23333 0.903563  0.161558
Q2FXU5   51 1.7 0.903563  0.161558
Q2G1F8   43 1.43333 0.903563  0.161558
Q2FYW4   41 1.36667 0.903563  0.161558
Q2G142   29 0.966667 -1.27278  0.943444
Q2G1U3   36 1.2 0.903563  0.161558
Q2FZ18   37 1.23333 0.903563  0.161558
Q2FV24   33 1.1 0.903563  0.161558
Q2G1C2   30 1 0.903563  0.161558
Q2FYZ4   37 1.23333 0.903563  0.161558
Q2FWT4   33 1.1 0.903563  0.161558
Q2FUX1   34 1.13333 0.903563  0.161558
Q2FZG9   41 1.34426 0.903563  0.161558
Q2FVC1   45 1.47541 0.903563  0.161558
Q2FYT3   38 1.2459 0.903563  0.161558
Q2FY82   43 1.40984 0.903563  0.161558
Q2FV02   47 1.54098 0.903563  0.161558
Q2FXJ2   40 1.31148 0.903563  0.161558
Q2FZ02   34 1.11475 0.903563  0.161558
Q2G0L3   39 1.27869 0.903563  0.161558
Q2FZH5   33 1.08197 0.903563  0.161558
Q2FWH4   42 1.37705 0.903563  0.161558
Q2FW49   36 1.18033 0.903563  0.161558
Q93T05   34 1.11475 0.903563  0.161558
Q2FX73   28 0.918033 -1.27278  0.943444
Q2G239   38 1.22581 0.903563  0.161558
Q2G121   44 1.41935 0.903563  0.161558
Q2FY11   37 1.19355 0.903563  0.161558
Q2FV11   35 1.12903 0.903563  0.161558
Q2FZ05   40 1.29032 0.903563  0.161558
Q2G253   35 1.12903 0.903563  0.161558
Q2FW98   32 1.03226 0.903563  0.161558
Q2G205   42 1.35484 0.903563  0.161558
Q2FVE7   36 1.16129 0.903563  0.161558
Q2FYD0   31 1 0.903563  0.161558
Q2FZ19   40 1.29032 0.903563  0.161558
Q2G1C7   37 1.19355 0.903563  0.161558
Q2FV60   42 1.35484 0.903563  0.161558
Q2FY64   36 1.16129 0.903563  0.161558
Q2FZI9   43 1.3871 0.903563  0.161558
Q2FV57   47 1.49206 0.903563  0.161558
Q2FXA5   41 1.30159 0.903563  0.161558
Q2G2U8   19 0.603175 -1.27278  0.943444
Q2FZP0   38 1.20635 0.903563  0.161558
Q2FZL7   36 1.14286 0.903563  0.161558
Q2FZR3   34 1.07937 0.903563  0.161558
Q2FWA0   38 1.20635 0.903563  0.161558
Q2G090   29 0.920635 -1.27278  0.943444
Q2G1H0   33 1.03125 0.903563  0.161558
Q2FZP4   36 1.125 0.903563  0.161558
Q2FUX0   34 1.0625 0.903563  0.161558
Q2FV86   32 1 0.903563  0.161558
Q2FV14   35 1.09375 0.903563  0.161558
Q2FUT2   37 1.15625 0.903563  0.161558
Q2FZ64   27 0.84375 -1.27278  0.943444
Q2FUW1   22 0.676923 -1.27278  0.943444
Q2FWI0   41 1.26154 0.903563  0.161558
Q2G2K5   36 1.10769 0.903563  0.161558
Q2FWK6   28 0.861538 -1.27278  0.943444
Q2G0T9   34 1.04615 0.903563  0.161558
Q2G078   49 1.50769 0.903563  0.161558
Q2G1P3   38 1.16923 0.903563  0.161558
Q2G274   37 1.12121 0.903563  0.161558
Q2FZD4   38 1.15152 0.903563  0.161558
Q2FYS5   37 1.12121 0.903563  0.161558
Q2G1K5   36 1.09091 0.903563  0.161558
Q2G1L5   35 1.06061 0.903563  0.161558
Q2G1M9   39 1.18182 0.903563  0.161558
Q2FX67   26 0.787879 -1.27278  0.943444
Q2FZ32   26 0.787879 -1.27278  0.943444
Q2FWH7   33 1 0.903563  0.161558
Q2FXT8   32 0.955224 -1.27278  0.943444
Q2FUQ3   37 1.10448 0.903563  0.161558
Q2G1Y6   35 1.04478 0.903563  0.161558
Q2FX68   29 0.865672 -1.27278  0.943444
Q2FWD1   35 1.04478 0.903563  0.161558
Q2FUZ8   32 0.955224 -1.27278  0.943444
Q2G1F5   38 1.13433 0.903563  0.161558
Q2G2T6   36 1.07463 0.903563  0.161558
Q2FYD2   30 0.895522 -1.27278  0.943444
Q2FYA1   30 0.895522 -1.27278  0.943444
Q2FY21   38 1.13433 0.903563  0.161558
Q2FZD3   26 0.776119 -1.27278  0.943444
Q2G1Z4   37 1.10448 0.903563  0.161558
Q2G0S3   31 0.911765 -1.27278  0.943444
Q2FVQ3   32 0.941176 -1.27278  0.943444
Q2G2J4   32 0.941176 -1.27278  0.943444
Q2G2B8   32 0.941176 -1.27278  0.943444
Q2G0L5   17 0.5 -1.27278  0.943444
Q2FW72   40 1.17647 0.903563  0.161558
Q2FYT8   42 1.23529 0.903563  0.161558
Q2FXM9   34 1 0.903563  0.161558
Q2G1Y0   31 0.911765 -1.27278  0.943444
Q2G2D0   27 0.794118 -1.27278  0.943444
Q2G2M2   43 1.26471 0.903563  0.161558
Q2G1B7   30 0.882353 -1.27278  0.943444
Q2G1B8   31 0.911765 -1.27278  0.943444
Q2G0M6   41 1.20588 0.903563  0.161558
Q2G1D8   46 1.33333 0.903563  0.161558
Q2FV70   37 1.07246 0.903563  0.161558
Q2FV72   34 0.985507 -1.27278  0.943444
Q2FVB2   34 0.985507 -1.27278  0.943444
Q2G122   34 0.985507 -1.27278  0.943444
Q2G1W2   41 1.17143 0.903563  0.161558
Q2FWW1   23 0.657143 -1.27278  0.943444
Q2G1F4   48 1.37143 0.903563  0.161558
Q2G093   36 1.02857 0.903563  0.161558
Q2FXY7   40 1.14286 0.903563  0.161558
Q2G1C6   33 0.942857 -1.27278  0.943444
Q2FZ20   40 1.14286 0.903563  0.161558
O50581   30 0.84507 -1.27278  0.943444
Q2G1N1   37 1.04225 0.903563  0.161558
Q2G188   30 0.833333 -1.27278  0.943444
Q2G296   35 0.972222 -1.27278  0.943444
Q2G2E9   35 0.972222 -1.27278  0.943444
Q2G294   39 1.08333 0.903563  0.161558
Q2FWJ5   34 0.944444 -1.27278  0.943444
Q2FW03   30 0.821918 -1.27278  0.943444
Q2G0N1   32 0.876712 -1.27278  0.943444
Q2FZJ0   40 1.09589 0.903563  0.161558
Q2FYZ9   27 0.739726 -1.27278  0.943444
Q2FV74   28 0.767123 -1.27278  0.943444
Q2FXP7   34 0.931507 -1.27278  0.943444
Q2FXU1   27 0.739726 -1.27278  0.943444
Q2G1M8   42 1.15068 0.903563  0.161558
Q2FXY4   33 0.90411 -1.27278  0.943444
Q2FZ94   29 0.783784 -1.27278  0.943444
Q2FYI0   33 0.88 -1.27278  0.943444
Q2FXT9   32 0.853333 -1.27278  0.943444
Q2G0D2   31 0.815789 -1.27278  0.943444
Q2FYB7   25 0.657895 -1.27278  0.943444
Q2FVN8   32 0.842105 -1.27278  0.943444
Q2FZ49   25 0.657895 -1.27278  0.943444
Q2FUW6   30 0.789474 -1.27278  0.943444
Q2G1P7   26 0.684211 -1.27278  0.943444
Q2FW70   31 0.805195 -1.27278  0.943444
Q2G0W1   31 0.805195 -1.27278  0.943444
Q2G024   27 0.701299 -1.27278  0.943444
Q2G1G8   36 0.935065 -1.27278  0.943444
Q2G1R9   34 0.883117 -1.27278  0.943444
O06446   32 0.831169 -1.27278  0.943444
Q2G1C9   33 0.857143 -1.27278  0.943444
Q2FXV8   32 0.820513 -1.27278  0.943444
Q2G0P5   30 0.769231 -1.27278  0.943444
Q2FV64   36 0.911392 -1.27278  0.943444
Q2FV87   37 0.925 -1.27278  0.943444
Q2G1K9   28 0.691358 -1.27278  0.943444
Q2G266   29 0.716049 -1.27278  0.943444
Q59801   34 0.829268 -1.27278  0.943444
Q2FXH2   32 0.780488 -1.27278  0.943444
Q53727   29 0.698795 -1.27278  0.943444
Q2G2Q0   27 0.650602 -1.27278  0.943444
Q2FZD8   38 0.904762 -1.27278  0.943444
Q2FYS4   26 0.619048 -1.27278  0.943444
Q2G1G2   36 0.857143 -1.27278  0.943444
Q2FXV9   32 0.752941 -1.27278  0.943444
Q2G0L4   13 0.305882 -1.27278  0.943444
Q2FXR8   31 0.729412 -1.27278  0.943444
Q2FYJ0   36 0.847059 -1.27278  0.943444
Q2FZS8   27 0.627907 -1.27278  0.943444
Q2FXN9   40 0.909091 -1.27278  0.943444
Q2FYM1   38 0.863636 -1.27278  0.943444
Q2FVZ5   37 0.840909 -1.27278  0.943444
Q2FVL8   28 0.629213 -1.27278  0.943444
Q2FZ40   35 0.786517 -1.27278  0.943444
Q2FYH5   28 0.622222 -1.27278  0.943444
Q2FXB3   29 0.630435 -1.27278  0.943444
Q2FYS9   34 0.723404 -1.27278  0.943444
Q2G1Q4   31 0.659574 -1.27278  0.943444
Q2FVC3   31 0.659574 -1.27278  0.943444
Q2G046   26 0.547368 -1.27278  0.943444
Q2FWU3   20 0.421053 -1.27278  0.943444
Q2FZ72   30 0.631579 -1.27278  0.943444
Q2FZ82   26 0.547368 -1.27278  0.943444
Q9F1K0   25 0.510204 -1.27278  0.943444
Q2FVV9   31 0.607843 -1.27278  0.943444
Q2FZT6   33 0.640777 -1.27278  0.943444
Q2FWU5   26 0.504854 -1.27278  0.943444
Q2FYC8   21 0.403846 -1.27278  0.943444
Q2FZK7   21 0.396226 -1.27278  0.943444
Q2G2C1   24 0.45283 -1.27278  0.943444
Q2FZT5   29 0.53211 -1.27278  0.943444
Q2G0R8   26 0.472727 -1.27278  0.943444
Q2FW95   24 0.436364 -1.27278  0.943444
Q2G0N5   25 0.438596 -1.27278  0.943444
P47768   25 0.431034 -1.27278  0.943444
Q2FXH4   26 0.444444 -1.27278  0.943444
Q2FVM1   30 0.512821 -1.27278  0.943444
```
