## Supplementary Data 3 for "Mining folded proteomes in the era of accurate structure prediction": PF02620.output

```
# cudaSaTabsearch LTYPE = T LORDER = F LSOLN = F
# QUERY ID = PF02620 
# DBFILE = ./tableaux.ascii.DB                                                             
Q2G0V6   0 0 -1.27278 0.943444
Q2G075   0 0 -1.27278 0.943444
Q2G083   0 0 -1.27278 0.943444
Q2FZN3   0 0 -1.27278 0.943444
Q2FY90   0 0 -1.27278 0.943444
Q2FX91   0 0 -1.27278 0.943444
Q2FX54   0 0 -1.27278 0.943444
Q2FYQ4   0 0 -1.27278 0.943444
Q2G284   0 0 -1.27278 0.943444
Q2G0S4   0 0 -1.27278 0.943444
Q2FWM3   0 0 -1.27278 0.943444
Q2FX81   0 0 -1.27278 0.943444
Q2FXC6   0 0 -1.27278 0.943444
Q2FWJ7   0 0 -1.27278 0.943444
Q2FYJ9   0 0 -1.27278 0.943444
Q2G2E6   0 0 -1.27278 0.943444
Q2FWV0   0 0 -1.27278 0.943444
Q2FZC3   0 0 -1.27278 0.943444
Q2FVH9   0 0 -1.27278 0.943444
Q2FXQ5   0 0 -1.27278 0.943444
Q2FZU4   0 0 -1.27278 0.943444
Q2FYF8   0 0 -1.27278 0.943444
Q2FUR4   0 0 -1.27278 0.943444
Q2FYI2   0 0 -1.27278 0.943444
Q2FYY2   0 0 -1.27278 0.943444
Q2FW58   0 0 -1.27278 0.943444
P0C7Z3   0 0 -1.27278 0.943444
Q2G0T2   0 0 -1.27278 0.943444
Q2G1G9   0 0 -1.27278 0.943444
Q2FVJ0   0 0 -1.27278 0.943444
Q2FZ80   0 0 -1.27278 0.943444
Q2G1R4   0 0 -1.27278 0.943444
Q2FW02   0 0 -1.27278 0.943444
Q2G1X3   0 0 -1.27278 0.943444
Q2FWW4   0 0 -1.27278 0.943444
Q2FZE1   0 0 -1.27278 0.943444
Q2FY31   0 0 -1.27278 0.943444
Q2G018   0 0 -1.27278 0.943444
Q2FZI0   0 0 -1.27278 0.943444
Q2FUZ7   0 0 -1.27278 0.943444
Q2G250   0 0 -1.27278 0.943444
Q2FWU8   0 0 -1.27278 0.943444
Q2FYX5   0 0 -1.27278 0.943444
Q2FZY2   0 0 -1.27278 0.943444
Q2FZX8   0 0 -1.27278 0.943444
Q2FUY8   0 0 -1.27278 0.943444
Q2FV73   0 0 -1.27278 0.943444
Q2G0C5   0 0 -1.27278 0.943444
Q2FZ52   0 0 -1.27278 0.943444
Q2FVK6   0 0 -1.27278 0.943444
Q2G0Z3   0 0 -1.27278 0.943444
Q2FZJ8   0 0 -1.27278 0.943444
Q2FY57   0 0 -1.27278 0.943444
Q2G0W3   0 0 -1.27278 0.943444
Q2G0I2   0 0 -1.27278 0.943444
Q2FYX1   0 0 -1.27278 0.943444
Q2G0H2   0 0 -1.27278 0.943444
Q2FWJ8   0 0 -1.27278 0.943444
Q2FWZ7   0 0 -1.27278 0.943444
Q2FV04   0 0 -1.27278 0.943444
Q2G0H6   0 0 -1.27278 0.943444
Q2G291   0 0 -1.27278 0.943444
Q2G1A7   0 0 -1.27278 0.943444
Q2FVS8   0 0 -1.27278 0.943444
Q2FZ26   0 0 -1.27278 0.943444
Q2FXJ3   0 0 -1.27278 0.943444
Q2G231   0 0 -1.27278 0.943444
Q2G2N0   0 0 -1.27278 0.943444
Q2G2I2   0 0 -1.27278 0.943444
Q2FYU3   0 0 -1.27278 0.943444
Q2FWY5   0 0 -1.27278 0.943444
Q2G2E3   0 0 -1.27278 0.943444
Q2FV09   0 0 -1.27278 0.943444
Q2FX72   0 0 -1.27278 0.943444
Q2FWA3   0 0 -1.27278 0.943444
Q2FWF2   0 0 -1.27278 0.943444
Q2G0E4   0 0 -1.27278 0.943444
Q2G251   0 0 -1.27278 0.943444
P0C818   0 0 -1.27278 0.943444
Q2FXQ2   0 0 -1.27278 0.943444
Q2FXD4   0 0 -1.27278 0.943444
Q2G014   0 0 -1.27278 0.943444
Q2FWI9   0 0 -1.27278 0.943444
Q2FX79   0 0 -1.27278 0.943444
Q2FVP7   0 0 -1.27278 0.943444
Q2FZN4   0 0 -1.27278 0.943444
Q2FWU6   0 0 -1.27278 0.943444
Q2G2Y1   0 0 -1.27278 0.943444
Q2FYF6   0 0 -1.27278 0.943444
Q2FXK0   0 0 -1.27278 0.943444
Q2FVI9   0 0 -1.27278 0.943444
Q2G246   0 0 -1.27278 0.943444
Q2G053   0 0 -1.27278 0.943444
Q2FWK8   0 0 -1.27278 0.943444
Q2FXL8   0 0 -1.27278 0.943444
Q2G0Q4   0 0 -1.27278 0.943444
Q2FVB7   0 0 -1.27278 0.943444
Q2FYD6   0 0 -1.27278 0.943444
Q2FXK9   0 0 -1.27278 0.943444
Q2FV78   0 0 -1.27278 0.943444
Q2FXG4   0 0 -1.27278 0.943444
Q2G0C8   0 0 -1.27278 0.943444
Q2FWU9   0 0 -1.27278 0.943444
Q2FUX2   0 0 -1.27278 0.943444
Q2FYI8   0 0 -1.27278 0.943444
Q2FXA1   0 0 -1.27278 0.943444
Q2FV49   0 0 -1.27278 0.943444
Q2G1S0   0 0 -1.27278 0.943444
Q2G0G0   0 0 -1.27278 0.943444
P0C805   0 0 -1.27278 0.943444
Q2FWV9   0 0 -1.27278 0.943444
Q2G152   0 0 -1.27278 0.943444
Q2FX48   0 0 -1.27278 0.943444
Q2FXS5   0 0 -1.27278 0.943444
Q2FWL4   0 0 -1.27278 0.943444
P0C7Y1   0 0 -1.27278 0.943444
Q2FXA2   0 0 -1.27278 0.943444
Q2FY96   0 0 -1.27278 0.943444
Q2FVJ3   0 0 -1.27278 0.943444
Q2FZ24   0 0 -1.27278 0.943444
Q2G1X4   0 0 -1.27278 0.943444
Q2FYM6   0 0 -1.27278 0.943444
Q2FWX6   0 0 -1.27278 0.943444
Q2G1D2   0 0 -1.27278 0.943444
Q2FWC0   0 0 -1.27278 0.943444
Q2FZG7   0 0 -1.27278 0.943444
Q2G2P1   0 0 -1.27278 0.943444
Q2G1M4   0 0 -1.27278 0.943444
Q2FX29   0 0 -1.27278 0.943444
Q2FUZ3   0 0 -1.27278 0.943444
Q2FVZ9   0 0 -1.27278 0.943444
Q2G2N3   0 0 -1.27278 0.943444
Q2G237   0 0 -1.27278 0.943444
Q2FXN5   0 0 -1.27278 0.943444
Q2FYP7   0 0 -1.27278 0.943444
Q2FWC8   0 0 -1.27278 0.943444
Q2G209   0 0 -1.27278 0.943444
Q2FXX7   0 0 -1.27278 0.943444
Q2FV05   0 0 -1.27278 0.943444
Q2FWM8   0 0 -1.27278 0.943444
Q2FV00   0 0 -1.27278 0.943444
Q2FZF2   0 0 -1.27278 0.943444
Q2FV80   0 0 -1.27278 0.943444
Q2FZZ7   0 0 -1.27278 0.943444
Q2FWH8   0 0 -1.27278 0.943444
Q2FVS5   0 0 -1.27278 0.943444
Q2FWY0   0 0 -1.27278 0.943444
Q2FZM3   0 0 -1.27278 0.943444
Q2FZW8   0 0 -1.27278 0.943444
Q2FVY7   0 0 -1.27278 0.943444
Q2FXJ1   0 0 -1.27278 0.943444
Q2G0T7   0 0 -1.27278 0.943444
Q2FW40   0 0 -1.27278 0.943444
Q2FYU9   0 0 -1.27278 0.943444
Q2FUR0   0 0 -1.27278 0.943444
Q2G215   0 0 -1.27278 0.943444
Q2G169   0 0 -1.27278 0.943444
Q2G034   0 0 -1.27278 0.943444
Q2FUV8   0 0 -1.27278 0.943444
Q2FW44   0 0 -1.27278 0.943444
Q2FYJ8   0 0 -1.27278 0.943444
Q2FVR6   0 0 -1.27278 0.943444
Q2G183   0 0 -1.27278 0.943444
Q2G0S1   0 0 -1.27278 0.943444
Q2FX83   0 0 -1.27278 0.943444
Q2FYF7   0 0 -1.27278 0.943444
Q2G166   2 0.666667 -1.27278 0.943444
Q2FX20   0 0 -1.27278 0.943444
Q2G020   0 0 -1.27278 0.943444
Q2FVC0   0 0 -1.27278 0.943444
Q2FVD1   0 0 -1.27278 0.943444
Q2FWH1   0 0 -1.27278 0.943444
Q2FYX2   0 0 -1.27278 0.943444
Q2FZB5   0 0 -1.27278 0.943444
Q2G0G8   1 0.333333 -1.27278 0.943444
P0A0I4   0 0 -1.27278 0.943444
Q2G2C6   0 0 -1.27278 0.943444
Q2FVB1   0 0 -1.27278 0.943444
Q2FYN1   0 0 -1.27278 0.943444
Q2FV79   1 0.333333 -1.27278 0.943444
Q2FVU9   1 0.333333 -1.27278 0.943444
Q2G0W5   1 0.333333 -1.27278 0.943444
Q2FW60   0 0 -1.27278 0.943444
Q2G269   1 0.333333 -1.27278 0.943444
Q2FZS1   0 0 -1.27278 0.943444
Q2G1Y3   0 0 -1.27278 0.943444
Q2FWA4   2 0.666667 -1.27278 0.943444
Q2G0C0   0 0 -1.27278 0.943444
Q2G2J6   0 0 -1.27278 0.943444
Q2G1R2   0 0 -1.27278 0.943444
Q2FXY8   2 0.666667 -1.27278 0.943444
Q2FYL2   0 0 -1.27278 0.943444
Q2FYS3   0 0 -1.27278 0.943444
Q2FXS0   0 0 -1.27278 0.943444
Q2FWA7   0 0 -1.27278 0.943444
Q2FWV8   0 0 -1.27278 0.943444
Q2G279   0 0 -1.27278 0.943444
Q2FYB5   0 0 -1.27278 0.943444
Q2G175   0 0 -1.27278 0.943444
Q2FZ07   0 0 -1.27278 0.943444
Q2FVG7   0 0 -1.27278 0.943444
Q2G2P3   0 0 -1.27278 0.943444
Q2FZA3   0 0 -1.27278 0.943444
Q2FYE1   0 0 -1.27278 0.943444
Q2G2F8   0 0 -1.27278 0.943444
Q2FWS8   0 0 -1.27278 0.943444
Q2FXD8   0 0 -1.27278 0.943444
Q2FX46   1 0.333333 -1.27278 0.943444
Q2FYB4   1 0.333333 -1.27278 0.943444
Q2FYC0   0 0 -1.27278 0.943444
Q2FUY5   0 0 -1.27278 0.943444
Q2FYF2   0 0 -1.27278 0.943444
Q2G0R4   0 0 -1.27278 0.943444
Q2G1L1   0 0 -1.27278 0.943444
Q2FYB0   0 0 -1.27278 0.943444
Q2FWW5   1 0.333333 -1.27278 0.943444
Q2FX04   2 0.666667 -1.27278 0.943444
Q2FV33   1 0.333333 -1.27278 0.943444
Q2FUX6   0 0 -1.27278 0.943444
Q2FVP5   0 0 -1.27278 0.943444
Q2G0W7   1 0.333333 -1.27278 0.943444
Q2FXV1   0 0 -1.27278 0.943444
Q2G096   1 0.333333 -1.27278 0.943444
Q2FV68   0 0 -1.27278 0.943444
Q2FVY6   0 0 -1.27278 0.943444
Q2FYY0   0 0 -1.27278 0.943444
Q2G005   1 0.333333 -1.27278 0.943444
Q2G2B4   0 0 -1.27278 0.943444
Q2FVZ7   1 0.333333 -1.27278 0.943444
Q2FW55   1 0.333333 -1.27278 0.943444
Q2FV92   0 0 -1.27278 0.943444
Q2FYV9   0 0 -1.27278 0.943444
Q2FW74   0 0 -1.27278 0.943444
Q2FVK9   1 0.333333 -1.27278 0.943444
Q2FZA4   1 0.333333 -1.27278 0.943444
Q2FV25   0 0 -1.27278 0.943444
Q2FYG8   1 0.333333 -1.27278 0.943444
Q2G216   0 0 -1.27278 0.943444
Q2FZ69   0 0 -1.27278 0.943444
Q2FV97   1 0.333333 -1.27278 0.943444
Q2FZ95   0 0 -1.27278 0.943444
Q2FZN8   0 0 -1.27278 0.943444
Q2FZG2   0 0 -1.27278 0.943444
Q2G259   1 0.333333 -1.27278 0.943444
Q2FYB6   0 0 -1.27278 0.943444
Q2FZD1   0 0 -1.27278 0.943444
Q2FYT6   1 0.333333 -1.27278 0.943444
Q2G0Y2   0 0 -1.27278 0.943444
Q2FWZ1   0 0 -1.27278 0.943444
Q2FVC8   1 0.333333 -1.27278 0.943444
Q2G2H1   1 0.333333 -1.27278 0.943444
Q2FY47   0 0 -1.27278 0.943444
Q2FX78   0 0 -1.27278 0.943444
Q2FX47   0 0 -1.27278 0.943444
Q2FZA7   1 0.333333 -1.27278 0.943444
Q2FV32   1 0.333333 -1.27278 0.943444
Q2FYE6   0 0 -1.27278 0.943444
Q2FZ41   0 0 -1.27278 0.943444
Q2FYG3   0 0 -1.27278 0.943444
Q2FX01   2 0.666667 -1.27278 0.943444
Q2FXU6   0 0 -1.27278 0.943444
Q2FYL7   0 0 -1.27278 0.943444
Q2FWQ3   1 0.333333 -1.27278 0.943444
Q2FZY9   0 0 -1.27278 0.943444
Q2FV50   0 0 -1.27278 0.943444
Q2FUY7   0 0 -1.27278 0.943444
Q2FXP6   1 0.333333 -1.27278 0.943444
Q2G1S9   1 0.333333 -1.27278 0.943444
Q2FX18   1 0.333333 -1.27278 0.943444
Q2FYU0   0 0 -1.27278 0.943444
Q2FXZ7   0 0 -1.27278 0.943444
Q2G051   1 0.285714 -1.27278 0.943444
Q2FWS3   0 0 -1.27278 0.943444
Q2FW14   1 0.285714 -1.27278 0.943444
Q2FYD7   0 0 -1.27278 0.943444
Q9RQP8   1 0.285714 -1.27278 0.943444
Q2FZK2   1 0.285714 -1.27278 0.943444
Q2FWI7   0 0 -1.27278 0.943444
Q2G182   1 0.285714 -1.27278 0.943444
Q2FYT7   0 0 -1.27278 0.943444
Q2FV46   2 0.571429 -1.27278 0.943444
Q2FY58   1 0.285714 -1.27278 0.943444
Q2FX06   1 0.285714 -1.27278 0.943444
Q2FZH0   0 0 -1.27278 0.943444
Q2FUZ4   2 0.571429 -1.27278 0.943444
Q2G102   0 0 -1.27278 0.943444
Q2G1R8   1 0.285714 -1.27278 0.943444
Q2G2J1   1 0.285714 -1.27278 0.943444
Q2FX71   0 0 -1.27278 0.943444
Q2FUZ5   2 0.571429 -1.27278 0.943444
Q2FYP5   0 0 -1.27278 0.943444
Q2G048   0 0 -1.27278 0.943444
Q2FUQ0   2 0.571429 -1.27278 0.943444
Q2FWS7   2 0.571429 -1.27278 0.943444
Q2FV65   0 0 -1.27278 0.943444
Q2G125   1 0.285714 -1.27278 0.943444
Q2FYT2   4 1.14286 0.903563 0.161558
Q2FVH7   0 0 -1.27278 0.943444
Q2G127   0 0 -1.27278 0.943444
Q2FYI5   0 0 -1.27278 0.943444
Q2FYX4   2 0.571429 -1.27278 0.943444
Q2G0M3   4 1.14286 0.903563 0.161558
Q2FW87   1 0.285714 -1.27278 0.943444
Q2G211   0 0 -1.27278 0.943444
Q2FXR5   2 0.571429 -1.27278 0.943444
Q2FWR5   0 0 -1.27278 0.943444
Q2FYD5   0 0 -1.27278 0.943444
Q2FY94   0 0 -1.27278 0.943444
Q2G2W8   1 0.285714 -1.27278 0.943444
Q2FZL9   2 0.571429 -1.27278 0.943444
Q2FYT9   2 0.571429 -1.27278 0.943444
Q2FX44   1 0.285714 -1.27278 0.943444
Q2FXB2   0 0 -1.27278 0.943444
Q2FVF6   1 0.285714 -1.27278 0.943444
Q2G2F6   1 0.285714 -1.27278 0.943444
Q2G2C3   0 0 -1.27278 0.943444
Q2FYA5   0 0 -1.27278 0.943444
Q2FYB1   0 0 -1.27278 0.943444
Q2G011   1 0.285714 -1.27278 0.943444
Q2FV29   0 0 -1.27278 0.943444
Q2FVW1   1 0.285714 -1.27278 0.943444
Q2FYA4   1 0.285714 -1.27278 0.943444
Q2FY26   2 0.571429 -1.27278 0.943444
Q2FXC1   0 0 -1.27278 0.943444
Q2G2T0   0 0 -1.27278 0.943444
Q2FY62   0 0 -1.27278 0.943444
Q2G2K4   0 0 -1.27278 0.943444
Q2FW65   0 0 -1.27278 0.943444
Q2FY05   2 0.571429 -1.27278 0.943444
Q2FV96   2 0.571429 -1.27278 0.943444
Q2G1S7   0 0 -1.27278 0.943444
Q2FWS9   0 0 -1.27278 0.943444
Q2G180   1 0.285714 -1.27278 0.943444
Q2G0L6   1 0.285714 -1.27278 0.943444
Q2G189   1 0.285714 -1.27278 0.943444
Q2FYD9   0 0 -1.27278 0.943444
Q2FWM6   0 0 -1.27278 0.943444
Q2FXA6   1 0.285714 -1.27278 0.943444
Q2G0U8   1 0.285714 -1.27278 0.943444
Q2FXD9   0 0 -1.27278 0.943444
Q2FWF9   0 0 -1.27278 0.943444
Q2FXS3   0 0 -1.27278 0.943444
Q2FXX6   1 0.285714 -1.27278 0.943444
Q2FWU2   0 0 -1.27278 0.943444
Q2FXD5   2 0.571429 -1.27278 0.943444
Q2FZK8   2 0.571429 -1.27278 0.943444
Q2FV15   0 0 -1.27278 0.943444
Q2FZZ5   3 0.857143 -1.27278 0.943444
Q2FW48   0 0 -1.27278 0.943444
Q2FYB3   2 0.571429 -1.27278 0.943444
Q2FWT5   0 0 -1.27278 0.943444
Q2FVH4   0 0 -1.27278 0.943444
Q2FWP4   0 0 -1.27278 0.943444
Q2FYX9   1 0.285714 -1.27278 0.943444
Q2G1U7   0 0 -1.27278 0.943444
Q2FXY6   1 0.285714 -1.27278 0.943444
Q2FYT1   0 0 -1.27278 0.943444
Q2G244   0 0 -1.27278 0.943444
Q2FX30   0 0 -1.27278 0.943444
Q2FVZ3   1 0.285714 -1.27278 0.943444
Q2FWP5   4 1.14286 0.903563 0.161558
Q2FX41   0 0 -1.27278 0.943444
Q2G2R5   1 0.285714 -1.27278 0.943444
Q2G2S3   1 0.25 -1.27278 0.943444
Q2G004   1 0.25 -1.27278 0.943444
Q2FWV1   1 0.25 -1.27278 0.943444
Q2G003   2 0.5 -1.27278 0.943444
Q2FZV3   1 0.25 -1.27278 0.943444
Q2G026   1 0.25 -1.27278 0.943444
Q2FXG7   0 0 -1.27278 0.943444
Q2FYL8   1 0.25 -1.27278 0.943444
Q2FZB6   0 0 -1.27278 0.943444
Q2FZE4   0 0 -1.27278 0.943444
Q2FX11   0 0 -1.27278 0.943444
Q2G0Y3   1 0.25 -1.27278 0.943444
Q2FZW7   0 0 -1.27278 0.943444
Q2FX21   5 1.25 0.903563 0.161558
Q2G092   4 1 0.903563 0.161558
Q2FZB7   1 0.25 -1.27278 0.943444
Q2G0J9   4 1 0.903563 0.161558
Q2G1X2   1 0.25 -1.27278 0.943444
Q2FZD6   4 1 0.903563 0.161558
Q2FW67   0 0 -1.27278 0.943444
Q2G111   2 0.5 -1.27278 0.943444
Q2G2Y4   2 0.5 -1.27278 0.943444
Q2FY38   0 0 -1.27278 0.943444
Q2FWJ0   1 0.25 -1.27278 0.943444
Q2G2T5   0 0 -1.27278 0.943444
Q2FVG6   4 1 0.903563 0.161558
Q2G1V8   1 0.25 -1.27278 0.943444
Q2G1L0   0 0 -1.27278 0.943444
Q2FXD6   1 0.25 -1.27278 0.943444
P0C948   1 0.25 -1.27278 0.943444
Q2G1M2   0 0 -1.27278 0.943444
Q2FVW8   1 0.25 -1.27278 0.943444
Q2FX24   2 0.5 -1.27278 0.943444
Q2FWS4   4 1 0.903563 0.161558
Q2FYQ3   0 0 -1.27278 0.943444
Q2G254   1 0.25 -1.27278 0.943444
Q2FWB4   1 0.25 -1.27278 0.943444
Q2FUP8   1 0.25 -1.27278 0.943444
Q2FZC2   1 0.25 -1.27278 0.943444
Q2FYE4   6 1.5 0.903563 0.161558
Q2FWS2   0 0 -1.27278 0.943444
Q2FY03   1 0.25 -1.27278 0.943444
Q2FVS6   1 0.25 -1.27278 0.943444
Q2FXV2   0 0 -1.27278 0.943444
Q2G2L6   0 0 -1.27278 0.943444
Q2G2I5   0 0 -1.27278 0.943444
Q2FYA2   2 0.5 -1.27278 0.943444
Q2FWV7   1 0.25 -1.27278 0.943444
Q2FXE7   1 0.25 -1.27278 0.943444
Q2G0J6   1 0.25 -1.27278 0.943444
Q2FUU4   5 1.25 0.903563 0.161558
Q2FVJ4   2 0.5 -1.27278 0.943444
Q2FZM9   1 0.25 -1.27278 0.943444
Q2FZ51   0 0 -1.27278 0.943444
Q2FY22   2 0.5 -1.27278 0.943444
Q2G2Q1   1 0.25 -1.27278 0.943444
Q2G109   0 0 -1.27278 0.943444
Q2G1D6   0 0 -1.27278 0.943444
Q2FVC9   0 0 -1.27278 0.943444
Q2G2R6   2 0.5 -1.27278 0.943444
Q2FZ85   2 0.5 -1.27278 0.943444
Q2FVK4   2 0.5 -1.27278 0.943444
Q2G1V9   0 0 -1.27278 0.943444
Q2G2H6   1 0.25 -1.27278 0.943444
Q2FWS6   4 1 0.903563 0.161558
Q2FZW4   1 0.25 -1.27278 0.943444
Q2G1M3   1 0.25 -1.27278 0.943444
Q2G1M0   3 0.75 -1.27278 0.943444
Q2G1Y9   8 2 3.07991 0.0107511
Q2FX45   2 0.5 -1.27278 0.943444
Q2FWP8   1 0.25 -1.27278 0.943444
Q2FYP4   2 0.5 -1.27278 0.943444
Q2FYL1   2 0.5 -1.27278 0.943444
Q2G1L4   0 0 -1.27278 0.943444
Q2FUQ7   0 0 -1.27278 0.943444
Q2G247   0 0 -1.27278 0.943444
Q2FVV0   0 0 -1.27278 0.943444
Q2FYU6   2 0.5 -1.27278 0.943444
Q2G2N6   2 0.5 -1.27278 0.943444
Q2FXC9   2 0.5 -1.27278 0.943444
Q2FX42   1 0.25 -1.27278 0.943444
Q2FX26   6 1.5 0.903563 0.161558
Q2FWF3   0 0 -1.27278 0.943444
Q2FZY1   1 0.25 -1.27278 0.943444
Q2FW15   2 0.444444 -1.27278 0.943444
P0A0G2   6 1.33333 0.903563 0.161558
Q2G2G5   1 0.222222 -1.27278 0.943444
Q2FY39   1 0.222222 -1.27278 0.943444
Q2G0B5   0 0 -1.27278 0.943444
Q2FZI1   4 0.888889 -1.27278 0.943444
Q2FUQ6   0 0 -1.27278 0.943444
Q2FVR5   1 0.222222 -1.27278 0.943444
Q2G2W6   1 0.222222 -1.27278 0.943444
Q2FZR8   1 0.222222 -1.27278 0.943444
Q2FVY8   6 1.33333 0.903563 0.161558
Q2FZ60   2 0.444444 -1.27278 0.943444
Q2FV82   2 0.444444 -1.27278 0.943444
Q2FX23   2 0.444444 -1.27278 0.943444
Q2G1G3   1 0.222222 -1.27278 0.943444
P68805   0 0 -1.27278 0.943444
Q2FVL0   2 0.444444 -1.27278 0.943444
Q2G2J0   4 0.888889 -1.27278 0.943444
Q2FZF1   2 0.444444 -1.27278 0.943444
Q2FXU9   4 0.888889 -1.27278 0.943444
Q2G1A2   2 0.444444 -1.27278 0.943444
Q2G1C3   1 0.222222 -1.27278 0.943444
Q2G1D4   1 0.222222 -1.27278 0.943444
Q2G0A8   1 0.222222 -1.27278 0.943444
Q2FVC7   0 0 -1.27278 0.943444
Q2G133   1 0.222222 -1.27278 0.943444
Q2FY86   3 0.666667 -1.27278 0.943444
Q2FX92   5 1.11111 0.903563 0.161558
Q2FW47   1 0.222222 -1.27278 0.943444
Q2G1T9   0 0 -1.27278 0.943444
Q2FVU8   0 0 -1.27278 0.943444
Q2FVD7   3 0.666667 -1.27278 0.943444
Q2FX55   0 0 -1.27278 0.943444
Q2FVD3   7 1.55556 0.903563 0.161558
Q2G2B5   1 0.222222 -1.27278 0.943444
Q2FWV6   1 0.222222 -1.27278 0.943444
Q2FW29   2 0.444444 -1.27278 0.943444
Q2G0W6   0 0 -1.27278 0.943444
Q2FVD2   2 0.444444 -1.27278 0.943444
Q2FWR8   2 0.444444 -1.27278 0.943444
Q2FXA0   1 0.222222 -1.27278 0.943444
Q2FZB4   1 0.222222 -1.27278 0.943444
Q2FX37   2 0.444444 -1.27278 0.943444
Q2FX13   1 0.222222 -1.27278 0.943444
Q2FWD8   2 0.444444 -1.27278 0.943444
Q2G108   5 1.11111 0.903563 0.161558
Q2G2V4   3 0.666667 -1.27278 0.943444
Q2FZW2   5 1.11111 0.903563 0.161558
Q2FYY4   0 0 -1.27278 0.943444
Q2FYB8   0 0 -1.27278 0.943444
Q2FWC2   1 0.222222 -1.27278 0.943444
Q2FYE8   4 0.888889 -1.27278 0.943444
Q2FXK5   5 1.11111 0.903563 0.161558
Q2FWT0   2 0.444444 -1.27278 0.943444
Q2FW19   3 0.666667 -1.27278 0.943444
Q2G100   1 0.222222 -1.27278 0.943444
Q2FYY3   2 0.444444 -1.27278 0.943444
Q2FZ01   1 0.222222 -1.27278 0.943444
Q2FYY1   2 0.444444 -1.27278 0.943444
Q2G103   3 0.666667 -1.27278 0.943444
Q2FV12   2 0.444444 -1.27278 0.943444
Q2FWQ1   5 1.11111 0.903563 0.161558
Q2FYY5   2 0.444444 -1.27278 0.943444
Q2G207   0 0 -1.27278 0.943444
Q2G1Y8   2 0.444444 -1.27278 0.943444
Q2FWZ8   1 0.222222 -1.27278 0.943444
Q2G0Z8   0 0 -1.27278 0.943444
Q2G2F7   0 0 -1.27278 0.943444
Q2FYH9   1 0.222222 -1.27278 0.943444
Q2FWB7   2 0.444444 -1.27278 0.943444
Q2FYN2   2 0.4 -1.27278 0.943444
Q2FVQ6   0 0 -1.27278 0.943444
Q2FWX3   0 0 -1.27278 0.943444
Q2G187   0 0 -1.27278 0.943444
Q2FW05   1 0.2 -1.27278 0.943444
Q2FYC3   1 0.2 -1.27278 0.943444
Q2FZJ2   4 0.8 -1.27278 0.943444
Q2G0D6   1 0.2 -1.27278 0.943444
Q2FWP7   2 0.4 -1.27278 0.943444
Q2FX31   5 1 0.903563 0.161558
Q2FVZ6   1 0.2 -1.27278 0.943444
Q2G2A2   5 1 0.903563 0.161558
Q2FWQ8   2 0.4 -1.27278 0.943444
Q2FVM9   2 0.4 -1.27278 0.943444
Q2FYD1   3 0.6 -1.27278 0.943444
Q2FYN3   0 0 -1.27278 0.943444
Q2FYI3   2 0.4 -1.27278 0.943444
Q2G022   5 1 0.903563 0.161558
Q2G1Q3   1 0.2 -1.27278 0.943444
Q2FX58   1 0.2 -1.27278 0.943444
Q2G2V1   6 1.2 0.903563 0.161558
Q2FVV5   2 0.4 -1.27278 0.943444
Q2FZC0   11 2.2 3.07991 0.0107511
Q2FV63   5 1 0.903563 0.161558
Q2FWG9   1 0.2 -1.27278 0.943444
Q2FZA5   2 0.4 -1.27278 0.943444
Q2FX60   4 0.8 -1.27278 0.943444
Q2G2I8   3 0.6 -1.27278 0.943444
Q2G2Y5   6 1.2 0.903563 0.161558
Q2G2Y2   2 0.4 -1.27278 0.943444
Q2FWA6   4 0.8 -1.27278 0.943444
Q2FWL8   4 0.8 -1.27278 0.943444
Q2FY95   5 1 0.903563 0.161558
Q2FYC5   3 0.6 -1.27278 0.943444
Q2FV43   2 0.4 -1.27278 0.943444
Q2FVU0   6 1.2 0.903563 0.161558
Q2FZG5   1 0.2 -1.27278 0.943444
Q2G2H9   1 0.2 -1.27278 0.943444
Q2G1D1   2 0.4 -1.27278 0.943444
Q2FWU7   4 0.8 -1.27278 0.943444
P60647   0 0 -1.27278 0.943444
Q2FUR7   1 0.2 -1.27278 0.943444
Q2FWQ2   3 0.6 -1.27278 0.943444
Q2G2M4   1 0.2 -1.27278 0.943444
Q2G104   2 0.4 -1.27278 0.943444
Q2FX76   1 0.2 -1.27278 0.943444
Q2G2Q4   5 1 0.903563 0.161558
Q2FXQ1   2 0.4 -1.27278 0.943444
Q2FX80   2 0.4 -1.27278 0.943444
Q2FZN6   2 0.4 -1.27278 0.943444
Q2G009   2 0.4 -1.27278 0.943444
Q2G021   2 0.4 -1.27278 0.943444
Q2FWH0   5 1 0.903563 0.161558
Q2FXQ0   10 2 3.07991 0.0107511
Q2FX64   0 0 -1.27278 0.943444
Q2FY98   1 0.2 -1.27278 0.943444
Q2FWK5   4 0.8 -1.27278 0.943444
Q2FYK1   1 0.2 -1.27278 0.943444
Q2FXF0   1 0.2 -1.27278 0.943444
Q2FY70   6 1.2 0.903563 0.161558
Q2G114   7 1.4 0.903563 0.161558
Q2FX38   2 0.4 -1.27278 0.943444
Q2FUP9   0 0 -1.27278 0.943444
Q2FVV3   4 0.8 -1.27278 0.943444
Q2G113   5 1 0.903563 0.161558
Q2FWB2   2 0.4 -1.27278 0.943444
Q2FWT6   1 0.2 -1.27278 0.943444
Q2FW28   3 0.6 -1.27278 0.943444
Q2FUQ9   2 0.4 -1.27278 0.943444
Q2FY00   0 0 -1.27278 0.943444
Q2G040   0 0 -1.27278 0.943444
Q2FX35   2 0.4 -1.27278 0.943444
Q2FYW9   4 0.727273 -1.27278 0.943444
Q2G2N8   1 0.181818 -1.27278 0.943444
Q2G1V7   9 1.63636 0.903563 0.161558
Q2G0C3   1 0.181818 -1.27278 0.943444
Q2FVW0   2 0.363636 -1.27278 0.943444
Q2FUS4   5 0.909091 -1.27278 0.943444
Q2FVP6   1 0.181818 -1.27278 0.943444
Q2FZK1   1 0.181818 -1.27278 0.943444
Q2FXY2   6 1.09091 0.903563 0.161558
Q2FYX3   4 0.727273 -1.27278 0.943444
Q2FZ86   3 0.545455 -1.27278 0.943444
Q2FUV7   1 0.181818 -1.27278 0.943444
Q2FX70   2 0.363636 -1.27278 0.943444
Q2G1Y1   1 0.181818 -1.27278 0.943444
Q2FVT9   1 0.181818 -1.27278 0.943444
Q2G2K3   6 1.09091 0.903563 0.161558
P72358   0 0 -1.27278 0.943444
Q2G192   1 0.181818 -1.27278 0.943444
Q2FYX6   5 0.909091 -1.27278 0.943444
Q2FXW0   2 0.363636 -1.27278 0.943444
Q2G202   2 0.363636 -1.27278 0.943444
Q2FYW7   2 0.363636 -1.27278 0.943444
Q2G2M0   2 0.363636 -1.27278 0.943444
Q2FXT7   2 0.363636 -1.27278 0.943444
Q2FX59   5 0.909091 -1.27278 0.943444
Q2G0X2   3 0.545455 -1.27278 0.943444
Q2FWR6   2 0.363636 -1.27278 0.943444
Q2FW22   4 0.727273 -1.27278 0.943444
Q2FZH4   5 0.909091 -1.27278 0.943444
Q2FYZ1   4 0.727273 -1.27278 0.943444
Q2G2W7   8 1.45455 0.903563 0.161558
Q2G2I4   10 1.81818 0.903563 0.161558
Q2FZP5   5 0.909091 -1.27278 0.943444
Q2FWQ7   4 0.727273 -1.27278 0.943444
Q2G1W9   4 0.727273 -1.27278 0.943444
Q2FWF7   5 0.909091 -1.27278 0.943444
Q2FYM9   4 0.727273 -1.27278 0.943444
Q2FXV0   5 0.909091 -1.27278 0.943444
Q2FWW2   6 1.09091 0.903563 0.161558
Q2FVS2   1 0.181818 -1.27278 0.943444
Q2G007   6 1.09091 0.903563 0.161558
Q2FYA7   7 1.27273 0.903563 0.161558
Q2G0K0   6 1.09091 0.903563 0.161558
Q2FXS9   5 0.909091 -1.27278 0.943444
Q2G249   5 0.909091 -1.27278 0.943444
Q2G008   2 0.363636 -1.27278 0.943444
Q2FZD5   2 0.363636 -1.27278 0.943444
Q2FZG0   1 0.181818 -1.27278 0.943444
Q2FX28   5 0.909091 -1.27278 0.943444
Q2FXI4   5 0.909091 -1.27278 0.943444
Q2G176   1 0.181818 -1.27278 0.943444
Q2G116   2 0.363636 -1.27278 0.943444
Q2FXF2   2 0.363636 -1.27278 0.943444
Q2G260   6 1.09091 0.903563 0.161558
Q2G213   1 0.181818 -1.27278 0.943444
Q2G173   3 0.545455 -1.27278 0.943444
Q2FV71   4 0.727273 -1.27278 0.943444
Q2FWY8   2 0.363636 -1.27278 0.943444
Q2FWN3   2 0.363636 -1.27278 0.943444
Q2FYD4   5 0.909091 -1.27278 0.943444
Q2FVQ2   8 1.45455 0.903563 0.161558
Q2FVK0   5 0.909091 -1.27278 0.943444
Q2G285   3 0.545455 -1.27278 0.943444
Q2FZH6   5 0.909091 -1.27278 0.943444
Q2FZX1   2 0.363636 -1.27278 0.943444
Q2FZ83   1 0.181818 -1.27278 0.943444
Q2G0S9   5 0.909091 -1.27278 0.943444
Q2FZH7   1 0.181818 -1.27278 0.943444
Q2FZT3   5 0.909091 -1.27278 0.943444
Q2FX57   7 1.16667 0.903563 0.161558
Q2G0B9   4 0.666667 -1.27278 0.943444
Q2FY28   5 0.833333 -1.27278 0.943444
Q2G0R5   11 1.83333 0.903563 0.161558
Q2FZG8   6 1 0.903563 0.161558
Q2G1X1   2 0.333333 -1.27278 0.943444
Q2FX93   1 0.166667 -1.27278 0.943444
Q2FYU5   3 0.5 -1.27278 0.943444
Q2FWR9   4 0.666667 -1.27278 0.943444
Q2FWS0   5 0.833333 -1.27278 0.943444
Q2G0P4   2 0.333333 -1.27278 0.943444
Q2FX50   4 0.666667 -1.27278 0.943444
Q2FZV0   4 0.666667 -1.27278 0.943444
Q2G0S5   6 1 0.903563 0.161558
Q2FY25   1 0.166667 -1.27278 0.943444
Q2FXG6   2 0.333333 -1.27278 0.943444
Q2FZJ7   2 0.333333 -1.27278 0.943444
Q2G0U7   7 1.16667 0.903563 0.161558
Q2FZV2   3 0.5 -1.27278 0.943444
Q2FWT8   4 0.666667 -1.27278 0.943444
Q2G0D1   7 1.16667 0.903563 0.161558
Q2FVW5   10 1.66667 0.903563 0.161558
Q2FY97   7 1.16667 0.903563 0.161558
Q2FXF3   9 1.5 0.903563 0.161558
Q2G063   1 0.166667 -1.27278 0.943444
Q2G0U5   0 0 -1.27278 0.943444
Q2G2B1   6 1 0.903563 0.161558
Q2FVE3   2 0.333333 -1.27278 0.943444
Q2FZW1   5 0.833333 -1.27278 0.943444
Q2FYK2   4 0.666667 -1.27278 0.943444
Q2FXW2   6 1 0.903563 0.161558
Q9F0R1   8 1.33333 0.903563 0.161558
Q2FZG3   3 0.5 -1.27278 0.943444
Q2G2K0   8 1.33333 0.903563 0.161558
Q2FVN4   2 0.333333 -1.27278 0.943444
Q2FYV0   3 0.5 -1.27278 0.943444
Q2G0A5   1 0.166667 -1.27278 0.943444
Q2FZ03   7 1.16667 0.903563 0.161558
Q2G1I8   5 0.833333 -1.27278 0.943444
Q2FYX8   8 1.33333 0.903563 0.161558
Q2FV18   1 0.166667 -1.27278 0.943444
Q2FYI7   5 0.833333 -1.27278 0.943444
Q2G0K1   5 0.833333 -1.27278 0.943444
Q2G2U9   6 1 0.903563 0.161558
Q2FW31   4 0.666667 -1.27278 0.943444
Q2FVB5   6 1 0.903563 0.161558
Q2FVI8   0 0 -1.27278 0.943444
Q2FZT0   3 0.5 -1.27278 0.943444
P48860   6 1 0.903563 0.161558
Q2FYC1   3 0.5 -1.27278 0.943444
Q2G286   10 1.66667 0.903563 0.161558
Q2FXD3   4 0.666667 -1.27278 0.943444
Q2G027   1 0.166667 -1.27278 0.943444
Q2G0T4   4 0.666667 -1.27278 0.943444
Q2FZJ5   1 0.166667 -1.27278 0.943444
Q2FW10   3 0.5 -1.27278 0.943444
Q2FY91   2 0.333333 -1.27278 0.943444
Q2FVP0   4 0.666667 -1.27278 0.943444
P60070   3 0.5 -1.27278 0.943444
Q2FWU1   6 1 0.903563 0.161558
Q2FYA3   5 0.833333 -1.27278 0.943444
Q2G0V8   2 0.333333 -1.27278 0.943444
Q2G0Z2   4 0.666667 -1.27278 0.943444
Q2FZ47   2 0.333333 -1.27278 0.943444
Q2G0V9   1 0.166667 -1.27278 0.943444
Q2FZE2   4 0.666667 -1.27278 0.943444
Q2FWB0   6 1 0.903563 0.161558
Q2G1J1   2 0.333333 -1.27278 0.943444
Q2FYQ1   1 0.166667 -1.27278 0.943444
Q2FZ45   6 1 0.903563 0.161558
Q2FYW5   5 0.833333 -1.27278 0.943444
Q2G1A0   2 0.333333 -1.27278 0.943444
Q2FZB9   1 0.166667 -1.27278 0.943444
Q2FZX2   6 1 0.903563 0.161558
Q2FZY4   5 0.833333 -1.27278 0.943444
Q2FW56   1 0.166667 -1.27278 0.943444
P0A0G6   2 0.333333 -1.27278 0.943444
Q2FW80   0 0 -1.27278 0.943444
Q2G2S4   5 0.833333 -1.27278 0.943444
Q2G2H0   3 0.5 -1.27278 0.943444
Q2G2E1   1 0.166667 -1.27278 0.943444
Q2G0I5   4 0.666667 -1.27278 0.943444
Q2FWW6   3 0.5 -1.27278 0.943444
Q2G112   5 0.833333 -1.27278 0.943444
Q2G214   3 0.5 -1.27278 0.943444
Q2FYG2   5 0.833333 -1.27278 0.943444
Q2G0J5   1 0.166667 -1.27278 0.943444
Q2FX27   3 0.5 -1.27278 0.943444
Q2FWV5   9 1.5 0.903563 0.161558
Q2FX40   5 0.833333 -1.27278 0.943444
Q2FZM5   2 0.333333 -1.27278 0.943444
Q2FXH8   2 0.333333 -1.27278 0.943444
Q2FWS5   1 0.166667 -1.27278 0.943444
Q2FW13   4 0.615385 -1.27278 0.943444
Q2FY93   5 0.769231 -1.27278 0.943444
Q2FZM8   6 0.923077 -1.27278 0.943444
Q2FZV4   9 1.38462 0.903563 0.161558
Q2FVD4   7 1.07692 0.903563 0.161558
Q2G0J3   1 0.153846 -1.27278 0.943444
Q2FX61   5 0.769231 -1.27278 0.943444
Q2FVD6   6 0.923077 -1.27278 0.943444
Q2FYY7   5 0.769231 -1.27278 0.943444
Q2G0W0   6 0.923077 -1.27278 0.943444
Q2FXF7   5 0.769231 -1.27278 0.943444
Q2G191   1 0.153846 -1.27278 0.943444
Q2FYT5   2 0.307692 -1.27278 0.943444
Q2G1P0   3 0.461538 -1.27278 0.943444
Q2FVF8   10 1.53846 0.903563 0.161558
Q2G0Y1   1 0.153846 -1.27278 0.943444
Q2FZD2   5 0.769231 -1.27278 0.943444
Q2FZ59   4 0.615385 -1.27278 0.943444
Q2G2G1   2 0.307692 -1.27278 0.943444
Q2G0F9   2 0.307692 -1.27278 0.943444
Q2G1J2   3 0.461538 -1.27278 0.943444
Q2G0Q6   5 0.769231 -1.27278 0.943444
Q2FYX0   6 0.923077 -1.27278 0.943444
Q2FZU8   2 0.307692 -1.27278 0.943444
Q2G267   5 0.769231 -1.27278 0.943444
Q2G174   6 0.923077 -1.27278 0.943444
Q2FWC3   4 0.615385 -1.27278 0.943444
Q2FVN6   5 0.769231 -1.27278 0.943444
Q2G2D1   6 0.923077 -1.27278 0.943444
Q2FZK9   7 1.07692 0.903563 0.161558
Q2G2C9   6 0.923077 -1.27278 0.943444
Q2G2V8   2 0.307692 -1.27278 0.943444
Q2FVL6   5 0.769231 -1.27278 0.943444
Q2FY45   1 0.153846 -1.27278 0.943444
Q2G2R7   6 0.923077 -1.27278 0.943444
Q2FWD5   7 1.07692 0.903563 0.161558
Q2FWT3   3 0.461538 -1.27278 0.943444
Q2FY92   7 1.07692 0.903563 0.161558
Q2FZM2   5 0.769231 -1.27278 0.943444
Q2G2F0   6 0.923077 -1.27278 0.943444
Q2FW30   4 0.615385 -1.27278 0.943444
Q2FZV9   4 0.615385 -1.27278 0.943444
Q2FVA6   6 0.923077 -1.27278 0.943444
Q2G229   4 0.615385 -1.27278 0.943444
Q2FZZ3   6 0.923077 -1.27278 0.943444
Q2G2F4   0 0 -1.27278 0.943444
Q2FVA7   9 1.38462 0.903563 0.161558
Q2G0R3   6 0.923077 -1.27278 0.943444
Q2G1R1   6 0.923077 -1.27278 0.943444
Q2FZ79   6 0.923077 -1.27278 0.943444
Q2FZ12   2 0.307692 -1.27278 0.943444
Q2FX39   5 0.769231 -1.27278 0.943444
Q2G186   6 0.923077 -1.27278 0.943444
Q2FXE5   1 0.153846 -1.27278 0.943444
Q2G0A1   4 0.615385 -1.27278 0.943444
Q2G0E7   1 0.153846 -1.27278 0.943444
Q2G2V7   2 0.307692 -1.27278 0.943444
Q2FYA6   4 0.615385 -1.27278 0.943444
Q2G276   6 0.923077 -1.27278 0.943444
Q2G070   7 1.07692 0.903563 0.161558
Q2FVZ1   5 0.769231 -1.27278 0.943444
Q2FW84   5 0.769231 -1.27278 0.943444
Q2FVY9   6 0.923077 -1.27278 0.943444
Q2FVD9   6 0.923077 -1.27278 0.943444
Q2G1T2   6 0.923077 -1.27278 0.943444
Q2G0I3   6 0.923077 -1.27278 0.943444
Q2G0E8   2 0.307692 -1.27278 0.943444
Q2FW08   11 1.69231 0.903563 0.161558
Q2FVD8   6 0.923077 -1.27278 0.943444
Q2FXF5   2 0.307692 -1.27278 0.943444
Q2FXW1   8 1.23077 0.903563 0.161558
Q2FW79   3 0.461538 -1.27278 0.943444
Q2G2G0   2 0.307692 -1.27278 0.943444
P48940   5 0.769231 -1.27278 0.943444
Q2FYL6   2 0.307692 -1.27278 0.943444
Q2FZV8   8 1.23077 0.903563 0.161558
Q2FYM5   5 0.769231 -1.27278 0.943444
Q2G2B6   2 0.307692 -1.27278 0.943444
Q2G1L2   4 0.615385 -1.27278 0.943444
Q2G1V5   1 0.153846 -1.27278 0.943444
Q2FXT0   2 0.307692 -1.27278 0.943444
Q2FY02   6 0.923077 -1.27278 0.943444
Q2FWQ4   2 0.307692 -1.27278 0.943444
Q2FYG4   2 0.307692 -1.27278 0.943444
Q2FW11   5 0.769231 -1.27278 0.943444
Q2G257   8 1.14286 0.903563 0.161558
Q2FWJ6   6 0.857143 -1.27278 0.943444
Q2FXS8   2 0.285714 -1.27278 0.943444
Q2FX12   3 0.428571 -1.27278 0.943444
Q2FYF1   4 0.571429 -1.27278 0.943444
Q2G2E8   3 0.428571 -1.27278 0.943444
Q2FXE6   1 0.142857 -1.27278 0.943444
Q2G2C0   1 0.142857 -1.27278 0.943444
Q2G1V6   0 0 -1.27278 0.943444
Q2FWZ4   4 0.571429 -1.27278 0.943444
Q2G2V0   2 0.285714 -1.27278 0.943444
Q9ZAH6   5 0.714286 -1.27278 0.943444
Q2FVU2   4 0.571429 -1.27278 0.943444
Q2FWI8   6 0.857143 -1.27278 0.943444
P0A0H0   2 0.285714 -1.27278 0.943444
Q2G0C1   6 0.857143 -1.27278 0.943444
Q2FXH3   5 0.714286 -1.27278 0.943444
Q2FXI6   6 0.857143 -1.27278 0.943444
Q2G1X5   5 0.714286 -1.27278 0.943444
Q2FV08   6 0.857143 -1.27278 0.943444
Q2FWT7   2 0.285714 -1.27278 0.943444
Q2G210   6 0.857143 -1.27278 0.943444
Q2FW66   4 0.571429 -1.27278 0.943444
Q2FWD0   8 1.14286 0.903563 0.161558
Q2FUQ1   6 0.857143 -1.27278 0.943444
Q2FVI6   1 0.142857 -1.27278 0.943444
Q2FWM7   1 0.142857 -1.27278 0.943444
Q2FVN2   4 0.571429 -1.27278 0.943444
Q2FWR2   6 0.857143 -1.27278 0.943444
Q2FYH4   1 0.142857 -1.27278 0.943444
Q2FYM8   1 0.142857 -1.27278 0.943444
Q9RFJ6   9 1.28571 0.903563 0.161558
Q2FZ42   2 0.285714 -1.27278 0.943444
Q2FVX9   8 1.14286 0.903563 0.161558
Q2G066   5 0.714286 -1.27278 0.943444
Q2FVM3   5 0.714286 -1.27278 0.943444
Q2FWT1   4 0.571429 -1.27278 0.943444
Q2FZB8   3 0.428571 -1.27278 0.943444
Q2FUQ8   2 0.285714 -1.27278 0.943444
Q2G2I7   2 0.285714 -1.27278 0.943444
Q2FVF7   3 0.428571 -1.27278 0.943444
Q2FV52   9 1.28571 0.903563 0.161558
Q2FWE3   5 0.714286 -1.27278 0.943444
Q2G144   3 0.428571 -1.27278 0.943444
Q2FXZ1   9 1.28571 0.903563 0.161558
Q2FX34   6 0.857143 -1.27278 0.943444
Q2FWV4   2 0.285714 -1.27278 0.943444
Q2FZ11   3 0.428571 -1.27278 0.943444
Q2G141   5 0.714286 -1.27278 0.943444
Q2FWF5   6 0.857143 -1.27278 0.943444
Q2FV34   5 0.714286 -1.27278 0.943444
Q2FWQ0   5 0.714286 -1.27278 0.943444
Q2FV88   9 1.28571 0.903563 0.161558
Q2G2P0   5 0.714286 -1.27278 0.943444
Q2FYW8   6 0.857143 -1.27278 0.943444
Q2G1W1   6 0.857143 -1.27278 0.943444
Q2FVC2   11 1.57143 0.903563 0.161558
Q2G0D3   2 0.285714 -1.27278 0.943444
Q2FV89   5 0.714286 -1.27278 0.943444
Q2G1U2   2 0.285714 -1.27278 0.943444
Q2FX32   4 0.571429 -1.27278 0.943444
Q2FXS7   4 0.571429 -1.27278 0.943444
Q2FVX1   1 0.142857 -1.27278 0.943444
Q2FVE0   1 0.142857 -1.27278 0.943444
Q2G270   5 0.714286 -1.27278 0.943444
Q9EYW6   5 0.714286 -1.27278 0.943444
Q2FVB8   1 0.142857 -1.27278 0.943444
Q2FZT9   2 0.285714 -1.27278 0.943444
Q2G298   6 0.857143 -1.27278 0.943444
Q2FX49   3 0.428571 -1.27278 0.943444
Q2G0Z0   4 0.571429 -1.27278 0.943444
Q2FW39   6 0.857143 -1.27278 0.943444
Q2G252   3 0.428571 -1.27278 0.943444
Q2G0A3   5 0.714286 -1.27278 0.943444
Q2FYJ7   5 0.714286 -1.27278 0.943444
Q2FWT2   6 0.857143 -1.27278 0.943444
Q2FWQ5   7 1 0.903563 0.161558
Q2G2J7   6 0.857143 -1.27278 0.943444
Q2FY75   1 0.142857 -1.27278 0.943444
Q2G106   7 1 0.903563 0.161558
Q2FVY3   6 0.857143 -1.27278 0.943444
Q2FVP9   6 0.857143 -1.27278 0.943444
Q2FW42   5 0.714286 -1.27278 0.943444
Q2FUV9   4 0.571429 -1.27278 0.943444
Q2FVR7   9 1.28571 0.903563 0.161558
Q2FZN1   5 0.714286 -1.27278 0.943444
Q2G2Q7   8 1.06667 0.903563 0.161558
Q2G150   6 0.8 -1.27278 0.943444
Q2G081   5 0.666667 -1.27278 0.943444
Q2FV45   4 0.533333 -1.27278 0.943444
Q2FX02   6 0.8 -1.27278 0.943444
P0A0Q4   8 1.06667 0.903563 0.161558
Q2G0L9   7 0.933333 -1.27278 0.943444
Q2FY04   8 1.06667 0.903563 0.161558
Q2FV48   2 0.266667 -1.27278 0.943444
Q2FW64   4 0.533333 -1.27278 0.943444
Q2FX63   7 0.933333 -1.27278 0.943444
Q2G1T3   9 1.2 0.903563 0.161558
Q2G0K9   5 0.666667 -1.27278 0.943444
Q2FZ00   5 0.666667 -1.27278 0.943444
Q2FVL9   2 0.266667 -1.27278 0.943444
Q2FW33   8 1.06667 0.903563 0.161558
Q2FWT9   5 0.666667 -1.27278 0.943444
Q2FZF7   6 0.8 -1.27278 0.943444
Q2FWL1   5 0.666667 -1.27278 0.943444
Q2FYS7   4 0.533333 -1.27278 0.943444
Q2FZX3   9 1.2 0.903563 0.161558
Q2FXR0   1 0.133333 -1.27278 0.943444
Q2G2I9   5 0.666667 -1.27278 0.943444
Q2FWN1   1 0.133333 -1.27278 0.943444
Q2G297   1 0.133333 -1.27278 0.943444
Q2FVA0   1 0.133333 -1.27278 0.943444
Q2FXX0   4 0.533333 -1.27278 0.943444
Q2G2P4   3 0.4 -1.27278 0.943444
Q2G0P8   7 0.933333 -1.27278 0.943444
Q2FVN3   7 0.933333 -1.27278 0.943444
Q2FXK7   7 0.933333 -1.27278 0.943444
Q2FZF8   4 0.533333 -1.27278 0.943444
Q2FWR0   6 0.8 -1.27278 0.943444
Q2FXL2   2 0.266667 -1.27278 0.943444
Q2FWA9   5 0.666667 -1.27278 0.943444
Q2G282   5 0.666667 -1.27278 0.943444
Q9RQQ0   2 0.266667 -1.27278 0.943444
Q2FXD7   8 1.06667 0.903563 0.161558
Q2FUY4   6 0.8 -1.27278 0.943444
Q2G2W4   2 0.266667 -1.27278 0.943444
Q2FZF5   3 0.4 -1.27278 0.943444
Q2FY42   4 0.533333 -1.27278 0.943444
Q2FUS3   6 0.8 -1.27278 0.943444
Q2G2E7   1 0.133333 -1.27278 0.943444
Q2G0S6   4 0.533333 -1.27278 0.943444
Q2G0C2   3 0.4 -1.27278 0.943444
Q2FWF8   8 1.06667 0.903563 0.161558
Q2G000   5 0.666667 -1.27278 0.943444
Q2FWX2   2 0.266667 -1.27278 0.943444
Q2FZS2   6 0.8 -1.27278 0.943444
Q2FW16   5 0.666667 -1.27278 0.943444
Q2FZI2   1 0.133333 -1.27278 0.943444
Q2G1Q5   4 0.533333 -1.27278 0.943444
Q2G1A5   8 1.06667 0.903563 0.161558
Q2G0P7   4 0.533333 -1.27278 0.943444
Q2FWV3   3 0.4 -1.27278 0.943444
Q2FW51   6 0.8 -1.27278 0.943444
Q2FVI4   5 0.666667 -1.27278 0.943444
Q2FVN7   6 0.8 -1.27278 0.943444
Q2FWP9   2 0.266667 -1.27278 0.943444
Q2FXT2   4 0.533333 -1.27278 0.943444
P0A0F4   4 0.533333 -1.27278 0.943444
Q2G126   6 0.8 -1.27278 0.943444
Q2FW82   1 0.133333 -1.27278 0.943444
Q2FY44   5 0.666667 -1.27278 0.943444
Q2G0N9   8 1.06667 0.903563 0.161558
Q2G0Z9   2 0.266667 -1.27278 0.943444
Q2FV81   7 0.933333 -1.27278 0.943444
Q2FYC4   6 0.8 -1.27278 0.943444
Q2G178   8 1.06667 0.903563 0.161558
Q2G079   4 0.533333 -1.27278 0.943444
Q2G2B7   6 0.8 -1.27278 0.943444
Q2FVF5   5 0.666667 -1.27278 0.943444
Q2G2W2   6 0.8 -1.27278 0.943444
Q2G1I2   6 0.8 -1.27278 0.943444
Q2G245   2 0.266667 -1.27278 0.943444
Q2G1H7   4 0.5 -1.27278 0.943444
Q2FWF1   5 0.625 -1.27278 0.943444
Q2FZZ9   7 0.875 -1.27278 0.943444
Q2G1W3   2 0.25 -1.27278 0.943444
Q2G204   9 1.125 0.903563 0.161558
Q2G1H1   3 0.375 -1.27278 0.943444
Q2FXK3   8 1 0.903563 0.161558
Q2G2H8   5 0.625 -1.27278 0.943444
Q2FZP9   5 0.625 -1.27278 0.943444
Q2FWI2   6 0.75 -1.27278 0.943444
Q2FYZ6   1 0.125 -1.27278 0.943444
Q2FXS1   1 0.125 -1.27278 0.943444
Q2G200   9 1.125 0.903563 0.161558
Q2G2L5   1 0.125 -1.27278 0.943444
Q2FY73   5 0.625 -1.27278 0.943444
Q2G177   1 0.125 -1.27278 0.943444
Q2G2F9   5 0.625 -1.27278 0.943444
Q2FV27   4 0.5 -1.27278 0.943444
Q2FZ56   6 0.75 -1.27278 0.943444
Q2FVF3   0 0 -1.27278 0.943444
Q2G0B6   5 0.625 -1.27278 0.943444
Q2G2S5   6 0.75 -1.27278 0.943444
Q2FW68   6 0.75 -1.27278 0.943444
Q2FWX7   4 0.5 -1.27278 0.943444
Q2FWB6   8 1 0.903563 0.161558
Q2FXA9   9 1.125 0.903563 0.161558
Q2FXP3   6 0.75 -1.27278 0.943444
Q2FUX5   9 1.125 0.903563 0.161558
Q2FZZ4   3 0.375 -1.27278 0.943444
Q2FX98   7 0.875 -1.27278 0.943444
Q2FV23   4 0.5 -1.27278 0.943444
Q2FUR1   2 0.25 -1.27278 0.943444
Q2FY49   8 1 0.903563 0.161558
Q2G017   6 0.75 -1.27278 0.943444
Q2G2K9   6 0.75 -1.27278 0.943444
Q2G2N9   6 0.75 -1.27278 0.943444
Q2G0E9   1 0.125 -1.27278 0.943444
Q2FY19   5 0.625 -1.27278 0.943444
Q2G1E3   3 0.375 -1.27278 0.943444
Q2FW17   2 0.25 -1.27278 0.943444
Q2FWK9   6 0.75 -1.27278 0.943444
Q2G2Q6   8 1 0.903563 0.161558
Q2G2Q5   8 1 0.903563 0.161558
Q2G1U9   7 0.875 -1.27278 0.943444
Q2G299   5 0.625 -1.27278 0.943444
Q2FX75   2 0.25 -1.27278 0.943444
Q2G058   5 0.625 -1.27278 0.943444
Q2G0E3   4 0.5 -1.27278 0.943444
Q2FYK0   5 0.625 -1.27278 0.943444
Q2G2K6   3 0.375 -1.27278 0.943444
Q2FYN0   5 0.625 -1.27278 0.943444
Q2FVK7   6 0.75 -1.27278 0.943444
Q2FX15   5 0.625 -1.27278 0.943444
Q2FVN9   2 0.25 -1.27278 0.943444
Q2FWX0   2 0.25 -1.27278 0.943444
Q2G143   7 0.875 -1.27278 0.943444
Q2G0C7   6 0.75 -1.27278 0.943444
Q2G0K6   5 0.625 -1.27278 0.943444
Q2FZZ1   2 0.25 -1.27278 0.943444
Q2FV13   7 0.875 -1.27278 0.943444
Q2G128   2 0.25 -1.27278 0.943444
Q2FXU2   3 0.375 -1.27278 0.943444
Q2G2R4   3 0.375 -1.27278 0.943444
Q2FXM1   2 0.25 -1.27278 0.943444
Q8KQR1   2 0.25 -1.27278 0.943444
Q2G2Q9   8 1 0.903563 0.161558
Q2FVG9   1 0.125 -1.27278 0.943444
Q2FV56   1 0.125 -1.27278 0.943444
Q2FWG7   1 0.117647 -1.27278 0.943444
Q2G0T1   4 0.470588 -1.27278 0.943444
Q2FXB9   0 0 -1.27278 0.943444
Q2FZP3   5 0.588235 -1.27278 0.943444
Q2FZQ2   0 0 -1.27278 0.943444
Q2FXS4   8 0.941176 -1.27278 0.943444
Q2FZ21   7 0.823529 -1.27278 0.943444
Q2G2X2   3 0.352941 -1.27278 0.943444
Q2FZF6   4 0.470588 -1.27278 0.943444
Q2FYA0   6 0.705882 -1.27278 0.943444
Q2G2A9   2 0.235294 -1.27278 0.943444
Q2FYB9   6 0.705882 -1.27278 0.943444
Q2FYI4   4 0.470588 -1.27278 0.943444
Q2FYL4   6 0.705882 -1.27278 0.943444
Q2G1T0   2 0.235294 -1.27278 0.943444
Q2FXW7   6 0.705882 -1.27278 0.943444
Q2FZA1   7 0.823529 -1.27278 0.943444
Q2FY76   6 0.705882 -1.27278 0.943444
Q2FZ97   7 0.823529 -1.27278 0.943444
Q2G1I4   1 0.117647 -1.27278 0.943444
Q2FYQ6   2 0.235294 -1.27278 0.943444
Q2FXL6   4 0.470588 -1.27278 0.943444
Q2G2G6   1 0.117647 -1.27278 0.943444
Q2FVH1   1 0.117647 -1.27278 0.943444
Q2FYA8   7 0.823529 -1.27278 0.943444
Q2G2M5   7 0.823529 -1.27278 0.943444
Q2FV99   5 0.588235 -1.27278 0.943444
Q2G105   6 0.705882 -1.27278 0.943444
Q2FW23   6 0.705882 -1.27278 0.943444
Q2G012   2 0.235294 -1.27278 0.943444
Q2G2V5   7 0.823529 -1.27278 0.943444
Q2FW07   6 0.705882 -1.27278 0.943444
Q2G0F2   5 0.588235 -1.27278 0.943444
Q2FZC9   2 0.235294 -1.27278 0.943444
Q2FXE9   1 0.117647 -1.27278 0.943444
Q2FV47   4 0.470588 -1.27278 0.943444
Q2G2Q8   8 0.941176 -1.27278 0.943444
Q2FYE7   3 0.352941 -1.27278 0.943444
Q2FUT3   3 0.352941 -1.27278 0.943444
Q2G068   9 1.05882 0.903563 0.161558
Q2G2D3   6 0.705882 -1.27278 0.943444
Q2FYK4   5 0.588235 -1.27278 0.943444
Q2FX36   6 0.705882 -1.27278 0.943444
Q2G0A4   2 0.235294 -1.27278 0.943444
Q2G080   1 0.117647 -1.27278 0.943444
Q2FUT1   4 0.470588 -1.27278 0.943444
Q2FYH3   9 1.05882 0.903563 0.161558
Q2FXA7   3 0.352941 -1.27278 0.943444
Q2G2Y6   2 0.235294 -1.27278 0.943444
Q2FY55   5 0.588235 -1.27278 0.943444
Q2FY61   6 0.705882 -1.27278 0.943444
Q2G0E2   6 0.705882 -1.27278 0.943444
Q2FVY1   4 0.470588 -1.27278 0.943444
Q2FUV1   8 0.941176 -1.27278 0.943444
Q2FUS9   3 0.352941 -1.27278 0.943444
Q2G1A1   6 0.705882 -1.27278 0.943444
P60639   1 0.117647 -1.27278 0.943444
Q2FZE9   2 0.235294 -1.27278 0.943444
Q2G1I9   4 0.470588 -1.27278 0.943444
Q2FWN0   7 0.823529 -1.27278 0.943444
Q2FZE3   9 1.05882 0.903563 0.161558
Q93Q23   1 0.117647 -1.27278 0.943444
Q2FWE9   5 0.588235 -1.27278 0.943444
Q2FUS1   1 0.117647 -1.27278 0.943444
Q2FVM5   9 1.05882 0.903563 0.161558
Q2G2N7   4 0.470588 -1.27278 0.943444
Q2FWG0   2 0.235294 -1.27278 0.943444
Q2FXV7   1 0.117647 -1.27278 0.943444
Q2FW69   2 0.235294 -1.27278 0.943444
P0A0F8   4 0.470588 -1.27278 0.943444
Q2G055   6 0.705882 -1.27278 0.943444
Q2FV37   0 0 -1.27278 0.943444
Q2G225   1 0.117647 -1.27278 0.943444
Q2FXG2   3 0.352941 -1.27278 0.943444
Q2FY87   6 0.705882 -1.27278 0.943444
Q2FWR7   6 0.705882 -1.27278 0.943444
Q2G1U6   7 0.823529 -1.27278 0.943444
Q2G006   5 0.588235 -1.27278 0.943444
Q2G2I6   1 0.111111 -1.27278 0.943444
Q2FWS1   2 0.222222 -1.27278 0.943444
Q2FYF5   5 0.555556 -1.27278 0.943444
Q2G0F1   7 0.777778 -1.27278 0.943444
Q2G0J2   6 0.666667 -1.27278 0.943444
Q2FXE3   6 0.666667 -1.27278 0.943444
Q2FYV8   4 0.444444 -1.27278 0.943444
Q2G1X6   3 0.333333 -1.27278 0.943444
Q2FUP5   7 0.777778 -1.27278 0.943444
Q2G1A4   1 0.111111 -1.27278 0.943444
Q2G0H9   4 0.444444 -1.27278 0.943444
Q2G0M0   4 0.444444 -1.27278 0.943444
Q2FYK6   6 0.666667 -1.27278 0.943444
Q2G023   6 0.666667 -1.27278 0.943444
Q2G0G2   8 0.888889 -1.27278 0.943444
Q2FXC0   6 0.666667 -1.27278 0.943444
Q2FXF1   6 0.666667 -1.27278 0.943444
Q2FW00   1 0.111111 -1.27278 0.943444
Q2G1E7   2 0.222222 -1.27278 0.943444
Q2FWE7   7 0.777778 -1.27278 0.943444
Q2FY32   3 0.333333 -1.27278 0.943444
Q2FUU0   5 0.555556 -1.27278 0.943444
Q2FVU5   10 1.11111 0.903563 0.161558
Q2G062   8 0.888889 -1.27278 0.943444
Q2FV26   5 0.555556 -1.27278 0.943444
Q2FW97   8 0.888889 -1.27278 0.943444
Q2FZY8   2 0.222222 -1.27278 0.943444
Q2G277   1 0.111111 -1.27278 0.943444
Q2G0V1   2 0.222222 -1.27278 0.943444
Q2FWJ3   7 0.777778 -1.27278 0.943444
Q2G2J2   6 0.666667 -1.27278 0.943444
Q2FVB0   2 0.222222 -1.27278 0.943444
Q2G278   6 0.666667 -1.27278 0.943444
Q2G107   10 1.11111 0.903563 0.161558
P0A0M9   5 0.555556 -1.27278 0.943444
Q2G067   2 0.222222 -1.27278 0.943444
Q2FV55   6 0.666667 -1.27278 0.943444
Q2G1L3   5 0.555556 -1.27278 0.943444
Q2G2R0   2 0.222222 -1.27278 0.943444
Q2G2T3   6 0.666667 -1.27278 0.943444
Q2FWA8   1 0.111111 -1.27278 0.943444
Q2G056   8 0.888889 -1.27278 0.943444
Q2FWR1   7 0.777778 -1.27278 0.943444
Q2FXP9   5 0.555556 -1.27278 0.943444
Q2FZI4   3 0.333333 -1.27278 0.943444
Q2G2L7   9 1 0.903563 0.161558
Q2FVG1   0 0 -1.27278 0.943444
Q2G1I7   7 0.777778 -1.27278 0.943444
Q2FVB6   1 0.111111 -1.27278 0.943444
Q2G001   7 0.777778 -1.27278 0.943444
Q2FUX3   6 0.666667 -1.27278 0.943444
Q2G1Q9   4 0.444444 -1.27278 0.943444
Q2G2S9   3 0.333333 -1.27278 0.943444
Q2FXZ8   3 0.333333 -1.27278 0.943444
Q2FZI7   4 0.444444 -1.27278 0.943444
Q2FUS6   6 0.666667 -1.27278 0.943444
Q2FUZ6   6 0.666667 -1.27278 0.943444
Q2FYQ9   10 1.11111 0.903563 0.161558
Q2FYS8   9 1 0.903563 0.161558
Q2FYS6   1 0.111111 -1.27278 0.943444
Q2FZG6   7 0.777778 -1.27278 0.943444
Q2G1L9   1 0.111111 -1.27278 0.943444
Q2FXT3   5 0.555556 -1.27278 0.943444
Q2FZN9   6 0.666667 -1.27278 0.943444
Q2FW20   5 0.555556 -1.27278 0.943444
Q2G0H3   5 0.555556 -1.27278 0.943444
Q2FV98   6 0.666667 -1.27278 0.943444
Q2FXR7   5 0.555556 -1.27278 0.943444
Q2G1T4   8 0.888889 -1.27278 0.943444
Q2FW38   6 0.666667 -1.27278 0.943444
Q2G2P6   1 0.111111 -1.27278 0.943444
Q2FVL7   7 0.777778 -1.27278 0.943444
Q2FVY2   5 0.555556 -1.27278 0.943444
Q2FYZ0   6 0.666667 -1.27278 0.943444
Q2FYW2   1 0.111111 -1.27278 0.943444
P60643   2 0.222222 -1.27278 0.943444
Q2G265   9 1 0.903563 0.161558
Q2FV42   2 0.222222 -1.27278 0.943444
Q2FXN0   4 0.444444 -1.27278 0.943444
Q2G2D9   1 0.111111 -1.27278 0.943444
Q2FV75   6 0.666667 -1.27278 0.943444
Q2FYE0   9 1 0.903563 0.161558
Q2FX03   1 0.111111 -1.27278 0.943444
Q2FX89   2 0.222222 -1.27278 0.943444
Q2FX43   6 0.666667 -1.27278 0.943444
Q2FV69   5 0.526316 -1.27278 0.943444
P72360   2 0.210526 -1.27278 0.943444
Q2FVQ1   6 0.631579 -1.27278 0.943444
Q2FYG7   9 0.947368 -1.27278 0.943444
Q2G1J8   1 0.105263 -1.27278 0.943444
Q2FW77   1 0.105263 -1.27278 0.943444
Q2FWI4   6 0.631579 -1.27278 0.943444
Q2FX62   7 0.736842 -1.27278 0.943444
Q2G0U6   9 0.947368 -1.27278 0.943444
Q2G0P2   5 0.526316 -1.27278 0.943444
Q2G0B8   9 0.947368 -1.27278 0.943444
Q2FVL3   2 0.210526 -1.27278 0.943444
Q2G1K8   8 0.842105 -1.27278 0.943444
Q2G2R9   5 0.526316 -1.27278 0.943444
Q2G2I3   1 0.105263 -1.27278 0.943444
Q2FY56   1 0.105263 -1.27278 0.943444
Q2G0B1   7 0.736842 -1.27278 0.943444
Q2G1T1   3 0.315789 -1.27278 0.943444
Q2FVX5   2 0.210526 -1.27278 0.943444
Q2G0H8   6 0.631579 -1.27278 0.943444
Q2FVT3   5 0.526316 -1.27278 0.943444
Q2FWF6   4 0.421053 -1.27278 0.943444
Q2FWZ6   8 0.842105 -1.27278 0.943444
Q2FZ77   6 0.631579 -1.27278 0.943444
Q2G0H0   4 0.421053 -1.27278 0.943444
Q2G2G7   7 0.736842 -1.27278 0.943444
Q2G117   5 0.526316 -1.27278 0.943444
Q2FXG9   5 0.526316 -1.27278 0.943444
Q2FWE4   7 0.736842 -1.27278 0.943444
Q2FUS0   9 0.947368 -1.27278 0.943444
Q2FWR3   6 0.631579 -1.27278 0.943444
Q2FYA9   4 0.421053 -1.27278 0.943444
Q2G0Y5   5 0.526316 -1.27278 0.943444
Q2FZZ8   9 0.947368 -1.27278 0.943444
Q2G1Z6   5 0.526316 -1.27278 0.943444
Q2FX53   5 0.526316 -1.27278 0.943444
Q2FZC4   6 0.631579 -1.27278 0.943444
Q2FUS5   4 0.421053 -1.27278 0.943444
Q2G1R0   1 0.105263 -1.27278 0.943444
Q2G0D5   1 0.105263 -1.27278 0.943444
Q2FY18   1 0.105263 -1.27278 0.943444
Q2FYH8   2 0.210526 -1.27278 0.943444
Q2G1F2   5 0.526316 -1.27278 0.943444
Q2G0Q5   9 0.947368 -1.27278 0.943444
Q2FVR2   6 0.631579 -1.27278 0.943444
Q2FZE7   2 0.210526 -1.27278 0.943444
Q2G0I0   7 0.736842 -1.27278 0.943444
Q2G0R1   6 0.631579 -1.27278 0.943444
Q2G0L7   6 0.631579 -1.27278 0.943444
Q2FWI1   5 0.526316 -1.27278 0.943444
Q2G0F7   2 0.210526 -1.27278 0.943444
Q2FXY3   3 0.315789 -1.27278 0.943444
P0A084   7 0.736842 -1.27278 0.943444
Q2G0G5   4 0.421053 -1.27278 0.943444
Q2FZE5   1 0.105263 -1.27278 0.943444
Q2G0A2   1 0.105263 -1.27278 0.943444
Q2FVE8   1 0.105263 -1.27278 0.943444
Q2G2M8   6 0.631579 -1.27278 0.943444
Q2FYH7   7 0.736842 -1.27278 0.943444
Q2FVR8   6 0.631579 -1.27278 0.943444
Q2FZU9   7 0.736842 -1.27278 0.943444
Q2FYX7   5 0.526316 -1.27278 0.943444
Q2G280   6 0.631579 -1.27278 0.943444
Q2FVG5   5 0.526316 -1.27278 0.943444
Q2FWX1   7 0.736842 -1.27278 0.943444
Q2FVB3   2 0.210526 -1.27278 0.943444
Q2G2A1   10 1.05263 0.903563 0.161558
Q2G1W7   5 0.526316 -1.27278 0.943444
Q2FW36   4 0.421053 -1.27278 0.943444
P31337   5 0.526316 -1.27278 0.943444
Q2FXB8   1 0.105263 -1.27278 0.943444
Q2G2F3   7 0.736842 -1.27278 0.943444
Q2FYM7   0 0 -1.27278 0.943444
Q2FYB2   6 0.631579 -1.27278 0.943444
Q2G2E2   4 0.4 -1.27278 0.943444
Q2G2G9   6 0.6 -1.27278 0.943444
Q2FVC5   6 0.6 -1.27278 0.943444
Q2G0T3   4 0.4 -1.27278 0.943444
Q2G074   1 0.1 -1.27278 0.943444
Q2G016   6 0.6 -1.27278 0.943444
Q2G0G4   7 0.7 -1.27278 0.943444
Q2G2K1   5 0.5 -1.27278 0.943444
Q2FXE1   5 0.5 -1.27278 0.943444
Q2FWD2   4 0.4 -1.27278 0.943444
Q2G1Q0   6 0.6 -1.27278 0.943444
Q2G073   1 0.1 -1.27278 0.943444
Q2G1T7   6 0.6 -1.27278 0.943444
Q2FVI3   7 0.7 -1.27278 0.943444
Q2FZ93   6 0.6 -1.27278 0.943444
Q2FVQ7   5 0.5 -1.27278 0.943444
Q2G2B9   1 0.1 -1.27278 0.943444
Q2FZN5   1 0.1 -1.27278 0.943444
Q2FY72   8 0.8 -1.27278 0.943444
Q2G0A0   6 0.6 -1.27278 0.943444
Q2FZQ8   2 0.2 -1.27278 0.943444
Q2FXP1   3 0.3 -1.27278 0.943444
P0A0B7   9 0.9 -1.27278 0.943444
Q2FYW0   4 0.4 -1.27278 0.943444
Q2G230   4 0.4 -1.27278 0.943444
Q2G0H5   5 0.5 -1.27278 0.943444
Q2G0B7   5 0.5 -1.27278 0.943444
Q2G131   2 0.2 -1.27278 0.943444
Q2G0Y4   5 0.5 -1.27278 0.943444
Q2G2L0   7 0.7 -1.27278 0.943444
Q2G101   6 0.6 -1.27278 0.943444
Q2G036   6 0.6 -1.27278 0.943444
Q2FXN3   1 0.1 -1.27278 0.943444
Q2FWY2   5 0.5 -1.27278 0.943444
Q2FXK6   10 1 0.903563 0.161558
Q2G2Y3   6 0.6 -1.27278 0.943444
Q2G1P8   6 0.6 -1.27278 0.943444
Q2G0N7   5 0.5 -1.27278 0.943444
Q2FW43   6 0.6 -1.27278 0.943444
Q2G2N4   6 0.6 -1.27278 0.943444
Q2FW59   5 0.5 -1.27278 0.943444
Q2G1V0   2 0.2 -1.27278 0.943444
Q2G010   4 0.4 -1.27278 0.943444
Q2FWJ4   5 0.5 -1.27278 0.943444
Q2FUR3   9 0.9 -1.27278 0.943444
Q2FXE4   4 0.4 -1.27278 0.943444
Q2FY36   5 0.5 -1.27278 0.943444
Q2G1Q7   6 0.6 -1.27278 0.943444
Q2FX09   3 0.3 -1.27278 0.943444
Q2G0Z1   8 0.8 -1.27278 0.943444
Q2FWJ1   6 0.6 -1.27278 0.943444
Q2FUT4   7 0.7 -1.27278 0.943444
Q2FYI1   10 1 0.903563 0.161558
Q2FXQ8   4 0.4 -1.27278 0.943444
Q2FUZ0   7 0.7 -1.27278 0.943444
P0A086   9 0.9 -1.27278 0.943444
Q2FZM0   2 0.2 -1.27278 0.943444
Q2FXL3   6 0.6 -1.27278 0.943444
Q2G2K7   2 0.2 -1.27278 0.943444
Q2FVL1   1 0.1 -1.27278 0.943444
Q2FW21   4 0.4 -1.27278 0.943444
Q2G201   6 0.6 -1.27278 0.943444
Q2FVV6   6 0.6 -1.27278 0.943444
Q2FV03   8 0.8 -1.27278 0.943444
Q2G2T2   2 0.2 -1.27278 0.943444
Q2FZ44   6 0.6 -1.27278 0.943444
Q2G1N7   8 0.8 -1.27278 0.943444
Q2G172   2 0.2 -1.27278 0.943444
Q2G208   5 0.5 -1.27278 0.943444
Q2FZR7   2 0.2 -1.27278 0.943444
Q2G2K2   2 0.2 -1.27278 0.943444
Q2FVA4   8 0.8 -1.27278 0.943444
Q2G0F5   1 0.1 -1.27278 0.943444
Q2G0X0   7 0.7 -1.27278 0.943444
Q2FXU0   6 0.6 -1.27278 0.943444
Q2FXX9   4 0.4 -1.27278 0.943444
Q2G2K8   4 0.4 -1.27278 0.943444
Q2G0X1   7 0.666667 -1.27278 0.943444
Q2FXI8   5 0.47619 -1.27278 0.943444
Q2G0L1   6 0.571429 -1.27278 0.943444
Q2FX07   3 0.285714 -1.27278 0.943444
Q2G139   7 0.666667 -1.27278 0.943444
Q2FUV5   9 0.857143 -1.27278 0.943444
Q2FVD0   6 0.571429 -1.27278 0.943444
Q2FX10   4 0.380952 -1.27278 0.943444
Q2G1W5   7 0.666667 -1.27278 0.943444
Q2G1Y7   6 0.571429 -1.27278 0.943444
Q2G190   6 0.571429 -1.27278 0.943444
Q2FV59   2 0.190476 -1.27278 0.943444
Q2FZS3   5 0.47619 -1.27278 0.943444
Q2FX90   5 0.47619 -1.27278 0.943444
Q2FW85   1 0.0952381 -1.27278 0.943444
Q2FZ65   9 0.857143 -1.27278 0.943444
Q2FXJ7   9 0.857143 -1.27278 0.943444
Q2FVW2   7 0.666667 -1.27278 0.943444
Q2G0H4   4 0.380952 -1.27278 0.943444
Q2FVV4   2 0.190476 -1.27278 0.943444
Q2FUR9   2 0.190476 -1.27278 0.943444
Q2FW06   5 0.47619 -1.27278 0.943444
Q2FY84   4 0.380952 -1.27278 0.943444
Q2G132   7 0.666667 -1.27278 0.943444
Q2G0C9   5 0.47619 -1.27278 0.943444
Q2G2N1   1 0.0952381 -1.27278 0.943444
Q2FVF2   1 0.0952381 -1.27278 0.943444
Q2FZ30   8 0.761905 -1.27278 0.943444
Q2FXX8   7 0.666667 -1.27278 0.943444
Q2FZX6   4 0.380952 -1.27278 0.943444
Q2G1Z2   2 0.190476 -1.27278 0.943444
Q2G0G7   4 0.380952 -1.27278 0.943444
Q2FV53   6 0.571429 -1.27278 0.943444
Q2FV28   4 0.380952 -1.27278 0.943444
Q2G097   6 0.571429 -1.27278 0.943444
Q2FZC5   6 0.571429 -1.27278 0.943444
Q2FY77   6 0.571429 -1.27278 0.943444
Q2FVA9   5 0.47619 -1.27278 0.943444
Q2G2W5   2 0.190476 -1.27278 0.943444
Q2FX97   4 0.380952 -1.27278 0.943444
Q2G1F3   6 0.571429 -1.27278 0.943444
Q2FYU1   4 0.380952 -1.27278 0.943444
Q2FUP6   7 0.666667 -1.27278 0.943444
Q2G2U7   3 0.285714 -1.27278 0.943444
Q2FY09   7 0.666667 -1.27278 0.943444
Q2G1J6   6 0.571429 -1.27278 0.943444
Q2G059   6 0.571429 -1.27278 0.943444
Q2FVK5   1 0.0952381 -1.27278 0.943444
Q2G0H7   5 0.47619 -1.27278 0.943444
Q2FWN2   1 0.0952381 -1.27278 0.943444
Q2FYV7   7 0.666667 -1.27278 0.943444
Q2G236   4 0.380952 -1.27278 0.943444
Q2FZR6   1 0.0952381 -1.27278 0.943444
Q2G1P9   7 0.666667 -1.27278 0.943444
Q2G0R9   7 0.666667 -1.27278 0.943444
Q2FUZ9   5 0.47619 -1.27278 0.943444
Q2FVP2   5 0.47619 -1.27278 0.943444
Q2FXC8   8 0.761905 -1.27278 0.943444
Q2FVC4   7 0.666667 -1.27278 0.943444
Q2FZ29   7 0.666667 -1.27278 0.943444
Q2FYR8   7 0.636364 -1.27278 0.943444
Q2FY23   7 0.636364 -1.27278 0.943444
Q2G0D4   6 0.545455 -1.27278 0.943444
Q2FZ38   10 0.909091 -1.27278 0.943444
Q2FXH1   1 0.0909091 -1.27278 0.943444
Q2FXZ9   9 0.818182 -1.27278 0.943444
Q2G1V3   1 0.0909091 -1.27278 0.943444
Q2FVZ0   1 0.0909091 -1.27278 0.943444
Q2FV95   2 0.181818 -1.27278 0.943444
Q2G196   6 0.545455 -1.27278 0.943444
Q2FZ61   7 0.636364 -1.27278 0.943444
Q2FW27   6 0.545455 -1.27278 0.943444
Q2FWH2   6 0.545455 -1.27278 0.943444
Q2FZQ9   1 0.0909091 -1.27278 0.943444
Q2FWQ9   5 0.454545 -1.27278 0.943444
Q2G1N5   1 0.0909091 -1.27278 0.943444
Q2FZP8   1 0.0909091 -1.27278 0.943444
Q2FXC2   8 0.727273 -1.27278 0.943444
Q2G0X9   10 0.909091 -1.27278 0.943444
Q2FX08   4 0.363636 -1.27278 0.943444
Q2FUV2   6 0.545455 -1.27278 0.943444
Q2FZT8   5 0.454545 -1.27278 0.943444
Q2G2N2   1 0.0909091 -1.27278 0.943444
Q2G0M1   3 0.272727 -1.27278 0.943444
Q2FVX8   4 0.363636 -1.27278 0.943444
Q2G220   4 0.363636 -1.27278 0.943444
Q2FW37   6 0.545455 -1.27278 0.943444
Q2G203   8 0.727273 -1.27278 0.943444
Q2FY89   5 0.454545 -1.27278 0.943444
Q2G1K7   6 0.545455 -1.27278 0.943444
Q2G013   1 0.0909091 -1.27278 0.943444
Q2FV91   2 0.181818 -1.27278 0.943444
Q2FW92   6 0.545455 -1.27278 0.943444
Q2G1U5   9 0.818182 -1.27278 0.943444
Q2G2A6   4 0.363636 -1.27278 0.943444
Q2G0G9   5 0.454545 -1.27278 0.943444
P0A088   5 0.454545 -1.27278 0.943444
Q2G0B4   2 0.181818 -1.27278 0.943444
Q2G0X7   10 0.909091 -1.27278 0.943444
Q2G0S0   4 0.363636 -1.27278 0.943444
Q2FW12   5 0.454545 -1.27278 0.943444
Q2G0J7   3 0.272727 -1.27278 0.943444
Q2FW76   1 0.0909091 -1.27278 0.943444
Q2G1Z7   4 0.363636 -1.27278 0.943444
Q2G2S1   6 0.545455 -1.27278 0.943444
Q2G1B1   7 0.636364 -1.27278 0.943444
Q2FVP3   5 0.454545 -1.27278 0.943444
Q2G1V1   6 0.545455 -1.27278 0.943444
Q2G1H8   6 0.545455 -1.27278 0.943444
Q2G149   6 0.545455 -1.27278 0.943444
Q2FXC7   6 0.545455 -1.27278 0.943444
Q2G019   6 0.545455 -1.27278 0.943444
Q2FWL6   7 0.636364 -1.27278 0.943444
Q2G199   2 0.181818 -1.27278 0.943444
Q2FY41   2 0.181818 -1.27278 0.943444
Q2FX33   5 0.454545 -1.27278 0.943444
Q2G181   10 0.909091 -1.27278 0.943444
Q2FVT1   2 0.181818 -1.27278 0.943444
Q2G0Z5   8 0.727273 -1.27278 0.943444
Q2FZC7   6 0.545455 -1.27278 0.943444
Q2G1U0   5 0.454545 -1.27278 0.943444
Q2FW18   6 0.545455 -1.27278 0.943444
Q2G0H1   5 0.454545 -1.27278 0.943444
Q2FX22   4 0.363636 -1.27278 0.943444
Q2G157   5 0.454545 -1.27278 0.943444
Q2G2J5   7 0.636364 -1.27278 0.943444
Q2FZH9   1 0.0909091 -1.27278 0.943444
Q2FZA6   2 0.181818 -1.27278 0.943444
Q2G1N6   1 0.0909091 -1.27278 0.943444
Q2FVR4   4 0.363636 -1.27278 0.943444
Q2FY13   6 0.545455 -1.27278 0.943444
Q2G025   3 0.272727 -1.27278 0.943444
Q2FV36   5 0.454545 -1.27278 0.943444
Q2G0W9   7 0.636364 -1.27278 0.943444
Q2G0L0   6 0.545455 -1.27278 0.943444
Q2FUR2   5 0.454545 -1.27278 0.943444
Q2FVJ9   7 0.636364 -1.27278 0.943444
Q2G1S8   10 0.869565 -1.27278 0.943444
Q2FVJ5   9 0.782609 -1.27278 0.943444
Q2FZ39   4 0.347826 -1.27278 0.943444
Q2FWP6   4 0.347826 -1.27278 0.943444
Q2FVB4   6 0.521739 -1.27278 0.943444
Q2G0V7   3 0.26087 -1.27278 0.943444
Q2FUV4   7 0.608696 -1.27278 0.943444
Q2FYG5   5 0.434783 -1.27278 0.943444
Q2FW71   2 0.173913 -1.27278 0.943444
Q2FZB1   10 0.869565 -1.27278 0.943444
Q2G0Y9   5 0.434783 -1.27278 0.943444
Q2G0X4   8 0.695652 -1.27278 0.943444
Q2FZL2   5 0.434783 -1.27278 0.943444
Q2FVS1   6 0.521739 -1.27278 0.943444
Q2G099   6 0.521739 -1.27278 0.943444
Q2FZN0   6 0.521739 -1.27278 0.943444
Q2FZ50   5 0.434783 -1.27278 0.943444
Q2G0X8   9 0.782609 -1.27278 0.943444
Q2G167   6 0.521739 -1.27278 0.943444
Q2G086   2 0.173913 -1.27278 0.943444
Q2G0D0   7 0.608696 -1.27278 0.943444
Q2FWG3   4 0.347826 -1.27278 0.943444
Q2G228   5 0.434783 -1.27278 0.943444
Q2FWW8   7 0.608696 -1.27278 0.943444
Q2FYL0   6 0.521739 -1.27278 0.943444
Q2FXX2   5 0.434783 -1.27278 0.943444
Q2G0C4   1 0.0869565 -1.27278 0.943444
Q2FZA2   4 0.347826 -1.27278 0.943444
Q2FWL0   7 0.608696 -1.27278 0.943444
Q2FUY9   5 0.434783 -1.27278 0.943444
Q2G0T8   7 0.608696 -1.27278 0.943444
Q2FWK0   5 0.434783 -1.27278 0.943444
Q2G0D9   6 0.521739 -1.27278 0.943444
Q2FZF3   4 0.347826 -1.27278 0.943444
Q2FZ17   6 0.521739 -1.27278 0.943444
Q2G0T6   7 0.608696 -1.27278 0.943444
Q2G140   0 0 -1.27278 0.943444
Q2G2F2   1 0.0869565 -1.27278 0.943444
Q2FXG0   6 0.521739 -1.27278 0.943444
Q2FWR4   6 0.521739 -1.27278 0.943444
Q2G195   7 0.608696 -1.27278 0.943444
Q2FVY4   9 0.782609 -1.27278 0.943444
Q2G1I6   6 0.521739 -1.27278 0.943444
Q2FVD5   2 0.173913 -1.27278 0.943444
Q2FZM1   9 0.782609 -1.27278 0.943444
Q2FVG0   6 0.521739 -1.27278 0.943444
Q2FZM7   6 0.521739 -1.27278 0.943444
Q2FZB2   10 0.869565 -1.27278 0.943444
Q2G287   5 0.434783 -1.27278 0.943444
Q2FWG4   3 0.26087 -1.27278 0.943444
Q2G2B3   1 0.0869565 -1.27278 0.943444
Q2FY48   5 0.434783 -1.27278 0.943444
Q9ZNI1   6 0.521739 -1.27278 0.943444
Q2FV94   9 0.782609 -1.27278 0.943444
Q2G2X5   2 0.173913 -1.27278 0.943444
Q2FVX6   5 0.434783 -1.27278 0.943444
Q2G060   6 0.521739 -1.27278 0.943444
Q2FVG2   5 0.434783 -1.27278 0.943444
Q2G1Q1   9 0.782609 -1.27278 0.943444
Q2G1F1   5 0.434783 -1.27278 0.943444
Q2FXC5   8 0.695652 -1.27278 0.943444
Q2G2B0   2 0.173913 -1.27278 0.943444
Q2FXR6   2 0.173913 -1.27278 0.943444
Q2FXE0   8 0.695652 -1.27278 0.943444
Q2FUY3   8 0.695652 -1.27278 0.943444
Q2G1S6   6 0.521739 -1.27278 0.943444
Q2FVE9   2 0.173913 -1.27278 0.943444
Q2FVU7   3 0.26087 -1.27278 0.943444
Q2FVM7   4 0.347826 -1.27278 0.943444
Q2FVU6   2 0.173913 -1.27278 0.943444
Q2FVA1   6 0.521739 -1.27278 0.943444
Q2FWB8   5 0.434783 -1.27278 0.943444
Q2FYR5   4 0.347826 -1.27278 0.943444
Q2G261   6 0.521739 -1.27278 0.943444
Q2G264   8 0.695652 -1.27278 0.943444
Q2G0U4   2 0.173913 -1.27278 0.943444
Q2G226   1 0.0869565 -1.27278 0.943444
Q2FZT7   5 0.434783 -1.27278 0.943444
Q2FXJ4   9 0.782609 -1.27278 0.943444
Q2G047   3 0.26087 -1.27278 0.943444
Q2FWD9   4 0.347826 -1.27278 0.943444
Q2FZH2   6 0.521739 -1.27278 0.943444
Q2G044   4 0.347826 -1.27278 0.943444
Q2FVZ8   2 0.173913 -1.27278 0.943444
Q2G1C5   1 0.0869565 -1.27278 0.943444
Q2G1Z1   3 0.26087 -1.27278 0.943444
Q2G135   6 0.521739 -1.27278 0.943444
Q2FVE5   4 0.347826 -1.27278 0.943444
Q2FZ70   7 0.608696 -1.27278 0.943444
Q2G2A0   10 0.869565 -1.27278 0.943444
Q2G224   5 0.416667 -1.27278 0.943444
P0A0K3   7 0.583333 -1.27278 0.943444
Q2G1A8   6 0.5 -1.27278 0.943444
Q2G1P5   1 0.0833333 -1.27278 0.943444
Q2FV93   2 0.166667 -1.27278 0.943444
Q2FXC4   9 0.75 -1.27278 0.943444
Q2FY74   7 0.583333 -1.27278 0.943444
Q2G1M1   2 0.166667 -1.27278 0.943444
Q9EZ11   4 0.333333 -1.27278 0.943444
Q2FZB3   11 0.916667 -1.27278 0.943444
Q2G1V2   3 0.25 -1.27278 0.943444
Q2FVM8   5 0.416667 -1.27278 0.943444
Q2FVR1   6 0.5 -1.27278 0.943444
Q2FXC3   9 0.75 -1.27278 0.943444
Q2FUV6   6 0.5 -1.27278 0.943444
Q2G1D7   5 0.416667 -1.27278 0.943444
Q2FXR2   5 0.416667 -1.27278 0.943444
Q2FW83   1 0.0833333 -1.27278 0.943444
Q2G2X7   9 0.75 -1.27278 0.943444
Q2FVM4   1 0.0833333 -1.27278 0.943444
P0A0J3   6 0.5 -1.27278 0.943444
Q2G2L8   7 0.583333 -1.27278 0.943444
Q2FZ27   7 0.583333 -1.27278 0.943444
Q2FZ53   3 0.25 -1.27278 0.943444
Q2G154   9 0.75 -1.27278 0.943444
Q2FZS4   2 0.166667 -1.27278 0.943444
Q2FYQ5   2 0.166667 -1.27278 0.943444
Q2FZL6   8 0.666667 -1.27278 0.943444
Q2FWB9   5 0.416667 -1.27278 0.943444
Q2FUQ4   6 0.5 -1.27278 0.943444
Q2G293   7 0.583333 -1.27278 0.943444
Q2FZS5   7 0.583333 -1.27278 0.943444
Q2FYP9   2 0.166667 -1.27278 0.943444
Q2G0K7   6 0.5 -1.27278 0.943444
Q2FVV2   3 0.25 -1.27278 0.943444
Q2FVN0   7 0.583333 -1.27278 0.943444
Q2FX00   9 0.75 -1.27278 0.943444
Q2G1I0   3 0.25 -1.27278 0.943444
Q2FXI2   4 0.333333 -1.27278 0.943444
Q2G2X1   2 0.166667 -1.27278 0.943444
Q2FYG6   7 0.583333 -1.27278 0.943444
Q2FXH0   5 0.416667 -1.27278 0.943444
Q2FXU7   5 0.416667 -1.27278 0.943444
Q2G170   6 0.5 -1.27278 0.943444
Q2FVQ9   6 0.5 -1.27278 0.943444
Q2FWV2   7 0.583333 -1.27278 0.943444
Q2FVI5   1 0.0833333 -1.27278 0.943444
Q2FUW0   5 0.416667 -1.27278 0.943444
Q2FXB7   5 0.416667 -1.27278 0.943444
Q2G0J8   7 0.583333 -1.27278 0.943444
Q2FXB5   6 0.5 -1.27278 0.943444
Q2FYE9   2 0.166667 -1.27278 0.943444
Q2FVE2   1 0.0833333 -1.27278 0.943444
Q2G2V6   9 0.75 -1.27278 0.943444
O08387   4 0.333333 -1.27278 0.943444
Q2FZ14   4 0.333333 -1.27278 0.943444
Q2FXW3   5 0.416667 -1.27278 0.943444
Q2FYQ8   9 0.75 -1.27278 0.943444
Q2G2D6   8 0.666667 -1.27278 0.943444
Q2G2T7   8 0.666667 -1.27278 0.943444
Q2FYP8   6 0.5 -1.27278 0.943444
Q2FZ25   4 0.333333 -1.27278 0.943444
Q2FY65   9 0.75 -1.27278 0.943444
Q2G2T1   3 0.25 -1.27278 0.943444
Q2G1N0   1 0.0833333 -1.27278 0.943444
Q2G110   2 0.166667 -1.27278 0.943444
Q2G1E1   2 0.166667 -1.27278 0.943444
Q2G2F1   7 0.583333 -1.27278 0.943444
Q2FXE8   6 0.5 -1.27278 0.943444
Q2FZ06   4 0.333333 -1.27278 0.943444
Q2FVH2   1 0.0833333 -1.27278 0.943444
Q2FYV6   8 0.666667 -1.27278 0.943444
Q2FZJ3   7 0.56 -1.27278 0.943444
Q2G095   5 0.4 -1.27278 0.943444
Q2G2Y0   10 0.8 -1.27278 0.943444
Q2G2W3   5 0.4 -1.27278 0.943444
Q2FY07   7 0.56 -1.27278 0.943444
Q2FXW8   6 0.48 -1.27278 0.943444
Q2FUR6   5 0.4 -1.27278 0.943444
Q2FVW6   2 0.16 -1.27278 0.943444
Q2G1X0   5 0.4 -1.27278 0.943444
Q2G1F6   2 0.16 -1.27278 0.943444
Q2FVK8   6 0.48 -1.27278 0.943444
Q2G158   5 0.4 -1.27278 0.943444
Q2G118   5 0.4 -1.27278 0.943444
Q2G077   2 0.16 -1.27278 0.943444
Q2G0E0   6 0.48 -1.27278 0.943444
Q2G263   9 0.72 -1.27278 0.943444
Q2FUU1   5 0.4 -1.27278 0.943444
Q2G1X7   6 0.48 -1.27278 0.943444
Q2G1C0   7 0.56 -1.27278 0.943444
Q2FVB9   1 0.08 -1.27278 0.943444
Q2G273   3 0.24 -1.27278 0.943444
Q53726   5 0.4 -1.27278 0.943444
Q2G2W9   7 0.56 -1.27278 0.943444
Q2FZ22   6 0.48 -1.27278 0.943444
Q2G2U1   7 0.56 -1.27278 0.943444
Q2FXW6   4 0.32 -1.27278 0.943444
Q2G0P9   2 0.16 -1.27278 0.943444
Q2FYE3   7 0.56 -1.27278 0.943444
Q2FXU3   5 0.4 -1.27278 0.943444
Q2G052   7 0.56 -1.27278 0.943444
Q2FZM6   6 0.48 -1.27278 0.943444
Q2FX25   6 0.48 -1.27278 0.943444
Q2FX05   7 0.56 -1.27278 0.943444
Q2G1P2   2 0.16 -1.27278 0.943444
Q2G2C4   7 0.56 -1.27278 0.943444
Q2G165   2 0.16 -1.27278 0.943444
Q2FXK8   2 0.16 -1.27278 0.943444
Q2FWP1   5 0.4 -1.27278 0.943444
Q2FVU1   1 0.08 -1.27278 0.943444
Q2FZ78   6 0.48 -1.27278 0.943444
Q2G0P0   8 0.64 -1.27278 0.943444
Q2FXX3   2 0.16 -1.27278 0.943444
Q2FVX2   10 0.8 -1.27278 0.943444
Q2G0Q7   4 0.32 -1.27278 0.943444
Q2FXS6   3 0.24 -1.27278 0.943444
Q2FUZ1   6 0.48 -1.27278 0.943444
Q2FZ87   3 0.24 -1.27278 0.943444
Q2FXF4   5 0.4 -1.27278 0.943444
Q2G1G4   5 0.4 -1.27278 0.943444
Q2FWE6   7 0.56 -1.27278 0.943444
Q2G2U2   9 0.72 -1.27278 0.943444
Q2FY17   7 0.56 -1.27278 0.943444
Q2FVU3   7 0.56 -1.27278 0.943444
Q2FVK1   5 0.4 -1.27278 0.943444
Q2G0K5   5 0.4 -1.27278 0.943444
Q2G2X8   6 0.48 -1.27278 0.943444
Q2FYZ7   4 0.32 -1.27278 0.943444
Q2FWG1   7 0.56 -1.27278 0.943444
Q2G1Q6   7 0.56 -1.27278 0.943444
Q2G2X9   5 0.4 -1.27278 0.943444
Q2FWN9   5 0.4 -1.27278 0.943444
Q2FYZ2   4 0.32 -1.27278 0.943444
Q2FZJ1   6 0.48 -1.27278 0.943444
Q2G002   3 0.24 -1.27278 0.943444
Q2FVL4   6 0.48 -1.27278 0.943444
Q2G2M7   8 0.64 -1.27278 0.943444
Q2FWH6   6 0.48 -1.27278 0.943444
Q2FXQ3   9 0.72 -1.27278 0.943444
Q2G129   1 0.08 -1.27278 0.943444
Q7BHL7   8 0.64 -1.27278 0.943444
Q2FZ71   6 0.48 -1.27278 0.943444
Q2FZ88   5 0.384615 -1.27278 0.943444
Q2FV22   8 0.615385 -1.27278 0.943444
Q2FYM3   3 0.230769 -1.27278 0.943444
Q2FY06   9 0.692308 -1.27278 0.943444
Q2FXB0   5 0.384615 -1.27278 0.943444
Q2FX87   8 0.615385 -1.27278 0.943444
Q2FZ33   7 0.538462 -1.27278 0.943444
Q2G0J1   7 0.538462 -1.27278 0.943444
Q2FUT7   8 0.615385 -1.27278 0.943444
Q2FZH1   5 0.384615 -1.27278 0.943444
Q2FVX3   9 0.692308 -1.27278 0.943444
Q2FWC6   9 0.692308 -1.27278 0.943444
Q2FXN6   6 0.461538 -1.27278 0.943444
Q2FY79   6 0.461538 -1.27278 0.943444
Q2FZ23   6 0.461538 -1.27278 0.943444
Q2FVF1   6 0.461538 -1.27278 0.943444
Q2FWM5   6 0.461538 -1.27278 0.943444
Q2G061   8 0.615385 -1.27278 0.943444
Q2FWL7   7 0.538462 -1.27278 0.943444
Q2FVK3   5 0.384615 -1.27278 0.943444
Q2FX19   5 0.384615 -1.27278 0.943444
Q2G2U6   6 0.461538 -1.27278 0.943444
Q2G1S5   12 0.923077 -1.27278 0.943444
Q2FVS9   6 0.461538 -1.27278 0.943444
Q2G1M7   5 0.384615 -1.27278 0.943444
Q2FW50   7 0.538462 -1.27278 0.943444
Q2G2L1   6 0.461538 -1.27278 0.943444
Q2FWB1   8 0.615385 -1.27278 0.943444
Q2FXA8   5 0.384615 -1.27278 0.943444
Q2FV20   8 0.615385 -1.27278 0.943444
Q2FUY1   9 0.692308 -1.27278 0.943444
Q2FYJ1   7 0.538462 -1.27278 0.943444
Q2G043   4 0.307692 -1.27278 0.943444
Q2FZ43   4 0.307692 -1.27278 0.943444
Q9KJN4   6 0.461538 -1.27278 0.943444
Q2G194   6 0.461538 -1.27278 0.943444
Q2G0F0   8 0.615385 -1.27278 0.943444
Q2G2G2   6 0.461538 -1.27278 0.943444
Q2G0I8   7 0.538462 -1.27278 0.943444
Q2FXG5   5 0.384615 -1.27278 0.943444
Q2G2S6   7 0.538462 -1.27278 0.943444
Q53700   6 0.461538 -1.27278 0.943444
Q2G0D8   5 0.384615 -1.27278 0.943444
P60430   3 0.230769 -1.27278 0.943444
Q2FV41   8 0.615385 -1.27278 0.943444
Q2FXZ5   5 0.384615 -1.27278 0.943444
Q2FZL0   2 0.153846 -1.27278 0.943444
Q2FY99   10 0.769231 -1.27278 0.943444
Q2FX95   6 0.461538 -1.27278 0.943444
Q2FYR6   5 0.384615 -1.27278 0.943444
Q2FUW2   5 0.384615 -1.27278 0.943444
Q2FVL2   7 0.538462 -1.27278 0.943444
Q2G2L4   1 0.0769231 -1.27278 0.943444
Q2FXB1   5 0.384615 -1.27278 0.943444
Q2FZY7   6 0.461538 -1.27278 0.943444
Q2FVN1   1 0.0769231 -1.27278 0.943444
Q2G1S1   7 0.538462 -1.27278 0.943444
Q2FXK4   4 0.307692 -1.27278 0.943444
Q2FXM6   6 0.461538 -1.27278 0.943444
Q2FZJ6   5 0.384615 -1.27278 0.943444
Q2FVT4   5 0.384615 -1.27278 0.943444
Q2FYW1   6 0.461538 -1.27278 0.943444
Q2FYZ3   8 0.615385 -1.27278 0.943444
Q2FXX5   9 0.692308 -1.27278 0.943444
Q2FWM4   5 0.384615 -1.27278 0.943444
Q2G2L3   6 0.461538 -1.27278 0.943444
Q2FYR3   4 0.307692 -1.27278 0.943444
Q2G0I9   9 0.692308 -1.27278 0.943444
Q2G0M2   4 0.307692 -1.27278 0.943444
Q2G272   4 0.307692 -1.27278 0.943444
Q2FXL4   6 0.461538 -1.27278 0.943444
Q2G0U9   8 0.615385 -1.27278 0.943444
Q2FVE4   6 0.461538 -1.27278 0.943444
Q2FVC6   11 0.846154 -1.27278 0.943444
Q2FV19   7 0.538462 -1.27278 0.943444
Q2G0S8   10 0.769231 -1.27278 0.943444
Q2G2G3   2 0.153846 -1.27278 0.943444
Q2G2X0   5 0.37037 -1.27278 0.943444
Q2G0F3   7 0.518519 -1.27278 0.943444
Q2G037   8 0.592593 -1.27278 0.943444
Q2G1G6   6 0.444444 -1.27278 0.943444
Q2FWP0   5 0.37037 -1.27278 0.943444
Q2FY29   8 0.592593 -1.27278 0.943444
Q2FXQ4   5 0.37037 -1.27278 0.943444
Q2G0S7   6 0.444444 -1.27278 0.943444
Q2FZX7   5 0.37037 -1.27278 0.943444
Q2G0E6   2 0.148148 -1.27278 0.943444
Q2FY37   8 0.592593 -1.27278 0.943444
Q2FYQ0   7 0.518519 -1.27278 0.943444
Q2FUV3   6 0.444444 -1.27278 0.943444
Q2FYV2   10 0.740741 -1.27278 0.943444
Q2FVS4   4 0.296296 -1.27278 0.943444
Q2G2M3   5 0.37037 -1.27278 0.943444
Q2FVM6   5 0.37037 -1.27278 0.943444
Q2G292   4 0.296296 -1.27278 0.943444
Q2FXH7   6 0.444444 -1.27278 0.943444
Q2FYQ7   6 0.444444 -1.27278 0.943444
Q2FWG2   6 0.444444 -1.27278 0.943444
Q2G159   7 0.518519 -1.27278 0.943444
Q2FX96   6 0.444444 -1.27278 0.943444
Q2FV83   7 0.518519 -1.27278 0.943444
Q2G2D8   3 0.222222 -1.27278 0.943444
Q2FYJ4   2 0.148148 -1.27278 0.943444
Q2G1E8   1 0.0740741 -1.27278 0.943444
Q2FVK2   5 0.37037 -1.27278 0.943444
Q2FZP1   4 0.296296 -1.27278 0.943444
Q2FXI0   7 0.518519 -1.27278 0.943444
Q2G134   2 0.148148 -1.27278 0.943444
Q2FZZ6   5 0.37037 -1.27278 0.943444
Q2G1Z3   7 0.518519 -1.27278 0.943444
Q2G030   5 0.37037 -1.27278 0.943444
Q2FV21   5 0.37037 -1.27278 0.943444
Q9RQP6   1 0.0740741 -1.27278 0.943444
Q2FZ62   4 0.296296 -1.27278 0.943444
Q2FZQ7   4 0.296296 -1.27278 0.943444
Q2G0F4   4 0.296296 -1.27278 0.943444
Q2FWE0   7 0.518519 -1.27278 0.943444
Q2FVS0   4 0.296296 -1.27278 0.943444
Q2FUT6   8 0.592593 -1.27278 0.943444
Q2FUQ5   5 0.37037 -1.27278 0.943444
Q2FZJ9   6 0.444444 -1.27278 0.943444
Q2FY81   7 0.518519 -1.27278 0.943444
Q2G0K8   8 0.592593 -1.27278 0.943444
Q2G262   1 0.0740741 -1.27278 0.943444
Q2G0E1   7 0.518519 -1.27278 0.943444
Q2FWD3   6 0.444444 -1.27278 0.943444
Q2FXA4   3 0.222222 -1.27278 0.943444
Q2FVF0   6 0.444444 -1.27278 0.943444
Q2FWW9   6 0.444444 -1.27278 0.943444
Q2FZ54   7 0.518519 -1.27278 0.943444
P0A0J0   4 0.296296 -1.27278 0.943444
Q2G1G1   7 0.518519 -1.27278 0.943444
Q2FWA1   7 0.518519 -1.27278 0.943444
Q2FXN1   8 0.592593 -1.27278 0.943444
Q2G2T4   7 0.518519 -1.27278 0.943444
Q2FZW9   3 0.222222 -1.27278 0.943444
Q2FV90   6 0.444444 -1.27278 0.943444
Q2FWB3   5 0.37037 -1.27278 0.943444
Q2G0Q0   6 0.444444 -1.27278 0.943444
Q2FY10   4 0.296296 -1.27278 0.943444
Q2FXM0   8 0.592593 -1.27278 0.943444
Q2G1S2   4 0.296296 -1.27278 0.943444
Q2FXY5   4 0.285714 -1.27278 0.943444
Q2FXV3   4 0.285714 -1.27278 0.943444
Q2FXG3   5 0.357143 -1.27278 0.943444
Q2FVA8   4 0.285714 -1.27278 0.943444
Q2G2C2   3 0.214286 -1.27278 0.943444
Q2FYU2   8 0.571429 -1.27278 0.943444
Q2FYK5   8 0.571429 -1.27278 0.943444
Q2FW35   7 0.5 -1.27278 0.943444
Q2FY52   5 0.357143 -1.27278 0.943444
Q9RQP9   7 0.5 -1.27278 0.943444
Q2G039   4 0.285714 -1.27278 0.943444
Q2G1E4   5 0.357143 -1.27278 0.943444
Q2G0B0   5 0.357143 -1.27278 0.943444
Q2FXI7   7 0.5 -1.27278 0.943444
Q2FWN7   9 0.642857 -1.27278 0.943444
Q2FV66   6 0.428571 -1.27278 0.943444
Q2FYJ5   1 0.0714286 -1.27278 0.943444
Q2FYC9   6 0.428571 -1.27278 0.943444
Q2FZC6   5 0.357143 -1.27278 0.943444
Q2FXW4   5 0.357143 -1.27278 0.943444
Q2FXI1   9 0.642857 -1.27278 0.943444
Q2FZF9   6 0.428571 -1.27278 0.943444
Q2G171   2 0.142857 -1.27278 0.943444
Q2G2P8   7 0.5 -1.27278 0.943444
Q2G2V9   10 0.714286 -1.27278 0.943444
Q2FV31   7 0.5 -1.27278 0.943444
Q9KJN3   6 0.428571 -1.27278 0.943444
Q2FZV5   2 0.142857 -1.27278 0.943444
Q2FWC4   6 0.428571 -1.27278 0.943444
Q2FYT0   2 0.142857 -1.27278 0.943444
Q2G145   5 0.357143 -1.27278 0.943444
Q2G0J0   7 0.5 -1.27278 0.943444
Q2FZQ3   2 0.142857 -1.27278 0.943444
Q2FYE5   7 0.5 -1.27278 0.943444
Q2FWN5   7 0.5 -1.27278 0.943444
Q2FY24   7 0.5 -1.27278 0.943444
Q2FVW7   5 0.357143 -1.27278 0.943444
Q2FZ91   6 0.428571 -1.27278 0.943444
Q2FWL2   8 0.571429 -1.27278 0.943444
Q2FZQ6   6 0.428571 -1.27278 0.943444
P02976   5 0.357143 -1.27278 0.943444
Q2G0R7   2 0.142857 -1.27278 0.943444
Q2FUU2   7 0.5 -1.27278 0.943444
Q2FZG1   7 0.5 -1.27278 0.943444
Q2G0Z4   2 0.142857 -1.27278 0.943444
Q2FZ81   6 0.428571 -1.27278 0.943444
Q2G2J8   5 0.357143 -1.27278 0.943444
Q2FZD7   9 0.642857 -1.27278 0.943444
Q2G288   9 0.642857 -1.27278 0.943444
Q2FW52   5 0.357143 -1.27278 0.943444
Q2FVX4   7 0.5 -1.27278 0.943444
Q2FVN5   2 0.142857 -1.27278 0.943444
Q2FY88   7 0.5 -1.27278 0.943444
Q2FWC9   9 0.642857 -1.27278 0.943444
Q2FZS7   8 0.571429 -1.27278 0.943444
Q2FZ63   6 0.428571 -1.27278 0.943444
Q2G1L8   5 0.357143 -1.27278 0.943444
Q2FV17   6 0.428571 -1.27278 0.943444
Q2FVT8   2 0.142857 -1.27278 0.943444
Q2G0W8   6 0.428571 -1.27278 0.943444
Q2FV07   5 0.357143 -1.27278 0.943444
Q2G0Q1   6 0.428571 -1.27278 0.943444
Q2FY69   4 0.285714 -1.27278 0.943444
Q2FZ75   4 0.285714 -1.27278 0.943444
Q2G0E5   6 0.428571 -1.27278 0.943444
Q2G233   8 0.571429 -1.27278 0.943444
Q2FWE1   6 0.428571 -1.27278 0.943444
Q2FVZ2   10 0.714286 -1.27278 0.943444
Q2FYE2   7 0.5 -1.27278 0.943444
Q2G1K6   6 0.413793 -1.27278 0.943444
Q2FVT0   6 0.413793 -1.27278 0.943444
Q2G0Q9   9 0.62069 -1.27278 0.943444
Q2FZ89   9 0.62069 -1.27278 0.943444
Q2FVR0   6 0.413793 -1.27278 0.943444
Q2FZD9   4 0.275862 -1.27278 0.943444
Q2FX85   5 0.344828 -1.27278 0.943444
Q2G1B0   6 0.413793 -1.27278 0.943444
Q2G2E4   1 0.0689655 -1.27278 0.943444
Q2FYK7   6 0.413793 -1.27278 0.943444
Q2FZ13   8 0.551724 -1.27278 0.943444
Q2FZE6   7 0.482759 -1.27278 0.943444
Q2FVI2   6 0.413793 -1.27278 0.943444
Q2FZE0   9 0.62069 -1.27278 0.943444
Q2FV38   5 0.344828 -1.27278 0.943444
Q2FXE2   7 0.482759 -1.27278 0.943444
Q2G1Q2   5 0.344828 -1.27278 0.943444
Q2FYY8   9 0.62069 -1.27278 0.943444
Q2FYN6   6 0.413793 -1.27278 0.943444
Q2FV39   10 0.689655 -1.27278 0.943444
Q2G130   6 0.413793 -1.27278 0.943444
Q2FUR8   6 0.413793 -1.27278 0.943444
Q2FXZ3   7 0.482759 -1.27278 0.943444
Q2FYM4   2 0.137931 -1.27278 0.943444
Q2FWY1   8 0.551724 -1.27278 0.943444
Q2G1V4   6 0.413793 -1.27278 0.943444
P0A011   5 0.344828 -1.27278 0.943444
Q2FXZ0   9 0.62069 -1.27278 0.943444
Q2G0V4   5 0.344828 -1.27278 0.943444
Q2FW34   6 0.413793 -1.27278 0.943444
Q2FWC7   7 0.482759 -1.27278 0.943444
Q2G0F6   7 0.482759 -1.27278 0.943444
Q2G0T0   7 0.482759 -1.27278 0.943444
Q2FXM8   6 0.413793 -1.27278 0.943444
Q2G0Q8   6 0.413793 -1.27278 0.943444
Q2FZ08   7 0.482759 -1.27278 0.943444
Q2G160   5 0.344828 -1.27278 0.943444
Q2FY78   6 0.413793 -1.27278 0.943444
Q2G2H7   10 0.689655 -1.27278 0.943444
Q2FW53   8 0.551724 -1.27278 0.943444
Q2FVX0   5 0.344828 -1.27278 0.943444
Q2G2U5   7 0.482759 -1.27278 0.943444
Q2FZR0   7 0.482759 -1.27278 0.943444
Q2G1Z9   5 0.344828 -1.27278 0.943444
Q2G1G0   9 0.62069 -1.27278 0.943444
Q2FW57   5 0.344828 -1.27278 0.943444
Q9RQP7   4 0.275862 -1.27278 0.943444
Q2FXP0   6 0.413793 -1.27278 0.943444
Q2FVV1   2 0.137931 -1.27278 0.943444
Q2FYU8   2 0.137931 -1.27278 0.943444
Q2FZ04   5 0.344828 -1.27278 0.943444
Q2FVQ0   7 0.482759 -1.27278 0.943444
Q2G151   4 0.275862 -1.27278 0.943444
Q2FXF9   5 0.344828 -1.27278 0.943444
Q2G242   5 0.344828 -1.27278 0.943444
Q2FZQ0   8 0.551724 -1.27278 0.943444
Q2G1Q8   7 0.482759 -1.27278 0.943444
Q2FYG1   5 0.333333 -1.27278 0.943444
Q2G1N3   6 0.4 -1.27278 0.943444
Q2FV44   9 0.6 -1.27278 0.943444
Q2FXV4   6 0.4 -1.27278 0.943444
Q2G0I1   6 0.4 -1.27278 0.943444
Q2FZY0   7 0.466667 -1.27278 0.943444
Q2G295   5 0.333333 -1.27278 0.943444
Q2FWH3   9 0.6 -1.27278 0.943444
Q2G072   7 0.466667 -1.27278 0.943444
Q2G217   9 0.6 -1.27278 0.943444
Q2FYP6   9 0.6 -1.27278 0.943444
Q9EZ12   5 0.333333 -1.27278 0.943444
Q2FZ48   7 0.466667 -1.27278 0.943444
Q2FY16   7 0.466667 -1.27278 0.943444
Q2FZU3   6 0.4 -1.27278 0.943444
Q2FVV7   7 0.466667 -1.27278 0.943444
Q2FWU0   6 0.4 -1.27278 0.943444
P0A0Q0   7 0.466667 -1.27278 0.943444
Q2FVS3   6 0.4 -1.27278 0.943444
Q2G0I6   7 0.466667 -1.27278 0.943444
Q2FYP3   7 0.466667 -1.27278 0.943444
Q2FWM0   4 0.266667 -1.27278 0.943444
Q2FZ36   6 0.4 -1.27278 0.943444
Q2G0Y8   8 0.533333 -1.27278 0.943444
Q2FXF6   1 0.0666667 -1.27278 0.943444
Q2FXM7   5 0.333333 -1.27278 0.943444
Q2G1A6   6 0.4 -1.27278 0.943444
Q2G138   1 0.0666667 -1.27278 0.943444
Q2FZR4   7 0.466667 -1.27278 0.943444
Q2G162   2 0.133333 -1.27278 0.943444
Q2FYH2   5 0.333333 -1.27278 0.943444
Q2FX56   6 0.4 -1.27278 0.943444
Q2FY68   5 0.333333 -1.27278 0.943444
Q2G1K1   2 0.133333 -1.27278 0.943444
Q2G1A3   4 0.266667 -1.27278 0.943444
Q2FZX4   8 0.533333 -1.27278 0.943444
Q2G1M5   7 0.466667 -1.27278 0.943444
Q2FVA3   4 0.266667 -1.27278 0.943444
Q2G2G4   7 0.466667 -1.27278 0.943444
Q2G0U3   8 0.533333 -1.27278 0.943444
Q2FXQ6   6 0.4 -1.27278 0.943444
Q2G0S2   6 0.4 -1.27278 0.943444
Q2G168   6 0.4 -1.27278 0.943444
Q2FZB0   5 0.333333 -1.27278 0.943444
Q2G119   7 0.466667 -1.27278 0.943444
Q2FVJ7   7 0.466667 -1.27278 0.943444
Q2FY30   5 0.333333 -1.27278 0.943444
Q2FXR3   5 0.333333 -1.27278 0.943444
Q2G1Z0   7 0.466667 -1.27278 0.943444
Q2G0A9   7 0.466667 -1.27278 0.943444
O33599   7 0.466667 -1.27278 0.943444
Q2FZ55   8 0.533333 -1.27278 0.943444
Q2FYS0   4 0.266667 -1.27278 0.943444
Q2G248   4 0.266667 -1.27278 0.943444
Q2G049   7 0.466667 -1.27278 0.943444
Q2FVA5   5 0.333333 -1.27278 0.943444
Q2FUX8   5 0.333333 -1.27278 0.943444
Q2G123   6 0.4 -1.27278 0.943444
Q2FVH0   9 0.6 -1.27278 0.943444
Q2FV01   2 0.133333 -1.27278 0.943444
Q2G2L2   7 0.466667 -1.27278 0.943444
Q2FYW3   7 0.466667 -1.27278 0.943444
Q2FZZ0   7 0.466667 -1.27278 0.943444
Q2FVV8   8 0.533333 -1.27278 0.943444
Q2G2W0   5 0.322581 -1.27278 0.943444
Q2G041   6 0.387097 -1.27278 0.943444
P0A0B9   8 0.516129 -1.27278 0.943444
Q2FYI6   7 0.451613 -1.27278 0.943444
Q2G2S2   8 0.516129 -1.27278 0.943444
Q2FVQ8   8 0.516129 -1.27278 0.943444
Q2FVT2   5 0.322581 -1.27278 0.943444
Q2G1Z5   8 0.516129 -1.27278 0.943444
Q2G2A4   6 0.387097 -1.27278 0.943444
P60393   4 0.258065 -1.27278 0.943444
Q2G0P6   8 0.516129 -1.27278 0.943444
Q2FW04   10 0.645161 -1.27278 0.943444
Q2FYY9   5 0.322581 -1.27278 0.943444
Q2FWP2   7 0.451613 -1.27278 0.943444
Q2FVW4   3 0.193548 -1.27278 0.943444
Q2FY63   5 0.322581 -1.27278 0.943444
Q2FZ68   5 0.322581 -1.27278 0.943444
Q2G1E2   5 0.322581 -1.27278 0.943444
Q2G2T8   4 0.258065 -1.27278 0.943444
Q2FY71   7 0.451613 -1.27278 0.943444
Q2FVI1   3 0.193548 -1.27278 0.943444
Q2G0W2   5 0.322581 -1.27278 0.943444
Q2G238   6 0.387097 -1.27278 0.943444
Q2FZR1   7 0.451613 -1.27278 0.943444
Q2FXN2   3 0.193548 -1.27278 0.943444
Q2FXH6   2 0.129032 -1.27278 0.943444
Q2FXM3   5 0.322581 -1.27278 0.943444
Q2FZW3   6 0.387097 -1.27278 0.943444
Q2FWM9   6 0.387097 -1.27278 0.943444
Q2FUW9   2 0.129032 -1.27278 0.943444
Q2FW91   4 0.258065 -1.27278 0.943444
Q2G137   4 0.258065 -1.27278 0.943444
Q2FVM0   7 0.451613 -1.27278 0.943444
Q2G057   4 0.258065 -1.27278 0.943444
Q2FXP5   5 0.322581 -1.27278 0.943444
Q2G1H2   1 0.0645161 -1.27278 0.943444
Q2FX99   5 0.322581 -1.27278 0.943444
Q2G0J4   6 0.387097 -1.27278 0.943444
Q2FX74   5 0.322581 -1.27278 0.943444
Q2G1J9   9 0.580645 -1.27278 0.943444
Q2G1F7   2 0.129032 -1.27278 0.943444
Q2G2R8   6 0.387097 -1.27278 0.943444
Q2FW32   6 0.387097 -1.27278 0.943444
Q2FXZ4   6 0.387097 -1.27278 0.943444
Q2FUT0   6 0.387097 -1.27278 0.943444
Q2G084   7 0.451613 -1.27278 0.943444
Q2G148   6 0.387097 -1.27278 0.943444
Q2FYR0   8 0.516129 -1.27278 0.943444
Q2FW86   5 0.322581 -1.27278 0.943444
Q2FW01   7 0.451613 -1.27278 0.943444
Q2FUX9   9 0.580645 -1.27278 0.943444
Q2G212   7 0.451613 -1.27278 0.943444
Q2FZ84   8 0.516129 -1.27278 0.943444
Q2G0Y0   7 0.451613 -1.27278 0.943444
Q2FYU4   7 0.451613 -1.27278 0.943444
Q2G223   6 0.387097 -1.27278 0.943444
Q2G136   4 0.258065 -1.27278 0.943444
Q2G0G6   5 0.322581 -1.27278 0.943444
Q2FWY6   6 0.387097 -1.27278 0.943444
Q2FWZ2   8 0.516129 -1.27278 0.943444
Q2G240   6 0.387097 -1.27278 0.943444
O05154   5 0.322581 -1.27278 0.943444
Q2FXP4   8 0.516129 -1.27278 0.943444
Q2FVH5   5 0.322581 -1.27278 0.943444
Q2FYP0   5 0.3125 -1.27278 0.943444
Q2FUW5   5 0.3125 -1.27278 0.943444
Q2FX66   5 0.3125 -1.27278 0.943444
Q2G1P4   2 0.125 -1.27278 0.943444
Q2FYI9   7 0.4375 -1.27278 0.943444
Q2G0I7   9 0.5625 -1.27278 0.943444
Q2FXQ9   9 0.5625 -1.27278 0.943444
Q2FXL0   7 0.4375 -1.27278 0.943444
Q2FYR7   6 0.375 -1.27278 0.943444
Q2G1W4   8 0.5 -1.27278 0.943444
Q2G2C8   5 0.3125 -1.27278 0.943444
Q2G163   8 0.5 -1.27278 0.943444
Q2FWL9   1 0.0625 -1.27278 0.943444
Q2FZH3   5 0.3125 -1.27278 0.943444
Q2FZR5   7 0.4375 -1.27278 0.943444
Q2G1W6   6 0.375 -1.27278 0.943444
Q2FWA5   7 0.4375 -1.27278 0.943444
Q2FX17   7 0.4375 -1.27278 0.943444
Q2FXY1   9 0.5625 -1.27278 0.943444
Q2G2W1   8 0.5 -1.27278 0.943444
Q2FV06   2 0.125 -1.27278 0.943444
Q2FYW6   9 0.5625 -1.27278 0.943444
Q2G281   2 0.125 -1.27278 0.943444
Q2G227   6 0.375 -1.27278 0.943444
Q2FWZ5   8 0.5 -1.27278 0.943444
Q2FZX0   5 0.3125 -1.27278 0.943444
Q2FV51   6 0.375 -1.27278 0.943444
Q2G082   5 0.3125 -1.27278 0.943444
Q2FWX4   2 0.125 -1.27278 0.943444
Q2FZT1   6 0.375 -1.27278 0.943444
Q2FYF3   5 0.3125 -1.27278 0.943444
Q2FXW9   6 0.375 -1.27278 0.943444
O34090   8 0.5 -1.27278 0.943444
Q2FVE1   6 0.375 -1.27278 0.943444
Q2FZL5   8 0.5 -1.27278 0.943444
Q2G258   7 0.4375 -1.27278 0.943444
Q2FZW5   3 0.1875 -1.27278 0.943444
Q2FW63   4 0.25 -1.27278 0.943444
Q2FXB4   8 0.5 -1.27278 0.943444
Q2G1T5   4 0.25 -1.27278 0.943444
Q2G1J5   6 0.375 -1.27278 0.943444
Q2G0V0   8 0.5 -1.27278 0.943444
Q2G0M7   7 0.4375 -1.27278 0.943444
Q2G1I5   8 0.5 -1.27278 0.943444
Q2G146   7 0.4375 -1.27278 0.943444
Q2G1P6   5 0.3125 -1.27278 0.943444
Q2G1W8   10 0.606061 -1.27278 0.943444
Q2G035   8 0.484848 -1.27278 0.943444
Q2G1I3   7 0.424242 -1.27278 0.943444
Q2FWM2   7 0.424242 -1.27278 0.943444
Q2FYJ3   7 0.424242 -1.27278 0.943444
Q2G0L8   7 0.424242 -1.27278 0.943444
Q2G164   5 0.30303 -1.27278 0.943444
Q2FVT7   6 0.363636 -1.27278 0.943444
Q2G1R3   5 0.30303 -1.27278 0.943444
Q2G1T6   9 0.545455 -1.27278 0.943444
Q2FZN7   10 0.606061 -1.27278 0.943444
Q2FY83   7 0.424242 -1.27278 0.943444
Q2FZX9   6 0.363636 -1.27278 0.943444
Q2FYL5   5 0.30303 -1.27278 0.943444
Q2G218   7 0.424242 -1.27278 0.943444
Q2G0M5   4 0.242424 -1.27278 0.943444
Q2FW78   2 0.121212 -1.27278 0.943444
P52078   9 0.545455 -1.27278 0.943444
Q7X2S2   6 0.363636 -1.27278 0.943444
Q2FZG4   5 0.30303 -1.27278 0.943444
Q2G0M4   9 0.545455 -1.27278 0.943444
Q2FVA2   7 0.424242 -1.27278 0.943444
Q2G115   8 0.484848 -1.27278 0.943444
Q2G0M8   9 0.545455 -1.27278 0.943444
Q2G1U4   5 0.30303 -1.27278 0.943444
Q2G1D0   8 0.484848 -1.27278 0.943444
Q2G2S0   6 0.363636 -1.27278 0.943444
Q2G2N5   7 0.424242 -1.27278 0.943444
Q2G222   8 0.484848 -1.27278 0.943444
Q2G1C8   4 0.242424 -1.27278 0.943444
Q2FV40   6 0.363636 -1.27278 0.943444
Q2FXT1   8 0.484848 -1.27278 0.943444
Q2FZZ2   8 0.484848 -1.27278 0.943444
Q2FY01   7 0.424242 -1.27278 0.943444
Q2FVJ8   9 0.545455 -1.27278 0.943444
Q2FXK2   9 0.545455 -1.27278 0.943444
Q2FUS7   9 0.545455 -1.27278 0.943444
Q2FVP1   4 0.242424 -1.27278 0.943444
Q2FYN7   3 0.181818 -1.27278 0.943444
P69848   7 0.424242 -1.27278 0.943444
Q2FWN8   5 0.30303 -1.27278 0.943444
Q2FV62   4 0.242424 -1.27278 0.943444
Q2FWW7   7 0.424242 -1.27278 0.943444
Q2G1Y5   7 0.424242 -1.27278 0.943444
Q2FXA3   7 0.424242 -1.27278 0.943444
Q2FYV3   7 0.424242 -1.27278 0.943444
Q2G1H4   5 0.30303 -1.27278 0.943444
Q2G038   6 0.363636 -1.27278 0.943444
Q2G161   2 0.121212 -1.27278 0.943444
Q2FYV1   9 0.545455 -1.27278 0.943444
Q2FZ09   8 0.484848 -1.27278 0.943444
Q2FW90   9 0.545455 -1.27278 0.943444
Q2G290   5 0.30303 -1.27278 0.943444
P60611   6 0.363636 -1.27278 0.943444
Q2FV58   6 0.363636 -1.27278 0.943444
Q2G0C6   7 0.424242 -1.27278 0.943444
Q2G050   5 0.30303 -1.27278 0.943444
Q2G0V2   8 0.484848 -1.27278 0.943444
Q2FVQ4   4 0.242424 -1.27278 0.943444
Q2G094   8 0.470588 -1.27278 0.943444
Q2FY59   5 0.294118 -1.27278 0.943444
Q2FVX7   7 0.411765 -1.27278 0.943444
Q2FVP4   5 0.294118 -1.27278 0.943444
Q2G185   6 0.352941 -1.27278 0.943444
Q2FXP8   2 0.117647 -1.27278 0.943444
Q2G275   6 0.352941 -1.27278 0.943444
Q2G1D9   6 0.352941 -1.27278 0.943444
Q2FXI3   7 0.411765 -1.27278 0.943444
Q2FYM2   7 0.411765 -1.27278 0.943444
P14738   4 0.235294 -1.27278 0.943444
Q2G2Q2   10 0.588235 -1.27278 0.943444
Q2G0M9   6 0.352941 -1.27278 0.943444
Q2FY67   6 0.352941 -1.27278 0.943444
Q2FWX8   2 0.117647 -1.27278 0.943444
Q2FUT9   8 0.470588 -1.27278 0.943444
Q2FZS0   8 0.470588 -1.27278 0.943444
Q2G2A8   5 0.294118 -1.27278 0.943444
Q2FUY2   2 0.117647 -1.27278 0.943444
Q2FZL8   6 0.352941 -1.27278 0.943444
Q2FW93   6 0.352941 -1.27278 0.943444
Q2G1L7   7 0.411765 -1.27278 0.943444
Q2FW41   5 0.294118 -1.27278 0.943444
Q2FZY6   8 0.470588 -1.27278 0.943444
Q2G042   2 0.117647 -1.27278 0.943444
Q2FWK2   8 0.470588 -1.27278 0.943444
Q2FYF4   6 0.352941 -1.27278 0.943444
Q2FZP2   7 0.411765 -1.27278 0.943444
Q2G1G7   4 0.235294 -1.27278 0.943444
Q2G1H5   9 0.529412 -1.27278 0.943444
Q2G2S7   6 0.352941 -1.27278 0.943444
Q2FY53   6 0.352941 -1.27278 0.943444
Q2G1N2   8 0.470588 -1.27278 0.943444
Q2G2V2   4 0.235294 -1.27278 0.943444
Q2G1H6   8 0.470588 -1.27278 0.943444
Q2FZA9   6 0.352941 -1.27278 0.943444
Q2FXI5   7 0.411765 -1.27278 0.943444
Q2G206   2 0.117647 -1.27278 0.943444
Q2FWN6   8 0.470588 -1.27278 0.943444
Q2FUQ2   7 0.411765 -1.27278 0.943444
Q2G1K3   5 0.294118 -1.27278 0.943444
Q2FZ76   7 0.411765 -1.27278 0.943444
Q2FY54   8 0.470588 -1.27278 0.943444
Q2G289   5 0.294118 -1.27278 0.943444
Q2FY14   6 0.352941 -1.27278 0.943444
Q2FV77   9 0.529412 -1.27278 0.943444
Q2G064   7 0.411765 -1.27278 0.943444
Q2G033   10 0.588235 -1.27278 0.943444
Q2G198   8 0.470588 -1.27278 0.943444
Q2G0K4   3 0.176471 -1.27278 0.943444
Q2G0V3   7 0.411765 -1.27278 0.943444
Q2FWE2   7 0.4 -1.27278 0.943444
Q2G089   9 0.514286 -1.27278 0.943444
Q2FZL3   7 0.4 -1.27278 0.943444
Q2G087   9 0.514286 -1.27278 0.943444
Q2G0A7   3 0.171429 -1.27278 0.943444
Q2FVF9   7 0.4 -1.27278 0.943444
Q2G071   7 0.4 -1.27278 0.943444
Q2FUZ2   5 0.285714 -1.27278 0.943444
Q2FY27   7 0.4 -1.27278 0.943444
Q2FXX4   6 0.342857 -1.27278 0.943444
Q2G1E6   6 0.342857 -1.27278 0.943444
Q2G1G5   5 0.285714 -1.27278 0.943444
Q2G2Q3   7 0.4 -1.27278 0.943444
Q2FZF0   6 0.342857 -1.27278 0.943444
Q2G2D2   8 0.457143 -1.27278 0.943444
Q2FXT4   7 0.4 -1.27278 0.943444
Q2FZI8   8 0.457143 -1.27278 0.943444
Q2FUS8   2 0.114286 -1.27278 0.943444
Q2FVR9   6 0.342857 -1.27278 0.943444
Q2FXP2   7 0.4 -1.27278 0.943444
Q2FX94   6 0.342857 -1.27278 0.943444
Q2G2A5   6 0.342857 -1.27278 0.943444
Q2FZP7   4 0.228571 -1.27278 0.943444
Q2G1R7   7 0.4 -1.27278 0.943444
Q2G015   4 0.228571 -1.27278 0.943444
Q2FZF4   7 0.4 -1.27278 0.943444
Q2G1E5   6 0.342857 -1.27278 0.943444
Q2FWH9   5 0.285714 -1.27278 0.943444
Q2G069   8 0.457143 -1.27278 0.943444
Q2FZK3   8 0.457143 -1.27278 0.943444
Q2FZU5   6 0.342857 -1.27278 0.943444
Q2FYT4   3 0.171429 -1.27278 0.943444
Q2FWK4   7 0.4 -1.27278 0.943444
Q2FY40   9 0.514286 -1.27278 0.943444
Q2FWY4   1 0.0571429 -1.27278 0.943444
Q2G156   5 0.285714 -1.27278 0.943444
Q2G045   6 0.342857 -1.27278 0.943444
Q2FZS6   3 0.171429 -1.27278 0.943444
Q2FYC7   6 0.342857 -1.27278 0.943444
Q2FW73   6 0.342857 -1.27278 0.943444
Q2G1H3   8 0.457143 -1.27278 0.943444
Q2FXJ6   7 0.4 -1.27278 0.943444
Q2FUS2   1 0.0555556 -1.27278 0.943444
Q2G120   8 0.444444 -1.27278 0.943444
Q2G2T9   7 0.388889 -1.27278 0.943444
Q2G1N9   4 0.222222 -1.27278 0.943444
Q2FXL9   8 0.444444 -1.27278 0.943444
Q2G0W4   9 0.5 -1.27278 0.943444
Q2G0R6   6 0.333333 -1.27278 0.943444
Q2G1C4   10 0.555556 -1.27278 0.943444
Q2FWY9   6 0.333333 -1.27278 0.943444
Q2G1K4   8 0.444444 -1.27278 0.943444
Q2FYK3   7 0.388889 -1.27278 0.943444
Q2G1N4   8 0.444444 -1.27278 0.943444
Q2G065   4 0.222222 -1.27278 0.943444
Q2FX88   6 0.333333 -1.27278 0.943444
Q2FVW9   7 0.388889 -1.27278 0.943444
Q2G1E0   6 0.333333 -1.27278 0.943444
Q2G2P2   6 0.333333 -1.27278 0.943444
Q2G0V5   2 0.111111 -1.27278 0.943444
Q2FWA2   8 0.444444 -1.27278 0.943444
Q2FZU1   6 0.333333 -1.27278 0.943444
Q2FX77   7 0.388889 -1.27278 0.943444
Q2FW75   7 0.388889 -1.27278 0.943444
Q2FUT5   7 0.388889 -1.27278 0.943444
Q2G234   6 0.333333 -1.27278 0.943444
Q2FZU6   9 0.5 -1.27278 0.943444
Q2G1Y2   4 0.222222 -1.27278 0.943444
Q2FXN7   6 0.333333 -1.27278 0.943444
Q2G2J3   2 0.111111 -1.27278 0.943444
Q2G0G1   8 0.444444 -1.27278 0.943444
Q2FW62   8 0.444444 -1.27278 0.943444
Q2FUP7   7 0.388889 -1.27278 0.943444
Q2G1J3   5 0.277778 -1.27278 0.943444
Q2FZ15   8 0.444444 -1.27278 0.943444
Q2G1D3   5 0.277778 -1.27278 0.943444
Q2G0K2   8 0.444444 -1.27278 0.943444
Q2FWC1   6 0.333333 -1.27278 0.943444
Q2FXM5   4 0.222222 -1.27278 0.943444
Q2FY46   5 0.277778 -1.27278 0.943444
Q2G1K0   5 0.277778 -1.27278 0.943444
Q2FXT6   7 0.388889 -1.27278 0.943444
Q2FZM4   6 0.333333 -1.27278 0.943444
Q2FXG1   9 0.5 -1.27278 0.943444
Q2FXL1   7 0.388889 -1.27278 0.943444
Q2FWX5   7 0.388889 -1.27278 0.943444
# cudaSaTabsearch LTYPE = T LORDER = F LSOLN = F
# QUERY ID = PF02620 
# DBFILE = ./tableaux.ascii.DB                                                             
Q2G1I1   3 0.162162 -1.27278  0.943444
Q2G1K2   5 0.27027 -1.27278  0.943444
Q2FUU5   5 0.27027 -1.27278  0.943444
Q2FXB6   8 0.432432 -1.27278  0.943444
Q2FZU2   6 0.324324 -1.27278  0.943444
Q2FZK0   4 0.216216 -1.27278  0.943444
Q2FY33   6 0.324324 -1.27278  0.943444
Q2G098   6 0.324324 -1.27278  0.943444
Q2FZ46   7 0.378378 -1.27278  0.943444
Q2FZQ5   6 0.324324 -1.27278  0.943444
Q2FXU8   5 0.27027 -1.27278  0.943444
Q9EZ08   4 0.216216 -1.27278  0.943444
Q2G1B9   10 0.540541 -1.27278  0.943444
Q2FZ73   7 0.378378 -1.27278  0.943444
Q2FY35   7 0.378378 -1.27278  0.943444
Q2FZ16   7 0.378378 -1.27278  0.943444
Q2FYR2   10 0.540541 -1.27278  0.943444
Q2FWY3   3 0.162162 -1.27278  0.943444
Q2G2F5   5 0.27027 -1.27278  0.943444
Q2G032   7 0.378378 -1.27278  0.943444
Q2FZ10   6 0.324324 -1.27278  0.943444
Q2G255   7 0.378378 -1.27278  0.943444
Q2G0X6   7 0.378378 -1.27278  0.943444
Q2FYH0   6 0.324324 -1.27278  0.943444
Q2FXJ9   3 0.162162 -1.27278  0.943444
Q2FZT4   9 0.486486 -1.27278  0.943444
Q2FVE6   5 0.27027 -1.27278  0.943444
Q2FYD3   6 0.324324 -1.27278  0.943444
Q2FXT5   9 0.486486 -1.27278  0.943444
Q2FY60   9 0.486486 -1.27278  0.943444
Q2G2D7   6 0.324324 -1.27278  0.943444
Q2FX16   6 0.324324 -1.27278  0.943444
Q2FZ34   10 0.540541 -1.27278  0.943444
Q2G1S4   6 0.324324 -1.27278  0.943444
Q2G147   8 0.432432 -1.27278  0.943444
Q2G1J7   6 0.324324 -1.27278  0.943444
Q2G2A7   9 0.486486 -1.27278  0.943444
Q2G2M6   7 0.378378 -1.27278  0.943444
Q2FV30   12 0.648649 -1.27278  0.943444
Q2FVL5   10 0.540541 -1.27278  0.943444
Q2FXY0   6 0.324324 -1.27278  0.943444
Q2FZL1   7 0.378378 -1.27278  0.943444
Q2FW45   5 0.27027 -1.27278  0.943444
Q2FZU0   5 0.263158 -1.27278  0.943444
Q2FWZ0   8 0.421053 -1.27278  0.943444
Q2G2H5   5 0.263158 -1.27278  0.943444
Q2FYG9   8 0.421053 -1.27278  0.943444
Q2G2X6   9 0.473684 -1.27278  0.943444
Q2G155   5 0.263158 -1.27278  0.943444
Q2FXY9   7 0.368421 -1.27278  0.943444
Q2FZ37   6 0.315789 -1.27278  0.943444
Q2FVI7   6 0.315789 -1.27278  0.943444
Q2FYS1   7 0.368421 -1.27278  0.943444
Q2FXL5   7 0.368421 -1.27278  0.943444
Q2G1J4   5 0.263158 -1.27278  0.943444
Q2FWZ3   5 0.263158 -1.27278  0.943444
Q2G2P7   9 0.473684 -1.27278  0.943444
Q2FVH3   7 0.368421 -1.27278  0.943444
Q2FZ31   6 0.315789 -1.27278  0.943444
Q2G283   7 0.368421 -1.27278  0.943444
Q2FZ66   9 0.473684 -1.27278  0.943444
Q2FWY7   2 0.105263 -1.27278  0.943444
Q2G1F9   8 0.421053 -1.27278  0.943444
Q2FZJ4   10 0.526316 -1.27278  0.943444
Q2FZQ1   7 0.368421 -1.27278  0.943444
Q2FY80   6 0.315789 -1.27278  0.943444
Q2G2D4   4 0.210526 -1.27278  0.943444
Q2FYP1   7 0.368421 -1.27278  0.943444
Q2FYF9   6 0.315789 -1.27278  0.943444
Q2G0B3   8 0.421053 -1.27278  0.943444
Q2FUT8   5 0.263158 -1.27278  0.943444
Q2FYR1   10 0.526316 -1.27278  0.943444
Q2FYL3   8 0.421053 -1.27278  0.943444
Q2FVG4   4 0.210526 -1.27278  0.943444
Q2FVP8   6 0.315789 -1.27278  0.943444
Q2FZ28   5 0.25641 -1.27278  0.943444
Q2G1F0   9 0.461538 -1.27278  0.943444
P95689   8 0.410256 -1.27278  0.943444
Q2FYH6   6 0.307692 -1.27278  0.943444
Q2FXD1   8 0.410256 -1.27278  0.943444
Q2G0X5   8 0.410256 -1.27278  0.943444
Q2FXN8   2 0.102564 -1.27278  0.943444
Q2G0N0   8 0.410256 -1.27278  0.943444
Q2G268   7 0.358974 -1.27278  0.943444
Q2FV61   10 0.512821 -1.27278  0.943444
Q2FXL7   9 0.461538 -1.27278  0.943444
Q2FUR5   5 0.25641 -1.27278  0.943444
Q2FXV6   6 0.307692 -1.27278  0.943444
Q2G2C5   8 0.410256 -1.27278  0.943444
Q2FVJ6   9 0.461538 -1.27278  0.943444
Q2G1Y4   9 0.461538 -1.27278  0.943444
Q2FVI0   4 0.205128 -1.27278  0.943444
Q2FXJ8   5 0.25641 -1.27278  0.943444
Q2FZU7   5 0.25641 -1.27278  0.943444
Q2G2X4   5 0.25641 -1.27278  0.943444
Q2FZA8   7 0.358974 -1.27278  0.943444
Q2FW96   4 0.205128 -1.27278  0.943444
Q2FYV4   9 0.461538 -1.27278  0.943444
O07325   8 0.410256 -1.27278  0.943444
Q2G1C1   5 0.25641 -1.27278  0.943444
Q2FZR9   8 0.410256 -1.27278  0.943444
Q2FVW3   8 0.410256 -1.27278  0.943444
Q2G124   7 0.358974 -1.27278  0.943444
P0C0V7   7 0.358974 -1.27278  0.943444
Q2FX52   7 0.35 -1.27278  0.943444
Q2G2C7   7 0.35 -1.27278  0.943444
Q2G2D5   10 0.5 -1.27278  0.943444
Q2FXQ7   6 0.3 -1.27278  0.943444
Q2FZW0   5 0.25 -1.27278  0.943444
Q2FVG3   6 0.3 -1.27278  0.943444
Q2FXR4   7 0.35 -1.27278  0.943444
Q2FZ67   7 0.35 -1.27278  0.943444
Q2G243   8 0.4 -1.27278  0.943444
Q2FV76   7 0.35 -1.27278  0.943444
Q2FVZ4   9 0.45 -1.27278  0.943444
Q2FWC5   7 0.35 -1.27278  0.943444
Q2FZY3   8 0.4 -1.27278  0.943444
Q2FWH5   5 0.25 -1.27278  0.943444
Q2G241   8 0.4 -1.27278  0.943444
Q2FV35   6 0.3 -1.27278  0.943444
Q2G0T5   8 0.4 -1.27278  0.943444
Q2G1A9   5 0.25 -1.27278  0.943444
Q2FYU7   5 0.25 -1.27278  0.943444
Q2G2E0   4 0.2 -1.27278  0.943444
Q2FVT6   8 0.4 -1.27278  0.943444
Q2G0D7   8 0.4 -1.27278  0.943444
Q2G1M6   6 0.3 -1.27278  0.943444
Q2G0A6   3 0.15 -1.27278  0.943444
Q2FUY6   7 0.35 -1.27278  0.943444
Q2FYJ2   8 0.4 -1.27278  0.943444
Q2G2E5   8 0.390244 -1.27278  0.943444
Q2G2P5   6 0.292683 -1.27278  0.943444
Q2G1R6   6 0.292683 -1.27278  0.943444
Q2FYF0   6 0.292683 -1.27278  0.943444
Q2FVH8   2 0.097561 -1.27278  0.943444
Q2FUU3   8 0.390244 -1.27278  0.943444
Q2FVG8   11 0.536585 -1.27278  0.943444
Q9ZAH5   6 0.292683 -1.27278  0.943444
Q2G2U0   7 0.341463 -1.27278  0.943444
Q2FYR4   7 0.341463 -1.27278  0.943444
Q2G256   6 0.292683 -1.27278  0.943444
Q2FVY0   6 0.292683 -1.27278  0.943444
Q2G0Q2   9 0.439024 -1.27278  0.943444
Q2G0R2   7 0.341463 -1.27278  0.943444
Q2G0Q3   6 0.292683 -1.27278  0.943444
Q2FWZ9   7 0.341463 -1.27278  0.943444
Q53705   8 0.390244 -1.27278  0.943444
Q2G2U3   9 0.439024 -1.27278  0.943444
Q2FYY6   7 0.341463 -1.27278  0.943444
Q2FWL3   8 0.390244 -1.27278  0.943444
Q2FY50   9 0.439024 -1.27278  0.943444
Q2FXN4   8 0.390244 -1.27278  0.943444
Q2G179   9 0.439024 -1.27278  0.943444
Q2G1L6   6 0.292683 -1.27278  0.943444
Q2FXU4   10 0.487805 -1.27278  0.943444
Q2G1E9   6 0.292683 -1.27278  0.943444
Q2G232   8 0.390244 -1.27278  0.943444
Q2FXH9   9 0.439024 -1.27278  0.943444
Q2G0X3   6 0.292683 -1.27278  0.943444
Q2FXD0   7 0.341463 -1.27278  0.943444
Q2G0G3   7 0.341463 -1.27278  0.943444
Q2FWW3   9 0.439024 -1.27278  0.943444
Q2FYG0   6 0.285714 -1.27278  0.943444
Q2FZS9   3 0.142857 -1.27278  0.943444
Q2FYS2   7 0.333333 -1.27278  0.943444
Q2G2U4   6 0.285714 -1.27278  0.943444
Q2FWJ9   7 0.333333 -1.27278  0.943444
Q2FWF0   7 0.333333 -1.27278  0.943444
Q2FXR9   6 0.285714 -1.27278  0.943444
Q2FZV7   6 0.285714 -1.27278  0.943444
Q2G1W0   9 0.428571 -1.27278  0.943444
Q2G2I0   7 0.333333 -1.27278  0.943444
Q2G153   7 0.333333 -1.27278  0.943444
Q2FWD7   10 0.47619 -1.27278  0.943444
Q2FY15   6 0.285714 -1.27278  0.943444
Q2FV54   3 0.142857 -1.27278  0.943444
Q2FZ74   7 0.333333 -1.27278  0.943444
Q2FYV5   7 0.333333 -1.27278  0.943444
Q2G2I1   8 0.380952 -1.27278  0.943444
Q2FXZ6   5 0.238095 -1.27278  0.943444
Q2G0U0   7 0.333333 -1.27278  0.943444
Q2G0Y6   7 0.333333 -1.27278  0.943444
Q2FXJ0   5 0.238095 -1.27278  0.943444
Q2FY43   9 0.418605 -1.27278  0.943444
Q2FWM1   3 0.139535 -1.27278  0.943444
Q2FVJ1   6 0.27907 -1.27278  0.943444
Q2G0K3   6 0.27907 -1.27278  0.943444
Q2FY66   7 0.325581 -1.27278  0.943444
Q2FW99   3 0.139535 -1.27278  0.943444
Q2FV10   7 0.325581 -1.27278  0.943444
Q2FXJ5   7 0.325581 -1.27278  0.943444
Q2FX69   4 0.186047 -1.27278  0.943444
Q2G0B2   6 0.27907 -1.27278  0.943444
Q2FX14   7 0.325581 -1.27278  0.943444
Q2FYD8   6 0.27907 -1.27278  0.943444
Q2FWE5   7 0.325581 -1.27278  0.943444
Q2G2A3   8 0.372093 -1.27278  0.943444
Q2FZH8   6 0.27907 -1.27278  0.943444
Q2FX51   9 0.418605 -1.27278  0.943444
Q2FWE8   7 0.325581 -1.27278  0.943444
Q2G088   10 0.465116 -1.27278  0.943444
Q2G028   7 0.318182 -1.27278  0.943444
Q2G1S3   9 0.409091 -1.27278  0.943444
Q2FYN4   7 0.318182 -1.27278  0.943444
Q2FX86   7 0.318182 -1.27278  0.943444
Q2G2S8   7 0.318182 -1.27278  0.943444
Q2FUW8   6 0.272727 -1.27278  0.943444
Q2FWD4   6 0.272727 -1.27278  0.943444
Q2FVH6   8 0.363636 -1.27278  0.943444
Q2G029   7 0.318182 -1.27278  0.943444
Q2G1R5   6 0.272727 -1.27278  0.943444
Q2FX65   2 0.0909091 -1.27278  0.943444
Q2FZV6   9 0.409091 -1.27278  0.943444
Q2G1P1   6 0.272727 -1.27278  0.943444
Q2FVU4   5 0.227273 -1.27278  0.943444
Q2FVT5   7 0.318182 -1.27278  0.943444
Q2G2H4   9 0.409091 -1.27278  0.943444
Q2FZ58   6 0.272727 -1.27278  0.943444
Q2FVJ2   9 0.409091 -1.27278  0.943444
Q2FXW5   6 0.272727 -1.27278  0.943444
Q2FWK1   7 0.318182 -1.27278  0.943444
Q2G031   7 0.318182 -1.27278  0.943444
Q2G0U1   10 0.454545 -1.27278  0.943444
Q2FW46   7 0.318182 -1.27278  0.943444
Q2FZY5   7 0.318182 -1.27278  0.943444
Q2FZI5   10 0.444444 -1.27278  0.943444
Q2FYR9   8 0.355556 -1.27278  0.943444
Q2FZ92   5 0.222222 -1.27278  0.943444
Q2G1D5   6 0.266667 -1.27278  0.943444
Q2FXM2   10 0.444444 -1.27278  0.943444
Q2FVM2   9 0.4 -1.27278  0.943444
Q2FZN2   7 0.311111 -1.27278  0.943444
Q2G1U8   7 0.311111 -1.27278  0.943444
Q2FVS7   7 0.311111 -1.27278  0.943444
Q2FWB5   9 0.4 -1.27278  0.943444
Q2FXX1   8 0.355556 -1.27278  0.943444
Q2G2J9   8 0.355556 -1.27278  0.943444
Q2G0Y7   7 0.311111 -1.27278  0.943444
Q2FW81   9 0.4 -1.27278  0.943444
Q2FWK3   8 0.355556 -1.27278  0.943444
Q2FY34   8 0.355556 -1.27278  0.943444
Q2FXF8   6 0.266667 -1.27278  0.943444
Q2FXI9   7 0.311111 -1.27278  0.943444
Q05615   7 0.304348 -1.27278  0.943444
Q2FUW4   7 0.304348 -1.27278  0.943444
Q2FVF4   7 0.304348 -1.27278  0.943444
Q2FWI3   8 0.347826 -1.27278  0.943444
Q2FWG8   8 0.347826 -1.27278  0.943444
Q2G0R0   6 0.26087 -1.27278  0.943444
Q2G0I4   8 0.347826 -1.27278  0.943444
Q2FV67   7 0.304348 -1.27278  0.943444
Q2G091   6 0.26087 -1.27278  0.943444
Q2G1U1   10 0.434783 -1.27278  0.943444
Q2FUX7   10 0.434783 -1.27278  0.943444
Q2FY51   9 0.391304 -1.27278  0.943444
Q2FYP2   6 0.26087 -1.27278  0.943444
Q2G0F8   7 0.304348 -1.27278  0.943444
Q2FXH5   8 0.347826 -1.27278  0.943444
Q2G193   7 0.304348 -1.27278  0.943444
Q2FWD6   7 0.304348 -1.27278  0.943444
Q2FZ98   7 0.297872 -1.27278  0.943444
Q2FYQ2   6 0.255319 -1.27278  0.943444
Q2FWL5   9 0.382979 -1.27278  0.943444
Q2FV16   8 0.340426 -1.27278  0.943444
Q2FWX9   7 0.297872 -1.27278  0.943444
Q2G1J0   8 0.340426 -1.27278  0.943444
Q2G235   5 0.212766 -1.27278  0.943444
Q2FXK1   7 0.297872 -1.27278  0.943444
Q2FWF4   6 0.255319 -1.27278  0.943444
Q2FZC8   10 0.425532 -1.27278  0.943444
Q2FZQ4   4 0.170213 -1.27278  0.943444
O52582   7 0.297872 -1.27278  0.943444
Q2FZI6   6 0.255319 -1.27278  0.943444
Q2FUW7   5 0.212766 -1.27278  0.943444
Q2G2M9   8 0.340426 -1.27278  0.943444
Q2FZD0   6 0.255319 -1.27278  0.943444
Q2FWK7   5 0.212766 -1.27278  0.943444
Q2FWU4   4 0.170213 -1.27278  0.943444
Q2FUX4   6 0.255319 -1.27278  0.943444
Q2G2V3   7 0.297872 -1.27278  0.943444
O05204   6 0.255319 -1.27278  0.943444
Q2FYC2   6 0.25 -1.27278  0.943444
Q2FZP6   7 0.291667 -1.27278  0.943444
Q2G0L2   7 0.291667 -1.27278  0.943444
Q2FZV1   5 0.208333 -1.27278  0.943444
Q2FVQ5   8 0.333333 -1.27278  0.943444
Q2FZW6   6 0.25 -1.27278  0.943444
Q2FZI3   9 0.375 -1.27278  0.943444
Q2G219   6 0.25 -1.27278  0.943444
Q2FZR2   6 0.25 -1.27278  0.943444
Q2FXZ2   8 0.333333 -1.27278  0.943444
Q2FYC6   8 0.333333 -1.27278  0.943444
Q2FYZ5   10 0.408163 -1.27278  0.943444
Q2FWN4   8 0.326531 -1.27278  0.943444
Q2G221   7 0.285714 -1.27278  0.943444
Q2FZX5   7 0.285714 -1.27278  0.943444
Q2FUW3   5 0.204082 -1.27278  0.943444
Q2G2H3   6 0.244898 -1.27278  0.943444
Q2FY08   8 0.326531 -1.27278  0.943444
Q2FXU5   8 0.326531 -1.27278  0.943444
Q2G1F8   7 0.285714 -1.27278  0.943444
Q2FYW4   8 0.326531 -1.27278  0.943444
Q2G142   6 0.244898 -1.27278  0.943444
Q2G1U3   7 0.285714 -1.27278  0.943444
Q2FZ18   6 0.244898 -1.27278  0.943444
Q2FV24   6 0.244898 -1.27278  0.943444
Q2G1C2   7 0.285714 -1.27278  0.943444
Q2FYZ4   8 0.326531 -1.27278  0.943444
Q2FWT4   7 0.285714 -1.27278  0.943444
Q2FUX1   8 0.326531 -1.27278  0.943444
Q2FZG9   9 0.36 -1.27278  0.943444
Q2FVC1   7 0.28 -1.27278  0.943444
Q2FYT3   7 0.28 -1.27278  0.943444
Q2FY82   6 0.24 -1.27278  0.943444
Q2FV02   7 0.28 -1.27278  0.943444
Q2FXJ2   8 0.32 -1.27278  0.943444
Q2FZ02   6 0.24 -1.27278  0.943444
Q2G0L3   7 0.28 -1.27278  0.943444
Q2FZH5   6 0.24 -1.27278  0.943444
Q2FWH4   6 0.24 -1.27278  0.943444
Q2FW49   4 0.16 -1.27278  0.943444
Q93T05   9 0.36 -1.27278  0.943444
Q2FX73   9 0.36 -1.27278  0.943444
Q2G239   6 0.235294 -1.27278  0.943444
Q2G121   5 0.196078 -1.27278  0.943444
Q2FY11   7 0.27451 -1.27278  0.943444
Q2FV11   8 0.313725 -1.27278  0.943444
Q2FZ05   9 0.352941 -1.27278  0.943444
Q2G253   9 0.352941 -1.27278  0.943444
Q2FW98   7 0.27451 -1.27278  0.943444
Q2G205   10 0.392157 -1.27278  0.943444
Q2FVE7   8 0.313725 -1.27278  0.943444
Q2FYD0   5 0.196078 -1.27278  0.943444
Q2FZ19   9 0.352941 -1.27278  0.943444
Q2G1C7   7 0.27451 -1.27278  0.943444
Q2FV60   8 0.313725 -1.27278  0.943444
Q2FY64   11 0.431373 -1.27278  0.943444
Q2FZI9   9 0.352941 -1.27278  0.943444
Q2FV57   8 0.307692 -1.27278  0.943444
Q2FXA5   9 0.346154 -1.27278  0.943444
Q2G2U8   5 0.192308 -1.27278  0.943444
Q2FZP0   8 0.307692 -1.27278  0.943444
Q2FZL7   6 0.230769 -1.27278  0.943444
Q2FZR3   7 0.269231 -1.27278  0.943444
Q2FWA0   9 0.346154 -1.27278  0.943444
Q2G090   7 0.269231 -1.27278  0.943444
Q2G1H0   7 0.264151 -1.27278  0.943444
Q2FZP4   6 0.226415 -1.27278  0.943444
Q2FUX0   10 0.377358 -1.27278  0.943444
Q2FV86   6 0.226415 -1.27278  0.943444
Q2FV14   8 0.301887 -1.27278  0.943444
Q2FUT2   9 0.339623 -1.27278  0.943444
Q2FZ64   7 0.264151 -1.27278  0.943444
Q2FUW1   6 0.222222 -1.27278  0.943444
Q2FWI0   9 0.333333 -1.27278  0.943444
Q2G2K5   9 0.333333 -1.27278  0.943444
Q2FWK6   7 0.259259 -1.27278  0.943444
Q2G0T9   10 0.37037 -1.27278  0.943444
Q2G078   9 0.333333 -1.27278  0.943444
Q2G1P3   8 0.296296 -1.27278  0.943444
Q2G274   8 0.290909 -1.27278  0.943444
Q2FZD4   9 0.327273 -1.27278  0.943444
Q2FYS5   8 0.290909 -1.27278  0.943444
Q2G1K5   6 0.218182 -1.27278  0.943444
Q2G1L5   10 0.363636 -1.27278  0.943444
Q2G1M9   8 0.290909 -1.27278  0.943444
Q2FX67   6 0.218182 -1.27278  0.943444
Q2FZ32   9 0.327273 -1.27278  0.943444
Q2FWH7   6 0.218182 -1.27278  0.943444
Q2FXT8   9 0.321429 -1.27278  0.943444
Q2FUQ3   8 0.285714 -1.27278  0.943444
Q2G1Y6   9 0.321429 -1.27278  0.943444
Q2FX68   5 0.178571 -1.27278  0.943444
Q2FWD1   7 0.25 -1.27278  0.943444
Q2FUZ8   7 0.25 -1.27278  0.943444
Q2G1F5   8 0.285714 -1.27278  0.943444
Q2G2T6   9 0.321429 -1.27278  0.943444
Q2FYD2   6 0.214286 -1.27278  0.943444
Q2FYA1   7 0.25 -1.27278  0.943444
Q2FY21   8 0.285714 -1.27278  0.943444
Q2FZD3   7 0.25 -1.27278  0.943444
Q2G1Z4   7 0.25 -1.27278  0.943444
Q2G0S3   8 0.280702 -1.27278  0.943444
Q2FVQ3   7 0.245614 -1.27278  0.943444
Q2G2J4   7 0.245614 -1.27278  0.943444
Q2G2B8   6 0.210526 -1.27278  0.943444
Q2G0L5   4 0.140351 -1.27278  0.943444
Q2FW72   9 0.315789 -1.27278  0.943444
Q2FYT8   6 0.210526 -1.27278  0.943444
Q2FXM9   8 0.280702 -1.27278  0.943444
Q2G1Y0   7 0.245614 -1.27278  0.943444
Q2G2D0   4 0.140351 -1.27278  0.943444
Q2G2M2   9 0.315789 -1.27278  0.943444
Q2G1B7   7 0.245614 -1.27278  0.943444
Q2G1B8   7 0.245614 -1.27278  0.943444
Q2G0M6   10 0.350877 -1.27278  0.943444
Q2G1D8   7 0.241379 -1.27278  0.943444
Q2FV70   7 0.241379 -1.27278  0.943444
Q2FV72   5 0.172414 -1.27278  0.943444
Q2FVB2   7 0.241379 -1.27278  0.943444
Q2G122   8 0.275862 -1.27278  0.943444
Q2G1W2   9 0.305085 -1.27278  0.943444
Q2FWW1   6 0.20339 -1.27278  0.943444
Q2G1F4   8 0.271186 -1.27278  0.943444
Q2G093   6 0.20339 -1.27278  0.943444
Q2FXY7   6 0.20339 -1.27278  0.943444
Q2G1C6   9 0.305085 -1.27278  0.943444
Q2FZ20   9 0.305085 -1.27278  0.943444
O50581   9 0.3 -1.27278  0.943444
Q2G1N1   9 0.3 -1.27278  0.943444
Q2G188   8 0.262295 -1.27278  0.943444
Q2G296   8 0.262295 -1.27278  0.943444
Q2G2E9   7 0.229508 -1.27278  0.943444
Q2G294   7 0.229508 -1.27278  0.943444
Q2FWJ5   7 0.229508 -1.27278  0.943444
Q2FW03   7 0.225806 -1.27278  0.943444
Q2G0N1   7 0.225806 -1.27278  0.943444
Q2FZJ0   9 0.290323 -1.27278  0.943444
Q2FYZ9   8 0.258065 -1.27278  0.943444
Q2FV74   6 0.193548 -1.27278  0.943444
Q2FXP7   7 0.225806 -1.27278  0.943444
Q2FXU1   9 0.290323 -1.27278  0.943444
Q2G1M8   9 0.290323 -1.27278  0.943444
Q2FXY4   7 0.225806 -1.27278  0.943444
Q2FZ94   8 0.253968 -1.27278  0.943444
Q2FYI0   9 0.28125 -1.27278  0.943444
Q2FXT9   7 0.21875 -1.27278  0.943444
Q2G0D2   6 0.184615 -1.27278  0.943444
Q2FYB7   9 0.276923 -1.27278  0.943444
Q2FVN8   8 0.246154 -1.27278  0.943444
Q2FZ49   7 0.215385 -1.27278  0.943444
Q2FUW6   10 0.307692 -1.27278  0.943444
Q2G1P7   7 0.215385 -1.27278  0.943444
Q2FW70   10 0.30303 -1.27278  0.943444
Q2G0W1   8 0.242424 -1.27278  0.943444
Q2G024   7 0.212121 -1.27278  0.943444
Q2G1G8   6 0.181818 -1.27278  0.943444
Q2G1R9   7 0.212121 -1.27278  0.943444
O06446   10 0.30303 -1.27278  0.943444
Q2G1C9   10 0.30303 -1.27278  0.943444
Q2FXV8   7 0.208955 -1.27278  0.943444
Q2G0P5   8 0.238806 -1.27278  0.943444
Q2FV64   9 0.264706 -1.27278  0.943444
Q2FV87   6 0.173913 -1.27278  0.943444
Q2G1K9   8 0.228571 -1.27278  0.943444
Q2G266   6 0.171429 -1.27278  0.943444
Q59801   6 0.169014 -1.27278  0.943444
Q2FXH2   6 0.169014 -1.27278  0.943444
Q53727   6 0.166667 -1.27278  0.943444
Q2G2Q0   7 0.194444 -1.27278  0.943444
Q2FZD8   12 0.328767 -1.27278  0.943444
Q2FYS4   7 0.191781 -1.27278  0.943444
Q2G1G2   8 0.219178 -1.27278  0.943444
Q2FXV9   7 0.189189 -1.27278  0.943444
Q2G0L4   6 0.162162 -1.27278  0.943444
Q2FXR8   6 0.162162 -1.27278  0.943444
Q2FYJ0   6 0.162162 -1.27278  0.943444
Q2FZS8   8 0.213333 -1.27278  0.943444
Q2FXN9   6 0.155844 -1.27278  0.943444
Q2FYM1   7 0.181818 -1.27278  0.943444
Q2FVZ5   7 0.181818 -1.27278  0.943444
Q2FVL8   6 0.153846 -1.27278  0.943444
Q2FZ40   7 0.179487 -1.27278  0.943444
Q2FYH5   6 0.151899 -1.27278  0.943444
Q2FXB3   8 0.197531 -1.27278  0.943444
Q2FYS9   11 0.26506 -1.27278  0.943444
Q2G1Q4   8 0.192771 -1.27278  0.943444
Q2FVC3   8 0.192771 -1.27278  0.943444
Q2G046   7 0.166667 -1.27278  0.943444
Q2FWU3   6 0.142857 -1.27278  0.943444
Q2FZ72   8 0.190476 -1.27278  0.943444
Q2FZ82   6 0.142857 -1.27278  0.943444
Q9F1K0   10 0.229885 -1.27278  0.943444
Q2FVV9   7 0.153846 -1.27278  0.943444
Q2FZT6   7 0.152174 -1.27278  0.943444
Q2FWU5   9 0.195652 -1.27278  0.943444
Q2FYC8   9 0.193548 -1.27278  0.943444
Q2FZK7   4 0.0842105 -1.27278  0.943444
Q2G2C1   8 0.168421 -1.27278  0.943444
Q2FZT5   9 0.183673 -1.27278  0.943444
Q2G0R8   7 0.141414 -1.27278  0.943444
Q2FW95   7 0.141414 -1.27278  0.943444
Q2G0N5   7 0.135922 -1.27278  0.943444
P47768   7 0.133333 -1.27278  0.943444
Q2FXH4   8 0.150943 -1.27278  0.943444
Q2FVM1   9 0.169811 -1.27278  0.943444
```
