## Supplementary Data 3 for "Mining folded proteomes in the era of accurate structure prediction": PF02646.output

```
# cudaSaTabsearch LTYPE = T LORDER = F LSOLN = F
# QUERY ID = PF02646 
# DBFILE = ./tableaux.ascii.DB                                                             
Q2G0V6   0 0 -1.27278 0.943444
Q2G075   0 0 -1.27278 0.943444
Q2G083   0 0 -1.27278 0.943444
Q2FZN3   0 0 -1.27278 0.943444
Q2FY90   0 0 -1.27278 0.943444
Q2FX91   0 0 -1.27278 0.943444
Q2FX54   0 0 -1.27278 0.943444
Q2FYQ4   0 0 -1.27278 0.943444
Q2G284   0 0 -1.27278 0.943444
Q2G0S4   0 0 -1.27278 0.943444
Q2FWM3   0 0 -1.27278 0.943444
Q2FX81   0 0 -1.27278 0.943444
Q2FXC6   0 0 -1.27278 0.943444
Q2FWJ7   0 0 -1.27278 0.943444
Q2FYJ9   0 0 -1.27278 0.943444
Q2G2E6   0 0 -1.27278 0.943444
Q2FWV0   0 0 -1.27278 0.943444
Q2FZC3   0 0 -1.27278 0.943444
Q2FVH9   0 0 -1.27278 0.943444
Q2FXQ5   0 0 -1.27278 0.943444
Q2FZU4   0 0 -1.27278 0.943444
Q2FYF8   0 0 -1.27278 0.943444
Q2FUR4   0 0 -1.27278 0.943444
Q2FYI2   0 0 -1.27278 0.943444
Q2FYY2   0 0 -1.27278 0.943444
Q2FW58   0 0 -1.27278 0.943444
P0C7Z3   0 0 -1.27278 0.943444
Q2G0T2   0 0 -1.27278 0.943444
Q2G1G9   0 0 -1.27278 0.943444
Q2FVJ0   0 0 -1.27278 0.943444
Q2FZ80   0 0 -1.27278 0.943444
Q2G1R4   0 0 -1.27278 0.943444
Q2FW02   0 0 -1.27278 0.943444
Q2G1X3   0 0 -1.27278 0.943444
Q2FWW4   0 0 -1.27278 0.943444
Q2FZE1   0 0 -1.27278 0.943444
Q2FY31   0 0 -1.27278 0.943444
Q2G018   0 0 -1.27278 0.943444
Q2FZI0   0 0 -1.27278 0.943444
Q2FUZ7   0 0 -1.27278 0.943444
Q2G250   0 0 -1.27278 0.943444
Q2FWU8   0 0 -1.27278 0.943444
Q2FYX5   0 0 -1.27278 0.943444
Q2FZY2   0 0 -1.27278 0.943444
Q2FZX8   0 0 -1.27278 0.943444
Q2FUY8   0 0 -1.27278 0.943444
Q2FV73   0 0 -1.27278 0.943444
Q2G0C5   0 0 -1.27278 0.943444
Q2FZ52   0 0 -1.27278 0.943444
Q2FVK6   0 0 -1.27278 0.943444
Q2G0Z3   0 0 -1.27278 0.943444
Q2FZJ8   0 0 -1.27278 0.943444
Q2FY57   0 0 -1.27278 0.943444
Q2G0W3   0 0 -1.27278 0.943444
Q2G0I2   0 0 -1.27278 0.943444
Q2FYX1   0 0 -1.27278 0.943444
Q2G0H2   0 0 -1.27278 0.943444
Q2FWJ8   0 0 -1.27278 0.943444
Q2FWZ7   0 0 -1.27278 0.943444
Q2FV04   0 0 -1.27278 0.943444
Q2G0H6   0 0 -1.27278 0.943444
Q2G291   0 0 -1.27278 0.943444
Q2G1A7   0 0 -1.27278 0.943444
Q2FVS8   0 0 -1.27278 0.943444
Q2FZ26   0 0 -1.27278 0.943444
Q2FXJ3   0 0 -1.27278 0.943444
Q2G231   0 0 -1.27278 0.943444
Q2G2N0   0 0 -1.27278 0.943444
Q2G2I2   0 0 -1.27278 0.943444
Q2FYU3   0 0 -1.27278 0.943444
Q2FWY5   0 0 -1.27278 0.943444
Q2G2E3   0 0 -1.27278 0.943444
Q2FV09   0 0 -1.27278 0.943444
Q2FX72   0 0 -1.27278 0.943444
Q2FWA3   0 0 -1.27278 0.943444
Q2FWF2   0 0 -1.27278 0.943444
Q2G0E4   0 0 -1.27278 0.943444
Q2G251   0 0 -1.27278 0.943444
P0C818   0 0 -1.27278 0.943444
Q2FXQ2   0 0 -1.27278 0.943444
Q2FXD4   0 0 -1.27278 0.943444
Q2G014   0 0 -1.27278 0.943444
Q2FWI9   0 0 -1.27278 0.943444
Q2FX79   0 0 -1.27278 0.943444
Q2FVP7   0 0 -1.27278 0.943444
Q2FZN4   0 0 -1.27278 0.943444
Q2FWU6   0 0 -1.27278 0.943444
Q2G2Y1   0 0 -1.27278 0.943444
Q2FYF6   0 0 -1.27278 0.943444
Q2FXK0   0 0 -1.27278 0.943444
Q2FVI9   0 0 -1.27278 0.943444
Q2G246   0 0 -1.27278 0.943444
Q2G053   0 0 -1.27278 0.943444
Q2FWK8   0 0 -1.27278 0.943444
Q2FXL8   0 0 -1.27278 0.943444
Q2G0Q4   0 0 -1.27278 0.943444
Q2FVB7   0 0 -1.27278 0.943444
Q2FYD6   0 0 -1.27278 0.943444
Q2FXK9   0 0 -1.27278 0.943444
Q2FV78   0 0 -1.27278 0.943444
Q2FXG4   0 0 -1.27278 0.943444
Q2G0C8   0 0 -1.27278 0.943444
Q2FWU9   0 0 -1.27278 0.943444
Q2FUX2   0 0 -1.27278 0.943444
Q2FYI8   0 0 -1.27278 0.943444
Q2FXA1   0 0 -1.27278 0.943444
Q2FV49   0 0 -1.27278 0.943444
Q2G1S0   0 0 -1.27278 0.943444
Q2G0G0   0 0 -1.27278 0.943444
P0C805   0 0 -1.27278 0.943444
Q2FWV9   0 0 -1.27278 0.943444
Q2G152   0 0 -1.27278 0.943444
Q2FX48   0 0 -1.27278 0.943444
Q2FXS5   0 0 -1.27278 0.943444
Q2FWL4   0 0 -1.27278 0.943444
P0C7Y1   0 0 -1.27278 0.943444
Q2FXA2   0 0 -1.27278 0.943444
Q2FY96   0 0 -1.27278 0.943444
Q2FVJ3   0 0 -1.27278 0.943444
Q2FZ24   0 0 -1.27278 0.943444
Q2G1X4   0 0 -1.27278 0.943444
Q2FYM6   0 0 -1.27278 0.943444
Q2FWX6   0 0 -1.27278 0.943444
Q2G1D2   0 0 -1.27278 0.943444
Q2FWC0   0 0 -1.27278 0.943444
Q2FZG7   0 0 -1.27278 0.943444
Q2G2P1   0 0 -1.27278 0.943444
Q2G1M4   0 0 -1.27278 0.943444
Q2FX29   0 0 -1.27278 0.943444
Q2FUZ3   0 0 -1.27278 0.943444
Q2FVZ9   0 0 -1.27278 0.943444
Q2G2N3   0 0 -1.27278 0.943444
Q2G237   0 0 -1.27278 0.943444
Q2FXN5   0 0 -1.27278 0.943444
Q2FYP7   0 0 -1.27278 0.943444
Q2FWC8   0 0 -1.27278 0.943444
Q2G209   0 0 -1.27278 0.943444
Q2FXX7   0 0 -1.27278 0.943444
Q2FV05   0 0 -1.27278 0.943444
Q2FWM8   0 0 -1.27278 0.943444
Q2FV00   0 0 -1.27278 0.943444
Q2FZF2   0 0 -1.27278 0.943444
Q2FV80   0 0 -1.27278 0.943444
Q2FZZ7   0 0 -1.27278 0.943444
Q2FWH8   0 0 -1.27278 0.943444
Q2FVS5   0 0 -1.27278 0.943444
Q2FWY0   0 0 -1.27278 0.943444
Q2FZM3   0 0 -1.27278 0.943444
Q2FZW8   0 0 -1.27278 0.943444
Q2FVY7   0 0 -1.27278 0.943444
Q2FXJ1   0 0 -1.27278 0.943444
Q2G0T7   0 0 -1.27278 0.943444
Q2FW40   0 0 -1.27278 0.943444
Q2FYU9   0 0 -1.27278 0.943444
Q2FUR0   0 0 -1.27278 0.943444
Q2G215   0 0 -1.27278 0.943444
Q2G169   0 0 -1.27278 0.943444
Q2G034   0 0 -1.27278 0.943444
Q2FUV8   0 0 -1.27278 0.943444
Q2FW44   2 0.25 -1.27278 0.943444
Q2FYJ8   0 0 -1.27278 0.943444
Q2FVR6   2 0.25 -1.27278 0.943444
Q2G183   0 0 -1.27278 0.943444
Q2G0S1   1 0.125 -1.27278 0.943444
Q2FX83   0 0 -1.27278 0.943444
Q2FYF7   0 0 -1.27278 0.943444
Q2G166   2 0.25 -1.27278 0.943444
Q2FX20   2 0.25 -1.27278 0.943444
Q2G020   1 0.125 -1.27278 0.943444
Q2FVC0   0 0 -1.27278 0.943444
Q2FVD1   0 0 -1.27278 0.943444
Q2FWH1   1 0.125 -1.27278 0.943444
Q2FYX2   1 0.125 -1.27278 0.943444
Q2FZB5   0 0 -1.27278 0.943444
Q2G0G8   2 0.25 -1.27278 0.943444
P0A0I4   0 0 -1.27278 0.943444
Q2G2C6   0 0 -1.27278 0.943444
Q2FVB1   1 0.125 -1.27278 0.943444
Q2FYN1   1 0.125 -1.27278 0.943444
Q2FV79   2 0.25 -1.27278 0.943444
Q2FVU9   2 0.25 -1.27278 0.943444
Q2G0W5   2 0.25 -1.27278 0.943444
Q2FW60   1 0.125 -1.27278 0.943444
Q2G269   2 0.25 -1.27278 0.943444
Q2FZS1   1 0.125 -1.27278 0.943444
Q2G1Y3   1 0.125 -1.27278 0.943444
Q2FWA4   2 0.25 -1.27278 0.943444
Q2G0C0   0 0 -1.27278 0.943444
Q2G2J6   0 0 -1.27278 0.943444
Q2G1R2   1 0.125 -1.27278 0.943444
Q2FXY8   2 0.25 -1.27278 0.943444
Q2FYL2   1 0.125 -1.27278 0.943444
Q2FYS3   0 0 -1.27278 0.943444
Q2FXS0   2 0.25 -1.27278 0.943444
Q2FWA7   0 0 -1.27278 0.943444
Q2FWV8   0 0 -1.27278 0.943444
Q2G279   1 0.125 -1.27278 0.943444
Q2FYB5   1 0.125 -1.27278 0.943444
Q2G175   1 0.125 -1.27278 0.943444
Q2FZ07   1 0.125 -1.27278 0.943444
Q2FVG7   1 0.125 -1.27278 0.943444
Q2G2P3   1 0.125 -1.27278 0.943444
Q2FZA3   1 0.125 -1.27278 0.943444
Q2FYE1   1 0.125 -1.27278 0.943444
Q2G2F8   0 0 -1.27278 0.943444
Q2FWS8   0 0 -1.27278 0.943444
Q2FXD8   1 0.125 -1.27278 0.943444
Q2FX46   2 0.25 -1.27278 0.943444
Q2FYB4   2 0.25 -1.27278 0.943444
Q2FYC0   2 0.25 -1.27278 0.943444
Q2FUY5   1 0.125 -1.27278 0.943444
Q2FYF2   0 0 -1.27278 0.943444
Q2G0R4   2 0.25 -1.27278 0.943444
Q2G1L1   0 0 -1.27278 0.943444
Q2FYB0   0 0 -1.27278 0.943444
Q2FWW5   2 0.25 -1.27278 0.943444
Q2FX04   2 0.25 -1.27278 0.943444
Q2FV33   2 0.25 -1.27278 0.943444
Q2FUX6   1 0.125 -1.27278 0.943444
Q2FVP5   0 0 -1.27278 0.943444
Q2G0W7   2 0.25 -1.27278 0.943444
Q2FXV1   1 0.125 -1.27278 0.943444
Q2G096   2 0.25 -1.27278 0.943444
Q2FV68   2 0.25 -1.27278 0.943444
Q2FVY6   2 0.25 -1.27278 0.943444
Q2FYY0   1 0.125 -1.27278 0.943444
Q2G005   1 0.125 -1.27278 0.943444
Q2G2B4   1 0.125 -1.27278 0.943444
Q2FVZ7   2 0.25 -1.27278 0.943444
Q2FW55   2 0.25 -1.27278 0.943444
Q2FV92   0 0 -1.27278 0.943444
Q2FYV9   1 0.125 -1.27278 0.943444
Q2FW74   2 0.25 -1.27278 0.943444
Q2FVK9   2 0.25 -1.27278 0.943444
Q2FZA4   2 0.25 -1.27278 0.943444
Q2FV25   0 0 -1.27278 0.943444
Q2FYG8   2 0.25 -1.27278 0.943444
Q2G216   0 0 -1.27278 0.943444
Q2FZ69   0 0 -1.27278 0.943444
Q2FV97   2 0.25 -1.27278 0.943444
Q2FZ95   0 0 -1.27278 0.943444
Q2FZN8   0 0 -1.27278 0.943444
Q2FZG2   2 0.25 -1.27278 0.943444
Q2G259   2 0.25 -1.27278 0.943444
Q2FYB6   0 0 -1.27278 0.943444
Q2FZD1   2 0.25 -1.27278 0.943444
Q2FYT6   1 0.125 -1.27278 0.943444
Q2G0Y2   1 0.125 -1.27278 0.943444
Q2FWZ1   2 0.25 -1.27278 0.943444
Q2FVC8   2 0.25 -1.27278 0.943444
Q2G2H1   2 0.25 -1.27278 0.943444
Q2FY47   1 0.125 -1.27278 0.943444
Q2FX78   2 0.25 -1.27278 0.943444
Q2FX47   0 0 -1.27278 0.943444
Q2FZA7   2 0.25 -1.27278 0.943444
Q2FV32   2 0.25 -1.27278 0.943444
Q2FYE6   0 0 -1.27278 0.943444
Q2FZ41   0 0 -1.27278 0.943444
Q2FYG3   0 0 -1.27278 0.943444
Q2FX01   2 0.25 -1.27278 0.943444
Q2FXU6   2 0.25 -1.27278 0.943444
Q2FYL7   2 0.25 -1.27278 0.943444
Q2FWQ3   2 0.25 -1.27278 0.943444
Q2FZY9   1 0.125 -1.27278 0.943444
Q2FV50   2 0.25 -1.27278 0.943444
Q2FUY7   0 0 -1.27278 0.943444
Q2FXP6   2 0.25 -1.27278 0.943444
Q2G1S9   2 0.25 -1.27278 0.943444
Q2FX18   2 0.25 -1.27278 0.943444
Q2FYU0   0 0 -1.27278 0.943444
Q2FXZ7   3 0.352941 -1.27278 0.943444
Q2G051   2 0.235294 -1.27278 0.943444
Q2FWS3   1 0.117647 -1.27278 0.943444
Q2FW14   4 0.470588 -1.27278 0.943444
Q2FYD7   2 0.235294 -1.27278 0.943444
Q9RQP8   2 0.235294 -1.27278 0.943444
Q2FZK2   3 0.352941 -1.27278 0.943444
Q2FWI7   3 0.352941 -1.27278 0.943444
Q2G182   2 0.235294 -1.27278 0.943444
Q2FYT7   3 0.352941 -1.27278 0.943444
Q2FV46   4 0.470588 -1.27278 0.943444
Q2FY58   2 0.235294 -1.27278 0.943444
Q2FX06   1 0.117647 -1.27278 0.943444
Q2FZH0   4 0.470588 -1.27278 0.943444
Q2FUZ4   4 0.470588 -1.27278 0.943444
Q2G102   4 0.470588 -1.27278 0.943444
Q2G1R8   2 0.235294 -1.27278 0.943444
Q2G2J1   3 0.352941 -1.27278 0.943444
Q2FX71   3 0.352941 -1.27278 0.943444
Q2FUZ5   4 0.470588 -1.27278 0.943444
Q2FYP5   2 0.235294 -1.27278 0.943444
Q2G048   0 0 -1.27278 0.943444
Q2FUQ0   4 0.470588 -1.27278 0.943444
Q2FWS7   3 0.352941 -1.27278 0.943444
Q2FV65   0 0 -1.27278 0.943444
Q2G125   2 0.235294 -1.27278 0.943444
Q2FYT2   4 0.470588 -1.27278 0.943444
Q2FVH7   1 0.117647 -1.27278 0.943444
Q2G127   2 0.235294 -1.27278 0.943444
Q2FYI5   0 0 -1.27278 0.943444
Q2FYX4   4 0.470588 -1.27278 0.943444
Q2G0M3   3 0.352941 -1.27278 0.943444
Q2FW87   4 0.470588 -1.27278 0.943444
Q2G211   0 0 -1.27278 0.943444
Q2FXR5   4 0.470588 -1.27278 0.943444
Q2FWR5   3 0.352941 -1.27278 0.943444
Q2FYD5   3 0.352941 -1.27278 0.943444
Q2FY94   1 0.117647 -1.27278 0.943444
Q2G2W8   3 0.352941 -1.27278 0.943444
Q2FZL9   4 0.470588 -1.27278 0.943444
Q2FYT9   4 0.470588 -1.27278 0.943444
Q2FX44   3 0.352941 -1.27278 0.943444
Q2FXB2   0 0 -1.27278 0.943444
Q2FVF6   4 0.470588 -1.27278 0.943444
Q2G2F6   2 0.235294 -1.27278 0.943444
Q2G2C3   3 0.352941 -1.27278 0.943444
Q2FYA5   3 0.352941 -1.27278 0.943444
Q2FYB1   1 0.117647 -1.27278 0.943444
Q2G011   4 0.470588 -1.27278 0.943444
Q2FV29   0 0 -1.27278 0.943444
Q2FVW1   3 0.352941 -1.27278 0.943444
Q2FYA4   2 0.235294 -1.27278 0.943444
Q2FY26   6 0.705882 -1.27278 0.943444
Q2FXC1   2 0.235294 -1.27278 0.943444
Q2G2T0   5 0.588235 -1.27278 0.943444
Q2FY62   1 0.117647 -1.27278 0.943444
Q2G2K4   3 0.352941 -1.27278 0.943444
Q2FW65   3 0.352941 -1.27278 0.943444
Q2FY05   4 0.470588 -1.27278 0.943444
Q2FV96   4 0.470588 -1.27278 0.943444
Q2G1S7   1 0.117647 -1.27278 0.943444
Q2FWS9   2 0.235294 -1.27278 0.943444
Q2G180   3 0.352941 -1.27278 0.943444
Q2G0L6   4 0.470588 -1.27278 0.943444
Q2G189   2 0.235294 -1.27278 0.943444
Q2FYD9   0 0 -1.27278 0.943444
Q2FWM6   0 0 -1.27278 0.943444
Q2FXA6   2 0.235294 -1.27278 0.943444
Q2G0U8   3 0.352941 -1.27278 0.943444
Q2FXD9   0 0 -1.27278 0.943444
Q2FWF9   0 0 -1.27278 0.943444
Q2FXS3   3 0.352941 -1.27278 0.943444
Q2FXX6   4 0.470588 -1.27278 0.943444
Q2FWU2   4 0.470588 -1.27278 0.943444
Q2FXD5   4 0.470588 -1.27278 0.943444
Q2FZK8   5 0.588235 -1.27278 0.943444
Q2FV15   2 0.235294 -1.27278 0.943444
Q2FZZ5   4 0.470588 -1.27278 0.943444
Q2FW48   2 0.235294 -1.27278 0.943444
Q2FYB3   5 0.588235 -1.27278 0.943444
Q2FWT5   2 0.235294 -1.27278 0.943444
Q2FVH4   0 0 -1.27278 0.943444
Q2FWP4   3 0.352941 -1.27278 0.943444
Q2FYX9   4 0.470588 -1.27278 0.943444
Q2G1U7   2 0.235294 -1.27278 0.943444
Q2FXY6   3 0.352941 -1.27278 0.943444
Q2FYT1   1 0.117647 -1.27278 0.943444
Q2G244   3 0.352941 -1.27278 0.943444
Q2FX30   0 0 -1.27278 0.943444
Q2FVZ3   4 0.470588 -1.27278 0.943444
Q2FWP5   5 0.588235 -1.27278 0.943444
Q2FX41   1 0.117647 -1.27278 0.943444
Q2G2R5   4 0.470588 -1.27278 0.943444
Q2G2S3   5 0.555556 -1.27278 0.943444
Q2G004   4 0.444444 -1.27278 0.943444
Q2FWV1   5 0.555556 -1.27278 0.943444
Q2G003   5 0.555556 -1.27278 0.943444
Q2FZV3   6 0.666667 -1.27278 0.943444
Q2G026   3 0.333333 -1.27278 0.943444
Q2FXG7   2 0.222222 -1.27278 0.943444
Q2FYL8   2 0.222222 -1.27278 0.943444
Q2FZB6   0 0 -1.27278 0.943444
Q2FZE4   4 0.444444 -1.27278 0.943444
Q2FX11   5 0.555556 -1.27278 0.943444
Q2G0Y3   4 0.444444 -1.27278 0.943444
Q2FZW7   0 0 -1.27278 0.943444
Q2FX21   9 1 0.903563 0.161558
Q2G092   8 0.888889 -1.27278 0.943444
Q2FZB7   3 0.333333 -1.27278 0.943444
Q2G0J9   9 1 0.903563 0.161558
Q2G1X2   3 0.333333 -1.27278 0.943444
Q2FZD6   11 1.22222 0.903563 0.161558
Q2FW67   3 0.333333 -1.27278 0.943444
Q2G111   5 0.555556 -1.27278 0.943444
Q2G2Y4   5 0.555556 -1.27278 0.943444
Q2FY38   1 0.111111 -1.27278 0.943444
Q2FWJ0   4 0.444444 -1.27278 0.943444
Q2G2T5   4 0.444444 -1.27278 0.943444
Q2FVG6   4 0.444444 -1.27278 0.943444
Q2G1V8   3 0.333333 -1.27278 0.943444
Q2G1L0   1 0.111111 -1.27278 0.943444
Q2FXD6   4 0.444444 -1.27278 0.943444
P0C948   5 0.555556 -1.27278 0.943444
Q2G1M2   3 0.333333 -1.27278 0.943444
Q2FVW8   3 0.333333 -1.27278 0.943444
Q2FX24   5 0.555556 -1.27278 0.943444
Q2FWS4   8 0.888889 -1.27278 0.943444
Q2FYQ3   1 0.111111 -1.27278 0.943444
Q2G254   4 0.444444 -1.27278 0.943444
Q2FWB4   4 0.444444 -1.27278 0.943444
Q2FUP8   4 0.444444 -1.27278 0.943444
Q2FZC2   2 0.222222 -1.27278 0.943444
Q2FYE4   4 0.444444 -1.27278 0.943444
Q2FWS2   2 0.222222 -1.27278 0.943444
Q2FY03   6 0.666667 -1.27278 0.943444
Q2FVS6   4 0.444444 -1.27278 0.943444
Q2FXV2   2 0.222222 -1.27278 0.943444
Q2G2L6   2 0.222222 -1.27278 0.943444
Q2G2I5   2 0.222222 -1.27278 0.943444
Q2FYA2   5 0.555556 -1.27278 0.943444
Q2FWV7   4 0.444444 -1.27278 0.943444
Q2FXE7   9 1 0.903563 0.161558
Q2G0J6   2 0.222222 -1.27278 0.943444
Q2FUU4   7 0.777778 -1.27278 0.943444
Q2FVJ4   4 0.444444 -1.27278 0.943444
Q2FZM9   3 0.333333 -1.27278 0.943444
Q2FZ51   3 0.333333 -1.27278 0.943444
Q2FY22   5 0.555556 -1.27278 0.943444
Q2G2Q1   5 0.555556 -1.27278 0.943444
Q2G109   4 0.444444 -1.27278 0.943444
Q2G1D6   4 0.444444 -1.27278 0.943444
Q2FVC9   2 0.222222 -1.27278 0.943444
Q2G2R6   8 0.888889 -1.27278 0.943444
Q2FZ85   4 0.444444 -1.27278 0.943444
Q2FVK4   7 0.777778 -1.27278 0.943444
Q2G1V9   1 0.111111 -1.27278 0.943444
Q2G2H6   5 0.555556 -1.27278 0.943444
Q2FWS6   10 1.11111 0.903563 0.161558
Q2FZW4   4 0.444444 -1.27278 0.943444
Q2G1M3   4 0.444444 -1.27278 0.943444
Q2G1M0   7 0.777778 -1.27278 0.943444
Q2G1Y9   4 0.444444 -1.27278 0.943444
Q2FX45   6 0.666667 -1.27278 0.943444
Q2FWP8   4 0.444444 -1.27278 0.943444
Q2FYP4   5 0.555556 -1.27278 0.943444
Q2FYL1   5 0.555556 -1.27278 0.943444
Q2G1L4   7 0.777778 -1.27278 0.943444
Q2FUQ7   5 0.555556 -1.27278 0.943444
Q2G247   3 0.333333 -1.27278 0.943444
Q2FVV0   4 0.444444 -1.27278 0.943444
Q2FYU6   5 0.555556 -1.27278 0.943444
Q2G2N6   4 0.444444 -1.27278 0.943444
Q2FXC9   4 0.444444 -1.27278 0.943444
Q2FX42   4 0.444444 -1.27278 0.943444
Q2FX26   8 0.888889 -1.27278 0.943444
Q2FWF3   2 0.222222 -1.27278 0.943444
Q2FZY1   4 0.444444 -1.27278 0.943444
Q2FW15   8 0.842105 -1.27278 0.943444
P0A0G2   7 0.736842 -1.27278 0.943444
Q2G2G5   3 0.315789 -1.27278 0.943444
Q2FY39   6 0.631579 -1.27278 0.943444
Q2G0B5   4 0.421053 -1.27278 0.943444
Q2FZI1   8 0.842105 -1.27278 0.943444
Q2FUQ6   7 0.736842 -1.27278 0.943444
Q2FVR5   5 0.526316 -1.27278 0.943444
Q2G2W6   5 0.526316 -1.27278 0.943444
Q2FZR8   5 0.526316 -1.27278 0.943444
Q2FVY8   9 0.947368 -1.27278 0.943444
Q2FZ60   6 0.631579 -1.27278 0.943444
Q2FV82   4 0.421053 -1.27278 0.943444
Q2FX23   7 0.736842 -1.27278 0.943444
Q2G1G3   4 0.421053 -1.27278 0.943444
P68805   1 0.105263 -1.27278 0.943444
Q2FVL0   7 0.736842 -1.27278 0.943444
Q2G2J0   5 0.526316 -1.27278 0.943444
Q2FZF1   7 0.736842 -1.27278 0.943444
Q2FXU9   5 0.526316 -1.27278 0.943444
Q2G1A2   8 0.842105 -1.27278 0.943444
Q2G1C3   4 0.421053 -1.27278 0.943444
Q2G1D4   4 0.421053 -1.27278 0.943444
Q2G0A8   3 0.315789 -1.27278 0.943444
Q2FVC7   4 0.421053 -1.27278 0.943444
Q2G133   6 0.631579 -1.27278 0.943444
Q2FY86   9 0.947368 -1.27278 0.943444
Q2FX92   10 1.05263 0.903563 0.161558
Q2FW47   2 0.210526 -1.27278 0.943444
Q2G1T9   4 0.421053 -1.27278 0.943444
Q2FVU8   3 0.315789 -1.27278 0.943444
Q2FVD7   7 0.736842 -1.27278 0.943444
Q2FX55   3 0.315789 -1.27278 0.943444
Q2FVD3   4 0.421053 -1.27278 0.943444
Q2G2B5   3 0.315789 -1.27278 0.943444
Q2FWV6   4 0.421053 -1.27278 0.943444
Q2FW29   7 0.736842 -1.27278 0.943444
Q2G0W6   2 0.210526 -1.27278 0.943444
Q2FVD2   6 0.631579 -1.27278 0.943444
Q2FWR8   5 0.526316 -1.27278 0.943444
Q2FXA0   7 0.736842 -1.27278 0.943444
Q2FZB4   5 0.526316 -1.27278 0.943444
Q2FX37   5 0.526316 -1.27278 0.943444
Q2FX13   4 0.421053 -1.27278 0.943444
Q2FWD8   8 0.842105 -1.27278 0.943444
Q2G108   6 0.631579 -1.27278 0.943444
Q2G2V4   8 0.842105 -1.27278 0.943444
Q2FZW2   8 0.842105 -1.27278 0.943444
Q2FYY4   5 0.526316 -1.27278 0.943444
Q2FYB8   4 0.421053 -1.27278 0.943444
Q2FWC2   8 0.842105 -1.27278 0.943444
Q2FYE8   6 0.631579 -1.27278 0.943444
Q2FXK5   7 0.736842 -1.27278 0.943444
Q2FWT0   5 0.526316 -1.27278 0.943444
Q2FW19   4 0.421053 -1.27278 0.943444
Q2G100   7 0.736842 -1.27278 0.943444
Q2FYY3   5 0.526316 -1.27278 0.943444
Q2FZ01   6 0.631579 -1.27278 0.943444
Q2FYY1   4 0.421053 -1.27278 0.943444
Q2G103   7 0.736842 -1.27278 0.943444
Q2FV12   5 0.526316 -1.27278 0.943444
Q2FWQ1   10 1.05263 0.903563 0.161558
Q2FYY5   6 0.631579 -1.27278 0.943444
Q2G207   5 0.526316 -1.27278 0.943444
Q2G1Y8   6 0.631579 -1.27278 0.943444
Q2FWZ8   6 0.631579 -1.27278 0.943444
Q2G0Z8   3 0.315789 -1.27278 0.943444
Q2G2F7   8 0.842105 -1.27278 0.943444
Q2FYH9   4 0.421053 -1.27278 0.943444
Q2FWB7   7 0.736842 -1.27278 0.943444
Q2FYN2   7 0.7 -1.27278 0.943444
Q2FVQ6   9 0.9 -1.27278 0.943444
Q2FWX3   5 0.5 -1.27278 0.943444
Q2G187   5 0.5 -1.27278 0.943444
Q2FW05   8 0.8 -1.27278 0.943444
Q2FYC3   6 0.6 -1.27278 0.943444
Q2FZJ2   10 1 0.903563 0.161558
Q2G0D6   6 0.6 -1.27278 0.943444
Q2FWP7   8 0.8 -1.27278 0.943444
Q2FX31   13 1.3 0.903563 0.161558
Q2FVZ6   5 0.5 -1.27278 0.943444
Q2G2A2   9 0.9 -1.27278 0.943444
Q2FWQ8   7 0.7 -1.27278 0.943444
Q2FVM9   5 0.5 -1.27278 0.943444
Q2FYD1   12 1.2 0.903563 0.161558
Q2FYN3   4 0.4 -1.27278 0.943444
Q2FYI3   7 0.7 -1.27278 0.943444
Q2G022   11 1.1 0.903563 0.161558
Q2G1Q3   5 0.5 -1.27278 0.943444
Q2FX58   3 0.3 -1.27278 0.943444
Q2G2V1   8 0.8 -1.27278 0.943444
Q2FVV5   6 0.6 -1.27278 0.943444
Q2FZC0   8 0.8 -1.27278 0.943444
Q2FV63   10 1 0.903563 0.161558
Q2FWG9   5 0.5 -1.27278 0.943444
Q2FZA5   4 0.4 -1.27278 0.943444
Q2FX60   11 1.1 0.903563 0.161558
Q2G2I8   8 0.8 -1.27278 0.943444
Q2G2Y5   10 1 0.903563 0.161558
Q2G2Y2   8 0.8 -1.27278 0.943444
Q2FWA6   18 1.8 0.903563 0.161558
Q2FWL8   18 1.8 0.903563 0.161558
Q2FY95   10 1 0.903563 0.161558
Q2FYC5   10 1 0.903563 0.161558
Q2FV43   5 0.5 -1.27278 0.943444
Q2FVU0   9 0.9 -1.27278 0.943444
Q2FZG5   6 0.6 -1.27278 0.943444
Q2G2H9   6 0.6 -1.27278 0.943444
Q2G1D1   6 0.6 -1.27278 0.943444
Q2FWU7   9 0.9 -1.27278 0.943444
P60647   3 0.3 -1.27278 0.943444
Q2FUR7   5 0.5 -1.27278 0.943444
Q2FWQ2   8 0.8 -1.27278 0.943444
Q2G2M4   9 0.9 -1.27278 0.943444
Q2G104   6 0.6 -1.27278 0.943444
Q2FX76   5 0.5 -1.27278 0.943444
Q2G2Q4   11 1.1 0.903563 0.161558
Q2FXQ1   5 0.5 -1.27278 0.943444
Q2FX80   6 0.6 -1.27278 0.943444
Q2FZN6   9 0.9 -1.27278 0.943444
Q2G009   7 0.7 -1.27278 0.943444
Q2G021   7 0.7 -1.27278 0.943444
Q2FWH0   11 1.1 0.903563 0.161558
Q2FXQ0   8 0.8 -1.27278 0.943444
Q2FX64   4 0.4 -1.27278 0.943444
Q2FY98   4 0.4 -1.27278 0.943444
Q2FWK5   11 1.1 0.903563 0.161558
Q2FYK1   4 0.4 -1.27278 0.943444
Q2FXF0   5 0.5 -1.27278 0.943444
Q2FY70   11 1.1 0.903563 0.161558
Q2G114   8 0.8 -1.27278 0.943444
Q2FX38   5 0.5 -1.27278 0.943444
Q2FUP9   8 0.8 -1.27278 0.943444
Q2FVV3   8 0.8 -1.27278 0.943444
Q2G113   11 1.1 0.903563 0.161558
Q2FWB2   6 0.6 -1.27278 0.943444
Q2FWT6   5 0.5 -1.27278 0.943444
Q2FW28   8 0.8 -1.27278 0.943444
Q2FUQ9   6 0.6 -1.27278 0.943444
Q2FY00   2 0.2 -1.27278 0.943444
Q2G040   3 0.3 -1.27278 0.943444
Q2FX35   10 1 0.903563 0.161558
Q2FYW9   9 0.857143 -1.27278 0.943444
Q2G2N8   6 0.571429 -1.27278 0.943444
Q2G1V7   11 1.04762 0.903563 0.161558
Q2G0C3   6 0.571429 -1.27278 0.943444
Q2FVW0   7 0.666667 -1.27278 0.943444
Q2FUS4   15 1.42857 0.903563 0.161558
Q2FVP6   5 0.47619 -1.27278 0.943444
Q2FZK1   6 0.571429 -1.27278 0.943444
Q2FXY2   16 1.52381 0.903563 0.161558
Q2FYX3   21 2 3.07991 0.0107511
Q2FZ86   17 1.61905 0.903563 0.161558
Q2FUV7   9 0.857143 -1.27278 0.943444
Q2FX70   11 1.04762 0.903563 0.161558
Q2G1Y1   7 0.666667 -1.27278 0.943444
Q2FVT9   6 0.571429 -1.27278 0.943444
Q2G2K3   16 1.52381 0.903563 0.161558
P72358   7 0.666667 -1.27278 0.943444
Q2G192   6 0.571429 -1.27278 0.943444
Q2FYX6   14 1.33333 0.903563 0.161558
Q2FXW0   6 0.571429 -1.27278 0.943444
Q2G202   8 0.761905 -1.27278 0.943444
Q2FYW7   7 0.666667 -1.27278 0.943444
Q2G2M0   13 1.2381 0.903563 0.161558
Q2FXT7   9 0.857143 -1.27278 0.943444
Q2FX59   13 1.2381 0.903563 0.161558
Q2G0X2   10 0.952381 -1.27278 0.943444
Q2FWR6   13 1.2381 0.903563 0.161558
Q2FW22   19 1.80952 0.903563 0.161558
Q2FZH4   15 1.42857 0.903563 0.161558
Q2FYZ1   9 0.857143 -1.27278 0.943444
Q2G2W7   19 1.80952 0.903563 0.161558
Q2G2I4   9 0.857143 -1.27278 0.943444
Q2FZP5   9 0.857143 -1.27278 0.943444
Q2FWQ7   14 1.33333 0.903563 0.161558
Q2G1W9   9 0.857143 -1.27278 0.943444
Q2FWF7   11 1.04762 0.903563 0.161558
Q2FYM9   15 1.42857 0.903563 0.161558
Q2FXV0   8 0.761905 -1.27278 0.943444
Q2FWW2   10 0.952381 -1.27278 0.943444
Q2FVS2   6 0.571429 -1.27278 0.943444
Q2G007   9 0.857143 -1.27278 0.943444
Q2FYA7   17 1.61905 0.903563 0.161558
Q2G0K0   11 1.04762 0.903563 0.161558
Q2FXS9   11 1.04762 0.903563 0.161558
Q2G249   14 1.33333 0.903563 0.161558
Q2G008   8 0.761905 -1.27278 0.943444
Q2FZD5   7 0.666667 -1.27278 0.943444
Q2FZG0   4 0.380952 -1.27278 0.943444
Q2FX28   13 1.2381 0.903563 0.161558
Q2FXI4   14 1.33333 0.903563 0.161558
Q2G176   6 0.571429 -1.27278 0.943444
Q2G116   12 1.14286 0.903563 0.161558
Q2FXF2   7 0.666667 -1.27278 0.943444
Q2G260   8 0.761905 -1.27278 0.943444
Q2G213   8 0.761905 -1.27278 0.943444
Q2G173   9 0.857143 -1.27278 0.943444
Q2FV71   12 1.14286 0.903563 0.161558
Q2FWY8   6 0.571429 -1.27278 0.943444
Q2FWN3   8 0.761905 -1.27278 0.943444
Q2FYD4   13 1.2381 0.903563 0.161558
Q2FVQ2   12 1.14286 0.903563 0.161558
Q2FVK0   11 1.04762 0.903563 0.161558
Q2G285   9 0.857143 -1.27278 0.943444
Q2FZH6   17 1.61905 0.903563 0.161558
Q2FZX1   6 0.571429 -1.27278 0.943444
Q2FZ83   3 0.285714 -1.27278 0.943444
Q2G0S9   14 1.33333 0.903563 0.161558
Q2FZH7   7 0.666667 -1.27278 0.943444
Q2FZT3   13 1.2381 0.903563 0.161558
Q2FX57   14 1.27273 0.903563 0.161558
Q2G0B9   16 1.45455 0.903563 0.161558
Q2FY28   13 1.18182 0.903563 0.161558
Q2G0R5   13 1.18182 0.903563 0.161558
Q2FZG8   10 0.909091 -1.27278 0.943444
Q2G1X1   11 1 0.903563 0.161558
Q2FX93   6 0.545455 -1.27278 0.943444
Q2FYU5   7 0.636364 -1.27278 0.943444
Q2FWR9   9 0.818182 -1.27278 0.943444
Q2FWS0   17 1.54545 0.903563 0.161558
Q2G0P4   7 0.636364 -1.27278 0.943444
Q2FX50   10 0.909091 -1.27278 0.943444
Q2FZV0   14 1.27273 0.903563 0.161558
Q2G0S5   17 1.54545 0.903563 0.161558
Q2FY25   8 0.727273 -1.27278 0.943444
Q2FXG6   7 0.636364 -1.27278 0.943444
Q2FZJ7   11 1 0.903563 0.161558
Q2G0U7   11 1 0.903563 0.161558
Q2FZV2   13 1.18182 0.903563 0.161558
Q2FWT8   13 1.18182 0.903563 0.161558
Q2G0D1   13 1.18182 0.903563 0.161558
Q2FVW5   11 1 0.903563 0.161558
Q2FY97   11 1 0.903563 0.161558
Q2FXF3   11 1 0.903563 0.161558
Q2G063   6 0.545455 -1.27278 0.943444
Q2G0U5   6 0.545455 -1.27278 0.943444
Q2G2B1   16 1.45455 0.903563 0.161558
Q2FVE3   6 0.545455 -1.27278 0.943444
Q2FZW1   16 1.45455 0.903563 0.161558
Q2FYK2   14 1.27273 0.903563 0.161558
Q2FXW2   12 1.09091 0.903563 0.161558
Q9F0R1   15 1.36364 0.903563 0.161558
Q2FZG3   12 1.09091 0.903563 0.161558
Q2G2K0   15 1.36364 0.903563 0.161558
Q2FVN4   11 1 0.903563 0.161558
Q2FYV0   12 1.09091 0.903563 0.161558
Q2G0A5   5 0.454545 -1.27278 0.943444
Q2FZ03   11 1 0.903563 0.161558
Q2G1I8   12 1.09091 0.903563 0.161558
Q2FYX8   15 1.36364 0.903563 0.161558
Q2FV18   6 0.545455 -1.27278 0.943444
Q2FYI7   10 0.909091 -1.27278 0.943444
Q2G0K1   12 1.09091 0.903563 0.161558
Q2G2U9   16 1.45455 0.903563 0.161558
Q2FW31   23 2.09091 3.07991 0.0107511
Q2FVB5   10 0.909091 -1.27278 0.943444
Q2FVI8   7 0.636364 -1.27278 0.943444
Q2FZT0   15 1.36364 0.903563 0.161558
P48860   12 1.09091 0.903563 0.161558
Q2FYC1   19 1.72727 0.903563 0.161558
Q2G286   16 1.45455 0.903563 0.161558
Q2FXD3   11 1 0.903563 0.161558
Q2G027   6 0.545455 -1.27278 0.943444
Q2G0T4   10 0.909091 -1.27278 0.943444
Q2FZJ5   21 1.90909 0.903563 0.161558
Q2FW10   6 0.545455 -1.27278 0.943444
Q2FY91   10 0.909091 -1.27278 0.943444
Q2FVP0   11 1 0.903563 0.161558
P60070   23 2.09091 3.07991 0.0107511
Q2FWU1   12 1.09091 0.903563 0.161558
Q2FYA3   6 0.545455 -1.27278 0.943444
Q2G0V8   7 0.636364 -1.27278 0.943444
Q2G0Z2   13 1.18182 0.903563 0.161558
Q2FZ47   8 0.727273 -1.27278 0.943444
Q2G0V9   5 0.454545 -1.27278 0.943444
Q2FZE2   13 1.18182 0.903563 0.161558
Q2FWB0   15 1.36364 0.903563 0.161558
Q2G1J1   10 0.909091 -1.27278 0.943444
Q2FYQ1   7 0.636364 -1.27278 0.943444
Q2FZ45   12 1.09091 0.903563 0.161558
Q2FYW5   12 1.09091 0.903563 0.161558
Q2G1A0   7 0.636364 -1.27278 0.943444
Q2FZB9   7 0.636364 -1.27278 0.943444
Q2FZX2   10 0.909091 -1.27278 0.943444
Q2FZY4   14 1.27273 0.903563 0.161558
Q2FW56   5 0.454545 -1.27278 0.943444
P0A0G6   19 1.72727 0.903563 0.161558
Q2FW80   9 0.818182 -1.27278 0.943444
Q2G2S4   12 1.09091 0.903563 0.161558
Q2G2H0   11 1 0.903563 0.161558
Q2G2E1   10 0.909091 -1.27278 0.943444
Q2G0I5   20 1.81818 0.903563 0.161558
Q2FWW6   11 1 0.903563 0.161558
Q2G112   10 0.909091 -1.27278 0.943444
Q2G214   13 1.18182 0.903563 0.161558
Q2FYG2   13 1.18182 0.903563 0.161558
Q2G0J5   7 0.636364 -1.27278 0.943444
Q2FX27   15 1.36364 0.903563 0.161558
Q2FWV5   12 1.09091 0.903563 0.161558
Q2FX40   19 1.72727 0.903563 0.161558
Q2FZM5   7 0.636364 -1.27278 0.943444
Q2FXH8   8 0.727273 -1.27278 0.943444
Q2FWS5   10 0.909091 -1.27278 0.943444
Q2FW13   15 1.30435 0.903563 0.161558
Q2FY93   12 1.04348 0.903563 0.161558
Q2FZM8   25 2.17391 3.07991 0.0107511
Q2FZV4   13 1.13043 0.903563 0.161558
Q2FVD4   13 1.13043 0.903563 0.161558
Q2G0J3   7 0.608696 -1.27278 0.943444
Q2FX61   17 1.47826 0.903563 0.161558
Q2FVD6   13 1.13043 0.903563 0.161558
Q2FYY7   13 1.13043 0.903563 0.161558
Q2G0W0   13 1.13043 0.903563 0.161558
Q2FXF7   12 1.04348 0.903563 0.161558
Q2G191   8 0.695652 -1.27278 0.943444
Q2FYT5   9 0.782609 -1.27278 0.943444
Q2G1P0   10 0.869565 -1.27278 0.943444
Q2FVF8   14 1.21739 0.903563 0.161558
Q2G0Y1   7 0.608696 -1.27278 0.943444
Q2FZD2   29 2.52174 3.07991 0.0107511
Q2FZ59   16 1.3913 0.903563 0.161558
Q2G2G1   10 0.869565 -1.27278 0.943444
Q2G0F9   16 1.3913 0.903563 0.161558
Q2G1J2   13 1.13043 0.903563 0.161558
Q2G0Q6   14 1.21739 0.903563 0.161558
Q2FYX0   27 2.34783 3.07991 0.0107511
Q2FZU8   13 1.13043 0.903563 0.161558
Q2G267   8 0.695652 -1.27278 0.943444
Q2G174   12 1.04348 0.903563 0.161558
Q2FWC3   18 1.56522 0.903563 0.161558
Q2FVN6   9 0.782609 -1.27278 0.943444
Q2G2D1   14 1.21739 0.903563 0.161558
Q2FZK9   15 1.30435 0.903563 0.161558
Q2G2C9   15 1.30435 0.903563 0.161558
Q2G2V8   8 0.695652 -1.27278 0.943444
Q2FVL6   11 0.956522 -1.27278 0.943444
Q2FY45   7 0.608696 -1.27278 0.943444
Q2G2R7   17 1.47826 0.903563 0.161558
Q2FWD5   10 0.869565 -1.27278 0.943444
Q2FWT3   11 0.956522 -1.27278 0.943444
Q2FY92   16 1.3913 0.903563 0.161558
Q2FZM2   10 0.869565 -1.27278 0.943444
Q2G2F0   14 1.21739 0.903563 0.161558
Q2FW30   9 0.782609 -1.27278 0.943444
Q2FZV9   19 1.65217 0.903563 0.161558
Q2FVA6   14 1.21739 0.903563 0.161558
Q2G229   15 1.30435 0.903563 0.161558
Q2FZZ3   16 1.3913 0.903563 0.161558
Q2G2F4   7 0.608696 -1.27278 0.943444
Q2FVA7   12 1.04348 0.903563 0.161558
Q2G0R3   13 1.13043 0.903563 0.161558
Q2G1R1   16 1.3913 0.903563 0.161558
Q2FZ79   15 1.30435 0.903563 0.161558
Q2FZ12   7 0.608696 -1.27278 0.943444
Q2FX39   10 0.869565 -1.27278 0.943444
Q2G186   11 0.956522 -1.27278 0.943444
Q2FXE5   6 0.521739 -1.27278 0.943444
Q2G0A1   14 1.21739 0.903563 0.161558
Q2G0E7   12 1.04348 0.903563 0.161558
Q2G2V7   10 0.869565 -1.27278 0.943444
Q2FYA6   15 1.30435 0.903563 0.161558
Q2G276   13 1.13043 0.903563 0.161558
Q2G070   13 1.13043 0.903563 0.161558
Q2FVZ1   11 0.956522 -1.27278 0.943444
Q2FW84   7 0.608696 -1.27278 0.943444
Q2FVY9   16 1.3913 0.903563 0.161558
Q2FVD9   13 1.13043 0.903563 0.161558
Q2G1T2   8 0.695652 -1.27278 0.943444
Q2G0I3   11 0.956522 -1.27278 0.943444
Q2G0E8   27 2.34783 3.07991 0.0107511
Q2FW08   14 1.21739 0.903563 0.161558
Q2FVD8   12 1.04348 0.903563 0.161558
Q2FXF5   28 2.43478 3.07991 0.0107511
Q2FXW1   27 2.34783 3.07991 0.0107511
Q2FW79   20 1.73913 0.903563 0.161558
Q2G2G0   13 1.13043 0.903563 0.161558
P48940   12 1.04348 0.903563 0.161558
Q2FYL6   8 0.695652 -1.27278 0.943444
Q2FZV8   17 1.47826 0.903563 0.161558
Q2FYM5   11 0.956522 -1.27278 0.943444
Q2G2B6   20 1.73913 0.903563 0.161558
Q2G1L2   7 0.608696 -1.27278 0.943444
Q2G1V5   7 0.608696 -1.27278 0.943444
Q2FXT0   10 0.869565 -1.27278 0.943444
Q2FY02   24 2.08696 3.07991 0.0107511
Q2FWQ4   8 0.695652 -1.27278 0.943444
Q2FYG4   9 0.782609 -1.27278 0.943444
Q2FW11   16 1.3913 0.903563 0.161558
Q2G257   18 1.5 0.903563 0.161558
Q2FWJ6   16 1.33333 0.903563 0.161558
Q2FXS8   13 1.08333 0.903563 0.161558
Q2FX12   28 2.33333 3.07991 0.0107511
Q2FYF1   8 0.666667 -1.27278 0.943444
Q2G2E8   15 1.25 0.903563 0.161558
Q2FXE6   6 0.5 -1.27278 0.943444
Q2G2C0   7 0.583333 -1.27278 0.943444
Q2G1V6   7 0.583333 -1.27278 0.943444
Q2FWZ4   21 1.75 0.903563 0.161558
Q2G2V0   9 0.75 -1.27278 0.943444
Q9ZAH6   16 1.33333 0.903563 0.161558
Q2FVU2   20 1.66667 0.903563 0.161558
Q2FWI8   19 1.58333 0.903563 0.161558
P0A0H0   12 1 0.903563 0.161558
Q2G0C1   20 1.66667 0.903563 0.161558
Q2FXH3   23 1.91667 0.903563 0.161558
Q2FXI6   25 2.08333 3.07991 0.0107511
Q2G1X5   13 1.08333 0.903563 0.161558
Q2FV08   13 1.08333 0.903563 0.161558
Q2FWT7   14 1.16667 0.903563 0.161558
Q2G210   15 1.25 0.903563 0.161558
Q2FW66   10 0.833333 -1.27278 0.943444
Q2FWD0   12 1 0.903563 0.161558
Q2FUQ1   18 1.5 0.903563 0.161558
Q2FVI6   11 0.916667 -1.27278 0.943444
Q2FWM7   7 0.583333 -1.27278 0.943444
Q2FVN2   12 1 0.903563 0.161558
Q2FWR2   14 1.16667 0.903563 0.161558
Q2FYH4   8 0.666667 -1.27278 0.943444
Q2FYM8   6 0.5 -1.27278 0.943444
Q9RFJ6   11 0.916667 -1.27278 0.943444
Q2FZ42   10 0.833333 -1.27278 0.943444
Q2FVX9   16 1.33333 0.903563 0.161558
Q2G066   26 2.16667 3.07991 0.0107511
Q2FVM3   12 1 0.903563 0.161558
Q2FWT1   18 1.5 0.903563 0.161558
Q2FZB8   11 0.916667 -1.27278 0.943444
Q2FUQ8   10 0.833333 -1.27278 0.943444
Q2G2I7   17 1.41667 0.903563 0.161558
Q2FVF7   11 0.916667 -1.27278 0.943444
Q2FV52   13 1.08333 0.903563 0.161558
Q2FWE3   23 1.91667 0.903563 0.161558
Q2G144   20 1.66667 0.903563 0.161558
Q2FXZ1   20 1.66667 0.903563 0.161558
Q2FX34   12 1 0.903563 0.161558
Q2FWV4   18 1.5 0.903563 0.161558
Q2FZ11   13 1.08333 0.903563 0.161558
Q2G141   9 0.75 -1.27278 0.943444
Q2FWF5   12 1 0.903563 0.161558
Q2FV34   20 1.66667 0.903563 0.161558
Q2FWQ0   22 1.83333 0.903563 0.161558
Q2FV88   18 1.5 0.903563 0.161558
Q2G2P0   16 1.33333 0.903563 0.161558
Q2FYW8   19 1.58333 0.903563 0.161558
Q2G1W1   18 1.5 0.903563 0.161558
Q2FVC2   19 1.58333 0.903563 0.161558
Q2G0D3   7 0.583333 -1.27278 0.943444
Q2FV89   29 2.41667 3.07991 0.0107511
Q2G1U2   20 1.66667 0.903563 0.161558
Q2FX32   11 0.916667 -1.27278 0.943444
Q2FXS7   14 1.16667 0.903563 0.161558
Q2FVX1   9 0.75 -1.27278 0.943444
Q2FVE0   9 0.75 -1.27278 0.943444
Q2G270   16 1.33333 0.903563 0.161558
Q9EYW6   18 1.5 0.903563 0.161558
Q2FVB8   11 0.916667 -1.27278 0.943444
Q2FZT9   12 1 0.903563 0.161558
Q2G298   20 1.66667 0.903563 0.161558
Q2FX49   12 1 0.903563 0.161558
Q2G0Z0   16 1.33333 0.903563 0.161558
Q2FW39   17 1.41667 0.903563 0.161558
Q2G252   29 2.41667 3.07991 0.0107511
Q2G0A3   15 1.25 0.903563 0.161558
Q2FYJ7   23 1.91667 0.903563 0.161558
Q2FWT2   13 1.08333 0.903563 0.161558
Q2FWQ5   12 1 0.903563 0.161558
Q2G2J7   12 1 0.903563 0.161558
Q2FY75   9 0.75 -1.27278 0.943444
Q2G106   17 1.41667 0.903563 0.161558
Q2FVY3   15 1.25 0.903563 0.161558
Q2FVP9   11 0.916667 -1.27278 0.943444
Q2FW42   13 1.08333 0.903563 0.161558
Q2FUV9   23 1.91667 0.903563 0.161558
Q2FVR7   16 1.33333 0.903563 0.161558
Q2FZN1   14 1.16667 0.903563 0.161558
Q2G2Q7   18 1.44 0.903563 0.161558
Q2G150   19 1.52 0.903563 0.161558
Q2G081   20 1.6 0.903563 0.161558
Q2FV45   28 2.24 3.07991 0.0107511
Q2FX02   23 1.84 0.903563 0.161558
P0A0Q4   13 1.04 0.903563 0.161558
Q2G0L9   26 2.08 3.07991 0.0107511
Q2FY04   22 1.76 0.903563 0.161558
Q2FV48   10 0.8 -1.27278 0.943444
Q2FW64   20 1.6 0.903563 0.161558
Q2FX63   20 1.6 0.903563 0.161558
Q2G1T3   14 1.12 0.903563 0.161558
Q2G0K9   14 1.12 0.903563 0.161558
Q2FZ00   17 1.36 0.903563 0.161558
Q2FVL9   17 1.36 0.903563 0.161558
Q2FW33   20 1.6 0.903563 0.161558
Q2FWT9   14 1.12 0.903563 0.161558
Q2FZF7   23 1.84 0.903563 0.161558
Q2FWL1   22 1.76 0.903563 0.161558
Q2FYS7   20 1.6 0.903563 0.161558
Q2FZX3   17 1.36 0.903563 0.161558
Q2FXR0   7 0.56 -1.27278 0.943444
Q2G2I9   15 1.2 0.903563 0.161558
Q2FWN1   7 0.56 -1.27278 0.943444
Q2G297   10 0.8 -1.27278 0.943444
Q2FVA0   10 0.8 -1.27278 0.943444
Q2FXX0   15 1.2 0.903563 0.161558
Q2G2P4   23 1.84 0.903563 0.161558
Q2G0P8   25 2 3.07991 0.0107511
Q2FVN3   18 1.44 0.903563 0.161558
Q2FXK7   26 2.08 3.07991 0.0107511
Q2FZF8   11 0.88 -1.27278 0.943444
Q2FWR0   18 1.44 0.903563 0.161558
Q2FXL2   8 0.64 -1.27278 0.943444
Q2FWA9   10 0.8 -1.27278 0.943444
Q2G282   19 1.52 0.903563 0.161558
Q9RQQ0   9 0.72 -1.27278 0.943444
Q2FXD7   21 1.68 0.903563 0.161558
Q2FUY4   14 1.12 0.903563 0.161558
Q2G2W4   10 0.8 -1.27278 0.943444
Q2FZF5   33 2.64 3.07991 0.0107511
Q2FY42   12 0.96 -1.27278 0.943444
Q2FUS3   15 1.2 0.903563 0.161558
Q2G2E7   8 0.64 -1.27278 0.943444
Q2G0S6   22 1.76 0.903563 0.161558
Q2G0C2   15 1.2 0.903563 0.161558
Q2FWF8   13 1.04 0.903563 0.161558
Q2G000   29 2.32 3.07991 0.0107511
Q2FWX2   17 1.36 0.903563 0.161558
Q2FZS2   17 1.36 0.903563 0.161558
Q2FW16   15 1.2 0.903563 0.161558
Q2FZI2   7 0.56 -1.27278 0.943444
Q2G1Q5   11 0.88 -1.27278 0.943444
Q2G1A5   39 3.12 5.25625 0.000662855
Q2G0P7   13 1.04 0.903563 0.161558
Q2FWV3   16 1.28 0.903563 0.161558
Q2FW51   16 1.28 0.903563 0.161558
Q2FVI4   29 2.32 3.07991 0.0107511
Q2FVN7   19 1.52 0.903563 0.161558
Q2FWP9   20 1.6 0.903563 0.161558
Q2FXT2   14 1.12 0.903563 0.161558
P0A0F4   15 1.2 0.903563 0.161558
Q2G126   15 1.2 0.903563 0.161558
Q2FW82   8 0.64 -1.27278 0.943444
Q2FY44   22 1.76 0.903563 0.161558
Q2G0N9   21 1.68 0.903563 0.161558
Q2G0Z9   10 0.8 -1.27278 0.943444
Q2FV81   17 1.36 0.903563 0.161558
Q2FYC4   12 0.96 -1.27278 0.943444
Q2G178   19 1.52 0.903563 0.161558
Q2G079   26 2.08 3.07991 0.0107511
Q2G2B7   20 1.6 0.903563 0.161558
Q2FVF5   15 1.2 0.903563 0.161558
Q2G2W2   15 1.2 0.903563 0.161558
Q2G1I2   22 1.76 0.903563 0.161558
Q2G245   10 0.8 -1.27278 0.943444
Q2G1H7   14 1.07692 0.903563 0.161558
Q2FWF1   13 1 0.903563 0.161558
Q2FZZ9   21 1.61538 0.903563 0.161558
Q2G1W3   19 1.46154 0.903563 0.161558
Q2G204   22 1.69231 0.903563 0.161558
Q2G1H1   25 1.92308 0.903563 0.161558
Q2FXK3   17 1.30769 0.903563 0.161558
Q2G2H8   19 1.46154 0.903563 0.161558
Q2FZP9   24 1.84615 0.903563 0.161558
Q2FWI2   24 1.84615 0.903563 0.161558
Q2FYZ6   10 0.769231 -1.27278 0.943444
Q2FXS1   7 0.538462 -1.27278 0.943444
Q2G200   21 1.61538 0.903563 0.161558
Q2G2L5   9 0.692308 -1.27278 0.943444
Q2FY73   24 1.84615 0.903563 0.161558
Q2G177   10 0.769231 -1.27278 0.943444
Q2G2F9   12 0.923077 -1.27278 0.943444
Q2FV27   22 1.69231 0.903563 0.161558
Q2FZ56   20 1.53846 0.903563 0.161558
Q2FVF3   8 0.615385 -1.27278 0.943444
Q2G0B6   31 2.38462 3.07991 0.0107511
Q2G2S5   19 1.46154 0.903563 0.161558
Q2FW68   21 1.61538 0.903563 0.161558
Q2FWX7   11 0.846154 -1.27278 0.943444
Q2FWB6   17 1.30769 0.903563 0.161558
Q2FXA9   22 1.69231 0.903563 0.161558
Q2FXP3   18 1.38462 0.903563 0.161558
Q2FUX5   23 1.76923 0.903563 0.161558
Q2FZZ4   30 2.30769 3.07991 0.0107511
Q2FX98   26 2 3.07991 0.0107511
Q2FV23   23 1.76923 0.903563 0.161558
Q2FUR1   12 0.923077 -1.27278 0.943444
Q2FY49   18 1.38462 0.903563 0.161558
Q2G017   14 1.07692 0.903563 0.161558
Q2G2K9   20 1.53846 0.903563 0.161558
Q2G2N9   21 1.61538 0.903563 0.161558
Q2G0E9   9 0.692308 -1.27278 0.943444
Q2FY19   22 1.69231 0.903563 0.161558
Q2G1E3   11 0.846154 -1.27278 0.943444
Q2FW17   11 0.846154 -1.27278 0.943444
Q2FWK9   29 2.23077 3.07991 0.0107511
Q2G2Q6   21 1.61538 0.903563 0.161558
Q2G2Q5   19 1.46154 0.903563 0.161558
Q2G1U9   24 1.84615 0.903563 0.161558
Q2G299   13 1 0.903563 0.161558
Q2FX75   12 0.923077 -1.27278 0.943444
Q2G058   19 1.46154 0.903563 0.161558
Q2G0E3   17 1.30769 0.903563 0.161558
Q2FYK0   14 1.07692 0.903563 0.161558
Q2G2K6   18 1.38462 0.903563 0.161558
Q2FYN0   18 1.38462 0.903563 0.161558
Q2FVK7   14 1.07692 0.903563 0.161558
Q2FX15   19 1.46154 0.903563 0.161558
Q2FVN9   10 0.769231 -1.27278 0.943444
Q2FWX0   9 0.692308 -1.27278 0.943444
Q2G143   19 1.46154 0.903563 0.161558
Q2G0C7   22 1.69231 0.903563 0.161558
Q2G0K6   26 2 3.07991 0.0107511
Q2FZZ1   9 0.692308 -1.27278 0.943444
Q2FV13   23 1.76923 0.903563 0.161558
Q2G128   12 0.923077 -1.27278 0.943444
Q2FXU2   22 1.69231 0.903563 0.161558
Q2G2R4   37 2.84615 3.07991 0.0107511
Q2FXM1   34 2.61538 3.07991 0.0107511
Q8KQR1   13 1 0.903563 0.161558
Q2G2Q9   23 1.76923 0.903563 0.161558
Q2FVG9   7 0.538462 -1.27278 0.943444
Q2FV56   9 0.692308 -1.27278 0.943444
Q2FWG7   9 0.666667 -1.27278 0.943444
Q2G0T1   23 1.7037 0.903563 0.161558
Q2FXB9   9 0.666667 -1.27278 0.943444
Q2FZP3   14 1.03704 0.903563 0.161558
Q2FZQ2   10 0.740741 -1.27278 0.943444
Q2FXS4   22 1.62963 0.903563 0.161558
Q2FZ21   13 0.962963 -1.27278 0.943444
Q2G2X2   30 2.22222 3.07991 0.0107511
Q2FZF6   36 2.66667 3.07991 0.0107511
Q2FYA0   23 1.7037 0.903563 0.161558
Q2G2A9   9 0.666667 -1.27278 0.943444
Q2FYB9   22 1.62963 0.903563 0.161558
Q2FYI4   30 2.22222 3.07991 0.0107511
Q2FYL4   23 1.7037 0.903563 0.161558
Q2G1T0   10 0.740741 -1.27278 0.943444
Q2FXW7   18 1.33333 0.903563 0.161558
Q2FZA1   26 1.92593 0.903563 0.161558
Q2FY76   13 0.962963 -1.27278 0.943444
Q2FZ97   24 1.77778 0.903563 0.161558
Q2G1I4   10 0.740741 -1.27278 0.943444
Q2FYQ6   7 0.518519 -1.27278 0.943444
Q2FXL6   35 2.59259 3.07991 0.0107511
Q2G2G6   9 0.666667 -1.27278 0.943444
Q2FVH1   10 0.740741 -1.27278 0.943444
Q2FYA8   22 1.62963 0.903563 0.161558
Q2G2M5   32 2.37037 3.07991 0.0107511
Q2FV99   22 1.62963 0.903563 0.161558
Q2G105   14 1.03704 0.903563 0.161558
Q2FW23   23 1.7037 0.903563 0.161558
Q2G012   12 0.888889 -1.27278 0.943444
Q2G2V5   19 1.40741 0.903563 0.161558
Q2FW07   42 3.11111 5.25625 0.000662855
Q2G0F2   19 1.40741 0.903563 0.161558
Q2FZC9   8 0.592593 -1.27278 0.943444
Q2FXE9   8 0.592593 -1.27278 0.943444
Q2FV47   23 1.7037 0.903563 0.161558
Q2G2Q8   19 1.40741 0.903563 0.161558
Q2FYE7   15 1.11111 0.903563 0.161558
Q2FUT3   15 1.11111 0.903563 0.161558
Q2G068   30 2.22222 3.07991 0.0107511
Q2G2D3   17 1.25926 0.903563 0.161558
Q2FYK4   34 2.51852 3.07991 0.0107511
Q2FX36   35 2.59259 3.07991 0.0107511
Q2G0A4   7 0.518519 -1.27278 0.943444
Q2G080   9 0.666667 -1.27278 0.943444
Q2FUT1   17 1.25926 0.903563 0.161558
Q2FYH3   31 2.2963 3.07991 0.0107511
Q2FXA7   32 2.37037 3.07991 0.0107511
Q2G2Y6   19 1.40741 0.903563 0.161558
Q2FY55   32 2.37037 3.07991 0.0107511
Q2FY61   29 2.14815 3.07991 0.0107511
Q2G0E2   25 1.85185 0.903563 0.161558
Q2FVY1   36 2.66667 3.07991 0.0107511
Q2FUV1   20 1.48148 0.903563 0.161558
Q2FUS9   22 1.62963 0.903563 0.161558
Q2G1A1   20 1.48148 0.903563 0.161558
P60639   11 0.814815 -1.27278 0.943444
Q2FZE9   17 1.25926 0.903563 0.161558
Q2G1I9   15 1.11111 0.903563 0.161558
Q2FWN0   16 1.18519 0.903563 0.161558
Q2FZE3   31 2.2963 3.07991 0.0107511
Q93Q23   11 0.814815 -1.27278 0.943444
Q2FWE9   24 1.77778 0.903563 0.161558
Q2FUS1   9 0.666667 -1.27278 0.943444
Q2FVM5   23 1.7037 0.903563 0.161558
Q2G2N7   23 1.7037 0.903563 0.161558
Q2FWG0   9 0.666667 -1.27278 0.943444
Q2FXV7   10 0.740741 -1.27278 0.943444
Q2FW69   10 0.740741 -1.27278 0.943444
P0A0F8   16 1.18519 0.903563 0.161558
Q2G055   18 1.33333 0.903563 0.161558
Q2FV37   9 0.666667 -1.27278 0.943444
Q2G225   8 0.592593 -1.27278 0.943444
Q2FXG2   30 2.22222 3.07991 0.0107511
Q2FY87   20 1.48148 0.903563 0.161558
Q2FWR7   35 2.59259 3.07991 0.0107511
Q2G1U6   18 1.33333 0.903563 0.161558
Q2G006   24 1.77778 0.903563 0.161558
Q2G2I6   9 0.642857 -1.27278 0.943444
Q2FWS1   18 1.28571 0.903563 0.161558
Q2FYF5   18 1.28571 0.903563 0.161558
Q2G0F1   17 1.21429 0.903563 0.161558
Q2G0J2   13 0.928571 -1.27278 0.943444
Q2FXE3   19 1.35714 0.903563 0.161558
Q2FYV8   22 1.57143 0.903563 0.161558
Q2G1X6   34 2.42857 3.07991 0.0107511
Q2FUP5   20 1.42857 0.903563 0.161558
Q2G1A4   8 0.571429 -1.27278 0.943444
Q2G0H9   18 1.28571 0.903563 0.161558
Q2G0M0   36 2.57143 3.07991 0.0107511
Q2FYK6   32 2.28571 3.07991 0.0107511
Q2G023   24 1.71429 0.903563 0.161558
Q2G0G2   22 1.57143 0.903563 0.161558
Q2FXC0   16 1.14286 0.903563 0.161558
Q2FXF1   20 1.42857 0.903563 0.161558
Q2FW00   9 0.642857 -1.27278 0.943444
Q2G1E7   9 0.642857 -1.27278 0.943444
Q2FWE7   26 1.85714 0.903563 0.161558
Q2FY32   32 2.28571 3.07991 0.0107511
Q2FUU0   33 2.35714 3.07991 0.0107511
Q2FVU5   20 1.42857 0.903563 0.161558
Q2G062   13 0.928571 -1.27278 0.943444
Q2FV26   13 0.928571 -1.27278 0.943444
Q2FW97   22 1.57143 0.903563 0.161558
Q2FZY8   10 0.714286 -1.27278 0.943444
Q2G277   8 0.571429 -1.27278 0.943444
Q2G0V1   9 0.642857 -1.27278 0.943444
Q2FWJ3   32 2.28571 3.07991 0.0107511
Q2G2J2   16 1.14286 0.903563 0.161558
Q2FVB0   8 0.571429 -1.27278 0.943444
Q2G278   19 1.35714 0.903563 0.161558
Q2G107   19 1.35714 0.903563 0.161558
P0A0M9   26 1.85714 0.903563 0.161558
Q2G067   7 0.5 -1.27278 0.943444
Q2FV55   19 1.35714 0.903563 0.161558
Q2G1L3   17 1.21429 0.903563 0.161558
Q2G2R0   36 2.57143 3.07991 0.0107511
Q2G2T3   15 1.07143 0.903563 0.161558
Q2FWA8   11 0.785714 -1.27278 0.943444
Q2G056   34 2.42857 3.07991 0.0107511
Q2FWR1   20 1.42857 0.903563 0.161558
Q2FXP9   26 1.85714 0.903563 0.161558
Q2FZI4   18 1.28571 0.903563 0.161558
Q2G2L7   21 1.5 0.903563 0.161558
Q2FVG1   7 0.5 -1.27278 0.943444
Q2G1I7   25 1.78571 0.903563 0.161558
Q2FVB6   8 0.571429 -1.27278 0.943444
Q2G001   14 1 0.903563 0.161558
Q2FUX3   21 1.5 0.903563 0.161558
Q2G1Q9   36 2.57143 3.07991 0.0107511
Q2G2S9   20 1.42857 0.903563 0.161558
Q2FXZ8   16 1.14286 0.903563 0.161558
Q2FZI7   35 2.5 3.07991 0.0107511
Q2FUS6   44 3.14286 5.25625 0.000662855
Q2FUZ6   31 2.21429 3.07991 0.0107511
Q2FYQ9   16 1.14286 0.903563 0.161558
Q2FYS8   20 1.42857 0.903563 0.161558
Q2FYS6   11 0.785714 -1.27278 0.943444
Q2FZG6   22 1.57143 0.903563 0.161558
Q2G1L9   8 0.571429 -1.27278 0.943444
Q2FXT3   19 1.35714 0.903563 0.161558
Q2FZN9   20 1.42857 0.903563 0.161558
Q2FW20   21 1.5 0.903563 0.161558
Q2G0H3   19 1.35714 0.903563 0.161558
Q2FV98   30 2.14286 3.07991 0.0107511
Q2FXR7   14 1 0.903563 0.161558
Q2G1T4   23 1.64286 0.903563 0.161558
Q2FW38   22 1.57143 0.903563 0.161558
Q2G2P6   15 1.07143 0.903563 0.161558
Q2FVL7   23 1.64286 0.903563 0.161558
Q2FVY2   31 2.21429 3.07991 0.0107511
Q2FYZ0   32 2.28571 3.07991 0.0107511
Q2FYW2   8 0.571429 -1.27278 0.943444
P60643   10 0.714286 -1.27278 0.943444
Q2G265   23 1.64286 0.903563 0.161558
Q2FV42   11 0.785714 -1.27278 0.943444
Q2FXN0   12 0.857143 -1.27278 0.943444
Q2G2D9   12 0.857143 -1.27278 0.943444
Q2FV75   20 1.42857 0.903563 0.161558
Q2FYE0   16 1.14286 0.903563 0.161558
Q2FX03   9 0.642857 -1.27278 0.943444
Q2FX89   31 2.21429 3.07991 0.0107511
Q2FX43   21 1.5 0.903563 0.161558
Q2FV69   13 0.896552 -1.27278 0.943444
P72360   10 0.689655 -1.27278 0.943444
Q2FVQ1   24 1.65517 0.903563 0.161558
Q2FYG7   24 1.65517 0.903563 0.161558
Q2G1J8   9 0.62069 -1.27278 0.943444
Q2FW77   8 0.551724 -1.27278 0.943444
Q2FWI4   20 1.37931 0.903563 0.161558
Q2FX62   21 1.44828 0.903563 0.161558
Q2G0U6   35 2.41379 3.07991 0.0107511
Q2G0P2   20 1.37931 0.903563 0.161558
Q2G0B8   31 2.13793 3.07991 0.0107511
Q2FVL3   9 0.62069 -1.27278 0.943444
Q2G1K8   20 1.37931 0.903563 0.161558
Q2G2R9   21 1.44828 0.903563 0.161558
Q2G2I3   10 0.689655 -1.27278 0.943444
Q2FY56   10 0.689655 -1.27278 0.943444
Q2G0B1   16 1.10345 0.903563 0.161558
Q2G1T1   28 1.93103 0.903563 0.161558
Q2FVX5   8 0.551724 -1.27278 0.943444
Q2G0H8   16 1.10345 0.903563 0.161558
Q2FVT3   27 1.86207 0.903563 0.161558
Q2FWF6   19 1.31034 0.903563 0.161558
Q2FWZ6   32 2.2069 3.07991 0.0107511
Q2FZ77   33 2.27586 3.07991 0.0107511
Q2G0H0   18 1.24138 0.903563 0.161558
Q2G2G7   27 1.86207 0.903563 0.161558
Q2G117   18 1.24138 0.903563 0.161558
Q2FXG9   34 2.34483 3.07991 0.0107511
Q2FWE4   36 2.48276 3.07991 0.0107511
Q2FUS0   34 2.34483 3.07991 0.0107511
Q2FWR3   12 0.827586 -1.27278 0.943444
Q2FYA9   20 1.37931 0.903563 0.161558
Q2G0Y5   42 2.89655 3.07991 0.0107511
Q2FZZ8   37 2.55172 3.07991 0.0107511
Q2G1Z6   13 0.896552 -1.27278 0.943444
Q2FX53   17 1.17241 0.903563 0.161558
Q2FZC4   24 1.65517 0.903563 0.161558
Q2FUS5   15 1.03448 0.903563 0.161558
Q2G1R0   10 0.689655 -1.27278 0.943444
Q2G0D5   8 0.551724 -1.27278 0.943444
Q2FY18   11 0.758621 -1.27278 0.943444
Q2FYH8   8 0.551724 -1.27278 0.943444
Q2G1F2   25 1.72414 0.903563 0.161558
Q2G0Q5   26 1.7931 0.903563 0.161558
Q2FVR2   19 1.31034 0.903563 0.161558
Q2FZE7   13 0.896552 -1.27278 0.943444
Q2G0I0   20 1.37931 0.903563 0.161558
Q2G0R1   34 2.34483 3.07991 0.0107511
Q2G0L7   35 2.41379 3.07991 0.0107511
Q2FWI1   20 1.37931 0.903563 0.161558
Q2G0F7   11 0.758621 -1.27278 0.943444
Q2FXY3   37 2.55172 3.07991 0.0107511
P0A084   32 2.2069 3.07991 0.0107511
Q2G0G5   29 2 3.07991 0.0107511
Q2FZE5   9 0.62069 -1.27278 0.943444
Q2G0A2   8 0.551724 -1.27278 0.943444
Q2FVE8   9 0.62069 -1.27278 0.943444
Q2G2M8   29 2 3.07991 0.0107511
Q2FYH7   13 0.896552 -1.27278 0.943444
Q2FVR8   19 1.31034 0.903563 0.161558
Q2FZU9   23 1.58621 0.903563 0.161558
Q2FYX7   22 1.51724 0.903563 0.161558
Q2G280   38 2.62069 3.07991 0.0107511
Q2FVG5   28 1.93103 0.903563 0.161558
Q2FWX1   33 2.27586 3.07991 0.0107511
Q2FVB3   9 0.62069 -1.27278 0.943444
Q2G2A1   31 2.13793 3.07991 0.0107511
Q2G1W7   21 1.44828 0.903563 0.161558
Q2FW36   14 0.965517 -1.27278 0.943444
P31337   23 1.58621 0.903563 0.161558
Q2FXB8   9 0.62069 -1.27278 0.943444
Q2G2F3   32 2.2069 3.07991 0.0107511
Q2FYM7   7 0.482759 -1.27278 0.943444
Q2FYB2   23 1.58621 0.903563 0.161558
Q2G2E2   18 1.2 0.903563 0.161558
Q2G2G9   17 1.13333 0.903563 0.161558
Q2FVC5   18 1.2 0.903563 0.161558
Q2G0T3   36 2.4 3.07991 0.0107511
Q2G074   8 0.533333 -1.27278 0.943444
Q2G016   39 2.6 3.07991 0.0107511
Q2G0G4   23 1.53333 0.903563 0.161558
Q2G2K1   23 1.53333 0.903563 0.161558
Q2FXE1   11 0.733333 -1.27278 0.943444
Q2FWD2   30 2 3.07991 0.0107511
Q2G1Q0   21 1.4 0.903563 0.161558
Q2G073   8 0.533333 -1.27278 0.943444
Q2G1T7   22 1.46667 0.903563 0.161558
Q2FVI3   22 1.46667 0.903563 0.161558
Q2FZ93   15 1 0.903563 0.161558
Q2FVQ7   23 1.53333 0.903563 0.161558
Q2G2B9   8 0.533333 -1.27278 0.943444
Q2FZN5   9 0.6 -1.27278 0.943444
Q2FY72   20 1.33333 0.903563 0.161558
Q2G0A0   31 2.06667 3.07991 0.0107511
Q2FZQ8   9 0.6 -1.27278 0.943444
Q2FXP1   38 2.53333 3.07991 0.0107511
P0A0B7   30 2 3.07991 0.0107511
Q2FYW0   30 2 3.07991 0.0107511
Q2G230   40 2.66667 3.07991 0.0107511
Q2G0H5   24 1.6 0.903563 0.161558
Q2G0B7   43 2.86667 3.07991 0.0107511
Q2G131   7 0.466667 -1.27278 0.943444
Q2G0Y4   21 1.4 0.903563 0.161558
Q2G2L0   25 1.66667 0.903563 0.161558
Q2G101   33 2.2 3.07991 0.0107511
Q2G036   52 3.46667 5.25625 0.000662855
Q2FXN3   9 0.6 -1.27278 0.943444
Q2FWY2   29 1.93333 0.903563 0.161558
Q2FXK6   19 1.26667 0.903563 0.161558
Q2G2Y3   20 1.33333 0.903563 0.161558
Q2G1P8   20 1.33333 0.903563 0.161558
Q2G0N7   35 2.33333 3.07991 0.0107511
Q2FW43   21 1.4 0.903563 0.161558
Q2G2N4   22 1.46667 0.903563 0.161558
Q2FW59   26 1.73333 0.903563 0.161558
Q2G1V0   8 0.533333 -1.27278 0.943444
Q2G010   22 1.46667 0.903563 0.161558
Q2FWJ4   15 1 0.903563 0.161558
Q2FUR3   32 2.13333 3.07991 0.0107511
Q2FXE4   22 1.46667 0.903563 0.161558
Q2FY36   40 2.66667 3.07991 0.0107511
Q2G1Q7   27 1.8 0.903563 0.161558
Q2FX09   31 2.06667 3.07991 0.0107511
Q2G0Z1   35 2.33333 3.07991 0.0107511
Q2FWJ1   25 1.66667 0.903563 0.161558
Q2FUT4   25 1.66667 0.903563 0.161558
Q2FYI1   42 2.8 3.07991 0.0107511
Q2FXQ8   41 2.73333 3.07991 0.0107511
Q2FUZ0   41 2.73333 3.07991 0.0107511
P0A086   33 2.2 3.07991 0.0107511
Q2FZM0   10 0.666667 -1.27278 0.943444
Q2FXL3   33 2.2 3.07991 0.0107511
Q2G2K7   12 0.8 -1.27278 0.943444
Q2FVL1   7 0.466667 -1.27278 0.943444
Q2FW21   16 1.06667 0.903563 0.161558
Q2G201   35 2.33333 3.07991 0.0107511
Q2FVV6   16 1.06667 0.903563 0.161558
Q2FV03   41 2.73333 3.07991 0.0107511
Q2G2T2   10 0.666667 -1.27278 0.943444
Q2FZ44   20 1.33333 0.903563 0.161558
Q2G1N7   23 1.53333 0.903563 0.161558
Q2G172   9 0.6 -1.27278 0.943444
Q2G208   22 1.46667 0.903563 0.161558
Q2FZR7   9 0.6 -1.27278 0.943444
Q2G2K2   16 1.06667 0.903563 0.161558
Q2FVA4   23 1.53333 0.903563 0.161558
Q2G0F5   8 0.533333 -1.27278 0.943444
Q2G0X0   20 1.33333 0.903563 0.161558
Q2FXU0   34 2.26667 3.07991 0.0107511
Q2FXX9   36 2.4 3.07991 0.0107511
Q2G2K8   18 1.2 0.903563 0.161558
Q2G0X1   29 1.87097 0.903563 0.161558
Q2FXI8   14 0.903226 -1.27278 0.943444
Q2G0L1   30 1.93548 0.903563 0.161558
Q2FX07   17 1.09677 0.903563 0.161558
Q2G139   22 1.41935 0.903563 0.161558
Q2FUV5   32 2.06452 3.07991 0.0107511
Q2FVD0   20 1.29032 0.903563 0.161558
Q2FX10   15 0.967742 -1.27278 0.943444
Q2G1W5   28 1.80645 0.903563 0.161558
Q2G1Y7   22 1.41935 0.903563 0.161558
Q2G190   24 1.54839 0.903563 0.161558
Q2FV59   10 0.645161 -1.27278 0.943444
Q2FZS3   19 1.22581 0.903563 0.161558
Q2FX90   30 1.93548 0.903563 0.161558
Q2FW85   10 0.645161 -1.27278 0.943444
Q2FZ65   30 1.93548 0.903563 0.161558
Q2FXJ7   37 2.3871 3.07991 0.0107511
Q2FVW2   17 1.09677 0.903563 0.161558
Q2G0H4   27 1.74194 0.903563 0.161558
Q2FVV4   7 0.451613 -1.27278 0.943444
Q2FUR9   10 0.645161 -1.27278 0.943444
Q2FW06   18 1.16129 0.903563 0.161558
Q2FY84   19 1.22581 0.903563 0.161558
Q2G132   32 2.06452 3.07991 0.0107511
Q2G0C9   24 1.54839 0.903563 0.161558
Q2G2N1   11 0.709677 -1.27278 0.943444
Q2FVF2   10 0.645161 -1.27278 0.943444
Q2FZ30   15 0.967742 -1.27278 0.943444
Q2FXX8   35 2.25806 3.07991 0.0107511
Q2FZX6   18 1.16129 0.903563 0.161558
Q2G1Z2   8 0.516129 -1.27278 0.943444
Q2G0G7   24 1.54839 0.903563 0.161558
Q2FV53   22 1.41935 0.903563 0.161558
Q2FV28   37 2.3871 3.07991 0.0107511
Q2G097   31 2 3.07991 0.0107511
Q2FZC5   32 2.06452 3.07991 0.0107511
Q2FY77   22 1.41935 0.903563 0.161558
Q2FVA9   36 2.32258 3.07991 0.0107511
Q2G2W5   13 0.83871 -1.27278 0.943444
Q2FX97   36 2.32258 3.07991 0.0107511
Q2G1F3   20 1.29032 0.903563 0.161558
Q2FYU1   17 1.09677 0.903563 0.161558
Q2FUP6   19 1.22581 0.903563 0.161558
Q2G2U7   14 0.903226 -1.27278 0.943444
Q2FY09   25 1.6129 0.903563 0.161558
Q2G1J6   23 1.48387 0.903563 0.161558
Q2G059   24 1.54839 0.903563 0.161558
Q2FVK5   12 0.774194 -1.27278 0.943444
Q2G0H7   19 1.22581 0.903563 0.161558
Q2FWN2   9 0.580645 -1.27278 0.943444
Q2FYV7   38 2.45161 3.07991 0.0107511
Q2G236   29 1.87097 0.903563 0.161558
Q2FZR6   8 0.516129 -1.27278 0.943444
Q2G1P9   21 1.35484 0.903563 0.161558
Q2G0R9   34 2.19355 3.07991 0.0107511
Q2FUZ9   27 1.74194 0.903563 0.161558
Q2FVP2   26 1.67742 0.903563 0.161558
Q2FXC8   23 1.48387 0.903563 0.161558
Q2FVC4   23 1.48387 0.903563 0.161558
Q2FZ29   27 1.74194 0.903563 0.161558
Q2FYR8   28 1.75 0.903563 0.161558
Q2FY23   40 2.5 3.07991 0.0107511
Q2G0D4   22 1.375 0.903563 0.161558
Q2FZ38   39 2.4375 3.07991 0.0107511
Q2FXH1   8 0.5 -1.27278 0.943444
Q2FXZ9   17 1.0625 0.903563 0.161558
Q2G1V3   8 0.5 -1.27278 0.943444
Q2FVZ0   12 0.75 -1.27278 0.943444
Q2FV95   12 0.75 -1.27278 0.943444
Q2G196   34 2.125 3.07991 0.0107511
Q2FZ61   32 2 3.07991 0.0107511
Q2FW27   42 2.625 3.07991 0.0107511
Q2FWH2   17 1.0625 0.903563 0.161558
Q2FZQ9   9 0.5625 -1.27278 0.943444
Q2FWQ9   38 2.375 3.07991 0.0107511
Q2G1N5   8 0.5 -1.27278 0.943444
Q2FZP8   9 0.5625 -1.27278 0.943444
Q2FXC2   23 1.4375 0.903563 0.161558
Q2G0X9   18 1.125 0.903563 0.161558
Q2FX08   10 0.625 -1.27278 0.943444
Q2FUV2   48 3 5.25625 0.000662855
Q2FZT8   24 1.5 0.903563 0.161558
Q2G2N2   9 0.5625 -1.27278 0.943444
Q2G0M1   33 2.0625 3.07991 0.0107511
Q2FVX8   40 2.5 3.07991 0.0107511
Q2G220   32 2 3.07991 0.0107511
Q2FW37   27 1.6875 0.903563 0.161558
Q2G203   37 2.3125 3.07991 0.0107511
Q2FY89   25 1.5625 0.903563 0.161558
Q2G1K7   42 2.625 3.07991 0.0107511
Q2G013   10 0.625 -1.27278 0.943444
Q2FV91   10 0.625 -1.27278 0.943444
Q2FW92   25 1.5625 0.903563 0.161558
Q2G1U5   25 1.5625 0.903563 0.161558
Q2G2A6   22 1.375 0.903563 0.161558
Q2G0G9   19 1.1875 0.903563 0.161558
P0A088   17 1.0625 0.903563 0.161558
Q2G0B4   8 0.5 -1.27278 0.943444
Q2G0X7   23 1.4375 0.903563 0.161558
Q2G0S0   22 1.375 0.903563 0.161558
Q2FW12   26 1.625 0.903563 0.161558
Q2G0J7   33 2.0625 3.07991 0.0107511
Q2FW76   7 0.4375 -1.27278 0.943444
Q2G1Z7   32 2 3.07991 0.0107511
Q2G2S1   46 2.875 3.07991 0.0107511
Q2G1B1   27 1.6875 0.903563 0.161558
Q2FVP3   17 1.0625 0.903563 0.161558
Q2G1V1   29 1.8125 0.903563 0.161558
Q2G1H8   30 1.875 0.903563 0.161558
Q2G149   37 2.3125 3.07991 0.0107511
Q2FXC7   22 1.375 0.903563 0.161558
Q2G019   24 1.5 0.903563 0.161558
Q2FWL6   35 2.1875 3.07991 0.0107511
Q2G199   9 0.5625 -1.27278 0.943444
Q2FY41   10 0.625 -1.27278 0.943444
Q2FX33   31 1.9375 0.903563 0.161558
Q2G181   28 1.75 0.903563 0.161558
Q2FVT1   12 0.75 -1.27278 0.943444
Q2G0Z5   19 1.1875 0.903563 0.161558
Q2FZC7   25 1.5625 0.903563 0.161558
Q2G1U0   32 2 3.07991 0.0107511
Q2FW18   20 1.25 0.903563 0.161558
Q2G0H1   24 1.5 0.903563 0.161558
Q2FX22   19 1.1875 0.903563 0.161558
Q2G157   38 2.375 3.07991 0.0107511
Q2G2J5   25 1.5625 0.903563 0.161558
Q2FZH9   12 0.75 -1.27278 0.943444
Q2FZA6   11 0.6875 -1.27278 0.943444
Q2G1N6   8 0.5 -1.27278 0.943444
Q2FVR4   31 1.9375 0.903563 0.161558
Q2FY13   43 2.6875 3.07991 0.0107511
Q2G025   34 2.125 3.07991 0.0107511
Q2FV36   14 0.875 -1.27278 0.943444
Q2G0W9   22 1.375 0.903563 0.161558
Q2G0L0   55 3.4375 5.25625 0.000662855
Q2FUR2   25 1.5625 0.903563 0.161558
Q2FVJ9   32 2 3.07991 0.0107511
Q2G1S8   24 1.45455 0.903563 0.161558
Q2FVJ5   43 2.60606 3.07991 0.0107511
Q2FZ39   39 2.36364 3.07991 0.0107511
Q2FWP6   23 1.39394 0.903563 0.161558
Q2FVB4   38 2.30303 3.07991 0.0107511
Q2G0V7   37 2.24242 3.07991 0.0107511
Q2FUV4   25 1.51515 0.903563 0.161558
Q2FYG5   41 2.48485 3.07991 0.0107511
Q2FW71   7 0.424242 -1.27278 0.943444
Q2FZB1   27 1.63636 0.903563 0.161558
Q2G0Y9   40 2.42424 3.07991 0.0107511
Q2G0X4   18 1.09091 0.903563 0.161558
Q2FZL2   24 1.45455 0.903563 0.161558
Q2FVS1   22 1.33333 0.903563 0.161558
Q2G099   35 2.12121 3.07991 0.0107511
Q2FZN0   32 1.93939 0.903563 0.161558
Q2FZ50   19 1.15152 0.903563 0.161558
Q2G0X8   22 1.33333 0.903563 0.161558
Q2G167   42 2.54545 3.07991 0.0107511
Q2G086   40 2.42424 3.07991 0.0107511
Q2G0D0   31 1.87879 0.903563 0.161558
Q2FWG3   36 2.18182 3.07991 0.0107511
Q2G228   46 2.78788 3.07991 0.0107511
Q2FWW8   18 1.09091 0.903563 0.161558
Q2FYL0   21 1.27273 0.903563 0.161558
Q2FXX2   40 2.42424 3.07991 0.0107511
Q2G0C4   10 0.606061 -1.27278 0.943444
Q2FZA2   35 2.12121 3.07991 0.0107511
Q2FWL0   35 2.12121 3.07991 0.0107511
Q2FUY9   34 2.06061 3.07991 0.0107511
Q2G0T8   29 1.75758 0.903563 0.161558
Q2FWK0   41 2.48485 3.07991 0.0107511
Q2G0D9   29 1.75758 0.903563 0.161558
Q2FZF3   23 1.39394 0.903563 0.161558
Q2FZ17   28 1.69697 0.903563 0.161558
Q2G0T6   34 2.06061 3.07991 0.0107511
Q2G140   7 0.424242 -1.27278 0.943444
Q2G2F2   11 0.666667 -1.27278 0.943444
Q2FXG0   30 1.81818 0.903563 0.161558
Q2FWR4   35 2.12121 3.07991 0.0107511
Q2G195   24 1.45455 0.903563 0.161558
Q2FVY4   40 2.42424 3.07991 0.0107511
Q2G1I6   35 2.12121 3.07991 0.0107511
Q2FVD5   32 1.93939 0.903563 0.161558
Q2FZM1   29 1.75758 0.903563 0.161558
Q2FVG0   35 2.12121 3.07991 0.0107511
Q2FZM7   32 1.93939 0.903563 0.161558
Q2FZB2   24 1.45455 0.903563 0.161558
Q2G287   22 1.33333 0.903563 0.161558
Q2FWG4   13 0.787879 -1.27278 0.943444
Q2G2B3   9 0.545455 -1.27278 0.943444
Q2FY48   15 0.909091 -1.27278 0.943444
Q9ZNI1   21 1.27273 0.903563 0.161558
Q2FV94   29 1.75758 0.903563 0.161558
Q2G2X5   10 0.606061 -1.27278 0.943444
Q2FVX6   37 2.24242 3.07991 0.0107511
Q2G060   22 1.33333 0.903563 0.161558
Q2FVG2   14 0.848485 -1.27278 0.943444
Q2G1Q1   23 1.39394 0.903563 0.161558
Q2G1F1   24 1.45455 0.903563 0.161558
Q2FXC5   23 1.39394 0.903563 0.161558
Q2G2B0   12 0.727273 -1.27278 0.943444
Q2FXR6   9 0.545455 -1.27278 0.943444
Q2FXE0   30 1.81818 0.903563 0.161558
Q2FUY3   45 2.72727 3.07991 0.0107511
Q2G1S6   21 1.27273 0.903563 0.161558
Q2FVE9   8 0.484848 -1.27278 0.943444
Q2FVU7   37 2.24242 3.07991 0.0107511
Q2FVM7   41 2.48485 3.07991 0.0107511
Q2FVU6   9 0.545455 -1.27278 0.943444
Q2FVA1   34 2.06061 3.07991 0.0107511
Q2FWB8   38 2.30303 3.07991 0.0107511
Q2FYR5   44 2.66667 3.07991 0.0107511
Q2G261   20 1.21212 0.903563 0.161558
Q2G264   28 1.69697 0.903563 0.161558
Q2G0U4   20 1.21212 0.903563 0.161558
Q2G226   11 0.666667 -1.27278 0.943444
Q2FZT7   21 1.27273 0.903563 0.161558
Q2FXJ4   17 1.0303 0.903563 0.161558
Q2G047   36 2.18182 3.07991 0.0107511
Q2FWD9   29 1.75758 0.903563 0.161558
Q2FZH2   25 1.51515 0.903563 0.161558
Q2G044   27 1.63636 0.903563 0.161558
Q2FVZ8   8 0.484848 -1.27278 0.943444
Q2G1C5   11 0.666667 -1.27278 0.943444
Q2G1Z1   13 0.787879 -1.27278 0.943444
Q2G135   35 2.12121 3.07991 0.0107511
Q2FVE5   45 2.72727 3.07991 0.0107511
Q2FZ70   44 2.66667 3.07991 0.0107511
Q2G2A0   38 2.30303 3.07991 0.0107511
Q2G224   43 2.52941 3.07991 0.0107511
P0A0K3   36 2.11765 3.07991 0.0107511
Q2G1A8   57 3.35294 5.25625 0.000662855
Q2G1P5   9 0.529412 -1.27278 0.943444
Q2FV93   9 0.529412 -1.27278 0.943444
Q2FXC4   21 1.23529 0.903563 0.161558
Q2FY74   17 1 0.903563 0.161558
Q2G1M1   37 2.17647 3.07991 0.0107511
Q9EZ11   32 1.88235 0.903563 0.161558
Q2FZB3   23 1.35294 0.903563 0.161558
Q2G1V2   30 1.76471 0.903563 0.161558
Q2FVM8   17 1 0.903563 0.161558
Q2FVR1   37 2.17647 3.07991 0.0107511
Q2FXC3   24 1.41176 0.903563 0.161558
Q2FUV6   32 1.88235 0.903563 0.161558
Q2G1D7   49 2.88235 3.07991 0.0107511
Q2FXR2   35 2.05882 3.07991 0.0107511
Q2FW83   9 0.529412 -1.27278 0.943444
Q2G2X7   20 1.17647 0.903563 0.161558
Q2FVM4   9 0.529412 -1.27278 0.943444
P0A0J3   19 1.11765 0.903563 0.161558
Q2G2L8   22 1.29412 0.903563 0.161558
Q2FZ27   25 1.47059 0.903563 0.161558
Q2FZ53   42 2.47059 3.07991 0.0107511
Q2G154   40 2.35294 3.07991 0.0107511
Q2FZS4   9 0.529412 -1.27278 0.943444
Q2FYQ5   9 0.529412 -1.27278 0.943444
Q2FZL6   34 2 3.07991 0.0107511
Q2FWB9   41 2.41176 3.07991 0.0107511
Q2FUQ4   44 2.58824 3.07991 0.0107511
Q2G293   27 1.58824 0.903563 0.161558
Q2FZS5   33 1.94118 0.903563 0.161558
Q2FYP9   9 0.529412 -1.27278 0.943444
Q2G0K7   40 2.35294 3.07991 0.0107511
Q2FVV2   30 1.76471 0.903563 0.161558
Q2FVN0   29 1.70588 0.903563 0.161558
Q2FX00   37 2.17647 3.07991 0.0107511
Q2G1I0   14 0.823529 -1.27278 0.943444
Q2FXI2   53 3.11765 5.25625 0.000662855
Q2G2X1   16 0.941176 -1.27278 0.943444
Q2FYG6   16 0.941176 -1.27278 0.943444
Q2FXH0   41 2.41176 3.07991 0.0107511
Q2FXU7   39 2.29412 3.07991 0.0107511
Q2G170   33 1.94118 0.903563 0.161558
Q2FVQ9   34 2 3.07991 0.0107511
Q2FWV2   18 1.05882 0.903563 0.161558
Q2FVI5   9 0.529412 -1.27278 0.943444
Q2FUW0   30 1.76471 0.903563 0.161558
Q2FXB7   35 2.05882 3.07991 0.0107511
Q2G0J8   36 2.11765 3.07991 0.0107511
Q2FXB5   35 2.05882 3.07991 0.0107511
Q2FYE9   9 0.529412 -1.27278 0.943444
Q2FVE2   38 2.23529 3.07991 0.0107511
Q2G2V6   43 2.52941 3.07991 0.0107511
O08387   17 1 0.903563 0.161558
Q2FZ14   37 2.17647 3.07991 0.0107511
Q2FXW3   42 2.47059 3.07991 0.0107511
Q2FYQ8   40 2.35294 3.07991 0.0107511
Q2G2D6   41 2.41176 3.07991 0.0107511
Q2G2T7   40 2.35294 3.07991 0.0107511
Q2FYP8   14 0.823529 -1.27278 0.943444
Q2FZ25   43 2.52941 3.07991 0.0107511
Q2FY65   35 2.05882 3.07991 0.0107511
Q2G2T1   18 1.05882 0.903563 0.161558
Q2G1N0   9 0.529412 -1.27278 0.943444
Q2G110   16 0.941176 -1.27278 0.943444
Q2G1E1   35 2.05882 3.07991 0.0107511
Q2G2F1   40 2.35294 3.07991 0.0107511
Q2FXE8   41 2.41176 3.07991 0.0107511
Q2FZ06   34 2 3.07991 0.0107511
Q2FVH2   9 0.529412 -1.27278 0.943444
Q2FYV6   34 2 3.07991 0.0107511
Q2FZJ3   31 1.77143 0.903563 0.161558
Q2G095   25 1.42857 0.903563 0.161558
Q2G2Y0   22 1.25714 0.903563 0.161558
Q2G2W3   42 2.4 3.07991 0.0107511
Q2FY07   22 1.25714 0.903563 0.161558
Q2FXW8   27 1.54286 0.903563 0.161558
Q2FUR6   42 2.4 3.07991 0.0107511
Q2FVW6   10 0.571429 -1.27278 0.943444
Q2G1X0   14 0.8 -1.27278 0.943444
Q2G1F6   8 0.457143 -1.27278 0.943444
Q2FVK8   38 2.17143 3.07991 0.0107511
Q2G158   31 1.77143 0.903563 0.161558
Q2G118   21 1.2 0.903563 0.161558
Q2G077   8 0.457143 -1.27278 0.943444
Q2G0E0   36 2.05714 3.07991 0.0107511
Q2G263   37 2.11429 3.07991 0.0107511
Q2FUU1   41 2.34286 3.07991 0.0107511
Q2G1X7   37 2.11429 3.07991 0.0107511
Q2G1C0   42 2.4 3.07991 0.0107511
Q2FVB9   9 0.514286 -1.27278 0.943444
Q2G273   32 1.82857 0.903563 0.161558
Q53726   38 2.17143 3.07991 0.0107511
Q2G2W9   22 1.25714 0.903563 0.161558
Q2FZ22   43 2.45714 3.07991 0.0107511
Q2G2U1   27 1.54286 0.903563 0.161558
Q2FXW6   30 1.71429 0.903563 0.161558
Q2G0P9   8 0.457143 -1.27278 0.943444
Q2FYE3   34 1.94286 0.903563 0.161558
Q2FXU3   29 1.65714 0.903563 0.161558
Q2G052   29 1.65714 0.903563 0.161558
Q2FZM6   40 2.28571 3.07991 0.0107511
Q2FX25   23 1.31429 0.903563 0.161558
Q2FX05   22 1.25714 0.903563 0.161558
Q2G1P2   10 0.571429 -1.27278 0.943444
Q2G2C4   44 2.51429 3.07991 0.0107511
Q2G165   9 0.514286 -1.27278 0.943444
Q2FXK8   6 0.342857 -1.27278 0.943444
Q2FWP1   33 1.88571 0.903563 0.161558
Q2FVU1   9 0.514286 -1.27278 0.943444
Q2FZ78   21 1.2 0.903563 0.161558
Q2G0P0   33 1.88571 0.903563 0.161558
Q2FXX3   10 0.571429 -1.27278 0.943444
Q2FVX2   28 1.6 0.903563 0.161558
Q2G0Q7   36 2.05714 3.07991 0.0107511
Q2FXS6   22 1.25714 0.903563 0.161558
Q2FUZ1   36 2.05714 3.07991 0.0107511
Q2FZ87   40 2.28571 3.07991 0.0107511
Q2FXF4   20 1.14286 0.903563 0.161558
Q2G1G4   30 1.71429 0.903563 0.161558
Q2FWE6   47 2.68571 3.07991 0.0107511
Q2G2U2   24 1.37143 0.903563 0.161558
Q2FY17   35 2 3.07991 0.0107511
Q2FVU3   31 1.77143 0.903563 0.161558
Q2FVK1   15 0.857143 -1.27278 0.943444
Q2G0K5   46 2.62857 3.07991 0.0107511
Q2G2X8   25 1.42857 0.903563 0.161558
Q2FYZ7   39 2.22857 3.07991 0.0107511
Q2FWG1   39 2.22857 3.07991 0.0107511
Q2G1Q6   27 1.54286 0.903563 0.161558
Q2G2X9   29 1.65714 0.903563 0.161558
Q2FWN9   17 0.971429 -1.27278 0.943444
Q2FYZ2   37 2.11429 3.07991 0.0107511
Q2FZJ1   28 1.6 0.903563 0.161558
Q2G002   37 2.11429 3.07991 0.0107511
Q2FVL4   36 2.05714 3.07991 0.0107511
Q2G2M7   28 1.6 0.903563 0.161558
Q2FWH6   42 2.4 3.07991 0.0107511
Q2FXQ3   26 1.48571 0.903563 0.161558
Q2G129   10 0.571429 -1.27278 0.943444
Q7BHL7   36 2.05714 3.07991 0.0107511
Q2FZ71   44 2.51429 3.07991 0.0107511
Q2FZ88   33 1.83333 0.903563 0.161558
Q2FV22   38 2.11111 3.07991 0.0107511
Q2FYM3   29 1.61111 0.903563 0.161558
Q2FY06   45 2.5 3.07991 0.0107511
Q2FXB0   21 1.16667 0.903563 0.161558
Q2FX87   36 2 3.07991 0.0107511
Q2FZ33   46 2.55556 3.07991 0.0107511
Q2G0J1   43 2.38889 3.07991 0.0107511
Q2FUT7   31 1.72222 0.903563 0.161558
Q2FZH1   38 2.11111 3.07991 0.0107511
Q2FVX3   32 1.77778 0.903563 0.161558
Q2FWC6   26 1.44444 0.903563 0.161558
Q2FXN6   41 2.27778 3.07991 0.0107511
Q2FY79   40 2.22222 3.07991 0.0107511
Q2FZ23   24 1.33333 0.903563 0.161558
Q2FVF1   34 1.88889 0.903563 0.161558
Q2FWM5   26 1.44444 0.903563 0.161558
Q2G061   32 1.77778 0.903563 0.161558
Q2FWL7   16 0.888889 -1.27278 0.943444
Q2FVK3   19 1.05556 0.903563 0.161558
Q2FX19   23 1.27778 0.903563 0.161558
Q2G2U6   35 1.94444 0.903563 0.161558
Q2G1S5   26 1.44444 0.903563 0.161558
Q2FVS9   27 1.5 0.903563 0.161558
Q2G1M7   39 2.16667 3.07991 0.0107511
Q2FW50   30 1.66667 0.903563 0.161558
Q2G2L1   33 1.83333 0.903563 0.161558
Q2FWB1   46 2.55556 3.07991 0.0107511
Q2FXA8   36 2 3.07991 0.0107511
Q2FV20   35 1.94444 0.903563 0.161558
Q2FUY1   31 1.72222 0.903563 0.161558
Q2FYJ1   43 2.38889 3.07991 0.0107511
Q2G043   28 1.55556 0.903563 0.161558
Q2FZ43   34 1.88889 0.903563 0.161558
Q9KJN4   36 2 3.07991 0.0107511
Q2G194   22 1.22222 0.903563 0.161558
Q2G0F0   39 2.16667 3.07991 0.0107511
Q2G2G2   35 1.94444 0.903563 0.161558
Q2G0I8   31 1.72222 0.903563 0.161558
Q2FXG5   39 2.16667 3.07991 0.0107511
Q2G2S6   22 1.22222 0.903563 0.161558
Q53700   36 2 3.07991 0.0107511
Q2G0D8   40 2.22222 3.07991 0.0107511
P60430   14 0.777778 -1.27278 0.943444
Q2FV41   43 2.38889 3.07991 0.0107511
Q2FXZ5   39 2.16667 3.07991 0.0107511
Q2FZL0   9 0.5 -1.27278 0.943444
Q2FY99   24 1.33333 0.903563 0.161558
Q2FX95   25 1.38889 0.903563 0.161558
Q2FYR6   39 2.16667 3.07991 0.0107511
Q2FUW2   22 1.22222 0.903563 0.161558
Q2FVL2   35 1.94444 0.903563 0.161558
Q2G2L4   11 0.611111 -1.27278 0.943444
Q2FXB1   17 0.944444 -1.27278 0.943444
Q2FZY7   41 2.27778 3.07991 0.0107511
Q2FVN1   8 0.444444 -1.27278 0.943444
Q2G1S1   36 2 3.07991 0.0107511
Q2FXK4   41 2.27778 3.07991 0.0107511
Q2FXM6   41 2.27778 3.07991 0.0107511
Q2FZJ6   31 1.72222 0.903563 0.161558
Q2FVT4   29 1.61111 0.903563 0.161558
Q2FYW1   21 1.16667 0.903563 0.161558
Q2FYZ3   41 2.27778 3.07991 0.0107511
Q2FXX5   26 1.44444 0.903563 0.161558
Q2FWM4   26 1.44444 0.903563 0.161558
Q2G2L3   46 2.55556 3.07991 0.0107511
Q2FYR3   48 2.66667 3.07991 0.0107511
Q2G0I9   36 2 3.07991 0.0107511
Q2G0M2   38 2.11111 3.07991 0.0107511
Q2G272   19 1.05556 0.903563 0.161558
Q2FXL4   36 2 3.07991 0.0107511
Q2G0U9   26 1.44444 0.903563 0.161558
Q2FVE4   30 1.66667 0.903563 0.161558
Q2FVC6   44 2.44444 3.07991 0.0107511
Q2FV19   29 1.61111 0.903563 0.161558
Q2G0S8   39 2.16667 3.07991 0.0107511
Q2G2G3   9 0.5 -1.27278 0.943444
Q2G2X0   36 1.94595 0.903563 0.161558
Q2G0F3   41 2.21622 3.07991 0.0107511
Q2G037   27 1.45946 0.903563 0.161558
Q2G1G6   31 1.67568 0.903563 0.161558
Q2FWP0   20 1.08108 0.903563 0.161558
Q2FY29   33 1.78378 0.903563 0.161558
Q2FXQ4   17 0.918919 -1.27278 0.943444
Q2G0S7   38 2.05405 3.07991 0.0107511
Q2FZX7   35 1.89189 0.903563 0.161558
Q2G0E6   10 0.540541 -1.27278 0.943444
Q2FY37   30 1.62162 0.903563 0.161558
Q2FYQ0   38 2.05405 3.07991 0.0107511
Q2FUV3   39 2.10811 3.07991 0.0107511
Q2FYV2   37 2 3.07991 0.0107511
Q2FVS4   22 1.18919 0.903563 0.161558
Q2G2M3   37 2 3.07991 0.0107511
Q2FVM6   30 1.62162 0.903563 0.161558
Q2G292   36 1.94595 0.903563 0.161558
Q2FXH7   22 1.18919 0.903563 0.161558
Q2FYQ7   43 2.32432 3.07991 0.0107511
Q2FWG2   42 2.27027 3.07991 0.0107511
Q2G159   39 2.10811 3.07991 0.0107511
Q2FX96   34 1.83784 0.903563 0.161558
Q2FV83   27 1.45946 0.903563 0.161558
Q2G2D8   37 2 3.07991 0.0107511
Q2FYJ4   10 0.540541 -1.27278 0.943444
Q2G1E8   11 0.594595 -1.27278 0.943444
Q2FVK2   26 1.40541 0.903563 0.161558
Q2FZP1   16 0.864865 -1.27278 0.943444
Q2FXI0   30 1.62162 0.903563 0.161558
Q2G134   11 0.594595 -1.27278 0.943444
Q2FZZ6   33 1.78378 0.903563 0.161558
Q2G1Z3   29 1.56757 0.903563 0.161558
Q2G030   38 2.05405 3.07991 0.0107511
Q2FV21   41 2.21622 3.07991 0.0107511
Q9RQP6   8 0.432432 -1.27278 0.943444
Q2FZ62   33 1.78378 0.903563 0.161558
Q2FZQ7   31 1.67568 0.903563 0.161558
Q2G0F4   41 2.21622 3.07991 0.0107511
Q2FWE0   30 1.62162 0.903563 0.161558
Q2FVS0   12 0.648649 -1.27278 0.943444
Q2FUT6   30 1.62162 0.903563 0.161558
Q2FUQ5   22 1.18919 0.903563 0.161558
Q2FZJ9   34 1.83784 0.903563 0.161558
Q2FY81   31 1.67568 0.903563 0.161558
Q2G0K8   32 1.72973 0.903563 0.161558
Q2G262   8 0.432432 -1.27278 0.943444
Q2G0E1   33 1.78378 0.903563 0.161558
Q2FWD3   45 2.43243 3.07991 0.0107511
Q2FXA4   32 1.72973 0.903563 0.161558
Q2FVF0   39 2.10811 3.07991 0.0107511
Q2FWW9   40 2.16216 3.07991 0.0107511
Q2FZ54   46 2.48649 3.07991 0.0107511
P0A0J0   14 0.756757 -1.27278 0.943444
Q2G1G1   34 1.83784 0.903563 0.161558
Q2FWA1   31 1.67568 0.903563 0.161558
Q2FXN1   29 1.56757 0.903563 0.161558
Q2G2T4   38 2.05405 3.07991 0.0107511
Q2FZW9   31 1.67568 0.903563 0.161558
Q2FV90   41 2.21622 3.07991 0.0107511
Q2FWB3   23 1.24324 0.903563 0.161558
Q2G0Q0   29 1.56757 0.903563 0.161558
Q2FY10   30 1.62162 0.903563 0.161558
Q2FXM0   38 2.05405 3.07991 0.0107511
Q2G1S2   42 2.27027 3.07991 0.0107511
Q2FXY5   25 1.31579 0.903563 0.161558
Q2FXV3   45 2.36842 3.07991 0.0107511
Q2FXG3   41 2.15789 3.07991 0.0107511
Q2FVA8   27 1.42105 0.903563 0.161558
Q2G2C2   18 0.947368 -1.27278 0.943444
Q2FYU2   31 1.63158 0.903563 0.161558
Q2FYK5   30 1.57895 0.903563 0.161558
Q2FW35   42 2.21053 3.07991 0.0107511
Q2FY52   45 2.36842 3.07991 0.0107511
Q9RQP9   33 1.73684 0.903563 0.161558
Q2G039   36 1.89474 0.903563 0.161558
Q2G1E4   38 2 3.07991 0.0107511
Q2G0B0   43 2.26316 3.07991 0.0107511
Q2FXI7   24 1.26316 0.903563 0.161558
Q2FWN7   46 2.42105 3.07991 0.0107511
Q2FV66   31 1.63158 0.903563 0.161558
Q2FYJ5   9 0.473684 -1.27278 0.943444
Q2FYC9   15 0.789474 -1.27278 0.943444
Q2FZC6   36 1.89474 0.903563 0.161558
Q2FXW4   39 2.05263 3.07991 0.0107511
Q2FXI1   29 1.52632 0.903563 0.161558
Q2FZF9   45 2.36842 3.07991 0.0107511
Q2G171   9 0.473684 -1.27278 0.943444
Q2G2P8   40 2.10526 3.07991 0.0107511
Q2G2V9   35 1.84211 0.903563 0.161558
Q2FV31   30 1.57895 0.903563 0.161558
Q9KJN3   23 1.21053 0.903563 0.161558
Q2FZV5   10 0.526316 -1.27278 0.943444
Q2FWC4   41 2.15789 3.07991 0.0107511
Q2FYT0   9 0.473684 -1.27278 0.943444
Q2G145   25 1.31579 0.903563 0.161558
Q2G0J0   38 2 3.07991 0.0107511
Q2FZQ3   35 1.84211 0.903563 0.161558
Q2FYE5   28 1.47368 0.903563 0.161558
Q2FWN5   13 0.684211 -1.27278 0.943444
Q2FY24   32 1.68421 0.903563 0.161558
Q2FVW7   28 1.47368 0.903563 0.161558
Q2FZ91   37 1.94737 0.903563 0.161558
Q2FWL2   34 1.78947 0.903563 0.161558
Q2FZQ6   23 1.21053 0.903563 0.161558
P02976   12 0.631579 -1.27278 0.943444
Q2G0R7   8 0.421053 -1.27278 0.943444
Q2FUU2   41 2.15789 3.07991 0.0107511
Q2FZG1   35 1.84211 0.903563 0.161558
Q2G0Z4   9 0.473684 -1.27278 0.943444
Q2FZ81   27 1.42105 0.903563 0.161558
Q2G2J8   42 2.21053 3.07991 0.0107511
Q2FZD7   31 1.63158 0.903563 0.161558
Q2G288   19 1 0.903563 0.161558
Q2FW52   38 2 3.07991 0.0107511
Q2FVX4   39 2.05263 3.07991 0.0107511
Q2FVN5   8 0.421053 -1.27278 0.943444
Q2FY88   32 1.68421 0.903563 0.161558
Q2FWC9   45 2.36842 3.07991 0.0107511
Q2FZS7   35 1.84211 0.903563 0.161558
Q2FZ63   44 2.31579 3.07991 0.0107511
Q2G1L8   37 1.94737 0.903563 0.161558
Q2FV17   40 2.10526 3.07991 0.0107511
Q2FVT8   35 1.84211 0.903563 0.161558
Q2G0W8   35 1.84211 0.903563 0.161558
Q2FV07   28 1.47368 0.903563 0.161558
Q2G0Q1   40 2.10526 3.07991 0.0107511
Q2FY69   33 1.73684 0.903563 0.161558
Q2FZ75   28 1.47368 0.903563 0.161558
Q2G0E5   37 1.94737 0.903563 0.161558
Q2G233   31 1.63158 0.903563 0.161558
Q2FWE1   41 2.15789 3.07991 0.0107511
Q2FVZ2   32 1.68421 0.903563 0.161558
Q2FYE2   31 1.63158 0.903563 0.161558
Q2G1K6   42 2.15385 3.07991 0.0107511
Q2FVT0   35 1.79487 0.903563 0.161558
Q2G0Q9   36 1.84615 0.903563 0.161558
Q2FZ89   45 2.30769 3.07991 0.0107511
Q2FVR0   33 1.69231 0.903563 0.161558
Q2FZD9   23 1.17949 0.903563 0.161558
Q2FX85   15 0.769231 -1.27278 0.943444
Q2G1B0   27 1.38462 0.903563 0.161558
Q2G2E4   9 0.461538 -1.27278 0.943444
Q2FYK7   33 1.69231 0.903563 0.161558
Q2FZ13   38 1.94872 0.903563 0.161558
Q2FZE6   40 2.05128 3.07991 0.0107511
Q2FVI2   38 1.94872 0.903563 0.161558
Q2FZE0   32 1.64103 0.903563 0.161558
Q2FV38   33 1.69231 0.903563 0.161558
Q2FXE2   46 2.35897 3.07991 0.0107511
Q2G1Q2   40 2.05128 3.07991 0.0107511
Q2FYY8   36 1.84615 0.903563 0.161558
Q2FYN6   39 2 3.07991 0.0107511
Q2FV39   45 2.30769 3.07991 0.0107511
Q2G130   30 1.53846 0.903563 0.161558
Q2FUR8   31 1.58974 0.903563 0.161558
Q2FXZ3   24 1.23077 0.903563 0.161558
Q2FYM4   10 0.512821 -1.27278 0.943444
Q2FWY1   30 1.53846 0.903563 0.161558
Q2G1V4   36 1.84615 0.903563 0.161558
P0A011   40 2.05128 3.07991 0.0107511
Q2FXZ0   29 1.48718 0.903563 0.161558
Q2G0V4   39 2 3.07991 0.0107511
Q2FW34   45 2.30769 3.07991 0.0107511
Q2FWC7   45 2.30769 3.07991 0.0107511
Q2G0F6   40 2.05128 3.07991 0.0107511
Q2G0T0   45 2.30769 3.07991 0.0107511
Q2FXM8   36 1.84615 0.903563 0.161558
Q2G0Q8   33 1.69231 0.903563 0.161558
Q2FZ08   23 1.17949 0.903563 0.161558
Q2G160   39 2 3.07991 0.0107511
Q2FY78   24 1.23077 0.903563 0.161558
Q2G2H7   14 0.717949 -1.27278 0.943444
Q2FW53   23 1.17949 0.903563 0.161558
Q2FVX0   44 2.25641 3.07991 0.0107511
Q2G2U5   40 2.05128 3.07991 0.0107511
Q2FZR0   38 1.94872 0.903563 0.161558
Q2G1Z9   29 1.48718 0.903563 0.161558
Q2G1G0   39 2 3.07991 0.0107511
Q2FW57   47 2.41026 3.07991 0.0107511
Q9RQP7   35 1.79487 0.903563 0.161558
Q2FXP0   28 1.4359 0.903563 0.161558
Q2FVV1   10 0.512821 -1.27278 0.943444
Q2FYU8   9 0.461538 -1.27278 0.943444
Q2FZ04   39 2 3.07991 0.0107511
Q2FVQ0   32 1.64103 0.903563 0.161558
Q2G151   45 2.30769 3.07991 0.0107511
Q2FXF9   33 1.69231 0.903563 0.161558
Q2G242   32 1.64103 0.903563 0.161558
Q2FZQ0   42 2.15385 3.07991 0.0107511
Q2G1Q8   29 1.48718 0.903563 0.161558
Q2FYG1   48 2.4 3.07991 0.0107511
Q2G1N3   32 1.6 0.903563 0.161558
Q2FV44   43 2.15 3.07991 0.0107511
Q2FXV4   32 1.6 0.903563 0.161558
Q2G0I1   19 0.95 -1.27278 0.943444
Q2FZY0   40 2 3.07991 0.0107511
Q2G295   40 2 3.07991 0.0107511
Q2FWH3   38 1.9 0.903563 0.161558
Q2G072   39 1.95 0.903563 0.161558
Q2G217   46 2.3 3.07991 0.0107511
Q2FYP6   29 1.45 0.903563 0.161558
Q9EZ12   44 2.2 3.07991 0.0107511
Q2FZ48   49 2.45 3.07991 0.0107511
Q2FY16   42 2.1 3.07991 0.0107511
Q2FZU3   42 2.1 3.07991 0.0107511
Q2FVV7   28 1.4 0.903563 0.161558
Q2FWU0   19 0.95 -1.27278 0.943444
P0A0Q0   40 2 3.07991 0.0107511
Q2FVS3   38 1.9 0.903563 0.161558
Q2G0I6   32 1.6 0.903563 0.161558
Q2FYP3   24 1.2 0.903563 0.161558
Q2FWM0   35 1.75 0.903563 0.161558
Q2FZ36   37 1.85 0.903563 0.161558
Q2G0Y8   15 0.75 -1.27278 0.943444
Q2FXF6   10 0.5 -1.27278 0.943444
Q2FXM7   40 2 3.07991 0.0107511
Q2G1A6   43 2.15 3.07991 0.0107511
Q2G138   10 0.5 -1.27278 0.943444
Q2FZR4   37 1.85 0.903563 0.161558
Q2G162   10 0.5 -1.27278 0.943444
Q2FYH2   15 0.75 -1.27278 0.943444
Q2FX56   30 1.5 0.903563 0.161558
Q2FY68   43 2.15 3.07991 0.0107511
Q2G1K1   24 1.2 0.903563 0.161558
Q2G1A3   36 1.8 0.903563 0.161558
Q2FZX4   47 2.35 3.07991 0.0107511
Q2G1M5   28 1.4 0.903563 0.161558
Q2FVA3   29 1.45 0.903563 0.161558
Q2G2G4   31 1.55 0.903563 0.161558
Q2G0U3   30 1.5 0.903563 0.161558
Q2FXQ6   22 1.1 0.903563 0.161558
Q2G0S2   37 1.85 0.903563 0.161558
Q2G168   29 1.45 0.903563 0.161558
Q2FZB0   33 1.65 0.903563 0.161558
Q2G119   40 2 3.07991 0.0107511
Q2FVJ7   40 2 3.07991 0.0107511
Q2FY30   33 1.65 0.903563 0.161558
Q2FXR3   41 2.05 3.07991 0.0107511
Q2G1Z0   36 1.8 0.903563 0.161558
Q2G0A9   45 2.25 3.07991 0.0107511
O33599   23 1.15 0.903563 0.161558
Q2FZ55   35 1.75 0.903563 0.161558
Q2FYS0   38 1.9 0.903563 0.161558
Q2G248   48 2.4 3.07991 0.0107511
Q2G049   29 1.45 0.903563 0.161558
Q2FVA5   27 1.35 0.903563 0.161558
Q2FUX8   34 1.7 0.903563 0.161558
Q2G123   43 2.15 3.07991 0.0107511
Q2FVH0   37 1.85 0.903563 0.161558
Q2FV01   9 0.45 -1.27278 0.943444
Q2G2L2   39 1.95 0.903563 0.161558
Q2FYW3   38 1.9 0.903563 0.161558
Q2FZZ0   36 1.8 0.903563 0.161558
Q2FVV8   30 1.5 0.903563 0.161558
Q2G2W0   28 1.36585 0.903563 0.161558
Q2G041   25 1.21951 0.903563 0.161558
P0A0B9   38 1.85366 0.903563 0.161558
Q2FYI6   32 1.56098 0.903563 0.161558
Q2G2S2   26 1.26829 0.903563 0.161558
Q2FVQ8   21 1.02439 0.903563 0.161558
Q2FVT2   42 2.04878 3.07991 0.0107511
Q2G1Z5   24 1.17073 0.903563 0.161558
Q2G2A4   24 1.17073 0.903563 0.161558
P60393   46 2.2439 3.07991 0.0107511
Q2G0P6   27 1.31707 0.903563 0.161558
Q2FW04   18 0.878049 -1.27278 0.943444
Q2FYY9   42 2.04878 3.07991 0.0107511
Q2FWP2   24 1.17073 0.903563 0.161558
Q2FVW4   32 1.56098 0.903563 0.161558
Q2FY63   38 1.85366 0.903563 0.161558
Q2FZ68   33 1.60976 0.903563 0.161558
Q2G1E2   17 0.829268 -1.27278 0.943444
Q2G2T8   43 2.09756 3.07991 0.0107511
Q2FY71   46 2.2439 3.07991 0.0107511
Q2FVI1   17 0.829268 -1.27278 0.943444
Q2G0W2   14 0.682927 -1.27278 0.943444
Q2G238   48 2.34146 3.07991 0.0107511
Q2FZR1   33 1.60976 0.903563 0.161558
Q2FXN2   16 0.780488 -1.27278 0.943444
Q2FXH6   8 0.390244 -1.27278 0.943444
Q2FXM3   29 1.41463 0.903563 0.161558
Q2FZW3   36 1.7561 0.903563 0.161558
Q2FWM9   38 1.85366 0.903563 0.161558
Q2FUW9   11 0.536585 -1.27278 0.943444
Q2FW91   34 1.65854 0.903563 0.161558
Q2G137   32 1.56098 0.903563 0.161558
Q2FVM0   35 1.70732 0.903563 0.161558
Q2G057   33 1.60976 0.903563 0.161558
Q2FXP5   29 1.41463 0.903563 0.161558
Q2G1H2   11 0.536585 -1.27278 0.943444
Q2FX99   14 0.682927 -1.27278 0.943444
Q2G0J4   14 0.682927 -1.27278 0.943444
Q2FX74   29 1.41463 0.903563 0.161558
Q2G1J9   22 1.07317 0.903563 0.161558
Q2G1F7   11 0.536585 -1.27278 0.943444
Q2G2R8   28 1.36585 0.903563 0.161558
Q2FW32   27 1.31707 0.903563 0.161558
Q2FXZ4   43 2.09756 3.07991 0.0107511
Q2FUT0   37 1.80488 0.903563 0.161558
Q2G084   39 1.90244 0.903563 0.161558
Q2G148   40 1.95122 0.903563 0.161558
Q2FYR0   41 2 3.07991 0.0107511
Q2FW86   46 2.2439 3.07991 0.0107511
Q2FW01   27 1.31707 0.903563 0.161558
Q2FUX9   13 0.634146 -1.27278 0.943444
Q2G212   16 0.780488 -1.27278 0.943444
Q2FZ84   26 1.26829 0.903563 0.161558
Q2G0Y0   41 2 3.07991 0.0107511
Q2FYU4   47 2.29268 3.07991 0.0107511
Q2G223   22 1.07317 0.903563 0.161558
Q2G136   42 2.04878 3.07991 0.0107511
Q2G0G6   47 2.29268 3.07991 0.0107511
Q2FWY6   31 1.5122 0.903563 0.161558
Q2FWZ2   39 1.90244 0.903563 0.161558
Q2G240   40 1.95122 0.903563 0.161558
O05154   38 1.85366 0.903563 0.161558
Q2FXP4   16 0.780488 -1.27278 0.943444
Q2FVH5   38 1.85366 0.903563 0.161558
Q2FYP0   38 1.80952 0.903563 0.161558
Q2FUW5   29 1.38095 0.903563 0.161558
Q2FX66   16 0.761905 -1.27278 0.943444
Q2G1P4   11 0.52381 -1.27278 0.943444
Q2FYI9   29 1.38095 0.903563 0.161558
Q2G0I7   29 1.38095 0.903563 0.161558
Q2FXQ9   32 1.52381 0.903563 0.161558
Q2FXL0   31 1.47619 0.903563 0.161558
Q2FYR7   42 2 3.07991 0.0107511
Q2G1W4   30 1.42857 0.903563 0.161558
Q2G2C8   28 1.33333 0.903563 0.161558
Q2G163   40 1.90476 0.903563 0.161558
Q2FWL9   7 0.333333 -1.27278 0.943444
Q2FZH3   27 1.28571 0.903563 0.161558
Q2FZR5   36 1.71429 0.903563 0.161558
Q2G1W6   24 1.14286 0.903563 0.161558
Q2FWA5   18 0.857143 -1.27278 0.943444
Q2FX17   25 1.19048 0.903563 0.161558
Q2FXY1   36 1.71429 0.903563 0.161558
Q2G2W1   14 0.666667 -1.27278 0.943444
Q2FV06   11 0.52381 -1.27278 0.943444
Q2FYW6   35 1.66667 0.903563 0.161558
Q2G281   32 1.52381 0.903563 0.161558
Q2G227   40 1.90476 0.903563 0.161558
Q2FWZ5   35 1.66667 0.903563 0.161558
Q2FZX0   35 1.66667 0.903563 0.161558
Q2FV51   16 0.761905 -1.27278 0.943444
Q2G082   18 0.857143 -1.27278 0.943444
Q2FWX4   16 0.761905 -1.27278 0.943444
Q2FZT1   31 1.47619 0.903563 0.161558
Q2FYF3   30 1.42857 0.903563 0.161558
Q2FXW9   23 1.09524 0.903563 0.161558
O34090   34 1.61905 0.903563 0.161558
Q2FVE1   15 0.714286 -1.27278 0.943444
Q2FZL5   47 2.2381 3.07991 0.0107511
Q2G258   35 1.66667 0.903563 0.161558
Q2FZW5   22 1.04762 0.903563 0.161558
Q2FW63   12 0.571429 -1.27278 0.943444
Q2FXB4   23 1.09524 0.903563 0.161558
Q2G1T5   15 0.714286 -1.27278 0.943444
Q2G1J5   41 1.95238 0.903563 0.161558
Q2G0V0   29 1.38095 0.903563 0.161558
Q2G0M7   34 1.61905 0.903563 0.161558
Q2G1I5   33 1.57143 0.903563 0.161558
Q2G146   44 2.09524 3.07991 0.0107511
Q2G1P6   38 1.80952 0.903563 0.161558
Q2G1W8   32 1.48837 0.903563 0.161558
Q2G035   41 1.90698 0.903563 0.161558
Q2G1I3   26 1.2093 0.903563 0.161558
Q2FWM2   43 2 3.07991 0.0107511
Q2FYJ3   40 1.86047 0.903563 0.161558
Q2G0L8   48 2.23256 3.07991 0.0107511
Q2G164   41 1.90698 0.903563 0.161558
Q2FVT7   42 1.95349 0.903563 0.161558
Q2G1R3   44 2.04651 3.07991 0.0107511
Q2G1T6   38 1.76744 0.903563 0.161558
Q2FZN7   29 1.34884 0.903563 0.161558
Q2FY83   26 1.2093 0.903563 0.161558
Q2FZX9   48 2.23256 3.07991 0.0107511
Q2FYL5   40 1.86047 0.903563 0.161558
Q2G218   44 2.04651 3.07991 0.0107511
Q2G0M5   39 1.81395 0.903563 0.161558
Q2FW78   9 0.418605 -1.27278 0.943444
P52078   30 1.39535 0.903563 0.161558
Q7X2S2   46 2.13953 3.07991 0.0107511
Q2FZG4   31 1.44186 0.903563 0.161558
Q2G0M4   29 1.34884 0.903563 0.161558
Q2FVA2   45 2.09302 3.07991 0.0107511
Q2G115   37 1.72093 0.903563 0.161558
Q2G0M8   34 1.5814 0.903563 0.161558
Q2G1U4   41 1.90698 0.903563 0.161558
Q2G1D0   39 1.81395 0.903563 0.161558
Q2G2S0   26 1.2093 0.903563 0.161558
Q2G2N5   14 0.651163 -1.27278 0.943444
Q2G222   29 1.34884 0.903563 0.161558
Q2G1C8   26 1.2093 0.903563 0.161558
Q2FV40   42 1.95349 0.903563 0.161558
Q2FXT1   37 1.72093 0.903563 0.161558
Q2FZZ2   35 1.62791 0.903563 0.161558
Q2FY01   38 1.76744 0.903563 0.161558
Q2FVJ8   32 1.48837 0.903563 0.161558
Q2FXK2   41 1.90698 0.903563 0.161558
Q2FUS7   37 1.72093 0.903563 0.161558
Q2FVP1   16 0.744186 -1.27278 0.943444
Q2FYN7   18 0.837209 -1.27278 0.943444
P69848   51 2.37209 3.07991 0.0107511
Q2FWN8   37 1.72093 0.903563 0.161558
Q2FV62   29 1.34884 0.903563 0.161558
Q2FWW7   33 1.53488 0.903563 0.161558
Q2G1Y5   40 1.86047 0.903563 0.161558
Q2FXA3   42 1.95349 0.903563 0.161558
Q2FYV3   39 1.81395 0.903563 0.161558
Q2G1H4   35 1.62791 0.903563 0.161558
Q2G038   42 1.95349 0.903563 0.161558
Q2G161   10 0.465116 -1.27278 0.943444
Q2FYV1   39 1.81395 0.903563 0.161558
Q2FZ09   43 2 3.07991 0.0107511
Q2FW90   29 1.34884 0.903563 0.161558
Q2G290   36 1.67442 0.903563 0.161558
P60611   38 1.76744 0.903563 0.161558
Q2FV58   39 1.81395 0.903563 0.161558
Q2G0C6   30 1.39535 0.903563 0.161558
Q2G050   29 1.34884 0.903563 0.161558
Q2G0V2   38 1.76744 0.903563 0.161558
Q2FVQ4   19 0.883721 -1.27278 0.943444
Q2G094   32 1.45455 0.903563 0.161558
Q2FY59   43 1.95455 0.903563 0.161558
Q2FVX7   43 1.95455 0.903563 0.161558
Q2FVP4   29 1.31818 0.903563 0.161558
Q2G185   24 1.09091 0.903563 0.161558
Q2FXP8   8 0.363636 -1.27278 0.943444
Q2G275   37 1.68182 0.903563 0.161558
Q2G1D9   26 1.18182 0.903563 0.161558
Q2FXI3   34 1.54545 0.903563 0.161558
Q2FYM2   26 1.18182 0.903563 0.161558
P14738   14 0.636364 -1.27278 0.943444
Q2G2Q2   50 2.27273 3.07991 0.0107511
Q2G0M9   40 1.81818 0.903563 0.161558
Q2FY67   40 1.81818 0.903563 0.161558
Q2FWX8   13 0.590909 -1.27278 0.943444
Q2FUT9   47 2.13636 3.07991 0.0107511
Q2FZS0   35 1.59091 0.903563 0.161558
Q2G2A8   30 1.36364 0.903563 0.161558
Q2FUY2   13 0.590909 -1.27278 0.943444
Q2FZL8   32 1.45455 0.903563 0.161558
Q2FW93   17 0.772727 -1.27278 0.943444
Q2G1L7   35 1.59091 0.903563 0.161558
Q2FW41   37 1.68182 0.903563 0.161558
Q2FZY6   27 1.22727 0.903563 0.161558
Q2G042   10 0.454545 -1.27278 0.943444
Q2FWK2   36 1.63636 0.903563 0.161558
Q2FYF4   45 2.04545 3.07991 0.0107511
Q2FZP2   25 1.13636 0.903563 0.161558
Q2G1G7   38 1.72727 0.903563 0.161558
Q2G1H5   31 1.40909 0.903563 0.161558
Q2G2S7   30 1.36364 0.903563 0.161558
Q2FY53   40 1.81818 0.903563 0.161558
Q2G1N2   34 1.54545 0.903563 0.161558
Q2G2V2   41 1.86364 0.903563 0.161558
Q2G1H6   42 1.90909 0.903563 0.161558
Q2FZA9   42 1.90909 0.903563 0.161558
Q2FXI5   37 1.68182 0.903563 0.161558
Q2G206   9 0.409091 -1.27278 0.943444
Q2FWN6   33 1.5 0.903563 0.161558
Q2FUQ2   41 1.86364 0.903563 0.161558
Q2G1K3   36 1.63636 0.903563 0.161558
Q2FZ76   24 1.09091 0.903563 0.161558
Q2FY54   27 1.22727 0.903563 0.161558
Q2G289   36 1.63636 0.903563 0.161558
Q2FY14   28 1.27273 0.903563 0.161558
Q2FV77   30 1.36364 0.903563 0.161558
Q2G064   39 1.77273 0.903563 0.161558
Q2G033   39 1.77273 0.903563 0.161558
Q2G198   30 1.36364 0.903563 0.161558
Q2G0K4   16 0.727273 -1.27278 0.943444
Q2G0V3   42 1.90909 0.903563 0.161558
Q2FWE2   28 1.24444 0.903563 0.161558
Q2G089   32 1.42222 0.903563 0.161558
Q2FZL3   35 1.55556 0.903563 0.161558
Q2G087   41 1.82222 0.903563 0.161558
Q2G0A7   14 0.622222 -1.27278 0.943444
Q2FVF9   39 1.73333 0.903563 0.161558
Q2G071   35 1.55556 0.903563 0.161558
Q2FUZ2   36 1.6 0.903563 0.161558
Q2FY27   36 1.6 0.903563 0.161558
Q2FXX4   29 1.28889 0.903563 0.161558
Q2G1E6   31 1.37778 0.903563 0.161558
Q2G1G5   19 0.844444 -1.27278 0.943444
Q2G2Q3   29 1.28889 0.903563 0.161558
Q2FZF0   28 1.24444 0.903563 0.161558
Q2G2D2   25 1.11111 0.903563 0.161558
Q2FXT4   34 1.51111 0.903563 0.161558
Q2FZI8   40 1.77778 0.903563 0.161558
Q2FUS8   15 0.666667 -1.27278 0.943444
Q2FVR9   43 1.91111 0.903563 0.161558
Q2FXP2   34 1.51111 0.903563 0.161558
Q2FX94   26 1.15556 0.903563 0.161558
Q2G2A5   39 1.73333 0.903563 0.161558
Q2FZP7   43 1.91111 0.903563 0.161558
Q2G1R7   32 1.42222 0.903563 0.161558
Q2G015   16 0.711111 -1.27278 0.943444
Q2FZF4   37 1.64444 0.903563 0.161558
Q2G1E5   35 1.55556 0.903563 0.161558
Q2FWH9   20 0.888889 -1.27278 0.943444
Q2G069   30 1.33333 0.903563 0.161558
Q2FZK3   30 1.33333 0.903563 0.161558
Q2FZU5   37 1.64444 0.903563 0.161558
Q2FYT4   31 1.37778 0.903563 0.161558
Q2FWK4   45 2 3.07991 0.0107511
Q2FY40   37 1.64444 0.903563 0.161558
Q2FWY4   11 0.488889 -1.27278 0.943444
Q2G156   17 0.755556 -1.27278 0.943444
Q2G045   33 1.46667 0.903563 0.161558
Q2FZS6   39 1.73333 0.903563 0.161558
Q2FYC7   32 1.42222 0.903563 0.161558
Q2FW73   39 1.73333 0.903563 0.161558
Q2G1H3   34 1.51111 0.903563 0.161558
Q2FXJ6   26 1.15556 0.903563 0.161558
Q2FUS2   9 0.391304 -1.27278 0.943444
Q2G120   39 1.69565 0.903563 0.161558
Q2G2T9   32 1.3913 0.903563 0.161558
Q2G1N9   15 0.652174 -1.27278 0.943444
Q2FXL9   29 1.26087 0.903563 0.161558
Q2G0W4   40 1.73913 0.903563 0.161558
Q2G0R6   29 1.26087 0.903563 0.161558
Q2G1C4   33 1.43478 0.903563 0.161558
Q2FWY9   40 1.73913 0.903563 0.161558
Q2G1K4   35 1.52174 0.903563 0.161558
Q2FYK3   28 1.21739 0.903563 0.161558
Q2G1N4   37 1.6087 0.903563 0.161558
Q2G065   37 1.6087 0.903563 0.161558
Q2FX88   30 1.30435 0.903563 0.161558
Q2FVW9   35 1.52174 0.903563 0.161558
Q2G1E0   20 0.869565 -1.27278 0.943444
Q2G2P2   30 1.30435 0.903563 0.161558
Q2G0V5   9 0.391304 -1.27278 0.943444
Q2FWA2   39 1.69565 0.903563 0.161558
Q2FZU1   43 1.86957 0.903563 0.161558
Q2FX77   28 1.21739 0.903563 0.161558
Q2FW75   31 1.34783 0.903563 0.161558
Q2FUT5   42 1.82609 0.903563 0.161558
Q2G234   28 1.21739 0.903563 0.161558
Q2FZU6   39 1.69565 0.903563 0.161558
Q2G1Y2   15 0.652174 -1.27278 0.943444
Q2FXN7   22 0.956522 -1.27278 0.943444
Q2G2J3   10 0.434783 -1.27278 0.943444
Q2G0G1   36 1.56522 0.903563 0.161558
Q2FW62   39 1.69565 0.903563 0.161558
Q2FUP7   44 1.91304 0.903563 0.161558
Q2G1J3   37 1.6087 0.903563 0.161558
Q2FZ15   36 1.56522 0.903563 0.161558
Q2G1D3   27 1.17391 0.903563 0.161558
Q2G0K2   28 1.21739 0.903563 0.161558
Q2FWC1   39 1.69565 0.903563 0.161558
Q2FXM5   42 1.82609 0.903563 0.161558
Q2FY46   32 1.3913 0.903563 0.161558
Q2G1K0   35 1.52174 0.903563 0.161558
Q2FXT6   44 1.91304 0.903563 0.161558
Q2FZM4   42 1.82609 0.903563 0.161558
Q2FXG1   34 1.47826 0.903563 0.161558
Q2FXL1   34 1.47826 0.903563 0.161558
Q2FWX5   30 1.30435 0.903563 0.161558
# cudaSaTabsearch LTYPE = T LORDER = F LSOLN = F
# QUERY ID = PF02646 
# DBFILE = ./tableaux.ascii.DB                                                             
Q2G1I1   28 1.19149 0.903563  0.161558
Q2G1K2   36 1.53191 0.903563  0.161558
Q2FUU5   36 1.53191 0.903563  0.161558
Q2FXB6   42 1.78723 0.903563  0.161558
Q2FZU2   30 1.2766 0.903563  0.161558
Q2FZK0   14 0.595745 -1.27278  0.943444
Q2FY33   25 1.06383 0.903563  0.161558
Q2G098   33 1.40426 0.903563  0.161558
Q2FZ46   49 2.08511 3.07991  0.0107511
Q2FZQ5   26 1.10638 0.903563  0.161558
Q2FXU8   36 1.53191 0.903563  0.161558
Q9EZ08   38 1.61702 0.903563  0.161558
Q2G1B9   35 1.48936 0.903563  0.161558
Q2FZ73   39 1.65957 0.903563  0.161558
Q2FY35   37 1.57447 0.903563  0.161558
Q2FZ16   34 1.44681 0.903563  0.161558
Q2FYR2   29 1.23404 0.903563  0.161558
Q2FWY3   18 0.765957 -1.27278  0.943444
Q2G2F5   35 1.48936 0.903563  0.161558
Q2G032   39 1.65957 0.903563  0.161558
Q2FZ10   37 1.57447 0.903563  0.161558
Q2G255   34 1.44681 0.903563  0.161558
Q2G0X6   40 1.70213 0.903563  0.161558
Q2FYH0   40 1.70213 0.903563  0.161558
Q2FXJ9   34 1.44681 0.903563  0.161558
Q2FZT4   28 1.19149 0.903563  0.161558
Q2FVE6   37 1.57447 0.903563  0.161558
Q2FYD3   17 0.723404 -1.27278  0.943444
Q2FXT5   29 1.23404 0.903563  0.161558
Q2FY60   42 1.78723 0.903563  0.161558
Q2G2D7   32 1.3617 0.903563  0.161558
Q2FX16   48 2.04255 3.07991  0.0107511
Q2FZ34   31 1.31915 0.903563  0.161558
Q2G1S4   46 1.95745 0.903563  0.161558
Q2G147   30 1.2766 0.903563  0.161558
Q2G1J7   33 1.40426 0.903563  0.161558
Q2G2A7   31 1.31915 0.903563  0.161558
Q2G2M6   32 1.3617 0.903563  0.161558
Q2FV30   48 2.04255 3.07991  0.0107511
Q2FVL5   32 1.3617 0.903563  0.161558
Q2FXY0   39 1.65957 0.903563  0.161558
Q2FZL1   38 1.61702 0.903563  0.161558
Q2FW45   34 1.44681 0.903563  0.161558
Q2FZU0   37 1.54167 0.903563  0.161558
Q2FWZ0   32 1.33333 0.903563  0.161558
Q2G2H5   29 1.20833 0.903563  0.161558
Q2FYG9   28 1.16667 0.903563  0.161558
Q2G2X6   31 1.29167 0.903563  0.161558
Q2G155   33 1.375 0.903563  0.161558
Q2FXY9   41 1.70833 0.903563  0.161558
Q2FZ37   41 1.70833 0.903563  0.161558
Q2FVI7   35 1.45833 0.903563  0.161558
Q2FYS1   45 1.875 0.903563  0.161558
Q2FXL5   30 1.25 0.903563  0.161558
Q2G1J4   36 1.5 0.903563  0.161558
Q2FWZ3   35 1.45833 0.903563  0.161558
Q2G2P7   27 1.125 0.903563  0.161558
Q2FVH3   52 2.16667 3.07991  0.0107511
Q2FZ31   28 1.16667 0.903563  0.161558
Q2G283   33 1.375 0.903563  0.161558
Q2FZ66   42 1.75 0.903563  0.161558
Q2FWY7   8 0.333333 -1.27278  0.943444
Q2G1F9   24 1 0.903563  0.161558
Q2FZJ4   35 1.45833 0.903563  0.161558
Q2FZQ1   18 0.75 -1.27278  0.943444
Q2FY80   18 0.75 -1.27278  0.943444
Q2G2D4   22 0.916667 -1.27278  0.943444
Q2FYP1   41 1.70833 0.903563  0.161558
Q2FYF9   21 0.875 -1.27278  0.943444
Q2G0B3   32 1.33333 0.903563  0.161558
Q2FUT8   36 1.5 0.903563  0.161558
Q2FYR1   33 1.375 0.903563  0.161558
Q2FYL3   34 1.41667 0.903563  0.161558
Q2FVG4   12 0.5 -1.27278  0.943444
Q2FVP8   24 1 0.903563  0.161558
Q2FZ28   31 1.26531 0.903563  0.161558
Q2G1F0   30 1.22449 0.903563  0.161558
P95689   32 1.30612 0.903563  0.161558
Q2FYH6   31 1.26531 0.903563  0.161558
Q2FXD1   24 0.979592 -1.27278  0.943444
Q2G0X5   31 1.26531 0.903563  0.161558
Q2FXN8   15 0.612245 -1.27278  0.943444
Q2G0N0   37 1.5102 0.903563  0.161558
Q2G268   34 1.38776 0.903563  0.161558
Q2FV61   35 1.42857 0.903563  0.161558
Q2FXL7   30 1.22449 0.903563  0.161558
Q2FUR5   26 1.06122 0.903563  0.161558
Q2FXV6   32 1.30612 0.903563  0.161558
Q2G2C5   36 1.46939 0.903563  0.161558
Q2FVJ6   40 1.63265 0.903563  0.161558
Q2G1Y4   38 1.55102 0.903563  0.161558
Q2FVI0   14 0.571429 -1.27278  0.943444
Q2FXJ8   20 0.816327 -1.27278  0.943444
Q2FZU7   47 1.91837 0.903563  0.161558
Q2G2X4   34 1.38776 0.903563  0.161558
Q2FZA8   31 1.26531 0.903563  0.161558
Q2FW96   45 1.83673 0.903563  0.161558
Q2FYV4   35 1.42857 0.903563  0.161558
O07325   37 1.5102 0.903563  0.161558
Q2G1C1   35 1.42857 0.903563  0.161558
Q2FZR9   34 1.38776 0.903563  0.161558
Q2FVW3   34 1.38776 0.903563  0.161558
Q2G124   33 1.34694 0.903563  0.161558
P0C0V7   28 1.14286 0.903563  0.161558
Q2FX52   27 1.08 0.903563  0.161558
Q2G2C7   33 1.32 0.903563  0.161558
Q2G2D5   40 1.6 0.903563  0.161558
Q2FXQ7   37 1.48 0.903563  0.161558
Q2FZW0   27 1.08 0.903563  0.161558
Q2FVG3   38 1.52 0.903563  0.161558
Q2FXR4   39 1.56 0.903563  0.161558
Q2FZ67   38 1.52 0.903563  0.161558
Q2G243   40 1.6 0.903563  0.161558
Q2FV76   30 1.2 0.903563  0.161558
Q2FVZ4   32 1.28 0.903563  0.161558
Q2FWC5   30 1.2 0.903563  0.161558
Q2FZY3   34 1.36 0.903563  0.161558
Q2FWH5   40 1.6 0.903563  0.161558
Q2G241   35 1.4 0.903563  0.161558
Q2FV35   29 1.16 0.903563  0.161558
Q2G0T5   27 1.08 0.903563  0.161558
Q2G1A9   38 1.52 0.903563  0.161558
Q2FYU7   31 1.24 0.903563  0.161558
Q2G2E0   15 0.6 -1.27278  0.943444
Q2FVT6   43 1.72 0.903563  0.161558
Q2G0D7   25 1 0.903563  0.161558
Q2G1M6   38 1.52 0.903563  0.161558
Q2G0A6   33 1.32 0.903563  0.161558
Q2FUY6   43 1.72 0.903563  0.161558
Q2FYJ2   33 1.32 0.903563  0.161558
Q2G2E5   39 1.52941 0.903563  0.161558
Q2G2P5   36 1.41176 0.903563  0.161558
Q2G1R6   31 1.21569 0.903563  0.161558
Q2FYF0   39 1.52941 0.903563  0.161558
Q2FVH8   36 1.41176 0.903563  0.161558
Q2FUU3   43 1.68627 0.903563  0.161558
Q2FVG8   29 1.13725 0.903563  0.161558
Q9ZAH5   38 1.4902 0.903563  0.161558
Q2G2U0   38 1.4902 0.903563  0.161558
Q2FYR4   38 1.4902 0.903563  0.161558
Q2G256   30 1.17647 0.903563  0.161558
Q2FVY0   33 1.29412 0.903563  0.161558
Q2G0Q2   34 1.33333 0.903563  0.161558
Q2G0R2   25 0.980392 -1.27278  0.943444
Q2G0Q3   31 1.21569 0.903563  0.161558
Q2FWZ9   32 1.2549 0.903563  0.161558
Q53705   26 1.01961 0.903563  0.161558
Q2G2U3   31 1.21569 0.903563  0.161558
Q2FYY6   25 0.980392 -1.27278  0.943444
Q2FWL3   38 1.4902 0.903563  0.161558
Q2FY50   24 0.941176 -1.27278  0.943444
Q2FXN4   35 1.37255 0.903563  0.161558
Q2G179   25 0.980392 -1.27278  0.943444
Q2G1L6   33 1.29412 0.903563  0.161558
Q2FXU4   29 1.13725 0.903563  0.161558
Q2G1E9   31 1.21569 0.903563  0.161558
Q2G232   30 1.17647 0.903563  0.161558
Q2FXH9   32 1.2549 0.903563  0.161558
Q2G0X3   19 0.745098 -1.27278  0.943444
Q2FXD0   38 1.4902 0.903563  0.161558
Q2G0G3   27 1.05882 0.903563  0.161558
Q2FWW3   39 1.52941 0.903563  0.161558
Q2FYG0   39 1.5 0.903563  0.161558
Q2FZS9   32 1.23077 0.903563  0.161558
Q2FYS2   31 1.19231 0.903563  0.161558
Q2G2U4   18 0.692308 -1.27278  0.943444
Q2FWJ9   33 1.26923 0.903563  0.161558
Q2FWF0   42 1.61538 0.903563  0.161558
Q2FXR9   36 1.38462 0.903563  0.161558
Q2FZV7   28 1.07692 0.903563  0.161558
Q2G1W0   45 1.73077 0.903563  0.161558
Q2G2I0   29 1.11538 0.903563  0.161558
Q2G153   43 1.65385 0.903563  0.161558
Q2FWD7   39 1.5 0.903563  0.161558
Q2FY15   33 1.26923 0.903563  0.161558
Q2FV54   35 1.34615 0.903563  0.161558
Q2FZ74   37 1.42308 0.903563  0.161558
Q2FYV5   38 1.46154 0.903563  0.161558
Q2G2I1   30 1.15385 0.903563  0.161558
Q2FXZ6   45 1.73077 0.903563  0.161558
Q2G0U0   21 0.807692 -1.27278  0.943444
Q2G0Y6   36 1.38462 0.903563  0.161558
Q2FXJ0   37 1.42308 0.903563  0.161558
Q2FY43   33 1.24528 0.903563  0.161558
Q2FWM1   16 0.603774 -1.27278  0.943444
Q2FVJ1   32 1.20755 0.903563  0.161558
Q2G0K3   34 1.28302 0.903563  0.161558
Q2FY66   37 1.39623 0.903563  0.161558
Q2FW99   26 0.981132 -1.27278  0.943444
Q2FV10   40 1.50943 0.903563  0.161558
Q2FXJ5   33 1.24528 0.903563  0.161558
Q2FX69   13 0.490566 -1.27278  0.943444
Q2G0B2   33 1.24528 0.903563  0.161558
Q2FX14   35 1.32075 0.903563  0.161558
Q2FYD8   34 1.28302 0.903563  0.161558
Q2FWE5   35 1.32075 0.903563  0.161558
Q2G2A3   27 1.01887 0.903563  0.161558
Q2FZH8   41 1.54717 0.903563  0.161558
Q2FX51   34 1.28302 0.903563  0.161558
Q2FWE8   34 1.28302 0.903563  0.161558
Q2G088   30 1.13208 0.903563  0.161558
Q2G028   44 1.62963 0.903563  0.161558
Q2G1S3   37 1.37037 0.903563  0.161558
Q2FYN4   38 1.40741 0.903563  0.161558
Q2FX86   37 1.37037 0.903563  0.161558
Q2G2S8   23 0.851852 -1.27278  0.943444
Q2FUW8   34 1.25926 0.903563  0.161558
Q2FWD4   26 0.962963 -1.27278  0.943444
Q2FVH6   35 1.2963 0.903563  0.161558
Q2G029   33 1.22222 0.903563  0.161558
Q2G1R5   31 1.14815 0.903563  0.161558
Q2FX65   12 0.444444 -1.27278  0.943444
Q2FZV6   34 1.25926 0.903563  0.161558
Q2G1P1   39 1.44444 0.903563  0.161558
Q2FVU4   27 1 0.903563  0.161558
Q2FVT5   31 1.14815 0.903563  0.161558
Q2G2H4   23 0.851852 -1.27278  0.943444
Q2FZ58   28 1.03704 0.903563  0.161558
Q2FVJ2   37 1.37037 0.903563  0.161558
Q2FXW5   42 1.55556 0.903563  0.161558
Q2FWK1   30 1.11111 0.903563  0.161558
Q2G031   35 1.2963 0.903563  0.161558
Q2G0U1   27 1 0.903563  0.161558
Q2FW46   33 1.22222 0.903563  0.161558
Q2FZY5   35 1.2963 0.903563  0.161558
Q2FZI5   40 1.45455 0.903563  0.161558
Q2FYR9   32 1.16364 0.903563  0.161558
Q2FZ92   37 1.34545 0.903563  0.161558
Q2G1D5   41 1.49091 0.903563  0.161558
Q2FXM2   27 0.981818 -1.27278  0.943444
Q2FVM2   28 1.01818 0.903563  0.161558
Q2FZN2   26 0.945455 -1.27278  0.943444
Q2G1U8   33 1.2 0.903563  0.161558
Q2FVS7   35 1.27273 0.903563  0.161558
Q2FWB5   30 1.09091 0.903563  0.161558
Q2FXX1   30 1.09091 0.903563  0.161558
Q2G2J9   35 1.27273 0.903563  0.161558
Q2G0Y7   36 1.30909 0.903563  0.161558
Q2FW81   36 1.30909 0.903563  0.161558
Q2FWK3   40 1.45455 0.903563  0.161558
Q2FY34   38 1.38182 0.903563  0.161558
Q2FXF8   28 1.01818 0.903563  0.161558
Q2FXI9   31 1.12727 0.903563  0.161558
Q05615   24 0.857143 -1.27278  0.943444
Q2FUW4   45 1.60714 0.903563  0.161558
Q2FVF4   41 1.46429 0.903563  0.161558
Q2FWI3   30 1.07143 0.903563  0.161558
Q2FWG8   32 1.14286 0.903563  0.161558
Q2G0R0   28 1 0.903563  0.161558
Q2G0I4   30 1.07143 0.903563  0.161558
Q2FV67   35 1.25 0.903563  0.161558
Q2G091   29 1.03571 0.903563  0.161558
Q2G1U1   31 1.10714 0.903563  0.161558
Q2FUX7   27 0.964286 -1.27278  0.943444
Q2FY51   25 0.892857 -1.27278  0.943444
Q2FYP2   32 1.14286 0.903563  0.161558
Q2G0F8   35 1.25 0.903563  0.161558
Q2FXH5   27 0.964286 -1.27278  0.943444
Q2G193   27 0.964286 -1.27278  0.943444
Q2FWD6   37 1.32143 0.903563  0.161558
Q2FZ98   41 1.4386 0.903563  0.161558
Q2FYQ2   20 0.701754 -1.27278  0.943444
Q2FWL5   29 1.01754 0.903563  0.161558
Q2FV16   37 1.29825 0.903563  0.161558
Q2FWX9   32 1.12281 0.903563  0.161558
Q2G1J0   45 1.57895 0.903563  0.161558
Q2G235   36 1.26316 0.903563  0.161558
Q2FXK1   28 0.982456 -1.27278  0.943444
Q2FWF4   27 0.947368 -1.27278  0.943444
Q2FZC8   35 1.22807 0.903563  0.161558
Q2FZQ4   41 1.4386 0.903563  0.161558
O52582   29 1.01754 0.903563  0.161558
Q2FZI6   33 1.15789 0.903563  0.161558
Q2FUW7   34 1.19298 0.903563  0.161558
Q2G2M9   33 1.15789 0.903563  0.161558
Q2FZD0   26 0.912281 -1.27278  0.943444
Q2FWK7   38 1.33333 0.903563  0.161558
Q2FWU4   13 0.45614 -1.27278  0.943444
Q2FUX4   30 1.05263 0.903563  0.161558
Q2G2V3   32 1.12281 0.903563  0.161558
O05204   36 1.26316 0.903563  0.161558
Q2FYC2   36 1.24138 0.903563  0.161558
Q2FZP6   36 1.24138 0.903563  0.161558
Q2G0L2   31 1.06897 0.903563  0.161558
Q2FZV1   15 0.517241 -1.27278  0.943444
Q2FVQ5   28 0.965517 -1.27278  0.943444
Q2FZW6   36 1.24138 0.903563  0.161558
Q2FZI3   30 1.03448 0.903563  0.161558
Q2G219   27 0.931034 -1.27278  0.943444
Q2FZR2   29 1 0.903563  0.161558
Q2FXZ2   30 1.03448 0.903563  0.161558
Q2FYC6   29 1 0.903563  0.161558
Q2FYZ5   31 1.05085 0.903563  0.161558
Q2FWN4   32 1.08475 0.903563  0.161558
Q2G221   27 0.915254 -1.27278  0.943444
Q2FZX5   34 1.15254 0.903563  0.161558
Q2FUW3   32 1.08475 0.903563  0.161558
Q2G2H3   27 0.915254 -1.27278  0.943444
Q2FY08   34 1.15254 0.903563  0.161558
Q2FXU5   30 1.01695 0.903563  0.161558
Q2G1F8   34 1.15254 0.903563  0.161558
Q2FYW4   33 1.11864 0.903563  0.161558
Q2G142   27 0.915254 -1.27278  0.943444
Q2G1U3   32 1.08475 0.903563  0.161558
Q2FZ18   35 1.18644 0.903563  0.161558
Q2FV24   36 1.22034 0.903563  0.161558
Q2G1C2   34 1.15254 0.903563  0.161558
Q2FYZ4   29 0.983051 -1.27278  0.943444
Q2FWT4   36 1.22034 0.903563  0.161558
Q2FUX1   29 0.983051 -1.27278  0.943444
Q2FZG9   42 1.4 0.903563  0.161558
Q2FVC1   28 0.933333 -1.27278  0.943444
Q2FYT3   36 1.2 0.903563  0.161558
Q2FY82   47 1.56667 0.903563  0.161558
Q2FV02   30 1 0.903563  0.161558
Q2FXJ2   25 0.833333 -1.27278  0.943444
Q2FZ02   31 1.03333 0.903563  0.161558
Q2G0L3   36 1.2 0.903563  0.161558
Q2FZH5   39 1.3 0.903563  0.161558
Q2FWH4   31 1.03333 0.903563  0.161558
Q2FW49   32 1.06667 0.903563  0.161558
Q93T05   29 0.966667 -1.27278  0.943444
Q2FX73   36 1.2 0.903563  0.161558
Q2G239   30 0.983607 -1.27278  0.943444
Q2G121   39 1.27869 0.903563  0.161558
Q2FY11   32 1.04918 0.903563  0.161558
Q2FV11   31 1.01639 0.903563  0.161558
Q2FZ05   33 1.08197 0.903563  0.161558
Q2G253   35 1.14754 0.903563  0.161558
Q2FW98   27 0.885246 -1.27278  0.943444
Q2G205   34 1.11475 0.903563  0.161558
Q2FVE7   30 0.983607 -1.27278  0.943444
Q2FYD0   24 0.786885 -1.27278  0.943444
Q2FZ19   32 1.04918 0.903563  0.161558
Q2G1C7   32 1.04918 0.903563  0.161558
Q2FV60   30 0.983607 -1.27278  0.943444
Q2FY64   37 1.21311 0.903563  0.161558
Q2FZI9   32 1.04918 0.903563  0.161558
Q2FV57   29 0.935484 -1.27278  0.943444
Q2FXA5   35 1.12903 0.903563  0.161558
Q2G2U8   16 0.516129 -1.27278  0.943444
Q2FZP0   30 0.967742 -1.27278  0.943444
Q2FZL7   31 1 0.903563  0.161558
Q2FZR3   29 0.935484 -1.27278  0.943444
Q2FWA0   31 1 0.903563  0.161558
Q2G090   36 1.16129 0.903563  0.161558
Q2G1H0   35 1.11111 0.903563  0.161558
Q2FZP4   42 1.33333 0.903563  0.161558
Q2FUX0   27 0.857143 -1.27278  0.943444
Q2FV86   32 1.01587 0.903563  0.161558
Q2FV14   33 1.04762 0.903563  0.161558
Q2FUT2   35 1.11111 0.903563  0.161558
Q2FZ64   24 0.761905 -1.27278  0.943444
Q2FUW1   23 0.71875 -1.27278  0.943444
Q2FWI0   30 0.9375 -1.27278  0.943444
Q2G2K5   36 1.125 0.903563  0.161558
Q2FWK6   34 1.0625 0.903563  0.161558
Q2G0T9   38 1.1875 0.903563  0.161558
Q2G078   35 1.09375 0.903563  0.161558
Q2G1P3   30 0.9375 -1.27278  0.943444
Q2G274   34 1.04615 0.903563  0.161558
Q2FZD4   30 0.923077 -1.27278  0.943444
Q2FYS5   34 1.04615 0.903563  0.161558
Q2G1K5   31 0.953846 -1.27278  0.943444
Q2G1L5   30 0.923077 -1.27278  0.943444
Q2G1M9   27 0.830769 -1.27278  0.943444
Q2FX67   27 0.830769 -1.27278  0.943444
Q2FZ32   24 0.738462 -1.27278  0.943444
Q2FWH7   27 0.830769 -1.27278  0.943444
Q2FXT8   29 0.878788 -1.27278  0.943444
Q2FUQ3   25 0.757576 -1.27278  0.943444
Q2G1Y6   32 0.969697 -1.27278  0.943444
Q2FX68   22 0.666667 -1.27278  0.943444
Q2FWD1   36 1.09091 0.903563  0.161558
Q2FUZ8   30 0.909091 -1.27278  0.943444
Q2G1F5   35 1.06061 0.903563  0.161558
Q2G2T6   23 0.69697 -1.27278  0.943444
Q2FYD2   24 0.727273 -1.27278  0.943444
Q2FYA1   30 0.909091 -1.27278  0.943444
Q2FY21   36 1.09091 0.903563  0.161558
Q2FZD3   28 0.848485 -1.27278  0.943444
Q2G1Z4   34 1.0303 0.903563  0.161558
Q2G0S3   32 0.955224 -1.27278  0.943444
Q2FVQ3   40 1.19403 0.903563  0.161558
Q2G2J4   32 0.955224 -1.27278  0.943444
Q2G2B8   27 0.80597 -1.27278  0.943444
Q2G0L5   13 0.38806 -1.27278  0.943444
Q2FW72   30 0.895522 -1.27278  0.943444
Q2FYT8   39 1.16418 0.903563  0.161558
Q2FXM9   37 1.10448 0.903563  0.161558
Q2G1Y0   27 0.80597 -1.27278  0.943444
Q2G2D0   36 1.07463 0.903563  0.161558
Q2G2M2   28 0.835821 -1.27278  0.943444
Q2G1B7   41 1.22388 0.903563  0.161558
Q2G1B8   30 0.895522 -1.27278  0.943444
Q2G0M6   28 0.835821 -1.27278  0.943444
Q2G1D8   36 1.05882 0.903563  0.161558
Q2FV70   31 0.911765 -1.27278  0.943444
Q2FV72   36 1.05882 0.903563  0.161558
Q2FVB2   32 0.941176 -1.27278  0.943444
Q2G122   39 1.14706 0.903563  0.161558
Q2G1W2   34 0.985507 -1.27278  0.943444
Q2FWW1   20 0.57971 -1.27278  0.943444
Q2G1F4   29 0.84058 -1.27278  0.943444
Q2G093   34 0.985507 -1.27278  0.943444
Q2FXY7   44 1.27536 0.903563  0.161558
Q2G1C6   30 0.869565 -1.27278  0.943444
Q2FZ20   25 0.724638 -1.27278  0.943444
O50581   31 0.885714 -1.27278  0.943444
Q2G1N1   25 0.714286 -1.27278  0.943444
Q2G188   26 0.732394 -1.27278  0.943444
Q2G296   33 0.929577 -1.27278  0.943444
Q2G2E9   31 0.873239 -1.27278  0.943444
Q2G294   37 1.04225 0.903563  0.161558
Q2FWJ5   25 0.704225 -1.27278  0.943444
Q2FW03   33 0.916667 -1.27278  0.943444
Q2G0N1   33 0.916667 -1.27278  0.943444
Q2FZJ0   35 0.972222 -1.27278  0.943444
Q2FYZ9   35 0.972222 -1.27278  0.943444
Q2FV74   30 0.833333 -1.27278  0.943444
Q2FXP7   30 0.833333 -1.27278  0.943444
Q2FXU1   21 0.583333 -1.27278  0.943444
Q2G1M8   28 0.777778 -1.27278  0.943444
Q2FXY4   38 1.05556 0.903563  0.161558
Q2FZ94   24 0.657534 -1.27278  0.943444
Q2FYI0   28 0.756757 -1.27278  0.943444
Q2FXT9   28 0.756757 -1.27278  0.943444
Q2G0D2   37 0.986667 -1.27278  0.943444
Q2FYB7   23 0.613333 -1.27278  0.943444
Q2FVN8   29 0.773333 -1.27278  0.943444
Q2FZ49   24 0.64 -1.27278  0.943444
Q2FUW6   32 0.853333 -1.27278  0.943444
Q2G1P7   29 0.773333 -1.27278  0.943444
Q2FW70   25 0.657895 -1.27278  0.943444
Q2G0W1   32 0.842105 -1.27278  0.943444
Q2G024   25 0.657895 -1.27278  0.943444
Q2G1G8   27 0.710526 -1.27278  0.943444
Q2G1R9   31 0.815789 -1.27278  0.943444
O06446   30 0.789474 -1.27278  0.943444
Q2G1C9   35 0.921053 -1.27278  0.943444
Q2FXV8   30 0.779221 -1.27278  0.943444
Q2G0P5   32 0.831169 -1.27278  0.943444
Q2FV64   31 0.794872 -1.27278  0.943444
Q2FV87   25 0.632911 -1.27278  0.943444
Q2G1K9   27 0.675 -1.27278  0.943444
Q2G266   31 0.775 -1.27278  0.943444
Q59801   26 0.641975 -1.27278  0.943444
Q2FXH2   29 0.716049 -1.27278  0.943444
Q53727   29 0.707317 -1.27278  0.943444
Q2G2Q0   24 0.585366 -1.27278  0.943444
Q2FZD8   29 0.698795 -1.27278  0.943444
Q2FYS4   23 0.554217 -1.27278  0.943444
Q2G1G2   34 0.819277 -1.27278  0.943444
Q2FXV9   23 0.547619 -1.27278  0.943444
Q2G0L4   12 0.285714 -1.27278  0.943444
Q2FXR8   36 0.857143 -1.27278  0.943444
Q2FYJ0   30 0.714286 -1.27278  0.943444
Q2FZS8   29 0.682353 -1.27278  0.943444
Q2FXN9   27 0.62069 -1.27278  0.943444
Q2FYM1   38 0.873563 -1.27278  0.943444
Q2FVZ5   25 0.574713 -1.27278  0.943444
Q2FVL8   28 0.636364 -1.27278  0.943444
Q2FZ40   28 0.636364 -1.27278  0.943444
Q2FYH5   29 0.651685 -1.27278  0.943444
Q2FXB3   29 0.637363 -1.27278  0.943444
Q2FYS9   33 0.709677 -1.27278  0.943444
Q2G1Q4   28 0.602151 -1.27278  0.943444
Q2FVC3   31 0.666667 -1.27278  0.943444
Q2G046   26 0.553191 -1.27278  0.943444
Q2FWU3   18 0.382979 -1.27278  0.943444
Q2FZ72   33 0.702128 -1.27278  0.943444
Q2FZ82   22 0.468085 -1.27278  0.943444
Q9F1K0   28 0.57732 -1.27278  0.943444
Q2FVV9   26 0.514851 -1.27278  0.943444
Q2FZT6   27 0.529412 -1.27278  0.943444
Q2FWU5   21 0.411765 -1.27278  0.943444
Q2FYC8   22 0.427184 -1.27278  0.943444
Q2FZK7   28 0.533333 -1.27278  0.943444
Q2G2C1   24 0.457143 -1.27278  0.943444
Q2FZT5   27 0.5 -1.27278  0.943444
Q2G0R8   33 0.605505 -1.27278  0.943444
Q2FW95   24 0.440367 -1.27278  0.943444
Q2G0N5   24 0.424779 -1.27278  0.943444
P47768   26 0.452174 -1.27278  0.943444
Q2FXH4   23 0.396552 -1.27278  0.943444
Q2FVM1   26 0.448276 -1.27278  0.943444
```
