## Supplementary Data 3 for "Mining folded proteomes in the era of accurate structure prediction": PF02652.output

```
# cudaSaTabsearch LTYPE = T LORDER = F LSOLN = F
# QUERY ID = PF02652 
# DBFILE = ./tableaux.ascii.DB                                                             
Q2G0V6   0 0 -1.27278 0.943444
Q2G075   0 0 -1.27278 0.943444
Q2G083   0 0 -1.27278 0.943444
Q2FZN3   0 0 -1.27278 0.943444
Q2FY90   0 0 -1.27278 0.943444
Q2FX91   0 0 -1.27278 0.943444
Q2FX54   0 0 -1.27278 0.943444
Q2FYQ4   0 0 -1.27278 0.943444
Q2G284   0 0 -1.27278 0.943444
Q2G0S4   0 0 -1.27278 0.943444
Q2FWM3   0 0 -1.27278 0.943444
Q2FX81   0 0 -1.27278 0.943444
Q2FXC6   0 0 -1.27278 0.943444
Q2FWJ7   0 0 -1.27278 0.943444
Q2FYJ9   0 0 -1.27278 0.943444
Q2G2E6   0 0 -1.27278 0.943444
Q2FWV0   0 0 -1.27278 0.943444
Q2FZC3   0 0 -1.27278 0.943444
Q2FVH9   0 0 -1.27278 0.943444
Q2FXQ5   0 0 -1.27278 0.943444
Q2FZU4   0 0 -1.27278 0.943444
Q2FYF8   0 0 -1.27278 0.943444
Q2FUR4   0 0 -1.27278 0.943444
Q2FYI2   0 0 -1.27278 0.943444
Q2FYY2   0 0 -1.27278 0.943444
Q2FW58   0 0 -1.27278 0.943444
P0C7Z3   0 0 -1.27278 0.943444
Q2G0T2   0 0 -1.27278 0.943444
Q2G1G9   0 0 -1.27278 0.943444
Q2FVJ0   0 0 -1.27278 0.943444
Q2FZ80   0 0 -1.27278 0.943444
Q2G1R4   0 0 -1.27278 0.943444
Q2FW02   0 0 -1.27278 0.943444
Q2G1X3   0 0 -1.27278 0.943444
Q2FWW4   0 0 -1.27278 0.943444
Q2FZE1   0 0 -1.27278 0.943444
Q2FY31   0 0 -1.27278 0.943444
Q2G018   0 0 -1.27278 0.943444
Q2FZI0   0 0 -1.27278 0.943444
Q2FUZ7   0 0 -1.27278 0.943444
Q2G250   0 0 -1.27278 0.943444
Q2FWU8   0 0 -1.27278 0.943444
Q2FYX5   0 0 -1.27278 0.943444
Q2FZY2   0 0 -1.27278 0.943444
Q2FZX8   0 0 -1.27278 0.943444
Q2FUY8   0 0 -1.27278 0.943444
Q2FV73   0 0 -1.27278 0.943444
Q2G0C5   0 0 -1.27278 0.943444
Q2FZ52   0 0 -1.27278 0.943444
Q2FVK6   0 0 -1.27278 0.943444
Q2G0Z3   0 0 -1.27278 0.943444
Q2FZJ8   0 0 -1.27278 0.943444
Q2FY57   0 0 -1.27278 0.943444
Q2G0W3   0 0 -1.27278 0.943444
Q2G0I2   0 0 -1.27278 0.943444
Q2FYX1   0 0 -1.27278 0.943444
Q2G0H2   0 0 -1.27278 0.943444
Q2FWJ8   0 0 -1.27278 0.943444
Q2FWZ7   0 0 -1.27278 0.943444
Q2FV04   0 0 -1.27278 0.943444
Q2G0H6   0 0 -1.27278 0.943444
Q2G291   0 0 -1.27278 0.943444
Q2G1A7   0 0 -1.27278 0.943444
Q2FVS8   0 0 -1.27278 0.943444
Q2FZ26   0 0 -1.27278 0.943444
Q2FXJ3   0 0 -1.27278 0.943444
Q2G231   0 0 -1.27278 0.943444
Q2G2N0   0 0 -1.27278 0.943444
Q2G2I2   0 0 -1.27278 0.943444
Q2FYU3   0 0 -1.27278 0.943444
Q2FWY5   0 0 -1.27278 0.943444
Q2G2E3   0 0 -1.27278 0.943444
Q2FV09   0 0 -1.27278 0.943444
Q2FX72   0 0 -1.27278 0.943444
Q2FWA3   0 0 -1.27278 0.943444
Q2FWF2   0 0 -1.27278 0.943444
Q2G0E4   0 0 -1.27278 0.943444
Q2G251   0 0 -1.27278 0.943444
P0C818   0 0 -1.27278 0.943444
Q2FXQ2   0 0 -1.27278 0.943444
Q2FXD4   0 0 -1.27278 0.943444
Q2G014   0 0 -1.27278 0.943444
Q2FWI9   0 0 -1.27278 0.943444
Q2FX79   0 0 -1.27278 0.943444
Q2FVP7   0 0 -1.27278 0.943444
Q2FZN4   0 0 -1.27278 0.943444
Q2FWU6   0 0 -1.27278 0.943444
Q2G2Y1   0 0 -1.27278 0.943444
Q2FYF6   0 0 -1.27278 0.943444
Q2FXK0   0 0 -1.27278 0.943444
Q2FVI9   0 0 -1.27278 0.943444
Q2G246   0 0 -1.27278 0.943444
Q2G053   0 0 -1.27278 0.943444
Q2FWK8   0 0 -1.27278 0.943444
Q2FXL8   0 0 -1.27278 0.943444
Q2G0Q4   0 0 -1.27278 0.943444
Q2FVB7   0 0 -1.27278 0.943444
Q2FYD6   0 0 -1.27278 0.943444
Q2FXK9   0 0 -1.27278 0.943444
Q2FV78   0 0 -1.27278 0.943444
Q2FXG4   0 0 -1.27278 0.943444
Q2G0C8   0 0 -1.27278 0.943444
Q2FWU9   0 0 -1.27278 0.943444
Q2FUX2   0 0 -1.27278 0.943444
Q2FYI8   0 0 -1.27278 0.943444
Q2FXA1   0 0 -1.27278 0.943444
Q2FV49   0 0 -1.27278 0.943444
Q2G1S0   0 0 -1.27278 0.943444
Q2G0G0   0 0 -1.27278 0.943444
P0C805   0 0 -1.27278 0.943444
Q2FWV9   0 0 -1.27278 0.943444
Q2G152   0 0 -1.27278 0.943444
Q2FX48   0 0 -1.27278 0.943444
Q2FXS5   0 0 -1.27278 0.943444
Q2FWL4   0 0 -1.27278 0.943444
P0C7Y1   0 0 -1.27278 0.943444
Q2FXA2   0 0 -1.27278 0.943444
Q2FY96   0 0 -1.27278 0.943444
Q2FVJ3   0 0 -1.27278 0.943444
Q2FZ24   0 0 -1.27278 0.943444
Q2G1X4   0 0 -1.27278 0.943444
Q2FYM6   0 0 -1.27278 0.943444
Q2FWX6   0 0 -1.27278 0.943444
Q2G1D2   0 0 -1.27278 0.943444
Q2FWC0   0 0 -1.27278 0.943444
Q2FZG7   0 0 -1.27278 0.943444
Q2G2P1   0 0 -1.27278 0.943444
Q2G1M4   0 0 -1.27278 0.943444
Q2FX29   0 0 -1.27278 0.943444
Q2FUZ3   0 0 -1.27278 0.943444
Q2FVZ9   0 0 -1.27278 0.943444
Q2G2N3   0 0 -1.27278 0.943444
Q2G237   0 0 -1.27278 0.943444
Q2FXN5   0 0 -1.27278 0.943444
Q2FYP7   0 0 -1.27278 0.943444
Q2FWC8   0 0 -1.27278 0.943444
Q2G209   0 0 -1.27278 0.943444
Q2FXX7   0 0 -1.27278 0.943444
Q2FV05   0 0 -1.27278 0.943444
Q2FWM8   0 0 -1.27278 0.943444
Q2FV00   0 0 -1.27278 0.943444
Q2FZF2   0 0 -1.27278 0.943444
Q2FV80   0 0 -1.27278 0.943444
Q2FZZ7   0 0 -1.27278 0.943444
Q2FWH8   0 0 -1.27278 0.943444
Q2FVS5   0 0 -1.27278 0.943444
Q2FWY0   0 0 -1.27278 0.943444
Q2FZM3   0 0 -1.27278 0.943444
Q2FZW8   0 0 -1.27278 0.943444
Q2FVY7   0 0 -1.27278 0.943444
Q2FXJ1   0 0 -1.27278 0.943444
Q2G0T7   0 0 -1.27278 0.943444
Q2FW40   0 0 -1.27278 0.943444
Q2FYU9   0 0 -1.27278 0.943444
Q2FUR0   0 0 -1.27278 0.943444
Q2G215   0 0 -1.27278 0.943444
Q2G169   0 0 -1.27278 0.943444
Q2G034   0 0 -1.27278 0.943444
Q2FUV8   2 0.142857 -1.27278 0.943444
Q2FW44   2 0.142857 -1.27278 0.943444
Q2FYJ8   0 0 -1.27278 0.943444
Q2FVR6   2 0.142857 -1.27278 0.943444
Q2G183   2 0.142857 -1.27278 0.943444
Q2G0S1   2 0.142857 -1.27278 0.943444
Q2FX83   0 0 -1.27278 0.943444
Q2FYF7   2 0.142857 -1.27278 0.943444
Q2G166   1 0.0714286 -1.27278 0.943444
Q2FX20   2 0.142857 -1.27278 0.943444
Q2G020   2 0.142857 -1.27278 0.943444
Q2FVC0   0 0 -1.27278 0.943444
Q2FVD1   0 0 -1.27278 0.943444
Q2FWH1   2 0.142857 -1.27278 0.943444
Q2FYX2   2 0.142857 -1.27278 0.943444
Q2FZB5   2 0.142857 -1.27278 0.943444
Q2G0G8   2 0.142857 -1.27278 0.943444
P0A0I4   2 0.142857 -1.27278 0.943444
Q2G2C6   2 0.142857 -1.27278 0.943444
Q2FVB1   2 0.142857 -1.27278 0.943444
Q2FYN1   2 0.142857 -1.27278 0.943444
Q2FV79   2 0.142857 -1.27278 0.943444
Q2FVU9   2 0.142857 -1.27278 0.943444
Q2G0W5   2 0.142857 -1.27278 0.943444
Q2FW60   2 0.142857 -1.27278 0.943444
Q2G269   2 0.142857 -1.27278 0.943444
Q2FZS1   2 0.142857 -1.27278 0.943444
Q2G1Y3   2 0.142857 -1.27278 0.943444
Q2FWA4   1 0.0714286 -1.27278 0.943444
Q2G0C0   2 0.142857 -1.27278 0.943444
Q2G2J6   0 0 -1.27278 0.943444
Q2G1R2   2 0.142857 -1.27278 0.943444
Q2FXY8   2 0.142857 -1.27278 0.943444
Q2FYL2   2 0.142857 -1.27278 0.943444
Q2FYS3   0 0 -1.27278 0.943444
Q2FXS0   2 0.142857 -1.27278 0.943444
Q2FWA7   0 0 -1.27278 0.943444
Q2FWV8   2 0.142857 -1.27278 0.943444
Q2G279   2 0.142857 -1.27278 0.943444
Q2FYB5   2 0.142857 -1.27278 0.943444
Q2G175   2 0.142857 -1.27278 0.943444
Q2FZ07   2 0.142857 -1.27278 0.943444
Q2FVG7   2 0.142857 -1.27278 0.943444
Q2G2P3   2 0.142857 -1.27278 0.943444
Q2FZA3   2 0.142857 -1.27278 0.943444
Q2FYE1   2 0.142857 -1.27278 0.943444
Q2G2F8   0 0 -1.27278 0.943444
Q2FWS8   0 0 -1.27278 0.943444
Q2FXD8   2 0.142857 -1.27278 0.943444
Q2FX46   2 0.142857 -1.27278 0.943444
Q2FYB4   2 0.142857 -1.27278 0.943444
Q2FYC0   2 0.142857 -1.27278 0.943444
Q2FUY5   2 0.142857 -1.27278 0.943444
Q2FYF2   0 0 -1.27278 0.943444
Q2G0R4   0 0 -1.27278 0.943444
Q2G1L1   2 0.142857 -1.27278 0.943444
Q2FYB0   2 0.142857 -1.27278 0.943444
Q2FWW5   2 0.142857 -1.27278 0.943444
Q2FX04   2 0.142857 -1.27278 0.943444
Q2FV33   2 0.142857 -1.27278 0.943444
Q2FUX6   2 0.142857 -1.27278 0.943444
Q2FVP5   0 0 -1.27278 0.943444
Q2G0W7   2 0.142857 -1.27278 0.943444
Q2FXV1   2 0.142857 -1.27278 0.943444
Q2G096   2 0.142857 -1.27278 0.943444
Q2FV68   2 0.142857 -1.27278 0.943444
Q2FVY6   2 0.142857 -1.27278 0.943444
Q2FYY0   2 0.142857 -1.27278 0.943444
Q2G005   2 0.142857 -1.27278 0.943444
Q2G2B4   2 0.142857 -1.27278 0.943444
Q2FVZ7   2 0.142857 -1.27278 0.943444
Q2FW55   2 0.142857 -1.27278 0.943444
Q2FV92   2 0.142857 -1.27278 0.943444
Q2FYV9   2 0.142857 -1.27278 0.943444
Q2FW74   2 0.142857 -1.27278 0.943444
Q2FVK9   2 0.142857 -1.27278 0.943444
Q2FZA4   2 0.142857 -1.27278 0.943444
Q2FV25   0 0 -1.27278 0.943444
Q2FYG8   2 0.142857 -1.27278 0.943444
Q2G216   2 0.142857 -1.27278 0.943444
Q2FZ69   2 0.142857 -1.27278 0.943444
Q2FV97   2 0.142857 -1.27278 0.943444
Q2FZ95   1 0.0714286 -1.27278 0.943444
Q2FZN8   2 0.142857 -1.27278 0.943444
Q2FZG2   2 0.142857 -1.27278 0.943444
Q2G259   2 0.142857 -1.27278 0.943444
Q2FYB6   2 0.142857 -1.27278 0.943444
Q2FZD1   2 0.142857 -1.27278 0.943444
Q2FYT6   2 0.142857 -1.27278 0.943444
Q2G0Y2   2 0.142857 -1.27278 0.943444
Q2FWZ1   2 0.142857 -1.27278 0.943444
Q2FVC8   2 0.142857 -1.27278 0.943444
Q2G2H1   2 0.142857 -1.27278 0.943444
Q2FY47   2 0.142857 -1.27278 0.943444
Q2FX78   2 0.142857 -1.27278 0.943444
Q2FX47   2 0.142857 -1.27278 0.943444
Q2FZA7   2 0.142857 -1.27278 0.943444
Q2FV32   2 0.142857 -1.27278 0.943444
Q2FYE6   0 0 -1.27278 0.943444
Q2FZ41   2 0.142857 -1.27278 0.943444
Q2FYG3   1 0.0714286 -1.27278 0.943444
Q2FX01   1 0.0714286 -1.27278 0.943444
Q2FXU6   2 0.142857 -1.27278 0.943444
Q2FYL7   2 0.142857 -1.27278 0.943444
Q2FWQ3   2 0.142857 -1.27278 0.943444
Q2FZY9   2 0.142857 -1.27278 0.943444
Q2FV50   2 0.142857 -1.27278 0.943444
Q2FUY7   2 0.142857 -1.27278 0.943444
Q2FXP6   2 0.142857 -1.27278 0.943444
Q2G1S9   2 0.142857 -1.27278 0.943444
Q2FX18   2 0.142857 -1.27278 0.943444
Q2FYU0   0 0 -1.27278 0.943444
Q2FXZ7   4 0.275862 -1.27278 0.943444
Q2G051   4 0.275862 -1.27278 0.943444
Q2FWS3   5 0.344828 -1.27278 0.943444
Q2FW14   4 0.275862 -1.27278 0.943444
Q2FYD7   5 0.344828 -1.27278 0.943444
Q9RQP8   4 0.275862 -1.27278 0.943444
Q2FZK2   5 0.344828 -1.27278 0.943444
Q2FWI7   6 0.413793 -1.27278 0.943444
Q2G182   3 0.206897 -1.27278 0.943444
Q2FYT7   4 0.275862 -1.27278 0.943444
Q2FV46   6 0.413793 -1.27278 0.943444
Q2FY58   2 0.137931 -1.27278 0.943444
Q2FX06   2 0.137931 -1.27278 0.943444
Q2FZH0   5 0.344828 -1.27278 0.943444
Q2FUZ4   1 0.0689655 -1.27278 0.943444
Q2G102   4 0.275862 -1.27278 0.943444
Q2G1R8   3 0.206897 -1.27278 0.943444
Q2G2J1   4 0.275862 -1.27278 0.943444
Q2FX71   6 0.413793 -1.27278 0.943444
Q2FUZ5   1 0.0689655 -1.27278 0.943444
Q2FYP5   4 0.275862 -1.27278 0.943444
Q2G048   0 0 -1.27278 0.943444
Q2FUQ0   4 0.275862 -1.27278 0.943444
Q2FWS7   3 0.206897 -1.27278 0.943444
Q2FV65   2 0.137931 -1.27278 0.943444
Q2G125   2 0.137931 -1.27278 0.943444
Q2FYT2   3 0.206897 -1.27278 0.943444
Q2FVH7   2 0.137931 -1.27278 0.943444
Q2G127   3 0.206897 -1.27278 0.943444
Q2FYI5   3 0.206897 -1.27278 0.943444
Q2FYX4   1 0.0689655 -1.27278 0.943444
Q2G0M3   4 0.275862 -1.27278 0.943444
Q2FW87   4 0.275862 -1.27278 0.943444
Q2G211   0 0 -1.27278 0.943444
Q2FXR5   2 0.137931 -1.27278 0.943444
Q2FWR5   4 0.275862 -1.27278 0.943444
Q2FYD5   6 0.413793 -1.27278 0.943444
Q2FY94   2 0.137931 -1.27278 0.943444
Q2G2W8   6 0.413793 -1.27278 0.943444
Q2FZL9   3 0.206897 -1.27278 0.943444
Q2FYT9   4 0.275862 -1.27278 0.943444
Q2FX44   6 0.413793 -1.27278 0.943444
Q2FXB2   2 0.137931 -1.27278 0.943444
Q2FVF6   4 0.275862 -1.27278 0.943444
Q2G2F6   2 0.137931 -1.27278 0.943444
Q2G2C3   4 0.275862 -1.27278 0.943444
Q2FYA5   4 0.275862 -1.27278 0.943444
Q2FYB1   6 0.413793 -1.27278 0.943444
Q2G011   5 0.344828 -1.27278 0.943444
Q2FV29   2 0.137931 -1.27278 0.943444
Q2FVW1   4 0.275862 -1.27278 0.943444
Q2FYA4   6 0.413793 -1.27278 0.943444
Q2FY26   2 0.137931 -1.27278 0.943444
Q2FXC1   4 0.275862 -1.27278 0.943444
Q2G2T0   5 0.344828 -1.27278 0.943444
Q2FY62   2 0.137931 -1.27278 0.943444
Q2G2K4   4 0.275862 -1.27278 0.943444
Q2FW65   4 0.275862 -1.27278 0.943444
Q2FY05   1 0.0689655 -1.27278 0.943444
Q2FV96   5 0.344828 -1.27278 0.943444
Q2G1S7   2 0.137931 -1.27278 0.943444
Q2FWS9   4 0.275862 -1.27278 0.943444
Q2G180   4 0.275862 -1.27278 0.943444
Q2G0L6   5 0.344828 -1.27278 0.943444
Q2G189   2 0.137931 -1.27278 0.943444
Q2FYD9   2 0.137931 -1.27278 0.943444
Q2FWM6   2 0.137931 -1.27278 0.943444
Q2FXA6   2 0.137931 -1.27278 0.943444
Q2G0U8   4 0.275862 -1.27278 0.943444
Q2FXD9   2 0.137931 -1.27278 0.943444
Q2FWF9   0 0 -1.27278 0.943444
Q2FXS3   6 0.413793 -1.27278 0.943444
Q2FXX6   4 0.275862 -1.27278 0.943444
Q2FWU2   6 0.413793 -1.27278 0.943444
Q2FXD5   4 0.275862 -1.27278 0.943444
Q2FZK8   2 0.137931 -1.27278 0.943444
Q2FV15   4 0.275862 -1.27278 0.943444
Q2FZZ5   3 0.206897 -1.27278 0.943444
Q2FW48   4 0.275862 -1.27278 0.943444
Q2FYB3   2 0.137931 -1.27278 0.943444
Q2FWT5   5 0.344828 -1.27278 0.943444
Q2FVH4   2 0.137931 -1.27278 0.943444
Q2FWP4   4 0.275862 -1.27278 0.943444
Q2FYX9   5 0.344828 -1.27278 0.943444
Q2G1U7   2 0.137931 -1.27278 0.943444
Q2FXY6   4 0.275862 -1.27278 0.943444
Q2FYT1   3 0.206897 -1.27278 0.943444
Q2G244   6 0.413793 -1.27278 0.943444
Q2FX30   2 0.137931 -1.27278 0.943444
Q2FVZ3   4 0.275862 -1.27278 0.943444
Q2FWP5   4 0.275862 -1.27278 0.943444
Q2FX41   6 0.413793 -1.27278 0.943444
Q2G2R5   4 0.275862 -1.27278 0.943444
Q2G2S3   6 0.4 -1.27278 0.943444
Q2G004   4 0.266667 -1.27278 0.943444
Q2FWV1   7 0.466667 -1.27278 0.943444
Q2G003   5 0.333333 -1.27278 0.943444
Q2FZV3   4 0.266667 -1.27278 0.943444
Q2G026   5 0.333333 -1.27278 0.943444
Q2FXG7   3 0.2 -1.27278 0.943444
Q2FYL8   2 0.133333 -1.27278 0.943444
Q2FZB6   2 0.133333 -1.27278 0.943444
Q2FZE4   7 0.466667 -1.27278 0.943444
Q2FX11   5 0.333333 -1.27278 0.943444
Q2G0Y3   6 0.4 -1.27278 0.943444
Q2FZW7   3 0.2 -1.27278 0.943444
Q2FX21   5 0.333333 -1.27278 0.943444
Q2G092   4 0.266667 -1.27278 0.943444
Q2FZB7   4 0.266667 -1.27278 0.943444
Q2G0J9   5 0.333333 -1.27278 0.943444
Q2G1X2   4 0.266667 -1.27278 0.943444
Q2FZD6   6 0.4 -1.27278 0.943444
Q2FW67   6 0.4 -1.27278 0.943444
Q2G111   5 0.333333 -1.27278 0.943444
Q2G2Y4   2 0.133333 -1.27278 0.943444
Q2FY38   4 0.266667 -1.27278 0.943444
Q2FWJ0   7 0.466667 -1.27278 0.943444
Q2G2T5   8 0.533333 -1.27278 0.943444
Q2FVG6   2 0.133333 -1.27278 0.943444
Q2G1V8   5 0.333333 -1.27278 0.943444
Q2G1L0   4 0.266667 -1.27278 0.943444
Q2FXD6   7 0.466667 -1.27278 0.943444
P0C948   3 0.2 -1.27278 0.943444
Q2G1M2   6 0.4 -1.27278 0.943444
Q2FVW8   4 0.266667 -1.27278 0.943444
Q2FX24   4 0.266667 -1.27278 0.943444
Q2FWS4   4 0.266667 -1.27278 0.943444
Q2FYQ3   6 0.4 -1.27278 0.943444
Q2G254   8 0.533333 -1.27278 0.943444
Q2FWB4   3 0.2 -1.27278 0.943444
Q2FUP8   4 0.266667 -1.27278 0.943444
Q2FZC2   5 0.333333 -1.27278 0.943444
Q2FYE4   5 0.333333 -1.27278 0.943444
Q2FWS2   5 0.333333 -1.27278 0.943444
Q2FY03   9 0.6 -1.27278 0.943444
Q2FVS6   7 0.466667 -1.27278 0.943444
Q2FXV2   2 0.133333 -1.27278 0.943444
Q2G2L6   5 0.333333 -1.27278 0.943444
Q2G2I5   4 0.266667 -1.27278 0.943444
Q2FYA2   2 0.133333 -1.27278 0.943444
Q2FWV7   4 0.266667 -1.27278 0.943444
Q2FXE7   7 0.466667 -1.27278 0.943444
Q2G0J6   4 0.266667 -1.27278 0.943444
Q2FUU4   5 0.333333 -1.27278 0.943444
Q2FVJ4   4 0.266667 -1.27278 0.943444
Q2FZM9   3 0.2 -1.27278 0.943444
Q2FZ51   8 0.533333 -1.27278 0.943444
Q2FY22   2 0.133333 -1.27278 0.943444
Q2G2Q1   8 0.533333 -1.27278 0.943444
Q2G109   7 0.466667 -1.27278 0.943444
Q2G1D6   8 0.533333 -1.27278 0.943444
Q2FVC9   3 0.2 -1.27278 0.943444
Q2G2R6   4 0.266667 -1.27278 0.943444
Q2FZ85   5 0.333333 -1.27278 0.943444
Q2FVK4   5 0.333333 -1.27278 0.943444
Q2G1V9   5 0.333333 -1.27278 0.943444
Q2G2H6   4 0.266667 -1.27278 0.943444
Q2FWS6   3 0.2 -1.27278 0.943444
Q2FZW4   6 0.4 -1.27278 0.943444
Q2G1M3   7 0.466667 -1.27278 0.943444
Q2G1M0   2 0.133333 -1.27278 0.943444
Q2G1Y9   3 0.2 -1.27278 0.943444
Q2FX45   3 0.2 -1.27278 0.943444
Q2FWP8   4 0.266667 -1.27278 0.943444
Q2FYP4   6 0.4 -1.27278 0.943444
Q2FYL1   8 0.533333 -1.27278 0.943444
Q2G1L4   5 0.333333 -1.27278 0.943444
Q2FUQ7   9 0.6 -1.27278 0.943444
Q2G247   2 0.133333 -1.27278 0.943444
Q2FVV0   8 0.533333 -1.27278 0.943444
Q2FYU6   2 0.133333 -1.27278 0.943444
Q2G2N6   6 0.4 -1.27278 0.943444
Q2FXC9   4 0.266667 -1.27278 0.943444
Q2FX42   6 0.4 -1.27278 0.943444
Q2FX26   7 0.466667 -1.27278 0.943444
Q2FWF3   2 0.133333 -1.27278 0.943444
Q2FZY1   5 0.333333 -1.27278 0.943444
Q2FW15   2 0.129032 -1.27278 0.943444
P0A0G2   3 0.193548 -1.27278 0.943444
Q2G2G5   9 0.580645 -1.27278 0.943444
Q2FY39   9 0.580645 -1.27278 0.943444
Q2G0B5   6 0.387097 -1.27278 0.943444
Q2FZI1   4 0.258065 -1.27278 0.943444
Q2FUQ6   13 0.83871 -1.27278 0.943444
Q2FVR5   8 0.516129 -1.27278 0.943444
Q2G2W6   9 0.580645 -1.27278 0.943444
Q2FZR8   7 0.451613 -1.27278 0.943444
Q2FVY8   4 0.258065 -1.27278 0.943444
Q2FZ60   3 0.193548 -1.27278 0.943444
Q2FV82   6 0.387097 -1.27278 0.943444
Q2FX23   7 0.451613 -1.27278 0.943444
Q2G1G3   6 0.387097 -1.27278 0.943444
P68805   7 0.451613 -1.27278 0.943444
Q2FVL0   1 0.0645161 -1.27278 0.943444
Q2G2J0   3 0.193548 -1.27278 0.943444
Q2FZF1   6 0.387097 -1.27278 0.943444
Q2FXU9   4 0.258065 -1.27278 0.943444
Q2G1A2   1 0.0645161 -1.27278 0.943444
Q2G1C3   10 0.645161 -1.27278 0.943444
Q2G1D4   7 0.451613 -1.27278 0.943444
Q2G0A8   7 0.451613 -1.27278 0.943444
Q2FVC7   3 0.193548 -1.27278 0.943444
Q2G133   11 0.709677 -1.27278 0.943444
Q2FY86   5 0.322581 -1.27278 0.943444
Q2FX92   5 0.322581 -1.27278 0.943444
Q2FW47   2 0.129032 -1.27278 0.943444
Q2G1T9   4 0.258065 -1.27278 0.943444
Q2FVU8   5 0.322581 -1.27278 0.943444
Q2FVD7   4 0.258065 -1.27278 0.943444
Q2FX55   7 0.451613 -1.27278 0.943444
Q2FVD3   4 0.258065 -1.27278 0.943444
Q2G2B5   4 0.258065 -1.27278 0.943444
Q2FWV6   6 0.387097 -1.27278 0.943444
Q2FW29   1 0.0645161 -1.27278 0.943444
Q2G0W6   3 0.193548 -1.27278 0.943444
Q2FVD2   5 0.322581 -1.27278 0.943444
Q2FWR8   2 0.129032 -1.27278 0.943444
Q2FXA0   8 0.516129 -1.27278 0.943444
Q2FZB4   6 0.387097 -1.27278 0.943444
Q2FX37   2 0.129032 -1.27278 0.943444
Q2FX13   3 0.193548 -1.27278 0.943444
Q2FWD8   2 0.129032 -1.27278 0.943444
Q2G108   6 0.387097 -1.27278 0.943444
Q2G2V4   6 0.387097 -1.27278 0.943444
Q2FZW2   5 0.322581 -1.27278 0.943444
Q2FYY4   5 0.322581 -1.27278 0.943444
Q2FYB8   6 0.387097 -1.27278 0.943444
Q2FWC2   9 0.580645 -1.27278 0.943444
Q2FYE8   5 0.322581 -1.27278 0.943444
Q2FXK5   7 0.451613 -1.27278 0.943444
Q2FWT0   9 0.580645 -1.27278 0.943444
Q2FW19   6 0.387097 -1.27278 0.943444
Q2G100   9 0.580645 -1.27278 0.943444
Q2FYY3   6 0.387097 -1.27278 0.943444
Q2FZ01   8 0.516129 -1.27278 0.943444
Q2FYY1   5 0.322581 -1.27278 0.943444
Q2G103   7 0.451613 -1.27278 0.943444
Q2FV12   5 0.322581 -1.27278 0.943444
Q2FWQ1   7 0.451613 -1.27278 0.943444
Q2FYY5   6 0.387097 -1.27278 0.943444
Q2G207   8 0.516129 -1.27278 0.943444
Q2G1Y8   1 0.0645161 -1.27278 0.943444
Q2FWZ8   7 0.451613 -1.27278 0.943444
Q2G0Z8   6 0.387097 -1.27278 0.943444
Q2G2F7   7 0.451613 -1.27278 0.943444
Q2FYH9   6 0.387097 -1.27278 0.943444
Q2FWB7   10 0.645161 -1.27278 0.943444
Q2FYN2   2 0.125 -1.27278 0.943444
Q2FVQ6   12 0.75 -1.27278 0.943444
Q2FWX3   7 0.4375 -1.27278 0.943444
Q2G187   6 0.375 -1.27278 0.943444
Q2FW05   7 0.4375 -1.27278 0.943444
Q2FYC3   10 0.625 -1.27278 0.943444
Q2FZJ2   9 0.5625 -1.27278 0.943444
Q2G0D6   12 0.75 -1.27278 0.943444
Q2FWP7   6 0.375 -1.27278 0.943444
Q2FX31   7 0.4375 -1.27278 0.943444
Q2FVZ6   7 0.4375 -1.27278 0.943444
Q2G2A2   10 0.625 -1.27278 0.943444
Q2FWQ8   2 0.125 -1.27278 0.943444
Q2FVM9   8 0.5 -1.27278 0.943444
Q2FYD1   7 0.4375 -1.27278 0.943444
Q2FYN3   9 0.5625 -1.27278 0.943444
Q2FYI3   9 0.5625 -1.27278 0.943444
Q2G022   2 0.125 -1.27278 0.943444
Q2G1Q3   8 0.5 -1.27278 0.943444
Q2FX58   8 0.5 -1.27278 0.943444
Q2G2V1   6 0.375 -1.27278 0.943444
Q2FVV5   8 0.5 -1.27278 0.943444
Q2FZC0   6 0.375 -1.27278 0.943444
Q2FV63   6 0.375 -1.27278 0.943444
Q2FWG9   6 0.375 -1.27278 0.943444
Q2FZA5   4 0.25 -1.27278 0.943444
Q2FX60   9 0.5625 -1.27278 0.943444
Q2G2I8   5 0.3125 -1.27278 0.943444
Q2G2Y5   6 0.375 -1.27278 0.943444
Q2G2Y2   11 0.6875 -1.27278 0.943444
Q2FWA6   7 0.4375 -1.27278 0.943444
Q2FWL8   4 0.25 -1.27278 0.943444
Q2FY95   7 0.4375 -1.27278 0.943444
Q2FYC5   14 0.875 -1.27278 0.943444
Q2FV43   5 0.3125 -1.27278 0.943444
Q2FVU0   7 0.4375 -1.27278 0.943444
Q2FZG5   11 0.6875 -1.27278 0.943444
Q2G2H9   8 0.5 -1.27278 0.943444
Q2G1D1   1 0.0625 -1.27278 0.943444
Q2FWU7   3 0.1875 -1.27278 0.943444
P60647   7 0.4375 -1.27278 0.943444
Q2FUR7   11 0.6875 -1.27278 0.943444
Q2FWQ2   4 0.25 -1.27278 0.943444
Q2G2M4   9 0.5625 -1.27278 0.943444
Q2G104   9 0.5625 -1.27278 0.943444
Q2FX76   4 0.25 -1.27278 0.943444
Q2G2Q4   9 0.5625 -1.27278 0.943444
Q2FXQ1   6 0.375 -1.27278 0.943444
Q2FX80   6 0.375 -1.27278 0.943444
Q2FZN6   2 0.125 -1.27278 0.943444
Q2G009   2 0.125 -1.27278 0.943444
Q2G021   10 0.625 -1.27278 0.943444
Q2FWH0   6 0.375 -1.27278 0.943444
Q2FXQ0   5 0.3125 -1.27278 0.943444
Q2FX64   8 0.5 -1.27278 0.943444
Q2FY98   5 0.3125 -1.27278 0.943444
Q2FWK5   6 0.375 -1.27278 0.943444
Q2FYK1   6 0.375 -1.27278 0.943444
Q2FXF0   8 0.5 -1.27278 0.943444
Q2FY70   7 0.4375 -1.27278 0.943444
Q2G114   8 0.5 -1.27278 0.943444
Q2FX38   8 0.5 -1.27278 0.943444
Q2FUP9   9 0.5625 -1.27278 0.943444
Q2FVV3   8 0.5 -1.27278 0.943444
Q2G113   7 0.4375 -1.27278 0.943444
Q2FWB2   1 0.0625 -1.27278 0.943444
Q2FWT6   7 0.4375 -1.27278 0.943444
Q2FW28   5 0.3125 -1.27278 0.943444
Q2FUQ9   1 0.0625 -1.27278 0.943444
Q2FY00   10 0.625 -1.27278 0.943444
Q2G040   6 0.375 -1.27278 0.943444
Q2FX35   4 0.25 -1.27278 0.943444
Q2FYW9   3 0.181818 -1.27278 0.943444
Q2G2N8   11 0.666667 -1.27278 0.943444
Q2G1V7   9 0.545455 -1.27278 0.943444
Q2G0C3   13 0.787879 -1.27278 0.943444
Q2FVW0   10 0.606061 -1.27278 0.943444
Q2FUS4   10 0.606061 -1.27278 0.943444
Q2FVP6   9 0.545455 -1.27278 0.943444
Q2FZK1   11 0.666667 -1.27278 0.943444
Q2FXY2   7 0.424242 -1.27278 0.943444
Q2FYX3   8 0.484848 -1.27278 0.943444
Q2FZ86   5 0.30303 -1.27278 0.943444
Q2FUV7   8 0.484848 -1.27278 0.943444
Q2FX70   4 0.242424 -1.27278 0.943444
Q2G1Y1   11 0.666667 -1.27278 0.943444
Q2FVT9   14 0.848485 -1.27278 0.943444
Q2G2K3   9 0.545455 -1.27278 0.943444
P72358   12 0.727273 -1.27278 0.943444
Q2G192   13 0.787879 -1.27278 0.943444
Q2FYX6   4 0.242424 -1.27278 0.943444
Q2FXW0   7 0.424242 -1.27278 0.943444
Q2G202   11 0.666667 -1.27278 0.943444
Q2FYW7   2 0.121212 -1.27278 0.943444
Q2G2M0   4 0.242424 -1.27278 0.943444
Q2FXT7   5 0.30303 -1.27278 0.943444
Q2FX59   4 0.242424 -1.27278 0.943444
Q2G0X2   6 0.363636 -1.27278 0.943444
Q2FWR6   4 0.242424 -1.27278 0.943444
Q2FW22   8 0.484848 -1.27278 0.943444
Q2FZH4   7 0.424242 -1.27278 0.943444
Q2FYZ1   3 0.181818 -1.27278 0.943444
Q2G2W7   8 0.484848 -1.27278 0.943444
Q2G2I4   7 0.424242 -1.27278 0.943444
Q2FZP5   8 0.484848 -1.27278 0.943444
Q2FWQ7   6 0.363636 -1.27278 0.943444
Q2G1W9   4 0.242424 -1.27278 0.943444
Q2FWF7   5 0.30303 -1.27278 0.943444
Q2FYM9   6 0.363636 -1.27278 0.943444
Q2FXV0   11 0.666667 -1.27278 0.943444
Q2FWW2   9 0.545455 -1.27278 0.943444
Q2FVS2   12 0.727273 -1.27278 0.943444
Q2G007   10 0.606061 -1.27278 0.943444
Q2FYA7   5 0.30303 -1.27278 0.943444
Q2G0K0   6 0.363636 -1.27278 0.943444
Q2FXS9   3 0.181818 -1.27278 0.943444
Q2G249   5 0.30303 -1.27278 0.943444
Q2G008   1 0.0606061 -1.27278 0.943444
Q2FZD5   13 0.787879 -1.27278 0.943444
Q2FZG0   8 0.484848 -1.27278 0.943444
Q2FX28   10 0.606061 -1.27278 0.943444
Q2FXI4   5 0.30303 -1.27278 0.943444
Q2G176   16 0.969697 -1.27278 0.943444
Q2G116   2 0.121212 -1.27278 0.943444
Q2FXF2   12 0.727273 -1.27278 0.943444
Q2G260   4 0.242424 -1.27278 0.943444
Q2G213   8 0.484848 -1.27278 0.943444
Q2G173   12 0.727273 -1.27278 0.943444
Q2FV71   4 0.242424 -1.27278 0.943444
Q2FWY8   7 0.424242 -1.27278 0.943444
Q2FWN3   2 0.121212 -1.27278 0.943444
Q2FYD4   6 0.363636 -1.27278 0.943444
Q2FVQ2   7 0.424242 -1.27278 0.943444
Q2FVK0   17 1.0303 0.903563 0.161558
Q2G285   9 0.545455 -1.27278 0.943444
Q2FZH6   8 0.484848 -1.27278 0.943444
Q2FZX1   9 0.545455 -1.27278 0.943444
Q2FZ83   3 0.181818 -1.27278 0.943444
Q2G0S9   4 0.242424 -1.27278 0.943444
Q2FZH7   14 0.848485 -1.27278 0.943444
Q2FZT3   12 0.727273 -1.27278 0.943444
Q2FX57   10 0.588235 -1.27278 0.943444
Q2G0B9   8 0.470588 -1.27278 0.943444
Q2FY28   8 0.470588 -1.27278 0.943444
Q2G0R5   8 0.470588 -1.27278 0.943444
Q2FZG8   5 0.294118 -1.27278 0.943444
Q2G1X1   2 0.117647 -1.27278 0.943444
Q2FX93   11 0.647059 -1.27278 0.943444
Q2FYU5   11 0.647059 -1.27278 0.943444
Q2FWR9   9 0.529412 -1.27278 0.943444
Q2FWS0   7 0.411765 -1.27278 0.943444
Q2G0P4   10 0.588235 -1.27278 0.943444
Q2FX50   13 0.764706 -1.27278 0.943444
Q2FZV0   6 0.352941 -1.27278 0.943444
Q2G0S5   5 0.294118 -1.27278 0.943444
Q2FY25   11 0.647059 -1.27278 0.943444
Q2FXG6   14 0.823529 -1.27278 0.943444
Q2FZJ7   1 0.0588235 -1.27278 0.943444
Q2G0U7   5 0.294118 -1.27278 0.943444
Q2FZV2   21 1.23529 0.903563 0.161558
Q2FWT8   10 0.588235 -1.27278 0.943444
Q2G0D1   10 0.588235 -1.27278 0.943444
Q2FVW5   9 0.529412 -1.27278 0.943444
Q2FY97   13 0.764706 -1.27278 0.943444
Q2FXF3   5 0.294118 -1.27278 0.943444
Q2G063   12 0.705882 -1.27278 0.943444
Q2G0U5   23 1.35294 0.903563 0.161558
Q2G2B1   12 0.705882 -1.27278 0.943444
Q2FVE3   15 0.882353 -1.27278 0.943444
Q2FZW1   10 0.588235 -1.27278 0.943444
Q2FYK2   6 0.352941 -1.27278 0.943444
Q2FXW2   6 0.352941 -1.27278 0.943444
Q9F0R1   14 0.823529 -1.27278 0.943444
Q2FZG3   14 0.823529 -1.27278 0.943444
Q2G2K0   7 0.411765 -1.27278 0.943444
Q2FVN4   4 0.235294 -1.27278 0.943444
Q2FYV0   4 0.235294 -1.27278 0.943444
Q2G0A5   8 0.470588 -1.27278 0.943444
Q2FZ03   8 0.470588 -1.27278 0.943444
Q2G1I8   4 0.235294 -1.27278 0.943444
Q2FYX8   5 0.294118 -1.27278 0.943444
Q2FV18   13 0.764706 -1.27278 0.943444
Q2FYI7   9 0.529412 -1.27278 0.943444
Q2G0K1   8 0.470588 -1.27278 0.943444
Q2G2U9   14 0.823529 -1.27278 0.943444
Q2FW31   6 0.352941 -1.27278 0.943444
Q2FVB5   17 1 0.903563 0.161558
Q2FVI8   9 0.529412 -1.27278 0.943444
Q2FZT0   8 0.470588 -1.27278 0.943444
P48860   13 0.764706 -1.27278 0.943444
Q2FYC1   9 0.529412 -1.27278 0.943444
Q2G286   5 0.294118 -1.27278 0.943444
Q2FXD3   9 0.529412 -1.27278 0.943444
Q2G027   8 0.470588 -1.27278 0.943444
Q2G0T4   9 0.529412 -1.27278 0.943444
Q2FZJ5   8 0.470588 -1.27278 0.943444
Q2FW10   4 0.235294 -1.27278 0.943444
Q2FY91   10 0.588235 -1.27278 0.943444
Q2FVP0   6 0.352941 -1.27278 0.943444
P60070   7 0.411765 -1.27278 0.943444
Q2FWU1   14 0.823529 -1.27278 0.943444
Q2FYA3   4 0.235294 -1.27278 0.943444
Q2G0V8   15 0.882353 -1.27278 0.943444
Q2G0Z2   12 0.705882 -1.27278 0.943444
Q2FZ47   14 0.823529 -1.27278 0.943444
Q2G0V9   11 0.647059 -1.27278 0.943444
Q2FZE2   8 0.470588 -1.27278 0.943444
Q2FWB0   11 0.647059 -1.27278 0.943444
Q2G1J1   12 0.705882 -1.27278 0.943444
Q2FYQ1   12 0.705882 -1.27278 0.943444
Q2FZ45   5 0.294118 -1.27278 0.943444
Q2FYW5   14 0.823529 -1.27278 0.943444
Q2G1A0   13 0.764706 -1.27278 0.943444
Q2FZB9   12 0.705882 -1.27278 0.943444
Q2FZX2   10 0.588235 -1.27278 0.943444
Q2FZY4   11 0.647059 -1.27278 0.943444
Q2FW56   13 0.764706 -1.27278 0.943444
P0A0G6   6 0.352941 -1.27278 0.943444
Q2FW80   14 0.823529 -1.27278 0.943444
Q2G2S4   5 0.294118 -1.27278 0.943444
Q2G2H0   7 0.411765 -1.27278 0.943444
Q2G2E1   8 0.470588 -1.27278 0.943444
Q2G0I5   13 0.764706 -1.27278 0.943444
Q2FWW6   12 0.705882 -1.27278 0.943444
Q2G112   4 0.235294 -1.27278 0.943444
Q2G214   15 0.882353 -1.27278 0.943444
Q2FYG2   8 0.470588 -1.27278 0.943444
Q2G0J5   8 0.470588 -1.27278 0.943444
Q2FX27   9 0.529412 -1.27278 0.943444
Q2FWV5   8 0.470588 -1.27278 0.943444
Q2FX40   7 0.411765 -1.27278 0.943444
Q2FZM5   6 0.352941 -1.27278 0.943444
Q2FXH8   10 0.588235 -1.27278 0.943444
Q2FWS5   17 1 0.903563 0.161558
Q2FW13   6 0.342857 -1.27278 0.943444
Q2FY93   15 0.857143 -1.27278 0.943444
Q2FZM8   8 0.457143 -1.27278 0.943444
Q2FZV4   7 0.4 -1.27278 0.943444
Q2FVD4   15 0.857143 -1.27278 0.943444
Q2G0J3   12 0.685714 -1.27278 0.943444
Q2FX61   6 0.342857 -1.27278 0.943444
Q2FVD6   11 0.628571 -1.27278 0.943444
Q2FYY7   13 0.742857 -1.27278 0.943444
Q2G0W0   14 0.8 -1.27278 0.943444
Q2FXF7   11 0.628571 -1.27278 0.943444
Q2G191   19 1.08571 0.903563 0.161558
Q2FYT5   15 0.857143 -1.27278 0.943444
Q2G1P0   16 0.914286 -1.27278 0.943444
Q2FVF8   4 0.228571 -1.27278 0.943444
Q2G0Y1   11 0.628571 -1.27278 0.943444
Q2FZD2   12 0.685714 -1.27278 0.943444
Q2FZ59   6 0.342857 -1.27278 0.943444
Q2G2G1   13 0.742857 -1.27278 0.943444
Q2G0F9   1 0.0571429 -1.27278 0.943444
Q2G1J2   10 0.571429 -1.27278 0.943444
Q2G0Q6   13 0.742857 -1.27278 0.943444
Q2FYX0   8 0.457143 -1.27278 0.943444
Q2FZU8   5 0.285714 -1.27278 0.943444
Q2G267   9 0.514286 -1.27278 0.943444
Q2G174   7 0.4 -1.27278 0.943444
Q2FWC3   11 0.628571 -1.27278 0.943444
Q2FVN6   7 0.4 -1.27278 0.943444
Q2G2D1   8 0.457143 -1.27278 0.943444
Q2FZK9   16 0.914286 -1.27278 0.943444
Q2G2C9   11 0.628571 -1.27278 0.943444
Q2G2V8   2 0.114286 -1.27278 0.943444
Q2FVL6   5 0.285714 -1.27278 0.943444
Q2FY45   15 0.857143 -1.27278 0.943444
Q2G2R7   3 0.171429 -1.27278 0.943444
Q2FWD5   10 0.571429 -1.27278 0.943444
Q2FWT3   11 0.628571 -1.27278 0.943444
Q2FY92   10 0.571429 -1.27278 0.943444
Q2FZM2   10 0.571429 -1.27278 0.943444
Q2G2F0   9 0.514286 -1.27278 0.943444
Q2FW30   16 0.914286 -1.27278 0.943444
Q2FZV9   10 0.571429 -1.27278 0.943444
Q2FVA6   7 0.4 -1.27278 0.943444
Q2G229   6 0.342857 -1.27278 0.943444
Q2FZZ3   8 0.457143 -1.27278 0.943444
Q2G2F4   14 0.8 -1.27278 0.943444
Q2FVA7   17 0.971429 -1.27278 0.943444
Q2G0R3   10 0.571429 -1.27278 0.943444
Q2G1R1   7 0.4 -1.27278 0.943444
Q2FZ79   12 0.685714 -1.27278 0.943444
Q2FZ12   9 0.514286 -1.27278 0.943444
Q2FX39   15 0.857143 -1.27278 0.943444
Q2G186   7 0.4 -1.27278 0.943444
Q2FXE5   12 0.685714 -1.27278 0.943444
Q2G0A1   11 0.628571 -1.27278 0.943444
Q2G0E7   22 1.25714 0.903563 0.161558
Q2G2V7   21 1.2 0.903563 0.161558
Q2FYA6   7 0.4 -1.27278 0.943444
Q2G276   7 0.4 -1.27278 0.943444
Q2G070   9 0.514286 -1.27278 0.943444
Q2FVZ1   18 1.02857 0.903563 0.161558
Q2FW84   9 0.514286 -1.27278 0.943444
Q2FVY9   14 0.8 -1.27278 0.943444
Q2FVD9   12 0.685714 -1.27278 0.943444
Q2G1T2   8 0.457143 -1.27278 0.943444
Q2G0I3   15 0.857143 -1.27278 0.943444
Q2G0E8   11 0.628571 -1.27278 0.943444
Q2FW08   9 0.514286 -1.27278 0.943444
Q2FVD8   12 0.685714 -1.27278 0.943444
Q2FXF5   10 0.571429 -1.27278 0.943444
Q2FXW1   9 0.514286 -1.27278 0.943444
Q2FW79   5 0.285714 -1.27278 0.943444
Q2G2G0   1 0.0571429 -1.27278 0.943444
P48940   15 0.857143 -1.27278 0.943444
Q2FYL6   20 1.14286 0.903563 0.161558
Q2FZV8   5 0.285714 -1.27278 0.943444
Q2FYM5   9 0.514286 -1.27278 0.943444
Q2G2B6   8 0.457143 -1.27278 0.943444
Q2G1L2   7 0.4 -1.27278 0.943444
Q2G1V5   15 0.857143 -1.27278 0.943444
Q2FXT0   1 0.0571429 -1.27278 0.943444
Q2FY02   12 0.685714 -1.27278 0.943444
Q2FWQ4   15 0.857143 -1.27278 0.943444
Q2FYG4   20 1.14286 0.903563 0.161558
Q2FW11   8 0.457143 -1.27278 0.943444
Q2G257   21 1.16667 0.903563 0.161558
Q2FWJ6   12 0.666667 -1.27278 0.943444
Q2FXS8   2 0.111111 -1.27278 0.943444
Q2FX12   11 0.611111 -1.27278 0.943444
Q2FYF1   12 0.666667 -1.27278 0.943444
Q2G2E8   16 0.888889 -1.27278 0.943444
Q2FXE6   12 0.666667 -1.27278 0.943444
Q2G2C0   16 0.888889 -1.27278 0.943444
Q2G1V6   18 1 0.903563 0.161558
Q2FWZ4   15 0.833333 -1.27278 0.943444
Q2G2V0   18 1 0.903563 0.161558
Q9ZAH6   9 0.5 -1.27278 0.943444
Q2FVU2   9 0.5 -1.27278 0.943444
Q2FWI8   8 0.444444 -1.27278 0.943444
P0A0H0   3 0.166667 -1.27278 0.943444
Q2G0C1   9 0.5 -1.27278 0.943444
Q2FXH3   7 0.388889 -1.27278 0.943444
Q2FXI6   10 0.555556 -1.27278 0.943444
Q2G1X5   6 0.333333 -1.27278 0.943444
Q2FV08   17 0.944444 -1.27278 0.943444
Q2FWT7   6 0.333333 -1.27278 0.943444
Q2G210   11 0.611111 -1.27278 0.943444
Q2FW66   9 0.5 -1.27278 0.943444
Q2FWD0   13 0.722222 -1.27278 0.943444
Q2FUQ1   6 0.333333 -1.27278 0.943444
Q2FVI6   13 0.722222 -1.27278 0.943444
Q2FWM7   18 1 0.903563 0.161558
Q2FVN2   3 0.166667 -1.27278 0.943444
Q2FWR2   10 0.555556 -1.27278 0.943444
Q2FYH4   18 1 0.903563 0.161558
Q2FYM8   9 0.5 -1.27278 0.943444
Q9RFJ6   14 0.777778 -1.27278 0.943444
Q2FZ42   4 0.222222 -1.27278 0.943444
Q2FVX9   10 0.555556 -1.27278 0.943444
Q2G066   10 0.555556 -1.27278 0.943444
Q2FVM3   24 1.33333 0.903563 0.161558
Q2FWT1   13 0.722222 -1.27278 0.943444
Q2FZB8   5 0.277778 -1.27278 0.943444
Q2FUQ8   17 0.944444 -1.27278 0.943444
Q2G2I7   3 0.166667 -1.27278 0.943444
Q2FVF7   8 0.444444 -1.27278 0.943444
Q2FV52   15 0.833333 -1.27278 0.943444
Q2FWE3   10 0.555556 -1.27278 0.943444
Q2G144   8 0.444444 -1.27278 0.943444
Q2FXZ1   7 0.388889 -1.27278 0.943444
Q2FX34   6 0.333333 -1.27278 0.943444
Q2FWV4   1 0.0555556 -1.27278 0.943444
Q2FZ11   21 1.16667 0.903563 0.161558
Q2G141   13 0.722222 -1.27278 0.943444
Q2FWF5   3 0.166667 -1.27278 0.943444
Q2FV34   4 0.222222 -1.27278 0.943444
Q2FWQ0   18 1 0.903563 0.161558
Q2FV88   7 0.388889 -1.27278 0.943444
Q2G2P0   10 0.555556 -1.27278 0.943444
Q2FYW8   9 0.5 -1.27278 0.943444
Q2G1W1   9 0.5 -1.27278 0.943444
Q2FVC2   7 0.388889 -1.27278 0.943444
Q2G0D3   13 0.722222 -1.27278 0.943444
Q2FV89   8 0.444444 -1.27278 0.943444
Q2G1U2   6 0.333333 -1.27278 0.943444
Q2FX32   9 0.5 -1.27278 0.943444
Q2FXS7   23 1.27778 0.903563 0.161558
Q2FVX1   14 0.777778 -1.27278 0.943444
Q2FVE0   17 0.944444 -1.27278 0.943444
Q2G270   3 0.166667 -1.27278 0.943444
Q9EYW6   4 0.222222 -1.27278 0.943444
Q2FVB8   25 1.38889 0.903563 0.161558
Q2FZT9   22 1.22222 0.903563 0.161558
Q2G298   8 0.444444 -1.27278 0.943444
Q2FX49   17 0.944444 -1.27278 0.943444
Q2G0Z0   10 0.555556 -1.27278 0.943444
Q2FW39   10 0.555556 -1.27278 0.943444
Q2G252   11 0.611111 -1.27278 0.943444
Q2G0A3   4 0.222222 -1.27278 0.943444
Q2FYJ7   9 0.5 -1.27278 0.943444
Q2FWT2   14 0.777778 -1.27278 0.943444
Q2FWQ5   16 0.888889 -1.27278 0.943444
Q2G2J7   9 0.5 -1.27278 0.943444
Q2FY75   16 0.888889 -1.27278 0.943444
Q2G106   9 0.5 -1.27278 0.943444
Q2FVY3   6 0.333333 -1.27278 0.943444
Q2FVP9   7 0.388889 -1.27278 0.943444
Q2FW42   6 0.333333 -1.27278 0.943444
Q2FUV9   12 0.666667 -1.27278 0.943444
Q2FVR7   7 0.388889 -1.27278 0.943444
Q2FZN1   5 0.277778 -1.27278 0.943444
Q2G2Q7   11 0.594595 -1.27278 0.943444
Q2G150   12 0.648649 -1.27278 0.943444
Q2G081   12 0.648649 -1.27278 0.943444
Q2FV45   8 0.432432 -1.27278 0.943444
Q2FX02   7 0.378378 -1.27278 0.943444
P0A0Q4   21 1.13514 0.903563 0.161558
Q2G0L9   11 0.594595 -1.27278 0.943444
Q2FY04   9 0.486486 -1.27278 0.943444
Q2FV48   22 1.18919 0.903563 0.161558
Q2FW64   13 0.702703 -1.27278 0.943444
Q2FX63   17 0.918919 -1.27278 0.943444
Q2G1T3   7 0.378378 -1.27278 0.943444
Q2G0K9   4 0.216216 -1.27278 0.943444
Q2FZ00   24 1.2973 0.903563 0.161558
Q2FVL9   1 0.0540541 -1.27278 0.943444
Q2FW33   11 0.594595 -1.27278 0.943444
Q2FWT9   8 0.432432 -1.27278 0.943444
Q2FZF7   8 0.432432 -1.27278 0.943444
Q2FWL1   13 0.702703 -1.27278 0.943444
Q2FYS7   7 0.378378 -1.27278 0.943444
Q2FZX3   9 0.486486 -1.27278 0.943444
Q2FXR0   21 1.13514 0.903563 0.161558
Q2G2I9   6 0.324324 -1.27278 0.943444
Q2FWN1   11 0.594595 -1.27278 0.943444
Q2G297   23 1.24324 0.903563 0.161558
Q2FVA0   25 1.35135 0.903563 0.161558
Q2FXX0   4 0.216216 -1.27278 0.943444
Q2G2P4   10 0.540541 -1.27278 0.943444
Q2G0P8   21 1.13514 0.903563 0.161558
Q2FVN3   17 0.918919 -1.27278 0.943444
Q2FXK7   13 0.702703 -1.27278 0.943444
Q2FZF8   6 0.324324 -1.27278 0.943444
Q2FWR0   10 0.540541 -1.27278 0.943444
Q2FXL2   22 1.18919 0.903563 0.161558
Q2FWA9   19 1.02703 0.903563 0.161558
Q2G282   17 0.918919 -1.27278 0.943444
Q9RQQ0   20 1.08108 0.903563 0.161558
Q2FXD7   13 0.702703 -1.27278 0.943444
Q2FUY4   18 0.972973 -1.27278 0.943444
Q2G2W4   20 1.08108 0.903563 0.161558
Q2FZF5   14 0.756757 -1.27278 0.943444
Q2FY42   5 0.27027 -1.27278 0.943444
Q2FUS3   18 0.972973 -1.27278 0.943444
Q2G2E7   22 1.18919 0.903563 0.161558
Q2G0S6   4 0.216216 -1.27278 0.943444
Q2G0C2   22 1.18919 0.903563 0.161558
Q2FWF8   15 0.810811 -1.27278 0.943444
Q2G000   10 0.540541 -1.27278 0.943444
Q2FWX2   8 0.432432 -1.27278 0.943444
Q2FZS2   5 0.27027 -1.27278 0.943444
Q2FW16   4 0.216216 -1.27278 0.943444
Q2FZI2   19 1.02703 0.903563 0.161558
Q2G1Q5   17 0.918919 -1.27278 0.943444
Q2G1A5   9 0.486486 -1.27278 0.943444
Q2G0P7   18 0.972973 -1.27278 0.943444
Q2FWV3   5 0.27027 -1.27278 0.943444
Q2FW51   9 0.486486 -1.27278 0.943444
Q2FVI4   11 0.594595 -1.27278 0.943444
Q2FVN7   8 0.432432 -1.27278 0.943444
Q2FWP9   5 0.27027 -1.27278 0.943444
Q2FXT2   14 0.756757 -1.27278 0.943444
P0A0F4   14 0.756757 -1.27278 0.943444
Q2G126   10 0.540541 -1.27278 0.943444
Q2FW82   16 0.864865 -1.27278 0.943444
Q2FY44   9 0.486486 -1.27278 0.943444
Q2G0N9   12 0.648649 -1.27278 0.943444
Q2G0Z9   9 0.486486 -1.27278 0.943444
Q2FV81   11 0.594595 -1.27278 0.943444
Q2FYC4   12 0.648649 -1.27278 0.943444
Q2G178   11 0.594595 -1.27278 0.943444
Q2G079   9 0.486486 -1.27278 0.943444
Q2G2B7   12 0.648649 -1.27278 0.943444
Q2FVF5   11 0.594595 -1.27278 0.943444
Q2G2W2   12 0.648649 -1.27278 0.943444
Q2G1I2   18 0.972973 -1.27278 0.943444
Q2G245   9 0.486486 -1.27278 0.943444
Q2G1H7   16 0.842105 -1.27278 0.943444
Q2FWF1   9 0.473684 -1.27278 0.943444
Q2FZZ9   15 0.789474 -1.27278 0.943444
Q2G1W3   11 0.578947 -1.27278 0.943444
Q2G204   17 0.894737 -1.27278 0.943444
Q2G1H1   14 0.736842 -1.27278 0.943444
Q2FXK3   10 0.526316 -1.27278 0.943444
Q2G2H8   12 0.631579 -1.27278 0.943444
Q2FZP9   11 0.578947 -1.27278 0.943444
Q2FWI2   11 0.578947 -1.27278 0.943444
Q2FYZ6   30 1.57895 0.903563 0.161558
Q2FXS1   27 1.42105 0.903563 0.161558
Q2G200   7 0.368421 -1.27278 0.943444
Q2G2L5   19 1 0.903563 0.161558
Q2FY73   16 0.842105 -1.27278 0.943444
Q2G177   27 1.42105 0.903563 0.161558
Q2G2F9   21 1.10526 0.903563 0.161558
Q2FV27   6 0.315789 -1.27278 0.943444
Q2FZ56   13 0.684211 -1.27278 0.943444
Q2FVF3   20 1.05263 0.903563 0.161558
Q2G0B6   13 0.684211 -1.27278 0.943444
Q2G2S5   14 0.736842 -1.27278 0.943444
Q2FW68   10 0.526316 -1.27278 0.943444
Q2FWX7   9 0.473684 -1.27278 0.943444
Q2FWB6   19 1 0.903563 0.161558
Q2FXA9   7 0.368421 -1.27278 0.943444
Q2FXP3   12 0.631579 -1.27278 0.943444
Q2FUX5   16 0.842105 -1.27278 0.943444
Q2FZZ4   10 0.526316 -1.27278 0.943444
Q2FX98   21 1.10526 0.903563 0.161558
Q2FV23   6 0.315789 -1.27278 0.943444
Q2FUR1   13 0.684211 -1.27278 0.943444
Q2FY49   13 0.684211 -1.27278 0.943444
Q2G017   4 0.210526 -1.27278 0.943444
Q2G2K9   32 1.68421 0.903563 0.161558
Q2G2N9   10 0.526316 -1.27278 0.943444
Q2G0E9   26 1.36842 0.903563 0.161558
Q2FY19   13 0.684211 -1.27278 0.943444
Q2G1E3   10 0.526316 -1.27278 0.943444
Q2FW17   2 0.105263 -1.27278 0.943444
Q2FWK9   10 0.526316 -1.27278 0.943444
Q2G2Q6   14 0.736842 -1.27278 0.943444
Q2G2Q5   13 0.684211 -1.27278 0.943444
Q2G1U9   14 0.736842 -1.27278 0.943444
Q2G299   11 0.578947 -1.27278 0.943444
Q2FX75   1 0.0526316 -1.27278 0.943444
Q2G058   12 0.631579 -1.27278 0.943444
Q2G0E3   7 0.368421 -1.27278 0.943444
Q2FYK0   29 1.52632 0.903563 0.161558
Q2G2K6   6 0.315789 -1.27278 0.943444
Q2FYN0   4 0.210526 -1.27278 0.943444
Q2FVK7   21 1.10526 0.903563 0.161558
Q2FX15   6 0.315789 -1.27278 0.943444
Q2FVN9   16 0.842105 -1.27278 0.943444
Q2FWX0   24 1.26316 0.903563 0.161558
Q2G143   14 0.736842 -1.27278 0.943444
Q2G0C7   7 0.368421 -1.27278 0.943444
Q2G0K6   13 0.684211 -1.27278 0.943444
Q2FZZ1   26 1.36842 0.903563 0.161558
Q2FV13   9 0.473684 -1.27278 0.943444
Q2G128   21 1.10526 0.903563 0.161558
Q2FXU2   7 0.368421 -1.27278 0.943444
Q2G2R4   14 0.736842 -1.27278 0.943444
Q2FXM1   15 0.789474 -1.27278 0.943444
Q8KQR1   5 0.263158 -1.27278 0.943444
Q2G2Q9   13 0.684211 -1.27278 0.943444
Q2FVG9   19 1 0.903563 0.161558
Q2FV56   14 0.736842 -1.27278 0.943444
Q2FWG7   24 1.23077 0.903563 0.161558
Q2G0T1   24 1.23077 0.903563 0.161558
Q2FXB9   26 1.33333 0.903563 0.161558
Q2FZP3   18 0.923077 -1.27278 0.943444
Q2FZQ2   26 1.33333 0.903563 0.161558
Q2FXS4   14 0.717949 -1.27278 0.943444
Q2FZ21   16 0.820513 -1.27278 0.943444
Q2G2X2   14 0.717949 -1.27278 0.943444
Q2FZF6   13 0.666667 -1.27278 0.943444
Q2FYA0   8 0.410256 -1.27278 0.943444
Q2G2A9   28 1.4359 0.903563 0.161558
Q2FYB9   8 0.410256 -1.27278 0.943444
Q2FYI4   12 0.615385 -1.27278 0.943444
Q2FYL4   12 0.615385 -1.27278 0.943444
Q2G1T0   20 1.02564 0.903563 0.161558
Q2FXW7   10 0.512821 -1.27278 0.943444
Q2FZA1   11 0.564103 -1.27278 0.943444
Q2FY76   11 0.564103 -1.27278 0.943444
Q2FZ97   13 0.666667 -1.27278 0.943444
Q2G1I4   26 1.33333 0.903563 0.161558
Q2FYQ6   21 1.07692 0.903563 0.161558
Q2FXL6   13 0.666667 -1.27278 0.943444
Q2G2G6   14 0.717949 -1.27278 0.943444
Q2FVH1   24 1.23077 0.903563 0.161558
Q2FYA8   8 0.410256 -1.27278 0.943444
Q2G2M5   22 1.12821 0.903563 0.161558
Q2FV99   7 0.358974 -1.27278 0.943444
Q2G105   6 0.307692 -1.27278 0.943444
Q2FW23   12 0.615385 -1.27278 0.943444
Q2G012   6 0.307692 -1.27278 0.943444
Q2G2V5   6 0.307692 -1.27278 0.943444
Q2FW07   15 0.769231 -1.27278 0.943444
Q2G0F2   9 0.461538 -1.27278 0.943444
Q2FZC9   20 1.02564 0.903563 0.161558
Q2FXE9   23 1.17949 0.903563 0.161558
Q2FV47   10 0.512821 -1.27278 0.943444
Q2G2Q8   15 0.769231 -1.27278 0.943444
Q2FYE7   27 1.38462 0.903563 0.161558
Q2FUT3   26 1.33333 0.903563 0.161558
Q2G068   20 1.02564 0.903563 0.161558
Q2G2D3   9 0.461538 -1.27278 0.943444
Q2FYK4   12 0.615385 -1.27278 0.943444
Q2FX36   10 0.512821 -1.27278 0.943444
Q2G0A4   19 0.974359 -1.27278 0.943444
Q2G080   27 1.38462 0.903563 0.161558
Q2FUT1   27 1.38462 0.903563 0.161558
Q2FYH3   13 0.666667 -1.27278 0.943444
Q2FXA7   15 0.769231 -1.27278 0.943444
Q2G2Y6   5 0.25641 -1.27278 0.943444
Q2FY55   11 0.564103 -1.27278 0.943444
Q2FY61   10 0.512821 -1.27278 0.943444
Q2G0E2   10 0.512821 -1.27278 0.943444
Q2FVY1   15 0.769231 -1.27278 0.943444
Q2FUV1   16 0.820513 -1.27278 0.943444
Q2FUS9   5 0.25641 -1.27278 0.943444
Q2G1A1   6 0.307692 -1.27278 0.943444
P60639   24 1.23077 0.903563 0.161558
Q2FZE9   1 0.0512821 -1.27278 0.943444
Q2G1I9   19 0.974359 -1.27278 0.943444
Q2FWN0   17 0.871795 -1.27278 0.943444
Q2FZE3   13 0.666667 -1.27278 0.943444
Q93Q23   18 0.923077 -1.27278 0.943444
Q2FWE9   13 0.666667 -1.27278 0.943444
Q2FUS1   36 1.84615 0.903563 0.161558
Q2FVM5   14 0.717949 -1.27278 0.943444
Q2G2N7   14 0.717949 -1.27278 0.943444
Q2FWG0   34 1.74359 0.903563 0.161558
Q2FXV7   22 1.12821 0.903563 0.161558
Q2FW69   19 0.974359 -1.27278 0.943444
P0A0F8   7 0.358974 -1.27278 0.943444
Q2G055   11 0.564103 -1.27278 0.943444
Q2FV37   22 1.12821 0.903563 0.161558
Q2G225   21 1.07692 0.903563 0.161558
Q2FXG2   10 0.512821 -1.27278 0.943444
Q2FY87   7 0.358974 -1.27278 0.943444
Q2FWR7   9 0.461538 -1.27278 0.943444
Q2G1U6   12 0.615385 -1.27278 0.943444
Q2G006   10 0.512821 -1.27278 0.943444
Q2G2I6   25 1.25 0.903563 0.161558
Q2FWS1   2 0.1 -1.27278 0.943444
Q2FYF5   22 1.1 0.903563 0.161558
Q2G0F1   27 1.35 0.903563 0.161558
Q2G0J2   22 1.1 0.903563 0.161558
Q2FXE3   18 0.9 -1.27278 0.943444
Q2FYV8   13 0.65 -1.27278 0.943444
Q2G1X6   15 0.75 -1.27278 0.943444
Q2FUP5   23 1.15 0.903563 0.161558
Q2G1A4   38 1.9 0.903563 0.161558
Q2G0H9   19 0.95 -1.27278 0.943444
Q2G0M0   20 1 0.903563 0.161558
Q2FYK6   6 0.3 -1.27278 0.943444
Q2G023   10 0.5 -1.27278 0.943444
Q2G0G2   11 0.55 -1.27278 0.943444
Q2FXC0   9 0.45 -1.27278 0.943444
Q2FXF1   8 0.4 -1.27278 0.943444
Q2FW00   35 1.75 0.903563 0.161558
Q2G1E7   30 1.5 0.903563 0.161558
Q2FWE7   22 1.1 0.903563 0.161558
Q2FY32   20 1 0.903563 0.161558
Q2FUU0   9 0.45 -1.27278 0.943444
Q2FVU5   9 0.45 -1.27278 0.943444
Q2G062   24 1.2 0.903563 0.161558
Q2FV26   25 1.25 0.903563 0.161558
Q2FW97   12 0.6 -1.27278 0.943444
Q2FZY8   29 1.45 0.903563 0.161558
Q2G277   27 1.35 0.903563 0.161558
Q2G0V1   22 1.1 0.903563 0.161558
Q2FWJ3   15 0.75 -1.27278 0.943444
Q2G2J2   6 0.3 -1.27278 0.943444
Q2FVB0   33 1.65 0.903563 0.161558
Q2G278   10 0.5 -1.27278 0.943444
Q2G107   5 0.25 -1.27278 0.943444
P0A0M9   12 0.6 -1.27278 0.943444
Q2G067   16 0.8 -1.27278 0.943444
Q2FV55   10 0.5 -1.27278 0.943444
Q2G1L3   9 0.45 -1.27278 0.943444
Q2G2R0   18 0.9 -1.27278 0.943444
Q2G2T3   5 0.25 -1.27278 0.943444
Q2FWA8   29 1.45 0.903563 0.161558
Q2G056   20 1 0.903563 0.161558
Q2FWR1   19 0.95 -1.27278 0.943444
Q2FXP9   7 0.35 -1.27278 0.943444
Q2FZI4   22 1.1 0.903563 0.161558
Q2G2L7   18 0.9 -1.27278 0.943444
Q2FVG1   32 1.6 0.903563 0.161558
Q2G1I7   13 0.65 -1.27278 0.943444
Q2FVB6   33 1.65 0.903563 0.161558
Q2G001   18 0.9 -1.27278 0.943444
Q2FUX3   4 0.2 -1.27278 0.943444
Q2G1Q9   20 1 0.903563 0.161558
Q2G2S9   17 0.85 -1.27278 0.943444
Q2FXZ8   13 0.65 -1.27278 0.943444
Q2FZI7   17 0.85 -1.27278 0.943444
Q2FUS6   15 0.75 -1.27278 0.943444
Q2FUZ6   9 0.45 -1.27278 0.943444
Q2FYQ9   13 0.65 -1.27278 0.943444
Q2FYS8   11 0.55 -1.27278 0.943444
Q2FYS6   32 1.6 0.903563 0.161558
Q2FZG6   9 0.45 -1.27278 0.943444
Q2G1L9   21 1.05 0.903563 0.161558
Q2FXT3   22 1.1 0.903563 0.161558
Q2FZN9   12 0.6 -1.27278 0.943444
Q2FW20   9 0.45 -1.27278 0.943444
Q2G0H3   14 0.7 -1.27278 0.943444
Q2FV98   10 0.5 -1.27278 0.943444
Q2FXR7   20 1 0.903563 0.161558
Q2G1T4   14 0.7 -1.27278 0.943444
Q2FW38   12 0.6 -1.27278 0.943444
Q2G2P6   25 1.25 0.903563 0.161558
Q2FVL7   19 0.95 -1.27278 0.943444
Q2FVY2   10 0.5 -1.27278 0.943444
Q2FYZ0   9 0.45 -1.27278 0.943444
Q2FYW2   32 1.6 0.903563 0.161558
P60643   28 1.4 0.903563 0.161558
Q2G265   10 0.5 -1.27278 0.943444
Q2FV42   27 1.35 0.903563 0.161558
Q2FXN0   21 1.05 0.903563 0.161558
Q2G2D9   39 1.95 0.903563 0.161558
Q2FV75   10 0.5 -1.27278 0.943444
Q2FYE0   26 1.3 0.903563 0.161558
Q2FX03   22 1.1 0.903563 0.161558
Q2FX89   13 0.65 -1.27278 0.943444
Q2FX43   4 0.2 -1.27278 0.943444
Q2FV69   29 1.41463 0.903563 0.161558
P72360   25 1.21951 0.903563 0.161558
Q2FVQ1   12 0.585366 -1.27278 0.943444
Q2FYG7   18 0.878049 -1.27278 0.943444
Q2G1J8   35 1.70732 0.903563 0.161558
Q2FW77   42 2.04878 3.07991 0.0107511
Q2FWI4   17 0.829268 -1.27278 0.943444
Q2FX62   8 0.390244 -1.27278 0.943444
Q2G0U6   14 0.682927 -1.27278 0.943444
Q2G0P2   10 0.487805 -1.27278 0.943444
Q2G0B8   12 0.585366 -1.27278 0.943444
Q2FVL3   24 1.17073 0.903563 0.161558
Q2G1K8   16 0.780488 -1.27278 0.943444
Q2G2R9   24 1.17073 0.903563 0.161558
Q2G2I3   32 1.56098 0.903563 0.161558
Q2FY56   19 0.926829 -1.27278 0.943444
Q2G0B1   24 1.17073 0.903563 0.161558
Q2G1T1   16 0.780488 -1.27278 0.943444
Q2FVX5   30 1.46341 0.903563 0.161558
Q2G0H8   16 0.780488 -1.27278 0.943444
Q2FVT3   7 0.341463 -1.27278 0.943444
Q2FWF6   8 0.390244 -1.27278 0.943444
Q2FWZ6   17 0.829268 -1.27278 0.943444
Q2FZ77   9 0.439024 -1.27278 0.943444
Q2G0H0   16 0.780488 -1.27278 0.943444
Q2G2G7   18 0.878049 -1.27278 0.943444
Q2G117   10 0.487805 -1.27278 0.943444
Q2FXG9   16 0.780488 -1.27278 0.943444
Q2FWE4   13 0.634146 -1.27278 0.943444
Q2FUS0   17 0.829268 -1.27278 0.943444
Q2FWR3   24 1.17073 0.903563 0.161558
Q2FYA9   5 0.243902 -1.27278 0.943444
Q2G0Y5   23 1.12195 0.903563 0.161558
Q2FZZ8   13 0.634146 -1.27278 0.943444
Q2G1Z6   30 1.46341 0.903563 0.161558
Q2FX53   25 1.21951 0.903563 0.161558
Q2FZC4   6 0.292683 -1.27278 0.943444
Q2FUS5   33 1.60976 0.903563 0.161558
Q2G1R0   32 1.56098 0.903563 0.161558
Q2G0D5   35 1.70732 0.903563 0.161558
Q2FY18   30 1.46341 0.903563 0.161558
Q2FYH8   25 1.21951 0.903563 0.161558
Q2G1F2   14 0.682927 -1.27278 0.943444
Q2G0Q5   16 0.780488 -1.27278 0.943444
Q2FVR2   12 0.585366 -1.27278 0.943444
Q2FZE7   7 0.341463 -1.27278 0.943444
Q2G0I0   20 0.97561 -1.27278 0.943444
Q2G0R1   9 0.439024 -1.27278 0.943444
Q2G0L7   11 0.536585 -1.27278 0.943444
Q2FWI1   21 1.02439 0.903563 0.161558
Q2G0F7   26 1.26829 0.903563 0.161558
Q2FXY3   20 0.97561 -1.27278 0.943444
P0A084   15 0.731707 -1.27278 0.943444
Q2G0G5   19 0.926829 -1.27278 0.943444
Q2FZE5   33 1.60976 0.903563 0.161558
Q2G0A2   50 2.43902 3.07991 0.0107511
Q2FVE8   30 1.46341 0.903563 0.161558
Q2G2M8   9 0.439024 -1.27278 0.943444
Q2FYH7   16 0.780488 -1.27278 0.943444
Q2FVR8   14 0.682927 -1.27278 0.943444
Q2FZU9   9 0.439024 -1.27278 0.943444
Q2FYX7   14 0.682927 -1.27278 0.943444
Q2G280   17 0.829268 -1.27278 0.943444
Q2FVG5   18 0.878049 -1.27278 0.943444
Q2FWX1   24 1.17073 0.903563 0.161558
Q2FVB3   31 1.5122 0.903563 0.161558
Q2G2A1   17 0.829268 -1.27278 0.943444
Q2G1W7   5 0.243902 -1.27278 0.943444
Q2FW36   29 1.41463 0.903563 0.161558
P31337   23 1.12195 0.903563 0.161558
Q2FXB8   28 1.36585 0.903563 0.161558
Q2G2F3   17 0.829268 -1.27278 0.943444
Q2FYM7   15 0.731707 -1.27278 0.943444
Q2FYB2   9 0.439024 -1.27278 0.943444
Q2G2E2   31 1.47619 0.903563 0.161558
Q2G2G9   25 1.19048 0.903563 0.161558
Q2FVC5   9 0.428571 -1.27278 0.943444
Q2G0T3   20 0.952381 -1.27278 0.943444
Q2G074   33 1.57143 0.903563 0.161558
Q2G016   12 0.571429 -1.27278 0.943444
Q2G0G4   17 0.809524 -1.27278 0.943444
Q2G2K1   5 0.238095 -1.27278 0.943444
Q2FXE1   17 0.809524 -1.27278 0.943444
Q2FWD2   13 0.619048 -1.27278 0.943444
Q2G1Q0   12 0.571429 -1.27278 0.943444
Q2G073   33 1.57143 0.903563 0.161558
Q2G1T7   25 1.19048 0.903563 0.161558
Q2FVI3   12 0.571429 -1.27278 0.943444
Q2FZ93   51 2.42857 3.07991 0.0107511
Q2FVQ7   11 0.52381 -1.27278 0.943444
Q2G2B9   32 1.52381 0.903563 0.161558
Q2FZN5   24 1.14286 0.903563 0.161558
Q2FY72   10 0.47619 -1.27278 0.943444
Q2G0A0   12 0.571429 -1.27278 0.943444
Q2FZQ8   37 1.7619 0.903563 0.161558
Q2FXP1   22 1.04762 0.903563 0.161558
P0A0B7   9 0.428571 -1.27278 0.943444
Q2FYW0   20 0.952381 -1.27278 0.943444
Q2G230   24 1.14286 0.903563 0.161558
Q2G0H5   14 0.666667 -1.27278 0.943444
Q2G0B7   16 0.761905 -1.27278 0.943444
Q2G131   19 0.904762 -1.27278 0.943444
Q2G0Y4   18 0.857143 -1.27278 0.943444
Q2G2L0   18 0.857143 -1.27278 0.943444
Q2G101   25 1.19048 0.903563 0.161558
Q2G036   18 0.857143 -1.27278 0.943444
Q2FXN3   40 1.90476 0.903563 0.161558
Q2FWY2   12 0.571429 -1.27278 0.943444
Q2FXK6   23 1.09524 0.903563 0.161558
Q2G2Y3   8 0.380952 -1.27278 0.943444
Q2G1P8   11 0.52381 -1.27278 0.943444
Q2G0N7   12 0.571429 -1.27278 0.943444
Q2FW43   15 0.714286 -1.27278 0.943444
Q2G2N4   28 1.33333 0.903563 0.161558
Q2FW59   13 0.619048 -1.27278 0.943444
Q2G1V0   30 1.42857 0.903563 0.161558
Q2G010   15 0.714286 -1.27278 0.943444
Q2FWJ4   24 1.14286 0.903563 0.161558
Q2FUR3   16 0.761905 -1.27278 0.943444
Q2FXE4   18 0.857143 -1.27278 0.943444
Q2FY36   12 0.571429 -1.27278 0.943444
Q2G1Q7   12 0.571429 -1.27278 0.943444
Q2FX09   21 1 0.903563 0.161558
Q2G0Z1   19 0.904762 -1.27278 0.943444
Q2FWJ1   19 0.904762 -1.27278 0.943444
Q2FUT4   10 0.47619 -1.27278 0.943444
Q2FYI1   12 0.571429 -1.27278 0.943444
Q2FXQ8   15 0.714286 -1.27278 0.943444
Q2FUZ0   14 0.666667 -1.27278 0.943444
P0A086   21 1 0.903563 0.161558
Q2FZM0   27 1.28571 0.903563 0.161558
Q2FXL3   11 0.52381 -1.27278 0.943444
Q2G2K7   29 1.38095 0.903563 0.161558
Q2FVL1   41 1.95238 0.903563 0.161558
Q2FW21   5 0.238095 -1.27278 0.943444
Q2G201   12 0.571429 -1.27278 0.943444
Q2FVV6   16 0.761905 -1.27278 0.943444
Q2FV03   11 0.52381 -1.27278 0.943444
Q2G2T2   34 1.61905 0.903563 0.161558
Q2FZ44   6 0.285714 -1.27278 0.943444
Q2G1N7   26 1.2381 0.903563 0.161558
Q2G172   29 1.38095 0.903563 0.161558
Q2G208   28 1.33333 0.903563 0.161558
Q2FZR7   27 1.28571 0.903563 0.161558
Q2G2K2   1 0.047619 -1.27278 0.943444
Q2FVA4   20 0.952381 -1.27278 0.943444
Q2G0F5   37 1.7619 0.903563 0.161558
Q2G0X0   8 0.380952 -1.27278 0.943444
Q2FXU0   9 0.428571 -1.27278 0.943444
Q2FXX9   17 0.809524 -1.27278 0.943444
Q2G2K8   7 0.333333 -1.27278 0.943444
Q2G0X1   11 0.511628 -1.27278 0.943444
Q2FXI8   7 0.325581 -1.27278 0.943444
Q2G0L1   18 0.837209 -1.27278 0.943444
Q2FX07   7 0.325581 -1.27278 0.943444
Q2G139   10 0.465116 -1.27278 0.943444
Q2FUV5   13 0.604651 -1.27278 0.943444
Q2FVD0   10 0.465116 -1.27278 0.943444
Q2FX10   33 1.53488 0.903563 0.161558
Q2G1W5   13 0.604651 -1.27278 0.943444
Q2G1Y7   10 0.465116 -1.27278 0.943444
Q2G190   11 0.511628 -1.27278 0.943444
Q2FV59   35 1.62791 0.903563 0.161558
Q2FZS3   5 0.232558 -1.27278 0.943444
Q2FX90   13 0.604651 -1.27278 0.943444
Q2FW85   47 2.18605 3.07991 0.0107511
Q2FZ65   22 1.02326 0.903563 0.161558
Q2FXJ7   20 0.930233 -1.27278 0.943444
Q2FVW2   28 1.30233 0.903563 0.161558
Q2G0H4   20 0.930233 -1.27278 0.943444
Q2FVV4   23 1.06977 0.903563 0.161558
Q2FUR9   30 1.39535 0.903563 0.161558
Q2FW06   9 0.418605 -1.27278 0.943444
Q2FY84   15 0.697674 -1.27278 0.943444
Q2G132   16 0.744186 -1.27278 0.943444
Q2G0C9   9 0.418605 -1.27278 0.943444
Q2G2N1   19 0.883721 -1.27278 0.943444
Q2FVF2   45 2.09302 3.07991 0.0107511
Q2FZ30   33 1.53488 0.903563 0.161558
Q2FXX8   17 0.790698 -1.27278 0.943444
Q2FZX6   30 1.39535 0.903563 0.161558
Q2G1Z2   37 1.72093 0.903563 0.161558
Q2G0G7   15 0.697674 -1.27278 0.943444
Q2FV53   11 0.511628 -1.27278 0.943444
Q2FV28   24 1.11628 0.903563 0.161558
Q2G097   15 0.697674 -1.27278 0.943444
Q2FZC5   12 0.55814 -1.27278 0.943444
Q2FY77   21 0.976744 -1.27278 0.943444
Q2FVA9   14 0.651163 -1.27278 0.943444
Q2G2W5   4 0.186047 -1.27278 0.943444
Q2FX97   24 1.11628 0.903563 0.161558
Q2G1F3   14 0.651163 -1.27278 0.943444
Q2FYU1   6 0.27907 -1.27278 0.943444
Q2FUP6   26 1.2093 0.903563 0.161558
Q2G2U7   34 1.5814 0.903563 0.161558
Q2FY09   16 0.744186 -1.27278 0.943444
Q2G1J6   26 1.2093 0.903563 0.161558
Q2G059   13 0.604651 -1.27278 0.943444
Q2FVK5   17 0.790698 -1.27278 0.943444
Q2G0H7   13 0.604651 -1.27278 0.943444
Q2FWN2   35 1.62791 0.903563 0.161558
Q2FYV7   16 0.744186 -1.27278 0.943444
Q2G236   29 1.34884 0.903563 0.161558
Q2FZR6   30 1.39535 0.903563 0.161558
Q2G1P9   13 0.604651 -1.27278 0.943444
Q2G0R9   17 0.790698 -1.27278 0.943444
Q2FUZ9   15 0.697674 -1.27278 0.943444
Q2FVP2   14 0.651163 -1.27278 0.943444
Q2FXC8   10 0.465116 -1.27278 0.943444
Q2FVC4   9 0.418605 -1.27278 0.943444
Q2FZ29   16 0.744186 -1.27278 0.943444
Q2FYR8   8 0.363636 -1.27278 0.943444
Q2FY23   10 0.454545 -1.27278 0.943444
Q2G0D4   20 0.909091 -1.27278 0.943444
Q2FZ38   23 1.04545 0.903563 0.161558
Q2FXH1   49 2.22727 3.07991 0.0107511
Q2FXZ9   25 1.13636 0.903563 0.161558
Q2G1V3   30 1.36364 0.903563 0.161558
Q2FVZ0   35 1.59091 0.903563 0.161558
Q2FV95   34 1.54545 0.903563 0.161558
Q2G196   26 1.18182 0.903563 0.161558
Q2FZ61   16 0.727273 -1.27278 0.943444
Q2FW27   21 0.954545 -1.27278 0.943444
Q2FWH2   49 2.22727 3.07991 0.0107511
Q2FZQ9   39 1.77273 0.903563 0.161558
Q2FWQ9   23 1.04545 0.903563 0.161558
Q2G1N5   36 1.63636 0.903563 0.161558
Q2FZP8   37 1.68182 0.903563 0.161558
Q2FXC2   12 0.545455 -1.27278 0.943444
Q2G0X9   7 0.318182 -1.27278 0.943444
Q2FX08   13 0.590909 -1.27278 0.943444
Q2FUV2   24 1.09091 0.903563 0.161558
Q2FZT8   9 0.409091 -1.27278 0.943444
Q2G2N2   27 1.22727 0.903563 0.161558
Q2G0M1   29 1.31818 0.903563 0.161558
Q2FVX8   15 0.681818 -1.27278 0.943444
Q2G220   18 0.818182 -1.27278 0.943444
Q2FW37   13 0.590909 -1.27278 0.943444
Q2G203   30 1.36364 0.903563 0.161558
Q2FY89   15 0.681818 -1.27278 0.943444
Q2G1K7   27 1.22727 0.903563 0.161558
Q2G013   23 1.04545 0.903563 0.161558
Q2FV91   45 2.04545 3.07991 0.0107511
Q2FW92   22 1 0.903563 0.161558
Q2G1U5   17 0.772727 -1.27278 0.943444
Q2G2A6   14 0.636364 -1.27278 0.943444
Q2G0G9   15 0.681818 -1.27278 0.943444
P0A088   5 0.227273 -1.27278 0.943444
Q2G0B4   29 1.31818 0.903563 0.161558
Q2G0X7   7 0.318182 -1.27278 0.943444
Q2G0S0   10 0.454545 -1.27278 0.943444
Q2FW12   15 0.681818 -1.27278 0.943444
Q2G0J7   19 0.863636 -1.27278 0.943444
Q2FW76   43 1.95455 0.903563 0.161558
Q2G1Z7   27 1.22727 0.903563 0.161558
Q2G2S1   22 1 0.903563 0.161558
Q2G1B1   19 0.863636 -1.27278 0.943444
Q2FVP3   28 1.27273 0.903563 0.161558
Q2G1V1   17 0.772727 -1.27278 0.943444
Q2G1H8   14 0.636364 -1.27278 0.943444
Q2G149   23 1.04545 0.903563 0.161558
Q2FXC7   10 0.454545 -1.27278 0.943444
Q2G019   10 0.454545 -1.27278 0.943444
Q2FWL6   19 0.863636 -1.27278 0.943444
Q2G199   58 2.63636 3.07991 0.0107511
Q2FY41   2 0.0909091 -1.27278 0.943444
Q2FX33   24 1.09091 0.903563 0.161558
Q2G181   17 0.772727 -1.27278 0.943444
Q2FVT1   34 1.54545 0.903563 0.161558
Q2G0Z5   31 1.40909 0.903563 0.161558
Q2FZC7   22 1 0.903563 0.161558
Q2G1U0   19 0.863636 -1.27278 0.943444
Q2FW18   15 0.681818 -1.27278 0.943444
Q2G0H1   16 0.727273 -1.27278 0.943444
Q2FX22   10 0.454545 -1.27278 0.943444
Q2G157   22 1 0.903563 0.161558
Q2G2J5   22 1 0.903563 0.161558
Q2FZH9   29 1.31818 0.903563 0.161558
Q2FZA6   21 0.954545 -1.27278 0.943444
Q2G1N6   33 1.5 0.903563 0.161558
Q2FVR4   33 1.5 0.903563 0.161558
Q2FY13   24 1.09091 0.903563 0.161558
Q2G025   18 0.818182 -1.27278 0.943444
Q2FV36   29 1.31818 0.903563 0.161558
Q2G0W9   11 0.5 -1.27278 0.943444
Q2G0L0   20 0.909091 -1.27278 0.943444
Q2FUR2   10 0.454545 -1.27278 0.943444
Q2FVJ9   12 0.545455 -1.27278 0.943444
Q2G1S8   9 0.4 -1.27278 0.943444
Q2FVJ5   21 0.933333 -1.27278 0.943444
Q2FZ39   25 1.11111 0.903563 0.161558
Q2FWP6   14 0.622222 -1.27278 0.943444
Q2FVB4   19 0.844444 -1.27278 0.943444
Q2G0V7   21 0.933333 -1.27278 0.943444
Q2FUV4   11 0.488889 -1.27278 0.943444
Q2FYG5   23 1.02222 0.903563 0.161558
Q2FW71   48 2.13333 3.07991 0.0107511
Q2FZB1   6 0.266667 -1.27278 0.943444
Q2G0Y9   13 0.577778 -1.27278 0.943444
Q2G0X4   6 0.266667 -1.27278 0.943444
Q2FZL2   9 0.4 -1.27278 0.943444
Q2FVS1   12 0.533333 -1.27278 0.943444
Q2G099   11 0.488889 -1.27278 0.943444
Q2FZN0   15 0.666667 -1.27278 0.943444
Q2FZ50   28 1.24444 0.903563 0.161558
Q2G0X8   7 0.311111 -1.27278 0.943444
Q2G167   19 0.844444 -1.27278 0.943444
Q2G086   20 0.888889 -1.27278 0.943444
Q2G0D0   19 0.844444 -1.27278 0.943444
Q2FWG3   26 1.15556 0.903563 0.161558
Q2G228   22 0.977778 -1.27278 0.943444
Q2FWW8   34 1.51111 0.903563 0.161558
Q2FYL0   6 0.266667 -1.27278 0.943444
Q2FXX2   25 1.11111 0.903563 0.161558
Q2G0C4   55 2.44444 3.07991 0.0107511
Q2FZA2   22 0.977778 -1.27278 0.943444
Q2FWL0   16 0.711111 -1.27278 0.943444
Q2FUY9   22 0.977778 -1.27278 0.943444
Q2G0T8   18 0.8 -1.27278 0.943444
Q2FWK0   25 1.11111 0.903563 0.161558
Q2G0D9   18 0.8 -1.27278 0.943444
Q2FZF3   10 0.444444 -1.27278 0.943444
Q2FZ17   22 0.977778 -1.27278 0.943444
Q2G0T6   11 0.488889 -1.27278 0.943444
Q2G140   42 1.86667 0.903563 0.161558
Q2G2F2   32 1.42222 0.903563 0.161558
Q2FXG0   14 0.622222 -1.27278 0.943444
Q2FWR4   24 1.06667 0.903563 0.161558
Q2G195   26 1.15556 0.903563 0.161558
Q2FVY4   18 0.8 -1.27278 0.943444
Q2G1I6   19 0.844444 -1.27278 0.943444
Q2FVD5   21 0.933333 -1.27278 0.943444
Q2FZM1   19 0.844444 -1.27278 0.943444
Q2FVG0   23 1.02222 0.903563 0.161558
Q2FZM7   12 0.533333 -1.27278 0.943444
Q2FZB2   6 0.266667 -1.27278 0.943444
Q2G287   32 1.42222 0.903563 0.161558
Q2FWG4   26 1.15556 0.903563 0.161558
Q2G2B3   46 2.04444 3.07991 0.0107511
Q2FY48   41 1.82222 0.903563 0.161558
Q9ZNI1   15 0.666667 -1.27278 0.943444
Q2FV94   13 0.577778 -1.27278 0.943444
Q2G2X5   28 1.24444 0.903563 0.161558
Q2FVX6   15 0.666667 -1.27278 0.943444
Q2G060   50 2.22222 3.07991 0.0107511
Q2FVG2   49 2.17778 3.07991 0.0107511
Q2G1Q1   14 0.622222 -1.27278 0.943444
Q2G1F1   10 0.444444 -1.27278 0.943444
Q2FXC5   10 0.444444 -1.27278 0.943444
Q2G2B0   30 1.33333 0.903563 0.161558
Q2FXR6   47 2.08889 3.07991 0.0107511
Q2FXE0   22 0.977778 -1.27278 0.943444
Q2FUY3   21 0.933333 -1.27278 0.943444
Q2G1S6   8 0.355556 -1.27278 0.943444
Q2FVE9   38 1.68889 0.903563 0.161558
Q2FVU7   28 1.24444 0.903563 0.161558
Q2FVM7   28 1.24444 0.903563 0.161558
Q2FVU6   48 2.13333 3.07991 0.0107511
Q2FVA1   20 0.888889 -1.27278 0.943444
Q2FWB8   19 0.844444 -1.27278 0.943444
Q2FYR5   20 0.888889 -1.27278 0.943444
Q2G261   34 1.51111 0.903563 0.161558
Q2G264   24 1.06667 0.903563 0.161558
Q2G0U4   23 1.02222 0.903563 0.161558
Q2G226   48 2.13333 3.07991 0.0107511
Q2FZT7   8 0.355556 -1.27278 0.943444
Q2FXJ4   32 1.42222 0.903563 0.161558
Q2G047   20 0.888889 -1.27278 0.943444
Q2FWD9   8 0.355556 -1.27278 0.943444
Q2FZH2   40 1.77778 0.903563 0.161558
Q2G044   32 1.42222 0.903563 0.161558
Q2FVZ8   44 1.95556 0.903563 0.161558
Q2G1C5   36 1.6 0.903563 0.161558
Q2G1Z1   39 1.73333 0.903563 0.161558
Q2G135   13 0.577778 -1.27278 0.943444
Q2FVE5   21 0.933333 -1.27278 0.943444
Q2FZ70   22 0.977778 -1.27278 0.943444
Q2G2A0   24 1.06667 0.903563 0.161558
Q2G224   26 1.13043 0.903563 0.161558
P0A0K3   12 0.521739 -1.27278 0.943444
Q2G1A8   26 1.13043 0.903563 0.161558
Q2G1P5   59 2.56522 3.07991 0.0107511
Q2FV93   39 1.69565 0.903563 0.161558
Q2FXC4   9 0.391304 -1.27278 0.943444
Q2FY74   40 1.73913 0.903563 0.161558
Q2G1M1   28 1.21739 0.903563 0.161558
Q9EZ11   15 0.652174 -1.27278 0.943444
Q2FZB3   8 0.347826 -1.27278 0.943444
Q2G1V2   20 0.869565 -1.27278 0.943444
Q2FVM8   24 1.04348 0.903563 0.161558
Q2FVR1   18 0.782609 -1.27278 0.943444
Q2FXC3   9 0.391304 -1.27278 0.943444
Q2FUV6   11 0.478261 -1.27278 0.943444
Q2G1D7   25 1.08696 0.903563 0.161558
Q2FXR2   18 0.782609 -1.27278 0.943444
Q2FW83   58 2.52174 3.07991 0.0107511
Q2G2X7   10 0.434783 -1.27278 0.943444
Q2FVM4   20 0.869565 -1.27278 0.943444
P0A0J3   28 1.21739 0.903563 0.161558
Q2G2L8   19 0.826087 -1.27278 0.943444
Q2FZ27   18 0.782609 -1.27278 0.943444
Q2FZ53   29 1.26087 0.903563 0.161558
Q2G154   31 1.34783 0.903563 0.161558
Q2FZS4   45 1.95652 0.903563 0.161558
Q2FYQ5   28 1.21739 0.903563 0.161558
Q2FZL6   23 1 0.903563 0.161558
Q2FWB9   27 1.17391 0.903563 0.161558
Q2FUQ4   42 1.82609 0.903563 0.161558
Q2G293   17 0.73913 -1.27278 0.943444
Q2FZS5   18 0.782609 -1.27278 0.943444
Q2FYP9   28 1.21739 0.903563 0.161558
Q2G0K7   28 1.21739 0.903563 0.161558
Q2FVV2   25 1.08696 0.903563 0.161558
Q2FVN0   29 1.26087 0.903563 0.161558
Q2FX00   16 0.695652 -1.27278 0.943444
Q2G1I0   44 1.91304 0.903563 0.161558
Q2FXI2   22 0.956522 -1.27278 0.943444
Q2G2X1   31 1.34783 0.903563 0.161558
Q2FYG6   43 1.86957 0.903563 0.161558
Q2FXH0   27 1.17391 0.903563 0.161558
Q2FXU7   23 1 0.903563 0.161558
Q2G170   27 1.17391 0.903563 0.161558
Q2FVQ9   22 0.956522 -1.27278 0.943444
Q2FWV2   10 0.434783 -1.27278 0.943444
Q2FVI5   48 2.08696 3.07991 0.0107511
Q2FUW0   14 0.608696 -1.27278 0.943444
Q2FXB7   19 0.826087 -1.27278 0.943444
Q2G0J8   26 1.13043 0.903563 0.161558
Q2FXB5   24 1.04348 0.903563 0.161558
Q2FYE9   31 1.34783 0.903563 0.161558
Q2FVE2   22 0.956522 -1.27278 0.943444
Q2G2V6   19 0.826087 -1.27278 0.943444
O08387   41 1.78261 0.903563 0.161558
Q2FZ14   23 1 0.903563 0.161558
Q2FXW3   23 1 0.903563 0.161558
Q2FYQ8   22 0.956522 -1.27278 0.943444
Q2G2D6   19 0.826087 -1.27278 0.943444
Q2G2T7   28 1.21739 0.903563 0.161558
Q2FYP8   35 1.52174 0.903563 0.161558
Q2FZ25   19 0.826087 -1.27278 0.943444
Q2FY65   27 1.17391 0.903563 0.161558
Q2G2T1   33 1.43478 0.903563 0.161558
Q2G1N0   47 2.04348 3.07991 0.0107511
Q2G110   26 1.13043 0.903563 0.161558
Q2G1E1   37 1.6087 0.903563 0.161558
Q2G2F1   27 1.17391 0.903563 0.161558
Q2FXE8   31 1.34783 0.903563 0.161558
Q2FZ06   12 0.521739 -1.27278 0.943444
Q2FVH2   55 2.3913 3.07991 0.0107511
Q2FYV6   18 0.782609 -1.27278 0.943444
Q2FZJ3   17 0.723404 -1.27278 0.943444
Q2G095   12 0.510638 -1.27278 0.943444
Q2G2Y0   11 0.468085 -1.27278 0.943444
Q2G2W3   31 1.31915 0.903563 0.161558
Q2FY07   21 0.893617 -1.27278 0.943444
Q2FXW8   12 0.510638 -1.27278 0.943444
Q2FUR6   21 0.893617 -1.27278 0.943444
Q2FVW6   41 1.74468 0.903563 0.161558
Q2G1X0   4 0.170213 -1.27278 0.943444
Q2G1F6   43 1.82979 0.903563 0.161558
Q2FVK8   22 0.93617 -1.27278 0.943444
Q2G158   29 1.23404 0.903563 0.161558
Q2G118   27 1.14894 0.903563 0.161558
Q2G077   33 1.40426 0.903563 0.161558
Q2G0E0   24 1.02128 0.903563 0.161558
Q2G263   18 0.765957 -1.27278 0.943444
Q2FUU1   12 0.510638 -1.27278 0.943444
Q2G1X7   16 0.680851 -1.27278 0.943444
Q2G1C0   23 0.978723 -1.27278 0.943444
Q2FVB9   51 2.17021 3.07991 0.0107511
Q2G273   19 0.808511 -1.27278 0.943444
Q53726   21 0.893617 -1.27278 0.943444
Q2G2W9   19 0.808511 -1.27278 0.943444
Q2FZ22   25 1.06383 0.903563 0.161558
Q2G2U1   20 0.851064 -1.27278 0.943444
Q2FXW6   20 0.851064 -1.27278 0.943444
Q2G0P9   66 2.80851 3.07991 0.0107511
Q2FYE3   16 0.680851 -1.27278 0.943444
Q2FXU3   16 0.680851 -1.27278 0.943444
Q2G052   16 0.680851 -1.27278 0.943444
Q2FZM6   25 1.06383 0.903563 0.161558
Q2FX25   26 1.10638 0.903563 0.161558
Q2FX05   13 0.553191 -1.27278 0.943444
Q2G1P2   47 2 3.07991 0.0107511
Q2G2C4   18 0.765957 -1.27278 0.943444
Q2G165   37 1.57447 0.903563 0.161558
Q2FXK8   22 0.93617 -1.27278 0.943444
Q2FWP1   17 0.723404 -1.27278 0.943444
Q2FVU1   57 2.42553 3.07991 0.0107511
Q2FZ78   14 0.595745 -1.27278 0.943444
Q2G0P0   21 0.893617 -1.27278 0.943444
Q2FXX3   39 1.65957 0.903563 0.161558
Q2FVX2   20 0.851064 -1.27278 0.943444
Q2G0Q7   29 1.23404 0.903563 0.161558
Q2FXS6   10 0.425532 -1.27278 0.943444
Q2FUZ1   22 0.93617 -1.27278 0.943444
Q2FZ87   21 0.893617 -1.27278 0.943444
Q2FXF4   33 1.40426 0.903563 0.161558
Q2G1G4   25 1.06383 0.903563 0.161558
Q2FWE6   16 0.680851 -1.27278 0.943444
Q2G2U2   12 0.510638 -1.27278 0.943444
Q2FY17   22 0.93617 -1.27278 0.943444
Q2FVU3   31 1.31915 0.903563 0.161558
Q2FVK1   4 0.170213 -1.27278 0.943444
Q2G0K5   30 1.2766 0.903563 0.161558
Q2G2X8   10 0.425532 -1.27278 0.943444
Q2FYZ7   18 0.765957 -1.27278 0.943444
Q2FWG1   28 1.19149 0.903563 0.161558
Q2G1Q6   16 0.680851 -1.27278 0.943444
Q2G2X9   11 0.468085 -1.27278 0.943444
Q2FWN9   4 0.170213 -1.27278 0.943444
Q2FYZ2   37 1.57447 0.903563 0.161558
Q2FZJ1   14 0.595745 -1.27278 0.943444
Q2G002   21 0.893617 -1.27278 0.943444
Q2FVL4   21 0.893617 -1.27278 0.943444
Q2G2M7   13 0.553191 -1.27278 0.943444
Q2FWH6   19 0.808511 -1.27278 0.943444
Q2FXQ3   13 0.553191 -1.27278 0.943444
Q2G129   38 1.61702 0.903563 0.161558
Q7BHL7   24 1.02128 0.903563 0.161558
Q2FZ71   31 1.31915 0.903563 0.161558
Q2FZ88   15 0.625 -1.27278 0.943444
Q2FV22   25 1.04167 0.903563 0.161558
Q2FYM3   14 0.583333 -1.27278 0.943444
Q2FY06   26 1.08333 0.903563 0.161558
Q2FXB0   4 0.166667 -1.27278 0.943444
Q2FX87   28 1.16667 0.903563 0.161558
Q2FZ33   28 1.16667 0.903563 0.161558
Q2G0J1   22 0.916667 -1.27278 0.943444
Q2FUT7   22 0.916667 -1.27278 0.943444
Q2FZH1   25 1.04167 0.903563 0.161558
Q2FVX3   22 0.916667 -1.27278 0.943444
Q2FWC6   20 0.833333 -1.27278 0.943444
Q2FXN6   25 1.04167 0.903563 0.161558
Q2FY79   22 0.916667 -1.27278 0.943444
Q2FZ23   26 1.08333 0.903563 0.161558
Q2FVF1   20 0.833333 -1.27278 0.943444
Q2FWM5   29 1.20833 0.903563 0.161558
Q2G061   28 1.16667 0.903563 0.161558
Q2FWL7   38 1.58333 0.903563 0.161558
Q2FVK3   4 0.166667 -1.27278 0.943444
Q2FX19   23 0.958333 -1.27278 0.943444
Q2G2U6   21 0.875 -1.27278 0.943444
Q2G1S5   8 0.333333 -1.27278 0.943444
Q2FVS9   14 0.583333 -1.27278 0.943444
Q2G1M7   31 1.29167 0.903563 0.161558
Q2FW50   14 0.583333 -1.27278 0.943444
Q2G2L1   21 0.875 -1.27278 0.943444
Q2FWB1   27 1.125 0.903563 0.161558
Q2FXA8   19 0.791667 -1.27278 0.943444
Q2FV20   23 0.958333 -1.27278 0.943444
Q2FUY1   20 0.833333 -1.27278 0.943444
Q2FYJ1   33 1.375 0.903563 0.161558
Q2G043   8 0.333333 -1.27278 0.943444
Q2FZ43   21 0.875 -1.27278 0.943444
Q9KJN4   17 0.708333 -1.27278 0.943444
Q2G194   35 1.45833 0.903563 0.161558
Q2G0F0   23 0.958333 -1.27278 0.943444
Q2G2G2   20 0.833333 -1.27278 0.943444
Q2G0I8   23 0.958333 -1.27278 0.943444
Q2FXG5   19 0.791667 -1.27278 0.943444
Q2G2S6   30 1.25 0.903563 0.161558
Q53700   25 1.04167 0.903563 0.161558
Q2G0D8   23 0.958333 -1.27278 0.943444
P60430   5 0.208333 -1.27278 0.943444
Q2FV41   27 1.125 0.903563 0.161558
Q2FXZ5   22 0.916667 -1.27278 0.943444
Q2FZL0   39 1.625 0.903563 0.161558
Q2FY99   34 1.41667 0.903563 0.161558
Q2FX95   12 0.5 -1.27278 0.943444
Q2FYR6   35 1.45833 0.903563 0.161558
Q2FUW2   37 1.54167 0.903563 0.161558
Q2FVL2   21 0.875 -1.27278 0.943444
Q2G2L4   34 1.41667 0.903563 0.161558
Q2FXB1   4 0.166667 -1.27278 0.943444
Q2FZY7   24 1 0.903563 0.161558
Q2FVN1   75 3.125 5.25625 0.000662855
Q2G1S1   24 1 0.903563 0.161558
Q2FXK4   25 1.04167 0.903563 0.161558
Q2FXM6   23 0.958333 -1.27278 0.943444
Q2FZJ6   25 1.04167 0.903563 0.161558
Q2FVT4   17 0.708333 -1.27278 0.943444
Q2FYW1   19 0.791667 -1.27278 0.943444
Q2FYZ3   22 0.916667 -1.27278 0.943444
Q2FXX5   10 0.416667 -1.27278 0.943444
Q2FWM4   11 0.458333 -1.27278 0.943444
Q2G2L3   35 1.45833 0.903563 0.161558
Q2FYR3   27 1.125 0.903563 0.161558
Q2G0I9   21 0.875 -1.27278 0.943444
Q2G0M2   25 1.04167 0.903563 0.161558
Q2G272   6 0.25 -1.27278 0.943444
Q2FXL4   35 1.45833 0.903563 0.161558
Q2G0U9   22 0.916667 -1.27278 0.943444
Q2FVE4   10 0.416667 -1.27278 0.943444
Q2FVC6   25 1.04167 0.903563 0.161558
Q2FV19   16 0.666667 -1.27278 0.943444
Q2G0S8   26 1.08333 0.903563 0.161558
Q2G2G3   40 1.66667 0.903563 0.161558
Q2G2X0   23 0.938776 -1.27278 0.943444
Q2G0F3   29 1.18367 0.903563 0.161558
Q2G037   18 0.734694 -1.27278 0.943444
Q2G1G6   30 1.22449 0.903563 0.161558
Q2FWP0   6 0.244898 -1.27278 0.943444
Q2FY29   10 0.408163 -1.27278 0.943444
Q2FXQ4   31 1.26531 0.903563 0.161558
Q2G0S7   16 0.653061 -1.27278 0.943444
Q2FZX7   25 1.02041 0.903563 0.161558
Q2G0E6   42 1.71429 0.903563 0.161558
Q2FY37   31 1.26531 0.903563 0.161558
Q2FYQ0   26 1.06122 0.903563 0.161558
Q2FUV3   25 1.02041 0.903563 0.161558
Q2FYV2   25 1.02041 0.903563 0.161558
Q2FVS4   46 1.87755 0.903563 0.161558
Q2G2M3   23 0.938776 -1.27278 0.943444
Q2FVM6   18 0.734694 -1.27278 0.943444
Q2G292   31 1.26531 0.903563 0.161558
Q2FXH7   12 0.489796 -1.27278 0.943444
Q2FYQ7   25 1.02041 0.903563 0.161558
Q2FWG2   32 1.30612 0.903563 0.161558
Q2G159   25 1.02041 0.903563 0.161558
Q2FX96   31 1.26531 0.903563 0.161558
Q2FV83   20 0.816327 -1.27278 0.943444
Q2G2D8   21 0.857143 -1.27278 0.943444
Q2FYJ4   44 1.79592 0.903563 0.161558
Q2G1E8   34 1.38776 0.903563 0.161558
Q2FVK2   4 0.163265 -1.27278 0.943444
Q2FZP1   49 2 3.07991 0.0107511
Q2FXI0   16 0.653061 -1.27278 0.943444
Q2G134   46 1.87755 0.903563 0.161558
Q2FZZ6   13 0.530612 -1.27278 0.943444
Q2G1Z3   25 1.02041 0.903563 0.161558
Q2G030   33 1.34694 0.903563 0.161558
Q2FV21   26 1.06122 0.903563 0.161558
Q9RQP6   43 1.7551 0.903563 0.161558
Q2FZ62   20 0.816327 -1.27278 0.943444
Q2FZQ7   30 1.22449 0.903563 0.161558
Q2G0F4   27 1.10204 0.903563 0.161558
Q2FWE0   20 0.816327 -1.27278 0.943444
Q2FVS0   59 2.40816 3.07991 0.0107511
Q2FUT6   28 1.14286 0.903563 0.161558
Q2FUQ5   23 0.938776 -1.27278 0.943444
Q2FZJ9   19 0.77551 -1.27278 0.943444
Q2FY81   20 0.816327 -1.27278 0.943444
Q2G0K8   17 0.693878 -1.27278 0.943444
Q2G262   57 2.32653 3.07991 0.0107511
Q2G0E1   17 0.693878 -1.27278 0.943444
Q2FWD3   27 1.10204 0.903563 0.161558
Q2FXA4   29 1.18367 0.903563 0.161558
Q2FVF0   25 1.02041 0.903563 0.161558
Q2FWW9   23 0.938776 -1.27278 0.943444
Q2FZ54   30 1.22449 0.903563 0.161558
P0A0J0   32 1.30612 0.903563 0.161558
Q2G1G1   34 1.38776 0.903563 0.161558
Q2FWA1   25 1.02041 0.903563 0.161558
Q2FXN1   21 0.857143 -1.27278 0.943444
Q2G2T4   27 1.10204 0.903563 0.161558
Q2FZW9   26 1.06122 0.903563 0.161558
Q2FV90   25 1.02041 0.903563 0.161558
Q2FWB3   13 0.530612 -1.27278 0.943444
Q2G0Q0   10 0.408163 -1.27278 0.943444
Q2FY10   28 1.14286 0.903563 0.161558
Q2FXM0   14 0.571429 -1.27278 0.943444
Q2G1S2   25 1.02041 0.903563 0.161558
Q2FXY5   35 1.4 0.903563 0.161558
Q2FXV3   32 1.28 0.903563 0.161558
Q2FXG3   29 1.16 0.903563 0.161558
Q2FVA8   13 0.52 -1.27278 0.943444
Q2G2C2   48 1.92 0.903563 0.161558
Q2FYU2   22 0.88 -1.27278 0.943444
Q2FYK5   33 1.32 0.903563 0.161558
Q2FW35   32 1.28 0.903563 0.161558
Q2FY52   32 1.28 0.903563 0.161558
Q9RQP9   39 1.56 0.903563 0.161558
Q2G039   18 0.72 -1.27278 0.943444
Q2G1E4   39 1.56 0.903563 0.161558
Q2G0B0   27 1.08 0.903563 0.161558
Q2FXI7   17 0.68 -1.27278 0.943444
Q2FWN7   28 1.12 0.903563 0.161558
Q2FV66   13 0.52 -1.27278 0.943444
Q2FYJ5   58 2.32 3.07991 0.0107511
Q2FYC9   4 0.16 -1.27278 0.943444
Q2FZC6   28 1.12 0.903563 0.161558
Q2FXW4   30 1.2 0.903563 0.161558
Q2FXI1   26 1.04 0.903563 0.161558
Q2FZF9   23 0.92 -1.27278 0.943444
Q2G171   38 1.52 0.903563 0.161558
Q2G2P8   27 1.08 0.903563 0.161558
Q2G2V9   36 1.44 0.903563 0.161558
Q2FV31   25 1 0.903563 0.161558
Q9KJN3   13 0.52 -1.27278 0.943444
Q2FZV5   70 2.8 3.07991 0.0107511
Q2FWC4   28 1.12 0.903563 0.161558
Q2FYT0   51 2.04 3.07991 0.0107511
Q2G145   36 1.44 0.903563 0.161558
Q2G0J0   28 1.12 0.903563 0.161558
Q2FZQ3   23 0.92 -1.27278 0.943444
Q2FYE5   24 0.96 -1.27278 0.943444
Q2FWN5   45 1.8 0.903563 0.161558
Q2FY24   41 1.64 0.903563 0.161558
Q2FVW7   20 0.8 -1.27278 0.943444
Q2FZ91   24 0.96 -1.27278 0.943444
Q2FWL2   31 1.24 0.903563 0.161558
Q2FZQ6   13 0.52 -1.27278 0.943444
P02976   40 1.6 0.903563 0.161558
Q2G0R7   65 2.6 3.07991 0.0107511
Q2FUU2   24 0.96 -1.27278 0.943444
Q2FZG1   24 0.96 -1.27278 0.943444
Q2G0Z4   48 1.92 0.903563 0.161558
Q2FZ81   10 0.4 -1.27278 0.943444
Q2G2J8   24 0.96 -1.27278 0.943444
Q2FZD7   29 1.16 0.903563 0.161558
Q2G288   36 1.44 0.903563 0.161558
Q2FW52   26 1.04 0.903563 0.161558
Q2FVX4   23 0.92 -1.27278 0.943444
Q2FVN5   56 2.24 3.07991 0.0107511
Q2FY88   27 1.08 0.903563 0.161558
Q2FWC9   20 0.8 -1.27278 0.943444
Q2FZS7   26 1.04 0.903563 0.161558
Q2FZ63   20 0.8 -1.27278 0.943444
Q2G1L8   28 1.12 0.903563 0.161558
Q2FV17   33 1.32 0.903563 0.161558
Q2FVT8   18 0.72 -1.27278 0.943444
Q2G0W8   32 1.28 0.903563 0.161558
Q2FV07   9 0.36 -1.27278 0.943444
Q2G0Q1   32 1.28 0.903563 0.161558
Q2FY69   35 1.4 0.903563 0.161558
Q2FZ75   21 0.84 -1.27278 0.943444
Q2G0E5   24 0.96 -1.27278 0.943444
Q2G233   17 0.68 -1.27278 0.943444
Q2FWE1   33 1.32 0.903563 0.161558
Q2FVZ2   16 0.64 -1.27278 0.943444
Q2FYE2   20 0.8 -1.27278 0.943444
Q2G1K6   23 0.901961 -1.27278 0.943444
Q2FVT0   17 0.666667 -1.27278 0.943444
Q2G0Q9   26 1.01961 0.903563 0.161558
Q2FZ89   35 1.37255 0.903563 0.161558
Q2FVR0   24 0.941176 -1.27278 0.943444
Q2FZD9   20 0.784314 -1.27278 0.943444
Q2FX85   42 1.64706 0.903563 0.161558
Q2G1B0   13 0.509804 -1.27278 0.943444
Q2G2E4   72 2.82353 3.07991 0.0107511
Q2FYK7   29 1.13725 0.903563 0.161558
Q2FZ13   17 0.666667 -1.27278 0.943444
Q2FZE6   21 0.823529 -1.27278 0.943444
Q2FVI2   25 0.980392 -1.27278 0.943444
Q2FZE0   23 0.901961 -1.27278 0.943444
Q2FV38   20 0.784314 -1.27278 0.943444
Q2FXE2   27 1.05882 0.903563 0.161558
Q2G1Q2   20 0.784314 -1.27278 0.943444
Q2FYY8   25 0.980392 -1.27278 0.943444
Q2FYN6   26 1.01961 0.903563 0.161558
Q2FV39   39 1.52941 0.903563 0.161558
Q2G130   26 1.01961 0.903563 0.161558
Q2FUR8   23 0.901961 -1.27278 0.943444
Q2FXZ3   12 0.470588 -1.27278 0.943444
Q2FYM4   45 1.76471 0.903563 0.161558
Q2FWY1   29 1.13725 0.903563 0.161558
Q2G1V4   23 0.901961 -1.27278 0.943444
P0A011   31 1.21569 0.903563 0.161558
Q2FXZ0   33 1.29412 0.903563 0.161558
Q2G0V4   22 0.862745 -1.27278 0.943444
Q2FW34   32 1.2549 0.903563 0.161558
Q2FWC7   24 0.941176 -1.27278 0.943444
Q2G0F6   24 0.941176 -1.27278 0.943444
Q2G0T0   30 1.17647 0.903563 0.161558
Q2FXM8   26 1.01961 0.903563 0.161558
Q2G0Q8   28 1.09804 0.903563 0.161558
Q2FZ08   30 1.17647 0.903563 0.161558
Q2G160   34 1.33333 0.903563 0.161558
Q2FY78   13 0.509804 -1.27278 0.943444
Q2G2H7   47 1.84314 0.903563 0.161558
Q2FW53   8 0.313725 -1.27278 0.943444
Q2FVX0   34 1.33333 0.903563 0.161558
Q2G2U5   30 1.17647 0.903563 0.161558
Q2FZR0   26 1.01961 0.903563 0.161558
Q2G1Z9   11 0.431373 -1.27278 0.943444
Q2G1G0   27 1.05882 0.903563 0.161558
Q2FW57   28 1.09804 0.903563 0.161558
Q9RQP7   26 1.01961 0.903563 0.161558
Q2FXP0   31 1.21569 0.903563 0.161558
Q2FVV1   42 1.64706 0.903563 0.161558
Q2FYU8   38 1.4902 0.903563 0.161558
Q2FZ04   17 0.666667 -1.27278 0.943444
Q2FVQ0   20 0.784314 -1.27278 0.943444
Q2G151   30 1.17647 0.903563 0.161558
Q2FXF9   22 0.862745 -1.27278 0.943444
Q2G242   28 1.09804 0.903563 0.161558
Q2FZQ0   20 0.784314 -1.27278 0.943444
Q2G1Q8   26 1.01961 0.903563 0.161558
Q2FYG1   42 1.61538 0.903563 0.161558
Q2G1N3   25 0.961538 -1.27278 0.943444
Q2FV44   30 1.15385 0.903563 0.161558
Q2FXV4   26 1 0.903563 0.161558
Q2G0I1   26 1 0.903563 0.161558
Q2FZY0   26 1 0.903563 0.161558
Q2G295   26 1 0.903563 0.161558
Q2FWH3   32 1.23077 0.903563 0.161558
Q2G072   33 1.26923 0.903563 0.161558
Q2G217   29 1.11538 0.903563 0.161558
Q2FYP6   31 1.19231 0.903563 0.161558
Q9EZ12   31 1.19231 0.903563 0.161558
Q2FZ48   39 1.5 0.903563 0.161558
Q2FY16   24 0.923077 -1.27278 0.943444
Q2FZU3   26 1 0.903563 0.161558
Q2FVV7   26 1 0.903563 0.161558
Q2FWU0   6 0.230769 -1.27278 0.943444
P0A0Q0   22 0.846154 -1.27278 0.943444
Q2FVS3   23 0.884615 -1.27278 0.943444
Q2G0I6   29 1.11538 0.903563 0.161558
Q2FYP3   10 0.384615 -1.27278 0.943444
Q2FWM0   29 1.11538 0.903563 0.161558
Q2FZ36   21 0.807692 -1.27278 0.943444
Q2G0Y8   50 1.92308 0.903563 0.161558
Q2FXF6   71 2.73077 3.07991 0.0107511
Q2FXM7   35 1.34615 0.903563 0.161558
Q2G1A6   28 1.07692 0.903563 0.161558
Q2G138   63 2.42308 3.07991 0.0107511
Q2FZR4   27 1.03846 0.903563 0.161558
Q2G162   67 2.57692 3.07991 0.0107511
Q2FYH2   34 1.30769 0.903563 0.161558
Q2FX56   16 0.615385 -1.27278 0.943444
Q2FY68   33 1.26923 0.903563 0.161558
Q2G1K1   8 0.307692 -1.27278 0.943444
Q2G1A3   24 0.923077 -1.27278 0.943444
Q2FZX4   27 1.03846 0.903563 0.161558
Q2G1M5   21 0.807692 -1.27278 0.943444
Q2FVA3   23 0.884615 -1.27278 0.943444
Q2G2G4   20 0.769231 -1.27278 0.943444
Q2G0U3   18 0.692308 -1.27278 0.943444
Q2FXQ6   26 1 0.903563 0.161558
Q2G0S2   24 0.923077 -1.27278 0.943444
Q2G168   18 0.692308 -1.27278 0.943444
Q2FZB0   30 1.15385 0.903563 0.161558
Q2G119   37 1.42308 0.903563 0.161558
Q2FVJ7   42 1.61538 0.903563 0.161558
Q2FY30   29 1.11538 0.903563 0.161558
Q2FXR3   29 1.11538 0.903563 0.161558
Q2G1Z0   22 0.846154 -1.27278 0.943444
Q2G0A9   33 1.26923 0.903563 0.161558
O33599   9 0.346154 -1.27278 0.943444
Q2FZ55   32 1.23077 0.903563 0.161558
Q2FYS0   16 0.615385 -1.27278 0.943444
Q2G248   32 1.23077 0.903563 0.161558
Q2G049   30 1.15385 0.903563 0.161558
Q2FVA5   12 0.461538 -1.27278 0.943444
Q2FUX8   30 1.15385 0.903563 0.161558
Q2G123   21 0.807692 -1.27278 0.943444
Q2FVH0   32 1.23077 0.903563 0.161558
Q2FV01   58 2.23077 3.07991 0.0107511
Q2G2L2   24 0.923077 -1.27278 0.943444
Q2FYW3   25 0.961538 -1.27278 0.943444
Q2FZZ0   22 0.846154 -1.27278 0.943444
Q2FVV8   22 0.846154 -1.27278 0.943444
Q2G2W0   35 1.32075 0.903563 0.161558
Q2G041   14 0.528302 -1.27278 0.943444
P0A0B9   32 1.20755 0.903563 0.161558
Q2FYI6   29 1.09434 0.903563 0.161558
Q2G2S2   23 0.867925 -1.27278 0.943444
Q2FVQ8   18 0.679245 -1.27278 0.943444
Q2FVT2   27 1.01887 0.903563 0.161558
Q2G1Z5   19 0.716981 -1.27278 0.943444
Q2G2A4   14 0.528302 -1.27278 0.943444
P60393   36 1.35849 0.903563 0.161558
Q2G0P6   34 1.28302 0.903563 0.161558
Q2FW04   47 1.77358 0.903563 0.161558
Q2FYY9   24 0.90566 -1.27278 0.943444
Q2FWP2   40 1.50943 0.903563 0.161558
Q2FVW4   33 1.24528 0.903563 0.161558
Q2FY63   32 1.20755 0.903563 0.161558
Q2FZ68   20 0.754717 -1.27278 0.943444
Q2G1E2   58 2.18868 3.07991 0.0107511
Q2G2T8   24 0.90566 -1.27278 0.943444
Q2FY71   36 1.35849 0.903563 0.161558
Q2FVI1   46 1.73585 0.903563 0.161558
Q2G0W2   63 2.37736 3.07991 0.0107511
Q2G238   30 1.13208 0.903563 0.161558
Q2FZR1   31 1.16981 0.903563 0.161558
Q2FXN2   46 1.73585 0.903563 0.161558
Q2FXH6   78 2.9434 3.07991 0.0107511
Q2FXM3   22 0.830189 -1.27278 0.943444
Q2FZW3   41 1.54717 0.903563 0.161558
Q2FWM9   19 0.716981 -1.27278 0.943444
Q2FUW9   44 1.66038 0.903563 0.161558
Q2FW91   30 1.13208 0.903563 0.161558
Q2G137   16 0.603774 -1.27278 0.943444
Q2FVM0   28 1.0566 0.903563 0.161558
Q2G057   20 0.754717 -1.27278 0.943444
Q2FXP5   26 0.981132 -1.27278 0.943444
Q2G1H2   38 1.43396 0.903563 0.161558
Q2FX99   35 1.32075 0.903563 0.161558
Q2G0J4   43 1.62264 0.903563 0.161558
Q2FX74   15 0.566038 -1.27278 0.943444
Q2G1J9   42 1.58491 0.903563 0.161558
Q2G1F7   44 1.66038 0.903563 0.161558
Q2G2R8   20 0.754717 -1.27278 0.943444
Q2FW32   20 0.754717 -1.27278 0.943444
Q2FXZ4   21 0.792453 -1.27278 0.943444
Q2FUT0   15 0.566038 -1.27278 0.943444
Q2G084   23 0.867925 -1.27278 0.943444
Q2G148   35 1.32075 0.903563 0.161558
Q2FYR0   21 0.792453 -1.27278 0.943444
Q2FW86   28 1.0566 0.903563 0.161558
Q2FW01   26 0.981132 -1.27278 0.943444
Q2FUX9   47 1.77358 0.903563 0.161558
Q2G212   43 1.62264 0.903563 0.161558
Q2FZ84   23 0.867925 -1.27278 0.943444
Q2G0Y0   32 1.20755 0.903563 0.161558
Q2FYU4   32 1.20755 0.903563 0.161558
Q2G223   14 0.528302 -1.27278 0.943444
Q2G136   34 1.28302 0.903563 0.161558
Q2G0G6   30 1.13208 0.903563 0.161558
Q2FWY6   25 0.943396 -1.27278 0.943444
Q2FWZ2   27 1.01887 0.903563 0.161558
Q2G240   25 0.943396 -1.27278 0.943444
O05154   29 1.09434 0.903563 0.161558
Q2FXP4   40 1.50943 0.903563 0.161558
Q2FVH5   37 1.39623 0.903563 0.161558
Q2FYP0   24 0.888889 -1.27278 0.943444
Q2FUW5   12 0.444444 -1.27278 0.943444
Q2FX66   7 0.259259 -1.27278 0.943444
Q2G1P4   53 1.96296 0.903563 0.161558
Q2FYI9   34 1.25926 0.903563 0.161558
Q2G0I7   28 1.03704 0.903563 0.161558
Q2FXQ9   35 1.2963 0.903563 0.161558
Q2FXL0   26 0.962963 -1.27278 0.943444
Q2FYR7   41 1.51852 0.903563 0.161558
Q2G1W4   22 0.814815 -1.27278 0.943444
Q2G2C8   51 1.88889 0.903563 0.161558
Q2G163   37 1.37037 0.903563 0.161558
Q2FWL9   50 1.85185 0.903563 0.161558
Q2FZH3   39 1.44444 0.903563 0.161558
Q2FZR5   29 1.07407 0.903563 0.161558
Q2G1W6   23 0.851852 -1.27278 0.943444
Q2FWA5   36 1.33333 0.903563 0.161558
Q2FX17   39 1.44444 0.903563 0.161558
Q2FXY1   24 0.888889 -1.27278 0.943444
Q2G2W1   75 2.77778 3.07991 0.0107511
Q2FV06   53 1.96296 0.903563 0.161558
Q2FYW6   32 1.18519 0.903563 0.161558
Q2G281   26 0.962963 -1.27278 0.943444
Q2G227   34 1.25926 0.903563 0.161558
Q2FWZ5   32 1.18519 0.903563 0.161558
Q2FZX0   22 0.814815 -1.27278 0.943444
Q2FV51   54 2 3.07991 0.0107511
Q2G082   66 2.44444 3.07991 0.0107511
Q2FWX4   2 0.0740741 -1.27278 0.943444
Q2FZT1   26 0.962963 -1.27278 0.943444
Q2FYF3   23 0.851852 -1.27278 0.943444
Q2FXW9   12 0.444444 -1.27278 0.943444
O34090   26 0.962963 -1.27278 0.943444
Q2FVE1   58 2.14815 3.07991 0.0107511
Q2FZL5   31 1.14815 0.903563 0.161558
Q2G258   20 0.740741 -1.27278 0.943444
Q2FZW5   59 2.18519 3.07991 0.0107511
Q2FW63   47 1.74074 0.903563 0.161558
Q2FXB4   37 1.37037 0.903563 0.161558
Q2G1T5   3 0.111111 -1.27278 0.943444
Q2G1J5   30 1.11111 0.903563 0.161558
Q2G0V0   22 0.814815 -1.27278 0.943444
Q2G0M7   33 1.22222 0.903563 0.161558
Q2G1I5   32 1.18519 0.903563 0.161558
Q2G146   34 1.25926 0.903563 0.161558
Q2G1P6   28 1.03704 0.903563 0.161558
Q2G1W8   20 0.727273 -1.27278 0.943444
Q2G035   26 0.945455 -1.27278 0.943444
Q2G1I3   33 1.2 0.903563 0.161558
Q2FWM2   26 0.945455 -1.27278 0.943444
Q2FYJ3   38 1.38182 0.903563 0.161558
Q2G0L8   23 0.836364 -1.27278 0.943444
Q2G164   30 1.09091 0.903563 0.161558
Q2FVT7   23 0.836364 -1.27278 0.943444
Q2G1R3   34 1.23636 0.903563 0.161558
Q2G1T6   26 0.945455 -1.27278 0.943444
Q2FZN7   35 1.27273 0.903563 0.161558
Q2FY83   33 1.2 0.903563 0.161558
Q2FZX9   35 1.27273 0.903563 0.161558
Q2FYL5   34 1.23636 0.903563 0.161558
Q2G218   24 0.872727 -1.27278 0.943444
Q2G0M5   31 1.12727 0.903563 0.161558
Q2FW78   55 2 3.07991 0.0107511
P52078   24 0.872727 -1.27278 0.943444
Q7X2S2   31 1.12727 0.903563 0.161558
Q2FZG4   42 1.52727 0.903563 0.161558
Q2G0M4   21 0.763636 -1.27278 0.943444
Q2FVA2   24 0.872727 -1.27278 0.943444
Q2G115   32 1.16364 0.903563 0.161558
Q2G0M8   36 1.30909 0.903563 0.161558
Q2G1U4   17 0.618182 -1.27278 0.943444
Q2G1D0   32 1.16364 0.903563 0.161558
Q2G2S0   38 1.38182 0.903563 0.161558
Q2G2N5   45 1.63636 0.903563 0.161558
Q2G222   32 1.16364 0.903563 0.161558
Q2G1C8   38 1.38182 0.903563 0.161558
Q2FV40   43 1.56364 0.903563 0.161558
Q2FXT1   17 0.618182 -1.27278 0.943444
Q2FZZ2   33 1.2 0.903563 0.161558
Q2FY01   30 1.09091 0.903563 0.161558
Q2FVJ8   33 1.2 0.903563 0.161558
Q2FXK2   35 1.27273 0.903563 0.161558
Q2FUS7   29 1.05455 0.903563 0.161558
Q2FVP1   54 1.96364 0.903563 0.161558
Q2FYN7   6 0.218182 -1.27278 0.943444
P69848   27 0.981818 -1.27278 0.943444
Q2FWN8   33 1.2 0.903563 0.161558
Q2FV62   26 0.945455 -1.27278 0.943444
Q2FWW7   32 1.16364 0.903563 0.161558
Q2G1Y5   29 1.05455 0.903563 0.161558
Q2FXA3   41 1.49091 0.903563 0.161558
Q2FYV3   32 1.16364 0.903563 0.161558
Q2G1H4   25 0.909091 -1.27278 0.943444
Q2G038   30 1.09091 0.903563 0.161558
Q2G161   40 1.45455 0.903563 0.161558
Q2FYV1   30 1.09091 0.903563 0.161558
Q2FZ09   24 0.872727 -1.27278 0.943444
Q2FW90   39 1.41818 0.903563 0.161558
Q2G290   36 1.30909 0.903563 0.161558
P60611   19 0.690909 -1.27278 0.943444
Q2FV58   37 1.34545 0.903563 0.161558
Q2G0C6   21 0.763636 -1.27278 0.943444
Q2G050   26 0.945455 -1.27278 0.943444
Q2G0V2   28 1.01818 0.903563 0.161558
Q2FVQ4   119 4.32727 7.4326 4.06742e-05
Q2G094   13 0.464286 -1.27278 0.943444
Q2FY59   28 1 0.903563 0.161558
Q2FVX7   35 1.25 0.903563 0.161558
Q2FVP4   36 1.28571 0.903563 0.161558
Q2G185   19 0.678571 -1.27278 0.943444
Q2FXP8   33 1.17857 0.903563 0.161558
Q2G275   25 0.892857 -1.27278 0.943444
Q2G1D9   27 0.964286 -1.27278 0.943444
Q2FXI3   16 0.571429 -1.27278 0.943444
Q2FYM2   16 0.571429 -1.27278 0.943444
P14738   4 0.142857 -1.27278 0.943444
Q2G2Q2   23 0.821429 -1.27278 0.943444
Q2G0M9   31 1.10714 0.903563 0.161558
Q2FY67   28 1 0.903563 0.161558
Q2FWX8   1 0.0357143 -1.27278 0.943444
Q2FUT9   24 0.857143 -1.27278 0.943444
Q2FZS0   27 0.964286 -1.27278 0.943444
Q2G2A8   40 1.42857 0.903563 0.161558
Q2FUY2   2 0.0714286 -1.27278 0.943444
Q2FZL8   26 0.928571 -1.27278 0.943444
Q2FW93   8 0.285714 -1.27278 0.943444
Q2G1L7   30 1.07143 0.903563 0.161558
Q2FW41   23 0.821429 -1.27278 0.943444
Q2FZY6   25 0.892857 -1.27278 0.943444
Q2G042   39 1.39286 0.903563 0.161558
Q2FWK2   30 1.07143 0.903563 0.161558
Q2FYF4   25 0.892857 -1.27278 0.943444
Q2FZP2   17 0.607143 -1.27278 0.943444
Q2G1G7   27 0.964286 -1.27278 0.943444
Q2G1H5   24 0.857143 -1.27278 0.943444
Q2G2S7   15 0.535714 -1.27278 0.943444
Q2FY53   34 1.21429 0.903563 0.161558
Q2G1N2   35 1.25 0.903563 0.161558
Q2G2V2   28 1 0.903563 0.161558
Q2G1H6   27 0.964286 -1.27278 0.943444
Q2FZA9   29 1.03571 0.903563 0.161558
Q2FXI5   19 0.678571 -1.27278 0.943444
Q2G206   88 3.14286 5.25625 0.000662855
Q2FWN6   23 0.821429 -1.27278 0.943444
Q2FUQ2   33 1.17857 0.903563 0.161558
Q2G1K3   23 0.821429 -1.27278 0.943444
Q2FZ76   55 1.96429 0.903563 0.161558
Q2FY54   16 0.571429 -1.27278 0.943444
Q2G289   28 1 0.903563 0.161558
Q2FY14   24 0.857143 -1.27278 0.943444
Q2FV77   35 1.25 0.903563 0.161558
Q2G064   25 0.892857 -1.27278 0.943444
Q2G033   29 1.03571 0.903563 0.161558
Q2G198   13 0.464286 -1.27278 0.943444
Q2G0K4   57 2.03571 3.07991 0.0107511
Q2G0V3   34 1.21429 0.903563 0.161558
Q2FWE2   23 0.807018 -1.27278 0.943444
Q2G089   29 1.01754 0.903563 0.161558
Q2FZL3   18 0.631579 -1.27278 0.943444
Q2G087   33 1.15789 0.903563 0.161558
Q2G0A7   79 2.77193 3.07991 0.0107511
Q2FVF9   25 0.877193 -1.27278 0.943444
Q2G071   24 0.842105 -1.27278 0.943444
Q2FUZ2   45 1.57895 0.903563 0.161558
Q2FY27   26 0.912281 -1.27278 0.943444
Q2FXX4   50 1.75439 0.903563 0.161558
Q2G1E6   25 0.877193 -1.27278 0.943444
Q2G1G5   47 1.64912 0.903563 0.161558
Q2G2Q3   17 0.596491 -1.27278 0.943444
Q2FZF0   15 0.526316 -1.27278 0.943444
Q2G2D2   23 0.807018 -1.27278 0.943444
Q2FXT4   39 1.36842 0.903563 0.161558
Q2FZI8   35 1.22807 0.903563 0.161558
Q2FUS8   1 0.0350877 -1.27278 0.943444
Q2FVR9   38 1.33333 0.903563 0.161558
Q2FXP2   16 0.561404 -1.27278 0.943444
Q2FX94   37 1.29825 0.903563 0.161558
Q2G2A5   25 0.877193 -1.27278 0.943444
Q2FZP7   43 1.50877 0.903563 0.161558
Q2G1R7   28 0.982456 -1.27278 0.943444
Q2G015   3 0.105263 -1.27278 0.943444
Q2FZF4   41 1.4386 0.903563 0.161558
Q2G1E5   35 1.22807 0.903563 0.161558
Q2FWH9   55 1.92982 0.903563 0.161558
Q2G069   21 0.736842 -1.27278 0.943444
Q2FZK3   29 1.01754 0.903563 0.161558
Q2FZU5   43 1.50877 0.903563 0.161558
Q2FYT4   23 0.807018 -1.27278 0.943444
Q2FWK4   36 1.26316 0.903563 0.161558
Q2FY40   21 0.736842 -1.27278 0.943444
Q2FWY4   74 2.59649 3.07991 0.0107511
Q2G156   59 2.07018 3.07991 0.0107511
Q2G045   20 0.701754 -1.27278 0.943444
Q2FZS6   38 1.33333 0.903563 0.161558
Q2FYC7   33 1.15789 0.903563 0.161558
Q2FW73   26 0.912281 -1.27278 0.943444
Q2G1H3   38 1.33333 0.903563 0.161558
Q2FXJ6   17 0.596491 -1.27278 0.943444
Q2FUS2   70 2.41379 3.07991 0.0107511
Q2G120   37 1.27586 0.903563 0.161558
Q2G2T9   30 1.03448 0.903563 0.161558
Q2G1N9   120 4.13793 7.4326 4.06742e-05
Q2FXL9   25 0.862069 -1.27278 0.943444
Q2G0W4   34 1.17241 0.903563 0.161558
Q2G0R6   28 0.965517 -1.27278 0.943444
Q2G1C4   31 1.06897 0.903563 0.161558
Q2FWY9   40 1.37931 0.903563 0.161558
Q2G1K4   36 1.24138 0.903563 0.161558
Q2FYK3   50 1.72414 0.903563 0.161558
Q2G1N4   32 1.10345 0.903563 0.161558
Q2G065   30 1.03448 0.903563 0.161558
Q2FX88   43 1.48276 0.903563 0.161558
Q2FVW9   34 1.17241 0.903563 0.161558
Q2G1E0   11 0.37931 -1.27278 0.943444
Q2G2P2   32 1.10345 0.903563 0.161558
Q2G0V5   39 1.34483 0.903563 0.161558
Q2FWA2   27 0.931034 -1.27278 0.943444
Q2FZU1   31 1.06897 0.903563 0.161558
Q2FX77   20 0.689655 -1.27278 0.943444
Q2FW75   33 1.13793 0.903563 0.161558
Q2FUT5   40 1.37931 0.903563 0.161558
Q2G234   23 0.793103 -1.27278 0.943444
Q2FZU6   43 1.48276 0.903563 0.161558
Q2G1Y2   54 1.86207 0.903563 0.161558
Q2FXN7   16 0.551724 -1.27278 0.943444
Q2G2J3   76 2.62069 3.07991 0.0107511
Q2G0G1   28 0.965517 -1.27278 0.943444
Q2FW62   26 0.896552 -1.27278 0.943444
Q2FUP7   36 1.24138 0.903563 0.161558
Q2G1J3   40 1.37931 0.903563 0.161558
Q2FZ15   43 1.48276 0.903563 0.161558
Q2G1D3   21 0.724138 -1.27278 0.943444
Q2G0K2   37 1.27586 0.903563 0.161558
Q2FWC1   42 1.44828 0.903563 0.161558
Q2FXM5   43 1.48276 0.903563 0.161558
Q2FY46   23 0.793103 -1.27278 0.943444
Q2G1K0   45 1.55172 0.903563 0.161558
Q2FXT6   48 1.65517 0.903563 0.161558
Q2FZM4   38 1.31034 0.903563 0.161558
Q2FXG1   34 1.17241 0.903563 0.161558
Q2FXL1   32 1.10345 0.903563 0.161558
Q2FWX5   26 0.896552 -1.27278 0.943444
# cudaSaTabsearch LTYPE = T LORDER = F LSOLN = F
# QUERY ID = PF02652 
# DBFILE = ./tableaux.ascii.DB                                                             
Q2G1I1   26 0.881356 -1.27278  0.943444
Q2G1K2   46 1.55932 0.903563  0.161558
Q2FUU5   39 1.32203 0.903563  0.161558
Q2FXB6   29 0.983051 -1.27278  0.943444
Q2FZU2   39 1.32203 0.903563  0.161558
Q2FZK0   36 1.22034 0.903563  0.161558
Q2FY33   22 0.745763 -1.27278  0.943444
Q2G098   23 0.779661 -1.27278  0.943444
Q2FZ46   43 1.45763 0.903563  0.161558
Q2FZQ5   47 1.59322 0.903563  0.161558
Q2FXU8   39 1.32203 0.903563  0.161558
Q9EZ08   28 0.949153 -1.27278  0.943444
Q2G1B9   27 0.915254 -1.27278  0.943444
Q2FZ73   23 0.779661 -1.27278  0.943444
Q2FY35   35 1.18644 0.903563  0.161558
Q2FZ16   34 1.15254 0.903563  0.161558
Q2FYR2   33 1.11864 0.903563  0.161558
Q2FWY3   4 0.135593 -1.27278  0.943444
Q2G2F5   44 1.49153 0.903563  0.161558
Q2G032   17 0.576271 -1.27278  0.943444
Q2FZ10   26 0.881356 -1.27278  0.943444
Q2G255   34 1.15254 0.903563  0.161558
Q2G0X6   35 1.18644 0.903563  0.161558
Q2FYH0   34 1.15254 0.903563  0.161558
Q2FXJ9   43 1.45763 0.903563  0.161558
Q2FZT4   17 0.576271 -1.27278  0.943444
Q2FVE6   34 1.15254 0.903563  0.161558
Q2FYD3   5 0.169492 -1.27278  0.943444
Q2FXT5   17 0.576271 -1.27278  0.943444
Q2FY60   51 1.72881 0.903563  0.161558
Q2G2D7   25 0.847458 -1.27278  0.943444
Q2FX16   34 1.15254 0.903563  0.161558
Q2FZ34   35 1.18644 0.903563  0.161558
Q2G1S4   37 1.25424 0.903563  0.161558
Q2G147   28 0.949153 -1.27278  0.943444
Q2G1J7   39 1.32203 0.903563  0.161558
Q2G2A7   28 0.949153 -1.27278  0.943444
Q2G2M6   32 1.08475 0.903563  0.161558
Q2FV30   31 1.05085 0.903563  0.161558
Q2FVL5   30 1.01695 0.903563  0.161558
Q2FXY0   22 0.745763 -1.27278  0.943444
Q2FZL1   31 1.05085 0.903563  0.161558
Q2FW45   32 1.08475 0.903563  0.161558
Q2FZU0   33 1.1 0.903563  0.161558
Q2FWZ0   38 1.26667 0.903563  0.161558
Q2G2H5   40 1.33333 0.903563  0.161558
Q2FYG9   31 1.03333 0.903563  0.161558
Q2G2X6   27 0.9 -1.27278  0.943444
Q2G155   34 1.13333 0.903563  0.161558
Q2FXY9   43 1.43333 0.903563  0.161558
Q2FZ37   28 0.933333 -1.27278  0.943444
Q2FVI7   30 1 0.903563  0.161558
Q2FYS1   33 1.1 0.903563  0.161558
Q2FXL5   41 1.36667 0.903563  0.161558
Q2G1J4   35 1.16667 0.903563  0.161558
Q2FWZ3   29 0.966667 -1.27278  0.943444
Q2G2P7   44 1.46667 0.903563  0.161558
Q2FVH3   37 1.23333 0.903563  0.161558
Q2FZ31   28 0.933333 -1.27278  0.943444
Q2G283   34 1.13333 0.903563  0.161558
Q2FZ66   33 1.1 0.903563  0.161558
Q2FWY7   34 1.13333 0.903563  0.161558
Q2G1F9   30 1 0.903563  0.161558
Q2FZJ4   26 0.866667 -1.27278  0.943444
Q2FZQ1   43 1.43333 0.903563  0.161558
Q2FY80   13 0.433333 -1.27278  0.943444
Q2G2D4   45 1.5 0.903563  0.161558
Q2FYP1   32 1.06667 0.903563  0.161558
Q2FYF9   12 0.4 -1.27278  0.943444
Q2G0B3   35 1.16667 0.903563  0.161558
Q2FUT8   39 1.3 0.903563  0.161558
Q2FYR1   31 1.03333 0.903563  0.161558
Q2FYL3   32 1.06667 0.903563  0.161558
Q2FVG4   55 1.83333 0.903563  0.161558
Q2FVP8   15 0.5 -1.27278  0.943444
Q2FZ28   35 1.14754 0.903563  0.161558
Q2G1F0   24 0.786885 -1.27278  0.943444
P95689   24 0.786885 -1.27278  0.943444
Q2FYH6   41 1.34426 0.903563  0.161558
Q2FXD1   23 0.754098 -1.27278  0.943444
Q2G0X5   19 0.622951 -1.27278  0.943444
Q2FXN8   46 1.5082 0.903563  0.161558
Q2G0N0   23 0.754098 -1.27278  0.943444
Q2G268   26 0.852459 -1.27278  0.943444
Q2FV61   34 1.11475 0.903563  0.161558
Q2FXL7   43 1.40984 0.903563  0.161558
Q2FUR5   47 1.54098 0.903563  0.161558
Q2FXV6   28 0.918033 -1.27278  0.943444
Q2G2C5   26 0.852459 -1.27278  0.943444
Q2FVJ6   40 1.31148 0.903563  0.161558
Q2G1Y4   35 1.14754 0.903563  0.161558
Q2FVI0   62 2.03279 3.07991  0.0107511
Q2FXJ8   67 2.19672 3.07991  0.0107511
Q2FZU7   30 0.983607 -1.27278  0.943444
Q2G2X4   29 0.95082 -1.27278  0.943444
Q2FZA8   99 3.2459 5.25625  0.000662855
Q2FW96   47 1.54098 0.903563  0.161558
Q2FYV4   35 1.14754 0.903563  0.161558
O07325   30 0.983607 -1.27278  0.943444
Q2G1C1   38 1.2459 0.903563  0.161558
Q2FZR9   31 1.01639 0.903563  0.161558
Q2FVW3   29 0.95082 -1.27278  0.943444
Q2G124   27 0.885246 -1.27278  0.943444
P0C0V7   35 1.14754 0.903563  0.161558
Q2FX52   33 1.06452 0.903563  0.161558
Q2G2C7   33 1.06452 0.903563  0.161558
Q2G2D5   37 1.19355 0.903563  0.161558
Q2FXQ7   38 1.22581 0.903563  0.161558
Q2FZW0   22 0.709677 -1.27278  0.943444
Q2FVG3   37 1.19355 0.903563  0.161558
Q2FXR4   32 1.03226 0.903563  0.161558
Q2FZ67   46 1.48387 0.903563  0.161558
Q2G243   20 0.645161 -1.27278  0.943444
Q2FV76   35 1.12903 0.903563  0.161558
Q2FVZ4   42 1.35484 0.903563  0.161558
Q2FWC5   35 1.12903 0.903563  0.161558
Q2FZY3   30 0.967742 -1.27278  0.943444
Q2FWH5   39 1.25806 0.903563  0.161558
Q2G241   37 1.19355 0.903563  0.161558
Q2FV35   29 0.935484 -1.27278  0.943444
Q2G0T5   40 1.29032 0.903563  0.161558
Q2G1A9   32 1.03226 0.903563  0.161558
Q2FYU7   32 1.03226 0.903563  0.161558
Q2G2E0   66 2.12903 3.07991  0.0107511
Q2FVT6   43 1.3871 0.903563  0.161558
Q2G0D7   51 1.64516 0.903563  0.161558
Q2G1M6   35 1.12903 0.903563  0.161558
Q2G0A6   40 1.29032 0.903563  0.161558
Q2FUY6   33 1.06452 0.903563  0.161558
Q2FYJ2   36 1.16129 0.903563  0.161558
Q2G2E5   42 1.33333 0.903563  0.161558
Q2G2P5   47 1.49206 0.903563  0.161558
Q2G1R6   28 0.888889 -1.27278  0.943444
Q2FYF0   42 1.33333 0.903563  0.161558
Q2FVH8   45 1.42857 0.903563  0.161558
Q2FUU3   32 1.01587 0.903563  0.161558
Q2FVG8   35 1.11111 0.903563  0.161558
Q9ZAH5   29 0.920635 -1.27278  0.943444
Q2G2U0   30 0.952381 -1.27278  0.943444
Q2FYR4   36 1.14286 0.903563  0.161558
Q2G256   47 1.49206 0.903563  0.161558
Q2FVY0   22 0.698413 -1.27278  0.943444
Q2G0Q2   26 0.825397 -1.27278  0.943444
Q2G0R2   26 0.825397 -1.27278  0.943444
Q2G0Q3   32 1.01587 0.903563  0.161558
Q2FWZ9   42 1.33333 0.903563  0.161558
Q53705   31 0.984127 -1.27278  0.943444
Q2G2U3   19 0.603175 -1.27278  0.943444
Q2FYY6   34 1.07937 0.903563  0.161558
Q2FWL3   42 1.33333 0.903563  0.161558
Q2FY50   26 0.825397 -1.27278  0.943444
Q2FXN4   41 1.30159 0.903563  0.161558
Q2G179   33 1.04762 0.903563  0.161558
Q2G1L6   16 0.507937 -1.27278  0.943444
Q2FXU4   32 1.01587 0.903563  0.161558
Q2G1E9   41 1.30159 0.903563  0.161558
Q2G232   25 0.793651 -1.27278  0.943444
Q2FXH9   25 0.793651 -1.27278  0.943444
Q2G0X3   6 0.190476 -1.27278  0.943444
Q2FXD0   48 1.52381 0.903563  0.161558
Q2G0G3   55 1.74603 0.903563  0.161558
Q2FWW3   42 1.33333 0.903563  0.161558
Q2FYG0   27 0.84375 -1.27278  0.943444
Q2FZS9   52 1.625 0.903563  0.161558
Q2FYS2   27 0.84375 -1.27278  0.943444
Q2G2U4   13 0.40625 -1.27278  0.943444
Q2FWJ9   40 1.25 0.903563  0.161558
Q2FWF0   31 0.96875 -1.27278  0.943444
Q2FXR9   46 1.4375 0.903563  0.161558
Q2FZV7   24 0.75 -1.27278  0.943444
Q2G1W0   62 1.9375 0.903563  0.161558
Q2G2I0   33 1.03125 0.903563  0.161558
Q2G153   38 1.1875 0.903563  0.161558
Q2FWD7   34 1.0625 0.903563  0.161558
Q2FY15   38 1.1875 0.903563  0.161558
Q2FV54   42 1.3125 0.903563  0.161558
Q2FZ74   29 0.90625 -1.27278  0.943444
Q2FYV5   35 1.09375 0.903563  0.161558
Q2G2I1   12 0.375 -1.27278  0.943444
Q2FXZ6   28 0.875 -1.27278  0.943444
Q2G0U0   48 1.5 0.903563  0.161558
Q2G0Y6   34 1.0625 0.903563  0.161558
Q2FXJ0   33 1.03125 0.903563  0.161558
Q2FY43   40 1.23077 0.903563  0.161558
Q2FWM1   6 0.184615 -1.27278  0.943444
Q2FVJ1   41 1.26154 0.903563  0.161558
Q2G0K3   30 0.923077 -1.27278  0.943444
Q2FY66   41 1.26154 0.903563  0.161558
Q2FW99   61 1.87692 0.903563  0.161558
Q2FV10   41 1.26154 0.903563  0.161558
Q2FXJ5   41 1.26154 0.903563  0.161558
Q2FX69   6 0.184615 -1.27278  0.943444
Q2G0B2   37 1.13846 0.903563  0.161558
Q2FX14   31 0.953846 -1.27278  0.943444
Q2FYD8   30 0.923077 -1.27278  0.943444
Q2FWE5   44 1.35385 0.903563  0.161558
Q2G2A3   44 1.35385 0.903563  0.161558
Q2FZH8   23 0.707692 -1.27278  0.943444
Q2FX51   31 0.953846 -1.27278  0.943444
Q2FWE8   35 1.07692 0.903563  0.161558
Q2G088   53 1.63077 0.903563  0.161558
Q2G028   37 1.12121 0.903563  0.161558
Q2G1S3   33 1 0.903563  0.161558
Q2FYN4   32 0.969697 -1.27278  0.943444
Q2FX86   41 1.24242 0.903563  0.161558
Q2G2S8   31 0.939394 -1.27278  0.943444
Q2FUW8   28 0.848485 -1.27278  0.943444
Q2FWD4   44 1.33333 0.903563  0.161558
Q2FVH6   31 0.939394 -1.27278  0.943444
Q2G029   33 1 0.903563  0.161558
Q2G1R5   26 0.787879 -1.27278  0.943444
Q2FX65   28 0.848485 -1.27278  0.943444
Q2FZV6   43 1.30303 0.903563  0.161558
Q2G1P1   33 1 0.903563  0.161558
Q2FVU4   59 1.78788 0.903563  0.161558
Q2FVT5   47 1.42424 0.903563  0.161558
Q2G2H4   13 0.393939 -1.27278  0.943444
Q2FZ58   56 1.69697 0.903563  0.161558
Q2FVJ2   47 1.42424 0.903563  0.161558
Q2FXW5   36 1.09091 0.903563  0.161558
Q2FWK1   41 1.24242 0.903563  0.161558
Q2G031   37 1.12121 0.903563  0.161558
Q2G0U1   41 1.24242 0.903563  0.161558
Q2FW46   36 1.09091 0.903563  0.161558
Q2FZY5   42 1.27273 0.903563  0.161558
Q2FZI5   34 1.01493 0.903563  0.161558
Q2FYR9   39 1.16418 0.903563  0.161558
Q2FZ92   43 1.28358 0.903563  0.161558
Q2G1D5   45 1.34328 0.903563  0.161558
Q2FXM2   28 0.835821 -1.27278  0.943444
Q2FVM2   61 1.8209 0.903563  0.161558
Q2FZN2   45 1.34328 0.903563  0.161558
Q2G1U8   34 1.01493 0.903563  0.161558
Q2FVS7   15 0.447761 -1.27278  0.943444
Q2FWB5   37 1.10448 0.903563  0.161558
Q2FXX1   42 1.25373 0.903563  0.161558
Q2G2J9   38 1.13433 0.903563  0.161558
Q2G0Y7   41 1.22388 0.903563  0.161558
Q2FW81   35 1.04478 0.903563  0.161558
Q2FWK3   42 1.25373 0.903563  0.161558
Q2FY34   29 0.865672 -1.27278  0.943444
Q2FXF8   39 1.16418 0.903563  0.161558
Q2FXI9   39 1.16418 0.903563  0.161558
Q05615   36 1.05882 0.903563  0.161558
Q2FUW4   30 0.882353 -1.27278  0.943444
Q2FVF4   37 1.08824 0.903563  0.161558
Q2FWI3   33 0.970588 -1.27278  0.943444
Q2FWG8   36 1.05882 0.903563  0.161558
Q2G0R0   42 1.23529 0.903563  0.161558
Q2G0I4   35 1.02941 0.903563  0.161558
Q2FV67   40 1.17647 0.903563  0.161558
Q2G091   47 1.38235 0.903563  0.161558
Q2G1U1   24 0.705882 -1.27278  0.943444
Q2FUX7   34 1 0.903563  0.161558
Q2FY51   34 1 0.903563  0.161558
Q2FYP2   35 1.02941 0.903563  0.161558
Q2G0F8   40 1.17647 0.903563  0.161558
Q2FXH5   33 0.970588 -1.27278  0.943444
Q2G193   30 0.882353 -1.27278  0.943444
Q2FWD6   52 1.52941 0.903563  0.161558
Q2FZ98   44 1.27536 0.903563  0.161558
Q2FYQ2   74 2.14493 3.07991  0.0107511
Q2FWL5   36 1.04348 0.903563  0.161558
Q2FV16   35 1.01449 0.903563  0.161558
Q2FWX9   35 1.01449 0.903563  0.161558
Q2G1J0   45 1.30435 0.903563  0.161558
Q2G235   42 1.21739 0.903563  0.161558
Q2FXK1   37 1.07246 0.903563  0.161558
Q2FWF4   36 1.04348 0.903563  0.161558
Q2FZC8   39 1.13043 0.903563  0.161558
Q2FZQ4   44 1.27536 0.903563  0.161558
O52582   28 0.811594 -1.27278  0.943444
Q2FZI6   42 1.21739 0.903563  0.161558
Q2FUW7   30 0.869565 -1.27278  0.943444
Q2G2M9   47 1.36232 0.903563  0.161558
Q2FZD0   32 0.927536 -1.27278  0.943444
Q2FWK7   55 1.5942 0.903563  0.161558
Q2FWU4   5 0.144928 -1.27278  0.943444
Q2FUX4   24 0.695652 -1.27278  0.943444
Q2G2V3   38 1.10145 0.903563  0.161558
O05204   32 0.927536 -1.27278  0.943444
Q2FYC2   42 1.2 0.903563  0.161558
Q2FZP6   41 1.17143 0.903563  0.161558
Q2G0L2   42 1.2 0.903563  0.161558
Q2FZV1   51 1.45714 0.903563  0.161558
Q2FVQ5   35 1 0.903563  0.161558
Q2FZW6   39 1.11429 0.903563  0.161558
Q2FZI3   39 1.11429 0.903563  0.161558
Q2G219   59 1.68571 0.903563  0.161558
Q2FZR2   45 1.28571 0.903563  0.161558
Q2FXZ2   28 0.8 -1.27278  0.943444
Q2FYC6   42 1.2 0.903563  0.161558
Q2FYZ5   40 1.12676 0.903563  0.161558
Q2FWN4   50 1.40845 0.903563  0.161558
Q2G221   29 0.816901 -1.27278  0.943444
Q2FZX5   39 1.09859 0.903563  0.161558
Q2FUW3   34 0.957746 -1.27278  0.943444
Q2G2H3   30 0.84507 -1.27278  0.943444
Q2FY08   33 0.929577 -1.27278  0.943444
Q2FXU5   32 0.901408 -1.27278  0.943444
Q2G1F8   50 1.40845 0.903563  0.161558
Q2FYW4   41 1.15493 0.903563  0.161558
Q2G142   46 1.29577 0.903563  0.161558
Q2G1U3   58 1.6338 0.903563  0.161558
Q2FZ18   40 1.12676 0.903563  0.161558
Q2FV24   27 0.760563 -1.27278  0.943444
Q2G1C2   33 0.929577 -1.27278  0.943444
Q2FYZ4   46 1.29577 0.903563  0.161558
Q2FWT4   45 1.26761 0.903563  0.161558
Q2FUX1   45 1.26761 0.903563  0.161558
Q2FZG9   31 0.861111 -1.27278  0.943444
Q2FVC1   43 1.19444 0.903563  0.161558
Q2FYT3   32 0.888889 -1.27278  0.943444
Q2FY82   41 1.13889 0.903563  0.161558
Q2FV02   51 1.41667 0.903563  0.161558
Q2FXJ2   18 0.5 -1.27278  0.943444
Q2FZ02   33 0.916667 -1.27278  0.943444
Q2G0L3   41 1.13889 0.903563  0.161558
Q2FZH5   51 1.41667 0.903563  0.161558
Q2FWH4   43 1.19444 0.903563  0.161558
Q2FW49   47 1.30556 0.903563  0.161558
Q93T05   36 1 0.903563  0.161558
Q2FX73   39 1.08333 0.903563  0.161558
Q2G239   40 1.09589 0.903563  0.161558
Q2G121   55 1.50685 0.903563  0.161558
Q2FY11   45 1.23288 0.903563  0.161558
Q2FV11   26 0.712329 -1.27278  0.943444
Q2FZ05   40 1.09589 0.903563  0.161558
Q2G253   38 1.0411 0.903563  0.161558
Q2FW98   46 1.26027 0.903563  0.161558
Q2G205   42 1.15068 0.903563  0.161558
Q2FVE7   41 1.12329 0.903563  0.161558
Q2FYD0   22 0.60274 -1.27278  0.943444
Q2FZ19   33 0.90411 -1.27278  0.943444
Q2G1C7   37 1.0137 0.903563  0.161558
Q2FV60   50 1.36986 0.903563  0.161558
Q2FY64   50 1.36986 0.903563  0.161558
Q2FZI9   42 1.15068 0.903563  0.161558
Q2FV57   40 1.08108 0.903563  0.161558
Q2FXA5   40 1.08108 0.903563  0.161558
Q2G2U8   49 1.32432 0.903563  0.161558
Q2FZP0   35 0.945946 -1.27278  0.943444
Q2FZL7   39 1.05405 0.903563  0.161558
Q2FZR3   35 0.945946 -1.27278  0.943444
Q2FWA0   52 1.40541 0.903563  0.161558
Q2G090   46 1.24324 0.903563  0.161558
Q2G1H0   51 1.36 0.903563  0.161558
Q2FZP4   33 0.88 -1.27278  0.943444
Q2FUX0   49 1.30667 0.903563  0.161558
Q2FV86   43 1.14667 0.903563  0.161558
Q2FV14   32 0.853333 -1.27278  0.943444
Q2FUT2   53 1.41333 0.903563  0.161558
Q2FZ64   34 0.906667 -1.27278  0.943444
Q2FUW1   10 0.263158 -1.27278  0.943444
Q2FWI0   48 1.26316 0.903563  0.161558
Q2G2K5   40 1.05263 0.903563  0.161558
Q2FWK6   42 1.10526 0.903563  0.161558
Q2G0T9   35 0.921053 -1.27278  0.943444
Q2G078   56 1.47368 0.903563  0.161558
Q2G1P3   40 1.05263 0.903563  0.161558
Q2G274   40 1.03896 0.903563  0.161558
Q2FZD4   40 1.03896 0.903563  0.161558
Q2FYS5   41 1.06494 0.903563  0.161558
Q2G1K5   50 1.2987 0.903563  0.161558
Q2G1L5   36 0.935065 -1.27278  0.943444
Q2G1M9   50 1.2987 0.903563  0.161558
Q2FX67   28 0.727273 -1.27278  0.943444
Q2FZ32   43 1.11688 0.903563  0.161558
Q2FWH7   36 0.935065 -1.27278  0.943444
Q2FXT8   53 1.35897 0.903563  0.161558
Q2FUQ3   44 1.12821 0.903563  0.161558
Q2G1Y6   39 1 0.903563  0.161558
Q2FX68   14 0.358974 -1.27278  0.943444
Q2FWD1   38 0.974359 -1.27278  0.943444
Q2FUZ8   43 1.10256 0.903563  0.161558
Q2G1F5   42 1.07692 0.903563  0.161558
Q2G2T6   29 0.74359 -1.27278  0.943444
Q2FYD2   15 0.384615 -1.27278  0.943444
Q2FYA1   41 1.05128 0.903563  0.161558
Q2FY21   39 1 0.903563  0.161558
Q2FZD3   37 0.948718 -1.27278  0.943444
Q2G1Z4   29 0.74359 -1.27278  0.943444
Q2G0S3   29 0.734177 -1.27278  0.943444
Q2FVQ3   43 1.08861 0.903563  0.161558
Q2G2J4   41 1.03797 0.903563  0.161558
Q2G2B8   46 1.16456 0.903563  0.161558
Q2G0L5   4 0.101266 -1.27278  0.943444
Q2FW72   58 1.46835 0.903563  0.161558
Q2FYT8   55 1.39241 0.903563  0.161558
Q2FXM9   49 1.24051 0.903563  0.161558
Q2G1Y0   46 1.16456 0.903563  0.161558
Q2G2D0   33 0.835443 -1.27278  0.943444
Q2G2M2   48 1.21519 0.903563  0.161558
Q2G1B7   29 0.734177 -1.27278  0.943444
Q2G1B8   39 0.987342 -1.27278  0.943444
Q2G0M6   43 1.08861 0.903563  0.161558
Q2G1D8   55 1.375 0.903563  0.161558
Q2FV70   63 1.575 0.903563  0.161558
Q2FV72   54 1.35 0.903563  0.161558
Q2FVB2   43 1.075 0.903563  0.161558
Q2G122   57 1.425 0.903563  0.161558
Q2G1W2   39 0.962963 -1.27278  0.943444
Q2FWW1   19 0.469136 -1.27278  0.943444
Q2G1F4   56 1.38272 0.903563  0.161558
Q2G093   39 0.962963 -1.27278  0.943444
Q2FXY7   33 0.814815 -1.27278  0.943444
Q2G1C6   25 0.617284 -1.27278  0.943444
Q2FZ20   37 0.91358 -1.27278  0.943444
O50581   43 1.04878 0.903563  0.161558
Q2G1N1   55 1.34146 0.903563  0.161558
Q2G188   37 0.891566 -1.27278  0.943444
Q2G296   46 1.10843 0.903563  0.161558
Q2G2E9   36 0.86747 -1.27278  0.943444
Q2G294   41 0.987952 -1.27278  0.943444
Q2FWJ5   44 1.06024 0.903563  0.161558
Q2FW03   54 1.28571 0.903563  0.161558
Q2G0N1   33 0.785714 -1.27278  0.943444
Q2FZJ0   55 1.30952 0.903563  0.161558
Q2FYZ9   44 1.04762 0.903563  0.161558
Q2FV74   42 1 0.903563  0.161558
Q2FXP7   35 0.833333 -1.27278  0.943444
Q2FXU1   51 1.21429 0.903563  0.161558
Q2G1M8   46 1.09524 0.903563  0.161558
Q2FXY4   59 1.40476 0.903563  0.161558
Q2FZ94   46 1.08235 0.903563  0.161558
Q2FYI0   45 1.04651 0.903563  0.161558
Q2FXT9   54 1.25581 0.903563  0.161558
Q2G0D2   53 1.21839 0.903563  0.161558
Q2FYB7   37 0.850575 -1.27278  0.943444
Q2FVN8   43 0.988506 -1.27278  0.943444
Q2FZ49   30 0.689655 -1.27278  0.943444
Q2FUW6   44 1.01149 0.903563  0.161558
Q2G1P7   44 1.01149 0.903563  0.161558
Q2FW70   50 1.13636 0.903563  0.161558
Q2G0W1   50 1.13636 0.903563  0.161558
Q2G024   39 0.886364 -1.27278  0.943444
Q2G1G8   59 1.34091 0.903563  0.161558
Q2G1R9   42 0.954545 -1.27278  0.943444
O06446   55 1.25 0.903563  0.161558
Q2G1C9   48 1.09091 0.903563  0.161558
Q2FXV8   45 1.01124 0.903563  0.161558
Q2G0P5   40 0.898876 -1.27278  0.943444
Q2FV64   42 0.933333 -1.27278  0.943444
Q2FV87   51 1.12088 0.903563  0.161558
Q2G1K9   47 1.02174 0.903563  0.161558
Q2G266   43 0.934783 -1.27278  0.943444
Q59801   39 0.83871 -1.27278  0.943444
Q2FXH2   42 0.903226 -1.27278  0.943444
Q53727   42 0.893617 -1.27278  0.943444
Q2G2Q0   37 0.787234 -1.27278  0.943444
Q2FZD8   32 0.673684 -1.27278  0.943444
Q2FYS4   37 0.778947 -1.27278  0.943444
Q2G1G2   56 1.17895 0.903563  0.161558
Q2FXV9   55 1.14583 0.903563  0.161558
Q2G0L4   4 0.0833333 -1.27278  0.943444
Q2FXR8   37 0.770833 -1.27278  0.943444
Q2FYJ0   42 0.875 -1.27278  0.943444
Q2FZS8   39 0.804124 -1.27278  0.943444
Q2FXN9   39 0.787879 -1.27278  0.943444
Q2FYM1   53 1.07071 0.903563  0.161558
Q2FVZ5   43 0.868687 -1.27278  0.943444
Q2FVL8   51 1.02 0.903563  0.161558
Q2FZ40   45 0.9 -1.27278  0.943444
Q2FYH5   43 0.851485 -1.27278  0.943444
Q2FXB3   45 0.873786 -1.27278  0.943444
Q2FYS9   50 0.952381 -1.27278  0.943444
Q2G1Q4   44 0.838095 -1.27278  0.943444
Q2FVC3   52 0.990476 -1.27278  0.943444
Q2G046   41 0.773585 -1.27278  0.943444
Q2FWU3   29 0.54717 -1.27278  0.943444
Q2FZ72   46 0.867925 -1.27278  0.943444
Q2FZ82   37 0.698113 -1.27278  0.943444
Q9F1K0   41 0.752294 -1.27278  0.943444
Q2FVV9   45 0.79646 -1.27278  0.943444
Q2FZT6   40 0.701754 -1.27278  0.943444
Q2FWU5   32 0.561404 -1.27278  0.943444
Q2FYC8   31 0.53913 -1.27278  0.943444
Q2FZK7   34 0.581197 -1.27278  0.943444
Q2G2C1   48 0.820513 -1.27278  0.943444
Q2FZT5   47 0.783333 -1.27278  0.943444
Q2G0R8   42 0.694215 -1.27278  0.943444
Q2FW95   24 0.396694 -1.27278  0.943444
Q2G0N5   47 0.752 -1.27278  0.943444
P47768   44 0.692913 -1.27278  0.943444
Q2FXH4   27 0.421875 -1.27278  0.943444
Q2FVM1   45 0.703125 -1.27278  0.943444
```
