## Supplementary Data 3 for "Mining folded proteomes in the era of accurate structure prediction": PF02711.output

```
# cudaSaTabsearch LTYPE = T LORDER = F LSOLN = F
# QUERY ID = PF02711 
# DBFILE = ./tableaux.ascii.DB                                                             
Q2G0V6   0 0 -1.27278 0.943444
Q2G075   0 0 -1.27278 0.943444
Q2G083   0 0 -1.27278 0.943444
Q2FZN3   0 0 -1.27278 0.943444
Q2FY90   0 0 -1.27278 0.943444
Q2FX91   0 0 -1.27278 0.943444
Q2FX54   0 0 -1.27278 0.943444
Q2FYQ4   0 0 -1.27278 0.943444
Q2G284   0 0 -1.27278 0.943444
Q2G0S4   0 0 -1.27278 0.943444
Q2FWM3   0 0 -1.27278 0.943444
Q2FX81   0 0 -1.27278 0.943444
Q2FXC6   0 0 -1.27278 0.943444
Q2FWJ7   0 0 -1.27278 0.943444
Q2FYJ9   0 0 -1.27278 0.943444
Q2G2E6   0 0 -1.27278 0.943444
Q2FWV0   0 0 -1.27278 0.943444
Q2FZC3   0 0 -1.27278 0.943444
Q2FVH9   0 0 -1.27278 0.943444
Q2FXQ5   0 0 -1.27278 0.943444
Q2FZU4   0 0 -1.27278 0.943444
Q2FYF8   0 0 -1.27278 0.943444
Q2FUR4   0 0 -1.27278 0.943444
Q2FYI2   0 0 -1.27278 0.943444
Q2FYY2   0 0 -1.27278 0.943444
Q2FW58   0 0 -1.27278 0.943444
P0C7Z3   0 0 -1.27278 0.943444
Q2G0T2   0 0 -1.27278 0.943444
Q2G1G9   0 0 -1.27278 0.943444
Q2FVJ0   0 0 -1.27278 0.943444
Q2FZ80   0 0 -1.27278 0.943444
Q2G1R4   0 0 -1.27278 0.943444
Q2FW02   0 0 -1.27278 0.943444
Q2G1X3   0 0 -1.27278 0.943444
Q2FWW4   0 0 -1.27278 0.943444
Q2FZE1   0 0 -1.27278 0.943444
Q2FY31   0 0 -1.27278 0.943444
Q2G018   0 0 -1.27278 0.943444
Q2FZI0   0 0 -1.27278 0.943444
Q2FUZ7   0 0 -1.27278 0.943444
Q2G250   0 0 -1.27278 0.943444
Q2FWU8   0 0 -1.27278 0.943444
Q2FYX5   0 0 -1.27278 0.943444
Q2FZY2   0 0 -1.27278 0.943444
Q2FZX8   0 0 -1.27278 0.943444
Q2FUY8   0 0 -1.27278 0.943444
Q2FV73   0 0 -1.27278 0.943444
Q2G0C5   0 0 -1.27278 0.943444
Q2FZ52   0 0 -1.27278 0.943444
Q2FVK6   0 0 -1.27278 0.943444
Q2G0Z3   0 0 -1.27278 0.943444
Q2FZJ8   0 0 -1.27278 0.943444
Q2FY57   0 0 -1.27278 0.943444
Q2G0W3   0 0 -1.27278 0.943444
Q2G0I2   0 0 -1.27278 0.943444
Q2FYX1   0 0 -1.27278 0.943444
Q2G0H2   0 0 -1.27278 0.943444
Q2FWJ8   0 0 -1.27278 0.943444
Q2FWZ7   0 0 -1.27278 0.943444
Q2FV04   0 0 -1.27278 0.943444
Q2G0H6   0 0 -1.27278 0.943444
Q2G291   0 0 -1.27278 0.943444
Q2G1A7   0 0 -1.27278 0.943444
Q2FVS8   0 0 -1.27278 0.943444
Q2FZ26   0 0 -1.27278 0.943444
Q2FXJ3   0 0 -1.27278 0.943444
Q2G231   0 0 -1.27278 0.943444
Q2G2N0   0 0 -1.27278 0.943444
Q2G2I2   0 0 -1.27278 0.943444
Q2FYU3   0 0 -1.27278 0.943444
Q2FWY5   0 0 -1.27278 0.943444
Q2G2E3   0 0 -1.27278 0.943444
Q2FV09   0 0 -1.27278 0.943444
Q2FX72   0 0 -1.27278 0.943444
Q2FWA3   0 0 -1.27278 0.943444
Q2FWF2   0 0 -1.27278 0.943444
Q2G0E4   0 0 -1.27278 0.943444
Q2G251   0 0 -1.27278 0.943444
P0C818   0 0 -1.27278 0.943444
Q2FXQ2   0 0 -1.27278 0.943444
Q2FXD4   0 0 -1.27278 0.943444
Q2G014   0 0 -1.27278 0.943444
Q2FWI9   0 0 -1.27278 0.943444
Q2FX79   0 0 -1.27278 0.943444
Q2FVP7   0 0 -1.27278 0.943444
Q2FZN4   0 0 -1.27278 0.943444
Q2FWU6   0 0 -1.27278 0.943444
Q2G2Y1   0 0 -1.27278 0.943444
Q2FYF6   0 0 -1.27278 0.943444
Q2FXK0   0 0 -1.27278 0.943444
Q2FVI9   0 0 -1.27278 0.943444
Q2G246   0 0 -1.27278 0.943444
Q2G053   0 0 -1.27278 0.943444
Q2FWK8   0 0 -1.27278 0.943444
Q2FXL8   0 0 -1.27278 0.943444
Q2G0Q4   0 0 -1.27278 0.943444
Q2FVB7   0 0 -1.27278 0.943444
Q2FYD6   0 0 -1.27278 0.943444
Q2FXK9   0 0 -1.27278 0.943444
Q2FV78   0 0 -1.27278 0.943444
Q2FXG4   0 0 -1.27278 0.943444
Q2G0C8   0 0 -1.27278 0.943444
Q2FWU9   0 0 -1.27278 0.943444
Q2FUX2   0 0 -1.27278 0.943444
Q2FYI8   0 0 -1.27278 0.943444
Q2FXA1   0 0 -1.27278 0.943444
Q2FV49   0 0 -1.27278 0.943444
Q2G1S0   0 0 -1.27278 0.943444
Q2G0G0   0 0 -1.27278 0.943444
P0C805   0 0 -1.27278 0.943444
Q2FWV9   0 0 -1.27278 0.943444
Q2G152   0 0 -1.27278 0.943444
Q2FX48   0 0 -1.27278 0.943444
Q2FXS5   0 0 -1.27278 0.943444
Q2FWL4   0 0 -1.27278 0.943444
P0C7Y1   0 0 -1.27278 0.943444
Q2FXA2   0 0 -1.27278 0.943444
Q2FY96   0 0 -1.27278 0.943444
Q2FVJ3   0 0 -1.27278 0.943444
Q2FZ24   0 0 -1.27278 0.943444
Q2G1X4   0 0 -1.27278 0.943444
Q2FYM6   0 0 -1.27278 0.943444
Q2FWX6   0 0 -1.27278 0.943444
Q2G1D2   0 0 -1.27278 0.943444
Q2FWC0   0 0 -1.27278 0.943444
Q2FZG7   0 0 -1.27278 0.943444
Q2G2P1   0 0 -1.27278 0.943444
Q2G1M4   0 0 -1.27278 0.943444
Q2FX29   0 0 -1.27278 0.943444
Q2FUZ3   0 0 -1.27278 0.943444
Q2FVZ9   0 0 -1.27278 0.943444
Q2G2N3   0 0 -1.27278 0.943444
Q2G237   0 0 -1.27278 0.943444
Q2FXN5   0 0 -1.27278 0.943444
Q2FYP7   0 0 -1.27278 0.943444
Q2FWC8   0 0 -1.27278 0.943444
Q2G209   0 0 -1.27278 0.943444
Q2FXX7   0 0 -1.27278 0.943444
Q2FV05   0 0 -1.27278 0.943444
Q2FWM8   0 0 -1.27278 0.943444
Q2FV00   0 0 -1.27278 0.943444
Q2FZF2   0 0 -1.27278 0.943444
Q2FV80   0 0 -1.27278 0.943444
Q2FZZ7   0 0 -1.27278 0.943444
Q2FWH8   0 0 -1.27278 0.943444
Q2FVS5   0 0 -1.27278 0.943444
Q2FWY0   0 0 -1.27278 0.943444
Q2FZM3   0 0 -1.27278 0.943444
Q2FZW8   0 0 -1.27278 0.943444
Q2FVY7   0 0 -1.27278 0.943444
Q2FXJ1   0 0 -1.27278 0.943444
Q2G0T7   0 0 -1.27278 0.943444
Q2FW40   0 0 -1.27278 0.943444
Q2FYU9   0 0 -1.27278 0.943444
Q2FUR0   0 0 -1.27278 0.943444
Q2G215   0 0 -1.27278 0.943444
Q2G169   0 0 -1.27278 0.943444
Q2G034   0 0 -1.27278 0.943444
Q2FUV8   0 0 -1.27278 0.943444
Q2FW44   0 0 -1.27278 0.943444
Q2FYJ8   0 0 -1.27278 0.943444
Q2FVR6   0 0 -1.27278 0.943444
Q2G183   0 0 -1.27278 0.943444
Q2G0S1   0 0 -1.27278 0.943444
Q2FX83   0 0 -1.27278 0.943444
Q2FYF7   0 0 -1.27278 0.943444
Q2G166   2 0.5 -1.27278 0.943444
Q2FX20   0 0 -1.27278 0.943444
Q2G020   0 0 -1.27278 0.943444
Q2FVC0   0 0 -1.27278 0.943444
Q2FVD1   0 0 -1.27278 0.943444
Q2FWH1   0 0 -1.27278 0.943444
Q2FYX2   0 0 -1.27278 0.943444
Q2FZB5   0 0 -1.27278 0.943444
Q2G0G8   0 0 -1.27278 0.943444
P0A0I4   0 0 -1.27278 0.943444
Q2G2C6   0 0 -1.27278 0.943444
Q2FVB1   0 0 -1.27278 0.943444
Q2FYN1   0 0 -1.27278 0.943444
Q2FV79   1 0.25 -1.27278 0.943444
Q2FVU9   1 0.25 -1.27278 0.943444
Q2G0W5   0 0 -1.27278 0.943444
Q2FW60   0 0 -1.27278 0.943444
Q2G269   0 0 -1.27278 0.943444
Q2FZS1   0 0 -1.27278 0.943444
Q2G1Y3   0 0 -1.27278 0.943444
Q2FWA4   2 0.5 -1.27278 0.943444
Q2G0C0   0 0 -1.27278 0.943444
Q2G2J6   0 0 -1.27278 0.943444
Q2G1R2   0 0 -1.27278 0.943444
Q2FXY8   0 0 -1.27278 0.943444
Q2FYL2   0 0 -1.27278 0.943444
Q2FYS3   0 0 -1.27278 0.943444
Q2FXS0   0 0 -1.27278 0.943444
Q2FWA7   0 0 -1.27278 0.943444
Q2FWV8   0 0 -1.27278 0.943444
Q2G279   0 0 -1.27278 0.943444
Q2FYB5   0 0 -1.27278 0.943444
Q2G175   0 0 -1.27278 0.943444
Q2FZ07   0 0 -1.27278 0.943444
Q2FVG7   0 0 -1.27278 0.943444
Q2G2P3   0 0 -1.27278 0.943444
Q2FZA3   0 0 -1.27278 0.943444
Q2FYE1   0 0 -1.27278 0.943444
Q2G2F8   0 0 -1.27278 0.943444
Q2FWS8   0 0 -1.27278 0.943444
Q2FXD8   0 0 -1.27278 0.943444
Q2FX46   1 0.25 -1.27278 0.943444
Q2FYB4   1 0.25 -1.27278 0.943444
Q2FYC0   0 0 -1.27278 0.943444
Q2FUY5   0 0 -1.27278 0.943444
Q2FYF2   0 0 -1.27278 0.943444
Q2G0R4   0 0 -1.27278 0.943444
Q2G1L1   0 0 -1.27278 0.943444
Q2FYB0   0 0 -1.27278 0.943444
Q2FWW5   1 0.25 -1.27278 0.943444
Q2FX04   0 0 -1.27278 0.943444
Q2FV33   1 0.25 -1.27278 0.943444
Q2FUX6   0 0 -1.27278 0.943444
Q2FVP5   0 0 -1.27278 0.943444
Q2G0W7   1 0.25 -1.27278 0.943444
Q2FXV1   0 0 -1.27278 0.943444
Q2G096   0 0 -1.27278 0.943444
Q2FV68   0 0 -1.27278 0.943444
Q2FVY6   0 0 -1.27278 0.943444
Q2FYY0   0 0 -1.27278 0.943444
Q2G005   1 0.25 -1.27278 0.943444
Q2G2B4   0 0 -1.27278 0.943444
Q2FVZ7   1 0.25 -1.27278 0.943444
Q2FW55   0 0 -1.27278 0.943444
Q2FV92   0 0 -1.27278 0.943444
Q2FYV9   0 0 -1.27278 0.943444
Q2FW74   0 0 -1.27278 0.943444
Q2FVK9   1 0.25 -1.27278 0.943444
Q2FZA4   1 0.25 -1.27278 0.943444
Q2FV25   0 0 -1.27278 0.943444
Q2FYG8   1 0.25 -1.27278 0.943444
Q2G216   0 0 -1.27278 0.943444
Q2FZ69   0 0 -1.27278 0.943444
Q2FV97   1 0.25 -1.27278 0.943444
Q2FZ95   0 0 -1.27278 0.943444
Q2FZN8   0 0 -1.27278 0.943444
Q2FZG2   0 0 -1.27278 0.943444
Q2G259   1 0.25 -1.27278 0.943444
Q2FYB6   0 0 -1.27278 0.943444
Q2FZD1   0 0 -1.27278 0.943444
Q2FYT6   0 0 -1.27278 0.943444
Q2G0Y2   0 0 -1.27278 0.943444
Q2FWZ1   0 0 -1.27278 0.943444
Q2FVC8   1 0.25 -1.27278 0.943444
Q2G2H1   1 0.25 -1.27278 0.943444
Q2FY47   0 0 -1.27278 0.943444
Q2FX78   0 0 -1.27278 0.943444
Q2FX47   0 0 -1.27278 0.943444
Q2FZA7   0 0 -1.27278 0.943444
Q2FV32   1 0.25 -1.27278 0.943444
Q2FYE6   0 0 -1.27278 0.943444
Q2FZ41   0 0 -1.27278 0.943444
Q2FYG3   0 0 -1.27278 0.943444
Q2FX01   2 0.5 -1.27278 0.943444
Q2FXU6   0 0 -1.27278 0.943444
Q2FYL7   0 0 -1.27278 0.943444
Q2FWQ3   0 0 -1.27278 0.943444
Q2FZY9   0 0 -1.27278 0.943444
Q2FV50   0 0 -1.27278 0.943444
Q2FUY7   0 0 -1.27278 0.943444
Q2FXP6   0 0 -1.27278 0.943444
Q2G1S9   0 0 -1.27278 0.943444
Q2FX18   1 0.25 -1.27278 0.943444
Q2FYU0   0 0 -1.27278 0.943444
Q2FXZ7   0 0 -1.27278 0.943444
Q2G051   0 0 -1.27278 0.943444
Q2FWS3   0 0 -1.27278 0.943444
Q2FW14   1 0.222222 -1.27278 0.943444
Q2FYD7   0 0 -1.27278 0.943444
Q9RQP8   1 0.222222 -1.27278 0.943444
Q2FZK2   1 0.222222 -1.27278 0.943444
Q2FWI7   0 0 -1.27278 0.943444
Q2G182   1 0.222222 -1.27278 0.943444
Q2FYT7   0 0 -1.27278 0.943444
Q2FV46   0 0 -1.27278 0.943444
Q2FY58   1 0.222222 -1.27278 0.943444
Q2FX06   1 0.222222 -1.27278 0.943444
Q2FZH0   0 0 -1.27278 0.943444
Q2FUZ4   6 1.33333 0.903563 0.161558
Q2G102   0 0 -1.27278 0.943444
Q2G1R8   0 0 -1.27278 0.943444
Q2G2J1   0 0 -1.27278 0.943444
Q2FX71   0 0 -1.27278 0.943444
Q2FUZ5   5 1.11111 0.903563 0.161558
Q2FYP5   0 0 -1.27278 0.943444
Q2G048   0 0 -1.27278 0.943444
Q2FUQ0   2 0.444444 -1.27278 0.943444
Q2FWS7   2 0.444444 -1.27278 0.943444
Q2FV65   0 0 -1.27278 0.943444
Q2G125   1 0.222222 -1.27278 0.943444
Q2FYT2   2 0.444444 -1.27278 0.943444
Q2FVH7   0 0 -1.27278 0.943444
Q2G127   0 0 -1.27278 0.943444
Q2FYI5   0 0 -1.27278 0.943444
Q2FYX4   5 1.11111 0.903563 0.161558
Q2G0M3   2 0.444444 -1.27278 0.943444
Q2FW87   0 0 -1.27278 0.943444
Q2G211   0 0 -1.27278 0.943444
Q2FXR5   2 0.444444 -1.27278 0.943444
Q2FWR5   0 0 -1.27278 0.943444
Q2FYD5   0 0 -1.27278 0.943444
Q2FY94   0 0 -1.27278 0.943444
Q2G2W8   1 0.222222 -1.27278 0.943444
Q2FZL9   2 0.444444 -1.27278 0.943444
Q2FYT9   0 0 -1.27278 0.943444
Q2FX44   0 0 -1.27278 0.943444
Q2FXB2   0 0 -1.27278 0.943444
Q2FVF6   0 0 -1.27278 0.943444
Q2G2F6   1 0.222222 -1.27278 0.943444
Q2G2C3   0 0 -1.27278 0.943444
Q2FYA5   0 0 -1.27278 0.943444
Q2FYB1   0 0 -1.27278 0.943444
Q2G011   1 0.222222 -1.27278 0.943444
Q2FV29   0 0 -1.27278 0.943444
Q2FVW1   1 0.222222 -1.27278 0.943444
Q2FYA4   1 0.222222 -1.27278 0.943444
Q2FY26   2 0.444444 -1.27278 0.943444
Q2FXC1   0 0 -1.27278 0.943444
Q2G2T0   0 0 -1.27278 0.943444
Q2FY62   0 0 -1.27278 0.943444
Q2G2K4   0 0 -1.27278 0.943444
Q2FW65   0 0 -1.27278 0.943444
Q2FY05   6 1.33333 0.903563 0.161558
Q2FV96   1 0.222222 -1.27278 0.943444
Q2G1S7   0 0 -1.27278 0.943444
Q2FWS9   0 0 -1.27278 0.943444
Q2G180   1 0.222222 -1.27278 0.943444
Q2G0L6   0 0 -1.27278 0.943444
Q2G189   0 0 -1.27278 0.943444
Q2FYD9   0 0 -1.27278 0.943444
Q2FWM6   0 0 -1.27278 0.943444
Q2FXA6   0 0 -1.27278 0.943444
Q2G0U8   1 0.222222 -1.27278 0.943444
Q2FXD9   0 0 -1.27278 0.943444
Q2FWF9   0 0 -1.27278 0.943444
Q2FXS3   0 0 -1.27278 0.943444
Q2FXX6   1 0.222222 -1.27278 0.943444
Q2FWU2   0 0 -1.27278 0.943444
Q2FXD5   0 0 -1.27278 0.943444
Q2FZK8   2 0.444444 -1.27278 0.943444
Q2FV15   0 0 -1.27278 0.943444
Q2FZZ5   2 0.444444 -1.27278 0.943444
Q2FW48   0 0 -1.27278 0.943444
Q2FYB3   2 0.444444 -1.27278 0.943444
Q2FWT5   0 0 -1.27278 0.943444
Q2FVH4   0 0 -1.27278 0.943444
Q2FWP4   0 0 -1.27278 0.943444
Q2FYX9   0 0 -1.27278 0.943444
Q2G1U7   0 0 -1.27278 0.943444
Q2FXY6   1 0.222222 -1.27278 0.943444
Q2FYT1   0 0 -1.27278 0.943444
Q2G244   0 0 -1.27278 0.943444
Q2FX30   0 0 -1.27278 0.943444
Q2FVZ3   1 0.222222 -1.27278 0.943444
Q2FWP5   2 0.444444 -1.27278 0.943444
Q2FX41   0 0 -1.27278 0.943444
Q2G2R5   1 0.222222 -1.27278 0.943444
Q2G2S3   1 0.2 -1.27278 0.943444
Q2G004   1 0.2 -1.27278 0.943444
Q2FWV1   1 0.2 -1.27278 0.943444
Q2G003   2 0.4 -1.27278 0.943444
Q2FZV3   1 0.2 -1.27278 0.943444
Q2G026   0 0 -1.27278 0.943444
Q2FXG7   0 0 -1.27278 0.943444
Q2FYL8   1 0.2 -1.27278 0.943444
Q2FZB6   0 0 -1.27278 0.943444
Q2FZE4   0 0 -1.27278 0.943444
Q2FX11   0 0 -1.27278 0.943444
Q2G0Y3   1 0.2 -1.27278 0.943444
Q2FZW7   0 0 -1.27278 0.943444
Q2FX21   6 1.2 0.903563 0.161558
Q2G092   6 1.2 0.903563 0.161558
Q2FZB7   1 0.2 -1.27278 0.943444
Q2G0J9   6 1.2 0.903563 0.161558
Q2G1X2   1 0.2 -1.27278 0.943444
Q2FZD6   2 0.4 -1.27278 0.943444
Q2FW67   0 0 -1.27278 0.943444
Q2G111   2 0.4 -1.27278 0.943444
Q2G2Y4   2 0.4 -1.27278 0.943444
Q2FY38   0 0 -1.27278 0.943444
Q2FWJ0   1 0.2 -1.27278 0.943444
Q2G2T5   0 0 -1.27278 0.943444
Q2FVG6   2 0.4 -1.27278 0.943444
Q2G1V8   1 0.2 -1.27278 0.943444
Q2G1L0   0 0 -1.27278 0.943444
Q2FXD6   1 0.2 -1.27278 0.943444
P0C948   1 0.2 -1.27278 0.943444
Q2G1M2   0 0 -1.27278 0.943444
Q2FVW8   1 0.2 -1.27278 0.943444
Q2FX24   1 0.2 -1.27278 0.943444
Q2FWS4   6 1.2 0.903563 0.161558
Q2FYQ3   0 0 -1.27278 0.943444
Q2G254   1 0.2 -1.27278 0.943444
Q2FWB4   1 0.2 -1.27278 0.943444
Q2FUP8   1 0.2 -1.27278 0.943444
Q2FZC2   1 0.2 -1.27278 0.943444
Q2FYE4   2 0.4 -1.27278 0.943444
Q2FWS2   0 0 -1.27278 0.943444
Q2FY03   1 0.2 -1.27278 0.943444
Q2FVS6   1 0.2 -1.27278 0.943444
Q2FXV2   0 0 -1.27278 0.943444
Q2G2L6   0 0 -1.27278 0.943444
Q2G2I5   0 0 -1.27278 0.943444
Q2FYA2   2 0.4 -1.27278 0.943444
Q2FWV7   1 0.2 -1.27278 0.943444
Q2FXE7   1 0.2 -1.27278 0.943444
Q2G0J6   1 0.2 -1.27278 0.943444
Q2FUU4   4 0.8 -1.27278 0.943444
Q2FVJ4   0 0 -1.27278 0.943444
Q2FZM9   1 0.2 -1.27278 0.943444
Q2FZ51   0 0 -1.27278 0.943444
Q2FY22   3 0.6 -1.27278 0.943444
Q2G2Q1   1 0.2 -1.27278 0.943444
Q2G109   0 0 -1.27278 0.943444
Q2G1D6   0 0 -1.27278 0.943444
Q2FVC9   0 0 -1.27278 0.943444
Q2G2R6   5 1 0.903563 0.161558
Q2FZ85   1 0.2 -1.27278 0.943444
Q2FVK4   6 1.2 0.903563 0.161558
Q2G1V9   0 0 -1.27278 0.943444
Q2G2H6   1 0.2 -1.27278 0.943444
Q2FWS6   2 0.4 -1.27278 0.943444
Q2FZW4   0 0 -1.27278 0.943444
Q2G1M3   1 0.2 -1.27278 0.943444
Q2G1M0   6 1.2 0.903563 0.161558
Q2G1Y9   2 0.4 -1.27278 0.943444
Q2FX45   2 0.4 -1.27278 0.943444
Q2FWP8   1 0.2 -1.27278 0.943444
Q2FYP4   0 0 -1.27278 0.943444
Q2FYL1   2 0.4 -1.27278 0.943444
Q2G1L4   0 0 -1.27278 0.943444
Q2FUQ7   0 0 -1.27278 0.943444
Q2G247   0 0 -1.27278 0.943444
Q2FVV0   0 0 -1.27278 0.943444
Q2FYU6   3 0.6 -1.27278 0.943444
Q2G2N6   2 0.4 -1.27278 0.943444
Q2FXC9   2 0.4 -1.27278 0.943444
Q2FX42   0 0 -1.27278 0.943444
Q2FX26   3 0.6 -1.27278 0.943444
Q2FWF3   0 0 -1.27278 0.943444
Q2FZY1   1 0.2 -1.27278 0.943444
Q2FW15   5 0.909091 -1.27278 0.943444
P0A0G2   6 1.09091 0.903563 0.161558
Q2G2G5   1 0.181818 -1.27278 0.943444
Q2FY39   1 0.181818 -1.27278 0.943444
Q2G0B5   1 0.181818 -1.27278 0.943444
Q2FZI1   2 0.363636 -1.27278 0.943444
Q2FUQ6   0 0 -1.27278 0.943444
Q2FVR5   1 0.181818 -1.27278 0.943444
Q2G2W6   1 0.181818 -1.27278 0.943444
Q2FZR8   1 0.181818 -1.27278 0.943444
Q2FVY8   3 0.545455 -1.27278 0.943444
Q2FZ60   2 0.363636 -1.27278 0.943444
Q2FV82   2 0.363636 -1.27278 0.943444
Q2FX23   0 0 -1.27278 0.943444
Q2G1G3   1 0.181818 -1.27278 0.943444
P68805   0 0 -1.27278 0.943444
Q2FVL0   5 0.909091 -1.27278 0.943444
Q2G2J0   2 0.363636 -1.27278 0.943444
Q2FZF1   3 0.545455 -1.27278 0.943444
Q2FXU9   2 0.363636 -1.27278 0.943444
Q2G1A2   6 1.09091 0.903563 0.161558
Q2G1C3   1 0.181818 -1.27278 0.943444
Q2G1D4   1 0.181818 -1.27278 0.943444
Q2G0A8   1 0.181818 -1.27278 0.943444
Q2FVC7   0 0 -1.27278 0.943444
Q2G133   0 0 -1.27278 0.943444
Q2FY86   6 1.09091 0.903563 0.161558
Q2FX92   6 1.09091 0.903563 0.161558
Q2FW47   1 0.181818 -1.27278 0.943444
Q2G1T9   0 0 -1.27278 0.943444
Q2FVU8   0 0 -1.27278 0.943444
Q2FVD7   6 1.09091 0.903563 0.161558
Q2FX55   0 0 -1.27278 0.943444
Q2FVD3   2 0.363636 -1.27278 0.943444
Q2G2B5   1 0.181818 -1.27278 0.943444
Q2FWV6   1 0.181818 -1.27278 0.943444
Q2FW29   5 0.909091 -1.27278 0.943444
Q2G0W6   0 0 -1.27278 0.943444
Q2FVD2   0 0 -1.27278 0.943444
Q2FWR8   2 0.363636 -1.27278 0.943444
Q2FXA0   1 0.181818 -1.27278 0.943444
Q2FZB4   0 0 -1.27278 0.943444
Q2FX37   2 0.363636 -1.27278 0.943444
Q2FX13   1 0.181818 -1.27278 0.943444
Q2FWD8   3 0.545455 -1.27278 0.943444
Q2G108   2 0.363636 -1.27278 0.943444
Q2G2V4   1 0.181818 -1.27278 0.943444
Q2FZW2   5 0.909091 -1.27278 0.943444
Q2FYY4   0 0 -1.27278 0.943444
Q2FYB8   0 0 -1.27278 0.943444
Q2FWC2   1 0.181818 -1.27278 0.943444
Q2FYE8   2 0.363636 -1.27278 0.943444
Q2FXK5   2 0.363636 -1.27278 0.943444
Q2FWT0   2 0.363636 -1.27278 0.943444
Q2FW19   1 0.181818 -1.27278 0.943444
Q2G100   1 0.181818 -1.27278 0.943444
Q2FYY3   0 0 -1.27278 0.943444
Q2FZ01   1 0.181818 -1.27278 0.943444
Q2FYY1   0 0 -1.27278 0.943444
Q2G103   2 0.363636 -1.27278 0.943444
Q2FV12   2 0.363636 -1.27278 0.943444
Q2FWQ1   2 0.363636 -1.27278 0.943444
Q2FYY5   0 0 -1.27278 0.943444
Q2G207   0 0 -1.27278 0.943444
Q2G1Y8   6 1.09091 0.903563 0.161558
Q2FWZ8   1 0.181818 -1.27278 0.943444
Q2G0Z8   0 0 -1.27278 0.943444
Q2G2F7   0 0 -1.27278 0.943444
Q2FYH9   0 0 -1.27278 0.943444
Q2FWB7   2 0.363636 -1.27278 0.943444
Q2FYN2   5 0.833333 -1.27278 0.943444
Q2FVQ6   0 0 -1.27278 0.943444
Q2FWX3   0 0 -1.27278 0.943444
Q2G187   0 0 -1.27278 0.943444
Q2FW05   1 0.166667 -1.27278 0.943444
Q2FYC3   1 0.166667 -1.27278 0.943444
Q2FZJ2   6 1 0.903563 0.161558
Q2G0D6   1 0.166667 -1.27278 0.943444
Q2FWP7   0 0 -1.27278 0.943444
Q2FX31   6 1 0.903563 0.161558
Q2FVZ6   1 0.166667 -1.27278 0.943444
Q2G2A2   3 0.5 -1.27278 0.943444
Q2FWQ8   2 0.333333 -1.27278 0.943444
Q2FVM9   0 0 -1.27278 0.943444
Q2FYD1   5 0.833333 -1.27278 0.943444
Q2FYN3   0 0 -1.27278 0.943444
Q2FYI3   2 0.333333 -1.27278 0.943444
Q2G022   6 1 0.903563 0.161558
Q2G1Q3   1 0.166667 -1.27278 0.943444
Q2FX58   1 0.166667 -1.27278 0.943444
Q2G2V1   6 1 0.903563 0.161558
Q2FVV5   2 0.333333 -1.27278 0.943444
Q2FZC0   6 1 0.903563 0.161558
Q2FV63   6 1 0.903563 0.161558
Q2FWG9   1 0.166667 -1.27278 0.943444
Q2FZA5   0 0 -1.27278 0.943444
Q2FX60   2 0.333333 -1.27278 0.943444
Q2G2I8   6 1 0.903563 0.161558
Q2G2Y5   6 1 0.903563 0.161558
Q2G2Y2   1 0.166667 -1.27278 0.943444
Q2FWA6   2 0.333333 -1.27278 0.943444
Q2FWL8   6 1 0.903563 0.161558
Q2FY95   4 0.666667 -1.27278 0.943444
Q2FYC5   3 0.5 -1.27278 0.943444
Q2FV43   1 0.166667 -1.27278 0.943444
Q2FVU0   4 0.666667 -1.27278 0.943444
Q2FZG5   1 0.166667 -1.27278 0.943444
Q2G2H9   1 0.166667 -1.27278 0.943444
Q2G1D1   6 1 0.903563 0.161558
Q2FWU7   3 0.5 -1.27278 0.943444
P60647   0 0 -1.27278 0.943444
Q2FUR7   1 0.166667 -1.27278 0.943444
Q2FWQ2   5 0.833333 -1.27278 0.943444
Q2G2M4   1 0.166667 -1.27278 0.943444
Q2G104   0 0 -1.27278 0.943444
Q2FX76   1 0.166667 -1.27278 0.943444
Q2G2Q4   4 0.666667 -1.27278 0.943444
Q2FXQ1   0 0 -1.27278 0.943444
Q2FX80   0 0 -1.27278 0.943444
Q2FZN6   4 0.666667 -1.27278 0.943444
Q2G009   5 0.833333 -1.27278 0.943444
Q2G021   1 0.166667 -1.27278 0.943444
Q2FWH0   6 1 0.903563 0.161558
Q2FXQ0   5 0.833333 -1.27278 0.943444
Q2FX64   0 0 -1.27278 0.943444
Q2FY98   0 0 -1.27278 0.943444
Q2FWK5   6 1 0.903563 0.161558
Q2FYK1   1 0.166667 -1.27278 0.943444
Q2FXF0   1 0.166667 -1.27278 0.943444
Q2FY70   5 0.833333 -1.27278 0.943444
Q2G114   5 0.833333 -1.27278 0.943444
Q2FX38   2 0.333333 -1.27278 0.943444
Q2FUP9   0 0 -1.27278 0.943444
Q2FVV3   5 0.833333 -1.27278 0.943444
Q2G113   6 1 0.903563 0.161558
Q2FWB2   4 0.666667 -1.27278 0.943444
Q2FWT6   1 0.166667 -1.27278 0.943444
Q2FW28   4 0.666667 -1.27278 0.943444
Q2FUQ9   5 0.833333 -1.27278 0.943444
Q2FY00   0 0 -1.27278 0.943444
Q2G040   0 0 -1.27278 0.943444
Q2FX35   5 0.833333 -1.27278 0.943444
Q2FYW9   4 0.615385 -1.27278 0.943444
Q2G2N8   0 0 -1.27278 0.943444
Q2G1V7   2 0.307692 -1.27278 0.943444
Q2G0C3   1 0.153846 -1.27278 0.943444
Q2FVW0   2 0.307692 -1.27278 0.943444
Q2FUS4   6 0.923077 -1.27278 0.943444
Q2FVP6   1 0.153846 -1.27278 0.943444
Q2FZK1   1 0.153846 -1.27278 0.943444
Q2FXY2   6 0.923077 -1.27278 0.943444
Q2FYX3   7 1.07692 0.903563 0.161558
Q2FZ86   6 0.923077 -1.27278 0.943444
Q2FUV7   1 0.153846 -1.27278 0.943444
Q2FX70   6 0.923077 -1.27278 0.943444
Q2G1Y1   1 0.153846 -1.27278 0.943444
Q2FVT9   1 0.153846 -1.27278 0.943444
Q2G2K3   3 0.461538 -1.27278 0.943444
P72358   0 0 -1.27278 0.943444
Q2G192   1 0.153846 -1.27278 0.943444
Q2FYX6   6 0.923077 -1.27278 0.943444
Q2FXW0   1 0.153846 -1.27278 0.943444
Q2G202   2 0.307692 -1.27278 0.943444
Q2FYW7   4 0.615385 -1.27278 0.943444
Q2G2M0   2 0.307692 -1.27278 0.943444
Q2FXT7   5 0.769231 -1.27278 0.943444
Q2FX59   5 0.769231 -1.27278 0.943444
Q2G0X2   3 0.461538 -1.27278 0.943444
Q2FWR6   6 0.923077 -1.27278 0.943444
Q2FW22   6 0.923077 -1.27278 0.943444
Q2FZH4   6 0.923077 -1.27278 0.943444
Q2FYZ1   4 0.615385 -1.27278 0.943444
Q2G2W7   6 0.923077 -1.27278 0.943444
Q2G2I4   6 0.923077 -1.27278 0.943444
Q2FZP5   6 0.923077 -1.27278 0.943444
Q2FWQ7   6 0.923077 -1.27278 0.943444
Q2G1W9   5 0.769231 -1.27278 0.943444
Q2FWF7   3 0.461538 -1.27278 0.943444
Q2FYM9   6 0.923077 -1.27278 0.943444
Q2FXV0   3 0.461538 -1.27278 0.943444
Q2FWW2   6 0.923077 -1.27278 0.943444
Q2FVS2   1 0.153846 -1.27278 0.943444
Q2G007   4 0.615385 -1.27278 0.943444
Q2FYA7   8 1.23077 0.903563 0.161558
Q2G0K0   6 0.923077 -1.27278 0.943444
Q2FXS9   6 0.923077 -1.27278 0.943444
Q2G249   6 0.923077 -1.27278 0.943444
Q2G008   6 0.923077 -1.27278 0.943444
Q2FZD5   0 0 -1.27278 0.943444
Q2FZG0   1 0.153846 -1.27278 0.943444
Q2FX28   2 0.307692 -1.27278 0.943444
Q2FXI4   6 0.923077 -1.27278 0.943444
Q2G176   1 0.153846 -1.27278 0.943444
Q2G116   4 0.615385 -1.27278 0.943444
Q2FXF2   2 0.307692 -1.27278 0.943444
Q2G260   2 0.307692 -1.27278 0.943444
Q2G213   1 0.153846 -1.27278 0.943444
Q2G173   4 0.615385 -1.27278 0.943444
Q2FV71   5 0.769231 -1.27278 0.943444
Q2FWY8   2 0.307692 -1.27278 0.943444
Q2FWN3   5 0.769231 -1.27278 0.943444
Q2FYD4   6 0.923077 -1.27278 0.943444
Q2FVQ2   6 0.923077 -1.27278 0.943444
Q2FVK0   3 0.461538 -1.27278 0.943444
Q2G285   2 0.307692 -1.27278 0.943444
Q2FZH6   6 0.923077 -1.27278 0.943444
Q2FZX1   1 0.153846 -1.27278 0.943444
Q2FZ83   1 0.153846 -1.27278 0.943444
Q2G0S9   4 0.615385 -1.27278 0.943444
Q2FZH7   1 0.153846 -1.27278 0.943444
Q2FZT3   3 0.461538 -1.27278 0.943444
Q2FX57   2 0.285714 -1.27278 0.943444
Q2G0B9   6 0.857143 -1.27278 0.943444
Q2FY28   3 0.428571 -1.27278 0.943444
Q2G0R5   6 0.857143 -1.27278 0.943444
Q2FZG8   5 0.714286 -1.27278 0.943444
Q2G1X1   6 0.857143 -1.27278 0.943444
Q2FX93   1 0.142857 -1.27278 0.943444
Q2FYU5   2 0.285714 -1.27278 0.943444
Q2FWR9   2 0.285714 -1.27278 0.943444
Q2FWS0   6 0.857143 -1.27278 0.943444
Q2G0P4   2 0.285714 -1.27278 0.943444
Q2FX50   3 0.428571 -1.27278 0.943444
Q2FZV0   5 0.714286 -1.27278 0.943444
Q2G0S5   6 0.857143 -1.27278 0.943444
Q2FY25   1 0.142857 -1.27278 0.943444
Q2FXG6   2 0.285714 -1.27278 0.943444
Q2FZJ7   6 0.857143 -1.27278 0.943444
Q2G0U7   4 0.571429 -1.27278 0.943444
Q2FZV2   3 0.428571 -1.27278 0.943444
Q2FWT8   2 0.285714 -1.27278 0.943444
Q2G0D1   6 0.857143 -1.27278 0.943444
Q2FVW5   4 0.571429 -1.27278 0.943444
Q2FY97   5 0.714286 -1.27278 0.943444
Q2FXF3   6 0.857143 -1.27278 0.943444
Q2G063   1 0.142857 -1.27278 0.943444
Q2G0U5   0 0 -1.27278 0.943444
Q2G2B1   7 1 0.903563 0.161558
Q2FVE3   2 0.285714 -1.27278 0.943444
Q2FZW1   6 0.857143 -1.27278 0.943444
Q2FYK2   6 0.857143 -1.27278 0.943444
Q2FXW2   5 0.714286 -1.27278 0.943444
Q9F0R1   7 1 0.903563 0.161558
Q2FZG3   3 0.428571 -1.27278 0.943444
Q2G2K0   3 0.428571 -1.27278 0.943444
Q2FVN4   6 0.857143 -1.27278 0.943444
Q2FYV0   6 0.857143 -1.27278 0.943444
Q2G0A5   1 0.142857 -1.27278 0.943444
Q2FZ03   3 0.428571 -1.27278 0.943444
Q2G1I8   5 0.714286 -1.27278 0.943444
Q2FYX8   6 0.857143 -1.27278 0.943444
Q2FV18   0 0 -1.27278 0.943444
Q2FYI7   5 0.714286 -1.27278 0.943444
Q2G0K1   6 0.857143 -1.27278 0.943444
Q2G2U9   6 0.857143 -1.27278 0.943444
Q2FW31   6 0.857143 -1.27278 0.943444
Q2FVB5   3 0.428571 -1.27278 0.943444
Q2FVI8   0 0 -1.27278 0.943444
Q2FZT0   2 0.285714 -1.27278 0.943444
P48860   6 0.857143 -1.27278 0.943444
Q2FYC1   5 0.714286 -1.27278 0.943444
Q2G286   6 0.857143 -1.27278 0.943444
Q2FXD3   6 0.857143 -1.27278 0.943444
Q2G027   1 0.142857 -1.27278 0.943444
Q2G0T4   8 1.14286 0.903563 0.161558
Q2FZJ5   2 0.285714 -1.27278 0.943444
Q2FW10   3 0.428571 -1.27278 0.943444
Q2FY91   0 0 -1.27278 0.943444
Q2FVP0   6 0.857143 -1.27278 0.943444
P60070   3 0.428571 -1.27278 0.943444
Q2FWU1   3 0.428571 -1.27278 0.943444
Q2FYA3   7 1 0.903563 0.161558
Q2G0V8   1 0.142857 -1.27278 0.943444
Q2G0Z2   1 0.142857 -1.27278 0.943444
Q2FZ47   2 0.285714 -1.27278 0.943444
Q2G0V9   1 0.142857 -1.27278 0.943444
Q2FZE2   6 0.857143 -1.27278 0.943444
Q2FWB0   7 1 0.903563 0.161558
Q2G1J1   2 0.285714 -1.27278 0.943444
Q2FYQ1   1 0.142857 -1.27278 0.943444
Q2FZ45   6 0.857143 -1.27278 0.943444
Q2FYW5   5 0.714286 -1.27278 0.943444
Q2G1A0   2 0.285714 -1.27278 0.943444
Q2FZB9   1 0.142857 -1.27278 0.943444
Q2FZX2   6 0.857143 -1.27278 0.943444
Q2FZY4   7 1 0.903563 0.161558
Q2FW56   0 0 -1.27278 0.943444
P0A0G6   6 0.857143 -1.27278 0.943444
Q2FW80   0 0 -1.27278 0.943444
Q2G2S4   5 0.714286 -1.27278 0.943444
Q2G2H0   5 0.714286 -1.27278 0.943444
Q2G2E1   1 0.142857 -1.27278 0.943444
Q2G0I5   5 0.714286 -1.27278 0.943444
Q2FWW6   3 0.428571 -1.27278 0.943444
Q2G112   3 0.428571 -1.27278 0.943444
Q2G214   3 0.428571 -1.27278 0.943444
Q2FYG2   4 0.571429 -1.27278 0.943444
Q2G0J5   1 0.142857 -1.27278 0.943444
Q2FX27   4 0.571429 -1.27278 0.943444
Q2FWV5   6 0.857143 -1.27278 0.943444
Q2FX40   6 0.857143 -1.27278 0.943444
Q2FZM5   1 0.142857 -1.27278 0.943444
Q2FXH8   0 0 -1.27278 0.943444
Q2FWS5   1 0.142857 -1.27278 0.943444
Q2FW13   6 0.8 -1.27278 0.943444
Q2FY93   4 0.533333 -1.27278 0.943444
Q2FZM8   6 0.8 -1.27278 0.943444
Q2FZV4   8 1.06667 0.903563 0.161558
Q2FVD4   4 0.533333 -1.27278 0.943444
Q2G0J3   1 0.133333 -1.27278 0.943444
Q2FX61   6 0.8 -1.27278 0.943444
Q2FVD6   6 0.8 -1.27278 0.943444
Q2FYY7   6 0.8 -1.27278 0.943444
Q2G0W0   6 0.8 -1.27278 0.943444
Q2FXF7   7 0.933333 -1.27278 0.943444
Q2G191   1 0.133333 -1.27278 0.943444
Q2FYT5   3 0.4 -1.27278 0.943444
Q2G1P0   2 0.266667 -1.27278 0.943444
Q2FVF8   6 0.8 -1.27278 0.943444
Q2G0Y1   1 0.133333 -1.27278 0.943444
Q2FZD2   6 0.8 -1.27278 0.943444
Q2FZ59   2 0.266667 -1.27278 0.943444
Q2G2G1   2 0.266667 -1.27278 0.943444
Q2G0F9   6 0.8 -1.27278 0.943444
Q2G1J2   6 0.8 -1.27278 0.943444
Q2G0Q6   6 0.8 -1.27278 0.943444
Q2FYX0   5 0.666667 -1.27278 0.943444
Q2FZU8   9 1.2 0.903563 0.161558
Q2G267   3 0.4 -1.27278 0.943444
Q2G174   6 0.8 -1.27278 0.943444
Q2FWC3   7 0.933333 -1.27278 0.943444
Q2FVN6   5 0.666667 -1.27278 0.943444
Q2G2D1   6 0.8 -1.27278 0.943444
Q2FZK9   5 0.666667 -1.27278 0.943444
Q2G2C9   6 0.8 -1.27278 0.943444
Q2G2V8   4 0.533333 -1.27278 0.943444
Q2FVL6   6 0.8 -1.27278 0.943444
Q2FY45   0 0 -1.27278 0.943444
Q2G2R7   6 0.8 -1.27278 0.943444
Q2FWD5   6 0.8 -1.27278 0.943444
Q2FWT3   3 0.4 -1.27278 0.943444
Q2FY92   5 0.666667 -1.27278 0.943444
Q2FZM2   3 0.4 -1.27278 0.943444
Q2G2F0   6 0.8 -1.27278 0.943444
Q2FW30   2 0.266667 -1.27278 0.943444
Q2FZV9   5 0.666667 -1.27278 0.943444
Q2FVA6   4 0.533333 -1.27278 0.943444
Q2G229   6 0.8 -1.27278 0.943444
Q2FZZ3   6 0.8 -1.27278 0.943444
Q2G2F4   0 0 -1.27278 0.943444
Q2FVA7   7 0.933333 -1.27278 0.943444
Q2G0R3   4 0.533333 -1.27278 0.943444
Q2G1R1   6 0.8 -1.27278 0.943444
Q2FZ79   6 0.8 -1.27278 0.943444
Q2FZ12   2 0.266667 -1.27278 0.943444
Q2FX39   2 0.266667 -1.27278 0.943444
Q2G186   5 0.666667 -1.27278 0.943444
Q2FXE5   1 0.133333 -1.27278 0.943444
Q2G0A1   6 0.8 -1.27278 0.943444
Q2G0E7   1 0.133333 -1.27278 0.943444
Q2G2V7   0 0 -1.27278 0.943444
Q2FYA6   6 0.8 -1.27278 0.943444
Q2G276   5 0.666667 -1.27278 0.943444
Q2G070   6 0.8 -1.27278 0.943444
Q2FVZ1   3 0.4 -1.27278 0.943444
Q2FW84   1 0.133333 -1.27278 0.943444
Q2FVY9   7 0.933333 -1.27278 0.943444
Q2FVD9   6 0.8 -1.27278 0.943444
Q2G1T2   5 0.666667 -1.27278 0.943444
Q2G0I3   2 0.266667 -1.27278 0.943444
Q2G0E8   2 0.266667 -1.27278 0.943444
Q2FW08   7 0.933333 -1.27278 0.943444
Q2FVD8   6 0.8 -1.27278 0.943444
Q2FXF5   2 0.266667 -1.27278 0.943444
Q2FXW1   5 0.666667 -1.27278 0.943444
Q2FW79   6 0.8 -1.27278 0.943444
Q2G2G0   6 0.8 -1.27278 0.943444
P48940   3 0.4 -1.27278 0.943444
Q2FYL6   1 0.133333 -1.27278 0.943444
Q2FZV8   4 0.533333 -1.27278 0.943444
Q2FYM5   5 0.666667 -1.27278 0.943444
Q2G2B6   3 0.4 -1.27278 0.943444
Q2G1L2   4 0.533333 -1.27278 0.943444
Q2G1V5   1 0.133333 -1.27278 0.943444
Q2FXT0   6 0.8 -1.27278 0.943444
Q2FY02   4 0.533333 -1.27278 0.943444
Q2FWQ4   0 0 -1.27278 0.943444
Q2FYG4   1 0.133333 -1.27278 0.943444
Q2FW11   6 0.8 -1.27278 0.943444
Q2G257   3 0.375 -1.27278 0.943444
Q2FWJ6   6 0.75 -1.27278 0.943444
Q2FXS8   6 0.75 -1.27278 0.943444
Q2FX12   3 0.375 -1.27278 0.943444
Q2FYF1   2 0.25 -1.27278 0.943444
Q2G2E8   0 0 -1.27278 0.943444
Q2FXE6   1 0.125 -1.27278 0.943444
Q2G2C0   1 0.125 -1.27278 0.943444
Q2G1V6   0 0 -1.27278 0.943444
Q2FWZ4   6 0.75 -1.27278 0.943444
Q2G2V0   2 0.25 -1.27278 0.943444
Q9ZAH6   6 0.75 -1.27278 0.943444
Q2FVU2   7 0.875 -1.27278 0.943444
Q2FWI8   5 0.625 -1.27278 0.943444
P0A0H0   5 0.625 -1.27278 0.943444
Q2G0C1   6 0.75 -1.27278 0.943444
Q2FXH3   2 0.25 -1.27278 0.943444
Q2FXI6   6 0.75 -1.27278 0.943444
Q2G1X5   6 0.75 -1.27278 0.943444
Q2FV08   6 0.75 -1.27278 0.943444
Q2FWT7   5 0.625 -1.27278 0.943444
Q2G210   5 0.625 -1.27278 0.943444
Q2FW66   2 0.25 -1.27278 0.943444
Q2FWD0   5 0.625 -1.27278 0.943444
Q2FUQ1   7 0.875 -1.27278 0.943444
Q2FVI6   1 0.125 -1.27278 0.943444
Q2FWM7   0 0 -1.27278 0.943444
Q2FVN2   6 0.75 -1.27278 0.943444
Q2FWR2   6 0.75 -1.27278 0.943444
Q2FYH4   1 0.125 -1.27278 0.943444
Q2FYM8   0 0 -1.27278 0.943444
Q9RFJ6   5 0.625 -1.27278 0.943444
Q2FZ42   3 0.375 -1.27278 0.943444
Q2FVX9   6 0.75 -1.27278 0.943444
Q2G066   7 0.875 -1.27278 0.943444
Q2FVM3   2 0.25 -1.27278 0.943444
Q2FWT1   5 0.625 -1.27278 0.943444
Q2FZB8   7 0.875 -1.27278 0.943444
Q2FUQ8   2 0.25 -1.27278 0.943444
Q2G2I7   6 0.75 -1.27278 0.943444
Q2FVF7   2 0.25 -1.27278 0.943444
Q2FV52   8 1 0.903563 0.161558
Q2FWE3   2 0.25 -1.27278 0.943444
Q2G144   2 0.25 -1.27278 0.943444
Q2FXZ1   9 1.125 0.903563 0.161558
Q2FX34   4 0.5 -1.27278 0.943444
Q2FWV4   5 0.625 -1.27278 0.943444
Q2FZ11   3 0.375 -1.27278 0.943444
Q2G141   4 0.5 -1.27278 0.943444
Q2FWF5   6 0.75 -1.27278 0.943444
Q2FV34   5 0.625 -1.27278 0.943444
Q2FWQ0   4 0.5 -1.27278 0.943444
Q2FV88   6 0.75 -1.27278 0.943444
Q2G2P0   4 0.5 -1.27278 0.943444
Q2FYW8   6 0.75 -1.27278 0.943444
Q2G1W1   5 0.625 -1.27278 0.943444
Q2FVC2   7 0.875 -1.27278 0.943444
Q2G0D3   1 0.125 -1.27278 0.943444
Q2FV89   6 0.75 -1.27278 0.943444
Q2G1U2   6 0.75 -1.27278 0.943444
Q2FX32   6 0.75 -1.27278 0.943444
Q2FXS7   3 0.375 -1.27278 0.943444
Q2FVX1   1 0.125 -1.27278 0.943444
Q2FVE0   1 0.125 -1.27278 0.943444
Q2G270   6 0.75 -1.27278 0.943444
Q9EYW6   5 0.625 -1.27278 0.943444
Q2FVB8   1 0.125 -1.27278 0.943444
Q2FZT9   1 0.125 -1.27278 0.943444
Q2G298   6 0.75 -1.27278 0.943444
Q2FX49   2 0.25 -1.27278 0.943444
Q2G0Z0   6 0.75 -1.27278 0.943444
Q2FW39   6 0.75 -1.27278 0.943444
Q2G252   2 0.25 -1.27278 0.943444
Q2G0A3   4 0.5 -1.27278 0.943444
Q2FYJ7   6 0.75 -1.27278 0.943444
Q2FWT2   2 0.25 -1.27278 0.943444
Q2FWQ5   2 0.25 -1.27278 0.943444
Q2G2J7   4 0.5 -1.27278 0.943444
Q2FY75   1 0.125 -1.27278 0.943444
Q2G106   5 0.625 -1.27278 0.943444
Q2FVY3   6 0.75 -1.27278 0.943444
Q2FVP9   6 0.75 -1.27278 0.943444
Q2FW42   2 0.25 -1.27278 0.943444
Q2FUV9   5 0.625 -1.27278 0.943444
Q2FVR7   6 0.75 -1.27278 0.943444
Q2FZN1   5 0.625 -1.27278 0.943444
Q2G2Q7   7 0.823529 -1.27278 0.943444
Q2G150   6 0.705882 -1.27278 0.943444
Q2G081   6 0.705882 -1.27278 0.943444
Q2FV45   6 0.705882 -1.27278 0.943444
Q2FX02   6 0.705882 -1.27278 0.943444
P0A0Q4   3 0.352941 -1.27278 0.943444
Q2G0L9   6 0.705882 -1.27278 0.943444
Q2FY04   8 0.941176 -1.27278 0.943444
Q2FV48   2 0.235294 -1.27278 0.943444
Q2FW64   10 1.17647 0.903563 0.161558
Q2FX63   4 0.470588 -1.27278 0.943444
Q2G1T3   8 0.941176 -1.27278 0.943444
Q2G0K9   6 0.705882 -1.27278 0.943444
Q2FZ00   3 0.352941 -1.27278 0.943444
Q2FVL9   6 0.705882 -1.27278 0.943444
Q2FW33   6 0.705882 -1.27278 0.943444
Q2FWT9   6 0.705882 -1.27278 0.943444
Q2FZF7   6 0.705882 -1.27278 0.943444
Q2FWL1   6 0.705882 -1.27278 0.943444
Q2FYS7   4 0.470588 -1.27278 0.943444
Q2FZX3   6 0.705882 -1.27278 0.943444
Q2FXR0   1 0.117647 -1.27278 0.943444
Q2G2I9   6 0.705882 -1.27278 0.943444
Q2FWN1   1 0.117647 -1.27278 0.943444
Q2G297   1 0.117647 -1.27278 0.943444
Q2FVA0   0 0 -1.27278 0.943444
Q2FXX0   5 0.588235 -1.27278 0.943444
Q2G2P4   3 0.352941 -1.27278 0.943444
Q2G0P8   6 0.705882 -1.27278 0.943444
Q2FVN3   7 0.823529 -1.27278 0.943444
Q2FXK7   6 0.705882 -1.27278 0.943444
Q2FZF8   6 0.705882 -1.27278 0.943444
Q2FWR0   4 0.470588 -1.27278 0.943444
Q2FXL2   1 0.117647 -1.27278 0.943444
Q2FWA9   5 0.588235 -1.27278 0.943444
Q2G282   5 0.588235 -1.27278 0.943444
Q9RQQ0   2 0.235294 -1.27278 0.943444
Q2FXD7   6 0.705882 -1.27278 0.943444
Q2FUY4   6 0.705882 -1.27278 0.943444
Q2G2W4   0 0 -1.27278 0.943444
Q2FZF5   3 0.352941 -1.27278 0.943444
Q2FY42   5 0.588235 -1.27278 0.943444
Q2FUS3   3 0.352941 -1.27278 0.943444
Q2G2E7   1 0.117647 -1.27278 0.943444
Q2G0S6   6 0.705882 -1.27278 0.943444
Q2G0C2   5 0.588235 -1.27278 0.943444
Q2FWF8   6 0.705882 -1.27278 0.943444
Q2G000   5 0.588235 -1.27278 0.943444
Q2FWX2   8 0.941176 -1.27278 0.943444
Q2FZS2   6 0.705882 -1.27278 0.943444
Q2FW16   5 0.588235 -1.27278 0.943444
Q2FZI2   1 0.117647 -1.27278 0.943444
Q2G1Q5   4 0.470588 -1.27278 0.943444
Q2G1A5   8 0.941176 -1.27278 0.943444
Q2G0P7   3 0.352941 -1.27278 0.943444
Q2FWV3   2 0.235294 -1.27278 0.943444
Q2FW51   6 0.705882 -1.27278 0.943444
Q2FVI4   6 0.705882 -1.27278 0.943444
Q2FVN7   5 0.588235 -1.27278 0.943444
Q2FWP9   6 0.705882 -1.27278 0.943444
Q2FXT2   7 0.823529 -1.27278 0.943444
P0A0F4   6 0.705882 -1.27278 0.943444
Q2G126   6 0.705882 -1.27278 0.943444
Q2FW82   1 0.117647 -1.27278 0.943444
Q2FY44   4 0.470588 -1.27278 0.943444
Q2G0N9   8 0.941176 -1.27278 0.943444
Q2G0Z9   2 0.235294 -1.27278 0.943444
Q2FV81   5 0.588235 -1.27278 0.943444
Q2FYC4   2 0.235294 -1.27278 0.943444
Q2G178   7 0.823529 -1.27278 0.943444
Q2G079   2 0.235294 -1.27278 0.943444
Q2G2B7   5 0.588235 -1.27278 0.943444
Q2FVF5   7 0.823529 -1.27278 0.943444
Q2G2W2   6 0.705882 -1.27278 0.943444
Q2G1I2   7 0.823529 -1.27278 0.943444
Q2G245   5 0.588235 -1.27278 0.943444
Q2G1H7   2 0.222222 -1.27278 0.943444
Q2FWF1   7 0.777778 -1.27278 0.943444
Q2FZZ9   6 0.666667 -1.27278 0.943444
Q2G1W3   6 0.666667 -1.27278 0.943444
Q2G204   4 0.444444 -1.27278 0.943444
Q2G1H1   2 0.222222 -1.27278 0.943444
Q2FXK3   8 0.888889 -1.27278 0.943444
Q2G2H8   5 0.555556 -1.27278 0.943444
Q2FZP9   6 0.666667 -1.27278 0.943444
Q2FWI2   6 0.666667 -1.27278 0.943444
Q2FYZ6   1 0.111111 -1.27278 0.943444
Q2FXS1   1 0.111111 -1.27278 0.943444
Q2G200   5 0.555556 -1.27278 0.943444
Q2G2L5   1 0.111111 -1.27278 0.943444
Q2FY73   6 0.666667 -1.27278 0.943444
Q2G177   1 0.111111 -1.27278 0.943444
Q2G2F9   3 0.333333 -1.27278 0.943444
Q2FV27   5 0.555556 -1.27278 0.943444
Q2FZ56   7 0.777778 -1.27278 0.943444
Q2FVF3   0 0 -1.27278 0.943444
Q2G0B6   3 0.333333 -1.27278 0.943444
Q2G2S5   6 0.666667 -1.27278 0.943444
Q2FW68   3 0.333333 -1.27278 0.943444
Q2FWX7   4 0.444444 -1.27278 0.943444
Q2FWB6   8 0.888889 -1.27278 0.943444
Q2FXA9   6 0.666667 -1.27278 0.943444
Q2FXP3   8 0.888889 -1.27278 0.943444
Q2FUX5   7 0.777778 -1.27278 0.943444
Q2FZZ4   2 0.222222 -1.27278 0.943444
Q2FX98   7 0.777778 -1.27278 0.943444
Q2FV23   5 0.555556 -1.27278 0.943444
Q2FUR1   0 0 -1.27278 0.943444
Q2FY49   7 0.777778 -1.27278 0.943444
Q2G017   6 0.666667 -1.27278 0.943444
Q2G2K9   3 0.333333 -1.27278 0.943444
Q2G2N9   6 0.666667 -1.27278 0.943444
Q2G0E9   1 0.111111 -1.27278 0.943444
Q2FY19   5 0.555556 -1.27278 0.943444
Q2G1E3   3 0.333333 -1.27278 0.943444
Q2FW17   5 0.555556 -1.27278 0.943444
Q2FWK9   5 0.555556 -1.27278 0.943444
Q2G2Q6   7 0.777778 -1.27278 0.943444
Q2G2Q5   7 0.777778 -1.27278 0.943444
Q2G1U9   7 0.777778 -1.27278 0.943444
Q2G299   4 0.444444 -1.27278 0.943444
Q2FX75   6 0.666667 -1.27278 0.943444
Q2G058   4 0.444444 -1.27278 0.943444
Q2G0E3   4 0.444444 -1.27278 0.943444
Q2FYK0   1 0.111111 -1.27278 0.943444
Q2G2K6   4 0.444444 -1.27278 0.943444
Q2FYN0   6 0.666667 -1.27278 0.943444
Q2FVK7   5 0.555556 -1.27278 0.943444
Q2FX15   6 0.666667 -1.27278 0.943444
Q2FVN9   2 0.222222 -1.27278 0.943444
Q2FWX0   1 0.111111 -1.27278 0.943444
Q2G143   5 0.555556 -1.27278 0.943444
Q2G0C7   6 0.666667 -1.27278 0.943444
Q2G0K6   3 0.333333 -1.27278 0.943444
Q2FZZ1   0 0 -1.27278 0.943444
Q2FV13   7 0.777778 -1.27278 0.943444
Q2G128   0 0 -1.27278 0.943444
Q2FXU2   4 0.444444 -1.27278 0.943444
Q2G2R4   3 0.333333 -1.27278 0.943444
Q2FXM1   2 0.222222 -1.27278 0.943444
Q8KQR1   8 0.888889 -1.27278 0.943444
Q2G2Q9   7 0.777778 -1.27278 0.943444
Q2FVG9   0 0 -1.27278 0.943444
Q2FV56   1 0.111111 -1.27278 0.943444
Q2FWG7   1 0.105263 -1.27278 0.943444
Q2G0T1   2 0.210526 -1.27278 0.943444
Q2FXB9   0 0 -1.27278 0.943444
Q2FZP3   2 0.210526 -1.27278 0.943444
Q2FZQ2   0 0 -1.27278 0.943444
Q2FXS4   6 0.631579 -1.27278 0.943444
Q2FZ21   7 0.736842 -1.27278 0.943444
Q2G2X2   2 0.210526 -1.27278 0.943444
Q2FZF6   6 0.631579 -1.27278 0.943444
Q2FYA0   6 0.631579 -1.27278 0.943444
Q2G2A9   0 0 -1.27278 0.943444
Q2FYB9   5 0.526316 -1.27278 0.943444
Q2FYI4   3 0.315789 -1.27278 0.943444
Q2FYL4   6 0.631579 -1.27278 0.943444
Q2G1T0   2 0.210526 -1.27278 0.943444
Q2FXW7   5 0.526316 -1.27278 0.943444
Q2FZA1   6 0.631579 -1.27278 0.943444
Q2FY76   12 1.26316 0.903563 0.161558
Q2FZ97   6 0.631579 -1.27278 0.943444
Q2G1I4   0 0 -1.27278 0.943444
Q2FYQ6   1 0.105263 -1.27278 0.943444
Q2FXL6   2 0.210526 -1.27278 0.943444
Q2G2G6   1 0.105263 -1.27278 0.943444
Q2FVH1   1 0.105263 -1.27278 0.943444
Q2FYA8   8 0.842105 -1.27278 0.943444
Q2G2M5   6 0.631579 -1.27278 0.943444
Q2FV99   6 0.631579 -1.27278 0.943444
Q2G105   6 0.631579 -1.27278 0.943444
Q2FW23   6 0.631579 -1.27278 0.943444
Q2G012   6 0.631579 -1.27278 0.943444
Q2G2V5   5 0.526316 -1.27278 0.943444
Q2FW07   5 0.526316 -1.27278 0.943444
Q2G0F2   6 0.631579 -1.27278 0.943444
Q2FZC9   2 0.210526 -1.27278 0.943444
Q2FXE9   1 0.105263 -1.27278 0.943444
Q2FV47   6 0.631579 -1.27278 0.943444
Q2G2Q8   7 0.736842 -1.27278 0.943444
Q2FYE7   2 0.210526 -1.27278 0.943444
Q2FUT3   3 0.315789 -1.27278 0.943444
Q2G068   6 0.631579 -1.27278 0.943444
Q2G2D3   4 0.421053 -1.27278 0.943444
Q2FYK4   6 0.631579 -1.27278 0.943444
Q2FX36   5 0.526316 -1.27278 0.943444
Q2G0A4   2 0.210526 -1.27278 0.943444
Q2G080   1 0.105263 -1.27278 0.943444
Q2FUT1   3 0.315789 -1.27278 0.943444
Q2FYH3   7 0.736842 -1.27278 0.943444
Q2FXA7   3 0.315789 -1.27278 0.943444
Q2G2Y6   5 0.526316 -1.27278 0.943444
Q2FY55   6 0.631579 -1.27278 0.943444
Q2FY61   6 0.631579 -1.27278 0.943444
Q2G0E2   6 0.631579 -1.27278 0.943444
Q2FVY1   2 0.210526 -1.27278 0.943444
Q2FUV1   6 0.631579 -1.27278 0.943444
Q2FUS9   6 0.631579 -1.27278 0.943444
Q2G1A1   6 0.631579 -1.27278 0.943444
P60639   1 0.105263 -1.27278 0.943444
Q2FZE9   6 0.631579 -1.27278 0.943444
Q2G1I9   5 0.526316 -1.27278 0.943444
Q2FWN0   6 0.631579 -1.27278 0.943444
Q2FZE3   6 0.631579 -1.27278 0.943444
Q93Q23   0 0 -1.27278 0.943444
Q2FWE9   4 0.421053 -1.27278 0.943444
Q2FUS1   1 0.105263 -1.27278 0.943444
Q2FVM5   6 0.631579 -1.27278 0.943444
Q2G2N7   7 0.736842 -1.27278 0.943444
Q2FWG0   2 0.210526 -1.27278 0.943444
Q2FXV7   1 0.105263 -1.27278 0.943444
Q2FW69   2 0.210526 -1.27278 0.943444
P0A0F8   2 0.210526 -1.27278 0.943444
Q2G055   6 0.631579 -1.27278 0.943444
Q2FV37   0 0 -1.27278 0.943444
Q2G225   0 0 -1.27278 0.943444
Q2FXG2   2 0.210526 -1.27278 0.943444
Q2FY87   5 0.526316 -1.27278 0.943444
Q2FWR7   5 0.526316 -1.27278 0.943444
Q2G1U6   6 0.631579 -1.27278 0.943444
Q2G006   5 0.526316 -1.27278 0.943444
Q2G2I6   1 0.1 -1.27278 0.943444
Q2FWS1   5 0.5 -1.27278 0.943444
Q2FYF5   6 0.6 -1.27278 0.943444
Q2G0F1   6 0.6 -1.27278 0.943444
Q2G0J2   6 0.6 -1.27278 0.943444
Q2FXE3   6 0.6 -1.27278 0.943444
Q2FYV8   4 0.4 -1.27278 0.943444
Q2G1X6   3 0.3 -1.27278 0.943444
Q2FUP5   6 0.6 -1.27278 0.943444
Q2G1A4   1 0.1 -1.27278 0.943444
Q2G0H9   6 0.6 -1.27278 0.943444
Q2G0M0   3 0.3 -1.27278 0.943444
Q2FYK6   6 0.6 -1.27278 0.943444
Q2G023   5 0.5 -1.27278 0.943444
Q2G0G2   7 0.7 -1.27278 0.943444
Q2FXC0   6 0.6 -1.27278 0.943444
Q2FXF1   6 0.6 -1.27278 0.943444
Q2FW00   1 0.1 -1.27278 0.943444
Q2G1E7   1 0.1 -1.27278 0.943444
Q2FWE7   3 0.3 -1.27278 0.943444
Q2FY32   3 0.3 -1.27278 0.943444
Q2FUU0   6 0.6 -1.27278 0.943444
Q2FVU5   6 0.6 -1.27278 0.943444
Q2G062   6 0.6 -1.27278 0.943444
Q2FV26   4 0.4 -1.27278 0.943444
Q2FW97   5 0.5 -1.27278 0.943444
Q2FZY8   0 0 -1.27278 0.943444
Q2G277   1 0.1 -1.27278 0.943444
Q2G0V1   0 0 -1.27278 0.943444
Q2FWJ3   7 0.7 -1.27278 0.943444
Q2G2J2   5 0.5 -1.27278 0.943444
Q2FVB0   1 0.1 -1.27278 0.943444
Q2G278   5 0.5 -1.27278 0.943444
Q2G107   6 0.6 -1.27278 0.943444
P0A0M9   6 0.6 -1.27278 0.943444
Q2G067   2 0.2 -1.27278 0.943444
Q2FV55   5 0.5 -1.27278 0.943444
Q2G1L3   6 0.6 -1.27278 0.943444
Q2G2R0   3 0.3 -1.27278 0.943444
Q2G2T3   5 0.5 -1.27278 0.943444
Q2FWA8   0 0 -1.27278 0.943444
Q2G056   5 0.5 -1.27278 0.943444
Q2FWR1   7 0.7 -1.27278 0.943444
Q2FXP9   9 0.9 -1.27278 0.943444
Q2FZI4   3 0.3 -1.27278 0.943444
Q2G2L7   4 0.4 -1.27278 0.943444
Q2FVG1   0 0 -1.27278 0.943444
Q2G1I7   6 0.6 -1.27278 0.943444
Q2FVB6   1 0.1 -1.27278 0.943444
Q2G001   6 0.6 -1.27278 0.943444
Q2FUX3   6 0.6 -1.27278 0.943444
Q2G1Q9   4 0.4 -1.27278 0.943444
Q2G2S9   5 0.5 -1.27278 0.943444
Q2FXZ8   6 0.6 -1.27278 0.943444
Q2FZI7   4 0.4 -1.27278 0.943444
Q2FUS6   5 0.5 -1.27278 0.943444
Q2FUZ6   6 0.6 -1.27278 0.943444
Q2FYQ9   12 1.2 0.903563 0.161558
Q2FYS8   6 0.6 -1.27278 0.943444
Q2FYS6   1 0.1 -1.27278 0.943444
Q2FZG6   4 0.4 -1.27278 0.943444
Q2G1L9   0 0 -1.27278 0.943444
Q2FXT3   6 0.6 -1.27278 0.943444
Q2FZN9   6 0.6 -1.27278 0.943444
Q2FW20   6 0.6 -1.27278 0.943444
Q2G0H3   5 0.5 -1.27278 0.943444
Q2FV98   6 0.6 -1.27278 0.943444
Q2FXR7   2 0.2 -1.27278 0.943444
Q2G1T4   6 0.6 -1.27278 0.943444
Q2FW38   4 0.4 -1.27278 0.943444
Q2G2P6   0 0 -1.27278 0.943444
Q2FVL7   7 0.7 -1.27278 0.943444
Q2FVY2   6 0.6 -1.27278 0.943444
Q2FYZ0   6 0.6 -1.27278 0.943444
Q2FYW2   0 0 -1.27278 0.943444
P60643   1 0.1 -1.27278 0.943444
Q2G265   6 0.6 -1.27278 0.943444
Q2FV42   2 0.2 -1.27278 0.943444
Q2FXN0   4 0.4 -1.27278 0.943444
Q2G2D9   1 0.1 -1.27278 0.943444
Q2FV75   7 0.7 -1.27278 0.943444
Q2FYE0   6 0.6 -1.27278 0.943444
Q2FX03   1 0.1 -1.27278 0.943444
Q2FX89   2 0.2 -1.27278 0.943444
Q2FX43   5 0.5 -1.27278 0.943444
Q2FV69   4 0.380952 -1.27278 0.943444
P72360   1 0.0952381 -1.27278 0.943444
Q2FVQ1   6 0.571429 -1.27278 0.943444
Q2FYG7   6 0.571429 -1.27278 0.943444
Q2G1J8   0 0 -1.27278 0.943444
Q2FW77   1 0.0952381 -1.27278 0.943444
Q2FWI4   6 0.571429 -1.27278 0.943444
Q2FX62   6 0.571429 -1.27278 0.943444
Q2G0U6   6 0.571429 -1.27278 0.943444
Q2G0P2   5 0.47619 -1.27278 0.943444
Q2G0B8   7 0.666667 -1.27278 0.943444
Q2FVL3   0 0 -1.27278 0.943444
Q2G1K8   7 0.666667 -1.27278 0.943444
Q2G2R9   9 0.857143 -1.27278 0.943444
Q2G2I3   1 0.0952381 -1.27278 0.943444
Q2FY56   1 0.0952381 -1.27278 0.943444
Q2G0B1   8 0.761905 -1.27278 0.943444
Q2G1T1   3 0.285714 -1.27278 0.943444
Q2FVX5   1 0.0952381 -1.27278 0.943444
Q2G0H8   2 0.190476 -1.27278 0.943444
Q2FVT3   6 0.571429 -1.27278 0.943444
Q2FWF6   5 0.47619 -1.27278 0.943444
Q2FWZ6   6 0.571429 -1.27278 0.943444
Q2FZ77   5 0.47619 -1.27278 0.943444
Q2G0H0   6 0.571429 -1.27278 0.943444
Q2G2G7   7 0.666667 -1.27278 0.943444
Q2G117   6 0.571429 -1.27278 0.943444
Q2FXG9   6 0.571429 -1.27278 0.943444
Q2FWE4   6 0.571429 -1.27278 0.943444
Q2FUS0   8 0.761905 -1.27278 0.943444
Q2FWR3   3 0.285714 -1.27278 0.943444
Q2FYA9   6 0.571429 -1.27278 0.943444
Q2G0Y5   5 0.47619 -1.27278 0.943444
Q2FZZ8   7 0.666667 -1.27278 0.943444
Q2G1Z6   3 0.285714 -1.27278 0.943444
Q2FX53   6 0.571429 -1.27278 0.943444
Q2FZC4   6 0.571429 -1.27278 0.943444
Q2FUS5   6 0.571429 -1.27278 0.943444
Q2G1R0   1 0.0952381 -1.27278 0.943444
Q2G0D5   1 0.0952381 -1.27278 0.943444
Q2FY18   1 0.0952381 -1.27278 0.943444
Q2FYH8   2 0.190476 -1.27278 0.943444
Q2G1F2   2 0.190476 -1.27278 0.943444
Q2G0Q5   7 0.666667 -1.27278 0.943444
Q2FVR2   6 0.571429 -1.27278 0.943444
Q2FZE7   6 0.571429 -1.27278 0.943444
Q2G0I0   4 0.380952 -1.27278 0.943444
Q2G0R1   3 0.285714 -1.27278 0.943444
Q2G0L7   3 0.285714 -1.27278 0.943444
Q2FWI1   4 0.380952 -1.27278 0.943444
Q2G0F7   2 0.190476 -1.27278 0.943444
Q2FXY3   2 0.190476 -1.27278 0.943444
P0A084   8 0.761905 -1.27278 0.943444
Q2G0G5   2 0.190476 -1.27278 0.943444
Q2FZE5   1 0.0952381 -1.27278 0.943444
Q2G0A2   1 0.0952381 -1.27278 0.943444
Q2FVE8   1 0.0952381 -1.27278 0.943444
Q2G2M8   6 0.571429 -1.27278 0.943444
Q2FYH7   6 0.571429 -1.27278 0.943444
Q2FVR8   10 0.952381 -1.27278 0.943444
Q2FZU9   6 0.571429 -1.27278 0.943444
Q2FYX7   7 0.666667 -1.27278 0.943444
Q2G280   6 0.571429 -1.27278 0.943444
Q2FVG5   8 0.761905 -1.27278 0.943444
Q2FWX1   7 0.666667 -1.27278 0.943444
Q2FVB3   2 0.190476 -1.27278 0.943444
Q2G2A1   6 0.571429 -1.27278 0.943444
Q2G1W7   6 0.571429 -1.27278 0.943444
Q2FW36   2 0.190476 -1.27278 0.943444
P31337   8 0.761905 -1.27278 0.943444
Q2FXB8   1 0.0952381 -1.27278 0.943444
Q2G2F3   7 0.666667 -1.27278 0.943444
Q2FYM7   2 0.190476 -1.27278 0.943444
Q2FYB2   5 0.47619 -1.27278 0.943444
Q2G2E2   8 0.727273 -1.27278 0.943444
Q2G2G9   6 0.545455 -1.27278 0.943444
Q2FVC5   6 0.545455 -1.27278 0.943444
Q2G0T3   2 0.181818 -1.27278 0.943444
Q2G074   1 0.0909091 -1.27278 0.943444
Q2G016   5 0.454545 -1.27278 0.943444
Q2G0G4   6 0.545455 -1.27278 0.943444
Q2G2K1   6 0.545455 -1.27278 0.943444
Q2FXE1   2 0.181818 -1.27278 0.943444
Q2FWD2   3 0.272727 -1.27278 0.943444
Q2G1Q0   6 0.545455 -1.27278 0.943444
Q2G073   1 0.0909091 -1.27278 0.943444
Q2G1T7   8 0.727273 -1.27278 0.943444
Q2FVI3   4 0.363636 -1.27278 0.943444
Q2FZ93   3 0.272727 -1.27278 0.943444
Q2FVQ7   5 0.454545 -1.27278 0.943444
Q2G2B9   1 0.0909091 -1.27278 0.943444
Q2FZN5   1 0.0909091 -1.27278 0.943444
Q2FY72   8 0.727273 -1.27278 0.943444
Q2G0A0   5 0.454545 -1.27278 0.943444
Q2FZQ8   1 0.0909091 -1.27278 0.943444
Q2FXP1   3 0.272727 -1.27278 0.943444
P0A0B7   6 0.545455 -1.27278 0.943444
Q2FYW0   4 0.363636 -1.27278 0.943444
Q2G230   3 0.272727 -1.27278 0.943444
Q2G0H5   6 0.545455 -1.27278 0.943444
Q2G0B7   3 0.272727 -1.27278 0.943444
Q2G131   2 0.181818 -1.27278 0.943444
Q2G0Y4   4 0.363636 -1.27278 0.943444
Q2G2L0   7 0.636364 -1.27278 0.943444
Q2G101   6 0.545455 -1.27278 0.943444
Q2G036   2 0.181818 -1.27278 0.943444
Q2FXN3   1 0.0909091 -1.27278 0.943444
Q2FWY2   4 0.363636 -1.27278 0.943444
Q2FXK6   8 0.727273 -1.27278 0.943444
Q2G2Y3   9 0.818182 -1.27278 0.943444
Q2G1P8   6 0.545455 -1.27278 0.943444
Q2G0N7   6 0.545455 -1.27278 0.943444
Q2FW43   6 0.545455 -1.27278 0.943444
Q2G2N4   7 0.636364 -1.27278 0.943444
Q2FW59   6 0.545455 -1.27278 0.943444
Q2G1V0   2 0.181818 -1.27278 0.943444
Q2G010   4 0.363636 -1.27278 0.943444
Q2FWJ4   6 0.545455 -1.27278 0.943444
Q2FUR3   5 0.454545 -1.27278 0.943444
Q2FXE4   5 0.454545 -1.27278 0.943444
Q2FY36   2 0.181818 -1.27278 0.943444
Q2G1Q7   6 0.545455 -1.27278 0.943444
Q2FX09   6 0.545455 -1.27278 0.943444
Q2G0Z1   6 0.545455 -1.27278 0.943444
Q2FWJ1   6 0.545455 -1.27278 0.943444
Q2FUT4   6 0.545455 -1.27278 0.943444
Q2FYI1   6 0.545455 -1.27278 0.943444
Q2FXQ8   5 0.454545 -1.27278 0.943444
Q2FUZ0   8 0.727273 -1.27278 0.943444
P0A086   8 0.727273 -1.27278 0.943444
Q2FZM0   1 0.0909091 -1.27278 0.943444
Q2FXL3   5 0.454545 -1.27278 0.943444
Q2G2K7   1 0.0909091 -1.27278 0.943444
Q2FVL1   1 0.0909091 -1.27278 0.943444
Q2FW21   6 0.545455 -1.27278 0.943444
Q2G201   6 0.545455 -1.27278 0.943444
Q2FVV6   5 0.454545 -1.27278 0.943444
Q2FV03   6 0.545455 -1.27278 0.943444
Q2G2T2   1 0.0909091 -1.27278 0.943444
Q2FZ44   5 0.454545 -1.27278 0.943444
Q2G1N7   7 0.636364 -1.27278 0.943444
Q2G172   2 0.181818 -1.27278 0.943444
Q2G208   7 0.636364 -1.27278 0.943444
Q2FZR7   2 0.181818 -1.27278 0.943444
Q2G2K2   6 0.545455 -1.27278 0.943444
Q2FVA4   6 0.545455 -1.27278 0.943444
Q2G0F5   1 0.0909091 -1.27278 0.943444
Q2G0X0   6 0.545455 -1.27278 0.943444
Q2FXU0   3 0.272727 -1.27278 0.943444
Q2FXX9   2 0.181818 -1.27278 0.943444
Q2G2K8   5 0.454545 -1.27278 0.943444
Q2G0X1   8 0.695652 -1.27278 0.943444
Q2FXI8   6 0.521739 -1.27278 0.943444
Q2G0L1   7 0.608696 -1.27278 0.943444
Q2FX07   8 0.695652 -1.27278 0.943444
Q2G139   6 0.521739 -1.27278 0.943444
Q2FUV5   7 0.608696 -1.27278 0.943444
Q2FVD0   6 0.521739 -1.27278 0.943444
Q2FX10   4 0.347826 -1.27278 0.943444
Q2G1W5   6 0.521739 -1.27278 0.943444
Q2G1Y7   6 0.521739 -1.27278 0.943444
Q2G190   6 0.521739 -1.27278 0.943444
Q2FV59   2 0.173913 -1.27278 0.943444
Q2FZS3   6 0.521739 -1.27278 0.943444
Q2FX90   3 0.26087 -1.27278 0.943444
Q2FW85   1 0.0869565 -1.27278 0.943444
Q2FZ65   6 0.521739 -1.27278 0.943444
Q2FXJ7   5 0.434783 -1.27278 0.943444
Q2FVW2   3 0.26087 -1.27278 0.943444
Q2G0H4   6 0.521739 -1.27278 0.943444
Q2FVV4   1 0.0869565 -1.27278 0.943444
Q2FUR9   2 0.173913 -1.27278 0.943444
Q2FW06   5 0.434783 -1.27278 0.943444
Q2FY84   7 0.608696 -1.27278 0.943444
Q2G132   5 0.434783 -1.27278 0.943444
Q2G0C9   6 0.521739 -1.27278 0.943444
Q2G2N1   1 0.0869565 -1.27278 0.943444
Q2FVF2   1 0.0869565 -1.27278 0.943444
Q2FZ30   6 0.521739 -1.27278 0.943444
Q2FXX8   6 0.521739 -1.27278 0.943444
Q2FZX6   3 0.26087 -1.27278 0.943444
Q2G1Z2   2 0.173913 -1.27278 0.943444
Q2G0G7   6 0.521739 -1.27278 0.943444
Q2FV53   6 0.521739 -1.27278 0.943444
Q2FV28   2 0.173913 -1.27278 0.943444
Q2G097   6 0.521739 -1.27278 0.943444
Q2FZC5   6 0.521739 -1.27278 0.943444
Q2FY77   6 0.521739 -1.27278 0.943444
Q2FVA9   5 0.434783 -1.27278 0.943444
Q2G2W5   9 0.782609 -1.27278 0.943444
Q2FX97   4 0.347826 -1.27278 0.943444
Q2G1F3   6 0.521739 -1.27278 0.943444
Q2FYU1   5 0.434783 -1.27278 0.943444
Q2FUP6   5 0.434783 -1.27278 0.943444
Q2G2U7   3 0.26087 -1.27278 0.943444
Q2FY09   7 0.608696 -1.27278 0.943444
Q2G1J6   5 0.434783 -1.27278 0.943444
Q2G059   6 0.521739 -1.27278 0.943444
Q2FVK5   1 0.0869565 -1.27278 0.943444
Q2G0H7   6 0.521739 -1.27278 0.943444
Q2FWN2   0 0 -1.27278 0.943444
Q2FYV7   9 0.782609 -1.27278 0.943444
Q2G236   4 0.347826 -1.27278 0.943444
Q2FZR6   1 0.0869565 -1.27278 0.943444
Q2G1P9   6 0.521739 -1.27278 0.943444
Q2G0R9   7 0.608696 -1.27278 0.943444
Q2FUZ9   2 0.173913 -1.27278 0.943444
Q2FVP2   7 0.608696 -1.27278 0.943444
Q2FXC8   5 0.434783 -1.27278 0.943444
Q2FVC4   10 0.869565 -1.27278 0.943444
Q2FZ29   6 0.521739 -1.27278 0.943444
Q2FYR8   7 0.583333 -1.27278 0.943444
Q2FY23   3 0.25 -1.27278 0.943444
Q2G0D4   5 0.416667 -1.27278 0.943444
Q2FZ38   8 0.666667 -1.27278 0.943444
Q2FXH1   1 0.0833333 -1.27278 0.943444
Q2FXZ9   7 0.583333 -1.27278 0.943444
Q2G1V3   1 0.0833333 -1.27278 0.943444
Q2FVZ0   1 0.0833333 -1.27278 0.943444
Q2FV95   1 0.0833333 -1.27278 0.943444
Q2G196   4 0.333333 -1.27278 0.943444
Q2FZ61   6 0.5 -1.27278 0.943444
Q2FW27   6 0.5 -1.27278 0.943444
Q2FWH2   3 0.25 -1.27278 0.943444
Q2FZQ9   1 0.0833333 -1.27278 0.943444
Q2FWQ9   3 0.25 -1.27278 0.943444
Q2G1N5   1 0.0833333 -1.27278 0.943444
Q2FZP8   1 0.0833333 -1.27278 0.943444
Q2FXC2   5 0.416667 -1.27278 0.943444
Q2G0X9   6 0.5 -1.27278 0.943444
Q2FX08   6 0.5 -1.27278 0.943444
Q2FUV2   5 0.416667 -1.27278 0.943444
Q2FZT8   6 0.5 -1.27278 0.943444
Q2G2N2   2 0.166667 -1.27278 0.943444
Q2G0M1   4 0.333333 -1.27278 0.943444
Q2FVX8   6 0.5 -1.27278 0.943444
Q2G220   2 0.166667 -1.27278 0.943444
Q2FW37   6 0.5 -1.27278 0.943444
Q2G203   6 0.5 -1.27278 0.943444
Q2FY89   7 0.583333 -1.27278 0.943444
Q2G1K7   5 0.416667 -1.27278 0.943444
Q2G013   1 0.0833333 -1.27278 0.943444
Q2FV91   2 0.166667 -1.27278 0.943444
Q2FW92   13 1.08333 0.903563 0.161558
Q2G1U5   8 0.666667 -1.27278 0.943444
Q2G2A6   8 0.666667 -1.27278 0.943444
Q2G0G9   6 0.5 -1.27278 0.943444
P0A088   5 0.416667 -1.27278 0.943444
Q2G0B4   1 0.0833333 -1.27278 0.943444
Q2G0X7   8 0.666667 -1.27278 0.943444
Q2G0S0   7 0.583333 -1.27278 0.943444
Q2FW12   6 0.5 -1.27278 0.943444
Q2G0J7   2 0.166667 -1.27278 0.943444
Q2FW76   1 0.0833333 -1.27278 0.943444
Q2G1Z7   2 0.166667 -1.27278 0.943444
Q2G2S1   4 0.333333 -1.27278 0.943444
Q2G1B1   7 0.583333 -1.27278 0.943444
Q2FVP3   2 0.166667 -1.27278 0.943444
Q2G1V1   6 0.5 -1.27278 0.943444
Q2G1H8   7 0.583333 -1.27278 0.943444
Q2G149   5 0.416667 -1.27278 0.943444
Q2FXC7   5 0.416667 -1.27278 0.943444
Q2G019   6 0.5 -1.27278 0.943444
Q2FWL6   5 0.416667 -1.27278 0.943444
Q2G199   1 0.0833333 -1.27278 0.943444
Q2FY41   5 0.416667 -1.27278 0.943444
Q2FX33   3 0.25 -1.27278 0.943444
Q2G181   8 0.666667 -1.27278 0.943444
Q2FVT1   2 0.166667 -1.27278 0.943444
Q2G0Z5   6 0.5 -1.27278 0.943444
Q2FZC7   7 0.583333 -1.27278 0.943444
Q2G1U0   5 0.416667 -1.27278 0.943444
Q2FW18   6 0.5 -1.27278 0.943444
Q2G0H1   6 0.5 -1.27278 0.943444
Q2FX22   8 0.666667 -1.27278 0.943444
Q2G157   4 0.333333 -1.27278 0.943444
Q2G2J5   8 0.666667 -1.27278 0.943444
Q2FZH9   1 0.0833333 -1.27278 0.943444
Q2FZA6   2 0.166667 -1.27278 0.943444
Q2G1N6   1 0.0833333 -1.27278 0.943444
Q2FVR4   3 0.25 -1.27278 0.943444
Q2FY13   7 0.583333 -1.27278 0.943444
Q2G025   4 0.333333 -1.27278 0.943444
Q2FV36   4 0.333333 -1.27278 0.943444
Q2G0W9   6 0.5 -1.27278 0.943444
Q2G0L0   6 0.5 -1.27278 0.943444
Q2FUR2   6 0.5 -1.27278 0.943444
Q2FVJ9   6 0.5 -1.27278 0.943444
Q2G1S8   8 0.64 -1.27278 0.943444
Q2FVJ5   2 0.16 -1.27278 0.943444
Q2FZ39   5 0.4 -1.27278 0.943444
Q2FWP6   7 0.56 -1.27278 0.943444
Q2FVB4   4 0.32 -1.27278 0.943444
Q2G0V7   3 0.24 -1.27278 0.943444
Q2FUV4   5 0.4 -1.27278 0.943444
Q2FYG5   6 0.48 -1.27278 0.943444
Q2FW71   2 0.16 -1.27278 0.943444
Q2FZB1   8 0.64 -1.27278 0.943444
Q2G0Y9   3 0.24 -1.27278 0.943444
Q2G0X4   6 0.48 -1.27278 0.943444
Q2FZL2   5 0.4 -1.27278 0.943444
Q2FVS1   4 0.32 -1.27278 0.943444
Q2G099   6 0.48 -1.27278 0.943444
Q2FZN0   2 0.16 -1.27278 0.943444
Q2FZ50   6 0.48 -1.27278 0.943444
Q2G0X8   6 0.48 -1.27278 0.943444
Q2G167   4 0.32 -1.27278 0.943444
Q2G086   2 0.16 -1.27278 0.943444
Q2G0D0   7 0.56 -1.27278 0.943444
Q2FWG3   3 0.24 -1.27278 0.943444
Q2G228   6 0.48 -1.27278 0.943444
Q2FWW8   2 0.16 -1.27278 0.943444
Q2FYL0   6 0.48 -1.27278 0.943444
Q2FXX2   2 0.16 -1.27278 0.943444
Q2G0C4   1 0.08 -1.27278 0.943444
Q2FZA2   3 0.24 -1.27278 0.943444
Q2FWL0   6 0.48 -1.27278 0.943444
Q2FUY9   7 0.56 -1.27278 0.943444
Q2G0T8   7 0.56 -1.27278 0.943444
Q2FWK0   7 0.56 -1.27278 0.943444
Q2G0D9   12 0.96 -1.27278 0.943444
Q2FZF3   7 0.56 -1.27278 0.943444
Q2FZ17   7 0.56 -1.27278 0.943444
Q2G0T6   5 0.4 -1.27278 0.943444
Q2G140   0 0 -1.27278 0.943444
Q2G2F2   1 0.08 -1.27278 0.943444
Q2FXG0   7 0.56 -1.27278 0.943444
Q2FWR4   10 0.8 -1.27278 0.943444
Q2G195   4 0.32 -1.27278 0.943444
Q2FVY4   7 0.56 -1.27278 0.943444
Q2G1I6   4 0.32 -1.27278 0.943444
Q2FVD5   3 0.24 -1.27278 0.943444
Q2FZM1   8 0.64 -1.27278 0.943444
Q2FVG0   4 0.32 -1.27278 0.943444
Q2FZM7   6 0.48 -1.27278 0.943444
Q2FZB2   6 0.48 -1.27278 0.943444
Q2G287   5 0.4 -1.27278 0.943444
Q2FWG4   3 0.24 -1.27278 0.943444
Q2G2B3   1 0.08 -1.27278 0.943444
Q2FY48   2 0.16 -1.27278 0.943444
Q9ZNI1   6 0.48 -1.27278 0.943444
Q2FV94   6 0.48 -1.27278 0.943444
Q2G2X5   2 0.16 -1.27278 0.943444
Q2FVX6   4 0.32 -1.27278 0.943444
Q2G060   3 0.24 -1.27278 0.943444
Q2FVG2   3 0.24 -1.27278 0.943444
Q2G1Q1   6 0.48 -1.27278 0.943444
Q2G1F1   6 0.48 -1.27278 0.943444
Q2FXC5   5 0.4 -1.27278 0.943444
Q2G2B0   1 0.08 -1.27278 0.943444
Q2FXR6   1 0.08 -1.27278 0.943444
Q2FXE0   7 0.56 -1.27278 0.943444
Q2FUY3   6 0.48 -1.27278 0.943444
Q2G1S6   6 0.48 -1.27278 0.943444
Q2FVE9   2 0.16 -1.27278 0.943444
Q2FVU7   2 0.16 -1.27278 0.943444
Q2FVM7   4 0.32 -1.27278 0.943444
Q2FVU6   1 0.08 -1.27278 0.943444
Q2FVA1   5 0.4 -1.27278 0.943444
Q2FWB8   6 0.48 -1.27278 0.943444
Q2FYR5   2 0.16 -1.27278 0.943444
Q2G261   5 0.4 -1.27278 0.943444
Q2G264   6 0.48 -1.27278 0.943444
Q2G0U4   8 0.64 -1.27278 0.943444
Q2G226   1 0.08 -1.27278 0.943444
Q2FZT7   4 0.32 -1.27278 0.943444
Q2FXJ4   5 0.4 -1.27278 0.943444
Q2G047   3 0.24 -1.27278 0.943444
Q2FWD9   5 0.4 -1.27278 0.943444
Q2FZH2   3 0.24 -1.27278 0.943444
Q2G044   3 0.24 -1.27278 0.943444
Q2FVZ8   2 0.16 -1.27278 0.943444
Q2G1C5   1 0.08 -1.27278 0.943444
Q2G1Z1   3 0.24 -1.27278 0.943444
Q2G135   3 0.24 -1.27278 0.943444
Q2FVE5   7 0.56 -1.27278 0.943444
Q2FZ70   4 0.32 -1.27278 0.943444
Q2G2A0   7 0.56 -1.27278 0.943444
Q2G224   2 0.153846 -1.27278 0.943444
P0A0K3   6 0.461538 -1.27278 0.943444
Q2G1A8   7 0.538462 -1.27278 0.943444
Q2G1P5   1 0.0769231 -1.27278 0.943444
Q2FV93   2 0.153846 -1.27278 0.943444
Q2FXC4   5 0.384615 -1.27278 0.943444
Q2FY74   7 0.538462 -1.27278 0.943444
Q2G1M1   3 0.230769 -1.27278 0.943444
Q9EZ11   7 0.538462 -1.27278 0.943444
Q2FZB3   8 0.615385 -1.27278 0.943444
Q2G1V2   2 0.153846 -1.27278 0.943444
Q2FVM8   12 0.923077 -1.27278 0.943444
Q2FVR1   5 0.384615 -1.27278 0.943444
Q2FXC3   5 0.384615 -1.27278 0.943444
Q2FUV6   5 0.384615 -1.27278 0.943444
Q2G1D7   4 0.307692 -1.27278 0.943444
Q2FXR2   2 0.153846 -1.27278 0.943444
Q2FW83   1 0.0769231 -1.27278 0.943444
Q2G2X7   8 0.615385 -1.27278 0.943444
Q2FVM4   1 0.0769231 -1.27278 0.943444
P0A0J3   5 0.384615 -1.27278 0.943444
Q2G2L8   7 0.538462 -1.27278 0.943444
Q2FZ27   12 0.923077 -1.27278 0.943444
Q2FZ53   4 0.307692 -1.27278 0.943444
Q2G154   5 0.384615 -1.27278 0.943444
Q2FZS4   1 0.0769231 -1.27278 0.943444
Q2FYQ5   2 0.153846 -1.27278 0.943444
Q2FZL6   5 0.384615 -1.27278 0.943444
Q2FWB9   2 0.153846 -1.27278 0.943444
Q2FUQ4   6 0.461538 -1.27278 0.943444
Q2G293   7 0.538462 -1.27278 0.943444
Q2FZS5   5 0.384615 -1.27278 0.943444
Q2FYP9   2 0.153846 -1.27278 0.943444
Q2G0K7   2 0.153846 -1.27278 0.943444
Q2FVV2   4 0.307692 -1.27278 0.943444
Q2FVN0   6 0.461538 -1.27278 0.943444
Q2FX00   5 0.384615 -1.27278 0.943444
Q2G1I0   7 0.538462 -1.27278 0.943444
Q2FXI2   6 0.461538 -1.27278 0.943444
Q2G2X1   3 0.230769 -1.27278 0.943444
Q2FYG6   3 0.230769 -1.27278 0.943444
Q2FXH0   3 0.230769 -1.27278 0.943444
Q2FXU7   4 0.307692 -1.27278 0.943444
Q2G170   3 0.230769 -1.27278 0.943444
Q2FVQ9   7 0.538462 -1.27278 0.943444
Q2FWV2   6 0.461538 -1.27278 0.943444
Q2FVI5   1 0.0769231 -1.27278 0.943444
Q2FUW0   6 0.461538 -1.27278 0.943444
Q2FXB7   5 0.384615 -1.27278 0.943444
Q2G0J8   7 0.538462 -1.27278 0.943444
Q2FXB5   5 0.384615 -1.27278 0.943444
Q2FYE9   2 0.153846 -1.27278 0.943444
Q2FVE2   2 0.153846 -1.27278 0.943444
Q2G2V6   6 0.461538 -1.27278 0.943444
O08387   4 0.307692 -1.27278 0.943444
Q2FZ14   4 0.307692 -1.27278 0.943444
Q2FXW3   6 0.461538 -1.27278 0.943444
Q2FYQ8   4 0.307692 -1.27278 0.943444
Q2G2D6   4 0.307692 -1.27278 0.943444
Q2G2T7   8 0.615385 -1.27278 0.943444
Q2FYP8   4 0.307692 -1.27278 0.943444
Q2FZ25   10 0.769231 -1.27278 0.943444
Q2FY65   8 0.615385 -1.27278 0.943444
Q2G2T1   5 0.384615 -1.27278 0.943444
Q2G1N0   1 0.0769231 -1.27278 0.943444
Q2G110   4 0.307692 -1.27278 0.943444
Q2G1E1   4 0.307692 -1.27278 0.943444
Q2G2F1   4 0.307692 -1.27278 0.943444
Q2FXE8   2 0.153846 -1.27278 0.943444
Q2FZ06   6 0.461538 -1.27278 0.943444
Q2FVH2   1 0.0769231 -1.27278 0.943444
Q2FYV6   6 0.461538 -1.27278 0.943444
Q2FZJ3   6 0.444444 -1.27278 0.943444
Q2G095   6 0.444444 -1.27278 0.943444
Q2G2Y0   6 0.444444 -1.27278 0.943444
Q2G2W3   7 0.518519 -1.27278 0.943444
Q2FY07   6 0.444444 -1.27278 0.943444
Q2FXW8   5 0.37037 -1.27278 0.943444
Q2FUR6   4 0.296296 -1.27278 0.943444
Q2FVW6   0 0 -1.27278 0.943444
Q2G1X0   6 0.444444 -1.27278 0.943444
Q2G1F6   2 0.148148 -1.27278 0.943444
Q2FVK8   7 0.518519 -1.27278 0.943444
Q2G158   3 0.222222 -1.27278 0.943444
Q2G118   7 0.518519 -1.27278 0.943444
Q2G077   1 0.0740741 -1.27278 0.943444
Q2G0E0   7 0.518519 -1.27278 0.943444
Q2G263   7 0.518519 -1.27278 0.943444
Q2FUU1   5 0.37037 -1.27278 0.943444
Q2G1X7   4 0.296296 -1.27278 0.943444
Q2G1C0   6 0.444444 -1.27278 0.943444
Q2FVB9   1 0.0740741 -1.27278 0.943444
Q2G273   3 0.222222 -1.27278 0.943444
Q53726   2 0.148148 -1.27278 0.943444
Q2G2W9   6 0.444444 -1.27278 0.943444
Q2FZ22   4 0.296296 -1.27278 0.943444
Q2G2U1   8 0.592593 -1.27278 0.943444
Q2FXW6   3 0.222222 -1.27278 0.943444
Q2G0P9   2 0.148148 -1.27278 0.943444
Q2FYE3   6 0.444444 -1.27278 0.943444
Q2FXU3   11 0.814815 -1.27278 0.943444
Q2G052   8 0.592593 -1.27278 0.943444
Q2FZM6   4 0.296296 -1.27278 0.943444
Q2FX25   8 0.592593 -1.27278 0.943444
Q2FX05   6 0.444444 -1.27278 0.943444
Q2G1P2   1 0.0740741 -1.27278 0.943444
Q2G2C4   6 0.444444 -1.27278 0.943444
Q2G165   1 0.0740741 -1.27278 0.943444
Q2FXK8   3 0.222222 -1.27278 0.943444
Q2FWP1   6 0.444444 -1.27278 0.943444
Q2FVU1   1 0.0740741 -1.27278 0.943444
Q2FZ78   10 0.740741 -1.27278 0.943444
Q2G0P0   6 0.444444 -1.27278 0.943444
Q2FXX3   2 0.148148 -1.27278 0.943444
Q2FVX2   8 0.592593 -1.27278 0.943444
Q2G0Q7   2 0.148148 -1.27278 0.943444
Q2FXS6   8 0.592593 -1.27278 0.943444
Q2FUZ1   4 0.296296 -1.27278 0.943444
Q2FZ87   3 0.222222 -1.27278 0.943444
Q2FXF4   6 0.444444 -1.27278 0.943444
Q2G1G4   4 0.296296 -1.27278 0.943444
Q2FWE6   5 0.37037 -1.27278 0.943444
Q2G2U2   6 0.444444 -1.27278 0.943444
Q2FY17   6 0.444444 -1.27278 0.943444
Q2FVU3   4 0.296296 -1.27278 0.943444
Q2FVK1   6 0.444444 -1.27278 0.943444
Q2G0K5   2 0.148148 -1.27278 0.943444
Q2G2X8   6 0.444444 -1.27278 0.943444
Q2FYZ7   2 0.148148 -1.27278 0.943444
Q2FWG1   6 0.444444 -1.27278 0.943444
Q2G1Q6   6 0.444444 -1.27278 0.943444
Q2G2X9   6 0.444444 -1.27278 0.943444
Q2FWN9   6 0.444444 -1.27278 0.943444
Q2FYZ2   3 0.222222 -1.27278 0.943444
Q2FZJ1   6 0.444444 -1.27278 0.943444
Q2G002   3 0.222222 -1.27278 0.943444
Q2FVL4   5 0.37037 -1.27278 0.943444
Q2G2M7   6 0.444444 -1.27278 0.943444
Q2FWH6   7 0.518519 -1.27278 0.943444
Q2FXQ3   5 0.37037 -1.27278 0.943444
Q2G129   1 0.0740741 -1.27278 0.943444
Q7BHL7   7 0.518519 -1.27278 0.943444
Q2FZ71   2 0.148148 -1.27278 0.943444
Q2FZ88   6 0.428571 -1.27278 0.943444
Q2FV22   7 0.5 -1.27278 0.943444
Q2FYM3   6 0.428571 -1.27278 0.943444
Q2FY06   5 0.357143 -1.27278 0.943444
Q2FXB0   6 0.428571 -1.27278 0.943444
Q2FX87   5 0.357143 -1.27278 0.943444
Q2FZ33   6 0.428571 -1.27278 0.943444
Q2G0J1   8 0.571429 -1.27278 0.943444
Q2FUT7   7 0.5 -1.27278 0.943444
Q2FZH1   6 0.428571 -1.27278 0.943444
Q2FVX3   8 0.571429 -1.27278 0.943444
Q2FWC6   5 0.357143 -1.27278 0.943444
Q2FXN6   7 0.5 -1.27278 0.943444
Q2FY79   7 0.5 -1.27278 0.943444
Q2FZ23   6 0.428571 -1.27278 0.943444
Q2FVF1   4 0.285714 -1.27278 0.943444
Q2FWM5   10 0.714286 -1.27278 0.943444
Q2G061   11 0.785714 -1.27278 0.943444
Q2FWL7   3 0.214286 -1.27278 0.943444
Q2FVK3   6 0.428571 -1.27278 0.943444
Q2FX19   10 0.714286 -1.27278 0.943444
Q2G2U6   7 0.5 -1.27278 0.943444
Q2G1S5   6 0.428571 -1.27278 0.943444
Q2FVS9   5 0.357143 -1.27278 0.943444
Q2G1M7   4 0.285714 -1.27278 0.943444
Q2FW50   6 0.428571 -1.27278 0.943444
Q2G2L1   4 0.285714 -1.27278 0.943444
Q2FWB1   5 0.357143 -1.27278 0.943444
Q2FXA8   6 0.428571 -1.27278 0.943444
Q2FV20   5 0.357143 -1.27278 0.943444
Q2FUY1   6 0.428571 -1.27278 0.943444
Q2FYJ1   5 0.357143 -1.27278 0.943444
Q2G043   6 0.428571 -1.27278 0.943444
Q2FZ43   5 0.357143 -1.27278 0.943444
Q9KJN4   7 0.5 -1.27278 0.943444
Q2G194   7 0.5 -1.27278 0.943444
Q2G0F0   5 0.357143 -1.27278 0.943444
Q2G2G2   7 0.5 -1.27278 0.943444
Q2G0I8   7 0.5 -1.27278 0.943444
Q2FXG5   4 0.285714 -1.27278 0.943444
Q2G2S6   8 0.571429 -1.27278 0.943444
Q53700   7 0.5 -1.27278 0.943444
Q2G0D8   4 0.285714 -1.27278 0.943444
P60430   5 0.357143 -1.27278 0.943444
Q2FV41   5 0.357143 -1.27278 0.943444
Q2FXZ5   4 0.285714 -1.27278 0.943444
Q2FZL0   1 0.0714286 -1.27278 0.943444
Q2FY99   6 0.428571 -1.27278 0.943444
Q2FX95   5 0.357143 -1.27278 0.943444
Q2FYR6   3 0.214286 -1.27278 0.943444
Q2FUW2   4 0.285714 -1.27278 0.943444
Q2FVL2   5 0.357143 -1.27278 0.943444
Q2G2L4   1 0.0714286 -1.27278 0.943444
Q2FXB1   6 0.428571 -1.27278 0.943444
Q2FZY7   5 0.357143 -1.27278 0.943444
Q2FVN1   1 0.0714286 -1.27278 0.943444
Q2G1S1   7 0.5 -1.27278 0.943444
Q2FXK4   3 0.214286 -1.27278 0.943444
Q2FXM6   5 0.357143 -1.27278 0.943444
Q2FZJ6   2 0.142857 -1.27278 0.943444
Q2FVT4   6 0.428571 -1.27278 0.943444
Q2FYW1   9 0.642857 -1.27278 0.943444
Q2FYZ3   7 0.5 -1.27278 0.943444
Q2FXX5   7 0.5 -1.27278 0.943444
Q2FWM4   6 0.428571 -1.27278 0.943444
Q2G2L3   5 0.357143 -1.27278 0.943444
Q2FYR3   2 0.142857 -1.27278 0.943444
Q2G0I9   7 0.5 -1.27278 0.943444
Q2G0M2   3 0.214286 -1.27278 0.943444
Q2G272   6 0.428571 -1.27278 0.943444
Q2FXL4   7 0.5 -1.27278 0.943444
Q2G0U9   5 0.357143 -1.27278 0.943444
Q2FVE4   6 0.428571 -1.27278 0.943444
Q2FVC6   6 0.428571 -1.27278 0.943444
Q2FV19   6 0.428571 -1.27278 0.943444
Q2G0S8   7 0.5 -1.27278 0.943444
Q2G2G3   2 0.142857 -1.27278 0.943444
Q2G2X0   4 0.275862 -1.27278 0.943444
Q2G0F3   3 0.206897 -1.27278 0.943444
Q2G037   11 0.758621 -1.27278 0.943444
Q2G1G6   3 0.206897 -1.27278 0.943444
Q2FWP0   6 0.413793 -1.27278 0.943444
Q2FY29   6 0.413793 -1.27278 0.943444
Q2FXQ4   6 0.413793 -1.27278 0.943444
Q2G0S7   7 0.482759 -1.27278 0.943444
Q2FZX7   2 0.137931 -1.27278 0.943444
Q2G0E6   1 0.0689655 -1.27278 0.943444
Q2FY37   6 0.413793 -1.27278 0.943444
Q2FYQ0   6 0.413793 -1.27278 0.943444
Q2FUV3   4 0.275862 -1.27278 0.943444
Q2FYV2   7 0.482759 -1.27278 0.943444
Q2FVS4   7 0.482759 -1.27278 0.943444
Q2G2M3   6 0.413793 -1.27278 0.943444
Q2FVM6   12 0.827586 -1.27278 0.943444
Q2G292   4 0.275862 -1.27278 0.943444
Q2FXH7   12 0.827586 -1.27278 0.943444
Q2FYQ7   6 0.413793 -1.27278 0.943444
Q2FWG2   6 0.413793 -1.27278 0.943444
Q2G159   7 0.482759 -1.27278 0.943444
Q2FX96   9 0.62069 -1.27278 0.943444
Q2FV83   5 0.344828 -1.27278 0.943444
Q2G2D8   3 0.206897 -1.27278 0.943444
Q2FYJ4   2 0.137931 -1.27278 0.943444
Q2G1E8   1 0.0689655 -1.27278 0.943444
Q2FVK2   6 0.413793 -1.27278 0.943444
Q2FZP1   3 0.206897 -1.27278 0.943444
Q2FXI0   6 0.413793 -1.27278 0.943444
Q2G134   2 0.137931 -1.27278 0.943444
Q2FZZ6   6 0.413793 -1.27278 0.943444
Q2G1Z3   5 0.344828 -1.27278 0.943444
Q2G030   3 0.206897 -1.27278 0.943444
Q2FV21   6 0.413793 -1.27278 0.943444
Q9RQP6   1 0.0689655 -1.27278 0.943444
Q2FZ62   2 0.137931 -1.27278 0.943444
Q2FZQ7   3 0.206897 -1.27278 0.943444
Q2G0F4   2 0.137931 -1.27278 0.943444
Q2FWE0   10 0.689655 -1.27278 0.943444
Q2FVS0   1 0.0689655 -1.27278 0.943444
Q2FUT6   7 0.482759 -1.27278 0.943444
Q2FUQ5   7 0.482759 -1.27278 0.943444
Q2FZJ9   8 0.551724 -1.27278 0.943444
Q2FY81   7 0.482759 -1.27278 0.943444
Q2G0K8   5 0.344828 -1.27278 0.943444
Q2G262   1 0.0689655 -1.27278 0.943444
Q2G0E1   6 0.413793 -1.27278 0.943444
Q2FWD3   2 0.137931 -1.27278 0.943444
Q2FXA4   3 0.206897 -1.27278 0.943444
Q2FVF0   5 0.344828 -1.27278 0.943444
Q2FWW9   6 0.413793 -1.27278 0.943444
Q2FZ54   6 0.413793 -1.27278 0.943444
P0A0J0   4 0.275862 -1.27278 0.943444
Q2G1G1   6 0.413793 -1.27278 0.943444
Q2FWA1   5 0.344828 -1.27278 0.943444
Q2FXN1   7 0.482759 -1.27278 0.943444
Q2G2T4   7 0.482759 -1.27278 0.943444
Q2FZW9   3 0.206897 -1.27278 0.943444
Q2FV90   8 0.551724 -1.27278 0.943444
Q2FWB3   6 0.413793 -1.27278 0.943444
Q2G0Q0   6 0.413793 -1.27278 0.943444
Q2FY10   3 0.206897 -1.27278 0.943444
Q2FXM0   6 0.413793 -1.27278 0.943444
Q2G1S2   3 0.206897 -1.27278 0.943444
Q2FXY5   3 0.2 -1.27278 0.943444
Q2FXV3   3 0.2 -1.27278 0.943444
Q2FXG3   3 0.2 -1.27278 0.943444
Q2FVA8   6 0.4 -1.27278 0.943444
Q2G2C2   4 0.266667 -1.27278 0.943444
Q2FYU2   8 0.533333 -1.27278 0.943444
Q2FYK5   7 0.466667 -1.27278 0.943444
Q2FW35   6 0.4 -1.27278 0.943444
Q2FY52   2 0.133333 -1.27278 0.943444
Q9RQP9   8 0.533333 -1.27278 0.943444
Q2G039   3 0.2 -1.27278 0.943444
Q2G1E4   4 0.266667 -1.27278 0.943444
Q2G0B0   6 0.4 -1.27278 0.943444
Q2FXI7   10 0.666667 -1.27278 0.943444
Q2FWN7   8 0.533333 -1.27278 0.943444
Q2FV66   4 0.266667 -1.27278 0.943444
Q2FYJ5   1 0.0666667 -1.27278 0.943444
Q2FYC9   6 0.4 -1.27278 0.943444
Q2FZC6   3 0.2 -1.27278 0.943444
Q2FXW4   6 0.4 -1.27278 0.943444
Q2FXI1   7 0.466667 -1.27278 0.943444
Q2FZF9   6 0.4 -1.27278 0.943444
Q2G171   2 0.133333 -1.27278 0.943444
Q2G2P8   7 0.466667 -1.27278 0.943444
Q2G2V9   7 0.466667 -1.27278 0.943444
Q2FV31   7 0.466667 -1.27278 0.943444
Q9KJN3   8 0.533333 -1.27278 0.943444
Q2FZV5   1 0.0666667 -1.27278 0.943444
Q2FWC4   6 0.4 -1.27278 0.943444
Q2FYT0   2 0.133333 -1.27278 0.943444
Q2G145   3 0.2 -1.27278 0.943444
Q2G0J0   7 0.466667 -1.27278 0.943444
Q2FZQ3   3 0.2 -1.27278 0.943444
Q2FYE5   6 0.4 -1.27278 0.943444
Q2FWN5   3 0.2 -1.27278 0.943444
Q2FY24   6 0.4 -1.27278 0.943444
Q2FVW7   7 0.466667 -1.27278 0.943444
Q2FZ91   5 0.333333 -1.27278 0.943444
Q2FWL2   6 0.4 -1.27278 0.943444
Q2FZQ6   7 0.466667 -1.27278 0.943444
P02976   5 0.333333 -1.27278 0.943444
Q2G0R7   2 0.133333 -1.27278 0.943444
Q2FUU2   4 0.266667 -1.27278 0.943444
Q2FZG1   8 0.533333 -1.27278 0.943444
Q2G0Z4   1 0.0666667 -1.27278 0.943444
Q2FZ81   8 0.533333 -1.27278 0.943444
Q2G2J8   3 0.2 -1.27278 0.943444
Q2FZD7   8 0.533333 -1.27278 0.943444
Q2G288   4 0.266667 -1.27278 0.943444
Q2FW52   6 0.4 -1.27278 0.943444
Q2FVX4   8 0.533333 -1.27278 0.943444
Q2FVN5   1 0.0666667 -1.27278 0.943444
Q2FY88   6 0.4 -1.27278 0.943444
Q2FWC9   7 0.466667 -1.27278 0.943444
Q2FZS7   7 0.466667 -1.27278 0.943444
Q2FZ63   6 0.4 -1.27278 0.943444
Q2G1L8   4 0.266667 -1.27278 0.943444
Q2FV17   3 0.2 -1.27278 0.943444
Q2FVT8   3 0.2 -1.27278 0.943444
Q2G0W8   11 0.733333 -1.27278 0.943444
Q2FV07   7 0.466667 -1.27278 0.943444
Q2G0Q1   3 0.2 -1.27278 0.943444
Q2FY69   3 0.2 -1.27278 0.943444
Q2FZ75   3 0.2 -1.27278 0.943444
Q2G0E5   8 0.533333 -1.27278 0.943444
Q2G233   6 0.4 -1.27278 0.943444
Q2FWE1   6 0.4 -1.27278 0.943444
Q2FVZ2   7 0.466667 -1.27278 0.943444
Q2FYE2   7 0.466667 -1.27278 0.943444
Q2G1K6   4 0.258065 -1.27278 0.943444
Q2FVT0   7 0.451613 -1.27278 0.943444
Q2G0Q9   7 0.451613 -1.27278 0.943444
Q2FZ89   7 0.451613 -1.27278 0.943444
Q2FVR0   8 0.516129 -1.27278 0.943444
Q2FZD9   9 0.580645 -1.27278 0.943444
Q2FX85   2 0.129032 -1.27278 0.943444
Q2G1B0   7 0.451613 -1.27278 0.943444
Q2G2E4   1 0.0645161 -1.27278 0.943444
Q2FYK7   8 0.516129 -1.27278 0.943444
Q2FZ13   7 0.451613 -1.27278 0.943444
Q2FZE6   5 0.322581 -1.27278 0.943444
Q2FVI2   6 0.387097 -1.27278 0.943444
Q2FZE0   6 0.387097 -1.27278 0.943444
Q2FV38   6 0.387097 -1.27278 0.943444
Q2FXE2   5 0.322581 -1.27278 0.943444
Q2G1Q2   4 0.258065 -1.27278 0.943444
Q2FYY8   6 0.387097 -1.27278 0.943444
Q2FYN6   7 0.451613 -1.27278 0.943444
Q2FV39   7 0.451613 -1.27278 0.943444
Q2G130   6 0.387097 -1.27278 0.943444
Q2FUR8   8 0.516129 -1.27278 0.943444
Q2FXZ3   8 0.516129 -1.27278 0.943444
Q2FYM4   1 0.0645161 -1.27278 0.943444
Q2FWY1   7 0.451613 -1.27278 0.943444
Q2G1V4   6 0.387097 -1.27278 0.943444
P0A011   2 0.129032 -1.27278 0.943444
Q2FXZ0   9 0.580645 -1.27278 0.943444
Q2G0V4   5 0.322581 -1.27278 0.943444
Q2FW34   7 0.451613 -1.27278 0.943444
Q2FWC7   6 0.387097 -1.27278 0.943444
Q2G0F6   5 0.322581 -1.27278 0.943444
Q2G0T0   7 0.451613 -1.27278 0.943444
Q2FXM8   5 0.322581 -1.27278 0.943444
Q2G0Q8   5 0.322581 -1.27278 0.943444
Q2FZ08   6 0.387097 -1.27278 0.943444
Q2G160   3 0.193548 -1.27278 0.943444
Q2FY78   10 0.645161 -1.27278 0.943444
Q2G2H7   4 0.258065 -1.27278 0.943444
Q2FW53   7 0.451613 -1.27278 0.943444
Q2FVX0   6 0.387097 -1.27278 0.943444
Q2G2U5   6 0.387097 -1.27278 0.943444
Q2FZR0   5 0.322581 -1.27278 0.943444
Q2G1Z9   6 0.387097 -1.27278 0.943444
Q2G1G0   7 0.451613 -1.27278 0.943444
Q2FW57   4 0.258065 -1.27278 0.943444
Q9RQP7   4 0.258065 -1.27278 0.943444
Q2FXP0   6 0.387097 -1.27278 0.943444
Q2FVV1   2 0.129032 -1.27278 0.943444
Q2FYU8   2 0.129032 -1.27278 0.943444
Q2FZ04   5 0.322581 -1.27278 0.943444
Q2FVQ0   7 0.451613 -1.27278 0.943444
Q2G151   3 0.193548 -1.27278 0.943444
Q2FXF9   6 0.387097 -1.27278 0.943444
Q2G242   7 0.451613 -1.27278 0.943444
Q2FZQ0   4 0.258065 -1.27278 0.943444
Q2G1Q8   8 0.516129 -1.27278 0.943444
Q2FYG1   4 0.25 -1.27278 0.943444
Q2G1N3   5 0.3125 -1.27278 0.943444
Q2FV44   5 0.3125 -1.27278 0.943444
Q2FXV4   6 0.375 -1.27278 0.943444
Q2G0I1   6 0.375 -1.27278 0.943444
Q2FZY0   10 0.625 -1.27278 0.943444
Q2G295   9 0.5625 -1.27278 0.943444
Q2FWH3   8 0.5 -1.27278 0.943444
Q2G072   5 0.3125 -1.27278 0.943444
Q2G217   5 0.3125 -1.27278 0.943444
Q2FYP6   6 0.375 -1.27278 0.943444
Q9EZ12   3 0.1875 -1.27278 0.943444
Q2FZ48   6 0.375 -1.27278 0.943444
Q2FY16   2 0.125 -1.27278 0.943444
Q2FZU3   4 0.25 -1.27278 0.943444
Q2FVV7   6 0.375 -1.27278 0.943444
Q2FWU0   12 0.75 -1.27278 0.943444
P0A0Q0   7 0.4375 -1.27278 0.943444
Q2FVS3   6 0.375 -1.27278 0.943444
Q2G0I6   7 0.4375 -1.27278 0.943444
Q2FYP3   6 0.375 -1.27278 0.943444
Q2FWM0   9 0.5625 -1.27278 0.943444
Q2FZ36   4 0.25 -1.27278 0.943444
Q2G0Y8   2 0.125 -1.27278 0.943444
Q2FXF6   1 0.0625 -1.27278 0.943444
Q2FXM7   6 0.375 -1.27278 0.943444
Q2G1A6   7 0.4375 -1.27278 0.943444
Q2G138   1 0.0625 -1.27278 0.943444
Q2FZR4   6 0.375 -1.27278 0.943444
Q2G162   2 0.125 -1.27278 0.943444
Q2FYH2   7 0.4375 -1.27278 0.943444
Q2FX56   6 0.375 -1.27278 0.943444
Q2FY68   4 0.25 -1.27278 0.943444
Q2G1K1   5 0.3125 -1.27278 0.943444
Q2G1A3   10 0.625 -1.27278 0.943444
Q2FZX4   4 0.25 -1.27278 0.943444
Q2G1M5   7 0.4375 -1.27278 0.943444
Q2FVA3   3 0.1875 -1.27278 0.943444
Q2G2G4   6 0.375 -1.27278 0.943444
Q2G0U3   7 0.4375 -1.27278 0.943444
Q2FXQ6   10 0.625 -1.27278 0.943444
Q2G0S2   5 0.3125 -1.27278 0.943444
Q2G168   11 0.6875 -1.27278 0.943444
Q2FZB0   3 0.1875 -1.27278 0.943444
Q2G119   6 0.375 -1.27278 0.943444
Q2FVJ7   3 0.1875 -1.27278 0.943444
Q2FY30   7 0.4375 -1.27278 0.943444
Q2FXR3   4 0.25 -1.27278 0.943444
Q2G1Z0   5 0.3125 -1.27278 0.943444
Q2G0A9   5 0.3125 -1.27278 0.943444
O33599   8 0.5 -1.27278 0.943444
Q2FZ55   6 0.375 -1.27278 0.943444
Q2FYS0   7 0.4375 -1.27278 0.943444
Q2G248   5 0.3125 -1.27278 0.943444
Q2G049   8 0.5 -1.27278 0.943444
Q2FVA5   7 0.4375 -1.27278 0.943444
Q2FUX8   3 0.1875 -1.27278 0.943444
Q2G123   6 0.375 -1.27278 0.943444
Q2FVH0   6 0.375 -1.27278 0.943444
Q2FV01   2 0.125 -1.27278 0.943444
Q2G2L2   5 0.3125 -1.27278 0.943444
Q2FYW3   6 0.375 -1.27278 0.943444
Q2FZZ0   6 0.375 -1.27278 0.943444
Q2FVV8   5 0.3125 -1.27278 0.943444
Q2G2W0   9 0.545455 -1.27278 0.943444
Q2G041   5 0.30303 -1.27278 0.943444
P0A0B9   7 0.424242 -1.27278 0.943444
Q2FYI6   7 0.424242 -1.27278 0.943444
Q2G2S2   9 0.545455 -1.27278 0.943444
Q2FVQ8   8 0.484848 -1.27278 0.943444
Q2FVT2   4 0.242424 -1.27278 0.943444
Q2G1Z5   7 0.424242 -1.27278 0.943444
Q2G2A4   6 0.363636 -1.27278 0.943444
P60393   7 0.424242 -1.27278 0.943444
Q2G0P6   8 0.484848 -1.27278 0.943444
Q2FW04   3 0.181818 -1.27278 0.943444
Q2FYY9   6 0.363636 -1.27278 0.943444
Q2FWP2   7 0.424242 -1.27278 0.943444
Q2FVW4   3 0.181818 -1.27278 0.943444
Q2FY63   12 0.727273 -1.27278 0.943444
Q2FZ68   4 0.242424 -1.27278 0.943444
Q2G1E2   6 0.363636 -1.27278 0.943444
Q2G2T8   5 0.30303 -1.27278 0.943444
Q2FY71   5 0.30303 -1.27278 0.943444
Q2FVI1   6 0.363636 -1.27278 0.943444
Q2G0W2   3 0.181818 -1.27278 0.943444
Q2G238   7 0.424242 -1.27278 0.943444
Q2FZR1   7 0.424242 -1.27278 0.943444
Q2FXN2   6 0.363636 -1.27278 0.943444
Q2FXH6   2 0.121212 -1.27278 0.943444
Q2FXM3   7 0.424242 -1.27278 0.943444
Q2FZW3   4 0.242424 -1.27278 0.943444
Q2FWM9   6 0.363636 -1.27278 0.943444
Q2FUW9   1 0.0606061 -1.27278 0.943444
Q2FW91   3 0.181818 -1.27278 0.943444
Q2G137   6 0.363636 -1.27278 0.943444
Q2FVM0   8 0.484848 -1.27278 0.943444
Q2G057   3 0.181818 -1.27278 0.943444
Q2FXP5   5 0.30303 -1.27278 0.943444
Q2G1H2   1 0.0606061 -1.27278 0.943444
Q2FX99   6 0.363636 -1.27278 0.943444
Q2G0J4   6 0.363636 -1.27278 0.943444
Q2FX74   10 0.606061 -1.27278 0.943444
Q2G1J9   4 0.242424 -1.27278 0.943444
Q2G1F7   3 0.181818 -1.27278 0.943444
Q2G2R8   6 0.363636 -1.27278 0.943444
Q2FW32   8 0.484848 -1.27278 0.943444
Q2FXZ4   6 0.363636 -1.27278 0.943444
Q2FUT0   6 0.363636 -1.27278 0.943444
Q2G084   7 0.424242 -1.27278 0.943444
Q2G148   7 0.424242 -1.27278 0.943444
Q2FYR0   7 0.424242 -1.27278 0.943444
Q2FW86   5 0.30303 -1.27278 0.943444
Q2FW01   7 0.424242 -1.27278 0.943444
Q2FUX9   4 0.242424 -1.27278 0.943444
Q2G212   3 0.181818 -1.27278 0.943444
Q2FZ84   7 0.424242 -1.27278 0.943444
Q2G0Y0   5 0.30303 -1.27278 0.943444
Q2FYU4   5 0.30303 -1.27278 0.943444
Q2G223   8 0.484848 -1.27278 0.943444
Q2G136   2 0.121212 -1.27278 0.943444
Q2G0G6   4 0.242424 -1.27278 0.943444
Q2FWY6   6 0.363636 -1.27278 0.943444
Q2FWZ2   5 0.30303 -1.27278 0.943444
Q2G240   6 0.363636 -1.27278 0.943444
O05154   5 0.30303 -1.27278 0.943444
Q2FXP4   4 0.242424 -1.27278 0.943444
Q2FVH5   3 0.181818 -1.27278 0.943444
Q2FYP0   6 0.352941 -1.27278 0.943444
Q2FUW5   6 0.352941 -1.27278 0.943444
Q2FX66   6 0.352941 -1.27278 0.943444
Q2G1P4   2 0.117647 -1.27278 0.943444
Q2FYI9   8 0.470588 -1.27278 0.943444
Q2G0I7   6 0.352941 -1.27278 0.943444
Q2FXQ9   7 0.411765 -1.27278 0.943444
Q2FXL0   6 0.352941 -1.27278 0.943444
Q2FYR7   6 0.352941 -1.27278 0.943444
Q2G1W4   6 0.352941 -1.27278 0.943444
Q2G2C8   2 0.117647 -1.27278 0.943444
Q2G163   4 0.235294 -1.27278 0.943444
Q2FWL9   1 0.0588235 -1.27278 0.943444
Q2FZH3   9 0.529412 -1.27278 0.943444
Q2FZR5   6 0.352941 -1.27278 0.943444
Q2G1W6   7 0.411765 -1.27278 0.943444
Q2FWA5   5 0.294118 -1.27278 0.943444
Q2FX17   9 0.529412 -1.27278 0.943444
Q2FXY1   7 0.411765 -1.27278 0.943444
Q2G2W1   3 0.176471 -1.27278 0.943444
Q2FV06   1 0.0588235 -1.27278 0.943444
Q2FYW6   6 0.352941 -1.27278 0.943444
Q2G281   3 0.176471 -1.27278 0.943444
Q2G227   7 0.411765 -1.27278 0.943444
Q2FWZ5   8 0.470588 -1.27278 0.943444
Q2FZX0   3 0.176471 -1.27278 0.943444
Q2FV51   3 0.176471 -1.27278 0.943444
Q2G082   7 0.411765 -1.27278 0.943444
Q2FWX4   7 0.411765 -1.27278 0.943444
Q2FZT1   7 0.411765 -1.27278 0.943444
Q2FYF3   7 0.411765 -1.27278 0.943444
Q2FXW9   7 0.411765 -1.27278 0.943444
O34090   6 0.352941 -1.27278 0.943444
Q2FVE1   7 0.411765 -1.27278 0.943444
Q2FZL5   6 0.352941 -1.27278 0.943444
Q2G258   7 0.411765 -1.27278 0.943444
Q2FZW5   3 0.176471 -1.27278 0.943444
Q2FW63   6 0.352941 -1.27278 0.943444
Q2FXB4   5 0.294118 -1.27278 0.943444
Q2G1T5   9 0.529412 -1.27278 0.943444
Q2G1J5   4 0.235294 -1.27278 0.943444
Q2G0V0   5 0.294118 -1.27278 0.943444
Q2G0M7   5 0.294118 -1.27278 0.943444
Q2G1I5   6 0.352941 -1.27278 0.943444
Q2G146   4 0.235294 -1.27278 0.943444
Q2G1P6   6 0.352941 -1.27278 0.943444
Q2G1W8   10 0.571429 -1.27278 0.943444
Q2G035   3 0.171429 -1.27278 0.943444
Q2G1I3   8 0.457143 -1.27278 0.943444
Q2FWM2   7 0.4 -1.27278 0.943444
Q2FYJ3   6 0.342857 -1.27278 0.943444
Q2G0L8   7 0.4 -1.27278 0.943444
Q2G164   8 0.457143 -1.27278 0.943444
Q2FVT7   7 0.4 -1.27278 0.943444
Q2G1R3   4 0.228571 -1.27278 0.943444
Q2G1T6   6 0.342857 -1.27278 0.943444
Q2FZN7   8 0.457143 -1.27278 0.943444
Q2FY83   9 0.514286 -1.27278 0.943444
Q2FZX9   7 0.4 -1.27278 0.943444
Q2FYL5   4 0.228571 -1.27278 0.943444
Q2G218   6 0.342857 -1.27278 0.943444
Q2G0M5   4 0.228571 -1.27278 0.943444
Q2FW78   2 0.114286 -1.27278 0.943444
P52078   7 0.4 -1.27278 0.943444
Q7X2S2   5 0.285714 -1.27278 0.943444
Q2FZG4   5 0.285714 -1.27278 0.943444
Q2G0M4   6 0.342857 -1.27278 0.943444
Q2FVA2   6 0.342857 -1.27278 0.943444
Q2G115   6 0.342857 -1.27278 0.943444
Q2G0M8   6 0.342857 -1.27278 0.943444
Q2G1U4   10 0.571429 -1.27278 0.943444
Q2G1D0   7 0.4 -1.27278 0.943444
Q2G2S0   7 0.4 -1.27278 0.943444
Q2G2N5   4 0.228571 -1.27278 0.943444
Q2G222   6 0.342857 -1.27278 0.943444
Q2G1C8   6 0.342857 -1.27278 0.943444
Q2FV40   3 0.171429 -1.27278 0.943444
Q2FXT1   6 0.342857 -1.27278 0.943444
Q2FZZ2   10 0.571429 -1.27278 0.943444
Q2FY01   7 0.4 -1.27278 0.943444
Q2FVJ8   6 0.342857 -1.27278 0.943444
Q2FXK2   7 0.4 -1.27278 0.943444
Q2FUS7   4 0.228571 -1.27278 0.943444
Q2FVP1   8 0.457143 -1.27278 0.943444
Q2FYN7   7 0.4 -1.27278 0.943444
P69848   7 0.4 -1.27278 0.943444
Q2FWN8   7 0.4 -1.27278 0.943444
Q2FV62   3 0.171429 -1.27278 0.943444
Q2FWW7   9 0.514286 -1.27278 0.943444
Q2G1Y5   6 0.342857 -1.27278 0.943444
Q2FXA3   3 0.171429 -1.27278 0.943444
Q2FYV3   5 0.285714 -1.27278 0.943444
Q2G1H4   6 0.342857 -1.27278 0.943444
Q2G038   6 0.342857 -1.27278 0.943444
Q2G161   1 0.0571429 -1.27278 0.943444
Q2FYV1   6 0.342857 -1.27278 0.943444
Q2FZ09   6 0.342857 -1.27278 0.943444
Q2FW90   9 0.514286 -1.27278 0.943444
Q2G290   4 0.228571 -1.27278 0.943444
P60611   6 0.342857 -1.27278 0.943444
Q2FV58   7 0.4 -1.27278 0.943444
Q2G0C6   8 0.457143 -1.27278 0.943444
Q2G050   7 0.4 -1.27278 0.943444
Q2G0V2   9 0.514286 -1.27278 0.943444
Q2FVQ4   4 0.228571 -1.27278 0.943444
Q2G094   7 0.388889 -1.27278 0.943444
Q2FY59   7 0.388889 -1.27278 0.943444
Q2FVX7   7 0.388889 -1.27278 0.943444
Q2FVP4   5 0.277778 -1.27278 0.943444
Q2G185   9 0.5 -1.27278 0.943444
Q2FXP8   2 0.111111 -1.27278 0.943444
Q2G275   6 0.333333 -1.27278 0.943444
Q2G1D9   3 0.166667 -1.27278 0.943444
Q2FXI3   6 0.333333 -1.27278 0.943444
Q2FYM2   10 0.555556 -1.27278 0.943444
P14738   6 0.333333 -1.27278 0.943444
Q2G2Q2   5 0.277778 -1.27278 0.943444
Q2G0M9   7 0.388889 -1.27278 0.943444
Q2FY67   7 0.388889 -1.27278 0.943444
Q2FWX8   6 0.333333 -1.27278 0.943444
Q2FUT9   7 0.388889 -1.27278 0.943444
Q2FZS0   7 0.388889 -1.27278 0.943444
Q2G2A8   4 0.222222 -1.27278 0.943444
Q2FUY2   6 0.333333 -1.27278 0.943444
Q2FZL8   6 0.333333 -1.27278 0.943444
Q2FW93   9 0.5 -1.27278 0.943444
Q2G1L7   7 0.388889 -1.27278 0.943444
Q2FW41   6 0.333333 -1.27278 0.943444
Q2FZY6   6 0.333333 -1.27278 0.943444
Q2G042   2 0.111111 -1.27278 0.943444
Q2FWK2   7 0.388889 -1.27278 0.943444
Q2FYF4   6 0.333333 -1.27278 0.943444
Q2FZP2   5 0.277778 -1.27278 0.943444
Q2G1G7   7 0.388889 -1.27278 0.943444
Q2G1H5   8 0.444444 -1.27278 0.943444
Q2G2S7   8 0.444444 -1.27278 0.943444
Q2FY53   5 0.277778 -1.27278 0.943444
Q2G1N2   8 0.444444 -1.27278 0.943444
Q2G2V2   4 0.222222 -1.27278 0.943444
Q2G1H6   4 0.222222 -1.27278 0.943444
Q2FZA9   5 0.277778 -1.27278 0.943444
Q2FXI5   6 0.333333 -1.27278 0.943444
Q2G206   1 0.0555556 -1.27278 0.943444
Q2FWN6   7 0.388889 -1.27278 0.943444
Q2FUQ2   9 0.5 -1.27278 0.943444
Q2G1K3   13 0.722222 -1.27278 0.943444
Q2FZ76   4 0.222222 -1.27278 0.943444
Q2FY54   5 0.277778 -1.27278 0.943444
Q2G289   4 0.222222 -1.27278 0.943444
Q2FY14   5 0.277778 -1.27278 0.943444
Q2FV77   12 0.666667 -1.27278 0.943444
Q2G064   7 0.388889 -1.27278 0.943444
Q2G033   8 0.444444 -1.27278 0.943444
Q2G198   7 0.388889 -1.27278 0.943444
Q2G0K4   3 0.166667 -1.27278 0.943444
Q2G0V3   6 0.333333 -1.27278 0.943444
Q2FWE2   4 0.216216 -1.27278 0.943444
Q2G089   10 0.540541 -1.27278 0.943444
Q2FZL3   6 0.324324 -1.27278 0.943444
Q2G087   6 0.324324 -1.27278 0.943444
Q2G0A7   5 0.27027 -1.27278 0.943444
Q2FVF9   7 0.378378 -1.27278 0.943444
Q2G071   5 0.27027 -1.27278 0.943444
Q2FUZ2   9 0.486486 -1.27278 0.943444
Q2FY27   7 0.378378 -1.27278 0.943444
Q2FXX4   7 0.378378 -1.27278 0.943444
Q2G1E6   7 0.378378 -1.27278 0.943444
Q2G1G5   8 0.432432 -1.27278 0.943444
Q2G2Q3   6 0.324324 -1.27278 0.943444
Q2FZF0   11 0.594595 -1.27278 0.943444
Q2G2D2   7 0.378378 -1.27278 0.943444
Q2FXT4   6 0.324324 -1.27278 0.943444
Q2FZI8   10 0.540541 -1.27278 0.943444
Q2FUS8   6 0.324324 -1.27278 0.943444
Q2FVR9   4 0.216216 -1.27278 0.943444
Q2FXP2   7 0.378378 -1.27278 0.943444
Q2FX94   7 0.378378 -1.27278 0.943444
Q2G2A5   5 0.27027 -1.27278 0.943444
Q2FZP7   6 0.324324 -1.27278 0.943444
Q2G1R7   6 0.324324 -1.27278 0.943444
Q2G015   9 0.486486 -1.27278 0.943444
Q2FZF4   6 0.324324 -1.27278 0.943444
Q2G1E5   7 0.378378 -1.27278 0.943444
Q2FWH9   5 0.27027 -1.27278 0.943444
Q2G069   8 0.432432 -1.27278 0.943444
Q2FZK3   8 0.432432 -1.27278 0.943444
Q2FZU5   7 0.378378 -1.27278 0.943444
Q2FYT4   8 0.432432 -1.27278 0.943444
Q2FWK4   6 0.324324 -1.27278 0.943444
Q2FY40   6 0.324324 -1.27278 0.943444
Q2FWY4   1 0.0540541 -1.27278 0.943444
Q2G156   4 0.216216 -1.27278 0.943444
Q2G045   6 0.324324 -1.27278 0.943444
Q2FZS6   8 0.432432 -1.27278 0.943444
Q2FYC7   7 0.378378 -1.27278 0.943444
Q2FW73   7 0.378378 -1.27278 0.943444
Q2G1H3   7 0.378378 -1.27278 0.943444
Q2FXJ6   11 0.594595 -1.27278 0.943444
Q2FUS2   1 0.0526316 -1.27278 0.943444
Q2G120   7 0.368421 -1.27278 0.943444
Q2G2T9   9 0.473684 -1.27278 0.943444
Q2G1N9   4 0.210526 -1.27278 0.943444
Q2FXL9   7 0.368421 -1.27278 0.943444
Q2G0W4   8 0.421053 -1.27278 0.943444
Q2G0R6   9 0.473684 -1.27278 0.943444
Q2G1C4   6 0.315789 -1.27278 0.943444
Q2FWY9   8 0.421053 -1.27278 0.943444
Q2G1K4   6 0.315789 -1.27278 0.943444
Q2FYK3   7 0.368421 -1.27278 0.943444
Q2G1N4   6 0.315789 -1.27278 0.943444
Q2G065   7 0.368421 -1.27278 0.943444
Q2FX88   12 0.631579 -1.27278 0.943444
Q2FVW9   7 0.368421 -1.27278 0.943444
Q2G1E0   11 0.578947 -1.27278 0.943444
Q2G2P2   6 0.315789 -1.27278 0.943444
Q2G0V5   2 0.105263 -1.27278 0.943444
Q2FWA2   6 0.315789 -1.27278 0.943444
Q2FZU1   7 0.368421 -1.27278 0.943444
Q2FX77   10 0.526316 -1.27278 0.943444
Q2FW75   5 0.263158 -1.27278 0.943444
Q2FUT5   7 0.368421 -1.27278 0.943444
Q2G234   5 0.263158 -1.27278 0.943444
Q2FZU6   8 0.421053 -1.27278 0.943444
Q2G1Y2   3 0.157895 -1.27278 0.943444
Q2FXN7   9 0.473684 -1.27278 0.943444
Q2G2J3   1 0.0526316 -1.27278 0.943444
Q2G0G1   6 0.315789 -1.27278 0.943444
Q2FW62   6 0.315789 -1.27278 0.943444
Q2FUP7   8 0.421053 -1.27278 0.943444
Q2G1J3   4 0.210526 -1.27278 0.943444
Q2FZ15   8 0.421053 -1.27278 0.943444
Q2G1D3   7 0.368421 -1.27278 0.943444
Q2G0K2   7 0.368421 -1.27278 0.943444
Q2FWC1   8 0.421053 -1.27278 0.943444
Q2FXM5   7 0.368421 -1.27278 0.943444
Q2FY46   8 0.421053 -1.27278 0.943444
Q2G1K0   3 0.157895 -1.27278 0.943444
Q2FXT6   7 0.368421 -1.27278 0.943444
Q2FZM4   5 0.263158 -1.27278 0.943444
Q2FXG1   6 0.315789 -1.27278 0.943444
Q2FXL1   11 0.578947 -1.27278 0.943444
Q2FWX5   6 0.315789 -1.27278 0.943444
# cudaSaTabsearch LTYPE = T LORDER = F LSOLN = F
# QUERY ID = PF02711 
# DBFILE = ./tableaux.ascii.DB                                                             
Q2G1I1   4 0.205128 -1.27278  0.943444
Q2G1K2   3 0.153846 -1.27278  0.943444
Q2FUU5   4 0.205128 -1.27278  0.943444
Q2FXB6   7 0.358974 -1.27278  0.943444
Q2FZU2   6 0.307692 -1.27278  0.943444
Q2FZK0   7 0.358974 -1.27278  0.943444
Q2FY33   7 0.358974 -1.27278  0.943444
Q2G098   7 0.358974 -1.27278  0.943444
Q2FZ46   7 0.358974 -1.27278  0.943444
Q2FZQ5   8 0.410256 -1.27278  0.943444
Q2FXU8   4 0.205128 -1.27278  0.943444
Q9EZ08   7 0.358974 -1.27278  0.943444
Q2G1B9   5 0.25641 -1.27278  0.943444
Q2FZ73   7 0.358974 -1.27278  0.943444
Q2FY35   11 0.564103 -1.27278  0.943444
Q2FZ16   8 0.410256 -1.27278  0.943444
Q2FYR2   7 0.358974 -1.27278  0.943444
Q2FWY3   2 0.102564 -1.27278  0.943444
Q2G2F5   3 0.153846 -1.27278  0.943444
Q2G032   7 0.358974 -1.27278  0.943444
Q2FZ10   7 0.358974 -1.27278  0.943444
Q2G255   4 0.205128 -1.27278  0.943444
Q2G0X6   10 0.512821 -1.27278  0.943444
Q2FYH0   5 0.25641 -1.27278  0.943444
Q2FXJ9   4 0.205128 -1.27278  0.943444
Q2FZT4   6 0.307692 -1.27278  0.943444
Q2FVE6   6 0.307692 -1.27278  0.943444
Q2FYD3   8 0.410256 -1.27278  0.943444
Q2FXT5   5 0.25641 -1.27278  0.943444
Q2FY60   6 0.307692 -1.27278  0.943444
Q2G2D7   5 0.25641 -1.27278  0.943444
Q2FX16   6 0.307692 -1.27278  0.943444
Q2FZ34   7 0.358974 -1.27278  0.943444
Q2G1S4   9 0.461538 -1.27278  0.943444
Q2G147   9 0.461538 -1.27278  0.943444
Q2G1J7   5 0.25641 -1.27278  0.943444
Q2G2A7   12 0.615385 -1.27278  0.943444
Q2G2M6   8 0.410256 -1.27278  0.943444
Q2FV30   7 0.358974 -1.27278  0.943444
Q2FVL5   7 0.358974 -1.27278  0.943444
Q2FXY0   6 0.307692 -1.27278  0.943444
Q2FZL1   6 0.307692 -1.27278  0.943444
Q2FW45   6 0.307692 -1.27278  0.943444
Q2FZU0   5 0.25 -1.27278  0.943444
Q2FWZ0   9 0.45 -1.27278  0.943444
Q2G2H5   9 0.45 -1.27278  0.943444
Q2FYG9   6 0.3 -1.27278  0.943444
Q2G2X6   12 0.6 -1.27278  0.943444
Q2G155   5 0.25 -1.27278  0.943444
Q2FXY9   6 0.3 -1.27278  0.943444
Q2FZ37   8 0.4 -1.27278  0.943444
Q2FVI7   7 0.35 -1.27278  0.943444
Q2FYS1   8 0.4 -1.27278  0.943444
Q2FXL5   7 0.35 -1.27278  0.943444
Q2G1J4   6 0.3 -1.27278  0.943444
Q2FWZ3   7 0.35 -1.27278  0.943444
Q2G2P7   7 0.35 -1.27278  0.943444
Q2FVH3   6 0.3 -1.27278  0.943444
Q2FZ31   8 0.4 -1.27278  0.943444
Q2G283   6 0.3 -1.27278  0.943444
Q2FZ66   8 0.4 -1.27278  0.943444
Q2FWY7   1 0.05 -1.27278  0.943444
Q2G1F9   8 0.4 -1.27278  0.943444
Q2FZJ4   8 0.4 -1.27278  0.943444
Q2FZQ1   7 0.35 -1.27278  0.943444
Q2FY80   9 0.45 -1.27278  0.943444
Q2G2D4   2 0.1 -1.27278  0.943444
Q2FYP1   7 0.35 -1.27278  0.943444
Q2FYF9   9 0.45 -1.27278  0.943444
Q2G0B3   7 0.35 -1.27278  0.943444
Q2FUT8   8 0.4 -1.27278  0.943444
Q2FYR1   6 0.3 -1.27278  0.943444
Q2FYL3   8 0.4 -1.27278  0.943444
Q2FVG4   3 0.15 -1.27278  0.943444
Q2FVP8   5 0.25 -1.27278  0.943444
Q2FZ28   5 0.243902 -1.27278  0.943444
Q2G1F0   10 0.487805 -1.27278  0.943444
P95689   9 0.439024 -1.27278  0.943444
Q2FYH6   10 0.487805 -1.27278  0.943444
Q2FXD1   10 0.487805 -1.27278  0.943444
Q2G0X5   9 0.439024 -1.27278  0.943444
Q2FXN8   4 0.195122 -1.27278  0.943444
Q2G0N0   7 0.341463 -1.27278  0.943444
Q2G268   9 0.439024 -1.27278  0.943444
Q2FV61   6 0.292683 -1.27278  0.943444
Q2FXL7   6 0.292683 -1.27278  0.943444
Q2FUR5   8 0.390244 -1.27278  0.943444
Q2FXV6   5 0.243902 -1.27278  0.943444
Q2G2C5   5 0.243902 -1.27278  0.943444
Q2FVJ6   8 0.390244 -1.27278  0.943444
Q2G1Y4   6 0.292683 -1.27278  0.943444
Q2FVI0   5 0.243902 -1.27278  0.943444
Q2FXJ8   12 0.585366 -1.27278  0.943444
Q2FZU7   3 0.146341 -1.27278  0.943444
Q2G2X4   4 0.195122 -1.27278  0.943444
Q2FZA8   8 0.390244 -1.27278  0.943444
Q2FW96   6 0.292683 -1.27278  0.943444
Q2FYV4   7 0.341463 -1.27278  0.943444
O07325   7 0.341463 -1.27278  0.943444
Q2G1C1   4 0.195122 -1.27278  0.943444
Q2FZR9   7 0.341463 -1.27278  0.943444
Q2FVW3   7 0.341463 -1.27278  0.943444
Q2G124   7 0.341463 -1.27278  0.943444
P0C0V7   6 0.292683 -1.27278  0.943444
Q2FX52   10 0.47619 -1.27278  0.943444
Q2G2C7   6 0.285714 -1.27278  0.943444
Q2G2D5   6 0.285714 -1.27278  0.943444
Q2FXQ7   6 0.285714 -1.27278  0.943444
Q2FZW0   6 0.285714 -1.27278  0.943444
Q2FVG3   7 0.333333 -1.27278  0.943444
Q2FXR4   6 0.285714 -1.27278  0.943444
Q2FZ67   7 0.333333 -1.27278  0.943444
Q2G243   9 0.428571 -1.27278  0.943444
Q2FV76   6 0.285714 -1.27278  0.943444
Q2FVZ4   7 0.333333 -1.27278  0.943444
Q2FWC5   7 0.333333 -1.27278  0.943444
Q2FZY3   6 0.285714 -1.27278  0.943444
Q2FWH5   5 0.238095 -1.27278  0.943444
Q2G241   8 0.380952 -1.27278  0.943444
Q2FV35   7 0.333333 -1.27278  0.943444
Q2G0T5   6 0.285714 -1.27278  0.943444
Q2G1A9   2 0.0952381 -1.27278  0.943444
Q2FYU7   7 0.333333 -1.27278  0.943444
Q2G2E0   5 0.238095 -1.27278  0.943444
Q2FVT6   8 0.380952 -1.27278  0.943444
Q2G0D7   10 0.47619 -1.27278  0.943444
Q2G1M6   6 0.285714 -1.27278  0.943444
Q2G0A6   6 0.285714 -1.27278  0.943444
Q2FUY6   6 0.285714 -1.27278  0.943444
Q2FYJ2   6 0.285714 -1.27278  0.943444
Q2G2E5   10 0.465116 -1.27278  0.943444
Q2G2P5   8 0.372093 -1.27278  0.943444
Q2G1R6   8 0.372093 -1.27278  0.943444
Q2FYF0   4 0.186047 -1.27278  0.943444
Q2FVH8   7 0.325581 -1.27278  0.943444
Q2FUU3   9 0.418605 -1.27278  0.943444
Q2FVG8   12 0.55814 -1.27278  0.943444
Q9ZAH5   9 0.418605 -1.27278  0.943444
Q2G2U0   6 0.27907 -1.27278  0.943444
Q2FYR4   6 0.27907 -1.27278  0.943444
Q2G256   8 0.372093 -1.27278  0.943444
Q2FVY0   9 0.418605 -1.27278  0.943444
Q2G0Q2   9 0.418605 -1.27278  0.943444
Q2G0R2   9 0.418605 -1.27278  0.943444
Q2G0Q3   12 0.55814 -1.27278  0.943444
Q2FWZ9   6 0.27907 -1.27278  0.943444
Q53705   14 0.651163 -1.27278  0.943444
Q2G2U3   7 0.325581 -1.27278  0.943444
Q2FYY6   6 0.27907 -1.27278  0.943444
Q2FWL3   8 0.372093 -1.27278  0.943444
Q2FY50   9 0.418605 -1.27278  0.943444
Q2FXN4   6 0.27907 -1.27278  0.943444
Q2G179   9 0.418605 -1.27278  0.943444
Q2G1L6   9 0.418605 -1.27278  0.943444
Q2FXU4   8 0.372093 -1.27278  0.943444
Q2G1E9   6 0.27907 -1.27278  0.943444
Q2G232   6 0.27907 -1.27278  0.943444
Q2FXH9   8 0.372093 -1.27278  0.943444
Q2G0X3   6 0.27907 -1.27278  0.943444
Q2FXD0   9 0.418605 -1.27278  0.943444
Q2G0G3   7 0.325581 -1.27278  0.943444
Q2FWW3   7 0.325581 -1.27278  0.943444
Q2FYG0   5 0.227273 -1.27278  0.943444
Q2FZS9   7 0.318182 -1.27278  0.943444
Q2FYS2   8 0.363636 -1.27278  0.943444
Q2G2U4   12 0.545455 -1.27278  0.943444
Q2FWJ9   11 0.5 -1.27278  0.943444
Q2FWF0   11 0.5 -1.27278  0.943444
Q2FXR9   7 0.318182 -1.27278  0.943444
Q2FZV7   6 0.272727 -1.27278  0.943444
Q2G1W0   6 0.272727 -1.27278  0.943444
Q2G2I0   6 0.272727 -1.27278  0.943444
Q2G153   4 0.181818 -1.27278  0.943444
Q2FWD7   10 0.454545 -1.27278  0.943444
Q2FY15   5 0.227273 -1.27278  0.943444
Q2FV54   7 0.318182 -1.27278  0.943444
Q2FZ74   8 0.363636 -1.27278  0.943444
Q2FYV5   4 0.181818 -1.27278  0.943444
Q2G2I1   10 0.454545 -1.27278  0.943444
Q2FXZ6   5 0.227273 -1.27278  0.943444
Q2G0U0   8 0.363636 -1.27278  0.943444
Q2G0Y6   13 0.590909 -1.27278  0.943444
Q2FXJ0   7 0.318182 -1.27278  0.943444
Q2FY43   8 0.355556 -1.27278  0.943444
Q2FWM1   6 0.266667 -1.27278  0.943444
Q2FVJ1   9 0.4 -1.27278  0.943444
Q2G0K3   6 0.266667 -1.27278  0.943444
Q2FY66   8 0.355556 -1.27278  0.943444
Q2FW99   4 0.177778 -1.27278  0.943444
Q2FV10   7 0.311111 -1.27278  0.943444
Q2FXJ5   8 0.355556 -1.27278  0.943444
Q2FX69   6 0.266667 -1.27278  0.943444
Q2G0B2   9 0.4 -1.27278  0.943444
Q2FX14   6 0.266667 -1.27278  0.943444
Q2FYD8   10 0.444444 -1.27278  0.943444
Q2FWE5   7 0.311111 -1.27278  0.943444
Q2G2A3   7 0.311111 -1.27278  0.943444
Q2FZH8   6 0.266667 -1.27278  0.943444
Q2FX51   12 0.533333 -1.27278  0.943444
Q2FWE8   11 0.488889 -1.27278  0.943444
Q2G088   9 0.4 -1.27278  0.943444
Q2G028   6 0.26087 -1.27278  0.943444
Q2G1S3   5 0.217391 -1.27278  0.943444
Q2FYN4   6 0.26087 -1.27278  0.943444
Q2FX86   6 0.26087 -1.27278  0.943444
Q2G2S8   11 0.478261 -1.27278  0.943444
Q2FUW8   11 0.478261 -1.27278  0.943444
Q2FWD4   7 0.304348 -1.27278  0.943444
Q2FVH6   11 0.478261 -1.27278  0.943444
Q2G029   10 0.434783 -1.27278  0.943444
Q2G1R5   6 0.26087 -1.27278  0.943444
Q2FX65   6 0.26087 -1.27278  0.943444
Q2FZV6   6 0.26087 -1.27278  0.943444
Q2G1P1   6 0.26087 -1.27278  0.943444
Q2FVU4   12 0.521739 -1.27278  0.943444
Q2FVT5   8 0.347826 -1.27278  0.943444
Q2G2H4   7 0.304348 -1.27278  0.943444
Q2FZ58   9 0.391304 -1.27278  0.943444
Q2FVJ2   9 0.391304 -1.27278  0.943444
Q2FXW5   6 0.26087 -1.27278  0.943444
Q2FWK1   3 0.130435 -1.27278  0.943444
Q2G031   5 0.217391 -1.27278  0.943444
Q2G0U1   6 0.26087 -1.27278  0.943444
Q2FW46   12 0.521739 -1.27278  0.943444
Q2FZY5   6 0.26087 -1.27278  0.943444
Q2FZI5   8 0.340426 -1.27278  0.943444
Q2FYR9   6 0.255319 -1.27278  0.943444
Q2FZ92   6 0.255319 -1.27278  0.943444
Q2G1D5   5 0.212766 -1.27278  0.943444
Q2FXM2   11 0.468085 -1.27278  0.943444
Q2FVM2   7 0.297872 -1.27278  0.943444
Q2FZN2   10 0.425532 -1.27278  0.943444
Q2G1U8   10 0.425532 -1.27278  0.943444
Q2FVS7   7 0.297872 -1.27278  0.943444
Q2FWB5   9 0.382979 -1.27278  0.943444
Q2FXX1   8 0.340426 -1.27278  0.943444
Q2G2J9   10 0.425532 -1.27278  0.943444
Q2G0Y7   10 0.425532 -1.27278  0.943444
Q2FW81   8 0.340426 -1.27278  0.943444
Q2FWK3   13 0.553191 -1.27278  0.943444
Q2FY34   8 0.340426 -1.27278  0.943444
Q2FXF8   13 0.553191 -1.27278  0.943444
Q2FXI9   9 0.382979 -1.27278  0.943444
Q05615   8 0.333333 -1.27278  0.943444
Q2FUW4   7 0.291667 -1.27278  0.943444
Q2FVF4   8 0.333333 -1.27278  0.943444
Q2FWI3   9 0.375 -1.27278  0.943444
Q2FWG8   8 0.333333 -1.27278  0.943444
Q2G0R0   10 0.416667 -1.27278  0.943444
Q2G0I4   9 0.375 -1.27278  0.943444
Q2FV67   7 0.291667 -1.27278  0.943444
Q2G091   7 0.291667 -1.27278  0.943444
Q2G1U1   10 0.416667 -1.27278  0.943444
Q2FUX7   7 0.291667 -1.27278  0.943444
Q2FY51   8 0.333333 -1.27278  0.943444
Q2FYP2   10 0.416667 -1.27278  0.943444
Q2G0F8   11 0.458333 -1.27278  0.943444
Q2FXH5   10 0.416667 -1.27278  0.943444
Q2G193   11 0.458333 -1.27278  0.943444
Q2FWD6   7 0.291667 -1.27278  0.943444
Q2FZ98   10 0.408163 -1.27278  0.943444
Q2FYQ2   7 0.285714 -1.27278  0.943444
Q2FWL5   8 0.326531 -1.27278  0.943444
Q2FV16   7 0.285714 -1.27278  0.943444
Q2FWX9   6 0.244898 -1.27278  0.943444
Q2G1J0   6 0.244898 -1.27278  0.943444
Q2G235   10 0.408163 -1.27278  0.943444
Q2FXK1   12 0.489796 -1.27278  0.943444
Q2FWF4   7 0.285714 -1.27278  0.943444
Q2FZC8   7 0.285714 -1.27278  0.943444
Q2FZQ4   8 0.326531 -1.27278  0.943444
O52582   10 0.408163 -1.27278  0.943444
Q2FZI6   9 0.367347 -1.27278  0.943444
Q2FUW7   11 0.44898 -1.27278  0.943444
Q2G2M9   13 0.530612 -1.27278  0.943444
Q2FZD0   12 0.489796 -1.27278  0.943444
Q2FWK7   10 0.408163 -1.27278  0.943444
Q2FWU4   6 0.244898 -1.27278  0.943444
Q2FUX4   12 0.489796 -1.27278  0.943444
Q2G2V3   10 0.408163 -1.27278  0.943444
O05204   9 0.367347 -1.27278  0.943444
Q2FYC2   3 0.12 -1.27278  0.943444
Q2FZP6   7 0.28 -1.27278  0.943444
Q2G0L2   12 0.48 -1.27278  0.943444
Q2FZV1   7 0.28 -1.27278  0.943444
Q2FVQ5   8 0.32 -1.27278  0.943444
Q2FZW6   7 0.28 -1.27278  0.943444
Q2FZI3   7 0.28 -1.27278  0.943444
Q2G219   12 0.48 -1.27278  0.943444
Q2FZR2   11 0.44 -1.27278  0.943444
Q2FXZ2   6 0.24 -1.27278  0.943444
Q2FYC6   8 0.32 -1.27278  0.943444
Q2FYZ5   7 0.27451 -1.27278  0.943444
Q2FWN4   7 0.27451 -1.27278  0.943444
Q2G221   9 0.352941 -1.27278  0.943444
Q2FZX5   6 0.235294 -1.27278  0.943444
Q2FUW3   12 0.470588 -1.27278  0.943444
Q2G2H3   14 0.54902 -1.27278  0.943444
Q2FY08   10 0.392157 -1.27278  0.943444
Q2FXU5   13 0.509804 -1.27278  0.943444
Q2G1F8   8 0.313725 -1.27278  0.943444
Q2FYW4   8 0.313725 -1.27278  0.943444
Q2G142   10 0.392157 -1.27278  0.943444
Q2G1U3   6 0.235294 -1.27278  0.943444
Q2FZ18   10 0.392157 -1.27278  0.943444
Q2FV24   7 0.27451 -1.27278  0.943444
Q2G1C2   9 0.352941 -1.27278  0.943444
Q2FYZ4   7 0.27451 -1.27278  0.943444
Q2FWT4   12 0.470588 -1.27278  0.943444
Q2FUX1   8 0.313725 -1.27278  0.943444
Q2FZG9   9 0.346154 -1.27278  0.943444
Q2FVC1   7 0.269231 -1.27278  0.943444
Q2FYT3   13 0.5 -1.27278  0.943444
Q2FY82   13 0.5 -1.27278  0.943444
Q2FV02   7 0.269231 -1.27278  0.943444
Q2FXJ2   10 0.384615 -1.27278  0.943444
Q2FZ02   7 0.269231 -1.27278  0.943444
Q2G0L3   11 0.423077 -1.27278  0.943444
Q2FZH5   10 0.384615 -1.27278  0.943444
Q2FWH4   5 0.192308 -1.27278  0.943444
Q2FW49   3 0.115385 -1.27278  0.943444
Q93T05   12 0.461538 -1.27278  0.943444
Q2FX73   8 0.307692 -1.27278  0.943444
Q2G239   11 0.415094 -1.27278  0.943444
Q2G121   7 0.264151 -1.27278  0.943444
Q2FY11   8 0.301887 -1.27278  0.943444
Q2FV11   6 0.226415 -1.27278  0.943444
Q2FZ05   6 0.226415 -1.27278  0.943444
Q2G253   6 0.226415 -1.27278  0.943444
Q2FW98   10 0.377358 -1.27278  0.943444
Q2G205   8 0.301887 -1.27278  0.943444
Q2FVE7   10 0.377358 -1.27278  0.943444
Q2FYD0   12 0.45283 -1.27278  0.943444
Q2FZ19   9 0.339623 -1.27278  0.943444
Q2G1C7   8 0.301887 -1.27278  0.943444
Q2FV60   10 0.377358 -1.27278  0.943444
Q2FY64   12 0.45283 -1.27278  0.943444
Q2FZI9   8 0.301887 -1.27278  0.943444
Q2FV57   8 0.296296 -1.27278  0.943444
Q2FXA5   8 0.296296 -1.27278  0.943444
Q2G2U8   8 0.296296 -1.27278  0.943444
Q2FZP0   6 0.222222 -1.27278  0.943444
Q2FZL7   3 0.111111 -1.27278  0.943444
Q2FZR3   12 0.444444 -1.27278  0.943444
Q2FWA0   13 0.481481 -1.27278  0.943444
Q2G090   6 0.222222 -1.27278  0.943444
Q2G1H0   7 0.254545 -1.27278  0.943444
Q2FZP4   8 0.290909 -1.27278  0.943444
Q2FUX0   8 0.290909 -1.27278  0.943444
Q2FV86   5 0.181818 -1.27278  0.943444
Q2FV14   7 0.254545 -1.27278  0.943444
Q2FUT2   7 0.254545 -1.27278  0.943444
Q2FZ64   8 0.290909 -1.27278  0.943444
Q2FUW1   10 0.357143 -1.27278  0.943444
Q2FWI0   10 0.357143 -1.27278  0.943444
Q2G2K5   7 0.25 -1.27278  0.943444
Q2FWK6   7 0.25 -1.27278  0.943444
Q2G0T9   10 0.357143 -1.27278  0.943444
Q2G078   6 0.214286 -1.27278  0.943444
Q2G1P3   12 0.428571 -1.27278  0.943444
Q2G274   11 0.385965 -1.27278  0.943444
Q2FZD4   9 0.315789 -1.27278  0.943444
Q2FYS5   13 0.45614 -1.27278  0.943444
Q2G1K5   9 0.315789 -1.27278  0.943444
Q2G1L5   8 0.280702 -1.27278  0.943444
Q2G1M9   6 0.210526 -1.27278  0.943444
Q2FX67   10 0.350877 -1.27278  0.943444
Q2FZ32   11 0.385965 -1.27278  0.943444
Q2FWH7   13 0.45614 -1.27278  0.943444
Q2FXT8   9 0.310345 -1.27278  0.943444
Q2FUQ3   8 0.275862 -1.27278  0.943444
Q2G1Y6   11 0.37931 -1.27278  0.943444
Q2FX68   13 0.448276 -1.27278  0.943444
Q2FWD1   9 0.310345 -1.27278  0.943444
Q2FUZ8   7 0.241379 -1.27278  0.943444
Q2G1F5   10 0.344828 -1.27278  0.943444
Q2G2T6   12 0.413793 -1.27278  0.943444
Q2FYD2   12 0.413793 -1.27278  0.943444
Q2FYA1   10 0.344828 -1.27278  0.943444
Q2FY21   11 0.37931 -1.27278  0.943444
Q2FZD3   9 0.310345 -1.27278  0.943444
Q2G1Z4   11 0.37931 -1.27278  0.943444
Q2G0S3   7 0.237288 -1.27278  0.943444
Q2FVQ3   8 0.271186 -1.27278  0.943444
Q2G2J4   12 0.40678 -1.27278  0.943444
Q2G2B8   8 0.271186 -1.27278  0.943444
Q2G0L5   8 0.271186 -1.27278  0.943444
Q2FW72   7 0.237288 -1.27278  0.943444
Q2FYT8   8 0.271186 -1.27278  0.943444
Q2FXM9   10 0.338983 -1.27278  0.943444
Q2G1Y0   8 0.271186 -1.27278  0.943444
Q2G2D0   7 0.237288 -1.27278  0.943444
Q2G2M2   13 0.440678 -1.27278  0.943444
Q2G1B7   10 0.338983 -1.27278  0.943444
Q2G1B8   9 0.305085 -1.27278  0.943444
Q2G0M6   8 0.271186 -1.27278  0.943444
Q2G1D8   6 0.2 -1.27278  0.943444
Q2FV70   13 0.433333 -1.27278  0.943444
Q2FV72   8 0.266667 -1.27278  0.943444
Q2FVB2   9 0.3 -1.27278  0.943444
Q2G122   8 0.266667 -1.27278  0.943444
Q2G1W2   9 0.295082 -1.27278  0.943444
Q2FWW1   10 0.327869 -1.27278  0.943444
Q2G1F4   11 0.360656 -1.27278  0.943444
Q2G093   8 0.262295 -1.27278  0.943444
Q2FXY7   8 0.262295 -1.27278  0.943444
Q2G1C6   7 0.229508 -1.27278  0.943444
Q2FZ20   12 0.393443 -1.27278  0.943444
O50581   12 0.387097 -1.27278  0.943444
Q2G1N1   10 0.322581 -1.27278  0.943444
Q2G188   12 0.380952 -1.27278  0.943444
Q2G296   5 0.15873 -1.27278  0.943444
Q2G2E9   9 0.285714 -1.27278  0.943444
Q2G294   9 0.285714 -1.27278  0.943444
Q2FWJ5   13 0.412698 -1.27278  0.943444
Q2FW03   9 0.28125 -1.27278  0.943444
Q2G0N1   8 0.25 -1.27278  0.943444
Q2FZJ0   11 0.34375 -1.27278  0.943444
Q2FYZ9   8 0.25 -1.27278  0.943444
Q2FV74   8 0.25 -1.27278  0.943444
Q2FXP7   10 0.3125 -1.27278  0.943444
Q2FXU1   13 0.40625 -1.27278  0.943444
Q2G1M8   9 0.28125 -1.27278  0.943444
Q2FXY4   13 0.40625 -1.27278  0.943444
Q2FZ94   10 0.307692 -1.27278  0.943444
Q2FYI0   8 0.242424 -1.27278  0.943444
Q2FXT9   12 0.363636 -1.27278  0.943444
Q2G0D2   12 0.358209 -1.27278  0.943444
Q2FYB7   12 0.358209 -1.27278  0.943444
Q2FVN8   14 0.41791 -1.27278  0.943444
Q2FZ49   13 0.38806 -1.27278  0.943444
Q2FUW6   9 0.268657 -1.27278  0.943444
Q2G1P7   10 0.298507 -1.27278  0.943444
Q2FW70   10 0.294118 -1.27278  0.943444
Q2G0W1   9 0.264706 -1.27278  0.943444
Q2G024   12 0.352941 -1.27278  0.943444
Q2G1G8   11 0.323529 -1.27278  0.943444
Q2G1R9   9 0.264706 -1.27278  0.943444
O06446   8 0.235294 -1.27278  0.943444
Q2G1C9   9 0.264706 -1.27278  0.943444
Q2FXV8   10 0.289855 -1.27278  0.943444
Q2G0P5   10 0.289855 -1.27278  0.943444
Q2FV64   12 0.342857 -1.27278  0.943444
Q2FV87   11 0.309859 -1.27278  0.943444
Q2G1K9   8 0.222222 -1.27278  0.943444
Q2G266   13 0.361111 -1.27278  0.943444
Q59801   12 0.328767 -1.27278  0.943444
Q2FXH2   9 0.246575 -1.27278  0.943444
Q53727   10 0.27027 -1.27278  0.943444
Q2G2Q0   10 0.27027 -1.27278  0.943444
Q2FZD8   11 0.293333 -1.27278  0.943444
Q2FYS4   13 0.346667 -1.27278  0.943444
Q2G1G2   8 0.213333 -1.27278  0.943444
Q2FXV9   11 0.289474 -1.27278  0.943444
Q2G0L4   6 0.157895 -1.27278  0.943444
Q2FXR8   8 0.210526 -1.27278  0.943444
Q2FYJ0   12 0.315789 -1.27278  0.943444
Q2FZS8   8 0.207792 -1.27278  0.943444
Q2FXN9   12 0.303797 -1.27278  0.943444
Q2FYM1   8 0.202532 -1.27278  0.943444
Q2FVZ5   11 0.278481 -1.27278  0.943444
Q2FVL8   11 0.275 -1.27278  0.943444
Q2FZ40   11 0.275 -1.27278  0.943444
Q2FYH5   11 0.271605 -1.27278  0.943444
Q2FXB3   11 0.26506 -1.27278  0.943444
Q2FYS9   11 0.258824 -1.27278  0.943444
Q2G1Q4   13 0.305882 -1.27278  0.943444
Q2FVC3   11 0.258824 -1.27278  0.943444
Q2G046   10 0.232558 -1.27278  0.943444
Q2FWU3   9 0.209302 -1.27278  0.943444
Q2FZ72   9 0.209302 -1.27278  0.943444
Q2FZ82   8 0.186047 -1.27278  0.943444
Q9F1K0   11 0.247191 -1.27278  0.943444
Q2FVV9   7 0.150538 -1.27278  0.943444
Q2FZT6   9 0.191489 -1.27278  0.943444
Q2FWU5   11 0.234043 -1.27278  0.943444
Q2FYC8   11 0.231579 -1.27278  0.943444
Q2FZK7   9 0.185567 -1.27278  0.943444
Q2G2C1   11 0.226804 -1.27278  0.943444
Q2FZT5   9 0.18 -1.27278  0.943444
Q2G0R8   11 0.217822 -1.27278  0.943444
Q2FW95   13 0.257426 -1.27278  0.943444
Q2G0N5   9 0.171429 -1.27278  0.943444
P47768   9 0.168224 -1.27278  0.943444
Q2FXH4   14 0.259259 -1.27278  0.943444
Q2FVM1   11 0.203704 -1.27278  0.943444
```
