## Supplementary Data 3 for "Mining folded proteomes in the era of accurate structure prediction": PF02862.output

```
# cudaSaTabsearch LTYPE = T LORDER = F LSOLN = F
# QUERY ID = PF02862 
# DBFILE = ./tableaux.ascii.DB                                                             
Q2G0V6   0 0 -1.27278 0.943444
Q2G075   0 0 -1.27278 0.943444
Q2G083   0 0 -1.27278 0.943444
Q2FZN3   0 0 -1.27278 0.943444
Q2FY90   0 0 -1.27278 0.943444
Q2FX91   0 0 -1.27278 0.943444
Q2FX54   0 0 -1.27278 0.943444
Q2FYQ4   0 0 -1.27278 0.943444
Q2G284   0 0 -1.27278 0.943444
Q2G0S4   0 0 -1.27278 0.943444
Q2FWM3   0 0 -1.27278 0.943444
Q2FX81   0 0 -1.27278 0.943444
Q2FXC6   0 0 -1.27278 0.943444
Q2FWJ7   0 0 -1.27278 0.943444
Q2FYJ9   0 0 -1.27278 0.943444
Q2G2E6   0 0 -1.27278 0.943444
Q2FWV0   0 0 -1.27278 0.943444
Q2FZC3   0 0 -1.27278 0.943444
Q2FVH9   0 0 -1.27278 0.943444
Q2FXQ5   0 0 -1.27278 0.943444
Q2FZU4   0 0 -1.27278 0.943444
Q2FYF8   0 0 -1.27278 0.943444
Q2FUR4   0 0 -1.27278 0.943444
Q2FYI2   0 0 -1.27278 0.943444
Q2FYY2   0 0 -1.27278 0.943444
Q2FW58   0 0 -1.27278 0.943444
P0C7Z3   0 0 -1.27278 0.943444
Q2G0T2   0 0 -1.27278 0.943444
Q2G1G9   0 0 -1.27278 0.943444
Q2FVJ0   0 0 -1.27278 0.943444
Q2FZ80   0 0 -1.27278 0.943444
Q2G1R4   0 0 -1.27278 0.943444
Q2FW02   0 0 -1.27278 0.943444
Q2G1X3   0 0 -1.27278 0.943444
Q2FWW4   0 0 -1.27278 0.943444
Q2FZE1   0 0 -1.27278 0.943444
Q2FY31   0 0 -1.27278 0.943444
Q2G018   0 0 -1.27278 0.943444
Q2FZI0   0 0 -1.27278 0.943444
Q2FUZ7   0 0 -1.27278 0.943444
Q2G250   0 0 -1.27278 0.943444
Q2FWU8   0 0 -1.27278 0.943444
Q2FYX5   0 0 -1.27278 0.943444
Q2FZY2   0 0 -1.27278 0.943444
Q2FZX8   0 0 -1.27278 0.943444
Q2FUY8   0 0 -1.27278 0.943444
Q2FV73   0 0 -1.27278 0.943444
Q2G0C5   0 0 -1.27278 0.943444
Q2FZ52   0 0 -1.27278 0.943444
Q2FVK6   0 0 -1.27278 0.943444
Q2G0Z3   0 0 -1.27278 0.943444
Q2FZJ8   0 0 -1.27278 0.943444
Q2FY57   0 0 -1.27278 0.943444
Q2G0W3   0 0 -1.27278 0.943444
Q2G0I2   0 0 -1.27278 0.943444
Q2FYX1   0 0 -1.27278 0.943444
Q2G0H2   0 0 -1.27278 0.943444
Q2FWJ8   0 0 -1.27278 0.943444
Q2FWZ7   0 0 -1.27278 0.943444
Q2FV04   0 0 -1.27278 0.943444
Q2G0H6   0 0 -1.27278 0.943444
Q2G291   0 0 -1.27278 0.943444
Q2G1A7   0 0 -1.27278 0.943444
Q2FVS8   0 0 -1.27278 0.943444
Q2FZ26   0 0 -1.27278 0.943444
Q2FXJ3   0 0 -1.27278 0.943444
Q2G231   0 0 -1.27278 0.943444
Q2G2N0   0 0 -1.27278 0.943444
Q2G2I2   0 0 -1.27278 0.943444
Q2FYU3   0 0 -1.27278 0.943444
Q2FWY5   0 0 -1.27278 0.943444
Q2G2E3   0 0 -1.27278 0.943444
Q2FV09   0 0 -1.27278 0.943444
Q2FX72   0 0 -1.27278 0.943444
Q2FWA3   0 0 -1.27278 0.943444
Q2FWF2   0 0 -1.27278 0.943444
Q2G0E4   0 0 -1.27278 0.943444
Q2G251   0 0 -1.27278 0.943444
P0C818   0 0 -1.27278 0.943444
Q2FXQ2   0 0 -1.27278 0.943444
Q2FXD4   0 0 -1.27278 0.943444
Q2G014   0 0 -1.27278 0.943444
Q2FWI9   0 0 -1.27278 0.943444
Q2FX79   0 0 -1.27278 0.943444
Q2FVP7   0 0 -1.27278 0.943444
Q2FZN4   0 0 -1.27278 0.943444
Q2FWU6   0 0 -1.27278 0.943444
Q2G2Y1   0 0 -1.27278 0.943444
Q2FYF6   0 0 -1.27278 0.943444
Q2FXK0   0 0 -1.27278 0.943444
Q2FVI9   0 0 -1.27278 0.943444
Q2G246   0 0 -1.27278 0.943444
Q2G053   0 0 -1.27278 0.943444
Q2FWK8   0 0 -1.27278 0.943444
Q2FXL8   0 0 -1.27278 0.943444
Q2G0Q4   0 0 -1.27278 0.943444
Q2FVB7   0 0 -1.27278 0.943444
Q2FYD6   0 0 -1.27278 0.943444
Q2FXK9   0 0 -1.27278 0.943444
Q2FV78   0 0 -1.27278 0.943444
Q2FXG4   0 0 -1.27278 0.943444
Q2G0C8   0 0 -1.27278 0.943444
Q2FWU9   0 0 -1.27278 0.943444
Q2FUX2   0 0 -1.27278 0.943444
Q2FYI8   0 0 -1.27278 0.943444
Q2FXA1   0 0 -1.27278 0.943444
Q2FV49   0 0 -1.27278 0.943444
Q2G1S0   0 0 -1.27278 0.943444
Q2G0G0   0 0 -1.27278 0.943444
P0C805   0 0 -1.27278 0.943444
Q2FWV9   0 0 -1.27278 0.943444
Q2G152   0 0 -1.27278 0.943444
Q2FX48   0 0 -1.27278 0.943444
Q2FXS5   0 0 -1.27278 0.943444
Q2FWL4   0 0 -1.27278 0.943444
P0C7Y1   0 0 -1.27278 0.943444
Q2FXA2   0 0 -1.27278 0.943444
Q2FY96   0 0 -1.27278 0.943444
Q2FVJ3   0 0 -1.27278 0.943444
Q2FZ24   0 0 -1.27278 0.943444
Q2G1X4   0 0 -1.27278 0.943444
Q2FYM6   0 0 -1.27278 0.943444
Q2FWX6   0 0 -1.27278 0.943444
Q2G1D2   0 0 -1.27278 0.943444
Q2FWC0   0 0 -1.27278 0.943444
Q2FZG7   0 0 -1.27278 0.943444
Q2G2P1   0 0 -1.27278 0.943444
Q2G1M4   0 0 -1.27278 0.943444
Q2FX29   0 0 -1.27278 0.943444
Q2FUZ3   0 0 -1.27278 0.943444
Q2FVZ9   0 0 -1.27278 0.943444
Q2G2N3   0 0 -1.27278 0.943444
Q2G237   0 0 -1.27278 0.943444
Q2FXN5   0 0 -1.27278 0.943444
Q2FYP7   0 0 -1.27278 0.943444
Q2FWC8   0 0 -1.27278 0.943444
Q2G209   0 0 -1.27278 0.943444
Q2FXX7   0 0 -1.27278 0.943444
Q2FV05   0 0 -1.27278 0.943444
Q2FWM8   0 0 -1.27278 0.943444
Q2FV00   0 0 -1.27278 0.943444
Q2FZF2   0 0 -1.27278 0.943444
Q2FV80   0 0 -1.27278 0.943444
Q2FZZ7   0 0 -1.27278 0.943444
Q2FWH8   0 0 -1.27278 0.943444
Q2FVS5   0 0 -1.27278 0.943444
Q2FWY0   0 0 -1.27278 0.943444
Q2FZM3   0 0 -1.27278 0.943444
Q2FZW8   0 0 -1.27278 0.943444
Q2FVY7   0 0 -1.27278 0.943444
Q2FXJ1   0 0 -1.27278 0.943444
Q2G0T7   0 0 -1.27278 0.943444
Q2FW40   0 0 -1.27278 0.943444
Q2FYU9   0 0 -1.27278 0.943444
Q2FUR0   0 0 -1.27278 0.943444
Q2G215   0 0 -1.27278 0.943444
Q2G169   0 0 -1.27278 0.943444
Q2G034   0 0 -1.27278 0.943444
Q2FUV8   1 0.133333 -1.27278 0.943444
Q2FW44   1 0.133333 -1.27278 0.943444
Q2FYJ8   0 0 -1.27278 0.943444
Q2FVR6   2 0.266667 -1.27278 0.943444
Q2G183   2 0.266667 -1.27278 0.943444
Q2G0S1   2 0.266667 -1.27278 0.943444
Q2FX83   0 0 -1.27278 0.943444
Q2FYF7   2 0.266667 -1.27278 0.943444
Q2G166   1 0.133333 -1.27278 0.943444
Q2FX20   2 0.266667 -1.27278 0.943444
Q2G020   2 0.266667 -1.27278 0.943444
Q2FVC0   1 0.133333 -1.27278 0.943444
Q2FVD1   0 0 -1.27278 0.943444
Q2FWH1   1 0.133333 -1.27278 0.943444
Q2FYX2   1 0.133333 -1.27278 0.943444
Q2FZB5   2 0.266667 -1.27278 0.943444
Q2G0G8   1 0.133333 -1.27278 0.943444
P0A0I4   1 0.133333 -1.27278 0.943444
Q2G2C6   1 0.133333 -1.27278 0.943444
Q2FVB1   2 0.266667 -1.27278 0.943444
Q2FYN1   0 0 -1.27278 0.943444
Q2FV79   1 0.133333 -1.27278 0.943444
Q2FVU9   1 0.133333 -1.27278 0.943444
Q2G0W5   1 0.133333 -1.27278 0.943444
Q2FW60   1 0.133333 -1.27278 0.943444
Q2G269   1 0.133333 -1.27278 0.943444
Q2FZS1   2 0.266667 -1.27278 0.943444
Q2G1Y3   2 0.266667 -1.27278 0.943444
Q2FWA4   1 0.133333 -1.27278 0.943444
Q2G0C0   1 0.133333 -1.27278 0.943444
Q2G2J6   0 0 -1.27278 0.943444
Q2G1R2   2 0.266667 -1.27278 0.943444
Q2FXY8   2 0.266667 -1.27278 0.943444
Q2FYL2   2 0.266667 -1.27278 0.943444
Q2FYS3   0 0 -1.27278 0.943444
Q2FXS0   2 0.266667 -1.27278 0.943444
Q2FWA7   0 0 -1.27278 0.943444
Q2FWV8   1 0.133333 -1.27278 0.943444
Q2G279   2 0.266667 -1.27278 0.943444
Q2FYB5   0 0 -1.27278 0.943444
Q2G175   1 0.133333 -1.27278 0.943444
Q2FZ07   2 0.266667 -1.27278 0.943444
Q2FVG7   2 0.266667 -1.27278 0.943444
Q2G2P3   2 0.266667 -1.27278 0.943444
Q2FZA3   2 0.266667 -1.27278 0.943444
Q2FYE1   1 0.133333 -1.27278 0.943444
Q2G2F8   0 0 -1.27278 0.943444
Q2FWS8   0 0 -1.27278 0.943444
Q2FXD8   2 0.266667 -1.27278 0.943444
Q2FX46   1 0.133333 -1.27278 0.943444
Q2FYB4   1 0.133333 -1.27278 0.943444
Q2FYC0   1 0.133333 -1.27278 0.943444
Q2FUY5   2 0.266667 -1.27278 0.943444
Q2FYF2   0 0 -1.27278 0.943444
Q2G0R4   0 0 -1.27278 0.943444
Q2G1L1   2 0.266667 -1.27278 0.943444
Q2FYB0   1 0.133333 -1.27278 0.943444
Q2FWW5   1 0.133333 -1.27278 0.943444
Q2FX04   2 0.266667 -1.27278 0.943444
Q2FV33   1 0.133333 -1.27278 0.943444
Q2FUX6   2 0.266667 -1.27278 0.943444
Q2FVP5   0 0 -1.27278 0.943444
Q2G0W7   1 0.133333 -1.27278 0.943444
Q2FXV1   1 0.133333 -1.27278 0.943444
Q2G096   1 0.133333 -1.27278 0.943444
Q2FV68   2 0.266667 -1.27278 0.943444
Q2FVY6   2 0.266667 -1.27278 0.943444
Q2FYY0   2 0.266667 -1.27278 0.943444
Q2G005   0 0 -1.27278 0.943444
Q2G2B4   0 0 -1.27278 0.943444
Q2FVZ7   1 0.133333 -1.27278 0.943444
Q2FW55   1 0.133333 -1.27278 0.943444
Q2FV92   2 0.266667 -1.27278 0.943444
Q2FYV9   2 0.266667 -1.27278 0.943444
Q2FW74   2 0.266667 -1.27278 0.943444
Q2FVK9   1 0.133333 -1.27278 0.943444
Q2FZA4   1 0.133333 -1.27278 0.943444
Q2FV25   0 0 -1.27278 0.943444
Q2FYG8   1 0.133333 -1.27278 0.943444
Q2G216   2 0.266667 -1.27278 0.943444
Q2FZ69   1 0.133333 -1.27278 0.943444
Q2FV97   1 0.133333 -1.27278 0.943444
Q2FZ95   0 0 -1.27278 0.943444
Q2FZN8   2 0.266667 -1.27278 0.943444
Q2FZG2   2 0.266667 -1.27278 0.943444
Q2G259   1 0.133333 -1.27278 0.943444
Q2FYB6   2 0.266667 -1.27278 0.943444
Q2FZD1   2 0.266667 -1.27278 0.943444
Q2FYT6   2 0.266667 -1.27278 0.943444
Q2G0Y2   2 0.266667 -1.27278 0.943444
Q2FWZ1   1 0.133333 -1.27278 0.943444
Q2FVC8   1 0.133333 -1.27278 0.943444
Q2G2H1   1 0.133333 -1.27278 0.943444
Q2FY47   0 0 -1.27278 0.943444
Q2FX78   1 0.133333 -1.27278 0.943444
Q2FX47   2 0.266667 -1.27278 0.943444
Q2FZA7   1 0.133333 -1.27278 0.943444
Q2FV32   1 0.133333 -1.27278 0.943444
Q2FYE6   0 0 -1.27278 0.943444
Q2FZ41   2 0.266667 -1.27278 0.943444
Q2FYG3   1 0.133333 -1.27278 0.943444
Q2FX01   1 0.133333 -1.27278 0.943444
Q2FXU6   2 0.266667 -1.27278 0.943444
Q2FYL7   1 0.133333 -1.27278 0.943444
Q2FWQ3   1 0.133333 -1.27278 0.943444
Q2FZY9   1 0.133333 -1.27278 0.943444
Q2FV50   1 0.133333 -1.27278 0.943444
Q2FUY7   1 0.133333 -1.27278 0.943444
Q2FXP6   1 0.133333 -1.27278 0.943444
Q2G1S9   1 0.133333 -1.27278 0.943444
Q2FX18   1 0.133333 -1.27278 0.943444
Q2FYU0   0 0 -1.27278 0.943444
Q2FXZ7   3 0.375 -1.27278 0.943444
Q2G051   3 0.375 -1.27278 0.943444
Q2FWS3   3 0.375 -1.27278 0.943444
Q2FW14   2 0.25 -1.27278 0.943444
Q2FYD7   4 0.5 -1.27278 0.943444
Q9RQP8   3 0.375 -1.27278 0.943444
Q2FZK2   3 0.375 -1.27278 0.943444
Q2FWI7   4 0.5 -1.27278 0.943444
Q2G182   3 0.375 -1.27278 0.943444
Q2FYT7   2 0.25 -1.27278 0.943444
Q2FV46   3 0.375 -1.27278 0.943444
Q2FY58   1 0.125 -1.27278 0.943444
Q2FX06   0 0 -1.27278 0.943444
Q2FZH0   3 0.375 -1.27278 0.943444
Q2FUZ4   1 0.125 -1.27278 0.943444
Q2G102   5 0.625 -1.27278 0.943444
Q2G1R8   3 0.375 -1.27278 0.943444
Q2G2J1   4 0.5 -1.27278 0.943444
Q2FX71   4 0.5 -1.27278 0.943444
Q2FUZ5   1 0.125 -1.27278 0.943444
Q2FYP5   6 0.75 -1.27278 0.943444
Q2G048   0 0 -1.27278 0.943444
Q2FUQ0   5 0.625 -1.27278 0.943444
Q2FWS7   2 0.25 -1.27278 0.943444
Q2FV65   2 0.25 -1.27278 0.943444
Q2G125   1 0.125 -1.27278 0.943444
Q2FYT2   2 0.25 -1.27278 0.943444
Q2FVH7   2 0.25 -1.27278 0.943444
Q2G127   3 0.375 -1.27278 0.943444
Q2FYI5   2 0.25 -1.27278 0.943444
Q2FYX4   1 0.125 -1.27278 0.943444
Q2G0M3   3 0.375 -1.27278 0.943444
Q2FW87   4 0.5 -1.27278 0.943444
Q2G211   1 0.125 -1.27278 0.943444
Q2FXR5   2 0.25 -1.27278 0.943444
Q2FWR5   3 0.375 -1.27278 0.943444
Q2FYD5   4 0.5 -1.27278 0.943444
Q2FY94   2 0.25 -1.27278 0.943444
Q2G2W8   3 0.375 -1.27278 0.943444
Q2FZL9   2 0.25 -1.27278 0.943444
Q2FYT9   4 0.5 -1.27278 0.943444
Q2FX44   3 0.375 -1.27278 0.943444
Q2FXB2   0 0 -1.27278 0.943444
Q2FVF6   4 0.5 -1.27278 0.943444
Q2G2F6   1 0.125 -1.27278 0.943444
Q2G2C3   4 0.5 -1.27278 0.943444
Q2FYA5   4 0.5 -1.27278 0.943444
Q2FYB1   3 0.375 -1.27278 0.943444
Q2G011   3 0.375 -1.27278 0.943444
Q2FV29   0 0 -1.27278 0.943444
Q2FVW1   1 0.125 -1.27278 0.943444
Q2FYA4   3 0.375 -1.27278 0.943444
Q2FY26   2 0.25 -1.27278 0.943444
Q2FXC1   3 0.375 -1.27278 0.943444
Q2G2T0   4 0.5 -1.27278 0.943444
Q2FY62   0 0 -1.27278 0.943444
Q2G2K4   4 0.5 -1.27278 0.943444
Q2FW65   3 0.375 -1.27278 0.943444
Q2FY05   1 0.125 -1.27278 0.943444
Q2FV96   2 0.25 -1.27278 0.943444
Q2G1S7   1 0.125 -1.27278 0.943444
Q2FWS9   3 0.375 -1.27278 0.943444
Q2G180   5 0.625 -1.27278 0.943444
Q2G0L6   4 0.5 -1.27278 0.943444
Q2G189   1 0.125 -1.27278 0.943444
Q2FYD9   0 0 -1.27278 0.943444
Q2FWM6   2 0.25 -1.27278 0.943444
Q2FXA6   1 0.125 -1.27278 0.943444
Q2G0U8   4 0.5 -1.27278 0.943444
Q2FXD9   2 0.25 -1.27278 0.943444
Q2FWF9   0 0 -1.27278 0.943444
Q2FXS3   4 0.5 -1.27278 0.943444
Q2FXX6   2 0.25 -1.27278 0.943444
Q2FWU2   2 0.25 -1.27278 0.943444
Q2FXD5   3 0.375 -1.27278 0.943444
Q2FZK8   4 0.5 -1.27278 0.943444
Q2FV15   2 0.25 -1.27278 0.943444
Q2FZZ5   2 0.25 -1.27278 0.943444
Q2FW48   5 0.625 -1.27278 0.943444
Q2FYB3   3 0.375 -1.27278 0.943444
Q2FWT5   4 0.5 -1.27278 0.943444
Q2FVH4   0 0 -1.27278 0.943444
Q2FWP4   4 0.5 -1.27278 0.943444
Q2FYX9   3 0.375 -1.27278 0.943444
Q2G1U7   2 0.25 -1.27278 0.943444
Q2FXY6   2 0.25 -1.27278 0.943444
Q2FYT1   2 0.25 -1.27278 0.943444
Q2G244   4 0.5 -1.27278 0.943444
Q2FX30   0 0 -1.27278 0.943444
Q2FVZ3   2 0.25 -1.27278 0.943444
Q2FWP5   4 0.5 -1.27278 0.943444
Q2FX41   3 0.375 -1.27278 0.943444
Q2G2R5   2 0.25 -1.27278 0.943444
Q2G2S3   3 0.352941 -1.27278 0.943444
Q2G004   2 0.235294 -1.27278 0.943444
Q2FWV1   6 0.705882 -1.27278 0.943444
Q2G003   6 0.705882 -1.27278 0.943444
Q2FZV3   3 0.352941 -1.27278 0.943444
Q2G026   3 0.352941 -1.27278 0.943444
Q2FXG7   2 0.235294 -1.27278 0.943444
Q2FYL8   1 0.117647 -1.27278 0.943444
Q2FZB6   2 0.235294 -1.27278 0.943444
Q2FZE4   3 0.352941 -1.27278 0.943444
Q2FX11   6 0.705882 -1.27278 0.943444
Q2G0Y3   7 0.823529 -1.27278 0.943444
Q2FZW7   2 0.235294 -1.27278 0.943444
Q2FX21   4 0.470588 -1.27278 0.943444
Q2G092   4 0.470588 -1.27278 0.943444
Q2FZB7   2 0.235294 -1.27278 0.943444
Q2G0J9   4 0.470588 -1.27278 0.943444
Q2G1X2   2 0.235294 -1.27278 0.943444
Q2FZD6   4 0.470588 -1.27278 0.943444
Q2FW67   6 0.705882 -1.27278 0.943444
Q2G111   3 0.352941 -1.27278 0.943444
Q2G2Y4   5 0.588235 -1.27278 0.943444
Q2FY38   4 0.470588 -1.27278 0.943444
Q2FWJ0   6 0.705882 -1.27278 0.943444
Q2G2T5   4 0.470588 -1.27278 0.943444
Q2FVG6   4 0.470588 -1.27278 0.943444
Q2G1V8   5 0.588235 -1.27278 0.943444
Q2G1L0   3 0.352941 -1.27278 0.943444
Q2FXD6   6 0.705882 -1.27278 0.943444
P0C948   2 0.235294 -1.27278 0.943444
Q2G1M2   5 0.588235 -1.27278 0.943444
Q2FVW8   5 0.588235 -1.27278 0.943444
Q2FX24   3 0.352941 -1.27278 0.943444
Q2FWS4   4 0.470588 -1.27278 0.943444
Q2FYQ3   4 0.470588 -1.27278 0.943444
Q2G254   6 0.705882 -1.27278 0.943444
Q2FWB4   2 0.235294 -1.27278 0.943444
Q2FUP8   3 0.352941 -1.27278 0.943444
Q2FZC2   3 0.352941 -1.27278 0.943444
Q2FYE4   7 0.823529 -1.27278 0.943444
Q2FWS2   4 0.470588 -1.27278 0.943444
Q2FY03   4 0.470588 -1.27278 0.943444
Q2FVS6   4 0.470588 -1.27278 0.943444
Q2FXV2   2 0.235294 -1.27278 0.943444
Q2G2L6   2 0.235294 -1.27278 0.943444
Q2G2I5   3 0.352941 -1.27278 0.943444
Q2FYA2   4 0.470588 -1.27278 0.943444
Q2FWV7   2 0.235294 -1.27278 0.943444
Q2FXE7   5 0.588235 -1.27278 0.943444
Q2G0J6   3 0.352941 -1.27278 0.943444
Q2FUU4   4 0.470588 -1.27278 0.943444
Q2FVJ4   3 0.352941 -1.27278 0.943444
Q2FZM9   1 0.117647 -1.27278 0.943444
Q2FZ51   6 0.705882 -1.27278 0.943444
Q2FY22   3 0.352941 -1.27278 0.943444
Q2G2Q1   4 0.470588 -1.27278 0.943444
Q2G109   5 0.588235 -1.27278 0.943444
Q2G1D6   5 0.588235 -1.27278 0.943444
Q2FVC9   2 0.235294 -1.27278 0.943444
Q2G2R6   4 0.470588 -1.27278 0.943444
Q2FZ85   6 0.705882 -1.27278 0.943444
Q2FVK4   2 0.235294 -1.27278 0.943444
Q2G1V9   4 0.470588 -1.27278 0.943444
Q2G2H6   2 0.235294 -1.27278 0.943444
Q2FWS6   4 0.470588 -1.27278 0.943444
Q2FZW4   7 0.823529 -1.27278 0.943444
Q2G1M3   3 0.352941 -1.27278 0.943444
Q2G1M0   4 0.470588 -1.27278 0.943444
Q2G1Y9   6 0.705882 -1.27278 0.943444
Q2FX45   3 0.352941 -1.27278 0.943444
Q2FWP8   4 0.470588 -1.27278 0.943444
Q2FYP4   4 0.470588 -1.27278 0.943444
Q2FYL1   4 0.470588 -1.27278 0.943444
Q2G1L4   5 0.588235 -1.27278 0.943444
Q2FUQ7   5 0.588235 -1.27278 0.943444
Q2G247   3 0.352941 -1.27278 0.943444
Q2FVV0   5 0.588235 -1.27278 0.943444
Q2FYU6   2 0.235294 -1.27278 0.943444
Q2G2N6   4 0.470588 -1.27278 0.943444
Q2FXC9   3 0.352941 -1.27278 0.943444
Q2FX42   5 0.588235 -1.27278 0.943444
Q2FX26   3 0.352941 -1.27278 0.943444
Q2FWF3   1 0.117647 -1.27278 0.943444
Q2FZY1   2 0.235294 -1.27278 0.943444
Q2FW15   2 0.222222 -1.27278 0.943444
P0A0G2   6 0.666667 -1.27278 0.943444
Q2G2G5   5 0.555556 -1.27278 0.943444
Q2FY39   3 0.333333 -1.27278 0.943444
Q2G0B5   5 0.555556 -1.27278 0.943444
Q2FZI1   5 0.555556 -1.27278 0.943444
Q2FUQ6   7 0.777778 -1.27278 0.943444
Q2FVR5   7 0.777778 -1.27278 0.943444
Q2G2W6   6 0.666667 -1.27278 0.943444
Q2FZR8   6 0.666667 -1.27278 0.943444
Q2FVY8   5 0.555556 -1.27278 0.943444
Q2FZ60   3 0.333333 -1.27278 0.943444
Q2FV82   6 0.666667 -1.27278 0.943444
Q2FX23   5 0.555556 -1.27278 0.943444
Q2G1G3   4 0.444444 -1.27278 0.943444
P68805   6 0.666667 -1.27278 0.943444
Q2FVL0   3 0.333333 -1.27278 0.943444
Q2G2J0   7 0.777778 -1.27278 0.943444
Q2FZF1   4 0.444444 -1.27278 0.943444
Q2FXU9   6 0.666667 -1.27278 0.943444
Q2G1A2   3 0.333333 -1.27278 0.943444
Q2G1C3   6 0.666667 -1.27278 0.943444
Q2G1D4   3 0.333333 -1.27278 0.943444
Q2G0A8   4 0.444444 -1.27278 0.943444
Q2FVC7   1 0.111111 -1.27278 0.943444
Q2G133   7 0.777778 -1.27278 0.943444
Q2FY86   4 0.444444 -1.27278 0.943444
Q2FX92   5 0.555556 -1.27278 0.943444
Q2FW47   1 0.111111 -1.27278 0.943444
Q2G1T9   1 0.111111 -1.27278 0.943444
Q2FVU8   4 0.444444 -1.27278 0.943444
Q2FVD7   4 0.444444 -1.27278 0.943444
Q2FX55   4 0.444444 -1.27278 0.943444
Q2FVD3   5 0.555556 -1.27278 0.943444
Q2G2B5   1 0.111111 -1.27278 0.943444
Q2FWV6   3 0.333333 -1.27278 0.943444
Q2FW29   3 0.333333 -1.27278 0.943444
Q2G0W6   2 0.222222 -1.27278 0.943444
Q2FVD2   5 0.555556 -1.27278 0.943444
Q2FWR8   3 0.333333 -1.27278 0.943444
Q2FXA0   8 0.888889 -1.27278 0.943444
Q2FZB4   5 0.555556 -1.27278 0.943444
Q2FX37   4 0.444444 -1.27278 0.943444
Q2FX13   2 0.222222 -1.27278 0.943444
Q2FWD8   5 0.555556 -1.27278 0.943444
Q2G108   4 0.444444 -1.27278 0.943444
Q2G2V4   6 0.666667 -1.27278 0.943444
Q2FZW2   5 0.555556 -1.27278 0.943444
Q2FYY4   5 0.555556 -1.27278 0.943444
Q2FYB8   5 0.555556 -1.27278 0.943444
Q2FWC2   4 0.444444 -1.27278 0.943444
Q2FYE8   5 0.555556 -1.27278 0.943444
Q2FXK5   6 0.666667 -1.27278 0.943444
Q2FWT0   7 0.777778 -1.27278 0.943444
Q2FW19   3 0.333333 -1.27278 0.943444
Q2G100   6 0.666667 -1.27278 0.943444
Q2FYY3   5 0.555556 -1.27278 0.943444
Q2FZ01   7 0.777778 -1.27278 0.943444
Q2FYY1   4 0.444444 -1.27278 0.943444
Q2G103   7 0.777778 -1.27278 0.943444
Q2FV12   6 0.666667 -1.27278 0.943444
Q2FWQ1   5 0.555556 -1.27278 0.943444
Q2FYY5   5 0.555556 -1.27278 0.943444
Q2G207   4 0.444444 -1.27278 0.943444
Q2G1Y8   3 0.333333 -1.27278 0.943444
Q2FWZ8   5 0.555556 -1.27278 0.943444
Q2G0Z8   4 0.444444 -1.27278 0.943444
Q2G2F7   9 1 0.903563 0.161558
Q2FYH9   4 0.444444 -1.27278 0.943444
Q2FWB7   4 0.444444 -1.27278 0.943444
Q2FYN2   2 0.210526 -1.27278 0.943444
Q2FVQ6   9 0.947368 -1.27278 0.943444
Q2FWX3   6 0.631579 -1.27278 0.943444
Q2G187   6 0.631579 -1.27278 0.943444
Q2FW05   6 0.631579 -1.27278 0.943444
Q2FYC3   10 1.05263 0.903563 0.161558
Q2FZJ2   8 0.842105 -1.27278 0.943444
Q2G0D6   4 0.421053 -1.27278 0.943444
Q2FWP7   4 0.421053 -1.27278 0.943444
Q2FX31   7 0.736842 -1.27278 0.943444
Q2FVZ6   3 0.315789 -1.27278 0.943444
Q2G2A2   8 0.842105 -1.27278 0.943444
Q2FWQ8   3 0.315789 -1.27278 0.943444
Q2FVM9   6 0.631579 -1.27278 0.943444
Q2FYD1   6 0.631579 -1.27278 0.943444
Q2FYN3   8 0.842105 -1.27278 0.943444
Q2FYI3   5 0.526316 -1.27278 0.943444
Q2G022   6 0.631579 -1.27278 0.943444
Q2G1Q3   7 0.736842 -1.27278 0.943444
Q2FX58   6 0.631579 -1.27278 0.943444
Q2G2V1   9 0.947368 -1.27278 0.943444
Q2FVV5   8 0.842105 -1.27278 0.943444
Q2FZC0   12 1.26316 0.903563 0.161558
Q2FV63   7 0.736842 -1.27278 0.943444
Q2FWG9   6 0.631579 -1.27278 0.943444
Q2FZA5   5 0.526316 -1.27278 0.943444
Q2FX60   8 0.842105 -1.27278 0.943444
Q2G2I8   9 0.947368 -1.27278 0.943444
Q2G2Y5   8 0.842105 -1.27278 0.943444
Q2G2Y2   6 0.631579 -1.27278 0.943444
Q2FWA6   11 1.15789 0.903563 0.161558
Q2FWL8   8 0.842105 -1.27278 0.943444
Q2FY95   15 1.57895 0.903563 0.161558
Q2FYC5   11 1.15789 0.903563 0.161558
Q2FV43   3 0.315789 -1.27278 0.943444
Q2FVU0   6 0.631579 -1.27278 0.943444
Q2FZG5   4 0.421053 -1.27278 0.943444
Q2G2H9   6 0.631579 -1.27278 0.943444
Q2G1D1   1 0.105263 -1.27278 0.943444
Q2FWU7   5 0.526316 -1.27278 0.943444
P60647   6 0.631579 -1.27278 0.943444
Q2FUR7   8 0.842105 -1.27278 0.943444
Q2FWQ2   4 0.421053 -1.27278 0.943444
Q2G2M4   6 0.631579 -1.27278 0.943444
Q2G104   8 0.842105 -1.27278 0.943444
Q2FX76   3 0.315789 -1.27278 0.943444
Q2G2Q4   8 0.842105 -1.27278 0.943444
Q2FXQ1   6 0.631579 -1.27278 0.943444
Q2FX80   5 0.526316 -1.27278 0.943444
Q2FZN6   2 0.210526 -1.27278 0.943444
Q2G009   2 0.210526 -1.27278 0.943444
Q2G021   7 0.736842 -1.27278 0.943444
Q2FWH0   7 0.736842 -1.27278 0.943444
Q2FXQ0   10 1.05263 0.903563 0.161558
Q2FX64   7 0.736842 -1.27278 0.943444
Q2FY98   4 0.421053 -1.27278 0.943444
Q2FWK5   7 0.736842 -1.27278 0.943444
Q2FYK1   4 0.421053 -1.27278 0.943444
Q2FXF0   7 0.736842 -1.27278 0.943444
Q2FY70   9 0.947368 -1.27278 0.943444
Q2G114   10 1.05263 0.903563 0.161558
Q2FX38   6 0.631579 -1.27278 0.943444
Q2FUP9   6 0.631579 -1.27278 0.943444
Q2FVV3   9 0.947368 -1.27278 0.943444
Q2G113   9 0.947368 -1.27278 0.943444
Q2FWB2   4 0.421053 -1.27278 0.943444
Q2FWT6   6 0.631579 -1.27278 0.943444
Q2FW28   7 0.736842 -1.27278 0.943444
Q2FUQ9   2 0.210526 -1.27278 0.943444
Q2FY00   7 0.736842 -1.27278 0.943444
Q2G040   7 0.736842 -1.27278 0.943444
Q2FX35   4 0.421053 -1.27278 0.943444
Q2FYW9   7 0.7 -1.27278 0.943444
Q2G2N8   8 0.8 -1.27278 0.943444
Q2G1V7   9 0.9 -1.27278 0.943444
Q2G0C3   10 1 0.903563 0.161558
Q2FVW0   7 0.7 -1.27278 0.943444
Q2FUS4   9 0.9 -1.27278 0.943444
Q2FVP6   5 0.5 -1.27278 0.943444
Q2FZK1   7 0.7 -1.27278 0.943444
Q2FXY2   12 1.2 0.903563 0.161558
Q2FYX3   11 1.1 0.903563 0.161558
Q2FZ86   9 0.9 -1.27278 0.943444
Q2FUV7   5 0.5 -1.27278 0.943444
Q2FX70   5 0.5 -1.27278 0.943444
Q2G1Y1   9 0.9 -1.27278 0.943444
Q2FVT9   10 1 0.903563 0.161558
Q2G2K3   9 0.9 -1.27278 0.943444
P72358   10 1 0.903563 0.161558
Q2G192   8 0.8 -1.27278 0.943444
Q2FYX6   5 0.5 -1.27278 0.943444
Q2FXW0   4 0.4 -1.27278 0.943444
Q2G202   9 0.9 -1.27278 0.943444
Q2FYW7   3 0.3 -1.27278 0.943444
Q2G2M0   6 0.6 -1.27278 0.943444
Q2FXT7   5 0.5 -1.27278 0.943444
Q2FX59   6 0.6 -1.27278 0.943444
Q2G0X2   4 0.4 -1.27278 0.943444
Q2FWR6   4 0.4 -1.27278 0.943444
Q2FW22   13 1.3 0.903563 0.161558
Q2FZH4   14 1.4 0.903563 0.161558
Q2FYZ1   7 0.7 -1.27278 0.943444
Q2G2W7   11 1.1 0.903563 0.161558
Q2G2I4   10 1 0.903563 0.161558
Q2FZP5   6 0.6 -1.27278 0.943444
Q2FWQ7   7 0.7 -1.27278 0.943444
Q2G1W9   5 0.5 -1.27278 0.943444
Q2FWF7   8 0.8 -1.27278 0.943444
Q2FYM9   8 0.8 -1.27278 0.943444
Q2FXV0   8 0.8 -1.27278 0.943444
Q2FWW2   8 0.8 -1.27278 0.943444
Q2FVS2   8 0.8 -1.27278 0.943444
Q2G007   13 1.3 0.903563 0.161558
Q2FYA7   8 0.8 -1.27278 0.943444
Q2G0K0   6 0.6 -1.27278 0.943444
Q2FXS9   8 0.8 -1.27278 0.943444
Q2G249   7 0.7 -1.27278 0.943444
Q2G008   5 0.5 -1.27278 0.943444
Q2FZD5   10 1 0.903563 0.161558
Q2FZG0   8 0.8 -1.27278 0.943444
Q2FX28   10 1 0.903563 0.161558
Q2FXI4   6 0.6 -1.27278 0.943444
Q2G176   12 1.2 0.903563 0.161558
Q2G116   6 0.6 -1.27278 0.943444
Q2FXF2   9 0.9 -1.27278 0.943444
Q2G260   5 0.5 -1.27278 0.943444
Q2G213   8 0.8 -1.27278 0.943444
Q2G173   9 0.9 -1.27278 0.943444
Q2FV71   11 1.1 0.903563 0.161558
Q2FWY8   9 0.9 -1.27278 0.943444
Q2FWN3   4 0.4 -1.27278 0.943444
Q2FYD4   8 0.8 -1.27278 0.943444
Q2FVQ2   7 0.7 -1.27278 0.943444
Q2FVK0   9 0.9 -1.27278 0.943444
Q2G285   10 1 0.903563 0.161558
Q2FZH6   8 0.8 -1.27278 0.943444
Q2FZX1   6 0.6 -1.27278 0.943444
Q2FZ83   2 0.2 -1.27278 0.943444
Q2G0S9   8 0.8 -1.27278 0.943444
Q2FZH7   10 1 0.903563 0.161558
Q2FZT3   13 1.3 0.903563 0.161558
Q2FX57   10 0.952381 -1.27278 0.943444
Q2G0B9   7 0.666667 -1.27278 0.943444
Q2FY28   9 0.857143 -1.27278 0.943444
Q2G0R5   14 1.33333 0.903563 0.161558
Q2FZG8   13 1.2381 0.903563 0.161558
Q2G1X1   4 0.380952 -1.27278 0.943444
Q2FX93   8 0.761905 -1.27278 0.943444
Q2FYU5   8 0.761905 -1.27278 0.943444
Q2FWR9   6 0.571429 -1.27278 0.943444
Q2FWS0   10 0.952381 -1.27278 0.943444
Q2G0P4   8 0.761905 -1.27278 0.943444
Q2FX50   14 1.33333 0.903563 0.161558
Q2FZV0   10 0.952381 -1.27278 0.943444
Q2G0S5   7 0.666667 -1.27278 0.943444
Q2FY25   8 0.761905 -1.27278 0.943444
Q2FXG6   9 0.857143 -1.27278 0.943444
Q2FZJ7   5 0.47619 -1.27278 0.943444
Q2G0U7   9 0.857143 -1.27278 0.943444
Q2FZV2   12 1.14286 0.903563 0.161558
Q2FWT8   9 0.857143 -1.27278 0.943444
Q2G0D1   20 1.90476 0.903563 0.161558
Q2FVW5   7 0.666667 -1.27278 0.943444
Q2FY97   12 1.14286 0.903563 0.161558
Q2FXF3   8 0.761905 -1.27278 0.943444
Q2G063   11 1.04762 0.903563 0.161558
Q2G0U5   12 1.14286 0.903563 0.161558
Q2G2B1   12 1.14286 0.903563 0.161558
Q2FVE3   8 0.761905 -1.27278 0.943444
Q2FZW1   9 0.857143 -1.27278 0.943444
Q2FYK2   6 0.571429 -1.27278 0.943444
Q2FXW2   6 0.571429 -1.27278 0.943444
Q9F0R1   14 1.33333 0.903563 0.161558
Q2FZG3   9 0.857143 -1.27278 0.943444
Q2G2K0   8 0.761905 -1.27278 0.943444
Q2FVN4   8 0.761905 -1.27278 0.943444
Q2FYV0   8 0.761905 -1.27278 0.943444
Q2G0A5   5 0.47619 -1.27278 0.943444
Q2FZ03   12 1.14286 0.903563 0.161558
Q2G1I8   7 0.666667 -1.27278 0.943444
Q2FYX8   7 0.666667 -1.27278 0.943444
Q2FV18   8 0.761905 -1.27278 0.943444
Q2FYI7   7 0.666667 -1.27278 0.943444
Q2G0K1   8 0.761905 -1.27278 0.943444
Q2G2U9   12 1.14286 0.903563 0.161558
Q2FW31   9 0.857143 -1.27278 0.943444
Q2FVB5   12 1.14286 0.903563 0.161558
Q2FVI8   8 0.761905 -1.27278 0.943444
Q2FZT0   8 0.761905 -1.27278 0.943444
P48860   13 1.2381 0.903563 0.161558
Q2FYC1   9 0.857143 -1.27278 0.943444
Q2G286   9 0.857143 -1.27278 0.943444
Q2FXD3   14 1.33333 0.903563 0.161558
Q2G027   4 0.380952 -1.27278 0.943444
Q2G0T4   7 0.666667 -1.27278 0.943444
Q2FZJ5   16 1.52381 0.903563 0.161558
Q2FW10   5 0.47619 -1.27278 0.943444
Q2FY91   11 1.04762 0.903563 0.161558
Q2FVP0   6 0.571429 -1.27278 0.943444
P60070   13 1.2381 0.903563 0.161558
Q2FWU1   12 1.14286 0.903563 0.161558
Q2FYA3   5 0.47619 -1.27278 0.943444
Q2G0V8   13 1.2381 0.903563 0.161558
Q2G0Z2   16 1.52381 0.903563 0.161558
Q2FZ47   6 0.571429 -1.27278 0.943444
Q2G0V9   7 0.666667 -1.27278 0.943444
Q2FZE2   10 0.952381 -1.27278 0.943444
Q2FWB0   12 1.14286 0.903563 0.161558
Q2G1J1   11 1.04762 0.903563 0.161558
Q2FYQ1   6 0.571429 -1.27278 0.943444
Q2FZ45   16 1.52381 0.903563 0.161558
Q2FYW5   9 0.857143 -1.27278 0.943444
Q2G1A0   8 0.761905 -1.27278 0.943444
Q2FZB9   10 0.952381 -1.27278 0.943444
Q2FZX2   7 0.666667 -1.27278 0.943444
Q2FZY4   10 0.952381 -1.27278 0.943444
Q2FW56   9 0.857143 -1.27278 0.943444
P0A0G6   11 1.04762 0.903563 0.161558
Q2FW80   10 0.952381 -1.27278 0.943444
Q2G2S4   6 0.571429 -1.27278 0.943444
Q2G2H0   6 0.571429 -1.27278 0.943444
Q2G2E1   10 0.952381 -1.27278 0.943444
Q2G0I5   12 1.14286 0.903563 0.161558
Q2FWW6   13 1.2381 0.903563 0.161558
Q2G112   8 0.761905 -1.27278 0.943444
Q2G214   8 0.761905 -1.27278 0.943444
Q2FYG2   10 0.952381 -1.27278 0.943444
Q2G0J5   7 0.666667 -1.27278 0.943444
Q2FX27   10 0.952381 -1.27278 0.943444
Q2FWV5   10 0.952381 -1.27278 0.943444
Q2FX40   11 1.04762 0.903563 0.161558
Q2FZM5   6 0.571429 -1.27278 0.943444
Q2FXH8   11 1.04762 0.903563 0.161558
Q2FWS5   10 0.952381 -1.27278 0.943444
Q2FW13   8 0.727273 -1.27278 0.943444
Q2FY93   14 1.27273 0.903563 0.161558
Q2FZM8   8 0.727273 -1.27278 0.943444
Q2FZV4   7 0.636364 -1.27278 0.943444
Q2FVD4   15 1.36364 0.903563 0.161558
Q2G0J3   11 1 0.903563 0.161558
Q2FX61   8 0.727273 -1.27278 0.943444
Q2FVD6   10 0.909091 -1.27278 0.943444
Q2FYY7   20 1.81818 0.903563 0.161558
Q2G0W0   10 0.909091 -1.27278 0.943444
Q2FXF7   16 1.45455 0.903563 0.161558
Q2G191   15 1.36364 0.903563 0.161558
Q2FYT5   10 0.909091 -1.27278 0.943444
Q2G1P0   10 0.909091 -1.27278 0.943444
Q2FVF8   9 0.818182 -1.27278 0.943444
Q2G0Y1   8 0.727273 -1.27278 0.943444
Q2FZD2   20 1.81818 0.903563 0.161558
Q2FZ59   8 0.727273 -1.27278 0.943444
Q2G2G1   10 0.909091 -1.27278 0.943444
Q2G0F9   5 0.454545 -1.27278 0.943444
Q2G1J2   11 1 0.903563 0.161558
Q2G0Q6   10 0.909091 -1.27278 0.943444
Q2FYX0   8 0.727273 -1.27278 0.943444
Q2FZU8   7 0.636364 -1.27278 0.943444
Q2G267   10 0.909091 -1.27278 0.943444
Q2G174   10 0.909091 -1.27278 0.943444
Q2FWC3   7 0.636364 -1.27278 0.943444
Q2FVN6   11 1 0.903563 0.161558
Q2G2D1   9 0.818182 -1.27278 0.943444
Q2FZK9   18 1.63636 0.903563 0.161558
Q2G2C9   18 1.63636 0.903563 0.161558
Q2G2V8   4 0.363636 -1.27278 0.943444
Q2FVL6   10 0.909091 -1.27278 0.943444
Q2FY45   11 1 0.903563 0.161558
Q2G2R7   9 0.818182 -1.27278 0.943444
Q2FWD5   13 1.18182 0.903563 0.161558
Q2FWT3   9 0.818182 -1.27278 0.943444
Q2FY92   14 1.27273 0.903563 0.161558
Q2FZM2   7 0.636364 -1.27278 0.943444
Q2G2F0   11 1 0.903563 0.161558
Q2FW30   12 1.09091 0.903563 0.161558
Q2FZV9   10 0.909091 -1.27278 0.943444
Q2FVA6   8 0.727273 -1.27278 0.943444
Q2G229   11 1 0.903563 0.161558
Q2FZZ3   17 1.54545 0.903563 0.161558
Q2G2F4   14 1.27273 0.903563 0.161558
Q2FVA7   13 1.18182 0.903563 0.161558
Q2G0R3   12 1.09091 0.903563 0.161558
Q2G1R1   13 1.18182 0.903563 0.161558
Q2FZ79   10 0.909091 -1.27278 0.943444
Q2FZ12   8 0.727273 -1.27278 0.943444
Q2FX39   16 1.45455 0.903563 0.161558
Q2G186   8 0.727273 -1.27278 0.943444
Q2FXE5   6 0.545455 -1.27278 0.943444
Q2G0A1   10 0.909091 -1.27278 0.943444
Q2G0E7   14 1.27273 0.903563 0.161558
Q2G2V7   13 1.18182 0.903563 0.161558
Q2FYA6   12 1.09091 0.903563 0.161558
Q2G276   10 0.909091 -1.27278 0.943444
Q2G070   6 0.545455 -1.27278 0.943444
Q2FVZ1   17 1.54545 0.903563 0.161558
Q2FW84   8 0.727273 -1.27278 0.943444
Q2FVY9   14 1.27273 0.903563 0.161558
Q2FVD9   11 1 0.903563 0.161558
Q2G1T2   11 1 0.903563 0.161558
Q2G0I3   11 1 0.903563 0.161558
Q2G0E8   14 1.27273 0.903563 0.161558
Q2FW08   10 0.909091 -1.27278 0.943444
Q2FVD8   11 1 0.903563 0.161558
Q2FXF5   16 1.45455 0.903563 0.161558
Q2FXW1   14 1.27273 0.903563 0.161558
Q2FW79   7 0.636364 -1.27278 0.943444
Q2G2G0   2 0.181818 -1.27278 0.943444
P48940   13 1.18182 0.903563 0.161558
Q2FYL6   13 1.18182 0.903563 0.161558
Q2FZV8   9 0.818182 -1.27278 0.943444
Q2FYM5   14 1.27273 0.903563 0.161558
Q2G2B6   11 1 0.903563 0.161558
Q2G1L2   6 0.545455 -1.27278 0.943444
Q2G1V5   11 1 0.903563 0.161558
Q2FXT0   3 0.272727 -1.27278 0.943444
Q2FY02   13 1.18182 0.903563 0.161558
Q2FWQ4   11 1 0.903563 0.161558
Q2FYG4   14 1.27273 0.903563 0.161558
Q2FW11   10 0.909091 -1.27278 0.943444
Q2G257   17 1.47826 0.903563 0.161558
Q2FWJ6   12 1.04348 0.903563 0.161558
Q2FXS8   4 0.347826 -1.27278 0.943444
Q2FX12   12 1.04348 0.903563 0.161558
Q2FYF1   11 0.956522 -1.27278 0.943444
Q2G2E8   19 1.65217 0.903563 0.161558
Q2FXE6   11 0.956522 -1.27278 0.943444
Q2G2C0   10 0.869565 -1.27278 0.943444
Q2G1V6   10 0.869565 -1.27278 0.943444
Q2FWZ4   18 1.56522 0.903563 0.161558
Q2G2V0   14 1.21739 0.903563 0.161558
Q9ZAH6   9 0.782609 -1.27278 0.943444
Q2FVU2   10 0.869565 -1.27278 0.943444
Q2FWI8   12 1.04348 0.903563 0.161558
P0A0H0   7 0.608696 -1.27278 0.943444
Q2G0C1   13 1.13043 0.903563 0.161558
Q2FXH3   15 1.30435 0.903563 0.161558
Q2FXI6   19 1.65217 0.903563 0.161558
Q2G1X5   5 0.434783 -1.27278 0.943444
Q2FV08   14 1.21739 0.903563 0.161558
Q2FWT7   7 0.608696 -1.27278 0.943444
Q2G210   13 1.13043 0.903563 0.161558
Q2FW66   11 0.956522 -1.27278 0.943444
Q2FWD0   12 1.04348 0.903563 0.161558
Q2FUQ1   11 0.956522 -1.27278 0.943444
Q2FVI6   11 0.956522 -1.27278 0.943444
Q2FWM7   10 0.869565 -1.27278 0.943444
Q2FVN2   11 0.956522 -1.27278 0.943444
Q2FWR2   7 0.608696 -1.27278 0.943444
Q2FYH4   12 1.04348 0.903563 0.161558
Q2FYM8   7 0.608696 -1.27278 0.943444
Q9RFJ6   14 1.21739 0.903563 0.161558
Q2FZ42   3 0.26087 -1.27278 0.943444
Q2FVX9   13 1.13043 0.903563 0.161558
Q2G066   16 1.3913 0.903563 0.161558
Q2FVM3   14 1.21739 0.903563 0.161558
Q2FWT1   12 1.04348 0.903563 0.161558
Q2FZB8   3 0.26087 -1.27278 0.943444
Q2FUQ8   11 0.956522 -1.27278 0.943444
Q2G2I7   10 0.869565 -1.27278 0.943444
Q2FVF7   10 0.869565 -1.27278 0.943444
Q2FV52   12 1.04348 0.903563 0.161558
Q2FWE3   16 1.3913 0.903563 0.161558
Q2G144   9 0.782609 -1.27278 0.943444
Q2FXZ1   13 1.13043 0.903563 0.161558
Q2FX34   9 0.782609 -1.27278 0.943444
Q2FWV4   3 0.26087 -1.27278 0.943444
Q2FZ11   11 0.956522 -1.27278 0.943444
Q2G141   11 0.956522 -1.27278 0.943444
Q2FWF5   8 0.695652 -1.27278 0.943444
Q2FV34   11 0.956522 -1.27278 0.943444
Q2FWQ0   11 0.956522 -1.27278 0.943444
Q2FV88   10 0.869565 -1.27278 0.943444
Q2G2P0   10 0.869565 -1.27278 0.943444
Q2FYW8   9 0.782609 -1.27278 0.943444
Q2G1W1   13 1.13043 0.903563 0.161558
Q2FVC2   12 1.04348 0.903563 0.161558
Q2G0D3   9 0.782609 -1.27278 0.943444
Q2FV89   16 1.3913 0.903563 0.161558
Q2G1U2   15 1.30435 0.903563 0.161558
Q2FX32   13 1.13043 0.903563 0.161558
Q2FXS7   14 1.21739 0.903563 0.161558
Q2FVX1   12 1.04348 0.903563 0.161558
Q2FVE0   12 1.04348 0.903563 0.161558
Q2G270   8 0.695652 -1.27278 0.943444
Q9EYW6   7 0.608696 -1.27278 0.943444
Q2FVB8   16 1.3913 0.903563 0.161558
Q2FZT9   16 1.3913 0.903563 0.161558
Q2G298   12 1.04348 0.903563 0.161558
Q2FX49   13 1.13043 0.903563 0.161558
Q2G0Z0   10 0.869565 -1.27278 0.943444
Q2FW39   8 0.695652 -1.27278 0.943444
Q2G252   19 1.65217 0.903563 0.161558
Q2G0A3   9 0.782609 -1.27278 0.943444
Q2FYJ7   15 1.30435 0.903563 0.161558
Q2FWT2   9 0.782609 -1.27278 0.943444
Q2FWQ5   18 1.56522 0.903563 0.161558
Q2G2J7   9 0.782609 -1.27278 0.943444
Q2FY75   12 1.04348 0.903563 0.161558
Q2G106   9 0.782609 -1.27278 0.943444
Q2FVY3   8 0.695652 -1.27278 0.943444
Q2FVP9   13 1.13043 0.903563 0.161558
Q2FW42   13 1.13043 0.903563 0.161558
Q2FUV9   13 1.13043 0.903563 0.161558
Q2FVR7   11 0.956522 -1.27278 0.943444
Q2FZN1   11 0.956522 -1.27278 0.943444
Q2G2Q7   17 1.41667 0.903563 0.161558
Q2G150   14 1.16667 0.903563 0.161558
Q2G081   16 1.33333 0.903563 0.161558
Q2FV45   18 1.5 0.903563 0.161558
Q2FX02   12 1 0.903563 0.161558
P0A0Q4   15 1.25 0.903563 0.161558
Q2G0L9   17 1.41667 0.903563 0.161558
Q2FY04   12 1 0.903563 0.161558
Q2FV48   19 1.58333 0.903563 0.161558
Q2FW64   14 1.16667 0.903563 0.161558
Q2FX63   12 1 0.903563 0.161558
Q2G1T3   12 1 0.903563 0.161558
Q2G0K9   10 0.833333 -1.27278 0.943444
Q2FZ00   14 1.16667 0.903563 0.161558
Q2FVL9   3 0.25 -1.27278 0.943444
Q2FW33   18 1.5 0.903563 0.161558
Q2FWT9   6 0.5 -1.27278 0.943444
Q2FZF7   17 1.41667 0.903563 0.161558
Q2FWL1   12 1 0.903563 0.161558
Q2FYS7   8 0.666667 -1.27278 0.943444
Q2FZX3   9 0.75 -1.27278 0.943444
Q2FXR0   14 1.16667 0.903563 0.161558
Q2G2I9   11 0.916667 -1.27278 0.943444
Q2FWN1   9 0.75 -1.27278 0.943444
Q2G297   12 1 0.903563 0.161558
Q2FVA0   19 1.58333 0.903563 0.161558
Q2FXX0   7 0.583333 -1.27278 0.943444
Q2G2P4   15 1.25 0.903563 0.161558
Q2G0P8   17 1.41667 0.903563 0.161558
Q2FVN3   13 1.08333 0.903563 0.161558
Q2FXK7   15 1.25 0.903563 0.161558
Q2FZF8   8 0.666667 -1.27278 0.943444
Q2FWR0   12 1 0.903563 0.161558
Q2FXL2   13 1.08333 0.903563 0.161558
Q2FWA9   10 0.833333 -1.27278 0.943444
Q2G282   14 1.16667 0.903563 0.161558
Q9RQQ0   16 1.33333 0.903563 0.161558
Q2FXD7   15 1.25 0.903563 0.161558
Q2FUY4   18 1.5 0.903563 0.161558
Q2G2W4   15 1.25 0.903563 0.161558
Q2FZF5   14 1.16667 0.903563 0.161558
Q2FY42   6 0.5 -1.27278 0.943444
Q2FUS3   13 1.08333 0.903563 0.161558
Q2G2E7   12 1 0.903563 0.161558
Q2G0S6   14 1.16667 0.903563 0.161558
Q2G0C2   16 1.33333 0.903563 0.161558
Q2FWF8   9 0.75 -1.27278 0.943444
Q2G000   20 1.66667 0.903563 0.161558
Q2FWX2   13 1.08333 0.903563 0.161558
Q2FZS2   11 0.916667 -1.27278 0.943444
Q2FW16   8 0.666667 -1.27278 0.943444
Q2FZI2   16 1.33333 0.903563 0.161558
Q2G1Q5   12 1 0.903563 0.161558
Q2G1A5   20 1.66667 0.903563 0.161558
Q2G0P7   18 1.5 0.903563 0.161558
Q2FWV3   10 0.833333 -1.27278 0.943444
Q2FW51   10 0.833333 -1.27278 0.943444
Q2FVI4   10 0.833333 -1.27278 0.943444
Q2FVN7   13 1.08333 0.903563 0.161558
Q2FWP9   10 0.833333 -1.27278 0.943444
Q2FXT2   14 1.16667 0.903563 0.161558
P0A0F4   18 1.5 0.903563 0.161558
Q2G126   14 1.16667 0.903563 0.161558
Q2FW82   9 0.75 -1.27278 0.943444
Q2FY44   14 1.16667 0.903563 0.161558
Q2G0N9   13 1.08333 0.903563 0.161558
Q2G0Z9   8 0.666667 -1.27278 0.943444
Q2FV81   15 1.25 0.903563 0.161558
Q2FYC4   9 0.75 -1.27278 0.943444
Q2G178   15 1.25 0.903563 0.161558
Q2G079   13 1.08333 0.903563 0.161558
Q2G2B7   14 1.16667 0.903563 0.161558
Q2FVF5   12 1 0.903563 0.161558
Q2G2W2   14 1.16667 0.903563 0.161558
Q2G1I2   15 1.25 0.903563 0.161558
Q2G245   11 0.916667 -1.27278 0.943444
Q2G1H7   14 1.12 0.903563 0.161558
Q2FWF1   9 0.72 -1.27278 0.943444
Q2FZZ9   24 1.92 0.903563 0.161558
Q2G1W3   11 0.88 -1.27278 0.943444
Q2G204   17 1.36 0.903563 0.161558
Q2G1H1   15 1.2 0.903563 0.161558
Q2FXK3   14 1.12 0.903563 0.161558
Q2G2H8   13 1.04 0.903563 0.161558
Q2FZP9   16 1.28 0.903563 0.161558
Q2FWI2   16 1.28 0.903563 0.161558
Q2FYZ6   14 1.12 0.903563 0.161558
Q2FXS1   13 1.04 0.903563 0.161558
Q2G200   13 1.04 0.903563 0.161558
Q2G2L5   13 1.04 0.903563 0.161558
Q2FY73   19 1.52 0.903563 0.161558
Q2G177   14 1.12 0.903563 0.161558
Q2G2F9   11 0.88 -1.27278 0.943444
Q2FV27   17 1.36 0.903563 0.161558
Q2FZ56   13 1.04 0.903563 0.161558
Q2FVF3   17 1.36 0.903563 0.161558
Q2G0B6   19 1.52 0.903563 0.161558
Q2G2S5   16 1.28 0.903563 0.161558
Q2FW68   15 1.2 0.903563 0.161558
Q2FWX7   12 0.96 -1.27278 0.943444
Q2FWB6   19 1.52 0.903563 0.161558
Q2FXA9   14 1.12 0.903563 0.161558
Q2FXP3   15 1.2 0.903563 0.161558
Q2FUX5   16 1.28 0.903563 0.161558
Q2FZZ4   17 1.36 0.903563 0.161558
Q2FX98   15 1.2 0.903563 0.161558
Q2FV23   12 0.96 -1.27278 0.943444
Q2FUR1   15 1.2 0.903563 0.161558
Q2FY49   16 1.28 0.903563 0.161558
Q2G017   10 0.8 -1.27278 0.943444
Q2G2K9   17 1.36 0.903563 0.161558
Q2G2N9   13 1.04 0.903563 0.161558
Q2G0E9   16 1.28 0.903563 0.161558
Q2FY19   14 1.12 0.903563 0.161558
Q2G1E3   8 0.64 -1.27278 0.943444
Q2FW17   5 0.4 -1.27278 0.943444
Q2FWK9   12 0.96 -1.27278 0.943444
Q2G2Q6   16 1.28 0.903563 0.161558
Q2G2Q5   16 1.28 0.903563 0.161558
Q2G1U9   14 1.12 0.903563 0.161558
Q2G299   18 1.44 0.903563 0.161558
Q2FX75   3 0.24 -1.27278 0.943444
Q2G058   13 1.04 0.903563 0.161558
Q2G0E3   9 0.72 -1.27278 0.943444
Q2FYK0   19 1.52 0.903563 0.161558
Q2G2K6   8 0.64 -1.27278 0.943444
Q2FYN0   6 0.48 -1.27278 0.943444
Q2FVK7   17 1.36 0.903563 0.161558
Q2FX15   17 1.36 0.903563 0.161558
Q2FVN9   15 1.2 0.903563 0.161558
Q2FWX0   19 1.52 0.903563 0.161558
Q2G143   17 1.36 0.903563 0.161558
Q2G0C7   9 0.72 -1.27278 0.943444
Q2G0K6   15 1.2 0.903563 0.161558
Q2FZZ1   14 1.12 0.903563 0.161558
Q2FV13   10 0.8 -1.27278 0.943444
Q2G128   18 1.44 0.903563 0.161558
Q2FXU2   9 0.72 -1.27278 0.943444
Q2G2R4   17 1.36 0.903563 0.161558
Q2FXM1   18 1.44 0.903563 0.161558
Q8KQR1   9 0.72 -1.27278 0.943444
Q2G2Q9   17 1.36 0.903563 0.161558
Q2FVG9   17 1.36 0.903563 0.161558
Q2FV56   11 0.88 -1.27278 0.943444
Q2FWG7   16 1.23077 0.903563 0.161558
Q2G0T1   22 1.69231 0.903563 0.161558
Q2FXB9   15 1.15385 0.903563 0.161558
Q2FZP3   15 1.15385 0.903563 0.161558
Q2FZQ2   19 1.46154 0.903563 0.161558
Q2FXS4   12 0.923077 -1.27278 0.943444
Q2FZ21   15 1.15385 0.903563 0.161558
Q2G2X2   16 1.23077 0.903563 0.161558
Q2FZF6   21 1.61538 0.903563 0.161558
Q2FYA0   15 1.15385 0.903563 0.161558
Q2G2A9   16 1.23077 0.903563 0.161558
Q2FYB9   13 1 0.903563 0.161558
Q2FYI4   19 1.46154 0.903563 0.161558
Q2FYL4   12 0.923077 -1.27278 0.943444
Q2G1T0   19 1.46154 0.903563 0.161558
Q2FXW7   14 1.07692 0.903563 0.161558
Q2FZA1   13 1 0.903563 0.161558
Q2FY76   17 1.30769 0.903563 0.161558
Q2FZ97   17 1.30769 0.903563 0.161558
Q2G1I4   14 1.07692 0.903563 0.161558
Q2FYQ6   15 1.15385 0.903563 0.161558
Q2FXL6   17 1.30769 0.903563 0.161558
Q2G2G6   8 0.615385 -1.27278 0.943444
Q2FVH1   16 1.23077 0.903563 0.161558
Q2FYA8   15 1.15385 0.903563 0.161558
Q2G2M5   23 1.76923 0.903563 0.161558
Q2FV99   7 0.538462 -1.27278 0.943444
Q2G105   10 0.769231 -1.27278 0.943444
Q2FW23   21 1.61538 0.903563 0.161558
Q2G012   4 0.307692 -1.27278 0.943444
Q2G2V5   9 0.692308 -1.27278 0.943444
Q2FW07   25 1.92308 0.903563 0.161558
Q2G0F2   17 1.30769 0.903563 0.161558
Q2FZC9   15 1.15385 0.903563 0.161558
Q2FXE9   15 1.15385 0.903563 0.161558
Q2FV47   12 0.923077 -1.27278 0.943444
Q2G2Q8   16 1.23077 0.903563 0.161558
Q2FYE7   16 1.23077 0.903563 0.161558
Q2FUT3   20 1.53846 0.903563 0.161558
Q2G068   16 1.23077 0.903563 0.161558
Q2G2D3   15 1.15385 0.903563 0.161558
Q2FYK4   20 1.53846 0.903563 0.161558
Q2FX36   17 1.30769 0.903563 0.161558
Q2G0A4   10 0.769231 -1.27278 0.943444
Q2G080   16 1.23077 0.903563 0.161558
Q2FUT1   17 1.30769 0.903563 0.161558
Q2FYH3   24 1.84615 0.903563 0.161558
Q2FXA7   24 1.84615 0.903563 0.161558
Q2G2Y6   8 0.615385 -1.27278 0.943444
Q2FY55   21 1.61538 0.903563 0.161558
Q2FY61   21 1.61538 0.903563 0.161558
Q2G0E2   14 1.07692 0.903563 0.161558
Q2FVY1   18 1.38462 0.903563 0.161558
Q2FUV1   16 1.23077 0.903563 0.161558
Q2FUS9   6 0.461538 -1.27278 0.943444
Q2G1A1   16 1.23077 0.903563 0.161558
P60639   15 1.15385 0.903563 0.161558
Q2FZE9   6 0.461538 -1.27278 0.943444
Q2G1I9   11 0.846154 -1.27278 0.943444
Q2FWN0   18 1.38462 0.903563 0.161558
Q2FZE3   16 1.23077 0.903563 0.161558
Q93Q23   19 1.46154 0.903563 0.161558
Q2FWE9   17 1.30769 0.903563 0.161558
Q2FUS1   15 1.15385 0.903563 0.161558
Q2FVM5   18 1.38462 0.903563 0.161558
Q2G2N7   14 1.07692 0.903563 0.161558
Q2FWG0   17 1.30769 0.903563 0.161558
Q2FXV7   12 0.923077 -1.27278 0.943444
Q2FW69   15 1.15385 0.903563 0.161558
P0A0F8   15 1.15385 0.903563 0.161558
Q2G055   15 1.15385 0.903563 0.161558
Q2FV37   20 1.53846 0.903563 0.161558
Q2G225   17 1.30769 0.903563 0.161558
Q2FXG2   20 1.53846 0.903563 0.161558
Q2FY87   13 1 0.903563 0.161558
Q2FWR7   20 1.53846 0.903563 0.161558
Q2G1U6   17 1.30769 0.903563 0.161558
Q2G006   17 1.30769 0.903563 0.161558
Q2G2I6   17 1.25926 0.903563 0.161558
Q2FWS1   6 0.444444 -1.27278 0.943444
Q2FYF5   20 1.48148 0.903563 0.161558
Q2G0F1   19 1.40741 0.903563 0.161558
Q2G0J2   20 1.48148 0.903563 0.161558
Q2FXE3   18 1.33333 0.903563 0.161558
Q2FYV8   19 1.40741 0.903563 0.161558
Q2G1X6   17 1.25926 0.903563 0.161558
Q2FUP5   22 1.62963 0.903563 0.161558
Q2G1A4   17 1.25926 0.903563 0.161558
Q2G0H9   22 1.62963 0.903563 0.161558
Q2G0M0   21 1.55556 0.903563 0.161558
Q2FYK6   11 0.814815 -1.27278 0.943444
Q2G023   16 1.18519 0.903563 0.161558
Q2G0G2   13 0.962963 -1.27278 0.943444
Q2FXC0   10 0.740741 -1.27278 0.943444
Q2FXF1   14 1.03704 0.903563 0.161558
Q2FW00   18 1.33333 0.903563 0.161558
Q2G1E7   15 1.11111 0.903563 0.161558
Q2FWE7   16 1.18519 0.903563 0.161558
Q2FY32   24 1.77778 0.903563 0.161558
Q2FUU0   16 1.18519 0.903563 0.161558
Q2FVU5   14 1.03704 0.903563 0.161558
Q2G062   20 1.48148 0.903563 0.161558
Q2FV26   19 1.40741 0.903563 0.161558
Q2FW97   15 1.11111 0.903563 0.161558
Q2FZY8   14 1.03704 0.903563 0.161558
Q2G277   15 1.11111 0.903563 0.161558
Q2G0V1   15 1.11111 0.903563 0.161558
Q2FWJ3   17 1.25926 0.903563 0.161558
Q2G2J2   14 1.03704 0.903563 0.161558
Q2FVB0   15 1.11111 0.903563 0.161558
Q2G278   17 1.25926 0.903563 0.161558
Q2G107   11 0.814815 -1.27278 0.943444
P0A0M9   15 1.11111 0.903563 0.161558
Q2G067   13 0.962963 -1.27278 0.943444
Q2FV55   15 1.11111 0.903563 0.161558
Q2G1L3   15 1.11111 0.903563 0.161558
Q2G2R0   17 1.25926 0.903563 0.161558
Q2G2T3   11 0.814815 -1.27278 0.943444
Q2FWA8   19 1.40741 0.903563 0.161558
Q2G056   23 1.7037 0.903563 0.161558
Q2FWR1   23 1.7037 0.903563 0.161558
Q2FXP9   13 0.962963 -1.27278 0.943444
Q2FZI4   16 1.18519 0.903563 0.161558
Q2G2L7   17 1.25926 0.903563 0.161558
Q2FVG1   13 0.962963 -1.27278 0.943444
Q2G1I7   17 1.25926 0.903563 0.161558
Q2FVB6   16 1.18519 0.903563 0.161558
Q2G001   16 1.18519 0.903563 0.161558
Q2FUX3   12 0.888889 -1.27278 0.943444
Q2G1Q9   25 1.85185 0.903563 0.161558
Q2G2S9   19 1.40741 0.903563 0.161558
Q2FXZ8   13 0.962963 -1.27278 0.943444
Q2FZI7   26 1.92593 0.903563 0.161558
Q2FUS6   19 1.40741 0.903563 0.161558
Q2FUZ6   18 1.33333 0.903563 0.161558
Q2FYQ9   18 1.33333 0.903563 0.161558
Q2FYS8   14 1.03704 0.903563 0.161558
Q2FYS6   19 1.40741 0.903563 0.161558
Q2FZG6   15 1.11111 0.903563 0.161558
Q2G1L9   16 1.18519 0.903563 0.161558
Q2FXT3   16 1.18519 0.903563 0.161558
Q2FZN9   18 1.33333 0.903563 0.161558
Q2FW20   15 1.11111 0.903563 0.161558
Q2G0H3   16 1.18519 0.903563 0.161558
Q2FV98   13 0.962963 -1.27278 0.943444
Q2FXR7   18 1.33333 0.903563 0.161558
Q2G1T4   18 1.33333 0.903563 0.161558
Q2FW38   14 1.03704 0.903563 0.161558
Q2G2P6   16 1.18519 0.903563 0.161558
Q2FVL7   27 2 3.07991 0.0107511
Q2FVY2   22 1.62963 0.903563 0.161558
Q2FYZ0   19 1.40741 0.903563 0.161558
Q2FYW2   16 1.18519 0.903563 0.161558
P60643   16 1.18519 0.903563 0.161558
Q2G265   11 0.814815 -1.27278 0.943444
Q2FV42   16 1.18519 0.903563 0.161558
Q2FXN0   17 1.25926 0.903563 0.161558
Q2G2D9   17 1.25926 0.903563 0.161558
Q2FV75   14 1.03704 0.903563 0.161558
Q2FYE0   25 1.85185 0.903563 0.161558
Q2FX03   17 1.25926 0.903563 0.161558
Q2FX89   20 1.48148 0.903563 0.161558
Q2FX43   9 0.666667 -1.27278 0.943444
Q2FV69   21 1.5 0.903563 0.161558
P72360   15 1.07143 0.903563 0.161558
Q2FVQ1   18 1.28571 0.903563 0.161558
Q2FYG7   18 1.28571 0.903563 0.161558
Q2G1J8   17 1.21429 0.903563 0.161558
Q2FW77   15 1.07143 0.903563 0.161558
Q2FWI4   15 1.07143 0.903563 0.161558
Q2FX62   12 0.857143 -1.27278 0.943444
Q2G0U6   18 1.28571 0.903563 0.161558
Q2G0P2   11 0.785714 -1.27278 0.943444
Q2G0B8   17 1.21429 0.903563 0.161558
Q2FVL3   18 1.28571 0.903563 0.161558
Q2G1K8   17 1.21429 0.903563 0.161558
Q2G2R9   17 1.21429 0.903563 0.161558
Q2G2I3   15 1.07143 0.903563 0.161558
Q2FY56   14 1 0.903563 0.161558
Q2G0B1   18 1.28571 0.903563 0.161558
Q2G1T1   18 1.28571 0.903563 0.161558
Q2FVX5   16 1.14286 0.903563 0.161558
Q2G0H8   17 1.21429 0.903563 0.161558
Q2FVT3   15 1.07143 0.903563 0.161558
Q2FWF6   19 1.35714 0.903563 0.161558
Q2FWZ6   21 1.5 0.903563 0.161558
Q2FZ77   14 1 0.903563 0.161558
Q2G0H0   16 1.14286 0.903563 0.161558
Q2G2G7   15 1.07143 0.903563 0.161558
Q2G117   14 1 0.903563 0.161558
Q2FXG9   24 1.71429 0.903563 0.161558
Q2FWE4   12 0.857143 -1.27278 0.943444
Q2FUS0   21 1.5 0.903563 0.161558
Q2FWR3   20 1.42857 0.903563 0.161558
Q2FYA9   10 0.714286 -1.27278 0.943444
Q2G0Y5   22 1.57143 0.903563 0.161558
Q2FZZ8   15 1.07143 0.903563 0.161558
Q2G1Z6   22 1.57143 0.903563 0.161558
Q2FX53   20 1.42857 0.903563 0.161558
Q2FZC4   15 1.07143 0.903563 0.161558
Q2FUS5   18 1.28571 0.903563 0.161558
Q2G1R0   18 1.28571 0.903563 0.161558
Q2G0D5   17 1.21429 0.903563 0.161558
Q2FY18   17 1.21429 0.903563 0.161558
Q2FYH8   17 1.21429 0.903563 0.161558
Q2G1F2   23 1.64286 0.903563 0.161558
Q2G0Q5   12 0.857143 -1.27278 0.943444
Q2FVR2   16 1.14286 0.903563 0.161558
Q2FZE7   7 0.5 -1.27278 0.943444
Q2G0I0   18 1.28571 0.903563 0.161558
Q2G0R1   19 1.35714 0.903563 0.161558
Q2G0L7   21 1.5 0.903563 0.161558
Q2FWI1   24 1.71429 0.903563 0.161558
Q2G0F7   17 1.21429 0.903563 0.161558
Q2FXY3   25 1.78571 0.903563 0.161558
P0A084   20 1.42857 0.903563 0.161558
Q2G0G5   24 1.71429 0.903563 0.161558
Q2FZE5   20 1.42857 0.903563 0.161558
Q2G0A2   17 1.21429 0.903563 0.161558
Q2FVE8   14 1 0.903563 0.161558
Q2G2M8   12 0.857143 -1.27278 0.943444
Q2FYH7   14 1 0.903563 0.161558
Q2FVR8   19 1.35714 0.903563 0.161558
Q2FZU9   15 1.07143 0.903563 0.161558
Q2FYX7   17 1.21429 0.903563 0.161558
Q2G280   25 1.78571 0.903563 0.161558
Q2FVG5   17 1.21429 0.903563 0.161558
Q2FWX1   22 1.57143 0.903563 0.161558
Q2FVB3   18 1.28571 0.903563 0.161558
Q2G2A1   22 1.57143 0.903563 0.161558
Q2G1W7   10 0.714286 -1.27278 0.943444
Q2FW36   20 1.42857 0.903563 0.161558
P31337   26 1.85714 0.903563 0.161558
Q2FXB8   15 1.07143 0.903563 0.161558
Q2G2F3   16 1.14286 0.903563 0.161558
Q2FYM7   9 0.642857 -1.27278 0.943444
Q2FYB2   10 0.714286 -1.27278 0.943444
Q2G2E2   21 1.44828 0.903563 0.161558
Q2G2G9   18 1.24138 0.903563 0.161558
Q2FVC5   13 0.896552 -1.27278 0.943444
Q2G0T3   24 1.65517 0.903563 0.161558
Q2G074   15 1.03448 0.903563 0.161558
Q2G016   20 1.37931 0.903563 0.161558
Q2G0G4   16 1.10345 0.903563 0.161558
Q2G2K1   13 0.896552 -1.27278 0.943444
Q2FXE1   18 1.24138 0.903563 0.161558
Q2FWD2   21 1.44828 0.903563 0.161558
Q2G1Q0   16 1.10345 0.903563 0.161558
Q2G073   18 1.24138 0.903563 0.161558
Q2G1T7   24 1.65517 0.903563 0.161558
Q2FVI3   14 0.965517 -1.27278 0.943444
Q2FZ93   23 1.58621 0.903563 0.161558
Q2FVQ7   13 0.896552 -1.27278 0.943444
Q2G2B9   15 1.03448 0.903563 0.161558
Q2FZN5   13 0.896552 -1.27278 0.943444
Q2FY72   12 0.827586 -1.27278 0.943444
Q2G0A0   15 1.03448 0.903563 0.161558
Q2FZQ8   18 1.24138 0.903563 0.161558
Q2FXP1   23 1.58621 0.903563 0.161558
P0A0B7   25 1.72414 0.903563 0.161558
Q2FYW0   24 1.65517 0.903563 0.161558
Q2G230   29 2 3.07991 0.0107511
Q2G0H5   20 1.37931 0.903563 0.161558
Q2G0B7   23 1.58621 0.903563 0.161558
Q2G131   19 1.31034 0.903563 0.161558
Q2G0Y4   18 1.24138 0.903563 0.161558
Q2G2L0   26 1.7931 0.903563 0.161558
Q2G101   23 1.58621 0.903563 0.161558
Q2G036   24 1.65517 0.903563 0.161558
Q2FXN3   19 1.31034 0.903563 0.161558
Q2FWY2   19 1.31034 0.903563 0.161558
Q2FXK6   19 1.31034 0.903563 0.161558
Q2G2Y3   16 1.10345 0.903563 0.161558
Q2G1P8   16 1.10345 0.903563 0.161558
Q2G0N7   23 1.58621 0.903563 0.161558
Q2FW43   19 1.31034 0.903563 0.161558
Q2G2N4   21 1.44828 0.903563 0.161558
Q2FW59   15 1.03448 0.903563 0.161558
Q2G1V0   17 1.17241 0.903563 0.161558
Q2G010   17 1.17241 0.903563 0.161558
Q2FWJ4   15 1.03448 0.903563 0.161558
Q2FUR3   23 1.58621 0.903563 0.161558
Q2FXE4   22 1.51724 0.903563 0.161558
Q2FY36   19 1.31034 0.903563 0.161558
Q2G1Q7   15 1.03448 0.903563 0.161558
Q2FX09   25 1.72414 0.903563 0.161558
Q2G0Z1   18 1.24138 0.903563 0.161558
Q2FWJ1   19 1.31034 0.903563 0.161558
Q2FUT4   19 1.31034 0.903563 0.161558
Q2FYI1   15 1.03448 0.903563 0.161558
Q2FXQ8   19 1.31034 0.903563 0.161558
Q2FUZ0   18 1.24138 0.903563 0.161558
P0A086   22 1.51724 0.903563 0.161558
Q2FZM0   16 1.10345 0.903563 0.161558
Q2FXL3   26 1.7931 0.903563 0.161558
Q2G2K7   17 1.17241 0.903563 0.161558
Q2FVL1   14 0.965517 -1.27278 0.943444
Q2FW21   10 0.689655 -1.27278 0.943444
Q2G201   13 0.896552 -1.27278 0.943444
Q2FVV6   18 1.24138 0.903563 0.161558
Q2FV03   17 1.17241 0.903563 0.161558
Q2G2T2   17 1.17241 0.903563 0.161558
Q2FZ44   10 0.689655 -1.27278 0.943444
Q2G1N7   21 1.44828 0.903563 0.161558
Q2G172   18 1.24138 0.903563 0.161558
Q2G208   27 1.86207 0.903563 0.161558
Q2FZR7   16 1.10345 0.903563 0.161558
Q2G2K2   9 0.62069 -1.27278 0.943444
Q2FVA4   20 1.37931 0.903563 0.161558
Q2G0F5   16 1.10345 0.903563 0.161558
Q2G0X0   13 0.896552 -1.27278 0.943444
Q2FXU0   18 1.24138 0.903563 0.161558
Q2FXX9   24 1.65517 0.903563 0.161558
Q2G2K8   8 0.551724 -1.27278 0.943444
Q2G0X1   14 0.933333 -1.27278 0.943444
Q2FXI8   11 0.733333 -1.27278 0.943444
Q2G0L1   20 1.33333 0.903563 0.161558
Q2FX07   14 0.933333 -1.27278 0.943444
Q2G139   15 1 0.903563 0.161558
Q2FUV5   17 1.13333 0.903563 0.161558
Q2FVD0   14 0.933333 -1.27278 0.943444
Q2FX10   18 1.2 0.903563 0.161558
Q2G1W5   25 1.66667 0.903563 0.161558
Q2G1Y7   15 1 0.903563 0.161558
Q2G190   17 1.13333 0.903563 0.161558
Q2FV59   17 1.13333 0.903563 0.161558
Q2FZS3   10 0.666667 -1.27278 0.943444
Q2FX90   23 1.53333 0.903563 0.161558
Q2FW85   18 1.2 0.903563 0.161558
Q2FZ65   22 1.46667 0.903563 0.161558
Q2FXJ7   21 1.4 0.903563 0.161558
Q2FVW2   18 1.2 0.903563 0.161558
Q2G0H4   22 1.46667 0.903563 0.161558
Q2FVV4   15 1 0.903563 0.161558
Q2FUR9   14 0.933333 -1.27278 0.943444
Q2FW06   11 0.733333 -1.27278 0.943444
Q2FY84   19 1.26667 0.903563 0.161558
Q2G132   17 1.13333 0.903563 0.161558
Q2G0C9   15 1 0.903563 0.161558
Q2G2N1   14 0.933333 -1.27278 0.943444
Q2FVF2   18 1.2 0.903563 0.161558
Q2FZ30   20 1.33333 0.903563 0.161558
Q2FXX8   24 1.6 0.903563 0.161558
Q2FZX6   17 1.13333 0.903563 0.161558
Q2G1Z2   19 1.26667 0.903563 0.161558
Q2G0G7   22 1.46667 0.903563 0.161558
Q2FV53   15 1 0.903563 0.161558
Q2FV28   25 1.66667 0.903563 0.161558
Q2G097   20 1.33333 0.903563 0.161558
Q2FZC5   22 1.46667 0.903563 0.161558
Q2FY77   22 1.46667 0.903563 0.161558
Q2FVA9   24 1.6 0.903563 0.161558
Q2G2W5   7 0.466667 -1.27278 0.943444
Q2FX97   39 2.6 3.07991 0.0107511
Q2G1F3   13 0.866667 -1.27278 0.943444
Q2FYU1   11 0.733333 -1.27278 0.943444
Q2FUP6   22 1.46667 0.903563 0.161558
Q2G2U7   19 1.26667 0.903563 0.161558
Q2FY09   22 1.46667 0.903563 0.161558
Q2G1J6   20 1.33333 0.903563 0.161558
Q2G059   16 1.06667 0.903563 0.161558
Q2FVK5   13 0.866667 -1.27278 0.943444
Q2G0H7   18 1.2 0.903563 0.161558
Q2FWN2   17 1.13333 0.903563 0.161558
Q2FYV7   21 1.4 0.903563 0.161558
Q2G236   25 1.66667 0.903563 0.161558
Q2FZR6   14 0.933333 -1.27278 0.943444
Q2G1P9   15 1 0.903563 0.161558
Q2G0R9   21 1.4 0.903563 0.161558
Q2FUZ9   21 1.4 0.903563 0.161558
Q2FVP2   18 1.2 0.903563 0.161558
Q2FXC8   9 0.6 -1.27278 0.943444
Q2FVC4   16 1.06667 0.903563 0.161558
Q2FZ29   17 1.13333 0.903563 0.161558
Q2FYR8   20 1.29032 0.903563 0.161558
Q2FY23   26 1.67742 0.903563 0.161558
Q2G0D4   21 1.35484 0.903563 0.161558
Q2FZ38   27 1.74194 0.903563 0.161558
Q2FXH1   16 1.03226 0.903563 0.161558
Q2FXZ9   21 1.35484 0.903563 0.161558
Q2G1V3   15 0.967742 -1.27278 0.943444
Q2FVZ0   16 1.03226 0.903563 0.161558
Q2FV95   19 1.22581 0.903563 0.161558
Q2G196   40 2.58065 3.07991 0.0107511
Q2FZ61   17 1.09677 0.903563 0.161558
Q2FW27   26 1.67742 0.903563 0.161558
Q2FWH2   19 1.22581 0.903563 0.161558
Q2FZQ9   17 1.09677 0.903563 0.161558
Q2FWQ9   26 1.67742 0.903563 0.161558
Q2G1N5   17 1.09677 0.903563 0.161558
Q2FZP8   16 1.03226 0.903563 0.161558
Q2FXC2   13 0.83871 -1.27278 0.943444
Q2G0X9   11 0.709677 -1.27278 0.943444
Q2FX08   13 0.83871 -1.27278 0.943444
Q2FUV2   30 1.93548 0.903563 0.161558
Q2FZT8   18 1.16129 0.903563 0.161558
Q2G2N2   15 0.967742 -1.27278 0.943444
Q2G0M1   21 1.35484 0.903563 0.161558
Q2FVX8   20 1.29032 0.903563 0.161558
Q2G220   21 1.35484 0.903563 0.161558
Q2FW37   20 1.29032 0.903563 0.161558
Q2G203   32 2.06452 3.07991 0.0107511
Q2FY89   16 1.03226 0.903563 0.161558
Q2G1K7   30 1.93548 0.903563 0.161558
Q2G013   17 1.09677 0.903563 0.161558
Q2FV91   18 1.16129 0.903563 0.161558
Q2FW92   29 1.87097 0.903563 0.161558
Q2G1U5   20 1.29032 0.903563 0.161558
Q2G2A6   14 0.903226 -1.27278 0.943444
Q2G0G9   17 1.09677 0.903563 0.161558
P0A088   9 0.580645 -1.27278 0.943444
Q2G0B4   16 1.03226 0.903563 0.161558
Q2G0X7   15 0.967742 -1.27278 0.943444
Q2G0S0   16 1.03226 0.903563 0.161558
Q2FW12   17 1.09677 0.903563 0.161558
Q2G0J7   27 1.74194 0.903563 0.161558
Q2FW76   18 1.16129 0.903563 0.161558
Q2G1Z7   23 1.48387 0.903563 0.161558
Q2G2S1   26 1.67742 0.903563 0.161558
Q2G1B1   26 1.67742 0.903563 0.161558
Q2FVP3   19 1.22581 0.903563 0.161558
Q2G1V1   16 1.03226 0.903563 0.161558
Q2G1H8   18 1.16129 0.903563 0.161558
Q2G149   22 1.41935 0.903563 0.161558
Q2FXC7   12 0.774194 -1.27278 0.943444
Q2G019   13 0.83871 -1.27278 0.943444
Q2FWL6   23 1.48387 0.903563 0.161558
Q2G199   18 1.16129 0.903563 0.161558
Q2FY41   5 0.322581 -1.27278 0.943444
Q2FX33   25 1.6129 0.903563 0.161558
Q2G181   20 1.29032 0.903563 0.161558
Q2FVT1   19 1.22581 0.903563 0.161558
Q2G0Z5   25 1.6129 0.903563 0.161558
Q2FZC7   22 1.41935 0.903563 0.161558
Q2G1U0   25 1.6129 0.903563 0.161558
Q2FW18   16 1.03226 0.903563 0.161558
Q2G0H1   20 1.29032 0.903563 0.161558
Q2FX22   15 0.967742 -1.27278 0.943444
Q2G157   25 1.6129 0.903563 0.161558
Q2G2J5   23 1.48387 0.903563 0.161558
Q2FZH9   16 1.03226 0.903563 0.161558
Q2FZA6   13 0.83871 -1.27278 0.943444
Q2G1N6   17 1.09677 0.903563 0.161558
Q2FVR4   23 1.48387 0.903563 0.161558
Q2FY13   27 1.74194 0.903563 0.161558
Q2G025   26 1.67742 0.903563 0.161558
Q2FV36   18 1.16129 0.903563 0.161558
Q2G0W9   16 1.03226 0.903563 0.161558
Q2G0L0   29 1.87097 0.903563 0.161558
Q2FUR2   17 1.09677 0.903563 0.161558
Q2FVJ9   17 1.09677 0.903563 0.161558
Q2G1S8   16 1 0.903563 0.161558
Q2FVJ5   28 1.75 0.903563 0.161558
Q2FZ39   27 1.6875 0.903563 0.161558
Q2FWP6   17 1.0625 0.903563 0.161558
Q2FVB4   34 2.125 3.07991 0.0107511
Q2G0V7   28 1.75 0.903563 0.161558
Q2FUV4   18 1.125 0.903563 0.161558
Q2FYG5   26 1.625 0.903563 0.161558
Q2FW71   16 1 0.903563 0.161558
Q2FZB1   15 0.9375 -1.27278 0.943444
Q2G0Y9   20 1.25 0.903563 0.161558
Q2G0X4   14 0.875 -1.27278 0.943444
Q2FZL2   14 0.875 -1.27278 0.943444
Q2FVS1   13 0.8125 -1.27278 0.943444
Q2G099   23 1.4375 0.903563 0.161558
Q2FZN0   28 1.75 0.903563 0.161558
Q2FZ50   23 1.4375 0.903563 0.161558
Q2G0X8   14 0.875 -1.27278 0.943444
Q2G167   31 1.9375 0.903563 0.161558
Q2G086   21 1.3125 0.903563 0.161558
Q2G0D0   22 1.375 0.903563 0.161558
Q2FWG3   25 1.5625 0.903563 0.161558
Q2G228   30 1.875 0.903563 0.161558
Q2FWW8   24 1.5 0.903563 0.161558
Q2FYL0   13 0.8125 -1.27278 0.943444
Q2FXX2   26 1.625 0.903563 0.161558
Q2G0C4   17 1.0625 0.903563 0.161558
Q2FZA2   29 1.8125 0.903563 0.161558
Q2FWL0   28 1.75 0.903563 0.161558
Q2FUY9   29 1.8125 0.903563 0.161558
Q2G0T8   23 1.4375 0.903563 0.161558
Q2FWK0   22 1.375 0.903563 0.161558
Q2G0D9   18 1.125 0.903563 0.161558
Q2FZF3   14 0.875 -1.27278 0.943444
Q2FZ17   21 1.3125 0.903563 0.161558
Q2G0T6   17 1.0625 0.903563 0.161558
Q2G140   17 1.0625 0.903563 0.161558
Q2G2F2   17 1.0625 0.903563 0.161558
Q2FXG0   16 1 0.903563 0.161558
Q2FWR4   28 1.75 0.903563 0.161558
Q2G195   20 1.25 0.903563 0.161558
Q2FVY4   23 1.4375 0.903563 0.161558
Q2G1I6   35 2.1875 3.07991 0.0107511
Q2FVD5   27 1.6875 0.903563 0.161558
Q2FZM1   17 1.0625 0.903563 0.161558
Q2FVG0   38 2.375 3.07991 0.0107511
Q2FZM7   18 1.125 0.903563 0.161558
Q2FZB2   13 0.8125 -1.27278 0.943444
Q2G287   17 1.0625 0.903563 0.161558
Q2FWG4   22 1.375 0.903563 0.161558
Q2G2B3   15 0.9375 -1.27278 0.943444
Q2FY48   22 1.375 0.903563 0.161558
Q9ZNI1   20 1.25 0.903563 0.161558
Q2FV94   26 1.625 0.903563 0.161558
Q2G2X5   22 1.375 0.903563 0.161558
Q2FVX6   33 2.0625 3.07991 0.0107511
Q2G060   21 1.3125 0.903563 0.161558
Q2FVG2   18 1.125 0.903563 0.161558
Q2G1Q1   15 0.9375 -1.27278 0.943444
Q2G1F1   13 0.8125 -1.27278 0.943444
Q2FXC5   12 0.75 -1.27278 0.943444
Q2G2B0   16 1 0.903563 0.161558
Q2FXR6   19 1.1875 0.903563 0.161558
Q2FXE0   25 1.5625 0.903563 0.161558
Q2FUY3   25 1.5625 0.903563 0.161558
Q2G1S6   12 0.75 -1.27278 0.943444
Q2FVE9   16 1 0.903563 0.161558
Q2FVU7   27 1.6875 0.903563 0.161558
Q2FVM7   29 1.8125 0.903563 0.161558
Q2FVU6   18 1.125 0.903563 0.161558
Q2FVA1   32 2 3.07991 0.0107511
Q2FWB8   31 1.9375 0.903563 0.161558
Q2FYR5   26 1.625 0.903563 0.161558
Q2G261   21 1.3125 0.903563 0.161558
Q2G264   29 1.8125 0.903563 0.161558
Q2G0U4   18 1.125 0.903563 0.161558
Q2G226   19 1.1875 0.903563 0.161558
Q2FZT7   15 0.9375 -1.27278 0.943444
Q2FXJ4   21 1.3125 0.903563 0.161558
Q2G047   27 1.6875 0.903563 0.161558
Q2FWD9   12 0.75 -1.27278 0.943444
Q2FZH2   27 1.6875 0.903563 0.161558
Q2G044   23 1.4375 0.903563 0.161558
Q2FVZ8   16 1 0.903563 0.161558
Q2G1C5   16 1 0.903563 0.161558
Q2G1Z1   23 1.4375 0.903563 0.161558
Q2G135   21 1.3125 0.903563 0.161558
Q2FVE5   23 1.4375 0.903563 0.161558
Q2FZ70   23 1.4375 0.903563 0.161558
Q2G2A0   29 1.8125 0.903563 0.161558
Q2G224   24 1.45455 0.903563 0.161558
P0A0K3   22 1.33333 0.903563 0.161558
Q2G1A8   27 1.63636 0.903563 0.161558
Q2G1P5   17 1.0303 0.903563 0.161558
Q2FV93   17 1.0303 0.903563 0.161558
Q2FXC4   11 0.666667 -1.27278 0.943444
Q2FY74   20 1.21212 0.903563 0.161558
Q2G1M1   27 1.63636 0.903563 0.161558
Q9EZ11   23 1.39394 0.903563 0.161558
Q2FZB3   16 0.969697 -1.27278 0.943444
Q2G1V2   23 1.39394 0.903563 0.161558
Q2FVM8   21 1.27273 0.903563 0.161558
Q2FVR1   34 2.06061 3.07991 0.0107511
Q2FXC3   10 0.606061 -1.27278 0.943444
Q2FUV6   17 1.0303 0.903563 0.161558
Q2G1D7   29 1.75758 0.903563 0.161558
Q2FXR2   24 1.45455 0.903563 0.161558
Q2FW83   17 1.0303 0.903563 0.161558
Q2G2X7   15 0.909091 -1.27278 0.943444
Q2FVM4   17 1.0303 0.903563 0.161558
P0A0J3   21 1.27273 0.903563 0.161558
Q2G2L8   22 1.33333 0.903563 0.161558
Q2FZ27   24 1.45455 0.903563 0.161558
Q2FZ53   26 1.57576 0.903563 0.161558
Q2G154   28 1.69697 0.903563 0.161558
Q2FZS4   15 0.909091 -1.27278 0.943444
Q2FYQ5   16 0.969697 -1.27278 0.943444
Q2FZL6   33 2 3.07991 0.0107511
Q2FWB9   23 1.39394 0.903563 0.161558
Q2FUQ4   30 1.81818 0.903563 0.161558
Q2G293   20 1.21212 0.903563 0.161558
Q2FZS5   24 1.45455 0.903563 0.161558
Q2FYP9   16 0.969697 -1.27278 0.943444
Q2G0K7   24 1.45455 0.903563 0.161558
Q2FVV2   23 1.39394 0.903563 0.161558
Q2FVN0   26 1.57576 0.903563 0.161558
Q2FX00   30 1.81818 0.903563 0.161558
Q2G1I0   22 1.33333 0.903563 0.161558
Q2FXI2   23 1.39394 0.903563 0.161558
Q2G2X1   22 1.33333 0.903563 0.161558
Q2FYG6   21 1.27273 0.903563 0.161558
Q2FXH0   36 2.18182 3.07991 0.0107511
Q2FXU7   27 1.63636 0.903563 0.161558
Q2G170   35 2.12121 3.07991 0.0107511
Q2FVQ9   33 2 3.07991 0.0107511
Q2FWV2   12 0.727273 -1.27278 0.943444
Q2FVI5   16 0.969697 -1.27278 0.943444
Q2FUW0   19 1.15152 0.903563 0.161558
Q2FXB7   31 1.87879 0.903563 0.161558
Q2G0J8   30 1.81818 0.903563 0.161558
Q2FXB5   29 1.75758 0.903563 0.161558
Q2FYE9   17 1.0303 0.903563 0.161558
Q2FVE2   27 1.63636 0.903563 0.161558
Q2G2V6   24 1.45455 0.903563 0.161558
O08387   24 1.45455 0.903563 0.161558
Q2FZ14   32 1.93939 0.903563 0.161558
Q2FXW3   26 1.57576 0.903563 0.161558
Q2FYQ8   29 1.75758 0.903563 0.161558
Q2G2D6   31 1.87879 0.903563 0.161558
Q2G2T7   32 1.93939 0.903563 0.161558
Q2FYP8   20 1.21212 0.903563 0.161558
Q2FZ25   23 1.39394 0.903563 0.161558
Q2FY65   24 1.45455 0.903563 0.161558
Q2G2T1   20 1.21212 0.903563 0.161558
Q2G1N0   18 1.09091 0.903563 0.161558
Q2G110   20 1.21212 0.903563 0.161558
Q2G1E1   27 1.63636 0.903563 0.161558
Q2G2F1   41 2.48485 3.07991 0.0107511
Q2FXE8   25 1.51515 0.903563 0.161558
Q2FZ06   21 1.27273 0.903563 0.161558
Q2FVH2   18 1.09091 0.903563 0.161558
Q2FYV6   19 1.15152 0.903563 0.161558
Q2FZJ3   20 1.17647 0.903563 0.161558
Q2G095   20 1.17647 0.903563 0.161558
Q2G2Y0   18 1.05882 0.903563 0.161558
Q2G2W3   31 1.82353 0.903563 0.161558
Q2FY07   21 1.23529 0.903563 0.161558
Q2FXW8   22 1.29412 0.903563 0.161558
Q2FUR6   35 2.05882 3.07991 0.0107511
Q2FVW6   17 1 0.903563 0.161558
Q2G1X0   12 0.705882 -1.27278 0.943444
Q2G1F6   17 1 0.903563 0.161558
Q2FVK8   25 1.47059 0.903563 0.161558
Q2G158   27 1.58824 0.903563 0.161558
Q2G118   22 1.29412 0.903563 0.161558
Q2G077   15 0.882353 -1.27278 0.943444
Q2G0E0   29 1.70588 0.903563 0.161558
Q2G263   22 1.29412 0.903563 0.161558
Q2FUU1   29 1.70588 0.903563 0.161558
Q2G1X7   26 1.52941 0.903563 0.161558
Q2G1C0   21 1.23529 0.903563 0.161558
Q2FVB9   20 1.17647 0.903563 0.161558
Q2G273   27 1.58824 0.903563 0.161558
Q53726   30 1.76471 0.903563 0.161558
Q2G2W9   24 1.41176 0.903563 0.161558
Q2FZ22   25 1.47059 0.903563 0.161558
Q2G2U1   22 1.29412 0.903563 0.161558
Q2FXW6   29 1.70588 0.903563 0.161558
Q2G0P9   18 1.05882 0.903563 0.161558
Q2FYE3   19 1.11765 0.903563 0.161558
Q2FXU3   20 1.17647 0.903563 0.161558
Q2G052   20 1.17647 0.903563 0.161558
Q2FZM6   33 1.94118 0.903563 0.161558
Q2FX25   27 1.58824 0.903563 0.161558
Q2FX05   26 1.52941 0.903563 0.161558
Q2G1P2   21 1.23529 0.903563 0.161558
Q2G2C4   22 1.29412 0.903563 0.161558
Q2G165   16 0.941176 -1.27278 0.943444
Q2FXK8   12 0.705882 -1.27278 0.943444
Q2FWP1   22 1.29412 0.903563 0.161558
Q2FVU1   18 1.05882 0.903563 0.161558
Q2FZ78   21 1.23529 0.903563 0.161558
Q2G0P0   19 1.11765 0.903563 0.161558
Q2FXX3   16 0.941176 -1.27278 0.943444
Q2FVX2   23 1.35294 0.903563 0.161558
Q2G0Q7   28 1.64706 0.903563 0.161558
Q2FXS6   12 0.705882 -1.27278 0.943444
Q2FUZ1   33 1.94118 0.903563 0.161558
Q2FZ87   30 1.76471 0.903563 0.161558
Q2FXF4   26 1.52941 0.903563 0.161558
Q2G1G4   28 1.64706 0.903563 0.161558
Q2FWE6   28 1.64706 0.903563 0.161558
Q2G2U2   20 1.17647 0.903563 0.161558
Q2FY17   29 1.70588 0.903563 0.161558
Q2FVU3   32 1.88235 0.903563 0.161558
Q2FVK1   12 0.705882 -1.27278 0.943444
Q2G0K5   29 1.70588 0.903563 0.161558
Q2G2X8   13 0.764706 -1.27278 0.943444
Q2FYZ7   28 1.64706 0.903563 0.161558
Q2FWG1   31 1.82353 0.903563 0.161558
Q2G1Q6   21 1.23529 0.903563 0.161558
Q2G2X9   14 0.823529 -1.27278 0.943444
Q2FWN9   10 0.588235 -1.27278 0.943444
Q2FYZ2   39 2.29412 3.07991 0.0107511
Q2FZJ1   19 1.11765 0.903563 0.161558
Q2G002   31 1.82353 0.903563 0.161558
Q2FVL4   36 2.11765 3.07991 0.0107511
Q2G2M7   18 1.05882 0.903563 0.161558
Q2FWH6   29 1.70588 0.903563 0.161558
Q2FXQ3   23 1.35294 0.903563 0.161558
Q2G129   15 0.882353 -1.27278 0.943444
Q7BHL7   27 1.58824 0.903563 0.161558
Q2FZ71   29 1.70588 0.903563 0.161558
Q2FZ88   21 1.2 0.903563 0.161558
Q2FV22   35 2 3.07991 0.0107511
Q2FYM3   17 0.971429 -1.27278 0.943444
Q2FY06   29 1.65714 0.903563 0.161558
Q2FXB0   11 0.628571 -1.27278 0.943444
Q2FX87   34 1.94286 0.903563 0.161558
Q2FZ33   25 1.42857 0.903563 0.161558
Q2G0J1   24 1.37143 0.903563 0.161558
Q2FUT7   24 1.37143 0.903563 0.161558
Q2FZH1   28 1.6 0.903563 0.161558
Q2FVX3   24 1.37143 0.903563 0.161558
Q2FWC6   24 1.37143 0.903563 0.161558
Q2FXN6   28 1.6 0.903563 0.161558
Q2FY79   31 1.77143 0.903563 0.161558
Q2FZ23   22 1.25714 0.903563 0.161558
Q2FVF1   38 2.17143 3.07991 0.0107511
Q2FWM5   25 1.42857 0.903563 0.161558
Q2G061   27 1.54286 0.903563 0.161558
Q2FWL7   22 1.25714 0.903563 0.161558
Q2FVK3   10 0.571429 -1.27278 0.943444
Q2FX19   25 1.42857 0.903563 0.161558
Q2G2U6   28 1.6 0.903563 0.161558
Q2G1S5   13 0.742857 -1.27278 0.943444
Q2FVS9   18 1.02857 0.903563 0.161558
Q2G1M7   27 1.54286 0.903563 0.161558
Q2FW50   18 1.02857 0.903563 0.161558
Q2G2L1   32 1.82857 0.903563 0.161558
Q2FWB1   40 2.28571 3.07991 0.0107511
Q2FXA8   26 1.48571 0.903563 0.161558
Q2FV20   20 1.14286 0.903563 0.161558
Q2FUY1   19 1.08571 0.903563 0.161558
Q2FYJ1   26 1.48571 0.903563 0.161558
Q2G043   12 0.685714 -1.27278 0.943444
Q2FZ43   28 1.6 0.903563 0.161558
Q9KJN4   24 1.37143 0.903563 0.161558
Q2G194   27 1.54286 0.903563 0.161558
Q2G0F0   33 1.88571 0.903563 0.161558
Q2G2G2   26 1.48571 0.903563 0.161558
Q2G0I8   22 1.25714 0.903563 0.161558
Q2FXG5   26 1.48571 0.903563 0.161558
Q2G2S6   25 1.42857 0.903563 0.161558
Q53700   26 1.48571 0.903563 0.161558
Q2G0D8   35 2 3.07991 0.0107511
P60430   10 0.571429 -1.27278 0.943444
Q2FV41   29 1.65714 0.903563 0.161558
Q2FXZ5   27 1.54286 0.903563 0.161558
Q2FZL0   15 0.857143 -1.27278 0.943444
Q2FY99   25 1.42857 0.903563 0.161558
Q2FX95   18 1.02857 0.903563 0.161558
Q2FYR6   29 1.65714 0.903563 0.161558
Q2FUW2   23 1.31429 0.903563 0.161558
Q2FVL2   23 1.31429 0.903563 0.161558
Q2G2L4   18 1.02857 0.903563 0.161558
Q2FXB1   13 0.742857 -1.27278 0.943444
Q2FZY7   32 1.82857 0.903563 0.161558
Q2FVN1   15 0.857143 -1.27278 0.943444
Q2G1S1   30 1.71429 0.903563 0.161558
Q2FXK4   25 1.42857 0.903563 0.161558
Q2FXM6   25 1.42857 0.903563 0.161558
Q2FZJ6   28 1.6 0.903563 0.161558
Q2FVT4   26 1.48571 0.903563 0.161558
Q2FYW1   25 1.42857 0.903563 0.161558
Q2FYZ3   28 1.6 0.903563 0.161558
Q2FXX5   14 0.8 -1.27278 0.943444
Q2FWM4   15 0.857143 -1.27278 0.943444
Q2G2L3   31 1.77143 0.903563 0.161558
Q2FYR3   26 1.48571 0.903563 0.161558
Q2G0I9   24 1.37143 0.903563 0.161558
Q2G0M2   26 1.48571 0.903563 0.161558
Q2G272   21 1.2 0.903563 0.161558
Q2FXL4   35 2 3.07991 0.0107511
Q2G0U9   24 1.37143 0.903563 0.161558
Q2FVE4   14 0.8 -1.27278 0.943444
Q2FVC6   28 1.6 0.903563 0.161558
Q2FV19   18 1.02857 0.903563 0.161558
Q2G0S8   29 1.65714 0.903563 0.161558
Q2G2G3   19 1.08571 0.903563 0.161558
Q2G2X0   26 1.44444 0.903563 0.161558
Q2G0F3   34 1.88889 0.903563 0.161558
Q2G037   22 1.22222 0.903563 0.161558
Q2G1G6   25 1.38889 0.903563 0.161558
Q2FWP0   13 0.722222 -1.27278 0.943444
Q2FY29   20 1.11111 0.903563 0.161558
Q2FXQ4   19 1.05556 0.903563 0.161558
Q2G0S7   24 1.33333 0.903563 0.161558
Q2FZX7   27 1.5 0.903563 0.161558
Q2G0E6   16 0.888889 -1.27278 0.943444
Q2FY37   24 1.33333 0.903563 0.161558
Q2FYQ0   35 1.94444 0.903563 0.161558
Q2FUV3   30 1.66667 0.903563 0.161558
Q2FYV2   26 1.44444 0.903563 0.161558
Q2FVS4   26 1.44444 0.903563 0.161558
Q2G2M3   26 1.44444 0.903563 0.161558
Q2FVM6   20 1.11111 0.903563 0.161558
Q2G292   34 1.88889 0.903563 0.161558
Q2FXH7   20 1.11111 0.903563 0.161558
Q2FYQ7   32 1.77778 0.903563 0.161558
Q2FWG2   29 1.61111 0.903563 0.161558
Q2G159   28 1.55556 0.903563 0.161558
Q2FX96   20 1.11111 0.903563 0.161558
Q2FV83   26 1.44444 0.903563 0.161558
Q2G2D8   23 1.27778 0.903563 0.161558
Q2FYJ4   18 1 0.903563 0.161558
Q2G1E8   14 0.777778 -1.27278 0.943444
Q2FVK2   11 0.611111 -1.27278 0.943444
Q2FZP1   23 1.27778 0.903563 0.161558
Q2FXI0   20 1.11111 0.903563 0.161558
Q2G134   18 1 0.903563 0.161558
Q2FZZ6   22 1.22222 0.903563 0.161558
Q2G1Z3   34 1.88889 0.903563 0.161558
Q2G030   27 1.5 0.903563 0.161558
Q2FV21   37 2.05556 3.07991 0.0107511
Q9RQP6   17 0.944444 -1.27278 0.943444
Q2FZ62   23 1.27778 0.903563 0.161558
Q2FZQ7   30 1.66667 0.903563 0.161558
Q2G0F4   22 1.22222 0.903563 0.161558
Q2FWE0   23 1.27778 0.903563 0.161558
Q2FVS0   22 1.22222 0.903563 0.161558
Q2FUT6   26 1.44444 0.903563 0.161558
Q2FUQ5   28 1.55556 0.903563 0.161558
Q2FZJ9   27 1.5 0.903563 0.161558
Q2FY81   23 1.27778 0.903563 0.161558
Q2G0K8   30 1.66667 0.903563 0.161558
Q2G262   17 0.944444 -1.27278 0.943444
Q2G0E1   21 1.16667 0.903563 0.161558
Q2FWD3   34 1.88889 0.903563 0.161558
Q2FXA4   22 1.22222 0.903563 0.161558
Q2FVF0   37 2.05556 3.07991 0.0107511
Q2FWW9   32 1.77778 0.903563 0.161558
Q2FZ54   28 1.55556 0.903563 0.161558
P0A0J0   18 1 0.903563 0.161558
Q2G1G1   28 1.55556 0.903563 0.161558
Q2FWA1   30 1.66667 0.903563 0.161558
Q2FXN1   23 1.27778 0.903563 0.161558
Q2G2T4   33 1.83333 0.903563 0.161558
Q2FZW9   31 1.72222 0.903563 0.161558
Q2FV90   31 1.72222 0.903563 0.161558
Q2FWB3   17 0.944444 -1.27278 0.943444
Q2G0Q0   21 1.16667 0.903563 0.161558
Q2FY10   30 1.66667 0.903563 0.161558
Q2FXM0   29 1.61111 0.903563 0.161558
Q2G1S2   27 1.5 0.903563 0.161558
Q2FXY5   24 1.2973 0.903563 0.161558
Q2FXV3   26 1.40541 0.903563 0.161558
Q2FXG3   35 1.89189 0.903563 0.161558
Q2FVA8   17 0.918919 -1.27278 0.943444
Q2G2C2   20 1.08108 0.903563 0.161558
Q2FYU2   26 1.40541 0.903563 0.161558
Q2FYK5   26 1.40541 0.903563 0.161558
Q2FW35   43 2.32432 3.07991 0.0107511
Q2FY52   28 1.51351 0.903563 0.161558
Q9RQP9   34 1.83784 0.903563 0.161558
Q2G039   26 1.40541 0.903563 0.161558
Q2G1E4   29 1.56757 0.903563 0.161558
Q2G0B0   32 1.72973 0.903563 0.161558
Q2FXI7   18 0.972973 -1.27278 0.943444
Q2FWN7   27 1.45946 0.903563 0.161558
Q2FV66   19 1.02703 0.903563 0.161558
Q2FYJ5   15 0.810811 -1.27278 0.943444
Q2FYC9   10 0.540541 -1.27278 0.943444
Q2FZC6   26 1.40541 0.903563 0.161558
Q2FXW4   28 1.51351 0.903563 0.161558
Q2FXI1   26 1.40541 0.903563 0.161558
Q2FZF9   27 1.45946 0.903563 0.161558
Q2G171   16 0.864865 -1.27278 0.943444
Q2G2P8   28 1.51351 0.903563 0.161558
Q2G2V9   28 1.51351 0.903563 0.161558
Q2FV31   21 1.13514 0.903563 0.161558
Q9KJN3   17 0.918919 -1.27278 0.943444
Q2FZV5   20 1.08108 0.903563 0.161558
Q2FWC4   27 1.45946 0.903563 0.161558
Q2FYT0   17 0.918919 -1.27278 0.943444
Q2G145   27 1.45946 0.903563 0.161558
Q2G0J0   26 1.40541 0.903563 0.161558
Q2FZQ3   33 1.78378 0.903563 0.161558
Q2FYE5   24 1.2973 0.903563 0.161558
Q2FWN5   21 1.13514 0.903563 0.161558
Q2FY24   30 1.62162 0.903563 0.161558
Q2FVW7   18 0.972973 -1.27278 0.943444
Q2FZ91   33 1.78378 0.903563 0.161558
Q2FWL2   31 1.67568 0.903563 0.161558
Q2FZQ6   19 1.02703 0.903563 0.161558
P02976   17 0.918919 -1.27278 0.943444
Q2G0R7   16 0.864865 -1.27278 0.943444
Q2FUU2   26 1.40541 0.903563 0.161558
Q2FZG1   37 2 3.07991 0.0107511
Q2G0Z4   20 1.08108 0.903563 0.161558
Q2FZ81   18 0.972973 -1.27278 0.943444
Q2G2J8   24 1.2973 0.903563 0.161558
Q2FZD7   23 1.24324 0.903563 0.161558
Q2G288   24 1.2973 0.903563 0.161558
Q2FW52   27 1.45946 0.903563 0.161558
Q2FVX4   26 1.40541 0.903563 0.161558
Q2FVN5   18 0.972973 -1.27278 0.943444
Q2FY88   31 1.67568 0.903563 0.161558
Q2FWC9   22 1.18919 0.903563 0.161558
Q2FZS7   24 1.2973 0.903563 0.161558
Q2FZ63   28 1.51351 0.903563 0.161558
Q2G1L8   34 1.83784 0.903563 0.161558
Q2FV17   26 1.40541 0.903563 0.161558
Q2FVT8   28 1.51351 0.903563 0.161558
Q2G0W8   33 1.78378 0.903563 0.161558
Q2FV07   14 0.756757 -1.27278 0.943444
Q2G0Q1   30 1.62162 0.903563 0.161558
Q2FY69   36 1.94595 0.903563 0.161558
Q2FZ75   21 1.13514 0.903563 0.161558
Q2G0E5   28 1.51351 0.903563 0.161558
Q2G233   24 1.2973 0.903563 0.161558
Q2FWE1   32 1.72973 0.903563 0.161558
Q2FVZ2   20 1.08108 0.903563 0.161558
Q2FYE2   21 1.13514 0.903563 0.161558
Q2G1K6   38 2 3.07991 0.0107511
Q2FVT0   27 1.42105 0.903563 0.161558
Q2G0Q9   22 1.15789 0.903563 0.161558
Q2FZ89   31 1.63158 0.903563 0.161558
Q2FVR0   25 1.31579 0.903563 0.161558
Q2FZD9   17 0.894737 -1.27278 0.943444
Q2FX85   21 1.10526 0.903563 0.161558
Q2G1B0   16 0.842105 -1.27278 0.943444
Q2G2E4   21 1.10526 0.903563 0.161558
Q2FYK7   34 1.78947 0.903563 0.161558
Q2FZ13   29 1.52632 0.903563 0.161558
Q2FZE6   23 1.21053 0.903563 0.161558
Q2FVI2   28 1.47368 0.903563 0.161558
Q2FZE0   32 1.68421 0.903563 0.161558
Q2FV38   27 1.42105 0.903563 0.161558
Q2FXE2   26 1.36842 0.903563 0.161558
Q2G1Q2   29 1.52632 0.903563 0.161558
Q2FYY8   31 1.63158 0.903563 0.161558
Q2FYN6   27 1.42105 0.903563 0.161558
Q2FV39   32 1.68421 0.903563 0.161558
Q2G130   27 1.42105 0.903563 0.161558
Q2FUR8   25 1.31579 0.903563 0.161558
Q2FXZ3   15 0.789474 -1.27278 0.943444
Q2FYM4   17 0.894737 -1.27278 0.943444
Q2FWY1   21 1.10526 0.903563 0.161558
Q2G1V4   32 1.68421 0.903563 0.161558
P0A011   30 1.57895 0.903563 0.161558
Q2FXZ0   33 1.73684 0.903563 0.161558
Q2G0V4   25 1.31579 0.903563 0.161558
Q2FW34   39 2.05263 3.07991 0.0107511
Q2FWC7   29 1.52632 0.903563 0.161558
Q2G0F6   31 1.63158 0.903563 0.161558
Q2G0T0   32 1.68421 0.903563 0.161558
Q2FXM8   27 1.42105 0.903563 0.161558
Q2G0Q8   27 1.42105 0.903563 0.161558
Q2FZ08   24 1.26316 0.903563 0.161558
Q2G160   29 1.52632 0.903563 0.161558
Q2FY78   19 1 0.903563 0.161558
Q2G2H7   28 1.47368 0.903563 0.161558
Q2FW53   13 0.684211 -1.27278 0.943444
Q2FVX0   31 1.63158 0.903563 0.161558
Q2G2U5   35 1.84211 0.903563 0.161558
Q2FZR0   38 2 3.07991 0.0107511
Q2G1Z9   16 0.842105 -1.27278 0.943444
Q2G1G0   27 1.42105 0.903563 0.161558
Q2FW57   30 1.57895 0.903563 0.161558
Q9RQP7   33 1.73684 0.903563 0.161558
Q2FXP0   29 1.52632 0.903563 0.161558
Q2FVV1   15 0.789474 -1.27278 0.943444
Q2FYU8   14 0.736842 -1.27278 0.943444
Q2FZ04   29 1.52632 0.903563 0.161558
Q2FVQ0   28 1.47368 0.903563 0.161558
Q2G151   30 1.57895 0.903563 0.161558
Q2FXF9   24 1.26316 0.903563 0.161558
Q2G242   28 1.47368 0.903563 0.161558
Q2FZQ0   29 1.52632 0.903563 0.161558
Q2G1Q8   26 1.36842 0.903563 0.161558
Q2FYG1   26 1.33333 0.903563 0.161558
Q2G1N3   27 1.38462 0.903563 0.161558
Q2FV44   33 1.69231 0.903563 0.161558
Q2FXV4   31 1.58974 0.903563 0.161558
Q2G0I1   25 1.28205 0.903563 0.161558
Q2FZY0   22 1.12821 0.903563 0.161558
Q2G295   29 1.48718 0.903563 0.161558
Q2FWH3   30 1.53846 0.903563 0.161558
Q2G072   39 2 3.07991 0.0107511
Q2G217   26 1.33333 0.903563 0.161558
Q2FYP6   28 1.4359 0.903563 0.161558
Q9EZ12   34 1.74359 0.903563 0.161558
Q2FZ48   31 1.58974 0.903563 0.161558
Q2FY16   33 1.69231 0.903563 0.161558
Q2FZU3   33 1.69231 0.903563 0.161558
Q2FVV7   23 1.17949 0.903563 0.161558
Q2FWU0   11 0.564103 -1.27278 0.943444
P0A0Q0   26 1.33333 0.903563 0.161558
Q2FVS3   29 1.48718 0.903563 0.161558
Q2G0I6   24 1.23077 0.903563 0.161558
Q2FYP3   15 0.769231 -1.27278 0.943444
Q2FWM0   31 1.58974 0.903563 0.161558
Q2FZ36   24 1.23077 0.903563 0.161558
Q2G0Y8   24 1.23077 0.903563 0.161558
Q2FXF6   16 0.820513 -1.27278 0.943444
Q2FXM7   31 1.58974 0.903563 0.161558
Q2G1A6   32 1.64103 0.903563 0.161558
Q2G138   18 0.923077 -1.27278 0.943444
Q2FZR4   33 1.69231 0.903563 0.161558
Q2G162   18 0.923077 -1.27278 0.943444
Q2FYH2   18 0.923077 -1.27278 0.943444
Q2FX56   22 1.12821 0.903563 0.161558
Q2FY68   25 1.28205 0.903563 0.161558
Q2G1K1   13 0.666667 -1.27278 0.943444
Q2G1A3   33 1.69231 0.903563 0.161558
Q2FZX4   31 1.58974 0.903563 0.161558
Q2G1M5   24 1.23077 0.903563 0.161558
Q2FVA3   32 1.64103 0.903563 0.161558
Q2G2G4   23 1.17949 0.903563 0.161558
Q2G0U3   23 1.17949 0.903563 0.161558
Q2FXQ6   20 1.02564 0.903563 0.161558
Q2G0S2   28 1.4359 0.903563 0.161558
Q2G168   23 1.17949 0.903563 0.161558
Q2FZB0   27 1.38462 0.903563 0.161558
Q2G119   24 1.23077 0.903563 0.161558
Q2FVJ7   31 1.58974 0.903563 0.161558
Q2FY30   29 1.48718 0.903563 0.161558
Q2FXR3   26 1.33333 0.903563 0.161558
Q2G1Z0   30 1.53846 0.903563 0.161558
Q2G0A9   30 1.53846 0.903563 0.161558
O33599   21 1.07692 0.903563 0.161558
Q2FZ55   24 1.23077 0.903563 0.161558
Q2FYS0   18 0.923077 -1.27278 0.943444
Q2G248   26 1.33333 0.903563 0.161558
Q2G049   31 1.58974 0.903563 0.161558
Q2FVA5   15 0.769231 -1.27278 0.943444
Q2FUX8   27 1.38462 0.903563 0.161558
Q2G123   24 1.23077 0.903563 0.161558
Q2FVH0   25 1.28205 0.903563 0.161558
Q2FV01   17 0.871795 -1.27278 0.943444
Q2G2L2   34 1.74359 0.903563 0.161558
Q2FYW3   29 1.48718 0.903563 0.161558
Q2FZZ0   28 1.4359 0.903563 0.161558
Q2FVV8   26 1.33333 0.903563 0.161558
Q2G2W0   28 1.4 0.903563 0.161558
Q2G041   26 1.3 0.903563 0.161558
P0A0B9   29 1.45 0.903563 0.161558
Q2FYI6   29 1.45 0.903563 0.161558
Q2G2S2   25 1.25 0.903563 0.161558
Q2FVQ8   21 1.05 0.903563 0.161558
Q2FVT2   28 1.4 0.903563 0.161558
Q2G1Z5   23 1.15 0.903563 0.161558
Q2G2A4   23 1.15 0.903563 0.161558
P60393   34 1.7 0.903563 0.161558
Q2G0P6   25 1.25 0.903563 0.161558
Q2FW04   26 1.3 0.903563 0.161558
Q2FYY9   29 1.45 0.903563 0.161558
Q2FWP2   25 1.25 0.903563 0.161558
Q2FVW4   35 1.75 0.903563 0.161558
Q2FY63   29 1.45 0.903563 0.161558
Q2FZ68   20 1 0.903563 0.161558
Q2G1E2   17 0.85 -1.27278 0.943444
Q2G2T8   29 1.45 0.903563 0.161558
Q2FY71   29 1.45 0.903563 0.161558
Q2FVI1   22 1.1 0.903563 0.161558
Q2G0W2   21 1.05 0.903563 0.161558
Q2G238   28 1.4 0.903563 0.161558
Q2FZR1   34 1.7 0.903563 0.161558
Q2FXN2   23 1.15 0.903563 0.161558
Q2FXH6   17 0.85 -1.27278 0.943444
Q2FXM3   23 1.15 0.903563 0.161558
Q2FZW3   42 2.1 3.07991 0.0107511
Q2FWM9   30 1.5 0.903563 0.161558
Q2FUW9   15 0.75 -1.27278 0.943444
Q2FW91   34 1.7 0.903563 0.161558
Q2G137   20 1 0.903563 0.161558
Q2FVM0   28 1.4 0.903563 0.161558
Q2G057   27 1.35 0.903563 0.161558
Q2FXP5   28 1.4 0.903563 0.161558
Q2G1H2   16 0.8 -1.27278 0.943444
Q2FX99   16 0.8 -1.27278 0.943444
Q2G0J4   21 1.05 0.903563 0.161558
Q2FX74   20 1 0.903563 0.161558
Q2G1J9   25 1.25 0.903563 0.161558
Q2G1F7   16 0.8 -1.27278 0.943444
Q2G2R8   21 1.05 0.903563 0.161558
Q2FW32   22 1.1 0.903563 0.161558
Q2FXZ4   32 1.6 0.903563 0.161558
Q2FUT0   21 1.05 0.903563 0.161558
Q2G084   28 1.4 0.903563 0.161558
Q2G148   31 1.55 0.903563 0.161558
Q2FYR0   28 1.4 0.903563 0.161558
Q2FW86   31 1.55 0.903563 0.161558
Q2FW01   23 1.15 0.903563 0.161558
Q2FUX9   20 1 0.903563 0.161558
Q2G212   22 1.1 0.903563 0.161558
Q2FZ84   23 1.15 0.903563 0.161558
Q2G0Y0   35 1.75 0.903563 0.161558
Q2FYU4   33 1.65 0.903563 0.161558
Q2G223   16 0.8 -1.27278 0.943444
Q2G136   30 1.5 0.903563 0.161558
Q2G0G6   33 1.65 0.903563 0.161558
Q2FWY6   25 1.25 0.903563 0.161558
Q2FWZ2   27 1.35 0.903563 0.161558
Q2G240   27 1.35 0.903563 0.161558
O05154   34 1.7 0.903563 0.161558
Q2FXP4   28 1.4 0.903563 0.161558
Q2FVH5   36 1.8 0.903563 0.161558
Q2FYP0   30 1.46341 0.903563 0.161558
Q2FUW5   18 0.878049 -1.27278 0.943444
Q2FX66   9 0.439024 -1.27278 0.943444
Q2G1P4   18 0.878049 -1.27278 0.943444
Q2FYI9   26 1.26829 0.903563 0.161558
Q2G0I7   27 1.31707 0.903563 0.161558
Q2FXQ9   30 1.46341 0.903563 0.161558
Q2FXL0   29 1.41463 0.903563 0.161558
Q2FYR7   34 1.65854 0.903563 0.161558
Q2G1W4   29 1.41463 0.903563 0.161558
Q2G2C8   28 1.36585 0.903563 0.161558
Q2G163   29 1.41463 0.903563 0.161558
Q2FWL9   19 0.926829 -1.27278 0.943444
Q2FZH3   26 1.26829 0.903563 0.161558
Q2FZR5   31 1.5122 0.903563 0.161558
Q2G1W6   20 0.97561 -1.27278 0.943444
Q2FWA5   21 1.02439 0.903563 0.161558
Q2FX17   27 1.31707 0.903563 0.161558
Q2FXY1   27 1.31707 0.903563 0.161558
Q2G2W1   22 1.07317 0.903563 0.161558
Q2FV06   15 0.731707 -1.27278 0.943444
Q2FYW6   31 1.5122 0.903563 0.161558
Q2G281   33 1.60976 0.903563 0.161558
Q2G227   33 1.60976 0.903563 0.161558
Q2FWZ5   25 1.21951 0.903563 0.161558
Q2FZX0   26 1.26829 0.903563 0.161558
Q2FV51   19 0.926829 -1.27278 0.943444
Q2G082   22 1.07317 0.903563 0.161558
Q2FWX4   13 0.634146 -1.27278 0.943444
Q2FZT1   31 1.5122 0.903563 0.161558
Q2FYF3   26 1.26829 0.903563 0.161558
Q2FXW9   28 1.36585 0.903563 0.161558
O34090   25 1.21951 0.903563 0.161558
Q2FVE1   29 1.41463 0.903563 0.161558
Q2FZL5   31 1.5122 0.903563 0.161558
Q2G258   23 1.12195 0.903563 0.161558
Q2FZW5   25 1.21951 0.903563 0.161558
Q2FW63   21 1.02439 0.903563 0.161558
Q2FXB4   26 1.26829 0.903563 0.161558
Q2G1T5   12 0.585366 -1.27278 0.943444
Q2G1J5   35 1.70732 0.903563 0.161558
Q2G0V0   21 1.02439 0.903563 0.161558
Q2G0M7   25 1.21951 0.903563 0.161558
Q2G1I5   27 1.31707 0.903563 0.161558
Q2G146   32 1.56098 0.903563 0.161558
Q2G1P6   31 1.5122 0.903563 0.161558
Q2G1W8   28 1.33333 0.903563 0.161558
Q2G035   33 1.57143 0.903563 0.161558
Q2G1I3   24 1.14286 0.903563 0.161558
Q2FWM2   29 1.38095 0.903563 0.161558
Q2FYJ3   27 1.28571 0.903563 0.161558
Q2G0L8   32 1.52381 0.903563 0.161558
Q2G164   27 1.28571 0.903563 0.161558
Q2FVT7   28 1.33333 0.903563 0.161558
Q2G1R3   28 1.33333 0.903563 0.161558
Q2G1T6   39 1.85714 0.903563 0.161558
Q2FZN7   30 1.42857 0.903563 0.161558
Q2FY83   23 1.09524 0.903563 0.161558
Q2FZX9   31 1.47619 0.903563 0.161558
Q2FYL5   30 1.42857 0.903563 0.161558
Q2G218   27 1.28571 0.903563 0.161558
Q2G0M5   35 1.66667 0.903563 0.161558
Q2FW78   18 0.857143 -1.27278 0.943444
P52078   28 1.33333 0.903563 0.161558
Q7X2S2   30 1.42857 0.903563 0.161558
Q2FZG4   26 1.2381 0.903563 0.161558
Q2G0M4   23 1.09524 0.903563 0.161558
Q2FVA2   29 1.38095 0.903563 0.161558
Q2G115   27 1.28571 0.903563 0.161558
Q2G0M8   29 1.38095 0.903563 0.161558
Q2G1U4   24 1.14286 0.903563 0.161558
Q2G1D0   40 1.90476 0.903563 0.161558
Q2G2S0   26 1.2381 0.903563 0.161558
Q2G2N5   22 1.04762 0.903563 0.161558
Q2G222   24 1.14286 0.903563 0.161558
Q2G1C8   26 1.2381 0.903563 0.161558
Q2FV40   31 1.47619 0.903563 0.161558
Q2FXT1   31 1.47619 0.903563 0.161558
Q2FZZ2   31 1.47619 0.903563 0.161558
Q2FY01   32 1.52381 0.903563 0.161558
Q2FVJ8   24 1.14286 0.903563 0.161558
Q2FXK2   28 1.33333 0.903563 0.161558
Q2FUS7   31 1.47619 0.903563 0.161558
Q2FVP1   23 1.09524 0.903563 0.161558
Q2FYN7   11 0.52381 -1.27278 0.943444
P69848   35 1.66667 0.903563 0.161558
Q2FWN8   25 1.19048 0.903563 0.161558
Q2FV62   32 1.52381 0.903563 0.161558
Q2FWW7   35 1.66667 0.903563 0.161558
Q2G1Y5   31 1.47619 0.903563 0.161558
Q2FXA3   31 1.47619 0.903563 0.161558
Q2FYV3   29 1.38095 0.903563 0.161558
Q2G1H4   37 1.7619 0.903563 0.161558
Q2G038   32 1.52381 0.903563 0.161558
Q2G161   15 0.714286 -1.27278 0.943444
Q2FYV1   34 1.61905 0.903563 0.161558
Q2FZ09   28 1.33333 0.903563 0.161558
Q2FW90   24 1.14286 0.903563 0.161558
Q2G290   30 1.42857 0.903563 0.161558
P60611   29 1.38095 0.903563 0.161558
Q2FV58   36 1.71429 0.903563 0.161558
Q2G0C6   25 1.19048 0.903563 0.161558
Q2G050   26 1.2381 0.903563 0.161558
Q2G0V2   36 1.71429 0.903563 0.161558
Q2FVQ4   21 1 0.903563 0.161558
Q2G094   27 1.25581 0.903563 0.161558
Q2FY59   23 1.06977 0.903563 0.161558
Q2FVX7   25 1.16279 0.903563 0.161558
Q2FVP4   26 1.2093 0.903563 0.161558
Q2G185   24 1.11628 0.903563 0.161558
Q2FXP8   18 0.837209 -1.27278 0.943444
Q2G275   32 1.48837 0.903563 0.161558
Q2G1D9   29 1.34884 0.903563 0.161558
Q2FXI3   21 0.976744 -1.27278 0.943444
Q2FYM2   19 0.883721 -1.27278 0.943444
P14738   10 0.465116 -1.27278 0.943444
Q2G2Q2   27 1.25581 0.903563 0.161558
Q2G0M9   33 1.53488 0.903563 0.161558
Q2FY67   31 1.44186 0.903563 0.161558
Q2FWX8   7 0.325581 -1.27278 0.943444
Q2FUT9   26 1.2093 0.903563 0.161558
Q2FZS0   33 1.53488 0.903563 0.161558
Q2G2A8   30 1.39535 0.903563 0.161558
Q2FUY2   7 0.325581 -1.27278 0.943444
Q2FZL8   22 1.02326 0.903563 0.161558
Q2FW93   12 0.55814 -1.27278 0.943444
Q2G1L7   26 1.2093 0.903563 0.161558
Q2FW41   27 1.25581 0.903563 0.161558
Q2FZY6   29 1.34884 0.903563 0.161558
Q2G042   16 0.744186 -1.27278 0.943444
Q2FWK2   23 1.06977 0.903563 0.161558
Q2FYF4   26 1.2093 0.903563 0.161558
Q2FZP2   22 1.02326 0.903563 0.161558
Q2G1G7   28 1.30233 0.903563 0.161558
Q2G1H5   31 1.44186 0.903563 0.161558
Q2G2S7   26 1.2093 0.903563 0.161558
Q2FY53   31 1.44186 0.903563 0.161558
Q2G1N2   26 1.2093 0.903563 0.161558
Q2G2V2   29 1.34884 0.903563 0.161558
Q2G1H6   32 1.48837 0.903563 0.161558
Q2FZA9   28 1.30233 0.903563 0.161558
Q2FXI5   24 1.11628 0.903563 0.161558
Q2G206   23 1.06977 0.903563 0.161558
Q2FWN6   33 1.53488 0.903563 0.161558
Q2FUQ2   26 1.2093 0.903563 0.161558
Q2G1K3   27 1.25581 0.903563 0.161558
Q2FZ76   25 1.16279 0.903563 0.161558
Q2FY54   16 0.744186 -1.27278 0.943444
Q2G289   36 1.67442 0.903563 0.161558
Q2FY14   26 1.2093 0.903563 0.161558
Q2FV77   22 1.02326 0.903563 0.161558
Q2G064   26 1.2093 0.903563 0.161558
Q2G033   32 1.48837 0.903563 0.161558
Q2G198   23 1.06977 0.903563 0.161558
Q2G0K4   21 0.976744 -1.27278 0.943444
Q2G0V3   26 1.2093 0.903563 0.161558
Q2FWE2   26 1.18182 0.903563 0.161558
Q2G089   34 1.54545 0.903563 0.161558
Q2FZL3   23 1.04545 0.903563 0.161558
Q2G087   27 1.22727 0.903563 0.161558
Q2G0A7   24 1.09091 0.903563 0.161558
Q2FVF9   26 1.18182 0.903563 0.161558
Q2G071   29 1.31818 0.903563 0.161558
Q2FUZ2   24 1.09091 0.903563 0.161558
Q2FY27   34 1.54545 0.903563 0.161558
Q2FXX4   29 1.31818 0.903563 0.161558
Q2G1E6   30 1.36364 0.903563 0.161558
Q2G1G5   21 0.954545 -1.27278 0.943444
Q2G2Q3   22 1 0.903563 0.161558
Q2FZF0   18 0.818182 -1.27278 0.943444
Q2G2D2   28 1.27273 0.903563 0.161558
Q2FXT4   30 1.36364 0.903563 0.161558
Q2FZI8   32 1.45455 0.903563 0.161558
Q2FUS8   9 0.409091 -1.27278 0.943444
Q2FVR9   26 1.18182 0.903563 0.161558
Q2FXP2   21 0.954545 -1.27278 0.943444
Q2FX94   26 1.18182 0.903563 0.161558
Q2G2A5   29 1.31818 0.903563 0.161558
Q2FZP7   35 1.59091 0.903563 0.161558
Q2G1R7   29 1.31818 0.903563 0.161558
Q2G015   9 0.409091 -1.27278 0.943444
Q2FZF4   29 1.31818 0.903563 0.161558
Q2G1E5   32 1.45455 0.903563 0.161558
Q2FWH9   23 1.04545 0.903563 0.161558
Q2G069   23 1.04545 0.903563 0.161558
Q2FZK3   26 1.18182 0.903563 0.161558
Q2FZU5   27 1.22727 0.903563 0.161558
Q2FYT4   26 1.18182 0.903563 0.161558
Q2FWK4   29 1.31818 0.903563 0.161558
Q2FY40   27 1.22727 0.903563 0.161558
Q2FWY4   18 0.818182 -1.27278 0.943444
Q2G156   21 0.954545 -1.27278 0.943444
Q2G045   22 1 0.903563 0.161558
Q2FZS6   28 1.27273 0.903563 0.161558
Q2FYC7   24 1.09091 0.903563 0.161558
Q2FW73   26 1.18182 0.903563 0.161558
Q2G1H3   25 1.13636 0.903563 0.161558
Q2FXJ6   22 1 0.903563 0.161558
Q2FUS2   18 0.8 -1.27278 0.943444
Q2G120   31 1.37778 0.903563 0.161558
Q2G2T9   24 1.06667 0.903563 0.161558
Q2G1N9   24 1.06667 0.903563 0.161558
Q2FXL9   27 1.2 0.903563 0.161558
Q2G0W4   36 1.6 0.903563 0.161558
Q2G0R6   24 1.06667 0.903563 0.161558
Q2G1C4   30 1.33333 0.903563 0.161558
Q2FWY9   24 1.06667 0.903563 0.161558
Q2G1K4   31 1.37778 0.903563 0.161558
Q2FYK3   25 1.11111 0.903563 0.161558
Q2G1N4   27 1.2 0.903563 0.161558
Q2G065   28 1.24444 0.903563 0.161558
Q2FX88   27 1.2 0.903563 0.161558
Q2FVW9   30 1.33333 0.903563 0.161558
Q2G1E0   18 0.8 -1.27278 0.943444
Q2G2P2   32 1.42222 0.903563 0.161558
Q2G0V5   14 0.622222 -1.27278 0.943444
Q2FWA2   32 1.42222 0.903563 0.161558
Q2FZU1   25 1.11111 0.903563 0.161558
Q2FX77   20 0.888889 -1.27278 0.943444
Q2FW75   26 1.15556 0.903563 0.161558
Q2FUT5   30 1.33333 0.903563 0.161558
Q2G234   24 1.06667 0.903563 0.161558
Q2FZU6   26 1.15556 0.903563 0.161558
Q2G1Y2   20 0.888889 -1.27278 0.943444
Q2FXN7   18 0.8 -1.27278 0.943444
Q2G2J3   19 0.844444 -1.27278 0.943444
Q2G0G1   30 1.33333 0.903563 0.161558
Q2FW62   27 1.2 0.903563 0.161558
Q2FUP7   28 1.24444 0.903563 0.161558
Q2G1J3   32 1.42222 0.903563 0.161558
Q2FZ15   25 1.11111 0.903563 0.161558
Q2G1D3   24 1.06667 0.903563 0.161558
Q2G0K2   32 1.42222 0.903563 0.161558
Q2FWC1   30 1.33333 0.903563 0.161558
Q2FXM5   27 1.2 0.903563 0.161558
Q2FY46   22 0.977778 -1.27278 0.943444
Q2G1K0   32 1.42222 0.903563 0.161558
Q2FXT6   25 1.11111 0.903563 0.161558
Q2FZM4   29 1.28889 0.903563 0.161558
Q2FXG1   29 1.28889 0.903563 0.161558
Q2FXL1   29 1.28889 0.903563 0.161558
Q2FWX5   28 1.24444 0.903563 0.161558
# cudaSaTabsearch LTYPE = T LORDER = F LSOLN = F
# QUERY ID = PF02862 
# DBFILE = ./tableaux.ascii.DB                                                             
Q2G1I1   32 1.3913 0.903563  0.161558
Q2G1K2   27 1.17391 0.903563  0.161558
Q2FUU5   30 1.30435 0.903563  0.161558
Q2FXB6   35 1.52174 0.903563  0.161558
Q2FZU2   23 1 0.903563  0.161558
Q2FZK0   19 0.826087 -1.27278  0.943444
Q2FY33   19 0.826087 -1.27278  0.943444
Q2G098   23 1 0.903563  0.161558
Q2FZ46   30 1.30435 0.903563  0.161558
Q2FZQ5   25 1.08696 0.903563  0.161558
Q2FXU8   28 1.21739 0.903563  0.161558
Q9EZ08   24 1.04348 0.903563  0.161558
Q2G1B9   30 1.30435 0.903563  0.161558
Q2FZ73   27 1.17391 0.903563  0.161558
Q2FY35   32 1.3913 0.903563  0.161558
Q2FZ16   22 0.956522 -1.27278  0.943444
Q2FYR2   27 1.17391 0.903563  0.161558
Q2FWY3   10 0.434783 -1.27278  0.943444
Q2G2F5   28 1.21739 0.903563  0.161558
Q2G032   19 0.826087 -1.27278  0.943444
Q2FZ10   28 1.21739 0.903563  0.161558
Q2G255   27 1.17391 0.903563  0.161558
Q2G0X6   31 1.34783 0.903563  0.161558
Q2FYH0   30 1.30435 0.903563  0.161558
Q2FXJ9   27 1.17391 0.903563  0.161558
Q2FZT4   21 0.913043 -1.27278  0.943444
Q2FVE6   27 1.17391 0.903563  0.161558
Q2FYD3   9 0.391304 -1.27278  0.943444
Q2FXT5   21 0.913043 -1.27278  0.943444
Q2FY60   29 1.26087 0.903563  0.161558
Q2G2D7   25 1.08696 0.903563  0.161558
Q2FX16   35 1.52174 0.903563  0.161558
Q2FZ34   24 1.04348 0.903563  0.161558
Q2G1S4   29 1.26087 0.903563  0.161558
Q2G147   27 1.17391 0.903563  0.161558
Q2G1J7   30 1.30435 0.903563  0.161558
Q2G2A7   30 1.30435 0.903563  0.161558
Q2G2M6   26 1.13043 0.903563  0.161558
Q2FV30   31 1.34783 0.903563  0.161558
Q2FVL5   27 1.17391 0.903563  0.161558
Q2FXY0   24 1.04348 0.903563  0.161558
Q2FZL1   27 1.17391 0.903563  0.161558
Q2FW45   25 1.08696 0.903563  0.161558
Q2FZU0   26 1.10638 0.903563  0.161558
Q2FWZ0   26 1.10638 0.903563  0.161558
Q2G2H5   23 0.978723 -1.27278  0.943444
Q2FYG9   30 1.2766 0.903563  0.161558
Q2G2X6   29 1.23404 0.903563  0.161558
Q2G155   30 1.2766 0.903563  0.161558
Q2FXY9   33 1.40426 0.903563  0.161558
Q2FZ37   25 1.06383 0.903563  0.161558
Q2FVI7   41 1.74468 0.903563  0.161558
Q2FYS1   28 1.19149 0.903563  0.161558
Q2FXL5   26 1.10638 0.903563  0.161558
Q2G1J4   30 1.2766 0.903563  0.161558
Q2FWZ3   26 1.10638 0.903563  0.161558
Q2G2P7   33 1.40426 0.903563  0.161558
Q2FVH3   29 1.23404 0.903563  0.161558
Q2FZ31   24 1.02128 0.903563  0.161558
Q2G283   27 1.14894 0.903563  0.161558
Q2FZ66   28 1.19149 0.903563  0.161558
Q2FWY7   14 0.595745 -1.27278  0.943444
Q2G1F9   23 0.978723 -1.27278  0.943444
Q2FZJ4   31 1.31915 0.903563  0.161558
Q2FZQ1   25 1.06383 0.903563  0.161558
Q2FY80   13 0.553191 -1.27278  0.943444
Q2G2D4   27 1.14894 0.903563  0.161558
Q2FYP1   28 1.19149 0.903563  0.161558
Q2FYF9   16 0.680851 -1.27278  0.943444
Q2G0B3   33 1.40426 0.903563  0.161558
Q2FUT8   32 1.3617 0.903563  0.161558
Q2FYR1   29 1.23404 0.903563  0.161558
Q2FYL3   29 1.23404 0.903563  0.161558
Q2FVG4   21 0.893617 -1.27278  0.943444
Q2FVP8   24 1.02128 0.903563  0.161558
Q2FZ28   24 1 0.903563  0.161558
Q2G1F0   31 1.29167 0.903563  0.161558
P95689   28 1.16667 0.903563  0.161558
Q2FYH6   27 1.125 0.903563  0.161558
Q2FXD1   21 0.875 -1.27278  0.943444
Q2G0X5   21 0.875 -1.27278  0.943444
Q2FXN8   26 1.08333 0.903563  0.161558
Q2G0N0   28 1.16667 0.903563  0.161558
Q2G268   28 1.16667 0.903563  0.161558
Q2FV61   24 1 0.903563  0.161558
Q2FXL7   31 1.29167 0.903563  0.161558
Q2FUR5   23 0.958333 -1.27278  0.943444
Q2FXV6   28 1.16667 0.903563  0.161558
Q2G2C5   27 1.125 0.903563  0.161558
Q2FVJ6   29 1.20833 0.903563  0.161558
Q2G1Y4   29 1.20833 0.903563  0.161558
Q2FVI0   22 0.916667 -1.27278  0.943444
Q2FXJ8   22 0.916667 -1.27278  0.943444
Q2FZU7   34 1.41667 0.903563  0.161558
Q2G2X4   30 1.25 0.903563  0.161558
Q2FZA8   28 1.16667 0.903563  0.161558
Q2FW96   25 1.04167 0.903563  0.161558
Q2FYV4   28 1.16667 0.903563  0.161558
O07325   31 1.29167 0.903563  0.161558
Q2G1C1   28 1.16667 0.903563  0.161558
Q2FZR9   38 1.58333 0.903563  0.161558
Q2FVW3   26 1.08333 0.903563  0.161558
Q2G124   25 1.04167 0.903563  0.161558
P0C0V7   26 1.08333 0.903563  0.161558
Q2FX52   24 0.979592 -1.27278  0.943444
Q2G2C7   27 1.10204 0.903563  0.161558
Q2G2D5   29 1.18367 0.903563  0.161558
Q2FXQ7   26 1.06122 0.903563  0.161558
Q2FZW0   27 1.10204 0.903563  0.161558
Q2FVG3   30 1.22449 0.903563  0.161558
Q2FXR4   28 1.14286 0.903563  0.161558
Q2FZ67   29 1.18367 0.903563  0.161558
Q2G243   27 1.10204 0.903563  0.161558
Q2FV76   30 1.22449 0.903563  0.161558
Q2FVZ4   27 1.10204 0.903563  0.161558
Q2FWC5   30 1.22449 0.903563  0.161558
Q2FZY3   29 1.18367 0.903563  0.161558
Q2FWH5   30 1.22449 0.903563  0.161558
Q2G241   29 1.18367 0.903563  0.161558
Q2FV35   23 0.938776 -1.27278  0.943444
Q2G0T5   26 1.06122 0.903563  0.161558
Q2G1A9   28 1.14286 0.903563  0.161558
Q2FYU7   28 1.14286 0.903563  0.161558
Q2G2E0   20 0.816327 -1.27278  0.943444
Q2FVT6   30 1.22449 0.903563  0.161558
Q2G0D7   25 1.02041 0.903563  0.161558
Q2G1M6   26 1.06122 0.903563  0.161558
Q2G0A6   27 1.10204 0.903563  0.161558
Q2FUY6   32 1.30612 0.903563  0.161558
Q2FYJ2   31 1.26531 0.903563  0.161558
Q2G2E5   34 1.36 0.903563  0.161558
Q2G2P5   27 1.08 0.903563  0.161558
Q2G1R6   25 1 0.903563  0.161558
Q2FYF0   28 1.12 0.903563  0.161558
Q2FVH8   24 0.96 -1.27278  0.943444
Q2FUU3   32 1.28 0.903563  0.161558
Q2FVG8   39 1.56 0.903563  0.161558
Q9ZAH5   25 1 0.903563  0.161558
Q2G2U0   29 1.16 0.903563  0.161558
Q2FYR4   29 1.16 0.903563  0.161558
Q2G256   25 1 0.903563  0.161558
Q2FVY0   27 1.08 0.903563  0.161558
Q2G0Q2   24 0.96 -1.27278  0.943444
Q2G0R2   26 1.04 0.903563  0.161558
Q2G0Q3   30 1.2 0.903563  0.161558
Q2FWZ9   30 1.2 0.903563  0.161558
Q53705   18 0.72 -1.27278  0.943444
Q2G2U3   26 1.04 0.903563  0.161558
Q2FYY6   32 1.28 0.903563  0.161558
Q2FWL3   27 1.08 0.903563  0.161558
Q2FY50   29 1.16 0.903563  0.161558
Q2FXN4   30 1.2 0.903563  0.161558
Q2G179   29 1.16 0.903563  0.161558
Q2G1L6   25 1 0.903563  0.161558
Q2FXU4   27 1.08 0.903563  0.161558
Q2G1E9   27 1.08 0.903563  0.161558
Q2G232   28 1.12 0.903563  0.161558
Q2FXH9   21 0.84 -1.27278  0.943444
Q2G0X3   9 0.36 -1.27278  0.943444
Q2FXD0   33 1.32 0.903563  0.161558
Q2G0G3   27 1.08 0.903563  0.161558
Q2FWW3   24 0.96 -1.27278  0.943444
Q2FYG0   25 0.980392 -1.27278  0.943444
Q2FZS9   23 0.901961 -1.27278  0.943444
Q2FYS2   24 0.941176 -1.27278  0.943444
Q2G2U4   15 0.588235 -1.27278  0.943444
Q2FWJ9   27 1.05882 0.903563  0.161558
Q2FWF0   26 1.01961 0.903563  0.161558
Q2FXR9   32 1.2549 0.903563  0.161558
Q2FZV7   25 0.980392 -1.27278  0.943444
Q2G1W0   29 1.13725 0.903563  0.161558
Q2G2I0   32 1.2549 0.903563  0.161558
Q2G153   30 1.17647 0.903563  0.161558
Q2FWD7   28 1.09804 0.903563  0.161558
Q2FY15   29 1.13725 0.903563  0.161558
Q2FV54   21 0.823529 -1.27278  0.943444
Q2FZ74   28 1.09804 0.903563  0.161558
Q2FYV5   27 1.05882 0.903563  0.161558
Q2G2I1   18 0.705882 -1.27278  0.943444
Q2FXZ6   38 1.4902 0.903563  0.161558
Q2G0U0   29 1.13725 0.903563  0.161558
Q2G0Y6   25 0.980392 -1.27278  0.943444
Q2FXJ0   30 1.17647 0.903563  0.161558
Q2FY43   27 1.03846 0.903563  0.161558
Q2FWM1   12 0.461538 -1.27278  0.943444
Q2FVJ1   31 1.19231 0.903563  0.161558
Q2G0K3   28 1.07692 0.903563  0.161558
Q2FY66   26 1 0.903563  0.161558
Q2FW99   24 0.923077 -1.27278  0.943444
Q2FV10   35 1.34615 0.903563  0.161558
Q2FXJ5   27 1.03846 0.903563  0.161558
Q2FX69   8 0.307692 -1.27278  0.943444
Q2G0B2   36 1.38462 0.903563  0.161558
Q2FX14   29 1.11538 0.903563  0.161558
Q2FYD8   25 0.961538 -1.27278  0.943444
Q2FWE5   25 0.961538 -1.27278  0.943444
Q2G2A3   31 1.19231 0.903563  0.161558
Q2FZH8   31 1.19231 0.903563  0.161558
Q2FX51   30 1.15385 0.903563  0.161558
Q2FWE8   31 1.19231 0.903563  0.161558
Q2G088   30 1.15385 0.903563  0.161558
Q2G028   28 1.0566 0.903563  0.161558
Q2G1S3   25 0.943396 -1.27278  0.943444
Q2FYN4   27 1.01887 0.903563  0.161558
Q2FX86   25 0.943396 -1.27278  0.943444
Q2G2S8   26 0.981132 -1.27278  0.943444
Q2FUW8   29 1.09434 0.903563  0.161558
Q2FWD4   35 1.32075 0.903563  0.161558
Q2FVH6   26 0.981132 -1.27278  0.943444
Q2G029   30 1.13208 0.903563  0.161558
Q2G1R5   29 1.09434 0.903563  0.161558
Q2FX65   15 0.566038 -1.27278  0.943444
Q2FZV6   40 1.50943 0.903563  0.161558
Q2G1P1   26 0.981132 -1.27278  0.943444
Q2FVU4   25 0.943396 -1.27278  0.943444
Q2FVT5   29 1.09434 0.903563  0.161558
Q2G2H4   15 0.566038 -1.27278  0.943444
Q2FZ58   31 1.16981 0.903563  0.161558
Q2FVJ2   32 1.20755 0.903563  0.161558
Q2FXW5   23 0.867925 -1.27278  0.943444
Q2FWK1   28 1.0566 0.903563  0.161558
Q2G031   31 1.16981 0.903563  0.161558
Q2G0U1   35 1.32075 0.903563  0.161558
Q2FW46   25 0.943396 -1.27278  0.943444
Q2FZY5   28 1.0566 0.903563  0.161558
Q2FZI5   28 1.03704 0.903563  0.161558
Q2FYR9   25 0.925926 -1.27278  0.943444
Q2FZ92   35 1.2963 0.903563  0.161558
Q2G1D5   32 1.18519 0.903563  0.161558
Q2FXM2   28 1.03704 0.903563  0.161558
Q2FVM2   27 1 0.903563  0.161558
Q2FZN2   26 0.962963 -1.27278  0.943444
Q2G1U8   24 0.888889 -1.27278  0.943444
Q2FVS7   19 0.703704 -1.27278  0.943444
Q2FWB5   26 0.962963 -1.27278  0.943444
Q2FXX1   30 1.11111 0.903563  0.161558
Q2G2J9   31 1.14815 0.903563  0.161558
Q2G0Y7   29 1.07407 0.903563  0.161558
Q2FW81   28 1.03704 0.903563  0.161558
Q2FWK3   25 0.925926 -1.27278  0.943444
Q2FY34   23 0.851852 -1.27278  0.943444
Q2FXF8   34 1.25926 0.903563  0.161558
Q2FXI9   25 0.925926 -1.27278  0.943444
Q05615   38 1.38182 0.903563  0.161558
Q2FUW4   27 0.981818 -1.27278  0.943444
Q2FVF4   24 0.872727 -1.27278  0.943444
Q2FWI3   27 0.981818 -1.27278  0.943444
Q2FWG8   27 0.981818 -1.27278  0.943444
Q2G0R0   25 0.909091 -1.27278  0.943444
Q2G0I4   31 1.12727 0.903563  0.161558
Q2FV67   30 1.09091 0.903563  0.161558
Q2G091   28 1.01818 0.903563  0.161558
Q2G1U1   28 1.01818 0.903563  0.161558
Q2FUX7   35 1.27273 0.903563  0.161558
Q2FY51   31 1.12727 0.903563  0.161558
Q2FYP2   33 1.2 0.903563  0.161558
Q2G0F8   25 0.909091 -1.27278  0.943444
Q2FXH5   26 0.945455 -1.27278  0.943444
Q2G193   27 0.981818 -1.27278  0.943444
Q2FWD6   28 1.01818 0.903563  0.161558
Q2FZ98   29 1.03571 0.903563  0.161558
Q2FYQ2   24 0.857143 -1.27278  0.943444
Q2FWL5   31 1.10714 0.903563  0.161558
Q2FV16   29 1.03571 0.903563  0.161558
Q2FWX9   32 1.14286 0.903563  0.161558
Q2G1J0   29 1.03571 0.903563  0.161558
Q2G235   33 1.17857 0.903563  0.161558
Q2FXK1   29 1.03571 0.903563  0.161558
Q2FWF4   28 1 0.903563  0.161558
Q2FZC8   25 0.892857 -1.27278  0.943444
Q2FZQ4   30 1.07143 0.903563  0.161558
O52582   27 0.964286 -1.27278  0.943444
Q2FZI6   26 0.928571 -1.27278  0.943444
Q2FUW7   30 1.07143 0.903563  0.161558
Q2G2M9   41 1.46429 0.903563  0.161558
Q2FZD0   23 0.821429 -1.27278  0.943444
Q2FWK7   29 1.03571 0.903563  0.161558
Q2FWU4   7 0.25 -1.27278  0.943444
Q2FUX4   24 0.857143 -1.27278  0.943444
Q2G2V3   30 1.07143 0.903563  0.161558
O05204   27 0.964286 -1.27278  0.943444
Q2FYC2   27 0.947368 -1.27278  0.943444
Q2FZP6   28 0.982456 -1.27278  0.943444
Q2G0L2   27 0.947368 -1.27278  0.943444
Q2FZV1   22 0.77193 -1.27278  0.943444
Q2FVQ5   29 1.01754 0.903563  0.161558
Q2FZW6   27 0.947368 -1.27278  0.943444
Q2FZI3   34 1.19298 0.903563  0.161558
Q2G219   27 0.947368 -1.27278  0.943444
Q2FZR2   26 0.912281 -1.27278  0.943444
Q2FXZ2   27 0.947368 -1.27278  0.943444
Q2FYC6   27 0.947368 -1.27278  0.943444
Q2FYZ5   39 1.34483 0.903563  0.161558
Q2FWN4   29 1 0.903563  0.161558
Q2G221   16 0.551724 -1.27278  0.943444
Q2FZX5   29 1 0.903563  0.161558
Q2FUW3   26 0.896552 -1.27278  0.943444
Q2G2H3   24 0.827586 -1.27278  0.943444
Q2FY08   27 0.931034 -1.27278  0.943444
Q2FXU5   25 0.862069 -1.27278  0.943444
Q2G1F8   33 1.13793 0.903563  0.161558
Q2FYW4   27 0.931034 -1.27278  0.943444
Q2G142   26 0.896552 -1.27278  0.943444
Q2G1U3   29 1 0.903563  0.161558
Q2FZ18   31 1.06897 0.903563  0.161558
Q2FV24   33 1.13793 0.903563  0.161558
Q2G1C2   26 0.896552 -1.27278  0.943444
Q2FYZ4   29 1 0.903563  0.161558
Q2FWT4   29 1 0.903563  0.161558
Q2FUX1   29 1 0.903563  0.161558
Q2FZG9   28 0.949153 -1.27278  0.943444
Q2FVC1   31 1.05085 0.903563  0.161558
Q2FYT3   29 0.983051 -1.27278  0.943444
Q2FY82   30 1.01695 0.903563  0.161558
Q2FV02   28 0.949153 -1.27278  0.943444
Q2FXJ2   21 0.711864 -1.27278  0.943444
Q2FZ02   35 1.18644 0.903563  0.161558
Q2G0L3   27 0.915254 -1.27278  0.943444
Q2FZH5   28 0.949153 -1.27278  0.943444
Q2FWH4   29 0.983051 -1.27278  0.943444
Q2FW49   30 1.01695 0.903563  0.161558
Q93T05   25 0.847458 -1.27278  0.943444
Q2FX73   24 0.813559 -1.27278  0.943444
Q2G239   32 1.06667 0.903563  0.161558
Q2G121   31 1.03333 0.903563  0.161558
Q2FY11   24 0.8 -1.27278  0.943444
Q2FV11   32 1.06667 0.903563  0.161558
Q2FZ05   31 1.03333 0.903563  0.161558
Q2G253   33 1.1 0.903563  0.161558
Q2FW98   25 0.833333 -1.27278  0.943444
Q2G205   26 0.866667 -1.27278  0.943444
Q2FVE7   27 0.9 -1.27278  0.943444
Q2FYD0   22 0.733333 -1.27278  0.943444
Q2FZ19   31 1.03333 0.903563  0.161558
Q2G1C7   31 1.03333 0.903563  0.161558
Q2FV60   29 0.966667 -1.27278  0.943444
Q2FY64   39 1.3 0.903563  0.161558
Q2FZI9   27 0.9 -1.27278  0.943444
Q2FV57   26 0.852459 -1.27278  0.943444
Q2FXA5   28 0.918033 -1.27278  0.943444
Q2G2U8   21 0.688525 -1.27278  0.943444
Q2FZP0   27 0.885246 -1.27278  0.943444
Q2FZL7   29 0.95082 -1.27278  0.943444
Q2FZR3   24 0.786885 -1.27278  0.943444
Q2FWA0   29 0.95082 -1.27278  0.943444
Q2G090   27 0.885246 -1.27278  0.943444
Q2G1H0   29 0.935484 -1.27278  0.943444
Q2FZP4   30 0.967742 -1.27278  0.943444
Q2FUX0   26 0.83871 -1.27278  0.943444
Q2FV86   30 0.967742 -1.27278  0.943444
Q2FV14   25 0.806452 -1.27278  0.943444
Q2FUT2   35 1.12903 0.903563  0.161558
Q2FZ64   35 1.12903 0.903563  0.161558
Q2FUW1   12 0.380952 -1.27278  0.943444
Q2FWI0   26 0.825397 -1.27278  0.943444
Q2G2K5   28 0.888889 -1.27278  0.943444
Q2FWK6   31 0.984127 -1.27278  0.943444
Q2G0T9   31 0.984127 -1.27278  0.943444
Q2G078   32 1.01587 0.903563  0.161558
Q2G1P3   26 0.825397 -1.27278  0.943444
Q2G274   24 0.75 -1.27278  0.943444
Q2FZD4   30 0.9375 -1.27278  0.943444
Q2FYS5   31 0.96875 -1.27278  0.943444
Q2G1K5   30 0.9375 -1.27278  0.943444
Q2G1L5   35 1.09375 0.903563  0.161558
Q2G1M9   25 0.78125 -1.27278  0.943444
Q2FX67   24 0.75 -1.27278  0.943444
Q2FZ32   26 0.8125 -1.27278  0.943444
Q2FWH7   26 0.8125 -1.27278  0.943444
Q2FXT8   24 0.738462 -1.27278  0.943444
Q2FUQ3   23 0.707692 -1.27278  0.943444
Q2G1Y6   27 0.830769 -1.27278  0.943444
Q2FX68   17 0.523077 -1.27278  0.943444
Q2FWD1   29 0.892308 -1.27278  0.943444
Q2FUZ8   29 0.892308 -1.27278  0.943444
Q2G1F5   28 0.861538 -1.27278  0.943444
Q2G2T6   17 0.523077 -1.27278  0.943444
Q2FYD2   18 0.553846 -1.27278  0.943444
Q2FYA1   25 0.769231 -1.27278  0.943444
Q2FY21   27 0.830769 -1.27278  0.943444
Q2FZD3   21 0.646154 -1.27278  0.943444
Q2G1Z4   26 0.8 -1.27278  0.943444
Q2G0S3   26 0.787879 -1.27278  0.943444
Q2FVQ3   31 0.939394 -1.27278  0.943444
Q2G2J4   26 0.787879 -1.27278  0.943444
Q2G2B8   23 0.69697 -1.27278  0.943444
Q2G0L5   8 0.242424 -1.27278  0.943444
Q2FW72   31 0.939394 -1.27278  0.943444
Q2FYT8   27 0.818182 -1.27278  0.943444
Q2FXM9   24 0.727273 -1.27278  0.943444
Q2G1Y0   29 0.878788 -1.27278  0.943444
Q2G2D0   26 0.787879 -1.27278  0.943444
Q2G2M2   25 0.757576 -1.27278  0.943444
Q2G1B7   28 0.848485 -1.27278  0.943444
Q2G1B8   26 0.787879 -1.27278  0.943444
Q2G0M6   30 0.909091 -1.27278  0.943444
Q2G1D8   30 0.895522 -1.27278  0.943444
Q2FV70   26 0.776119 -1.27278  0.943444
Q2FV72   34 1.01493 0.903563  0.161558
Q2FVB2   29 0.865672 -1.27278  0.943444
Q2G122   27 0.80597 -1.27278  0.943444
Q2G1W2   27 0.794118 -1.27278  0.943444
Q2FWW1   22 0.647059 -1.27278  0.943444
Q2G1F4   28 0.823529 -1.27278  0.943444
Q2G093   29 0.852941 -1.27278  0.943444
Q2FXY7   25 0.735294 -1.27278  0.943444
Q2G1C6   27 0.794118 -1.27278  0.943444
Q2FZ20   28 0.823529 -1.27278  0.943444
O50581   26 0.753623 -1.27278  0.943444
Q2G1N1   29 0.84058 -1.27278  0.943444
Q2G188   22 0.628571 -1.27278  0.943444
Q2G296   34 0.971429 -1.27278  0.943444
Q2G2E9   30 0.857143 -1.27278  0.943444
Q2G294   32 0.914286 -1.27278  0.943444
Q2FWJ5   26 0.742857 -1.27278  0.943444
Q2FW03   25 0.704225 -1.27278  0.943444
Q2G0N1   25 0.704225 -1.27278  0.943444
Q2FZJ0   32 0.901408 -1.27278  0.943444
Q2FYZ9   25 0.704225 -1.27278  0.943444
Q2FV74   25 0.704225 -1.27278  0.943444
Q2FXP7   27 0.760563 -1.27278  0.943444
Q2FXU1   23 0.647887 -1.27278  0.943444
Q2G1M8   28 0.788732 -1.27278  0.943444
Q2FXY4   31 0.873239 -1.27278  0.943444
Q2FZ94   21 0.583333 -1.27278  0.943444
Q2FYI0   23 0.630137 -1.27278  0.943444
Q2FXT9   26 0.712329 -1.27278  0.943444
Q2G0D2   29 0.783784 -1.27278  0.943444
Q2FYB7   19 0.513514 -1.27278  0.943444
Q2FVN8   27 0.72973 -1.27278  0.943444
Q2FZ49   25 0.675676 -1.27278  0.943444
Q2FUW6   26 0.702703 -1.27278  0.943444
Q2G1P7   28 0.756757 -1.27278  0.943444
Q2FW70   25 0.666667 -1.27278  0.943444
Q2G0W1   27 0.72 -1.27278  0.943444
Q2G024   25 0.666667 -1.27278  0.943444
Q2G1G8   26 0.693333 -1.27278  0.943444
Q2G1R9   24 0.64 -1.27278  0.943444
O06446   28 0.746667 -1.27278  0.943444
Q2G1C9   25 0.666667 -1.27278  0.943444
Q2FXV8   28 0.736842 -1.27278  0.943444
Q2G0P5   26 0.684211 -1.27278  0.943444
Q2FV64   30 0.779221 -1.27278  0.943444
Q2FV87   25 0.641026 -1.27278  0.943444
Q2G1K9   28 0.708861 -1.27278  0.943444
Q2G266   25 0.632911 -1.27278  0.943444
Q59801   25 0.625 -1.27278  0.943444
Q2FXH2   26 0.65 -1.27278  0.943444
Q53727   26 0.641975 -1.27278  0.943444
Q2G2Q0   23 0.567901 -1.27278  0.943444
Q2FZD8   24 0.585366 -1.27278  0.943444
Q2FYS4   21 0.512195 -1.27278  0.943444
Q2G1G2   24 0.585366 -1.27278  0.943444
Q2FXV9   24 0.578313 -1.27278  0.943444
Q2G0L4   11 0.26506 -1.27278  0.943444
Q2FXR8   26 0.626506 -1.27278  0.943444
Q2FYJ0   25 0.60241 -1.27278  0.943444
Q2FZS8   23 0.547619 -1.27278  0.943444
Q2FXN9   25 0.581395 -1.27278  0.943444
Q2FYM1   26 0.604651 -1.27278  0.943444
Q2FVZ5   24 0.55814 -1.27278  0.943444
Q2FVL8   29 0.666667 -1.27278  0.943444
Q2FZ40   26 0.597701 -1.27278  0.943444
Q2FYH5   31 0.704545 -1.27278  0.943444
Q2FXB3   24 0.533333 -1.27278  0.943444
Q2FYS9   26 0.565217 -1.27278  0.943444
Q2G1Q4   27 0.586957 -1.27278  0.943444
Q2FVC3   32 0.695652 -1.27278  0.943444
Q2G046   25 0.537634 -1.27278  0.943444
Q2FWU3   19 0.408602 -1.27278  0.943444
Q2FZ72   23 0.494624 -1.27278  0.943444
Q2FZ82   24 0.516129 -1.27278  0.943444
Q9F1K0   25 0.520833 -1.27278  0.943444
Q2FVV9   31 0.62 -1.27278  0.943444
Q2FZT6   25 0.49505 -1.27278  0.943444
Q2FWU5   17 0.336634 -1.27278  0.943444
Q2FYC8   22 0.431373 -1.27278  0.943444
Q2FZK7   24 0.461538 -1.27278  0.943444
Q2G2C1   21 0.403846 -1.27278  0.943444
Q2FZT5   24 0.448598 -1.27278  0.943444
Q2G0R8   27 0.5 -1.27278  0.943444
Q2FW95   17 0.314815 -1.27278  0.943444
Q2G0N5   22 0.392857 -1.27278  0.943444
P47768   23 0.403509 -1.27278  0.943444
Q2FXH4   16 0.278261 -1.27278  0.943444
Q2FVM1   26 0.452174 -1.27278  0.943444
```
