## Supplementary Data 3 for "Mining folded proteomes in the era of accurate structure prediction": PF02990.output

```
# cudaSaTabsearch LTYPE = T LORDER = F LSOLN = F
# QUERY ID = PF02990 
# DBFILE = ./tableaux.ascii.DB                                                             
Q2G0V6   0 0 -1.27278 0.943444
Q2G075   0 0 -1.27278 0.943444
Q2G083   0 0 -1.27278 0.943444
Q2FZN3   0 0 -1.27278 0.943444
Q2FY90   0 0 -1.27278 0.943444
Q2FX91   0 0 -1.27278 0.943444
Q2FX54   0 0 -1.27278 0.943444
Q2FYQ4   0 0 -1.27278 0.943444
Q2G284   0 0 -1.27278 0.943444
Q2G0S4   0 0 -1.27278 0.943444
Q2FWM3   0 0 -1.27278 0.943444
Q2FX81   0 0 -1.27278 0.943444
Q2FXC6   0 0 -1.27278 0.943444
Q2FWJ7   0 0 -1.27278 0.943444
Q2FYJ9   0 0 -1.27278 0.943444
Q2G2E6   0 0 -1.27278 0.943444
Q2FWV0   0 0 -1.27278 0.943444
Q2FZC3   0 0 -1.27278 0.943444
Q2FVH9   0 0 -1.27278 0.943444
Q2FXQ5   0 0 -1.27278 0.943444
Q2FZU4   0 0 -1.27278 0.943444
Q2FYF8   0 0 -1.27278 0.943444
Q2FUR4   0 0 -1.27278 0.943444
Q2FYI2   0 0 -1.27278 0.943444
Q2FYY2   0 0 -1.27278 0.943444
Q2FW58   0 0 -1.27278 0.943444
P0C7Z3   0 0 -1.27278 0.943444
Q2G0T2   0 0 -1.27278 0.943444
Q2G1G9   0 0 -1.27278 0.943444
Q2FVJ0   0 0 -1.27278 0.943444
Q2FZ80   0 0 -1.27278 0.943444
Q2G1R4   0 0 -1.27278 0.943444
Q2FW02   0 0 -1.27278 0.943444
Q2G1X3   0 0 -1.27278 0.943444
Q2FWW4   0 0 -1.27278 0.943444
Q2FZE1   0 0 -1.27278 0.943444
Q2FY31   0 0 -1.27278 0.943444
Q2G018   0 0 -1.27278 0.943444
Q2FZI0   0 0 -1.27278 0.943444
Q2FUZ7   0 0 -1.27278 0.943444
Q2G250   0 0 -1.27278 0.943444
Q2FWU8   0 0 -1.27278 0.943444
Q2FYX5   0 0 -1.27278 0.943444
Q2FZY2   0 0 -1.27278 0.943444
Q2FZX8   0 0 -1.27278 0.943444
Q2FUY8   0 0 -1.27278 0.943444
Q2FV73   0 0 -1.27278 0.943444
Q2G0C5   0 0 -1.27278 0.943444
Q2FZ52   0 0 -1.27278 0.943444
Q2FVK6   0 0 -1.27278 0.943444
Q2G0Z3   0 0 -1.27278 0.943444
Q2FZJ8   0 0 -1.27278 0.943444
Q2FY57   0 0 -1.27278 0.943444
Q2G0W3   0 0 -1.27278 0.943444
Q2G0I2   0 0 -1.27278 0.943444
Q2FYX1   0 0 -1.27278 0.943444
Q2G0H2   0 0 -1.27278 0.943444
Q2FWJ8   0 0 -1.27278 0.943444
Q2FWZ7   0 0 -1.27278 0.943444
Q2FV04   0 0 -1.27278 0.943444
Q2G0H6   0 0 -1.27278 0.943444
Q2G291   0 0 -1.27278 0.943444
Q2G1A7   0 0 -1.27278 0.943444
Q2FVS8   0 0 -1.27278 0.943444
Q2FZ26   0 0 -1.27278 0.943444
Q2FXJ3   0 0 -1.27278 0.943444
Q2G231   0 0 -1.27278 0.943444
Q2G2N0   0 0 -1.27278 0.943444
Q2G2I2   0 0 -1.27278 0.943444
Q2FYU3   0 0 -1.27278 0.943444
Q2FWY5   0 0 -1.27278 0.943444
Q2G2E3   0 0 -1.27278 0.943444
Q2FV09   0 0 -1.27278 0.943444
Q2FX72   0 0 -1.27278 0.943444
Q2FWA3   0 0 -1.27278 0.943444
Q2FWF2   0 0 -1.27278 0.943444
Q2G0E4   0 0 -1.27278 0.943444
Q2G251   0 0 -1.27278 0.943444
P0C818   0 0 -1.27278 0.943444
Q2FXQ2   0 0 -1.27278 0.943444
Q2FXD4   0 0 -1.27278 0.943444
Q2G014   0 0 -1.27278 0.943444
Q2FWI9   0 0 -1.27278 0.943444
Q2FX79   0 0 -1.27278 0.943444
Q2FVP7   0 0 -1.27278 0.943444
Q2FZN4   0 0 -1.27278 0.943444
Q2FWU6   0 0 -1.27278 0.943444
Q2G2Y1   0 0 -1.27278 0.943444
Q2FYF6   0 0 -1.27278 0.943444
Q2FXK0   0 0 -1.27278 0.943444
Q2FVI9   0 0 -1.27278 0.943444
Q2G246   0 0 -1.27278 0.943444
Q2G053   0 0 -1.27278 0.943444
Q2FWK8   0 0 -1.27278 0.943444
Q2FXL8   0 0 -1.27278 0.943444
Q2G0Q4   0 0 -1.27278 0.943444
Q2FVB7   0 0 -1.27278 0.943444
Q2FYD6   0 0 -1.27278 0.943444
Q2FXK9   0 0 -1.27278 0.943444
Q2FV78   0 0 -1.27278 0.943444
Q2FXG4   0 0 -1.27278 0.943444
Q2G0C8   0 0 -1.27278 0.943444
Q2FWU9   0 0 -1.27278 0.943444
Q2FUX2   0 0 -1.27278 0.943444
Q2FYI8   0 0 -1.27278 0.943444
Q2FXA1   0 0 -1.27278 0.943444
Q2FV49   0 0 -1.27278 0.943444
Q2G1S0   0 0 -1.27278 0.943444
Q2G0G0   0 0 -1.27278 0.943444
P0C805   0 0 -1.27278 0.943444
Q2FWV9   0 0 -1.27278 0.943444
Q2G152   0 0 -1.27278 0.943444
Q2FX48   0 0 -1.27278 0.943444
Q2FXS5   0 0 -1.27278 0.943444
Q2FWL4   0 0 -1.27278 0.943444
P0C7Y1   0 0 -1.27278 0.943444
Q2FXA2   0 0 -1.27278 0.943444
Q2FY96   0 0 -1.27278 0.943444
Q2FVJ3   0 0 -1.27278 0.943444
Q2FZ24   0 0 -1.27278 0.943444
Q2G1X4   0 0 -1.27278 0.943444
Q2FYM6   0 0 -1.27278 0.943444
Q2FWX6   0 0 -1.27278 0.943444
Q2G1D2   0 0 -1.27278 0.943444
Q2FWC0   0 0 -1.27278 0.943444
Q2FZG7   0 0 -1.27278 0.943444
Q2G2P1   0 0 -1.27278 0.943444
Q2G1M4   0 0 -1.27278 0.943444
Q2FX29   0 0 -1.27278 0.943444
Q2FUZ3   0 0 -1.27278 0.943444
Q2FVZ9   0 0 -1.27278 0.943444
Q2G2N3   0 0 -1.27278 0.943444
Q2G237   0 0 -1.27278 0.943444
Q2FXN5   0 0 -1.27278 0.943444
Q2FYP7   0 0 -1.27278 0.943444
Q2FWC8   0 0 -1.27278 0.943444
Q2G209   0 0 -1.27278 0.943444
Q2FXX7   0 0 -1.27278 0.943444
Q2FV05   0 0 -1.27278 0.943444
Q2FWM8   0 0 -1.27278 0.943444
Q2FV00   0 0 -1.27278 0.943444
Q2FZF2   0 0 -1.27278 0.943444
Q2FV80   0 0 -1.27278 0.943444
Q2FZZ7   0 0 -1.27278 0.943444
Q2FWH8   0 0 -1.27278 0.943444
Q2FVS5   0 0 -1.27278 0.943444
Q2FWY0   0 0 -1.27278 0.943444
Q2FZM3   0 0 -1.27278 0.943444
Q2FZW8   0 0 -1.27278 0.943444
Q2FVY7   0 0 -1.27278 0.943444
Q2FXJ1   0 0 -1.27278 0.943444
Q2G0T7   0 0 -1.27278 0.943444
Q2FW40   0 0 -1.27278 0.943444
Q2FYU9   0 0 -1.27278 0.943444
Q2FUR0   0 0 -1.27278 0.943444
Q2G215   0 0 -1.27278 0.943444
Q2G169   0 0 -1.27278 0.943444
Q2G034   0 0 -1.27278 0.943444
Q2FUV8   1 0.0833333 -1.27278 0.943444
Q2FW44   2 0.166667 -1.27278 0.943444
Q2FYJ8   0 0 -1.27278 0.943444
Q2FVR6   2 0.166667 -1.27278 0.943444
Q2G183   1 0.0833333 -1.27278 0.943444
Q2G0S1   2 0.166667 -1.27278 0.943444
Q2FX83   0 0 -1.27278 0.943444
Q2FYF7   2 0.166667 -1.27278 0.943444
Q2G166   2 0.166667 -1.27278 0.943444
Q2FX20   2 0.166667 -1.27278 0.943444
Q2G020   2 0.166667 -1.27278 0.943444
Q2FVC0   2 0.166667 -1.27278 0.943444
Q2FVD1   0 0 -1.27278 0.943444
Q2FWH1   2 0.166667 -1.27278 0.943444
Q2FYX2   2 0.166667 -1.27278 0.943444
Q2FZB5   2 0.166667 -1.27278 0.943444
Q2G0G8   1 0.0833333 -1.27278 0.943444
P0A0I4   2 0.166667 -1.27278 0.943444
Q2G2C6   1 0.0833333 -1.27278 0.943444
Q2FVB1   2 0.166667 -1.27278 0.943444
Q2FYN1   2 0.166667 -1.27278 0.943444
Q2FV79   1 0.0833333 -1.27278 0.943444
Q2FVU9   1 0.0833333 -1.27278 0.943444
Q2G0W5   2 0.166667 -1.27278 0.943444
Q2FW60   2 0.166667 -1.27278 0.943444
Q2G269   1 0.0833333 -1.27278 0.943444
Q2FZS1   2 0.166667 -1.27278 0.943444
Q2G1Y3   2 0.166667 -1.27278 0.943444
Q2FWA4   2 0.166667 -1.27278 0.943444
Q2G0C0   2 0.166667 -1.27278 0.943444
Q2G2J6   0 0 -1.27278 0.943444
Q2G1R2   2 0.166667 -1.27278 0.943444
Q2FXY8   0 0 -1.27278 0.943444
Q2FYL2   2 0.166667 -1.27278 0.943444
Q2FYS3   0 0 -1.27278 0.943444
Q2FXS0   2 0.166667 -1.27278 0.943444
Q2FWA7   0 0 -1.27278 0.943444
Q2FWV8   2 0.166667 -1.27278 0.943444
Q2G279   2 0.166667 -1.27278 0.943444
Q2FYB5   2 0.166667 -1.27278 0.943444
Q2G175   2 0.166667 -1.27278 0.943444
Q2FZ07   2 0.166667 -1.27278 0.943444
Q2FVG7   1 0.0833333 -1.27278 0.943444
Q2G2P3   2 0.166667 -1.27278 0.943444
Q2FZA3   2 0.166667 -1.27278 0.943444
Q2FYE1   2 0.166667 -1.27278 0.943444
Q2G2F8   0 0 -1.27278 0.943444
Q2FWS8   0 0 -1.27278 0.943444
Q2FXD8   2 0.166667 -1.27278 0.943444
Q2FX46   1 0.0833333 -1.27278 0.943444
Q2FYB4   1 0.0833333 -1.27278 0.943444
Q2FYC0   1 0.0833333 -1.27278 0.943444
Q2FUY5   2 0.166667 -1.27278 0.943444
Q2FYF2   0 0 -1.27278 0.943444
Q2G0R4   0 0 -1.27278 0.943444
Q2G1L1   1 0.0833333 -1.27278 0.943444
Q2FYB0   1 0.0833333 -1.27278 0.943444
Q2FWW5   1 0.0833333 -1.27278 0.943444
Q2FX04   0 0 -1.27278 0.943444
Q2FV33   1 0.0833333 -1.27278 0.943444
Q2FUX6   2 0.166667 -1.27278 0.943444
Q2FVP5   0 0 -1.27278 0.943444
Q2G0W7   1 0.0833333 -1.27278 0.943444
Q2FXV1   2 0.166667 -1.27278 0.943444
Q2G096   2 0.166667 -1.27278 0.943444
Q2FV68   2 0.166667 -1.27278 0.943444
Q2FVY6   1 0.0833333 -1.27278 0.943444
Q2FYY0   1 0.0833333 -1.27278 0.943444
Q2G005   1 0.0833333 -1.27278 0.943444
Q2G2B4   2 0.166667 -1.27278 0.943444
Q2FVZ7   1 0.0833333 -1.27278 0.943444
Q2FW55   1 0.0833333 -1.27278 0.943444
Q2FV92   2 0.166667 -1.27278 0.943444
Q2FYV9   2 0.166667 -1.27278 0.943444
Q2FW74   2 0.166667 -1.27278 0.943444
Q2FVK9   1 0.0833333 -1.27278 0.943444
Q2FZA4   1 0.0833333 -1.27278 0.943444
Q2FV25   0 0 -1.27278 0.943444
Q2FYG8   1 0.0833333 -1.27278 0.943444
Q2G216   2 0.166667 -1.27278 0.943444
Q2FZ69   2 0.166667 -1.27278 0.943444
Q2FV97   1 0.0833333 -1.27278 0.943444
Q2FZ95   1 0.0833333 -1.27278 0.943444
Q2FZN8   1 0.0833333 -1.27278 0.943444
Q2FZG2   2 0.166667 -1.27278 0.943444
Q2G259   1 0.0833333 -1.27278 0.943444
Q2FYB6   2 0.166667 -1.27278 0.943444
Q2FZD1   1 0.0833333 -1.27278 0.943444
Q2FYT6   1 0.0833333 -1.27278 0.943444
Q2G0Y2   2 0.166667 -1.27278 0.943444
Q2FWZ1   2 0.166667 -1.27278 0.943444
Q2FVC8   1 0.0833333 -1.27278 0.943444
Q2G2H1   1 0.0833333 -1.27278 0.943444
Q2FY47   2 0.166667 -1.27278 0.943444
Q2FX78   2 0.166667 -1.27278 0.943444
Q2FX47   2 0.166667 -1.27278 0.943444
Q2FZA7   2 0.166667 -1.27278 0.943444
Q2FV32   1 0.0833333 -1.27278 0.943444
Q2FYE6   0 0 -1.27278 0.943444
Q2FZ41   2 0.166667 -1.27278 0.943444
Q2FYG3   1 0.0833333 -1.27278 0.943444
Q2FX01   2 0.166667 -1.27278 0.943444
Q2FXU6   2 0.166667 -1.27278 0.943444
Q2FYL7   2 0.166667 -1.27278 0.943444
Q2FWQ3   1 0.0833333 -1.27278 0.943444
Q2FZY9   2 0.166667 -1.27278 0.943444
Q2FV50   1 0.0833333 -1.27278 0.943444
Q2FUY7   2 0.166667 -1.27278 0.943444
Q2FXP6   1 0.0833333 -1.27278 0.943444
Q2G1S9   1 0.0833333 -1.27278 0.943444
Q2FX18   1 0.0833333 -1.27278 0.943444
Q2FYU0   0 0 -1.27278 0.943444
Q2FXZ7   4 0.32 -1.27278 0.943444
Q2G051   3 0.24 -1.27278 0.943444
Q2FWS3   4 0.32 -1.27278 0.943444
Q2FW14   4 0.32 -1.27278 0.943444
Q2FYD7   3 0.24 -1.27278 0.943444
Q9RQP8   5 0.4 -1.27278 0.943444
Q2FZK2   4 0.32 -1.27278 0.943444
Q2FWI7   4 0.32 -1.27278 0.943444
Q2G182   2 0.16 -1.27278 0.943444
Q2FYT7   5 0.4 -1.27278 0.943444
Q2FV46   4 0.32 -1.27278 0.943444
Q2FY58   1 0.08 -1.27278 0.943444
Q2FX06   1 0.08 -1.27278 0.943444
Q2FZH0   3 0.24 -1.27278 0.943444
Q2FUZ4   5 0.4 -1.27278 0.943444
Q2G102   4 0.32 -1.27278 0.943444
Q2G1R8   3 0.24 -1.27278 0.943444
Q2G2J1   4 0.32 -1.27278 0.943444
Q2FX71   6 0.48 -1.27278 0.943444
Q2FUZ5   5 0.4 -1.27278 0.943444
Q2FYP5   5 0.4 -1.27278 0.943444
Q2G048   0 0 -1.27278 0.943444
Q2FUQ0   3 0.24 -1.27278 0.943444
Q2FWS7   5 0.4 -1.27278 0.943444
Q2FV65   2 0.16 -1.27278 0.943444
Q2G125   1 0.08 -1.27278 0.943444
Q2FYT2   4 0.32 -1.27278 0.943444
Q2FVH7   2 0.16 -1.27278 0.943444
Q2G127   2 0.16 -1.27278 0.943444
Q2FYI5   3 0.24 -1.27278 0.943444
Q2FYX4   5 0.4 -1.27278 0.943444
Q2G0M3   4 0.32 -1.27278 0.943444
Q2FW87   3 0.24 -1.27278 0.943444
Q2G211   1 0.08 -1.27278 0.943444
Q2FXR5   5 0.4 -1.27278 0.943444
Q2FWR5   5 0.4 -1.27278 0.943444
Q2FYD5   6 0.48 -1.27278 0.943444
Q2FY94   2 0.16 -1.27278 0.943444
Q2G2W8   2 0.16 -1.27278 0.943444
Q2FZL9   4 0.32 -1.27278 0.943444
Q2FYT9   5 0.4 -1.27278 0.943444
Q2FX44   5 0.4 -1.27278 0.943444
Q2FXB2   2 0.16 -1.27278 0.943444
Q2FVF6   4 0.32 -1.27278 0.943444
Q2G2F6   1 0.08 -1.27278 0.943444
Q2G2C3   4 0.32 -1.27278 0.943444
Q2FYA5   4 0.32 -1.27278 0.943444
Q2FYB1   5 0.4 -1.27278 0.943444
Q2G011   4 0.32 -1.27278 0.943444
Q2FV29   1 0.08 -1.27278 0.943444
Q2FVW1   3 0.24 -1.27278 0.943444
Q2FYA4   5 0.4 -1.27278 0.943444
Q2FY26   2 0.16 -1.27278 0.943444
Q2FXC1   4 0.32 -1.27278 0.943444
Q2G2T0   6 0.48 -1.27278 0.943444
Q2FY62   2 0.16 -1.27278 0.943444
Q2G2K4   3 0.24 -1.27278 0.943444
Q2FW65   5 0.4 -1.27278 0.943444
Q2FY05   5 0.4 -1.27278 0.943444
Q2FV96   5 0.4 -1.27278 0.943444
Q2G1S7   2 0.16 -1.27278 0.943444
Q2FWS9   5 0.4 -1.27278 0.943444
Q2G180   4 0.32 -1.27278 0.943444
Q2G0L6   4 0.32 -1.27278 0.943444
Q2G189   1 0.08 -1.27278 0.943444
Q2FYD9   2 0.16 -1.27278 0.943444
Q2FWM6   1 0.08 -1.27278 0.943444
Q2FXA6   1 0.08 -1.27278 0.943444
Q2G0U8   5 0.4 -1.27278 0.943444
Q2FXD9   2 0.16 -1.27278 0.943444
Q2FWF9   0 0 -1.27278 0.943444
Q2FXS3   6 0.48 -1.27278 0.943444
Q2FXX6   3 0.24 -1.27278 0.943444
Q2FWU2   3 0.24 -1.27278 0.943444
Q2FXD5   4 0.32 -1.27278 0.943444
Q2FZK8   5 0.4 -1.27278 0.943444
Q2FV15   2 0.16 -1.27278 0.943444
Q2FZZ5   3 0.24 -1.27278 0.943444
Q2FW48   4 0.32 -1.27278 0.943444
Q2FYB3   5 0.4 -1.27278 0.943444
Q2FWT5   4 0.32 -1.27278 0.943444
Q2FVH4   1 0.08 -1.27278 0.943444
Q2FWP4   3 0.24 -1.27278 0.943444
Q2FYX9   4 0.32 -1.27278 0.943444
Q2G1U7   2 0.16 -1.27278 0.943444
Q2FXY6   3 0.24 -1.27278 0.943444
Q2FYT1   3 0.24 -1.27278 0.943444
Q2G244   6 0.48 -1.27278 0.943444
Q2FX30   0 0 -1.27278 0.943444
Q2FVZ3   4 0.32 -1.27278 0.943444
Q2FWP5   6 0.48 -1.27278 0.943444
Q2FX41   4 0.32 -1.27278 0.943444
Q2G2R5   4 0.32 -1.27278 0.943444
Q2G2S3   6 0.461538 -1.27278 0.943444
Q2G004   4 0.307692 -1.27278 0.943444
Q2FWV1   7 0.538462 -1.27278 0.943444
Q2G003   5 0.384615 -1.27278 0.943444
Q2FZV3   4 0.307692 -1.27278 0.943444
Q2G026   7 0.538462 -1.27278 0.943444
Q2FXG7   2 0.153846 -1.27278 0.943444
Q2FYL8   1 0.0769231 -1.27278 0.943444
Q2FZB6   1 0.0769231 -1.27278 0.943444
Q2FZE4   6 0.461538 -1.27278 0.943444
Q2FX11   5 0.384615 -1.27278 0.943444
Q2G0Y3   8 0.615385 -1.27278 0.943444
Q2FZW7   3 0.230769 -1.27278 0.943444
Q2FX21   7 0.538462 -1.27278 0.943444
Q2G092   5 0.384615 -1.27278 0.943444
Q2FZB7   5 0.384615 -1.27278 0.943444
Q2G0J9   10 0.769231 -1.27278 0.943444
Q2G1X2   3 0.230769 -1.27278 0.943444
Q2FZD6   4 0.307692 -1.27278 0.943444
Q2FW67   6 0.461538 -1.27278 0.943444
Q2G111   4 0.307692 -1.27278 0.943444
Q2G2Y4   6 0.461538 -1.27278 0.943444
Q2FY38   4 0.307692 -1.27278 0.943444
Q2FWJ0   8 0.615385 -1.27278 0.943444
Q2G2T5   8 0.615385 -1.27278 0.943444
Q2FVG6   3 0.230769 -1.27278 0.943444
Q2G1V8   6 0.461538 -1.27278 0.943444
Q2G1L0   4 0.307692 -1.27278 0.943444
Q2FXD6   8 0.615385 -1.27278 0.943444
P0C948   4 0.307692 -1.27278 0.943444
Q2G1M2   6 0.461538 -1.27278 0.943444
Q2FVW8   2 0.153846 -1.27278 0.943444
Q2FX24   3 0.230769 -1.27278 0.943444
Q2FWS4   5 0.384615 -1.27278 0.943444
Q2FYQ3   4 0.307692 -1.27278 0.943444
Q2G254   6 0.461538 -1.27278 0.943444
Q2FWB4   3 0.230769 -1.27278 0.943444
Q2FUP8   3 0.230769 -1.27278 0.943444
Q2FZC2   3 0.230769 -1.27278 0.943444
Q2FYE4   6 0.461538 -1.27278 0.943444
Q2FWS2   5 0.384615 -1.27278 0.943444
Q2FY03   5 0.384615 -1.27278 0.943444
Q2FVS6   7 0.538462 -1.27278 0.943444
Q2FXV2   2 0.153846 -1.27278 0.943444
Q2G2L6   4 0.307692 -1.27278 0.943444
Q2G2I5   4 0.307692 -1.27278 0.943444
Q2FYA2   5 0.384615 -1.27278 0.943444
Q2FWV7   4 0.307692 -1.27278 0.943444
Q2FXE7   6 0.461538 -1.27278 0.943444
Q2G0J6   3 0.230769 -1.27278 0.943444
Q2FUU4   8 0.615385 -1.27278 0.943444
Q2FVJ4   4 0.307692 -1.27278 0.943444
Q2FZM9   3 0.230769 -1.27278 0.943444
Q2FZ51   10 0.769231 -1.27278 0.943444
Q2FY22   8 0.615385 -1.27278 0.943444
Q2G2Q1   7 0.538462 -1.27278 0.943444
Q2G109   7 0.538462 -1.27278 0.943444
Q2G1D6   11 0.846154 -1.27278 0.943444
Q2FVC9   2 0.153846 -1.27278 0.943444
Q2G2R6   7 0.538462 -1.27278 0.943444
Q2FZ85   4 0.307692 -1.27278 0.943444
Q2FVK4   8 0.615385 -1.27278 0.943444
Q2G1V9   3 0.230769 -1.27278 0.943444
Q2G2H6   4 0.307692 -1.27278 0.943444
Q2FWS6   8 0.615385 -1.27278 0.943444
Q2FZW4   6 0.461538 -1.27278 0.943444
Q2G1M3   6 0.461538 -1.27278 0.943444
Q2G1M0   6 0.461538 -1.27278 0.943444
Q2G1Y9   4 0.307692 -1.27278 0.943444
Q2FX45   6 0.461538 -1.27278 0.943444
Q2FWP8   4 0.307692 -1.27278 0.943444
Q2FYP4   6 0.461538 -1.27278 0.943444
Q2FYL1   5 0.384615 -1.27278 0.943444
Q2G1L4   7 0.538462 -1.27278 0.943444
Q2FUQ7   7 0.538462 -1.27278 0.943444
Q2G247   2 0.153846 -1.27278 0.943444
Q2FVV0   10 0.769231 -1.27278 0.943444
Q2FYU6   9 0.692308 -1.27278 0.943444
Q2G2N6   6 0.461538 -1.27278 0.943444
Q2FXC9   4 0.307692 -1.27278 0.943444
Q2FX42   7 0.538462 -1.27278 0.943444
Q2FX26   5 0.384615 -1.27278 0.943444
Q2FWF3   1 0.0769231 -1.27278 0.943444
Q2FZY1   6 0.461538 -1.27278 0.943444
Q2FW15   10 0.740741 -1.27278 0.943444
P0A0G2   6 0.444444 -1.27278 0.943444
Q2G2G5   8 0.592593 -1.27278 0.943444
Q2FY39   7 0.518519 -1.27278 0.943444
Q2G0B5   6 0.444444 -1.27278 0.943444
Q2FZI1   12 0.888889 -1.27278 0.943444
Q2FUQ6   10 0.740741 -1.27278 0.943444
Q2FVR5   8 0.592593 -1.27278 0.943444
Q2G2W6   11 0.814815 -1.27278 0.943444
Q2FZR8   6 0.444444 -1.27278 0.943444
Q2FVY8   10 0.740741 -1.27278 0.943444
Q2FZ60   9 0.666667 -1.27278 0.943444
Q2FV82   5 0.37037 -1.27278 0.943444
Q2FX23   7 0.518519 -1.27278 0.943444
Q2G1G3   6 0.444444 -1.27278 0.943444
P68805   4 0.296296 -1.27278 0.943444
Q2FVL0   15 1.11111 0.903563 0.161558
Q2G2J0   7 0.518519 -1.27278 0.943444
Q2FZF1   14 1.03704 0.903563 0.161558
Q2FXU9   4 0.296296 -1.27278 0.943444
Q2G1A2   14 1.03704 0.903563 0.161558
Q2G1C3   9 0.666667 -1.27278 0.943444
Q2G1D4   5 0.37037 -1.27278 0.943444
Q2G0A8   6 0.444444 -1.27278 0.943444
Q2FVC7   2 0.148148 -1.27278 0.943444
Q2G133   11 0.814815 -1.27278 0.943444
Q2FY86   8 0.592593 -1.27278 0.943444
Q2FX92   9 0.666667 -1.27278 0.943444
Q2FW47   1 0.0740741 -1.27278 0.943444
Q2G1T9   3 0.222222 -1.27278 0.943444
Q2FVU8   4 0.296296 -1.27278 0.943444
Q2FVD7   9 0.666667 -1.27278 0.943444
Q2FX55   5 0.37037 -1.27278 0.943444
Q2FVD3   5 0.37037 -1.27278 0.943444
Q2G2B5   3 0.222222 -1.27278 0.943444
Q2FWV6   5 0.37037 -1.27278 0.943444
Q2FW29   7 0.518519 -1.27278 0.943444
Q2G0W6   2 0.148148 -1.27278 0.943444
Q2FVD2   6 0.444444 -1.27278 0.943444
Q2FWR8   5 0.37037 -1.27278 0.943444
Q2FXA0   10 0.740741 -1.27278 0.943444
Q2FZB4   5 0.37037 -1.27278 0.943444
Q2FX37   5 0.37037 -1.27278 0.943444
Q2FX13   4 0.296296 -1.27278 0.943444
Q2FWD8   9 0.666667 -1.27278 0.943444
Q2G108   5 0.37037 -1.27278 0.943444
Q2G2V4   7 0.518519 -1.27278 0.943444
Q2FZW2   8 0.592593 -1.27278 0.943444
Q2FYY4   5 0.37037 -1.27278 0.943444
Q2FYB8   6 0.444444 -1.27278 0.943444
Q2FWC2   5 0.37037 -1.27278 0.943444
Q2FYE8   4 0.296296 -1.27278 0.943444
Q2FXK5   5 0.37037 -1.27278 0.943444
Q2FWT0   6 0.444444 -1.27278 0.943444
Q2FW19   5 0.37037 -1.27278 0.943444
Q2G100   9 0.666667 -1.27278 0.943444
Q2FYY3   5 0.37037 -1.27278 0.943444
Q2FZ01   8 0.592593 -1.27278 0.943444
Q2FYY1   5 0.37037 -1.27278 0.943444
Q2G103   7 0.518519 -1.27278 0.943444
Q2FV12   5 0.37037 -1.27278 0.943444
Q2FWQ1   5 0.37037 -1.27278 0.943444
Q2FYY5   6 0.444444 -1.27278 0.943444
Q2G207   9 0.666667 -1.27278 0.943444
Q2G1Y8   15 1.11111 0.903563 0.161558
Q2FWZ8   8 0.592593 -1.27278 0.943444
Q2G0Z8   9 0.666667 -1.27278 0.943444
Q2G2F7   9 0.666667 -1.27278 0.943444
Q2FYH9   6 0.444444 -1.27278 0.943444
Q2FWB7   8 0.592593 -1.27278 0.943444
Q2FYN2   7 0.5 -1.27278 0.943444
Q2FVQ6   11 0.785714 -1.27278 0.943444
Q2FWX3   5 0.357143 -1.27278 0.943444
Q2G187   7 0.5 -1.27278 0.943444
Q2FW05   9 0.642857 -1.27278 0.943444
Q2FYC3   9 0.642857 -1.27278 0.943444
Q2FZJ2   10 0.714286 -1.27278 0.943444
Q2G0D6   10 0.714286 -1.27278 0.943444
Q2FWP7   5 0.357143 -1.27278 0.943444
Q2FX31   11 0.785714 -1.27278 0.943444
Q2FVZ6   6 0.428571 -1.27278 0.943444
Q2G2A2   7 0.5 -1.27278 0.943444
Q2FWQ8   10 0.714286 -1.27278 0.943444
Q2FVM9   6 0.428571 -1.27278 0.943444
Q2FYD1   10 0.714286 -1.27278 0.943444
Q2FYN3   13 0.928571 -1.27278 0.943444
Q2FYI3   9 0.642857 -1.27278 0.943444
Q2G022   14 1 0.903563 0.161558
Q2G1Q3   12 0.857143 -1.27278 0.943444
Q2FX58   6 0.428571 -1.27278 0.943444
Q2G2V1   15 1.07143 0.903563 0.161558
Q2FVV5   6 0.428571 -1.27278 0.943444
Q2FZC0   8 0.571429 -1.27278 0.943444
Q2FV63   14 1 0.903563 0.161558
Q2FWG9   4 0.285714 -1.27278 0.943444
Q2FZA5   5 0.357143 -1.27278 0.943444
Q2FX60   9 0.642857 -1.27278 0.943444
Q2G2I8   11 0.785714 -1.27278 0.943444
Q2G2Y5   10 0.714286 -1.27278 0.943444
Q2G2Y2   12 0.857143 -1.27278 0.943444
Q2FWA6   6 0.428571 -1.27278 0.943444
Q2FWL8   10 0.714286 -1.27278 0.943444
Q2FY95   8 0.571429 -1.27278 0.943444
Q2FYC5   12 0.857143 -1.27278 0.943444
Q2FV43   5 0.357143 -1.27278 0.943444
Q2FVU0   8 0.571429 -1.27278 0.943444
Q2FZG5   7 0.5 -1.27278 0.943444
Q2G2H9   7 0.5 -1.27278 0.943444
Q2G1D1   10 0.714286 -1.27278 0.943444
Q2FWU7   11 0.785714 -1.27278 0.943444
P60647   6 0.428571 -1.27278 0.943444
Q2FUR7   11 0.785714 -1.27278 0.943444
Q2FWQ2   12 0.857143 -1.27278 0.943444
Q2G2M4   8 0.571429 -1.27278 0.943444
Q2G104   9 0.642857 -1.27278 0.943444
Q2FX76   5 0.357143 -1.27278 0.943444
Q2G2Q4   9 0.642857 -1.27278 0.943444
Q2FXQ1   6 0.428571 -1.27278 0.943444
Q2FX80   5 0.357143 -1.27278 0.943444
Q2FZN6   8 0.571429 -1.27278 0.943444
Q2G009   8 0.571429 -1.27278 0.943444
Q2G021   9 0.642857 -1.27278 0.943444
Q2FWH0   14 1 0.903563 0.161558
Q2FXQ0   9 0.642857 -1.27278 0.943444
Q2FX64   9 0.642857 -1.27278 0.943444
Q2FY98   7 0.5 -1.27278 0.943444
Q2FWK5   9 0.642857 -1.27278 0.943444
Q2FYK1   6 0.428571 -1.27278 0.943444
Q2FXF0   10 0.714286 -1.27278 0.943444
Q2FY70   8 0.571429 -1.27278 0.943444
Q2G114   7 0.5 -1.27278 0.943444
Q2FX38   7 0.5 -1.27278 0.943444
Q2FUP9   9 0.642857 -1.27278 0.943444
Q2FVV3   12 0.857143 -1.27278 0.943444
Q2G113   13 0.928571 -1.27278 0.943444
Q2FWB2   14 1 0.903563 0.161558
Q2FWT6   9 0.642857 -1.27278 0.943444
Q2FW28   14 1 0.903563 0.161558
Q2FUQ9   6 0.428571 -1.27278 0.943444
Q2FY00   8 0.571429 -1.27278 0.943444
Q2G040   4 0.285714 -1.27278 0.943444
Q2FX35   9 0.642857 -1.27278 0.943444
Q2FYW9   7 0.482759 -1.27278 0.943444
Q2G2N8   14 0.965517 -1.27278 0.943444
Q2G1V7   8 0.551724 -1.27278 0.943444
Q2G0C3   14 0.965517 -1.27278 0.943444
Q2FVW0   8 0.551724 -1.27278 0.943444
Q2FUS4   9 0.62069 -1.27278 0.943444
Q2FVP6   7 0.482759 -1.27278 0.943444
Q2FZK1   11 0.758621 -1.27278 0.943444
Q2FXY2   13 0.896552 -1.27278 0.943444
Q2FYX3   12 0.827586 -1.27278 0.943444
Q2FZ86   10 0.689655 -1.27278 0.943444
Q2FUV7   7 0.482759 -1.27278 0.943444
Q2FX70   12 0.827586 -1.27278 0.943444
Q2G1Y1   11 0.758621 -1.27278 0.943444
Q2FVT9   10 0.689655 -1.27278 0.943444
Q2G2K3   6 0.413793 -1.27278 0.943444
P72358   9 0.62069 -1.27278 0.943444
Q2G192   16 1.10345 0.903563 0.161558
Q2FYX6   14 0.965517 -1.27278 0.943444
Q2FXW0   5 0.344828 -1.27278 0.943444
Q2G202   12 0.827586 -1.27278 0.943444
Q2FYW7   8 0.551724 -1.27278 0.943444
Q2G2M0   9 0.62069 -1.27278 0.943444
Q2FXT7   13 0.896552 -1.27278 0.943444
Q2FX59   16 1.10345 0.903563 0.161558
Q2G0X2   7 0.482759 -1.27278 0.943444
Q2FWR6   14 0.965517 -1.27278 0.943444
Q2FW22   12 0.827586 -1.27278 0.943444
Q2FZH4   11 0.758621 -1.27278 0.943444
Q2FYZ1   8 0.551724 -1.27278 0.943444
Q2G2W7   8 0.551724 -1.27278 0.943444
Q2G2I4   7 0.482759 -1.27278 0.943444
Q2FZP5   10 0.689655 -1.27278 0.943444
Q2FWQ7   12 0.827586 -1.27278 0.943444
Q2G1W9   11 0.758621 -1.27278 0.943444
Q2FWF7   12 0.827586 -1.27278 0.943444
Q2FYM9   17 1.17241 0.903563 0.161558
Q2FXV0   9 0.62069 -1.27278 0.943444
Q2FWW2   11 0.758621 -1.27278 0.943444
Q2FVS2   9 0.62069 -1.27278 0.943444
Q2G007   10 0.689655 -1.27278 0.943444
Q2FYA7   14 0.965517 -1.27278 0.943444
Q2G0K0   11 0.758621 -1.27278 0.943444
Q2FXS9   14 0.965517 -1.27278 0.943444
Q2G249   19 1.31034 0.903563 0.161558
Q2G008   24 1.65517 0.903563 0.161558
Q2FZD5   10 0.689655 -1.27278 0.943444
Q2FZG0   8 0.551724 -1.27278 0.943444
Q2FX28   12 0.827586 -1.27278 0.943444
Q2FXI4   15 1.03448 0.903563 0.161558
Q2G176   13 0.896552 -1.27278 0.943444
Q2G116   12 0.827586 -1.27278 0.943444
Q2FXF2   11 0.758621 -1.27278 0.943444
Q2G260   12 0.827586 -1.27278 0.943444
Q2G213   8 0.551724 -1.27278 0.943444
Q2G173   14 0.965517 -1.27278 0.943444
Q2FV71   13 0.896552 -1.27278 0.943444
Q2FWY8   8 0.551724 -1.27278 0.943444
Q2FWN3   11 0.758621 -1.27278 0.943444
Q2FYD4   12 0.827586 -1.27278 0.943444
Q2FVQ2   11 0.758621 -1.27278 0.943444
Q2FVK0   12 0.827586 -1.27278 0.943444
Q2G285   11 0.758621 -1.27278 0.943444
Q2FZH6   11 0.758621 -1.27278 0.943444
Q2FZX1   9 0.62069 -1.27278 0.943444
Q2FZ83   4 0.275862 -1.27278 0.943444
Q2G0S9   10 0.689655 -1.27278 0.943444
Q2FZH7   14 0.965517 -1.27278 0.943444
Q2FZT3   11 0.758621 -1.27278 0.943444
Q2FX57   12 0.8 -1.27278 0.943444
Q2G0B9   15 1 0.903563 0.161558
Q2FY28   11 0.733333 -1.27278 0.943444
Q2G0R5   16 1.06667 0.903563 0.161558
Q2FZG8   9 0.6 -1.27278 0.943444
Q2G1X1   27 1.8 0.903563 0.161558
Q2FX93   12 0.8 -1.27278 0.943444
Q2FYU5   10 0.666667 -1.27278 0.943444
Q2FWR9   12 0.8 -1.27278 0.943444
Q2FWS0   17 1.13333 0.903563 0.161558
Q2G0P4   9 0.6 -1.27278 0.943444
Q2FX50   13 0.866667 -1.27278 0.943444
Q2FZV0   12 0.8 -1.27278 0.943444
Q2G0S5   20 1.33333 0.903563 0.161558
Q2FY25   14 0.933333 -1.27278 0.943444
Q2FXG6   12 0.8 -1.27278 0.943444
Q2FZJ7   22 1.46667 0.903563 0.161558
Q2G0U7   16 1.06667 0.903563 0.161558
Q2FZV2   16 1.06667 0.903563 0.161558
Q2FWT8   13 0.866667 -1.27278 0.943444
Q2G0D1   12 0.8 -1.27278 0.943444
Q2FVW5   8 0.533333 -1.27278 0.943444
Q2FY97   12 0.8 -1.27278 0.943444
Q2FXF3   11 0.733333 -1.27278 0.943444
Q2G063   12 0.8 -1.27278 0.943444
Q2G0U5   20 1.33333 0.903563 0.161558
Q2G2B1   13 0.866667 -1.27278 0.943444
Q2FVE3   10 0.666667 -1.27278 0.943444
Q2FZW1   12 0.8 -1.27278 0.943444
Q2FYK2   18 1.2 0.903563 0.161558
Q2FXW2   16 1.06667 0.903563 0.161558
Q9F0R1   10 0.666667 -1.27278 0.943444
Q2FZG3   9 0.6 -1.27278 0.943444
Q2G2K0   24 1.6 0.903563 0.161558
Q2FVN4   14 0.933333 -1.27278 0.943444
Q2FYV0   17 1.13333 0.903563 0.161558
Q2G0A5   10 0.666667 -1.27278 0.943444
Q2FZ03   11 0.733333 -1.27278 0.943444
Q2G1I8   12 0.8 -1.27278 0.943444
Q2FYX8   14 0.933333 -1.27278 0.943444
Q2FV18   11 0.733333 -1.27278 0.943444
Q2FYI7   13 0.866667 -1.27278 0.943444
Q2G0K1   16 1.06667 0.903563 0.161558
Q2G2U9   10 0.666667 -1.27278 0.943444
Q2FW31   14 0.933333 -1.27278 0.943444
Q2FVB5   13 0.866667 -1.27278 0.943444
Q2FVI8   8 0.533333 -1.27278 0.943444
Q2FZT0   15 1 0.903563 0.161558
P48860   14 0.933333 -1.27278 0.943444
Q2FYC1   13 0.866667 -1.27278 0.943444
Q2G286   16 1.06667 0.903563 0.161558
Q2FXD3   13 0.866667 -1.27278 0.943444
Q2G027   7 0.466667 -1.27278 0.943444
Q2G0T4   9 0.6 -1.27278 0.943444
Q2FZJ5   11 0.733333 -1.27278 0.943444
Q2FW10   6 0.4 -1.27278 0.943444
Q2FY91   9 0.6 -1.27278 0.943444
Q2FVP0   11 0.733333 -1.27278 0.943444
P60070   13 0.866667 -1.27278 0.943444
Q2FWU1   14 0.933333 -1.27278 0.943444
Q2FYA3   7 0.466667 -1.27278 0.943444
Q2G0V8   20 1.33333 0.903563 0.161558
Q2G0Z2   9 0.6 -1.27278 0.943444
Q2FZ47   9 0.6 -1.27278 0.943444
Q2G0V9   11 0.733333 -1.27278 0.943444
Q2FZE2   11 0.733333 -1.27278 0.943444
Q2FWB0   9 0.6 -1.27278 0.943444
Q2G1J1   11 0.733333 -1.27278 0.943444
Q2FYQ1   11 0.733333 -1.27278 0.943444
Q2FZ45   17 1.13333 0.903563 0.161558
Q2FYW5   8 0.533333 -1.27278 0.943444
Q2G1A0   10 0.666667 -1.27278 0.943444
Q2FZB9   10 0.666667 -1.27278 0.943444
Q2FZX2   13 0.866667 -1.27278 0.943444
Q2FZY4   11 0.733333 -1.27278 0.943444
Q2FW56   12 0.8 -1.27278 0.943444
P0A0G6   11 0.733333 -1.27278 0.943444
Q2FW80   16 1.06667 0.903563 0.161558
Q2G2S4   13 0.866667 -1.27278 0.943444
Q2G2H0   10 0.666667 -1.27278 0.943444
Q2G2E1   7 0.466667 -1.27278 0.943444
Q2G0I5   14 0.933333 -1.27278 0.943444
Q2FWW6   12 0.8 -1.27278 0.943444
Q2G112   11 0.733333 -1.27278 0.943444
Q2G214   17 1.13333 0.903563 0.161558
Q2FYG2   17 1.13333 0.903563 0.161558
Q2G0J5   9 0.6 -1.27278 0.943444
Q2FX27   12 0.8 -1.27278 0.943444
Q2FWV5   12 0.8 -1.27278 0.943444
Q2FX40   17 1.13333 0.903563 0.161558
Q2FZM5   5 0.333333 -1.27278 0.943444
Q2FXH8   11 0.733333 -1.27278 0.943444
Q2FWS5   17 1.13333 0.903563 0.161558
Q2FW13   17 1.09677 0.903563 0.161558
Q2FY93   13 0.83871 -1.27278 0.943444
Q2FZM8   20 1.29032 0.903563 0.161558
Q2FZV4   22 1.41935 0.903563 0.161558
Q2FVD4   15 0.967742 -1.27278 0.943444
Q2G0J3   13 0.83871 -1.27278 0.943444
Q2FX61   22 1.41935 0.903563 0.161558
Q2FVD6   12 0.774194 -1.27278 0.943444
Q2FYY7   17 1.09677 0.903563 0.161558
Q2G0W0   15 0.967742 -1.27278 0.943444
Q2FXF7   9 0.580645 -1.27278 0.943444
Q2G191   22 1.41935 0.903563 0.161558
Q2FYT5   12 0.774194 -1.27278 0.943444
Q2G1P0   12 0.774194 -1.27278 0.943444
Q2FVF8   14 0.903226 -1.27278 0.943444
Q2G0Y1   10 0.645161 -1.27278 0.943444
Q2FZD2   21 1.35484 0.903563 0.161558
Q2FZ59   18 1.16129 0.903563 0.161558
Q2G2G1   10 0.645161 -1.27278 0.943444
Q2G0F9   33 2.12903 3.07991 0.0107511
Q2G1J2   13 0.83871 -1.27278 0.943444
Q2G0Q6   13 0.83871 -1.27278 0.943444
Q2FYX0   24 1.54839 0.903563 0.161558
Q2FZU8   13 0.83871 -1.27278 0.943444
Q2G267   9 0.580645 -1.27278 0.943444
Q2G174   17 1.09677 0.903563 0.161558
Q2FWC3   11 0.709677 -1.27278 0.943444
Q2FVN6   14 0.903226 -1.27278 0.943444
Q2G2D1   13 0.83871 -1.27278 0.943444
Q2FZK9   14 0.903226 -1.27278 0.943444
Q2G2C9   11 0.709677 -1.27278 0.943444
Q2G2V8   19 1.22581 0.903563 0.161558
Q2FVL6   16 1.03226 0.903563 0.161558
Q2FY45   12 0.774194 -1.27278 0.943444
Q2G2R7   27 1.74194 0.903563 0.161558
Q2FWD5   10 0.645161 -1.27278 0.943444
Q2FWT3   11 0.709677 -1.27278 0.943444
Q2FY92   15 0.967742 -1.27278 0.943444
Q2FZM2   9 0.580645 -1.27278 0.943444
Q2G2F0   25 1.6129 0.903563 0.161558
Q2FW30   12 0.774194 -1.27278 0.943444
Q2FZV9   14 0.903226 -1.27278 0.943444
Q2FVA6   16 1.03226 0.903563 0.161558
Q2G229   17 1.09677 0.903563 0.161558
Q2FZZ3   16 1.03226 0.903563 0.161558
Q2G2F4   12 0.774194 -1.27278 0.943444
Q2FVA7   15 0.967742 -1.27278 0.943444
Q2G0R3   12 0.774194 -1.27278 0.943444
Q2G1R1   20 1.29032 0.903563 0.161558
Q2FZ79   13 0.83871 -1.27278 0.943444
Q2FZ12   10 0.645161 -1.27278 0.943444
Q2FX39   15 0.967742 -1.27278 0.943444
Q2G186   12 0.774194 -1.27278 0.943444
Q2FXE5   14 0.903226 -1.27278 0.943444
Q2G0A1   15 0.967742 -1.27278 0.943444
Q2G0E7   18 1.16129 0.903563 0.161558
Q2G2V7   19 1.22581 0.903563 0.161558
Q2FYA6   16 1.03226 0.903563 0.161558
Q2G276   16 1.03226 0.903563 0.161558
Q2G070   11 0.709677 -1.27278 0.943444
Q2FVZ1   14 0.903226 -1.27278 0.943444
Q2FW84   8 0.516129 -1.27278 0.943444
Q2FVY9   11 0.709677 -1.27278 0.943444
Q2FVD9   13 0.83871 -1.27278 0.943444
Q2G1T2   13 0.83871 -1.27278 0.943444
Q2G0I3   15 0.967742 -1.27278 0.943444
Q2G0E8   15 0.967742 -1.27278 0.943444
Q2FW08   17 1.09677 0.903563 0.161558
Q2FVD8   13 0.83871 -1.27278 0.943444
Q2FXF5   13 0.83871 -1.27278 0.943444
Q2FXW1   19 1.22581 0.903563 0.161558
Q2FW79   13 0.83871 -1.27278 0.943444
Q2G2G0   30 1.93548 0.903563 0.161558
P48940   11 0.709677 -1.27278 0.943444
Q2FYL6   17 1.09677 0.903563 0.161558
Q2FZV8   26 1.67742 0.903563 0.161558
Q2FYM5   16 1.03226 0.903563 0.161558
Q2G2B6   10 0.645161 -1.27278 0.943444
Q2G1L2   8 0.516129 -1.27278 0.943444
Q2G1V5   14 0.903226 -1.27278 0.943444
Q2FXT0   18 1.16129 0.903563 0.161558
Q2FY02   13 0.83871 -1.27278 0.943444
Q2FWQ4   12 0.774194 -1.27278 0.943444
Q2FYG4   17 1.09677 0.903563 0.161558
Q2FW11   10 0.645161 -1.27278 0.943444
Q2G257   16 1 0.903563 0.161558
Q2FWJ6   17 1.0625 0.903563 0.161558
Q2FXS8   26 1.625 0.903563 0.161558
Q2FX12   14 0.875 -1.27278 0.943444
Q2FYF1   11 0.6875 -1.27278 0.943444
Q2G2E8   21 1.3125 0.903563 0.161558
Q2FXE6   13 0.8125 -1.27278 0.943444
Q2G2C0   18 1.125 0.903563 0.161558
Q2G1V6   21 1.3125 0.903563 0.161558
Q2FWZ4   19 1.1875 0.903563 0.161558
Q2G2V0   15 0.9375 -1.27278 0.943444
Q9ZAH6   19 1.1875 0.903563 0.161558
Q2FVU2   25 1.5625 0.903563 0.161558
Q2FWI8   16 1 0.903563 0.161558
P0A0H0   16 1 0.903563 0.161558
Q2G0C1   16 1 0.903563 0.161558
Q2FXH3   13 0.8125 -1.27278 0.943444
Q2FXI6   23 1.4375 0.903563 0.161558
Q2G1X5   16 1 0.903563 0.161558
Q2FV08   18 1.125 0.903563 0.161558
Q2FWT7   16 1 0.903563 0.161558
Q2G210   13 0.8125 -1.27278 0.943444
Q2FW66   13 0.8125 -1.27278 0.943444
Q2FWD0   13 0.8125 -1.27278 0.943444
Q2FUQ1   11 0.6875 -1.27278 0.943444
Q2FVI6   17 1.0625 0.903563 0.161558
Q2FWM7   16 1 0.903563 0.161558
Q2FVN2   28 1.75 0.903563 0.161558
Q2FWR2   12 0.75 -1.27278 0.943444
Q2FYH4   15 0.9375 -1.27278 0.943444
Q2FYM8   12 0.75 -1.27278 0.943444
Q9RFJ6   15 0.9375 -1.27278 0.943444
Q2FZ42   11 0.6875 -1.27278 0.943444
Q2FVX9   16 1 0.903563 0.161558
Q2G066   17 1.0625 0.903563 0.161558
Q2FVM3   13 0.8125 -1.27278 0.943444
Q2FWT1   18 1.125 0.903563 0.161558
Q2FZB8   9 0.5625 -1.27278 0.943444
Q2FUQ8   11 0.6875 -1.27278 0.943444
Q2G2I7   23 1.4375 0.903563 0.161558
Q2FVF7   9 0.5625 -1.27278 0.943444
Q2FV52   12 0.75 -1.27278 0.943444
Q2FWE3   13 0.8125 -1.27278 0.943444
Q2G144   10 0.625 -1.27278 0.943444
Q2FXZ1   17 1.0625 0.903563 0.161558
Q2FX34   17 1.0625 0.903563 0.161558
Q2FWV4   24 1.5 0.903563 0.161558
Q2FZ11   15 0.9375 -1.27278 0.943444
Q2G141   11 0.6875 -1.27278 0.943444
Q2FWF5   20 1.25 0.903563 0.161558
Q2FV34   17 1.0625 0.903563 0.161558
Q2FWQ0   18 1.125 0.903563 0.161558
Q2FV88   17 1.0625 0.903563 0.161558
Q2G2P0   13 0.8125 -1.27278 0.943444
Q2FYW8   21 1.3125 0.903563 0.161558
Q2G1W1   21 1.3125 0.903563 0.161558
Q2FVC2   26 1.625 0.903563 0.161558
Q2G0D3   10 0.625 -1.27278 0.943444
Q2FV89   17 1.0625 0.903563 0.161558
Q2G1U2   19 1.1875 0.903563 0.161558
Q2FX32   14 0.875 -1.27278 0.943444
Q2FXS7   24 1.5 0.903563 0.161558
Q2FVX1   15 0.9375 -1.27278 0.943444
Q2FVE0   17 1.0625 0.903563 0.161558
Q2G270   21 1.3125 0.903563 0.161558
Q9EYW6   27 1.6875 0.903563 0.161558
Q2FVB8   27 1.6875 0.903563 0.161558
Q2FZT9   21 1.3125 0.903563 0.161558
Q2G298   24 1.5 0.903563 0.161558
Q2FX49   12 0.75 -1.27278 0.943444
Q2G0Z0   12 0.75 -1.27278 0.943444
Q2FW39   17 1.0625 0.903563 0.161558
Q2G252   18 1.125 0.903563 0.161558
Q2G0A3   23 1.4375 0.903563 0.161558
Q2FYJ7   17 1.0625 0.903563 0.161558
Q2FWT2   12 0.75 -1.27278 0.943444
Q2FWQ5   14 0.875 -1.27278 0.943444
Q2G2J7   14 0.875 -1.27278 0.943444
Q2FY75   15 0.9375 -1.27278 0.943444
Q2G106   20 1.25 0.903563 0.161558
Q2FVY3   19 1.1875 0.903563 0.161558
Q2FVP9   13 0.8125 -1.27278 0.943444
Q2FW42   14 0.875 -1.27278 0.943444
Q2FUV9   16 1 0.903563 0.161558
Q2FVR7   20 1.25 0.903563 0.161558
Q2FZN1   19 1.1875 0.903563 0.161558
Q2G2Q7   19 1.15152 0.903563 0.161558
Q2G150   21 1.27273 0.903563 0.161558
Q2G081   18 1.09091 0.903563 0.161558
Q2FV45   24 1.45455 0.903563 0.161558
Q2FX02   26 1.57576 0.903563 0.161558
P0A0Q4   17 1.0303 0.903563 0.161558
Q2G0L9   19 1.15152 0.903563 0.161558
Q2FY04   17 1.0303 0.903563 0.161558
Q2FV48   16 0.969697 -1.27278 0.943444
Q2FW64   20 1.21212 0.903563 0.161558
Q2FX63   14 0.848485 -1.27278 0.943444
Q2G1T3   19 1.15152 0.903563 0.161558
Q2G0K9   21 1.27273 0.903563 0.161558
Q2FZ00   19 1.15152 0.903563 0.161558
Q2FVL9   29 1.75758 0.903563 0.161558
Q2FW33   15 0.909091 -1.27278 0.943444
Q2FWT9   16 0.969697 -1.27278 0.943444
Q2FZF7   17 1.0303 0.903563 0.161558
Q2FWL1   20 1.21212 0.903563 0.161558
Q2FYS7   32 1.93939 0.903563 0.161558
Q2FZX3   20 1.21212 0.903563 0.161558
Q2FXR0   18 1.09091 0.903563 0.161558
Q2G2I9   25 1.51515 0.903563 0.161558
Q2FWN1   9 0.545455 -1.27278 0.943444
Q2G297   21 1.27273 0.903563 0.161558
Q2FVA0   20 1.21212 0.903563 0.161558
Q2FXX0   22 1.33333 0.903563 0.161558
Q2G2P4   15 0.909091 -1.27278 0.943444
Q2G0P8   18 1.09091 0.903563 0.161558
Q2FVN3   13 0.787879 -1.27278 0.943444
Q2FXK7   23 1.39394 0.903563 0.161558
Q2FZF8   11 0.666667 -1.27278 0.943444
Q2FWR0   21 1.27273 0.903563 0.161558
Q2FXL2   23 1.39394 0.903563 0.161558
Q2FWA9   19 1.15152 0.903563 0.161558
Q2G282   23 1.39394 0.903563 0.161558
Q9RQQ0   15 0.909091 -1.27278 0.943444
Q2FXD7   16 0.969697 -1.27278 0.943444
Q2FUY4   14 0.848485 -1.27278 0.943444
Q2G2W4   16 0.969697 -1.27278 0.943444
Q2FZF5   17 1.0303 0.903563 0.161558
Q2FY42   20 1.21212 0.903563 0.161558
Q2FUS3   12 0.727273 -1.27278 0.943444
Q2G2E7   23 1.39394 0.903563 0.161558
Q2G0S6   23 1.39394 0.903563 0.161558
Q2G0C2   22 1.33333 0.903563 0.161558
Q2FWF8   16 0.969697 -1.27278 0.943444
Q2G000   17 1.0303 0.903563 0.161558
Q2FWX2   29 1.75758 0.903563 0.161558
Q2FZS2   25 1.51515 0.903563 0.161558
Q2FW16   18 1.09091 0.903563 0.161558
Q2FZI2   19 1.15152 0.903563 0.161558
Q2G1Q5   13 0.787879 -1.27278 0.943444
Q2G1A5   27 1.63636 0.903563 0.161558
Q2G0P7   22 1.33333 0.903563 0.161558
Q2FWV3   26 1.57576 0.903563 0.161558
Q2FW51   28 1.69697 0.903563 0.161558
Q2FVI4   31 1.87879 0.903563 0.161558
Q2FVN7   26 1.57576 0.903563 0.161558
Q2FWP9   36 2.18182 3.07991 0.0107511
Q2FXT2   19 1.15152 0.903563 0.161558
P0A0F4   16 0.969697 -1.27278 0.943444
Q2G126   24 1.45455 0.903563 0.161558
Q2FW82   15 0.909091 -1.27278 0.943444
Q2FY44   18 1.09091 0.903563 0.161558
Q2G0N9   24 1.45455 0.903563 0.161558
Q2G0Z9   8 0.484848 -1.27278 0.943444
Q2FV81   22 1.33333 0.903563 0.161558
Q2FYC4   10 0.606061 -1.27278 0.943444
Q2G178   20 1.21212 0.903563 0.161558
Q2G079   14 0.848485 -1.27278 0.943444
Q2G2B7   17 1.0303 0.903563 0.161558
Q2FVF5   20 1.21212 0.903563 0.161558
Q2G2W2   12 0.727273 -1.27278 0.943444
Q2G1I2   15 0.909091 -1.27278 0.943444
Q2G245   11 0.666667 -1.27278 0.943444
Q2G1H7   15 0.882353 -1.27278 0.943444
Q2FWF1   25 1.47059 0.903563 0.161558
Q2FZZ9   20 1.17647 0.903563 0.161558
Q2G1W3   19 1.11765 0.903563 0.161558
Q2G204   24 1.41176 0.903563 0.161558
Q2G1H1   14 0.823529 -1.27278 0.943444
Q2FXK3   19 1.11765 0.903563 0.161558
Q2G2H8   14 0.823529 -1.27278 0.943444
Q2FZP9   32 1.88235 0.903563 0.161558
Q2FWI2   23 1.35294 0.903563 0.161558
Q2FYZ6   21 1.23529 0.903563 0.161558
Q2FXS1   20 1.17647 0.903563 0.161558
Q2G200   37 2.17647 3.07991 0.0107511
Q2G2L5   18 1.05882 0.903563 0.161558
Q2FY73   30 1.76471 0.903563 0.161558
Q2G177   18 1.05882 0.903563 0.161558
Q2G2F9   14 0.823529 -1.27278 0.943444
Q2FV27   28 1.64706 0.903563 0.161558
Q2FZ56   26 1.52941 0.903563 0.161558
Q2FVF3   22 1.29412 0.903563 0.161558
Q2G0B6   17 1 0.903563 0.161558
Q2G2S5   18 1.05882 0.903563 0.161558
Q2FW68   15 0.882353 -1.27278 0.943444
Q2FWX7   14 0.823529 -1.27278 0.943444
Q2FWB6   15 0.882353 -1.27278 0.943444
Q2FXA9   29 1.70588 0.903563 0.161558
Q2FXP3   25 1.47059 0.903563 0.161558
Q2FUX5   23 1.35294 0.903563 0.161558
Q2FZZ4   20 1.17647 0.903563 0.161558
Q2FX98   24 1.41176 0.903563 0.161558
Q2FV23   28 1.64706 0.903563 0.161558
Q2FUR1   9 0.529412 -1.27278 0.943444
Q2FY49   25 1.47059 0.903563 0.161558
Q2G017   54 3.17647 5.25625 0.000662855
Q2G2K9   20 1.17647 0.903563 0.161558
Q2G2N9   20 1.17647 0.903563 0.161558
Q2G0E9   26 1.52941 0.903563 0.161558
Q2FY19   27 1.58824 0.903563 0.161558
Q2G1E3   10 0.588235 -1.27278 0.943444
Q2FW17   22 1.29412 0.903563 0.161558
Q2FWK9   22 1.29412 0.903563 0.161558
Q2G2Q6   19 1.11765 0.903563 0.161558
Q2G2Q5   21 1.23529 0.903563 0.161558
Q2G1U9   32 1.88235 0.903563 0.161558
Q2G299   17 1 0.903563 0.161558
Q2FX75   30 1.76471 0.903563 0.161558
Q2G058   24 1.41176 0.903563 0.161558
Q2G0E3   12 0.705882 -1.27278 0.943444
Q2FYK0   20 1.17647 0.903563 0.161558
Q2G2K6   25 1.47059 0.903563 0.161558
Q2FYN0   32 1.88235 0.903563 0.161558
Q2FVK7   24 1.41176 0.903563 0.161558
Q2FX15   19 1.11765 0.903563 0.161558
Q2FVN9   15 0.882353 -1.27278 0.943444
Q2FWX0   20 1.17647 0.903563 0.161558
Q2G143   19 1.11765 0.903563 0.161558
Q2G0C7   31 1.82353 0.903563 0.161558
Q2G0K6   15 0.882353 -1.27278 0.943444
Q2FZZ1   19 1.11765 0.903563 0.161558
Q2FV13   28 1.64706 0.903563 0.161558
Q2G128   25 1.47059 0.903563 0.161558
Q2FXU2   24 1.41176 0.903563 0.161558
Q2G2R4   18 1.05882 0.903563 0.161558
Q2FXM1   23 1.35294 0.903563 0.161558
Q8KQR1   43 2.52941 3.07991 0.0107511
Q2G2Q9   23 1.35294 0.903563 0.161558
Q2FVG9   18 1.05882 0.903563 0.161558
Q2FV56   10 0.588235 -1.27278 0.943444
Q2FWG7   22 1.25714 0.903563 0.161558
Q2G0T1   26 1.48571 0.903563 0.161558
Q2FXB9   27 1.54286 0.903563 0.161558
Q2FZP3   16 0.914286 -1.27278 0.943444
Q2FZQ2   20 1.14286 0.903563 0.161558
Q2FXS4   22 1.25714 0.903563 0.161558
Q2FZ21   26 1.48571 0.903563 0.161558
Q2G2X2   18 1.02857 0.903563 0.161558
Q2FZF6   25 1.42857 0.903563 0.161558
Q2FYA0   29 1.65714 0.903563 0.161558
Q2G2A9   22 1.25714 0.903563 0.161558
Q2FYB9   22 1.25714 0.903563 0.161558
Q2FYI4   21 1.2 0.903563 0.161558
Q2FYL4   21 1.2 0.903563 0.161558
Q2G1T0   26 1.48571 0.903563 0.161558
Q2FXW7   24 1.37143 0.903563 0.161558
Q2FZA1   28 1.6 0.903563 0.161558
Q2FY76   18 1.02857 0.903563 0.161558
Q2FZ97   34 1.94286 0.903563 0.161558
Q2G1I4   20 1.14286 0.903563 0.161558
Q2FYQ6   16 0.914286 -1.27278 0.943444
Q2FXL6   18 1.02857 0.903563 0.161558
Q2G2G6   12 0.685714 -1.27278 0.943444
Q2FVH1   24 1.37143 0.903563 0.161558
Q2FYA8   27 1.54286 0.903563 0.161558
Q2G2M5   24 1.37143 0.903563 0.161558
Q2FV99   31 1.77143 0.903563 0.161558
Q2G105   26 1.48571 0.903563 0.161558
Q2FW23   34 1.94286 0.903563 0.161558
Q2G012   21 1.2 0.903563 0.161558
Q2G2V5   24 1.37143 0.903563 0.161558
Q2FW07   24 1.37143 0.903563 0.161558
Q2G0F2   30 1.71429 0.903563 0.161558
Q2FZC9   15 0.857143 -1.27278 0.943444
Q2FXE9   26 1.48571 0.903563 0.161558
Q2FV47   25 1.42857 0.903563 0.161558
Q2G2Q8   21 1.2 0.903563 0.161558
Q2FYE7   20 1.14286 0.903563 0.161558
Q2FUT3   25 1.42857 0.903563 0.161558
Q2G068   19 1.08571 0.903563 0.161558
Q2G2D3   18 1.02857 0.903563 0.161558
Q2FYK4   18 1.02857 0.903563 0.161558
Q2FX36   31 1.77143 0.903563 0.161558
Q2G0A4   16 0.914286 -1.27278 0.943444
Q2G080   26 1.48571 0.903563 0.161558
Q2FUT1   23 1.31429 0.903563 0.161558
Q2FYH3   23 1.31429 0.903563 0.161558
Q2FXA7   19 1.08571 0.903563 0.161558
Q2G2Y6   31 1.77143 0.903563 0.161558
Q2FY55   20 1.14286 0.903563 0.161558
Q2FY61   18 1.02857 0.903563 0.161558
Q2G0E2   27 1.54286 0.903563 0.161558
Q2FVY1   23 1.31429 0.903563 0.161558
Q2FUV1   27 1.54286 0.903563 0.161558
Q2FUS9   38 2.17143 3.07991 0.0107511
Q2G1A1   25 1.42857 0.903563 0.161558
P60639   17 0.971429 -1.27278 0.943444
Q2FZE9   42 2.4 3.07991 0.0107511
Q2G1I9   22 1.25714 0.903563 0.161558
Q2FWN0   20 1.14286 0.903563 0.161558
Q2FZE3   32 1.82857 0.903563 0.161558
Q93Q23   16 0.914286 -1.27278 0.943444
Q2FWE9   16 0.914286 -1.27278 0.943444
Q2FUS1   29 1.65714 0.903563 0.161558
Q2FVM5   22 1.25714 0.903563 0.161558
Q2G2N7   16 0.914286 -1.27278 0.943444
Q2FWG0   23 1.31429 0.903563 0.161558
Q2FXV7   21 1.2 0.903563 0.161558
Q2FW69   15 0.857143 -1.27278 0.943444
P0A0F8   20 1.14286 0.903563 0.161558
Q2G055   33 1.88571 0.903563 0.161558
Q2FV37   20 1.14286 0.903563 0.161558
Q2G225   15 0.857143 -1.27278 0.943444
Q2FXG2   19 1.08571 0.903563 0.161558
Q2FY87   25 1.42857 0.903563 0.161558
Q2FWR7   39 2.22857 3.07991 0.0107511
Q2G1U6   18 1.02857 0.903563 0.161558
Q2G006   30 1.71429 0.903563 0.161558
Q2G2I6   18 1 0.903563 0.161558
Q2FWS1   31 1.72222 0.903563 0.161558
Q2FYF5   24 1.33333 0.903563 0.161558
Q2G0F1   20 1.11111 0.903563 0.161558
Q2G0J2   27 1.5 0.903563 0.161558
Q2FXE3   26 1.44444 0.903563 0.161558
Q2FYV8   23 1.27778 0.903563 0.161558
Q2G1X6   22 1.22222 0.903563 0.161558
Q2FUP5   26 1.44444 0.903563 0.161558
Q2G1A4   27 1.5 0.903563 0.161558
Q2G0H9   27 1.5 0.903563 0.161558
Q2G0M0   27 1.5 0.903563 0.161558
Q2FYK6   24 1.33333 0.903563 0.161558
Q2G023   32 1.77778 0.903563 0.161558
Q2G0G2   25 1.38889 0.903563 0.161558
Q2FXC0   25 1.38889 0.903563 0.161558
Q2FXF1   36 2 3.07991 0.0107511
Q2FW00   26 1.44444 0.903563 0.161558
Q2G1E7   19 1.05556 0.903563 0.161558
Q2FWE7   29 1.61111 0.903563 0.161558
Q2FY32   21 1.16667 0.903563 0.161558
Q2FUU0   26 1.44444 0.903563 0.161558
Q2FVU5   25 1.38889 0.903563 0.161558
Q2G062   26 1.44444 0.903563 0.161558
Q2FV26   23 1.27778 0.903563 0.161558
Q2FW97   17 0.944444 -1.27278 0.943444
Q2FZY8   22 1.22222 0.903563 0.161558
Q2G277   27 1.5 0.903563 0.161558
Q2G0V1   19 1.05556 0.903563 0.161558
Q2FWJ3   24 1.33333 0.903563 0.161558
Q2G2J2   16 0.888889 -1.27278 0.943444
Q2FVB0   19 1.05556 0.903563 0.161558
Q2G278   29 1.61111 0.903563 0.161558
Q2G107   29 1.61111 0.903563 0.161558
P0A0M9   31 1.72222 0.903563 0.161558
Q2G067   19 1.05556 0.903563 0.161558
Q2FV55   29 1.61111 0.903563 0.161558
Q2G1L3   21 1.16667 0.903563 0.161558
Q2G2R0   20 1.11111 0.903563 0.161558
Q2G2T3   27 1.5 0.903563 0.161558
Q2FWA8   18 1 0.903563 0.161558
Q2G056   31 1.72222 0.903563 0.161558
Q2FWR1   24 1.33333 0.903563 0.161558
Q2FXP9   17 0.944444 -1.27278 0.943444
Q2FZI4   20 1.11111 0.903563 0.161558
Q2G2L7   22 1.22222 0.903563 0.161558
Q2FVG1   27 1.5 0.903563 0.161558
Q2G1I7   32 1.77778 0.903563 0.161558
Q2FVB6   19 1.05556 0.903563 0.161558
Q2G001   19 1.05556 0.903563 0.161558
Q2FUX3   31 1.72222 0.903563 0.161558
Q2G1Q9   18 1 0.903563 0.161558
Q2G2S9   30 1.66667 0.903563 0.161558
Q2FXZ8   22 1.22222 0.903563 0.161558
Q2FZI7   26 1.44444 0.903563 0.161558
Q2FUS6   26 1.44444 0.903563 0.161558
Q2FUZ6   22 1.22222 0.903563 0.161558
Q2FYQ9   20 1.11111 0.903563 0.161558
Q2FYS8   26 1.44444 0.903563 0.161558
Q2FYS6   21 1.16667 0.903563 0.161558
Q2FZG6   29 1.61111 0.903563 0.161558
Q2G1L9   23 1.27778 0.903563 0.161558
Q2FXT3   33 1.83333 0.903563 0.161558
Q2FZN9   27 1.5 0.903563 0.161558
Q2FW20   26 1.44444 0.903563 0.161558
Q2G0H3   21 1.16667 0.903563 0.161558
Q2FV98   23 1.27778 0.903563 0.161558
Q2FXR7   18 1 0.903563 0.161558
Q2G1T4   22 1.22222 0.903563 0.161558
Q2FW38   17 0.944444 -1.27278 0.943444
Q2G2P6   25 1.38889 0.903563 0.161558
Q2FVL7   23 1.27778 0.903563 0.161558
Q2FVY2   32 1.77778 0.903563 0.161558
Q2FYZ0   17 0.944444 -1.27278 0.943444
Q2FYW2   26 1.44444 0.903563 0.161558
P60643   19 1.05556 0.903563 0.161558
Q2G265   25 1.38889 0.903563 0.161558
Q2FV42   17 0.944444 -1.27278 0.943444
Q2FXN0   19 1.05556 0.903563 0.161558
Q2G2D9   24 1.33333 0.903563 0.161558
Q2FV75   24 1.33333 0.903563 0.161558
Q2FYE0   23 1.27778 0.903563 0.161558
Q2FX03   22 1.22222 0.903563 0.161558
Q2FX89   21 1.16667 0.903563 0.161558
Q2FX43   41 2.27778 3.07991 0.0107511
Q2FV69   20 1.08108 0.903563 0.161558
P72360   23 1.24324 0.903563 0.161558
Q2FVQ1   23 1.24324 0.903563 0.161558
Q2FYG7   20 1.08108 0.903563 0.161558
Q2G1J8   23 1.24324 0.903563 0.161558
Q2FW77   27 1.45946 0.903563 0.161558
Q2FWI4   23 1.24324 0.903563 0.161558
Q2FX62   31 1.67568 0.903563 0.161558
Q2G0U6   25 1.35135 0.903563 0.161558
Q2G0P2   24 1.2973 0.903563 0.161558
Q2G0B8   27 1.45946 0.903563 0.161558
Q2FVL3   21 1.13514 0.903563 0.161558
Q2G1K8   25 1.35135 0.903563 0.161558
Q2G2R9   24 1.2973 0.903563 0.161558
Q2G2I3   23 1.24324 0.903563 0.161558
Q2FY56   22 1.18919 0.903563 0.161558
Q2G0B1   18 0.972973 -1.27278 0.943444
Q2G1T1   22 1.18919 0.903563 0.161558
Q2FVX5   21 1.13514 0.903563 0.161558
Q2G0H8   14 0.756757 -1.27278 0.943444
Q2FVT3   20 1.08108 0.903563 0.161558
Q2FWF6   29 1.56757 0.903563 0.161558
Q2FWZ6   24 1.2973 0.903563 0.161558
Q2FZ77   30 1.62162 0.903563 0.161558
Q2G0H0   21 1.13514 0.903563 0.161558
Q2G2G7   28 1.51351 0.903563 0.161558
Q2G117   20 1.08108 0.903563 0.161558
Q2FXG9   28 1.51351 0.903563 0.161558
Q2FWE4   30 1.62162 0.903563 0.161558
Q2FUS0   42 2.27027 3.07991 0.0107511
Q2FWR3   17 0.918919 -1.27278 0.943444
Q2FYA9   28 1.51351 0.903563 0.161558
Q2G0Y5   30 1.62162 0.903563 0.161558
Q2FZZ8   39 2.10811 3.07991 0.0107511
Q2G1Z6   20 1.08108 0.903563 0.161558
Q2FX53   22 1.18919 0.903563 0.161558
Q2FZC4   45 2.43243 3.07991 0.0107511
Q2FUS5   22 1.18919 0.903563 0.161558
Q2G1R0   23 1.24324 0.903563 0.161558
Q2G0D5   25 1.35135 0.903563 0.161558
Q2FY18   26 1.40541 0.903563 0.161558
Q2FYH8   21 1.13514 0.903563 0.161558
Q2G1F2   22 1.18919 0.903563 0.161558
Q2G0Q5   37 2 3.07991 0.0107511
Q2FVR2   20 1.08108 0.903563 0.161558
Q2FZE7   37 2 3.07991 0.0107511
Q2G0I0   29 1.56757 0.903563 0.161558
Q2G0R1   30 1.62162 0.903563 0.161558
Q2G0L7   25 1.35135 0.903563 0.161558
Q2FWI1   21 1.13514 0.903563 0.161558
Q2G0F7   18 0.972973 -1.27278 0.943444
Q2FXY3   31 1.67568 0.903563 0.161558
P0A084   27 1.45946 0.903563 0.161558
Q2G0G5   23 1.24324 0.903563 0.161558
Q2FZE5   31 1.67568 0.903563 0.161558
Q2G0A2   27 1.45946 0.903563 0.161558
Q2FVE8   27 1.45946 0.903563 0.161558
Q2G2M8   30 1.62162 0.903563 0.161558
Q2FYH7   16 0.864865 -1.27278 0.943444
Q2FVR8   31 1.67568 0.903563 0.161558
Q2FZU9   32 1.72973 0.903563 0.161558
Q2FYX7   18 0.972973 -1.27278 0.943444
Q2G280   35 1.89189 0.903563 0.161558
Q2FVG5   27 1.45946 0.903563 0.161558
Q2FWX1   28 1.51351 0.903563 0.161558
Q2FVB3   20 1.08108 0.903563 0.161558
Q2G2A1   31 1.67568 0.903563 0.161558
Q2G1W7   31 1.67568 0.903563 0.161558
Q2FW36   23 1.24324 0.903563 0.161558
P31337   32 1.72973 0.903563 0.161558
Q2FXB8   26 1.40541 0.903563 0.161558
Q2G2F3   33 1.78378 0.903563 0.161558
Q2FYM7   13 0.702703 -1.27278 0.943444
Q2FYB2   40 2.16216 3.07991 0.0107511
Q2G2E2   32 1.68421 0.903563 0.161558
Q2G2G9   25 1.31579 0.903563 0.161558
Q2FVC5   40 2.10526 3.07991 0.0107511
Q2G0T3   25 1.31579 0.903563 0.161558
Q2G074   22 1.15789 0.903563 0.161558
Q2G016   33 1.73684 0.903563 0.161558
Q2G0G4   30 1.57895 0.903563 0.161558
Q2G2K1   29 1.52632 0.903563 0.161558
Q2FXE1   17 0.894737 -1.27278 0.943444
Q2FWD2   18 0.947368 -1.27278 0.943444
Q2G1Q0   36 1.89474 0.903563 0.161558
Q2G073   21 1.10526 0.903563 0.161558
Q2G1T7   26 1.36842 0.903563 0.161558
Q2FVI3   26 1.36842 0.903563 0.161558
Q2FZ93   32 1.68421 0.903563 0.161558
Q2FVQ7   24 1.26316 0.903563 0.161558
Q2G2B9   23 1.21053 0.903563 0.161558
Q2FZN5   23 1.21053 0.903563 0.161558
Q2FY72   39 2.05263 3.07991 0.0107511
Q2G0A0   31 1.63158 0.903563 0.161558
Q2FZQ8   19 1 0.903563 0.161558
Q2FXP1   24 1.26316 0.903563 0.161558
P0A0B7   39 2.05263 3.07991 0.0107511
Q2FYW0   30 1.57895 0.903563 0.161558
Q2G230   30 1.57895 0.903563 0.161558
Q2G0H5   21 1.10526 0.903563 0.161558
Q2G0B7   22 1.15789 0.903563 0.161558
Q2G131   19 1 0.903563 0.161558
Q2G0Y4   25 1.31579 0.903563 0.161558
Q2G2L0   24 1.26316 0.903563 0.161558
Q2G101   27 1.42105 0.903563 0.161558
Q2G036   28 1.47368 0.903563 0.161558
Q2FXN3   25 1.31579 0.903563 0.161558
Q2FWY2   21 1.10526 0.903563 0.161558
Q2FXK6   28 1.47368 0.903563 0.161558
Q2G2Y3   46 2.42105 3.07991 0.0107511
Q2G1P8   38 2 3.07991 0.0107511
Q2G0N7   34 1.78947 0.903563 0.161558
Q2FW43   27 1.42105 0.903563 0.161558
Q2G2N4   32 1.68421 0.903563 0.161558
Q2FW59   31 1.63158 0.903563 0.161558
Q2G1V0   20 1.05263 0.903563 0.161558
Q2G010   26 1.36842 0.903563 0.161558
Q2FWJ4   18 0.947368 -1.27278 0.943444
Q2FUR3   21 1.10526 0.903563 0.161558
Q2FXE4   27 1.42105 0.903563 0.161558
Q2FY36   26 1.36842 0.903563 0.161558
Q2G1Q7   35 1.84211 0.903563 0.161558
Q2FX09   29 1.52632 0.903563 0.161558
Q2G0Z1   33 1.73684 0.903563 0.161558
Q2FWJ1   42 2.21053 3.07991 0.0107511
Q2FUT4   30 1.57895 0.903563 0.161558
Q2FYI1   35 1.84211 0.903563 0.161558
Q2FXQ8   26 1.36842 0.903563 0.161558
Q2FUZ0   28 1.47368 0.903563 0.161558
P0A086   28 1.47368 0.903563 0.161558
Q2FZM0   21 1.10526 0.903563 0.161558
Q2FXL3   36 1.89474 0.903563 0.161558
Q2G2K7   29 1.52632 0.903563 0.161558
Q2FVL1   23 1.21053 0.903563 0.161558
Q2FW21   25 1.31579 0.903563 0.161558
Q2G201   33 1.73684 0.903563 0.161558
Q2FVV6   23 1.21053 0.903563 0.161558
Q2FV03   32 1.68421 0.903563 0.161558
Q2G2T2   21 1.10526 0.903563 0.161558
Q2FZ44   18 0.947368 -1.27278 0.943444
Q2G1N7   26 1.36842 0.903563 0.161558
Q2G172   19 1 0.903563 0.161558
Q2G208   22 1.15789 0.903563 0.161558
Q2FZR7   18 0.947368 -1.27278 0.943444
Q2G2K2   35 1.84211 0.903563 0.161558
Q2FVA4   20 1.05263 0.903563 0.161558
Q2G0F5   21 1.10526 0.903563 0.161558
Q2G0X0   41 2.15789 3.07991 0.0107511
Q2FXU0   27 1.42105 0.903563 0.161558
Q2FXX9   25 1.31579 0.903563 0.161558
Q2G2K8   26 1.36842 0.903563 0.161558
Q2G0X1   41 2.10256 3.07991 0.0107511
Q2FXI8   27 1.38462 0.903563 0.161558
Q2G0L1   51 2.61538 3.07991 0.0107511
Q2FX07   34 1.74359 0.903563 0.161558
Q2G139   35 1.79487 0.903563 0.161558
Q2FUV5   28 1.4359 0.903563 0.161558
Q2FVD0   39 2 3.07991 0.0107511
Q2FX10   26 1.33333 0.903563 0.161558
Q2G1W5   35 1.79487 0.903563 0.161558
Q2G1Y7   49 2.51282 3.07991 0.0107511
Q2G190   32 1.64103 0.903563 0.161558
Q2FV59   20 1.02564 0.903563 0.161558
Q2FZS3   34 1.74359 0.903563 0.161558
Q2FX90   23 1.17949 0.903563 0.161558
Q2FW85   23 1.17949 0.903563 0.161558
Q2FZ65   46 2.35897 3.07991 0.0107511
Q2FXJ7   31 1.58974 0.903563 0.161558
Q2FVW2   25 1.28205 0.903563 0.161558
Q2G0H4   28 1.4359 0.903563 0.161558
Q2FVV4   20 1.02564 0.903563 0.161558
Q2FUR9   22 1.12821 0.903563 0.161558
Q2FW06   32 1.64103 0.903563 0.161558
Q2FY84   21 1.07692 0.903563 0.161558
Q2G132   27 1.38462 0.903563 0.161558
Q2G0C9   57 2.92308 3.07991 0.0107511
Q2G2N1   18 0.923077 -1.27278 0.943444
Q2FVF2   20 1.02564 0.903563 0.161558
Q2FZ30   30 1.53846 0.903563 0.161558
Q2FXX8   34 1.74359 0.903563 0.161558
Q2FZX6   26 1.33333 0.903563 0.161558
Q2G1Z2   21 1.07692 0.903563 0.161558
Q2G0G7   35 1.79487 0.903563 0.161558
Q2FV53   23 1.17949 0.903563 0.161558
Q2FV28   26 1.33333 0.903563 0.161558
Q2G097   30 1.53846 0.903563 0.161558
Q2FZC5   23 1.17949 0.903563 0.161558
Q2FY77   27 1.38462 0.903563 0.161558
Q2FVA9   31 1.58974 0.903563 0.161558
Q2G2W5   26 1.33333 0.903563 0.161558
Q2FX97   31 1.58974 0.903563 0.161558
Q2G1F3   41 2.10256 3.07991 0.0107511
Q2FYU1   21 1.07692 0.903563 0.161558
Q2FUP6   25 1.28205 0.903563 0.161558
Q2G2U7   24 1.23077 0.903563 0.161558
Q2FY09   30 1.53846 0.903563 0.161558
Q2G1J6   24 1.23077 0.903563 0.161558
Q2G059   34 1.74359 0.903563 0.161558
Q2FVK5   12 0.615385 -1.27278 0.943444
Q2G0H7   28 1.4359 0.903563 0.161558
Q2FWN2   26 1.33333 0.903563 0.161558
Q2FYV7   37 1.89744 0.903563 0.161558
Q2G236   26 1.33333 0.903563 0.161558
Q2FZR6   21 1.07692 0.903563 0.161558
Q2G1P9   42 2.15385 3.07991 0.0107511
Q2G0R9   33 1.69231 0.903563 0.161558
Q2FUZ9   23 1.17949 0.903563 0.161558
Q2FVP2   32 1.64103 0.903563 0.161558
Q2FXC8   39 2 3.07991 0.0107511
Q2FVC4   41 2.10256 3.07991 0.0107511
Q2FZ29   38 1.94872 0.903563 0.161558
Q2FYR8   29 1.45 0.903563 0.161558
Q2FY23   31 1.55 0.903563 0.161558
Q2G0D4   31 1.55 0.903563 0.161558
Q2FZ38   29 1.45 0.903563 0.161558
Q2FXH1   20 1 0.903563 0.161558
Q2FXZ9   29 1.45 0.903563 0.161558
Q2G1V3   16 0.8 -1.27278 0.943444
Q2FVZ0   26 1.3 0.903563 0.161558
Q2FV95   27 1.35 0.903563 0.161558
Q2G196   36 1.8 0.903563 0.161558
Q2FZ61   38 1.9 0.903563 0.161558
Q2FW27   26 1.3 0.903563 0.161558
Q2FWH2   28 1.4 0.903563 0.161558
Q2FZQ9   20 1 0.903563 0.161558
Q2FWQ9   33 1.65 0.903563 0.161558
Q2G1N5   25 1.25 0.903563 0.161558
Q2FZP8   22 1.1 0.903563 0.161558
Q2FXC2   43 2.15 3.07991 0.0107511
Q2G0X9   38 1.9 0.903563 0.161558
Q2FX08   15 0.75 -1.27278 0.943444
Q2FUV2   36 1.8 0.903563 0.161558
Q2FZT8   29 1.45 0.903563 0.161558
Q2G2N2   17 0.85 -1.27278 0.943444
Q2G0M1   24 1.2 0.903563 0.161558
Q2FVX8   30 1.5 0.903563 0.161558
Q2G220   22 1.1 0.903563 0.161558
Q2FW37   41 2.05 3.07991 0.0107511
Q2G203   29 1.45 0.903563 0.161558
Q2FY89   38 1.9 0.903563 0.161558
Q2G1K7   39 1.95 0.903563 0.161558
Q2G013   16 0.8 -1.27278 0.943444
Q2FV91   28 1.4 0.903563 0.161558
Q2FW92   34 1.7 0.903563 0.161558
Q2G1U5   40 2 3.07991 0.0107511
Q2G2A6   46 2.3 3.07991 0.0107511
Q2G0G9   27 1.35 0.903563 0.161558
P0A088   17 0.85 -1.27278 0.943444
Q2G0B4   24 1.2 0.903563 0.161558
Q2G0X7   31 1.55 0.903563 0.161558
Q2G0S0   34 1.7 0.903563 0.161558
Q2FW12   32 1.6 0.903563 0.161558
Q2G0J7   24 1.2 0.903563 0.161558
Q2FW76   23 1.15 0.903563 0.161558
Q2G1Z7   22 1.1 0.903563 0.161558
Q2G2S1   32 1.6 0.903563 0.161558
Q2G1B1   39 1.95 0.903563 0.161558
Q2FVP3   18 0.9 -1.27278 0.943444
Q2G1V1   34 1.7 0.903563 0.161558
Q2G1H8   48 2.4 3.07991 0.0107511
Q2G149   42 2.1 3.07991 0.0107511
Q2FXC7   43 2.15 3.07991 0.0107511
Q2G019   45 2.25 3.07991 0.0107511
Q2FWL6   29 1.45 0.903563 0.161558
Q2G199   21 1.05 0.903563 0.161558
Q2FY41   21 1.05 0.903563 0.161558
Q2FX33   33 1.65 0.903563 0.161558
Q2G181   37 1.85 0.903563 0.161558
Q2FVT1   27 1.35 0.903563 0.161558
Q2G0Z5   30 1.5 0.903563 0.161558
Q2FZC7   34 1.7 0.903563 0.161558
Q2G1U0   25 1.25 0.903563 0.161558
Q2FW18   27 1.35 0.903563 0.161558
Q2G0H1   34 1.7 0.903563 0.161558
Q2FX22   22 1.1 0.903563 0.161558
Q2G157   27 1.35 0.903563 0.161558
Q2G2J5   28 1.4 0.903563 0.161558
Q2FZH9   19 0.95 -1.27278 0.943444
Q2FZA6   17 0.85 -1.27278 0.943444
Q2G1N6   23 1.15 0.903563 0.161558
Q2FVR4   37 1.85 0.903563 0.161558
Q2FY13   34 1.7 0.903563 0.161558
Q2G025   30 1.5 0.903563 0.161558
Q2FV36   23 1.15 0.903563 0.161558
Q2G0W9   47 2.35 3.07991 0.0107511
Q2G0L0   29 1.45 0.903563 0.161558
Q2FUR2   40 2 3.07991 0.0107511
Q2FVJ9   38 1.9 0.903563 0.161558
Q2G1S8   31 1.5122 0.903563 0.161558
Q2FVJ5   30 1.46341 0.903563 0.161558
Q2FZ39   30 1.46341 0.903563 0.161558
Q2FWP6   30 1.46341 0.903563 0.161558
Q2FVB4   48 2.34146 3.07991 0.0107511
Q2G0V7   34 1.65854 0.903563 0.161558
Q2FUV4   29 1.41463 0.903563 0.161558
Q2FYG5   33 1.60976 0.903563 0.161558
Q2FW71   26 1.26829 0.903563 0.161558
Q2FZB1   33 1.60976 0.903563 0.161558
Q2G0Y9   28 1.36585 0.903563 0.161558
Q2G0X4   31 1.5122 0.903563 0.161558
Q2FZL2   36 1.7561 0.903563 0.161558
Q2FVS1   29 1.41463 0.903563 0.161558
Q2G099   29 1.41463 0.903563 0.161558
Q2FZN0   43 2.09756 3.07991 0.0107511
Q2FZ50   26 1.26829 0.903563 0.161558
Q2G0X8   35 1.70732 0.903563 0.161558
Q2G167   42 2.04878 3.07991 0.0107511
Q2G086   22 1.07317 0.903563 0.161558
Q2G0D0   43 2.09756 3.07991 0.0107511
Q2FWG3   32 1.56098 0.903563 0.161558
Q2G228   31 1.5122 0.903563 0.161558
Q2FWW8   27 1.31707 0.903563 0.161558
Q2FYL0   34 1.65854 0.903563 0.161558
Q2FXX2   31 1.5122 0.903563 0.161558
Q2G0C4   30 1.46341 0.903563 0.161558
Q2FZA2   31 1.5122 0.903563 0.161558
Q2FWL0   33 1.60976 0.903563 0.161558
Q2FUY9   37 1.80488 0.903563 0.161558
Q2G0T8   37 1.80488 0.903563 0.161558
Q2FWK0   35 1.70732 0.903563 0.161558
Q2G0D9   36 1.7561 0.903563 0.161558
Q2FZF3   39 1.90244 0.903563 0.161558
Q2FZ17   45 2.19512 3.07991 0.0107511
Q2G0T6   30 1.46341 0.903563 0.161558
Q2G140   25 1.21951 0.903563 0.161558
Q2G2F2   20 0.97561 -1.27278 0.943444
Q2FXG0   37 1.80488 0.903563 0.161558
Q2FWR4   31 1.5122 0.903563 0.161558
Q2G195   30 1.46341 0.903563 0.161558
Q2FVY4   32 1.56098 0.903563 0.161558
Q2G1I6   41 2 3.07991 0.0107511
Q2FVD5   24 1.17073 0.903563 0.161558
Q2FZM1   28 1.36585 0.903563 0.161558
Q2FVG0   41 2 3.07991 0.0107511
Q2FZM7   38 1.85366 0.903563 0.161558
Q2FZB2   31 1.5122 0.903563 0.161558
Q2G287   23 1.12195 0.903563 0.161558
Q2FWG4   22 1.07317 0.903563 0.161558
Q2G2B3   23 1.12195 0.903563 0.161558
Q2FY48   29 1.41463 0.903563 0.161558
Q9ZNI1   28 1.36585 0.903563 0.161558
Q2FV94   43 2.09756 3.07991 0.0107511
Q2G2X5   23 1.12195 0.903563 0.161558
Q2FVX6   34 1.65854 0.903563 0.161558
Q2G060   31 1.5122 0.903563 0.161558
Q2FVG2   23 1.12195 0.903563 0.161558
Q2G1Q1   39 1.90244 0.903563 0.161558
Q2G1F1   41 2 3.07991 0.0107511
Q2FXC5   36 1.7561 0.903563 0.161558
Q2G2B0   16 0.780488 -1.27278 0.943444
Q2FXR6   21 1.02439 0.903563 0.161558
Q2FXE0   28 1.36585 0.903563 0.161558
Q2FUY3   34 1.65854 0.903563 0.161558
Q2G1S6   33 1.60976 0.903563 0.161558
Q2FVE9   23 1.12195 0.903563 0.161558
Q2FVU7   26 1.26829 0.903563 0.161558
Q2FVM7   28 1.36585 0.903563 0.161558
Q2FVU6   27 1.31707 0.903563 0.161558
Q2FVA1   46 2.2439 3.07991 0.0107511
Q2FWB8   32 1.56098 0.903563 0.161558
Q2FYR5   29 1.41463 0.903563 0.161558
Q2G261   21 1.02439 0.903563 0.161558
Q2G264   42 2.04878 3.07991 0.0107511
Q2G0U4   35 1.70732 0.903563 0.161558
Q2G226   24 1.17073 0.903563 0.161558
Q2FZT7   23 1.12195 0.903563 0.161558
Q2FXJ4   21 1.02439 0.903563 0.161558
Q2G047   29 1.41463 0.903563 0.161558
Q2FWD9   24 1.17073 0.903563 0.161558
Q2FZH2   32 1.56098 0.903563 0.161558
Q2G044   30 1.46341 0.903563 0.161558
Q2FVZ8   24 1.17073 0.903563 0.161558
Q2G1C5   24 1.17073 0.903563 0.161558
Q2G1Z1   28 1.36585 0.903563 0.161558
Q2G135   26 1.26829 0.903563 0.161558
Q2FVE5   39 1.90244 0.903563 0.161558
Q2FZ70   35 1.70732 0.903563 0.161558
Q2G2A0   38 1.85366 0.903563 0.161558
Q2G224   31 1.47619 0.903563 0.161558
P0A0K3   25 1.19048 0.903563 0.161558
Q2G1A8   36 1.71429 0.903563 0.161558
Q2G1P5   20 0.952381 -1.27278 0.943444
Q2FV93   19 0.904762 -1.27278 0.943444
Q2FXC4   36 1.71429 0.903563 0.161558
Q2FY74   22 1.04762 0.903563 0.161558
Q2G1M1   26 1.2381 0.903563 0.161558
Q9EZ11   34 1.61905 0.903563 0.161558
Q2FZB3   49 2.33333 3.07991 0.0107511
Q2G1V2   25 1.19048 0.903563 0.161558
Q2FVM8   19 0.904762 -1.27278 0.943444
Q2FVR1   44 2.09524 3.07991 0.0107511
Q2FXC3   39 1.85714 0.903563 0.161558
Q2FUV6   39 1.85714 0.903563 0.161558
Q2G1D7   37 1.7619 0.903563 0.161558
Q2FXR2   31 1.47619 0.903563 0.161558
Q2FW83   21 1 0.903563 0.161558
Q2G2X7   32 1.52381 0.903563 0.161558
Q2FVM4   17 0.809524 -1.27278 0.943444
P0A0J3   24 1.14286 0.903563 0.161558
Q2G2L8   24 1.14286 0.903563 0.161558
Q2FZ27   32 1.52381 0.903563 0.161558
Q2FZ53   30 1.42857 0.903563 0.161558
Q2G154   36 1.71429 0.903563 0.161558
Q2FZS4   20 0.952381 -1.27278 0.943444
Q2FYQ5   23 1.09524 0.903563 0.161558
Q2FZL6   28 1.33333 0.903563 0.161558
Q2FWB9   29 1.38095 0.903563 0.161558
Q2FUQ4   34 1.61905 0.903563 0.161558
Q2G293   37 1.7619 0.903563 0.161558
Q2FZS5   37 1.7619 0.903563 0.161558
Q2FYP9   20 0.952381 -1.27278 0.943444
Q2G0K7   36 1.71429 0.903563 0.161558
Q2FVV2   29 1.38095 0.903563 0.161558
Q2FVN0   24 1.14286 0.903563 0.161558
Q2FX00   31 1.47619 0.903563 0.161558
Q2G1I0   27 1.28571 0.903563 0.161558
Q2FXI2   30 1.42857 0.903563 0.161558
Q2G2X1   25 1.19048 0.903563 0.161558
Q2FYG6   27 1.28571 0.903563 0.161558
Q2FXH0   38 1.80952 0.903563 0.161558
Q2FXU7   31 1.47619 0.903563 0.161558
Q2G170   29 1.38095 0.903563 0.161558
Q2FVQ9   30 1.42857 0.903563 0.161558
Q2FWV2   27 1.28571 0.903563 0.161558
Q2FVI5   24 1.14286 0.903563 0.161558
Q2FUW0   31 1.47619 0.903563 0.161558
Q2FXB7   44 2.09524 3.07991 0.0107511
Q2G0J8   43 2.04762 3.07991 0.0107511
Q2FXB5   25 1.19048 0.903563 0.161558
Q2FYE9   19 0.904762 -1.27278 0.943444
Q2FVE2   20 0.952381 -1.27278 0.943444
Q2G2V6   44 2.09524 3.07991 0.0107511
O08387   28 1.33333 0.903563 0.161558
Q2FZ14   29 1.38095 0.903563 0.161558
Q2FXW3   31 1.47619 0.903563 0.161558
Q2FYQ8   42 2 3.07991 0.0107511
Q2G2D6   33 1.57143 0.903563 0.161558
Q2G2T7   40 1.90476 0.903563 0.161558
Q2FYP8   23 1.09524 0.903563 0.161558
Q2FZ25   29 1.38095 0.903563 0.161558
Q2FY65   42 2 3.07991 0.0107511
Q2G2T1   30 1.42857 0.903563 0.161558
Q2G1N0   28 1.33333 0.903563 0.161558
Q2G110   22 1.04762 0.903563 0.161558
Q2G1E1   29 1.38095 0.903563 0.161558
Q2G2F1   40 1.90476 0.903563 0.161558
Q2FXE8   34 1.61905 0.903563 0.161558
Q2FZ06   39 1.85714 0.903563 0.161558
Q2FVH2   22 1.04762 0.903563 0.161558
Q2FYV6   42 2 3.07991 0.0107511
Q2FZJ3   48 2.23256 3.07991 0.0107511
Q2G095   41 1.90698 0.903563 0.161558
Q2G2Y0   31 1.44186 0.903563 0.161558
Q2G2W3   37 1.72093 0.903563 0.161558
Q2FY07   25 1.16279 0.903563 0.161558
Q2FXW8   31 1.44186 0.903563 0.161558
Q2FUR6   48 2.23256 3.07991 0.0107511
Q2FVW6   24 1.11628 0.903563 0.161558
Q2G1X0   37 1.72093 0.903563 0.161558
Q2G1F6   18 0.837209 -1.27278 0.943444
Q2FVK8   28 1.30233 0.903563 0.161558
Q2G158   31 1.44186 0.903563 0.161558
Q2G118   32 1.48837 0.903563 0.161558
Q2G077   19 0.883721 -1.27278 0.943444
Q2G0E0   35 1.62791 0.903563 0.161558
Q2G263   41 1.90698 0.903563 0.161558
Q2FUU1   25 1.16279 0.903563 0.161558
Q2G1X7   33 1.53488 0.903563 0.161558
Q2G1C0   35 1.62791 0.903563 0.161558
Q2FVB9   22 1.02326 0.903563 0.161558
Q2G273   26 1.2093 0.903563 0.161558
Q53726   27 1.25581 0.903563 0.161558
Q2G2W9   39 1.81395 0.903563 0.161558
Q2FZ22   40 1.86047 0.903563 0.161558
Q2G2U1   33 1.53488 0.903563 0.161558
Q2FXW6   26 1.2093 0.903563 0.161558
Q2G0P9   24 1.11628 0.903563 0.161558
Q2FYE3   33 1.53488 0.903563 0.161558
Q2FXU3   30 1.39535 0.903563 0.161558
Q2G052   43 2 3.07991 0.0107511
Q2FZM6   28 1.30233 0.903563 0.161558
Q2FX25   39 1.81395 0.903563 0.161558
Q2FX05   48 2.23256 3.07991 0.0107511
Q2G1P2   24 1.11628 0.903563 0.161558
Q2G2C4   35 1.62791 0.903563 0.161558
Q2G165   20 0.930233 -1.27278 0.943444
Q2FXK8   12 0.55814 -1.27278 0.943444
Q2FWP1   42 1.95349 0.903563 0.161558
Q2FVU1   22 1.02326 0.903563 0.161558
Q2FZ78   36 1.67442 0.903563 0.161558
Q2G0P0   35 1.62791 0.903563 0.161558
Q2FXX3   21 0.976744 -1.27278 0.943444
Q2FVX2   44 2.04651 3.07991 0.0107511
Q2G0Q7   30 1.39535 0.903563 0.161558
Q2FXS6   45 2.09302 3.07991 0.0107511
Q2FUZ1   52 2.4186 3.07991 0.0107511
Q2FZ87   32 1.48837 0.903563 0.161558
Q2FXF4   35 1.62791 0.903563 0.161558
Q2G1G4   26 1.2093 0.903563 0.161558
Q2FWE6   35 1.62791 0.903563 0.161558
Q2G2U2   37 1.72093 0.903563 0.161558
Q2FY17   45 2.09302 3.07991 0.0107511
Q2FVU3   30 1.39535 0.903563 0.161558
Q2FVK1   35 1.62791 0.903563 0.161558
Q2G0K5   38 1.76744 0.903563 0.161558
Q2G2X8   31 1.44186 0.903563 0.161558
Q2FYZ7   25 1.16279 0.903563 0.161558
Q2FWG1   32 1.48837 0.903563 0.161558
Q2G1Q6   43 2 3.07991 0.0107511
Q2G2X9   35 1.62791 0.903563 0.161558
Q2FWN9   34 1.5814 0.903563 0.161558
Q2FYZ2   39 1.81395 0.903563 0.161558
Q2FZJ1   33 1.53488 0.903563 0.161558
Q2G002   31 1.44186 0.903563 0.161558
Q2FVL4   38 1.76744 0.903563 0.161558
Q2G2M7   34 1.5814 0.903563 0.161558
Q2FWH6   34 1.5814 0.903563 0.161558
Q2FXQ3   30 1.39535 0.903563 0.161558
Q2G129   19 0.883721 -1.27278 0.943444
Q7BHL7   41 1.90698 0.903563 0.161558
Q2FZ71   32 1.48837 0.903563 0.161558
Q2FZ88   35 1.59091 0.903563 0.161558
Q2FV22   31 1.40909 0.903563 0.161558
Q2FYM3   44 2 3.07991 0.0107511
Q2FY06   35 1.59091 0.903563 0.161558
Q2FXB0   33 1.5 0.903563 0.161558
Q2FX87   46 2.09091 3.07991 0.0107511
Q2FZ33   32 1.45455 0.903563 0.161558
Q2G0J1   32 1.45455 0.903563 0.161558
Q2FUT7   40 1.81818 0.903563 0.161558
Q2FZH1   38 1.72727 0.903563 0.161558
Q2FVX3   39 1.77273 0.903563 0.161558
Q2FWC6   34 1.54545 0.903563 0.161558
Q2FXN6   37 1.68182 0.903563 0.161558
Q2FY79   35 1.59091 0.903563 0.161558
Q2FZ23   43 1.95455 0.903563 0.161558
Q2FVF1   48 2.18182 3.07991 0.0107511
Q2FWM5   38 1.72727 0.903563 0.161558
Q2G061   43 1.95455 0.903563 0.161558
Q2FWL7   26 1.18182 0.903563 0.161558
Q2FVK3   38 1.72727 0.903563 0.161558
Q2FX19   28 1.27273 0.903563 0.161558
Q2G2U6   35 1.59091 0.903563 0.161558
Q2G1S5   38 1.72727 0.903563 0.161558
Q2FVS9   37 1.68182 0.903563 0.161558
Q2G1M7   32 1.45455 0.903563 0.161558
Q2FW50   34 1.54545 0.903563 0.161558
Q2G2L1   40 1.81818 0.903563 0.161558
Q2FWB1   35 1.59091 0.903563 0.161558
Q2FXA8   37 1.68182 0.903563 0.161558
Q2FV20   44 2 3.07991 0.0107511
Q2FUY1   41 1.86364 0.903563 0.161558
Q2FYJ1   35 1.59091 0.903563 0.161558
Q2G043   29 1.31818 0.903563 0.161558
Q2FZ43   43 1.95455 0.903563 0.161558
Q9KJN4   42 1.90909 0.903563 0.161558
Q2G194   32 1.45455 0.903563 0.161558
Q2G0F0   31 1.40909 0.903563 0.161558
Q2G2G2   31 1.40909 0.903563 0.161558
Q2G0I8   49 2.22727 3.07991 0.0107511
Q2FXG5   29 1.31818 0.903563 0.161558
Q2G2S6   32 1.45455 0.903563 0.161558
Q53700   35 1.59091 0.903563 0.161558
Q2G0D8   52 2.36364 3.07991 0.0107511
P60430   29 1.31818 0.903563 0.161558
Q2FV41   34 1.54545 0.903563 0.161558
Q2FXZ5   37 1.68182 0.903563 0.161558
Q2FZL0   23 1.04545 0.903563 0.161558
Q2FY99   31 1.40909 0.903563 0.161558
Q2FX95   40 1.81818 0.903563 0.161558
Q2FYR6   32 1.45455 0.903563 0.161558
Q2FUW2   31 1.40909 0.903563 0.161558
Q2FVL2   45 2.04545 3.07991 0.0107511
Q2G2L4   22 1 0.903563 0.161558
Q2FXB1   35 1.59091 0.903563 0.161558
Q2FZY7   48 2.18182 3.07991 0.0107511
Q2FVN1   27 1.22727 0.903563 0.161558
Q2G1S1   35 1.59091 0.903563 0.161558
Q2FXK4   34 1.54545 0.903563 0.161558
Q2FXM6   35 1.59091 0.903563 0.161558
Q2FZJ6   35 1.59091 0.903563 0.161558
Q2FVT4   40 1.81818 0.903563 0.161558
Q2FYW1   25 1.13636 0.903563 0.161558
Q2FYZ3   34 1.54545 0.903563 0.161558
Q2FXX5   40 1.81818 0.903563 0.161558
Q2FWM4   30 1.36364 0.903563 0.161558
Q2G2L3   31 1.40909 0.903563 0.161558
Q2FYR3   33 1.5 0.903563 0.161558
Q2G0I9   46 2.09091 3.07991 0.0107511
Q2G0M2   33 1.5 0.903563 0.161558
Q2G272   36 1.63636 0.903563 0.161558
Q2FXL4   33 1.5 0.903563 0.161558
Q2G0U9   43 1.95455 0.903563 0.161558
Q2FVE4   45 2.04545 3.07991 0.0107511
Q2FVC6   45 2.04545 3.07991 0.0107511
Q2FV19   38 1.72727 0.903563 0.161558
Q2G0S8   44 2 3.07991 0.0107511
Q2G2G3   22 1 0.903563 0.161558
Q2G2X0   34 1.51111 0.903563 0.161558
Q2G0F3   39 1.73333 0.903563 0.161558
Q2G037   34 1.51111 0.903563 0.161558
Q2G1G6   32 1.42222 0.903563 0.161558
Q2FWP0   41 1.82222 0.903563 0.161558
Q2FY29   42 1.86667 0.903563 0.161558
Q2FXQ4   28 1.24444 0.903563 0.161558
Q2G0S7   38 1.68889 0.903563 0.161558
Q2FZX7   30 1.33333 0.903563 0.161558
Q2G0E6   21 0.933333 -1.27278 0.943444
Q2FY37   40 1.77778 0.903563 0.161558
Q2FYQ0   43 1.91111 0.903563 0.161558
Q2FUV3   36 1.6 0.903563 0.161558
Q2FYV2   45 2 3.07991 0.0107511
Q2FVS4   33 1.46667 0.903563 0.161558
Q2G2M3   31 1.37778 0.903563 0.161558
Q2FVM6   41 1.82222 0.903563 0.161558
Q2G292   31 1.37778 0.903563 0.161558
Q2FXH7   33 1.46667 0.903563 0.161558
Q2FYQ7   50 2.22222 3.07991 0.0107511
Q2FWG2   39 1.73333 0.903563 0.161558
Q2G159   52 2.31111 3.07991 0.0107511
Q2FX96   48 2.13333 3.07991 0.0107511
Q2FV83   44 1.95556 0.903563 0.161558
Q2G2D8   33 1.46667 0.903563 0.161558
Q2FYJ4   17 0.755556 -1.27278 0.943444
Q2G1E8   17 0.755556 -1.27278 0.943444
Q2FVK2   35 1.55556 0.903563 0.161558
Q2FZP1   25 1.11111 0.903563 0.161558
Q2FXI0   44 1.95556 0.903563 0.161558
Q2G134   23 1.02222 0.903563 0.161558
Q2FZZ6   59 2.62222 3.07991 0.0107511
Q2G1Z3   43 1.91111 0.903563 0.161558
Q2G030   32 1.42222 0.903563 0.161558
Q2FV21   31 1.37778 0.903563 0.161558
Q9RQP6   27 1.2 0.903563 0.161558
Q2FZ62   28 1.24444 0.903563 0.161558
Q2FZQ7   28 1.24444 0.903563 0.161558
Q2G0F4   32 1.42222 0.903563 0.161558
Q2FWE0   44 1.95556 0.903563 0.161558
Q2FVS0   23 1.02222 0.903563 0.161558
Q2FUT6   45 2 3.07991 0.0107511
Q2FUQ5   41 1.82222 0.903563 0.161558
Q2FZJ9   65 2.88889 3.07991 0.0107511
Q2FY81   41 1.82222 0.903563 0.161558
Q2G0K8   26 1.15556 0.903563 0.161558
Q2G262   27 1.2 0.903563 0.161558
Q2G0E1   42 1.86667 0.903563 0.161558
Q2FWD3   38 1.68889 0.903563 0.161558
Q2FXA4   31 1.37778 0.903563 0.161558
Q2FVF0   42 1.86667 0.903563 0.161558
Q2FWW9   50 2.22222 3.07991 0.0107511
Q2FZ54   46 2.04444 3.07991 0.0107511
P0A0J0   22 0.977778 -1.27278 0.943444
Q2G1G1   34 1.51111 0.903563 0.161558
Q2FWA1   53 2.35556 3.07991 0.0107511
Q2FXN1   42 1.86667 0.903563 0.161558
Q2G2T4   41 1.82222 0.903563 0.161558
Q2FZW9   38 1.68889 0.903563 0.161558
Q2FV90   34 1.51111 0.903563 0.161558
Q2FWB3   44 1.95556 0.903563 0.161558
Q2G0Q0   30 1.33333 0.903563 0.161558
Q2FY10   37 1.64444 0.903563 0.161558
Q2FXM0   42 1.86667 0.903563 0.161558
Q2G1S2   27 1.2 0.903563 0.161558
Q2FXY5   35 1.52174 0.903563 0.161558
Q2FXV3   33 1.43478 0.903563 0.161558
Q2FXG3   35 1.52174 0.903563 0.161558
Q2FVA8   50 2.17391 3.07991 0.0107511
Q2G2C2   24 1.04348 0.903563 0.161558
Q2FYU2   46 2 3.07991 0.0107511
Q2FYK5   45 1.95652 0.903563 0.161558
Q2FW35   48 2.08696 3.07991 0.0107511
Q2FY52   33 1.43478 0.903563 0.161558
Q9RQP9   46 2 3.07991 0.0107511
Q2G039   30 1.30435 0.903563 0.161558
Q2G1E4   35 1.52174 0.903563 0.161558
Q2G0B0   38 1.65217 0.903563 0.161558
Q2FXI7   38 1.65217 0.903563 0.161558
Q2FWN7   33 1.43478 0.903563 0.161558
Q2FV66   40 1.73913 0.903563 0.161558
Q2FYJ5   20 0.869565 -1.27278 0.943444
Q2FYC9   30 1.30435 0.903563 0.161558
Q2FZC6   40 1.73913 0.903563 0.161558
Q2FXW4   41 1.78261 0.903563 0.161558
Q2FXI1   44 1.91304 0.903563 0.161558
Q2FZF9   35 1.52174 0.903563 0.161558
Q2G171   23 1 0.903563 0.161558
Q2G2P8   40 1.73913 0.903563 0.161558
Q2G2V9   49 2.13043 3.07991 0.0107511
Q2FV31   41 1.78261 0.903563 0.161558
Q9KJN3   35 1.52174 0.903563 0.161558
Q2FZV5   24 1.04348 0.903563 0.161558
Q2FWC4   46 2 3.07991 0.0107511
Q2FYT0   22 0.956522 -1.27278 0.943444
Q2G145   30 1.30435 0.903563 0.161558
Q2G0J0   44 1.91304 0.903563 0.161558
Q2FZQ3   28 1.21739 0.903563 0.161558
Q2FYE5   48 2.08696 3.07991 0.0107511
Q2FWN5   26 1.13043 0.903563 0.161558
Q2FY24   32 1.3913 0.903563 0.161558
Q2FVW7   40 1.73913 0.903563 0.161558
Q2FZ91   49 2.13043 3.07991 0.0107511
Q2FWL2   39 1.69565 0.903563 0.161558
Q2FZQ6   37 1.6087 0.903563 0.161558
P02976   23 1 0.903563 0.161558
Q2G0R7   23 1 0.903563 0.161558
Q2FUU2   42 1.82609 0.903563 0.161558
Q2FZG1   49 2.13043 3.07991 0.0107511
Q2G0Z4   22 0.956522 -1.27278 0.943444
Q2FZ81   43 1.86957 0.903563 0.161558
Q2G2J8   42 1.82609 0.903563 0.161558
Q2FZD7   40 1.73913 0.903563 0.161558
Q2G288   25 1.08696 0.903563 0.161558
Q2FW52   38 1.65217 0.903563 0.161558
Q2FVX4   38 1.65217 0.903563 0.161558
Q2FVN5   23 1 0.903563 0.161558
Q2FY88   35 1.52174 0.903563 0.161558
Q2FWC9   36 1.56522 0.903563 0.161558
Q2FZS7   39 1.69565 0.903563 0.161558
Q2FZ63   43 1.86957 0.903563 0.161558
Q2G1L8   47 2.04348 3.07991 0.0107511
Q2FV17   38 1.65217 0.903563 0.161558
Q2FVT8   27 1.17391 0.903563 0.161558
Q2G0W8   36 1.56522 0.903563 0.161558
Q2FV07   38 1.65217 0.903563 0.161558
Q2G0Q1   35 1.52174 0.903563 0.161558
Q2FY69   34 1.47826 0.903563 0.161558
Q2FZ75   33 1.43478 0.903563 0.161558
Q2G0E5   35 1.52174 0.903563 0.161558
Q2G233   42 1.82609 0.903563 0.161558
Q2FWE1   46 2 3.07991 0.0107511
Q2FVZ2   39 1.69565 0.903563 0.161558
Q2FYE2   47 2.04348 3.07991 0.0107511
Q2G1K6   31 1.31915 0.903563 0.161558
Q2FVT0   39 1.65957 0.903563 0.161558
Q2G0Q9   55 2.34043 3.07991 0.0107511
Q2FZ89   41 1.74468 0.903563 0.161558
Q2FVR0   58 2.46809 3.07991 0.0107511
Q2FZD9   28 1.19149 0.903563 0.161558
Q2FX85   24 1.02128 0.903563 0.161558
Q2G1B0   37 1.57447 0.903563 0.161558
Q2G2E4   25 1.06383 0.903563 0.161558
Q2FYK7   42 1.78723 0.903563 0.161558
Q2FZ13   44 1.87234 0.903563 0.161558
Q2FZE6   39 1.65957 0.903563 0.161558
Q2FVI2   43 1.82979 0.903563 0.161558
Q2FZE0   36 1.53191 0.903563 0.161558
Q2FV38   42 1.78723 0.903563 0.161558
Q2FXE2   33 1.40426 0.903563 0.161558
Q2G1Q2   37 1.57447 0.903563 0.161558
Q2FYY8   41 1.74468 0.903563 0.161558
Q2FYN6   36 1.53191 0.903563 0.161558
Q2FV39   40 1.70213 0.903563 0.161558
Q2G130   44 1.87234 0.903563 0.161558
Q2FUR8   50 2.12766 3.07991 0.0107511
Q2FXZ3   34 1.44681 0.903563 0.161558
Q2FYM4   21 0.893617 -1.27278 0.943444
Q2FWY1   45 1.91489 0.903563 0.161558
Q2G1V4   44 1.87234 0.903563 0.161558
P0A011   36 1.53191 0.903563 0.161558
Q2FXZ0   49 2.08511 3.07991 0.0107511
Q2G0V4   34 1.44681 0.903563 0.161558
Q2FW34   43 1.82979 0.903563 0.161558
Q2FWC7   45 1.91489 0.903563 0.161558
Q2G0F6   34 1.44681 0.903563 0.161558
Q2G0T0   49 2.08511 3.07991 0.0107511
Q2FXM8   39 1.65957 0.903563 0.161558
Q2G0Q8   35 1.48936 0.903563 0.161558
Q2FZ08   36 1.53191 0.903563 0.161558
Q2G160   33 1.40426 0.903563 0.161558
Q2FY78   39 1.65957 0.903563 0.161558
Q2G2H7   28 1.19149 0.903563 0.161558
Q2FW53   51 2.17021 3.07991 0.0107511
Q2FVX0   39 1.65957 0.903563 0.161558
Q2G2U5   49 2.08511 3.07991 0.0107511
Q2FZR0   58 2.46809 3.07991 0.0107511
Q2G1Z9   45 1.91489 0.903563 0.161558
Q2G1G0   32 1.3617 0.903563 0.161558
Q2FW57   34 1.44681 0.903563 0.161558
Q9RQP7   28 1.19149 0.903563 0.161558
Q2FXP0   34 1.44681 0.903563 0.161558
Q2FVV1   16 0.680851 -1.27278 0.943444
Q2FYU8   20 0.851064 -1.27278 0.943444
Q2FZ04   34 1.44681 0.903563 0.161558
Q2FVQ0   41 1.74468 0.903563 0.161558
Q2G151   33 1.40426 0.903563 0.161558
Q2FXF9   37 1.57447 0.903563 0.161558
Q2G242   38 1.61702 0.903563 0.161558
Q2FZQ0   34 1.44681 0.903563 0.161558
Q2G1Q8   38 1.61702 0.903563 0.161558
Q2FYG1   42 1.75 0.903563 0.161558
Q2G1N3   42 1.75 0.903563 0.161558
Q2FV44   43 1.79167 0.903563 0.161558
Q2FXV4   46 1.91667 0.903563 0.161558
Q2G0I1   26 1.08333 0.903563 0.161558
Q2FZY0   40 1.66667 0.903563 0.161558
Q2G295   40 1.66667 0.903563 0.161558
Q2FWH3   55 2.29167 3.07991 0.0107511
Q2G072   52 2.16667 3.07991 0.0107511
Q2G217   42 1.75 0.903563 0.161558
Q2FYP6   51 2.125 3.07991 0.0107511
Q9EZ12   37 1.54167 0.903563 0.161558
Q2FZ48   46 1.91667 0.903563 0.161558
Q2FY16   40 1.66667 0.903563 0.161558
Q2FZU3   35 1.45833 0.903563 0.161558
Q2FVV7   61 2.54167 3.07991 0.0107511
Q2FWU0   26 1.08333 0.903563 0.161558
P0A0Q0   38 1.58333 0.903563 0.161558
Q2FVS3   41 1.70833 0.903563 0.161558
Q2G0I6   56 2.33333 3.07991 0.0107511
Q2FYP3   28 1.16667 0.903563 0.161558
Q2FWM0   44 1.83333 0.903563 0.161558
Q2FZ36   36 1.5 0.903563 0.161558
Q2G0Y8   23 0.958333 -1.27278 0.943444
Q2FXF6   23 0.958333 -1.27278 0.943444
Q2FXM7   36 1.5 0.903563 0.161558
Q2G1A6   39 1.625 0.903563 0.161558
Q2G138   22 0.916667 -1.27278 0.943444
Q2FZR4   55 2.29167 3.07991 0.0107511
Q2G162   26 1.08333 0.903563 0.161558
Q2FYH2   19 0.791667 -1.27278 0.943444
Q2FX56   40 1.66667 0.903563 0.161558
Q2FY68   39 1.625 0.903563 0.161558
Q2G1K1   33 1.375 0.903563 0.161558
Q2G1A3   44 1.83333 0.903563 0.161558
Q2FZX4   38 1.58333 0.903563 0.161558
Q2G1M5   48 2 3.07991 0.0107511
Q2FVA3   37 1.54167 0.903563 0.161558
Q2G2G4   53 2.20833 3.07991 0.0107511
Q2G0U3   43 1.79167 0.903563 0.161558
Q2FXQ6   37 1.54167 0.903563 0.161558
Q2G0S2   47 1.95833 0.903563 0.161558
Q2G168   45 1.875 0.903563 0.161558
Q2FZB0   36 1.5 0.903563 0.161558
Q2G119   48 2 3.07991 0.0107511
Q2FVJ7   36 1.5 0.903563 0.161558
Q2FY30   55 2.29167 3.07991 0.0107511
Q2FXR3   37 1.54167 0.903563 0.161558
Q2G1Z0   37 1.54167 0.903563 0.161558
Q2G0A9   34 1.41667 0.903563 0.161558
O33599   33 1.375 0.903563 0.161558
Q2FZ55   53 2.20833 3.07991 0.0107511
Q2FYS0   34 1.41667 0.903563 0.161558
Q2G248   36 1.5 0.903563 0.161558
Q2G049   34 1.41667 0.903563 0.161558
Q2FVA5   36 1.5 0.903563 0.161558
Q2FUX8   33 1.375 0.903563 0.161558
Q2G123   48 2 3.07991 0.0107511
Q2FVH0   40 1.66667 0.903563 0.161558
Q2FV01   24 1 0.903563 0.161558
Q2G2L2   46 1.91667 0.903563 0.161558
Q2FYW3   57 2.375 3.07991 0.0107511
Q2FZZ0   40 1.66667 0.903563 0.161558
Q2FVV8   42 1.75 0.903563 0.161558
Q2G2W0   41 1.67347 0.903563 0.161558
Q2G041   33 1.34694 0.903563 0.161558
P0A0B9   45 1.83673 0.903563 0.161558
Q2FYI6   41 1.67347 0.903563 0.161558
Q2G2S2   46 1.87755 0.903563 0.161558
Q2FVQ8   32 1.30612 0.903563 0.161558
Q2FVT2   36 1.46939 0.903563 0.161558
Q2G1Z5   40 1.63265 0.903563 0.161558
Q2G2A4   38 1.55102 0.903563 0.161558
P60393   40 1.63265 0.903563 0.161558
Q2G0P6   46 1.87755 0.903563 0.161558
Q2FW04   26 1.06122 0.903563 0.161558
Q2FYY9   40 1.63265 0.903563 0.161558
Q2FWP2   36 1.46939 0.903563 0.161558
Q2FVW4   42 1.71429 0.903563 0.161558
Q2FY63   43 1.7551 0.903563 0.161558
Q2FZ68   36 1.46939 0.903563 0.161558
Q2G1E2   25 1.02041 0.903563 0.161558
Q2G2T8   31 1.26531 0.903563 0.161558
Q2FY71   35 1.42857 0.903563 0.161558
Q2FVI1   24 0.979592 -1.27278 0.943444
Q2G0W2   26 1.06122 0.903563 0.161558
Q2G238   42 1.71429 0.903563 0.161558
Q2FZR1   52 2.12245 3.07991 0.0107511
Q2FXN2   24 0.979592 -1.27278 0.943444
Q2FXH6   26 1.06122 0.903563 0.161558
Q2FXM3   37 1.5102 0.903563 0.161558
Q2FZW3   29 1.18367 0.903563 0.161558
Q2FWM9   46 1.87755 0.903563 0.161558
Q2FUW9   22 0.897959 -1.27278 0.943444
Q2FW91   36 1.46939 0.903563 0.161558
Q2G137   48 1.95918 0.903563 0.161558
Q2FVM0   38 1.55102 0.903563 0.161558
Q2G057   35 1.42857 0.903563 0.161558
Q2FXP5   37 1.5102 0.903563 0.161558
Q2G1H2   21 0.857143 -1.27278 0.943444
Q2FX99   16 0.653061 -1.27278 0.943444
Q2G0J4   26 1.06122 0.903563 0.161558
Q2FX74   39 1.59184 0.903563 0.161558
Q2G1J9   26 1.06122 0.903563 0.161558
Q2G1F7   22 0.897959 -1.27278 0.943444
Q2G2R8   52 2.12245 3.07991 0.0107511
Q2FW32   46 1.87755 0.903563 0.161558
Q2FXZ4   41 1.67347 0.903563 0.161558
Q2FUT0   42 1.71429 0.903563 0.161558
Q2G084   50 2.04082 3.07991 0.0107511
Q2G148   39 1.59184 0.903563 0.161558
Q2FYR0   35 1.42857 0.903563 0.161558
Q2FW86   43 1.7551 0.903563 0.161558
Q2FW01   47 1.91837 0.903563 0.161558
Q2FUX9   25 1.02041 0.903563 0.161558
Q2G212   26 1.06122 0.903563 0.161558
Q2FZ84   40 1.63265 0.903563 0.161558
Q2G0Y0   35 1.42857 0.903563 0.161558
Q2FYU4   46 1.87755 0.903563 0.161558
Q2G223   51 2.08163 3.07991 0.0107511
Q2G136   34 1.38776 0.903563 0.161558
Q2G0G6   34 1.38776 0.903563 0.161558
Q2FWY6   47 1.91837 0.903563 0.161558
Q2FWZ2   45 1.83673 0.903563 0.161558
Q2G240   34 1.38776 0.903563 0.161558
O05154   53 2.16327 3.07991 0.0107511
Q2FXP4   30 1.22449 0.903563 0.161558
Q2FVH5   40 1.63265 0.903563 0.161558
Q2FYP0   41 1.64 0.903563 0.161558
Q2FUW5   48 1.92 0.903563 0.161558
Q2FX66   30 1.2 0.903563 0.161558
Q2G1P4   18 0.72 -1.27278 0.943444
Q2FYI9   52 2.08 3.07991 0.0107511
Q2G0I7   43 1.72 0.903563 0.161558
Q2FXQ9   35 1.4 0.903563 0.161558
Q2FXL0   43 1.72 0.903563 0.161558
Q2FYR7   34 1.36 0.903563 0.161558
Q2G1W4   40 1.6 0.903563 0.161558
Q2G2C8   28 1.12 0.903563 0.161558
Q2G163   40 1.6 0.903563 0.161558
Q2FWL9   22 0.88 -1.27278 0.943444
Q2FZH3   45 1.8 0.903563 0.161558
Q2FZR5   58 2.32 3.07991 0.0107511
Q2G1W6   40 1.6 0.903563 0.161558
Q2FWA5   28 1.12 0.903563 0.161558
Q2FX17   38 1.52 0.903563 0.161558
Q2FXY1   42 1.68 0.903563 0.161558
Q2G2W1   30 1.2 0.903563 0.161558
Q2FV06   17 0.68 -1.27278 0.943444
Q2FYW6   45 1.8 0.903563 0.161558
Q2G281   47 1.88 0.903563 0.161558
Q2G227   52 2.08 3.07991 0.0107511
Q2FWZ5   44 1.76 0.903563 0.161558
Q2FZX0   37 1.48 0.903563 0.161558
Q2FV51   26 1.04 0.903563 0.161558
Q2G082   29 1.16 0.903563 0.161558
Q2FWX4   27 1.08 0.903563 0.161558
Q2FZT1   36 1.44 0.903563 0.161558
Q2FYF3   36 1.44 0.903563 0.161558
Q2FXW9   31 1.24 0.903563 0.161558
O34090   38 1.52 0.903563 0.161558
Q2FVE1   28 1.12 0.903563 0.161558
Q2FZL5   40 1.6 0.903563 0.161558
Q2G258   45 1.8 0.903563 0.161558
Q2FZW5   27 1.08 0.903563 0.161558
Q2FW63   22 0.88 -1.27278 0.943444
Q2FXB4   33 1.32 0.903563 0.161558
Q2G1T5   32 1.28 0.903563 0.161558
Q2G1J5   37 1.48 0.903563 0.161558
Q2G0V0   35 1.4 0.903563 0.161558
Q2G0M7   33 1.32 0.903563 0.161558
Q2G1I5   49 1.96 0.903563 0.161558
Q2G146   41 1.64 0.903563 0.161558
Q2G1P6   41 1.64 0.903563 0.161558
Q2G1W8   44 1.72549 0.903563 0.161558
Q2G035   40 1.56863 0.903563 0.161558
Q2G1I3   43 1.68627 0.903563 0.161558
Q2FWM2   37 1.45098 0.903563 0.161558
Q2FYJ3   39 1.52941 0.903563 0.161558
Q2G0L8   44 1.72549 0.903563 0.161558
Q2G164   40 1.56863 0.903563 0.161558
Q2FVT7   38 1.4902 0.903563 0.161558
Q2G1R3   37 1.45098 0.903563 0.161558
Q2G1T6   42 1.64706 0.903563 0.161558
Q2FZN7   50 1.96078 0.903563 0.161558
Q2FY83   33 1.29412 0.903563 0.161558
Q2FZX9   41 1.60784 0.903563 0.161558
Q2FYL5   45 1.76471 0.903563 0.161558
Q2G218   38 1.4902 0.903563 0.161558
Q2G0M5   40 1.56863 0.903563 0.161558
Q2FW78   23 0.901961 -1.27278 0.943444
P52078   50 1.96078 0.903563 0.161558
Q7X2S2   40 1.56863 0.903563 0.161558
Q2FZG4   41 1.60784 0.903563 0.161558
Q2G0M4   38 1.4902 0.903563 0.161558
Q2FVA2   36 1.41176 0.903563 0.161558
Q2G115   41 1.60784 0.903563 0.161558
Q2G0M8   48 1.88235 0.903563 0.161558
Q2G1U4   38 1.4902 0.903563 0.161558
Q2G1D0   43 1.68627 0.903563 0.161558
Q2G2S0   30 1.17647 0.903563 0.161558
Q2G2N5   24 0.941176 -1.27278 0.943444
Q2G222   50 1.96078 0.903563 0.161558
Q2G1C8   43 1.68627 0.903563 0.161558
Q2FV40   34 1.33333 0.903563 0.161558
Q2FXT1   44 1.72549 0.903563 0.161558
Q2FZZ2   50 1.96078 0.903563 0.161558
Q2FY01   51 2 3.07991 0.0107511
Q2FVJ8   53 2.07843 3.07991 0.0107511
Q2FXK2   57 2.23529 3.07991 0.0107511
Q2FUS7   43 1.68627 0.903563 0.161558
Q2FVP1   22 0.862745 -1.27278 0.943444
Q2FYN7   28 1.09804 0.903563 0.161558
P69848   53 2.07843 3.07991 0.0107511
Q2FWN8   43 1.68627 0.903563 0.161558
Q2FV62   37 1.45098 0.903563 0.161558
Q2FWW7   48 1.88235 0.903563 0.161558
Q2G1Y5   53 2.07843 3.07991 0.0107511
Q2FXA3   45 1.76471 0.903563 0.161558
Q2FYV3   43 1.68627 0.903563 0.161558
Q2G1H4   42 1.64706 0.903563 0.161558
Q2G038   39 1.52941 0.903563 0.161558
Q2G161   22 0.862745 -1.27278 0.943444
Q2FYV1   44 1.72549 0.903563 0.161558
Q2FZ09   44 1.72549 0.903563 0.161558
Q2FW90   39 1.52941 0.903563 0.161558
Q2G290   52 2.03922 3.07991 0.0107511
P60611   35 1.37255 0.903563 0.161558
Q2FV58   42 1.64706 0.903563 0.161558
Q2G0C6   49 1.92157 0.903563 0.161558
Q2G050   45 1.76471 0.903563 0.161558
Q2G0V2   57 2.23529 3.07991 0.0107511
Q2FVQ4   28 1.09804 0.903563 0.161558
Q2G094   41 1.57692 0.903563 0.161558
Q2FY59   40 1.53846 0.903563 0.161558
Q2FVX7   53 2.03846 3.07991 0.0107511
Q2FVP4   36 1.38462 0.903563 0.161558
Q2G185   28 1.07692 0.903563 0.161558
Q2FXP8   20 0.769231 -1.27278 0.943444
Q2G275   52 2 3.07991 0.0107511
Q2G1D9   38 1.46154 0.903563 0.161558
Q2FXI3   38 1.46154 0.903563 0.161558
Q2FYM2   37 1.42308 0.903563 0.161558
P14738   33 1.26923 0.903563 0.161558
Q2G2Q2   36 1.38462 0.903563 0.161558
Q2G0M9   41 1.57692 0.903563 0.161558
Q2FY67   46 1.76923 0.903563 0.161558
Q2FWX8   29 1.11538 0.903563 0.161558
Q2FUT9   45 1.73077 0.903563 0.161558
Q2FZS0   44 1.69231 0.903563 0.161558
Q2G2A8   46 1.76923 0.903563 0.161558
Q2FUY2   27 1.03846 0.903563 0.161558
Q2FZL8   46 1.76923 0.903563 0.161558
Q2FW93   28 1.07692 0.903563 0.161558
Q2G1L7   52 2 3.07991 0.0107511
Q2FW41   50 1.92308 0.903563 0.161558
Q2FZY6   48 1.84615 0.903563 0.161558
Q2G042   24 0.923077 -1.27278 0.943444
Q2FWK2   44 1.69231 0.903563 0.161558
Q2FYF4   38 1.46154 0.903563 0.161558
Q2FZP2   39 1.5 0.903563 0.161558
Q2G1G7   38 1.46154 0.903563 0.161558
Q2G1H5   45 1.73077 0.903563 0.161558
Q2G2S7   42 1.61538 0.903563 0.161558
Q2FY53   41 1.57692 0.903563 0.161558
Q2G1N2   39 1.5 0.903563 0.161558
Q2G2V2   36 1.38462 0.903563 0.161558
Q2G1H6   42 1.61538 0.903563 0.161558
Q2FZA9   41 1.57692 0.903563 0.161558
Q2FXI5   34 1.30769 0.903563 0.161558
Q2G206   26 1 0.903563 0.161558
Q2FWN6   34 1.30769 0.903563 0.161558
Q2FUQ2   47 1.80769 0.903563 0.161558
Q2G1K3   42 1.61538 0.903563 0.161558
Q2FZ76   30 1.15385 0.903563 0.161558
Q2FY54   37 1.42308 0.903563 0.161558
Q2G289   43 1.65385 0.903563 0.161558
Q2FY14   49 1.88462 0.903563 0.161558
Q2FV77   46 1.76923 0.903563 0.161558
Q2G064   40 1.53846 0.903563 0.161558
Q2G033   54 2.07692 3.07991 0.0107511
Q2G198   44 1.69231 0.903563 0.161558
Q2G0K4   35 1.34615 0.903563 0.161558
Q2G0V3   47 1.80769 0.903563 0.161558
Q2FWE2   34 1.28302 0.903563 0.161558
Q2G089   53 2 3.07991 0.0107511
Q2FZL3   42 1.58491 0.903563 0.161558
Q2G087   46 1.73585 0.903563 0.161558
Q2G0A7   29 1.09434 0.903563 0.161558
Q2FVF9   43 1.62264 0.903563 0.161558
Q2G071   35 1.32075 0.903563 0.161558
Q2FUZ2   46 1.73585 0.903563 0.161558
Q2FY27   53 2 3.07991 0.0107511
Q2FXX4   52 1.96226 0.903563 0.161558
Q2G1E6   49 1.84906 0.903563 0.161558
Q2G1G5   32 1.20755 0.903563 0.161558
Q2G2Q3   35 1.32075 0.903563 0.161558
Q2FZF0   50 1.88679 0.903563 0.161558
Q2G2D2   40 1.50943 0.903563 0.161558
Q2FXT4   43 1.62264 0.903563 0.161558
Q2FZI8   51 1.92453 0.903563 0.161558
Q2FUS8   41 1.54717 0.903563 0.161558
Q2FVR9   37 1.39623 0.903563 0.161558
Q2FXP2   35 1.32075 0.903563 0.161558
Q2FX94   31 1.16981 0.903563 0.161558
Q2G2A5   46 1.73585 0.903563 0.161558
Q2FZP7   43 1.62264 0.903563 0.161558
Q2G1R7   41 1.54717 0.903563 0.161558
Q2G015   33 1.24528 0.903563 0.161558
Q2FZF4   44 1.66038 0.903563 0.161558
Q2G1E5   40 1.50943 0.903563 0.161558
Q2FWH9   25 0.943396 -1.27278 0.943444
Q2G069   47 1.77358 0.903563 0.161558
Q2FZK3   42 1.58491 0.903563 0.161558
Q2FZU5   40 1.50943 0.903563 0.161558
Q2FYT4   43 1.62264 0.903563 0.161558
Q2FWK4   40 1.50943 0.903563 0.161558
Q2FY40   42 1.58491 0.903563 0.161558
Q2FWY4   23 0.867925 -1.27278 0.943444
Q2G156   27 1.01887 0.903563 0.161558
Q2G045   40 1.50943 0.903563 0.161558
Q2FZS6   36 1.35849 0.903563 0.161558
Q2FYC7   39 1.4717 0.903563 0.161558
Q2FW73   40 1.50943 0.903563 0.161558
Q2G1H3   49 1.84906 0.903563 0.161558
Q2FXJ6   34 1.28302 0.903563 0.161558
Q2FUS2   26 0.962963 -1.27278 0.943444
Q2G120   56 2.07407 3.07991 0.0107511
Q2G2T9   50 1.85185 0.903563 0.161558
Q2G1N9   25 0.925926 -1.27278 0.943444
Q2FXL9   46 1.7037 0.903563 0.161558
Q2G0W4   46 1.7037 0.903563 0.161558
Q2G0R6   37 1.37037 0.903563 0.161558
Q2G1C4   43 1.59259 0.903563 0.161558
Q2FWY9   57 2.11111 3.07991 0.0107511
Q2G1K4   45 1.66667 0.903563 0.161558
Q2FYK3   47 1.74074 0.903563 0.161558
Q2G1N4   39 1.44444 0.903563 0.161558
Q2G065   38 1.40741 0.903563 0.161558
Q2FX88   48 1.77778 0.903563 0.161558
Q2FVW9   34 1.25926 0.903563 0.161558
Q2G1E0   36 1.33333 0.903563 0.161558
Q2G2P2   42 1.55556 0.903563 0.161558
Q2G0V5   20 0.740741 -1.27278 0.943444
Q2FWA2   44 1.62963 0.903563 0.161558
Q2FZU1   47 1.74074 0.903563 0.161558
Q2FX77   42 1.55556 0.903563 0.161558
Q2FW75   38 1.40741 0.903563 0.161558
Q2FUT5   40 1.48148 0.903563 0.161558
Q2G234   42 1.55556 0.903563 0.161558
Q2FZU6   46 1.7037 0.903563 0.161558
Q2G1Y2   25 0.925926 -1.27278 0.943444
Q2FXN7   35 1.2963 0.903563 0.161558
Q2G2J3   29 1.07407 0.903563 0.161558
Q2G0G1   48 1.77778 0.903563 0.161558
Q2FW62   42 1.55556 0.903563 0.161558
Q2FUP7   44 1.62963 0.903563 0.161558
Q2G1J3   40 1.48148 0.903563 0.161558
Q2FZ15   48 1.77778 0.903563 0.161558
Q2G1D3   47 1.74074 0.903563 0.161558
Q2G0K2   40 1.48148 0.903563 0.161558
Q2FWC1   41 1.51852 0.903563 0.161558
Q2FXM5   48 1.77778 0.903563 0.161558
Q2FY46   31 1.14815 0.903563 0.161558
Q2G1K0   44 1.62963 0.903563 0.161558
Q2FXT6   43 1.59259 0.903563 0.161558
Q2FZM4   43 1.59259 0.903563 0.161558
Q2FXG1   42 1.55556 0.903563 0.161558
Q2FXL1   41 1.51852 0.903563 0.161558
Q2FWX5   54 2 3.07991 0.0107511
# cudaSaTabsearch LTYPE = T LORDER = F LSOLN = F
# QUERY ID = PF02990 
# DBFILE = ./tableaux.ascii.DB                                                             
Q2G1I1   39 1.41818 0.903563  0.161558
Q2G1K2   47 1.70909 0.903563  0.161558
Q2FUU5   40 1.45455 0.903563  0.161558
Q2FXB6   48 1.74545 0.903563  0.161558
Q2FZU2   33 1.2 0.903563  0.161558
Q2FZK0   20 0.727273 -1.27278  0.943444
Q2FY33   47 1.70909 0.903563  0.161558
Q2G098   50 1.81818 0.903563  0.161558
Q2FZ46   36 1.30909 0.903563  0.161558
Q2FZQ5   37 1.34545 0.903563  0.161558
Q2FXU8   37 1.34545 0.903563  0.161558
Q9EZ08   37 1.34545 0.903563  0.161558
Q2G1B9   38 1.38182 0.903563  0.161558
Q2FZ73   45 1.63636 0.903563  0.161558
Q2FY35   49 1.78182 0.903563  0.161558
Q2FZ16   50 1.81818 0.903563  0.161558
Q2FYR2   48 1.74545 0.903563  0.161558
Q2FWY3   27 0.981818 -1.27278  0.943444
Q2G2F5   49 1.78182 0.903563  0.161558
Q2G032   47 1.70909 0.903563  0.161558
Q2FZ10   45 1.63636 0.903563  0.161558
Q2G255   44 1.6 0.903563  0.161558
Q2G0X6   47 1.70909 0.903563  0.161558
Q2FYH0   41 1.49091 0.903563  0.161558
Q2FXJ9   39 1.41818 0.903563  0.161558
Q2FZT4   46 1.67273 0.903563  0.161558
Q2FVE6   44 1.6 0.903563  0.161558
Q2FYD3   32 1.16364 0.903563  0.161558
Q2FXT5   35 1.27273 0.903563  0.161558
Q2FY60   44 1.6 0.903563  0.161558
Q2G2D7   41 1.49091 0.903563  0.161558
Q2FX16   43 1.56364 0.903563  0.161558
Q2FZ34   48 1.74545 0.903563  0.161558
Q2G1S4   48 1.74545 0.903563  0.161558
Q2G147   45 1.63636 0.903563  0.161558
Q2G1J7   53 1.92727 0.903563  0.161558
Q2G2A7   44 1.6 0.903563  0.161558
Q2G2M6   39 1.41818 0.903563  0.161558
Q2FV30   42 1.52727 0.903563  0.161558
Q2FVL5   49 1.78182 0.903563  0.161558
Q2FXY0   48 1.74545 0.903563  0.161558
Q2FZL1   45 1.63636 0.903563  0.161558
Q2FW45   44 1.6 0.903563  0.161558
Q2FZU0   41 1.46429 0.903563  0.161558
Q2FWZ0   53 1.89286 0.903563  0.161558
Q2G2H5   36 1.28571 0.903563  0.161558
Q2FYG9   50 1.78571 0.903563  0.161558
Q2G2X6   46 1.64286 0.903563  0.161558
Q2G155   48 1.71429 0.903563  0.161558
Q2FXY9   45 1.60714 0.903563  0.161558
Q2FZ37   45 1.60714 0.903563  0.161558
Q2FVI7   39 1.39286 0.903563  0.161558
Q2FYS1   42 1.5 0.903563  0.161558
Q2FXL5   50 1.78571 0.903563  0.161558
Q2G1J4   45 1.60714 0.903563  0.161558
Q2FWZ3   37 1.32143 0.903563  0.161558
Q2G2P7   39 1.39286 0.903563  0.161558
Q2FVH3   51 1.82143 0.903563  0.161558
Q2FZ31   39 1.39286 0.903563  0.161558
Q2G283   55 1.96429 0.903563  0.161558
Q2FZ66   55 1.96429 0.903563  0.161558
Q2FWY7   20 0.714286 -1.27278  0.943444
Q2G1F9   41 1.46429 0.903563  0.161558
Q2FZJ4   51 1.82143 0.903563  0.161558
Q2FZQ1   28 1 0.903563  0.161558
Q2FY80   24 0.857143 -1.27278  0.943444
Q2G2D4   29 1.03571 0.903563  0.161558
Q2FYP1   46 1.64286 0.903563  0.161558
Q2FYF9   26 0.928571 -1.27278  0.943444
Q2G0B3   51 1.82143 0.903563  0.161558
Q2FUT8   42 1.5 0.903563  0.161558
Q2FYR1   54 1.92857 0.903563  0.161558
Q2FYL3   49 1.75 0.903563  0.161558
Q2FVG4   27 0.964286 -1.27278  0.943444
Q2FVP8   32 1.14286 0.903563  0.161558
Q2FZ28   43 1.50877 0.903563  0.161558
Q2G1F0   47 1.64912 0.903563  0.161558
P95689   48 1.68421 0.903563  0.161558
Q2FYH6   44 1.54386 0.903563  0.161558
Q2FXD1   46 1.61404 0.903563  0.161558
Q2G0X5   46 1.61404 0.903563  0.161558
Q2FXN8   26 0.912281 -1.27278  0.943444
Q2G0N0   36 1.26316 0.903563  0.161558
Q2G268   47 1.64912 0.903563  0.161558
Q2FV61   41 1.4386 0.903563  0.161558
Q2FXL7   42 1.47368 0.903563  0.161558
Q2FUR5   57 2 3.07991  0.0107511
Q2FXV6   45 1.57895 0.903563  0.161558
Q2G2C5   40 1.40351 0.903563  0.161558
Q2FVJ6   43 1.50877 0.903563  0.161558
Q2G1Y4   43 1.50877 0.903563  0.161558
Q2FVI0   21 0.736842 -1.27278  0.943444
Q2FXJ8   36 1.26316 0.903563  0.161558
Q2FZU7   35 1.22807 0.903563  0.161558
Q2G2X4   37 1.29825 0.903563  0.161558
Q2FZA8   50 1.75439 0.903563  0.161558
Q2FW96   52 1.82456 0.903563  0.161558
Q2FYV4   37 1.29825 0.903563  0.161558
O07325   41 1.4386 0.903563  0.161558
Q2G1C1   40 1.40351 0.903563  0.161558
Q2FZR9   40 1.40351 0.903563  0.161558
Q2FVW3   43 1.50877 0.903563  0.161558
Q2G124   40 1.40351 0.903563  0.161558
P0C0V7   43 1.50877 0.903563  0.161558
Q2FX52   47 1.62069 0.903563  0.161558
Q2G2C7   49 1.68966 0.903563  0.161558
Q2G2D5   37 1.27586 0.903563  0.161558
Q2FXQ7   41 1.41379 0.903563  0.161558
Q2FZW0   37 1.27586 0.903563  0.161558
Q2FVG3   49 1.68966 0.903563  0.161558
Q2FXR4   43 1.48276 0.903563  0.161558
Q2FZ67   43 1.48276 0.903563  0.161558
Q2G243   42 1.44828 0.903563  0.161558
Q2FV76   43 1.48276 0.903563  0.161558
Q2FVZ4   51 1.75862 0.903563  0.161558
Q2FWC5   52 1.7931 0.903563  0.161558
Q2FZY3   47 1.62069 0.903563  0.161558
Q2FWH5   39 1.34483 0.903563  0.161558
Q2G241   37 1.27586 0.903563  0.161558
Q2FV35   35 1.2069 0.903563  0.161558
Q2G0T5   42 1.44828 0.903563  0.161558
Q2G1A9   41 1.41379 0.903563  0.161558
Q2FYU7   61 2.10345 3.07991  0.0107511
Q2G2E0   23 0.793103 -1.27278  0.943444
Q2FVT6   38 1.31034 0.903563  0.161558
Q2G0D7   47 1.62069 0.903563  0.161558
Q2G1M6   38 1.31034 0.903563  0.161558
Q2G0A6   31 1.06897 0.903563  0.161558
Q2FUY6   55 1.89655 0.903563  0.161558
Q2FYJ2   45 1.55172 0.903563  0.161558
Q2G2E5   48 1.62712 0.903563  0.161558
Q2G2P5   44 1.49153 0.903563  0.161558
Q2G1R6   43 1.45763 0.903563  0.161558
Q2FYF0   42 1.42373 0.903563  0.161558
Q2FVH8   32 1.08475 0.903563  0.161558
Q2FUU3   44 1.49153 0.903563  0.161558
Q2FVG8   54 1.83051 0.903563  0.161558
Q9ZAH5   51 1.72881 0.903563  0.161558
Q2G2U0   46 1.55932 0.903563  0.161558
Q2FYR4   41 1.38983 0.903563  0.161558
Q2G256   44 1.49153 0.903563  0.161558
Q2FVY0   31 1.05085 0.903563  0.161558
Q2G0Q2   45 1.52542 0.903563  0.161558
Q2G0R2   48 1.62712 0.903563  0.161558
Q2G0Q3   48 1.62712 0.903563  0.161558
Q2FWZ9   43 1.45763 0.903563  0.161558
Q53705   39 1.32203 0.903563  0.161558
Q2G2U3   42 1.42373 0.903563  0.161558
Q2FYY6   42 1.42373 0.903563  0.161558
Q2FWL3   54 1.83051 0.903563  0.161558
Q2FY50   43 1.45763 0.903563  0.161558
Q2FXN4   45 1.52542 0.903563  0.161558
Q2G179   64 2.16949 3.07991  0.0107511
Q2G1L6   36 1.22034 0.903563  0.161558
Q2FXU4   62 2.10169 3.07991  0.0107511
Q2G1E9   45 1.52542 0.903563  0.161558
Q2G232   41 1.38983 0.903563  0.161558
Q2FXH9   35 1.18644 0.903563  0.161558
Q2G0X3   26 0.881356 -1.27278  0.943444
Q2FXD0   46 1.55932 0.903563  0.161558
Q2G0G3   48 1.62712 0.903563  0.161558
Q2FWW3   46 1.55932 0.903563  0.161558
Q2FYG0   42 1.4 0.903563  0.161558
Q2FZS9   30 1 0.903563  0.161558
Q2FYS2   40 1.33333 0.903563  0.161558
Q2G2U4   25 0.833333 -1.27278  0.943444
Q2FWJ9   42 1.4 0.903563  0.161558
Q2FWF0   47 1.56667 0.903563  0.161558
Q2FXR9   48 1.6 0.903563  0.161558
Q2FZV7   47 1.56667 0.903563  0.161558
Q2G1W0   45 1.5 0.903563  0.161558
Q2G2I0   42 1.4 0.903563  0.161558
Q2G153   45 1.5 0.903563  0.161558
Q2FWD7   55 1.83333 0.903563  0.161558
Q2FY15   45 1.5 0.903563  0.161558
Q2FV54   24 0.8 -1.27278  0.943444
Q2FZ74   41 1.36667 0.903563  0.161558
Q2FYV5   52 1.73333 0.903563  0.161558
Q2G2I1   31 1.03333 0.903563  0.161558
Q2FXZ6   45 1.5 0.903563  0.161558
Q2G0U0   38 1.26667 0.903563  0.161558
Q2G0Y6   47 1.56667 0.903563  0.161558
Q2FXJ0   42 1.4 0.903563  0.161558
Q2FY43   44 1.44262 0.903563  0.161558
Q2FWM1   31 1.01639 0.903563  0.161558
Q2FVJ1   51 1.67213 0.903563  0.161558
Q2G0K3   41 1.34426 0.903563  0.161558
Q2FY66   45 1.47541 0.903563  0.161558
Q2FW99   29 0.95082 -1.27278  0.943444
Q2FV10   53 1.7377 0.903563  0.161558
Q2FXJ5   46 1.5082 0.903563  0.161558
Q2FX69   24 0.786885 -1.27278  0.943444
Q2G0B2   46 1.5082 0.903563  0.161558
Q2FX14   43 1.40984 0.903563  0.161558
Q2FYD8   38 1.2459 0.903563  0.161558
Q2FWE5   45 1.47541 0.903563  0.161558
Q2G2A3   37 1.21311 0.903563  0.161558
Q2FZH8   48 1.57377 0.903563  0.161558
Q2FX51   47 1.54098 0.903563  0.161558
Q2FWE8   48 1.57377 0.903563  0.161558
Q2G088   43 1.40984 0.903563  0.161558
Q2G028   48 1.54839 0.903563  0.161558
Q2G1S3   50 1.6129 0.903563  0.161558
Q2FYN4   45 1.45161 0.903563  0.161558
Q2FX86   53 1.70968 0.903563  0.161558
Q2G2S8   47 1.51613 0.903563  0.161558
Q2FUW8   45 1.45161 0.903563  0.161558
Q2FWD4   41 1.32258 0.903563  0.161558
Q2FVH6   37 1.19355 0.903563  0.161558
Q2G029   47 1.51613 0.903563  0.161558
Q2G1R5   39 1.25806 0.903563  0.161558
Q2FX65   13 0.419355 -1.27278  0.943444
Q2FZV6   50 1.6129 0.903563  0.161558
Q2G1P1   45 1.45161 0.903563  0.161558
Q2FVU4   40 1.29032 0.903563  0.161558
Q2FVT5   48 1.54839 0.903563  0.161558
Q2G2H4   39 1.25806 0.903563  0.161558
Q2FZ58   59 1.90323 0.903563  0.161558
Q2FVJ2   50 1.6129 0.903563  0.161558
Q2FXW5   44 1.41935 0.903563  0.161558
Q2FWK1   50 1.6129 0.903563  0.161558
Q2G031   39 1.25806 0.903563  0.161558
Q2G0U1   49 1.58065 0.903563  0.161558
Q2FW46   49 1.58065 0.903563  0.161558
Q2FZY5   42 1.35484 0.903563  0.161558
Q2FZI5   47 1.49206 0.903563  0.161558
Q2FYR9   48 1.52381 0.903563  0.161558
Q2FZ92   43 1.36508 0.903563  0.161558
Q2G1D5   45 1.42857 0.903563  0.161558
Q2FXM2   46 1.46032 0.903563  0.161558
Q2FVM2   52 1.65079 0.903563  0.161558
Q2FZN2   48 1.52381 0.903563  0.161558
Q2G1U8   44 1.39683 0.903563  0.161558
Q2FVS7   44 1.39683 0.903563  0.161558
Q2FWB5   37 1.1746 0.903563  0.161558
Q2FXX1   45 1.42857 0.903563  0.161558
Q2G2J9   46 1.46032 0.903563  0.161558
Q2G0Y7   46 1.46032 0.903563  0.161558
Q2FW81   40 1.26984 0.903563  0.161558
Q2FWK3   38 1.20635 0.903563  0.161558
Q2FY34   47 1.49206 0.903563  0.161558
Q2FXF8   50 1.5873 0.903563  0.161558
Q2FXI9   45 1.42857 0.903563  0.161558
Q05615   39 1.21875 0.903563  0.161558
Q2FUW4   44 1.375 0.903563  0.161558
Q2FVF4   39 1.21875 0.903563  0.161558
Q2FWI3   48 1.5 0.903563  0.161558
Q2FWG8   48 1.5 0.903563  0.161558
Q2G0R0   36 1.125 0.903563  0.161558
Q2G0I4   48 1.5 0.903563  0.161558
Q2FV67   41 1.28125 0.903563  0.161558
Q2G091   46 1.4375 0.903563  0.161558
Q2G1U1   39 1.21875 0.903563  0.161558
Q2FUX7   45 1.40625 0.903563  0.161558
Q2FY51   40 1.25 0.903563  0.161558
Q2FYP2   46 1.4375 0.903563  0.161558
Q2G0F8   42 1.3125 0.903563  0.161558
Q2FXH5   33 1.03125 0.903563  0.161558
Q2G193   66 2.0625 3.07991  0.0107511
Q2FWD6   53 1.65625 0.903563  0.161558
Q2FZ98   47 1.44615 0.903563  0.161558
Q2FYQ2   35 1.07692 0.903563  0.161558
Q2FWL5   48 1.47692 0.903563  0.161558
Q2FV16   43 1.32308 0.903563  0.161558
Q2FWX9   48 1.47692 0.903563  0.161558
Q2G1J0   47 1.44615 0.903563  0.161558
Q2G235   50 1.53846 0.903563  0.161558
Q2FXK1   54 1.66154 0.903563  0.161558
Q2FWF4   34 1.04615 0.903563  0.161558
Q2FZC8   45 1.38462 0.903563  0.161558
Q2FZQ4   36 1.10769 0.903563  0.161558
O52582   34 1.04615 0.903563  0.161558
Q2FZI6   44 1.35385 0.903563  0.161558
Q2FUW7   51 1.56923 0.903563  0.161558
Q2G2M9   47 1.44615 0.903563  0.161558
Q2FZD0   38 1.16923 0.903563  0.161558
Q2FWK7   49 1.50769 0.903563  0.161558
Q2FWU4   36 1.10769 0.903563  0.161558
Q2FUX4   49 1.50769 0.903563  0.161558
Q2G2V3   35 1.07692 0.903563  0.161558
O05204   44 1.35385 0.903563  0.161558
Q2FYC2   47 1.42424 0.903563  0.161558
Q2FZP6   45 1.36364 0.903563  0.161558
Q2G0L2   41 1.24242 0.903563  0.161558
Q2FZV1   24 0.727273 -1.27278  0.943444
Q2FVQ5   47 1.42424 0.903563  0.161558
Q2FZW6   41 1.24242 0.903563  0.161558
Q2FZI3   42 1.27273 0.903563  0.161558
Q2G219   38 1.15152 0.903563  0.161558
Q2FZR2   40 1.21212 0.903563  0.161558
Q2FXZ2   43 1.30303 0.903563  0.161558
Q2FYC6   60 1.81818 0.903563  0.161558
Q2FYZ5   48 1.43284 0.903563  0.161558
Q2FWN4   47 1.40299 0.903563  0.161558
Q2G221   30 0.895522 -1.27278  0.943444
Q2FZX5   49 1.46269 0.903563  0.161558
Q2FUW3   46 1.37313 0.903563  0.161558
Q2G2H3   43 1.28358 0.903563  0.161558
Q2FY08   42 1.25373 0.903563  0.161558
Q2FXU5   46 1.37313 0.903563  0.161558
Q2G1F8   49 1.46269 0.903563  0.161558
Q2FYW4   47 1.40299 0.903563  0.161558
Q2G142   37 1.10448 0.903563  0.161558
Q2G1U3   33 0.985075 -1.27278  0.943444
Q2FZ18   44 1.31343 0.903563  0.161558
Q2FV24   42 1.25373 0.903563  0.161558
Q2G1C2   45 1.34328 0.903563  0.161558
Q2FYZ4   45 1.34328 0.903563  0.161558
Q2FWT4   43 1.28358 0.903563  0.161558
Q2FUX1   42 1.25373 0.903563  0.161558
Q2FZG9   46 1.35294 0.903563  0.161558
Q2FVC1   49 1.44118 0.903563  0.161558
Q2FYT3   44 1.29412 0.903563  0.161558
Q2FY82   40 1.17647 0.903563  0.161558
Q2FV02   55 1.61765 0.903563  0.161558
Q2FXJ2   44 1.29412 0.903563  0.161558
Q2FZ02   42 1.23529 0.903563  0.161558
Q2G0L3   58 1.70588 0.903563  0.161558
Q2FZH5   40 1.17647 0.903563  0.161558
Q2FWH4   48 1.41176 0.903563  0.161558
Q2FW49   36 1.05882 0.903563  0.161558
Q93T05   47 1.38235 0.903563  0.161558
Q2FX73   41 1.20588 0.903563  0.161558
Q2G239   45 1.30435 0.903563  0.161558
Q2G121   48 1.3913 0.903563  0.161558
Q2FY11   42 1.21739 0.903563  0.161558
Q2FV11   41 1.18841 0.903563  0.161558
Q2FZ05   53 1.53623 0.903563  0.161558
Q2G253   41 1.18841 0.903563  0.161558
Q2FW98   46 1.33333 0.903563  0.161558
Q2G205   48 1.3913 0.903563  0.161558
Q2FVE7   46 1.33333 0.903563  0.161558
Q2FYD0   36 1.04348 0.903563  0.161558
Q2FZ19   50 1.44928 0.903563  0.161558
Q2G1C7   40 1.15942 0.903563  0.161558
Q2FV60   49 1.42029 0.903563  0.161558
Q2FY64   41 1.18841 0.903563  0.161558
Q2FZI9   55 1.5942 0.903563  0.161558
Q2FV57   51 1.45714 0.903563  0.161558
Q2FXA5   45 1.28571 0.903563  0.161558
Q2G2U8   19 0.542857 -1.27278  0.943444
Q2FZP0   49 1.4 0.903563  0.161558
Q2FZL7   35 1 0.903563  0.161558
Q2FZR3   43 1.22857 0.903563  0.161558
Q2FWA0   61 1.74286 0.903563  0.161558
Q2G090   47 1.34286 0.903563  0.161558
Q2G1H0   41 1.15493 0.903563  0.161558
Q2FZP4   39 1.09859 0.903563  0.161558
Q2FUX0   37 1.04225 0.903563  0.161558
Q2FV86   37 1.04225 0.903563  0.161558
Q2FV14   42 1.1831 0.903563  0.161558
Q2FUT2   48 1.35211 0.903563  0.161558
Q2FZ64   42 1.1831 0.903563  0.161558
Q2FUW1   30 0.833333 -1.27278  0.943444
Q2FWI0   38 1.05556 0.903563  0.161558
Q2G2K5   45 1.25 0.903563  0.161558
Q2FWK6   41 1.13889 0.903563  0.161558
Q2G0T9   46 1.27778 0.903563  0.161558
Q2G078   54 1.5 0.903563  0.161558
Q2G1P3   48 1.33333 0.903563  0.161558
Q2G274   42 1.15068 0.903563  0.161558
Q2FZD4   46 1.26027 0.903563  0.161558
Q2FYS5   52 1.42466 0.903563  0.161558
Q2G1K5   41 1.12329 0.903563  0.161558
Q2G1L5   48 1.31507 0.903563  0.161558
Q2G1M9   44 1.20548 0.903563  0.161558
Q2FX67   37 1.0137 0.903563  0.161558
Q2FZ32   37 1.0137 0.903563  0.161558
Q2FWH7   36 0.986301 -1.27278  0.943444
Q2FXT8   50 1.35135 0.903563  0.161558
Q2FUQ3   44 1.18919 0.903563  0.161558
Q2G1Y6   41 1.10811 0.903563  0.161558
Q2FX68   38 1.02703 0.903563  0.161558
Q2FWD1   50 1.35135 0.903563  0.161558
Q2FUZ8   46 1.24324 0.903563  0.161558
Q2G1F5   40 1.08108 0.903563  0.161558
Q2G2T6   38 1.02703 0.903563  0.161558
Q2FYD2   39 1.05405 0.903563  0.161558
Q2FYA1   48 1.2973 0.903563  0.161558
Q2FY21   40 1.08108 0.903563  0.161558
Q2FZD3   38 1.02703 0.903563  0.161558
Q2G1Z4   38 1.02703 0.903563  0.161558
Q2G0S3   43 1.14667 0.903563  0.161558
Q2FVQ3   47 1.25333 0.903563  0.161558
Q2G2J4   47 1.25333 0.903563  0.161558
Q2G2B8   44 1.17333 0.903563  0.161558
Q2G0L5   23 0.613333 -1.27278  0.943444
Q2FW72   43 1.14667 0.903563  0.161558
Q2FYT8   43 1.14667 0.903563  0.161558
Q2FXM9   43 1.14667 0.903563  0.161558
Q2G1Y0   52 1.38667 0.903563  0.161558
Q2G2D0   38 1.01333 0.903563  0.161558
Q2G2M2   46 1.22667 0.903563  0.161558
Q2G1B7   44 1.17333 0.903563  0.161558
Q2G1B8   50 1.33333 0.903563  0.161558
Q2G0M6   49 1.30667 0.903563  0.161558
Q2G1D8   46 1.21053 0.903563  0.161558
Q2FV70   49 1.28947 0.903563  0.161558
Q2FV72   45 1.18421 0.903563  0.161558
Q2FVB2   39 1.02632 0.903563  0.161558
Q2G122   42 1.10526 0.903563  0.161558
Q2G1W2   44 1.14286 0.903563  0.161558
Q2FWW1   36 0.935065 -1.27278  0.943444
Q2G1F4   60 1.55844 0.903563  0.161558
Q2G093   46 1.19481 0.903563  0.161558
Q2FXY7   41 1.06494 0.903563  0.161558
Q2G1C6   40 1.03896 0.903563  0.161558
Q2FZ20   41 1.06494 0.903563  0.161558
O50581   40 1.02564 0.903563  0.161558
Q2G1N1   44 1.12821 0.903563  0.161558
Q2G188   43 1.08861 0.903563  0.161558
Q2G296   46 1.16456 0.903563  0.161558
Q2G2E9   41 1.03797 0.903563  0.161558
Q2G294   40 1.01266 0.903563  0.161558
Q2FWJ5   45 1.13924 0.903563  0.161558
Q2FW03   57 1.425 0.903563  0.161558
Q2G0N1   45 1.125 0.903563  0.161558
Q2FZJ0   44 1.1 0.903563  0.161558
Q2FYZ9   41 1.025 0.903563  0.161558
Q2FV74   35 0.875 -1.27278  0.943444
Q2FXP7   39 0.975 -1.27278  0.943444
Q2FXU1   40 1 0.903563  0.161558
Q2G1M8   57 1.425 0.903563  0.161558
Q2FXY4   46 1.15 0.903563  0.161558
Q2FZ94   41 1.01235 0.903563  0.161558
Q2FYI0   44 1.07317 0.903563  0.161558
Q2FXT9   37 0.902439 -1.27278  0.943444
Q2G0D2   49 1.18072 0.903563  0.161558
Q2FYB7   35 0.843373 -1.27278  0.943444
Q2FVN8   42 1.01205 0.903563  0.161558
Q2FZ49   39 0.939759 -1.27278  0.943444
Q2FUW6   37 0.891566 -1.27278  0.943444
Q2G1P7   41 0.987952 -1.27278  0.943444
Q2FW70   48 1.14286 0.903563  0.161558
Q2G0W1   44 1.04762 0.903563  0.161558
Q2G024   38 0.904762 -1.27278  0.943444
Q2G1G8   48 1.14286 0.903563  0.161558
Q2G1R9   42 1 0.903563  0.161558
O06446   37 0.880952 -1.27278  0.943444
Q2G1C9   37 0.880952 -1.27278  0.943444
Q2FXV8   44 1.03529 0.903563  0.161558
Q2G0P5   34 0.8 -1.27278  0.943444
Q2FV64   41 0.953488 -1.27278  0.943444
Q2FV87   55 1.26437 0.903563  0.161558
Q2G1K9   41 0.931818 -1.27278  0.943444
Q2G266   42 0.954545 -1.27278  0.943444
Q59801   59 1.32584 0.903563  0.161558
Q2FXH2   36 0.808989 -1.27278  0.943444
Q53727   42 0.933333 -1.27278  0.943444
Q2G2Q0   38 0.844444 -1.27278  0.943444
Q2FZD8   42 0.923077 -1.27278  0.943444
Q2FYS4   38 0.835165 -1.27278  0.943444
Q2G1G2   48 1.05495 0.903563  0.161558
Q2FXV9   39 0.847826 -1.27278  0.943444
Q2G0L4   21 0.456522 -1.27278  0.943444
Q2FXR8   37 0.804348 -1.27278  0.943444
Q2FYJ0   41 0.891304 -1.27278  0.943444
Q2FZS8   40 0.860215 -1.27278  0.943444
Q2FXN9   45 0.947368 -1.27278  0.943444
Q2FYM1   47 0.989474 -1.27278  0.943444
Q2FVZ5   43 0.905263 -1.27278  0.943444
Q2FVL8   40 0.833333 -1.27278  0.943444
Q2FZ40   49 1.02083 0.903563  0.161558
Q2FYH5   45 0.927835 -1.27278  0.943444
Q2FXB3   46 0.929293 -1.27278  0.943444
Q2FYS9   39 0.772277 -1.27278  0.943444
Q2G1Q4   43 0.851485 -1.27278  0.943444
Q2FVC3   46 0.910891 -1.27278  0.943444
Q2G046   37 0.72549 -1.27278  0.943444
Q2FWU3   33 0.647059 -1.27278  0.943444
Q2FZ72   41 0.803922 -1.27278  0.943444
Q2FZ82   42 0.823529 -1.27278  0.943444
Q9F1K0   41 0.780952 -1.27278  0.943444
Q2FVV9   44 0.807339 -1.27278  0.943444
Q2FZT6   33 0.6 -1.27278  0.943444
Q2FWU5   29 0.527273 -1.27278  0.943444
Q2FYC8   39 0.702703 -1.27278  0.943444
Q2FZK7   35 0.619469 -1.27278  0.943444
Q2G2C1   37 0.654867 -1.27278  0.943444
Q2FZT5   35 0.603448 -1.27278  0.943444
Q2G0R8   38 0.649573 -1.27278  0.943444
Q2FW95   37 0.632479 -1.27278  0.943444
Q2G0N5   38 0.628099 -1.27278  0.943444
P47768   38 0.617886 -1.27278  0.943444
Q2FXH4   40 0.645161 -1.27278  0.943444
Q2FVM1   42 0.677419 -1.27278  0.943444
```
