## Supplementary Data 3 for "Mining folded proteomes in the era of accurate structure prediction": PF03016.output

```
# cudaSaTabsearch LTYPE = T LORDER = F LSOLN = F
# QUERY ID = PF03016 
# DBFILE = ./tableaux.ascii.DB                                                             
Q2G0V6   0 0 -1.27278 0.943444
Q2G075   0 0 -1.27278 0.943444
Q2G083   0 0 -1.27278 0.943444
Q2FZN3   0 0 -1.27278 0.943444
Q2FY90   0 0 -1.27278 0.943444
Q2FX91   0 0 -1.27278 0.943444
Q2FX54   0 0 -1.27278 0.943444
Q2FYQ4   0 0 -1.27278 0.943444
Q2G284   0 0 -1.27278 0.943444
Q2G0S4   0 0 -1.27278 0.943444
Q2FWM3   0 0 -1.27278 0.943444
Q2FX81   0 0 -1.27278 0.943444
Q2FXC6   0 0 -1.27278 0.943444
Q2FWJ7   0 0 -1.27278 0.943444
Q2FYJ9   0 0 -1.27278 0.943444
Q2G2E6   0 0 -1.27278 0.943444
Q2FWV0   0 0 -1.27278 0.943444
Q2FZC3   0 0 -1.27278 0.943444
Q2FVH9   0 0 -1.27278 0.943444
Q2FXQ5   0 0 -1.27278 0.943444
Q2FZU4   0 0 -1.27278 0.943444
Q2FYF8   0 0 -1.27278 0.943444
Q2FUR4   0 0 -1.27278 0.943444
Q2FYI2   0 0 -1.27278 0.943444
Q2FYY2   0 0 -1.27278 0.943444
Q2FW58   0 0 -1.27278 0.943444
P0C7Z3   0 0 -1.27278 0.943444
Q2G0T2   0 0 -1.27278 0.943444
Q2G1G9   0 0 -1.27278 0.943444
Q2FVJ0   0 0 -1.27278 0.943444
Q2FZ80   0 0 -1.27278 0.943444
Q2G1R4   0 0 -1.27278 0.943444
Q2FW02   0 0 -1.27278 0.943444
Q2G1X3   0 0 -1.27278 0.943444
Q2FWW4   0 0 -1.27278 0.943444
Q2FZE1   0 0 -1.27278 0.943444
Q2FY31   0 0 -1.27278 0.943444
Q2G018   0 0 -1.27278 0.943444
Q2FZI0   0 0 -1.27278 0.943444
Q2FUZ7   0 0 -1.27278 0.943444
Q2G250   0 0 -1.27278 0.943444
Q2FWU8   0 0 -1.27278 0.943444
Q2FYX5   0 0 -1.27278 0.943444
Q2FZY2   0 0 -1.27278 0.943444
Q2FZX8   0 0 -1.27278 0.943444
Q2FUY8   0 0 -1.27278 0.943444
Q2FV73   0 0 -1.27278 0.943444
Q2G0C5   0 0 -1.27278 0.943444
Q2FZ52   0 0 -1.27278 0.943444
Q2FVK6   0 0 -1.27278 0.943444
Q2G0Z3   0 0 -1.27278 0.943444
Q2FZJ8   0 0 -1.27278 0.943444
Q2FY57   0 0 -1.27278 0.943444
Q2G0W3   0 0 -1.27278 0.943444
Q2G0I2   0 0 -1.27278 0.943444
Q2FYX1   0 0 -1.27278 0.943444
Q2G0H2   0 0 -1.27278 0.943444
Q2FWJ8   0 0 -1.27278 0.943444
Q2FWZ7   0 0 -1.27278 0.943444
Q2FV04   0 0 -1.27278 0.943444
Q2G0H6   0 0 -1.27278 0.943444
Q2G291   0 0 -1.27278 0.943444
Q2G1A7   0 0 -1.27278 0.943444
Q2FVS8   0 0 -1.27278 0.943444
Q2FZ26   0 0 -1.27278 0.943444
Q2FXJ3   0 0 -1.27278 0.943444
Q2G231   0 0 -1.27278 0.943444
Q2G2N0   0 0 -1.27278 0.943444
Q2G2I2   0 0 -1.27278 0.943444
Q2FYU3   0 0 -1.27278 0.943444
Q2FWY5   0 0 -1.27278 0.943444
Q2G2E3   0 0 -1.27278 0.943444
Q2FV09   0 0 -1.27278 0.943444
Q2FX72   0 0 -1.27278 0.943444
Q2FWA3   0 0 -1.27278 0.943444
Q2FWF2   0 0 -1.27278 0.943444
Q2G0E4   0 0 -1.27278 0.943444
Q2G251   0 0 -1.27278 0.943444
P0C818   0 0 -1.27278 0.943444
Q2FXQ2   0 0 -1.27278 0.943444
Q2FXD4   0 0 -1.27278 0.943444
Q2G014   0 0 -1.27278 0.943444
Q2FWI9   0 0 -1.27278 0.943444
Q2FX79   0 0 -1.27278 0.943444
Q2FVP7   0 0 -1.27278 0.943444
Q2FZN4   0 0 -1.27278 0.943444
Q2FWU6   0 0 -1.27278 0.943444
Q2G2Y1   0 0 -1.27278 0.943444
Q2FYF6   0 0 -1.27278 0.943444
Q2FXK0   0 0 -1.27278 0.943444
Q2FVI9   0 0 -1.27278 0.943444
Q2G246   0 0 -1.27278 0.943444
Q2G053   0 0 -1.27278 0.943444
Q2FWK8   0 0 -1.27278 0.943444
Q2FXL8   0 0 -1.27278 0.943444
Q2G0Q4   0 0 -1.27278 0.943444
Q2FVB7   0 0 -1.27278 0.943444
Q2FYD6   0 0 -1.27278 0.943444
Q2FXK9   0 0 -1.27278 0.943444
Q2FV78   0 0 -1.27278 0.943444
Q2FXG4   0 0 -1.27278 0.943444
Q2G0C8   0 0 -1.27278 0.943444
Q2FWU9   0 0 -1.27278 0.943444
Q2FUX2   0 0 -1.27278 0.943444
Q2FYI8   0 0 -1.27278 0.943444
Q2FXA1   0 0 -1.27278 0.943444
Q2FV49   0 0 -1.27278 0.943444
Q2G1S0   0 0 -1.27278 0.943444
Q2G0G0   0 0 -1.27278 0.943444
P0C805   0 0 -1.27278 0.943444
Q2FWV9   0 0 -1.27278 0.943444
Q2G152   0 0 -1.27278 0.943444
Q2FX48   0 0 -1.27278 0.943444
Q2FXS5   0 0 -1.27278 0.943444
Q2FWL4   0 0 -1.27278 0.943444
P0C7Y1   0 0 -1.27278 0.943444
Q2FXA2   0 0 -1.27278 0.943444
Q2FY96   0 0 -1.27278 0.943444
Q2FVJ3   0 0 -1.27278 0.943444
Q2FZ24   0 0 -1.27278 0.943444
Q2G1X4   0 0 -1.27278 0.943444
Q2FYM6   0 0 -1.27278 0.943444
Q2FWX6   0 0 -1.27278 0.943444
Q2G1D2   0 0 -1.27278 0.943444
Q2FWC0   0 0 -1.27278 0.943444
Q2FZG7   0 0 -1.27278 0.943444
Q2G2P1   0 0 -1.27278 0.943444
Q2G1M4   0 0 -1.27278 0.943444
Q2FX29   0 0 -1.27278 0.943444
Q2FUZ3   0 0 -1.27278 0.943444
Q2FVZ9   0 0 -1.27278 0.943444
Q2G2N3   0 0 -1.27278 0.943444
Q2G237   0 0 -1.27278 0.943444
Q2FXN5   0 0 -1.27278 0.943444
Q2FYP7   0 0 -1.27278 0.943444
Q2FWC8   0 0 -1.27278 0.943444
Q2G209   0 0 -1.27278 0.943444
Q2FXX7   0 0 -1.27278 0.943444
Q2FV05   0 0 -1.27278 0.943444
Q2FWM8   0 0 -1.27278 0.943444
Q2FV00   0 0 -1.27278 0.943444
Q2FZF2   0 0 -1.27278 0.943444
Q2FV80   0 0 -1.27278 0.943444
Q2FZZ7   0 0 -1.27278 0.943444
Q2FWH8   0 0 -1.27278 0.943444
Q2FVS5   0 0 -1.27278 0.943444
Q2FWY0   0 0 -1.27278 0.943444
Q2FZM3   0 0 -1.27278 0.943444
Q2FZW8   0 0 -1.27278 0.943444
Q2FVY7   0 0 -1.27278 0.943444
Q2FXJ1   0 0 -1.27278 0.943444
Q2G0T7   0 0 -1.27278 0.943444
Q2FW40   0 0 -1.27278 0.943444
Q2FYU9   0 0 -1.27278 0.943444
Q2FUR0   0 0 -1.27278 0.943444
Q2G215   0 0 -1.27278 0.943444
Q2G169   0 0 -1.27278 0.943444
Q2G034   0 0 -1.27278 0.943444
Q2FUV8   2 0.16 -1.27278 0.943444
Q2FW44   2 0.16 -1.27278 0.943444
Q2FYJ8   0 0 -1.27278 0.943444
Q2FVR6   2 0.16 -1.27278 0.943444
Q2G183   2 0.16 -1.27278 0.943444
Q2G0S1   2 0.16 -1.27278 0.943444
Q2FX83   0 0 -1.27278 0.943444
Q2FYF7   2 0.16 -1.27278 0.943444
Q2G166   0 0 -1.27278 0.943444
Q2FX20   2 0.16 -1.27278 0.943444
Q2G020   1 0.08 -1.27278 0.943444
Q2FVC0   1 0.08 -1.27278 0.943444
Q2FVD1   0 0 -1.27278 0.943444
Q2FWH1   2 0.16 -1.27278 0.943444
Q2FYX2   2 0.16 -1.27278 0.943444
Q2FZB5   1 0.08 -1.27278 0.943444
Q2G0G8   2 0.16 -1.27278 0.943444
P0A0I4   2 0.16 -1.27278 0.943444
Q2G2C6   2 0.16 -1.27278 0.943444
Q2FVB1   1 0.08 -1.27278 0.943444
Q2FYN1   2 0.16 -1.27278 0.943444
Q2FV79   2 0.16 -1.27278 0.943444
Q2FVU9   2 0.16 -1.27278 0.943444
Q2G0W5   2 0.16 -1.27278 0.943444
Q2FW60   2 0.16 -1.27278 0.943444
Q2G269   2 0.16 -1.27278 0.943444
Q2FZS1   1 0.08 -1.27278 0.943444
Q2G1Y3   1 0.08 -1.27278 0.943444
Q2FWA4   0 0 -1.27278 0.943444
Q2G0C0   2 0.16 -1.27278 0.943444
Q2G2J6   0 0 -1.27278 0.943444
Q2G1R2   1 0.08 -1.27278 0.943444
Q2FXY8   2 0.16 -1.27278 0.943444
Q2FYL2   1 0.08 -1.27278 0.943444
Q2FYS3   0 0 -1.27278 0.943444
Q2FXS0   2 0.16 -1.27278 0.943444
Q2FWA7   0 0 -1.27278 0.943444
Q2FWV8   1 0.08 -1.27278 0.943444
Q2G279   1 0.08 -1.27278 0.943444
Q2FYB5   1 0.08 -1.27278 0.943444
Q2G175   2 0.16 -1.27278 0.943444
Q2FZ07   1 0.08 -1.27278 0.943444
Q2FVG7   2 0.16 -1.27278 0.943444
Q2G2P3   1 0.08 -1.27278 0.943444
Q2FZA3   1 0.08 -1.27278 0.943444
Q2FYE1   2 0.16 -1.27278 0.943444
Q2G2F8   0 0 -1.27278 0.943444
Q2FWS8   0 0 -1.27278 0.943444
Q2FXD8   1 0.08 -1.27278 0.943444
Q2FX46   2 0.16 -1.27278 0.943444
Q2FYB4   2 0.16 -1.27278 0.943444
Q2FYC0   2 0.16 -1.27278 0.943444
Q2FUY5   2 0.16 -1.27278 0.943444
Q2FYF2   0 0 -1.27278 0.943444
Q2G0R4   0 0 -1.27278 0.943444
Q2G1L1   2 0.16 -1.27278 0.943444
Q2FYB0   2 0.16 -1.27278 0.943444
Q2FWW5   2 0.16 -1.27278 0.943444
Q2FX04   2 0.16 -1.27278 0.943444
Q2FV33   2 0.16 -1.27278 0.943444
Q2FUX6   1 0.08 -1.27278 0.943444
Q2FVP5   0 0 -1.27278 0.943444
Q2G0W7   2 0.16 -1.27278 0.943444
Q2FXV1   2 0.16 -1.27278 0.943444
Q2G096   2 0.16 -1.27278 0.943444
Q2FV68   2 0.16 -1.27278 0.943444
Q2FVY6   2 0.16 -1.27278 0.943444
Q2FYY0   2 0.16 -1.27278 0.943444
Q2G005   0 0 -1.27278 0.943444
Q2G2B4   2 0.16 -1.27278 0.943444
Q2FVZ7   2 0.16 -1.27278 0.943444
Q2FW55   2 0.16 -1.27278 0.943444
Q2FV92   2 0.16 -1.27278 0.943444
Q2FYV9   1 0.08 -1.27278 0.943444
Q2FW74   2 0.16 -1.27278 0.943444
Q2FVK9   2 0.16 -1.27278 0.943444
Q2FZA4   2 0.16 -1.27278 0.943444
Q2FV25   0 0 -1.27278 0.943444
Q2FYG8   2 0.16 -1.27278 0.943444
Q2G216   2 0.16 -1.27278 0.943444
Q2FZ69   1 0.08 -1.27278 0.943444
Q2FV97   2 0.16 -1.27278 0.943444
Q2FZ95   2 0.16 -1.27278 0.943444
Q2FZN8   2 0.16 -1.27278 0.943444
Q2FZG2   2 0.16 -1.27278 0.943444
Q2G259   2 0.16 -1.27278 0.943444
Q2FYB6   2 0.16 -1.27278 0.943444
Q2FZD1   2 0.16 -1.27278 0.943444
Q2FYT6   2 0.16 -1.27278 0.943444
Q2G0Y2   1 0.08 -1.27278 0.943444
Q2FWZ1   2 0.16 -1.27278 0.943444
Q2FVC8   2 0.16 -1.27278 0.943444
Q2G2H1   2 0.16 -1.27278 0.943444
Q2FY47   2 0.16 -1.27278 0.943444
Q2FX78   2 0.16 -1.27278 0.943444
Q2FX47   2 0.16 -1.27278 0.943444
Q2FZA7   2 0.16 -1.27278 0.943444
Q2FV32   2 0.16 -1.27278 0.943444
Q2FYE6   0 0 -1.27278 0.943444
Q2FZ41   2 0.16 -1.27278 0.943444
Q2FYG3   1 0.08 -1.27278 0.943444
Q2FX01   0 0 -1.27278 0.943444
Q2FXU6   2 0.16 -1.27278 0.943444
Q2FYL7   2 0.16 -1.27278 0.943444
Q2FWQ3   2 0.16 -1.27278 0.943444
Q2FZY9   2 0.16 -1.27278 0.943444
Q2FV50   2 0.16 -1.27278 0.943444
Q2FUY7   2 0.16 -1.27278 0.943444
Q2FXP6   2 0.16 -1.27278 0.943444
Q2G1S9   2 0.16 -1.27278 0.943444
Q2FX18   2 0.16 -1.27278 0.943444
Q2FYU0   0 0 -1.27278 0.943444
Q2FXZ7   5 0.384615 -1.27278 0.943444
Q2G051   5 0.384615 -1.27278 0.943444
Q2FWS3   2 0.153846 -1.27278 0.943444
Q2FW14   4 0.307692 -1.27278 0.943444
Q2FYD7   4 0.307692 -1.27278 0.943444
Q9RQP8   4 0.307692 -1.27278 0.943444
Q2FZK2   3 0.230769 -1.27278 0.943444
Q2FWI7   3 0.230769 -1.27278 0.943444
Q2G182   3 0.230769 -1.27278 0.943444
Q2FYT7   5 0.384615 -1.27278 0.943444
Q2FV46   4 0.307692 -1.27278 0.943444
Q2FY58   2 0.153846 -1.27278 0.943444
Q2FX06   0 0 -1.27278 0.943444
Q2FZH0   4 0.307692 -1.27278 0.943444
Q2FUZ4   2 0.153846 -1.27278 0.943444
Q2G102   6 0.461538 -1.27278 0.943444
Q2G1R8   4 0.307692 -1.27278 0.943444
Q2G2J1   3 0.230769 -1.27278 0.943444
Q2FX71   3 0.230769 -1.27278 0.943444
Q2FUZ5   0 0 -1.27278 0.943444
Q2FYP5   3 0.230769 -1.27278 0.943444
Q2G048   0 0 -1.27278 0.943444
Q2FUQ0   3 0.230769 -1.27278 0.943444
Q2FWS7   3 0.230769 -1.27278 0.943444
Q2FV65   2 0.153846 -1.27278 0.943444
Q2G125   2 0.153846 -1.27278 0.943444
Q2FYT2   3 0.230769 -1.27278 0.943444
Q2FVH7   2 0.153846 -1.27278 0.943444
Q2G127   3 0.230769 -1.27278 0.943444
Q2FYI5   3 0.230769 -1.27278 0.943444
Q2FYX4   2 0.153846 -1.27278 0.943444
Q2G0M3   4 0.307692 -1.27278 0.943444
Q2FW87   6 0.461538 -1.27278 0.943444
Q2G211   1 0.0769231 -1.27278 0.943444
Q2FXR5   2 0.153846 -1.27278 0.943444
Q2FWR5   2 0.153846 -1.27278 0.943444
Q2FYD5   3 0.230769 -1.27278 0.943444
Q2FY94   1 0.0769231 -1.27278 0.943444
Q2G2W8   6 0.461538 -1.27278 0.943444
Q2FZL9   4 0.307692 -1.27278 0.943444
Q2FYT9   5 0.384615 -1.27278 0.943444
Q2FX44   4 0.307692 -1.27278 0.943444
Q2FXB2   1 0.0769231 -1.27278 0.943444
Q2FVF6   6 0.461538 -1.27278 0.943444
Q2G2F6   2 0.153846 -1.27278 0.943444
Q2G2C3   3 0.230769 -1.27278 0.943444
Q2FYA5   4 0.307692 -1.27278 0.943444
Q2FYB1   3 0.230769 -1.27278 0.943444
Q2G011   4 0.307692 -1.27278 0.943444
Q2FV29   2 0.153846 -1.27278 0.943444
Q2FVW1   6 0.461538 -1.27278 0.943444
Q2FYA4   3 0.230769 -1.27278 0.943444
Q2FY26   4 0.307692 -1.27278 0.943444
Q2FXC1   4 0.307692 -1.27278 0.943444
Q2G2T0   3 0.230769 -1.27278 0.943444
Q2FY62   2 0.153846 -1.27278 0.943444
Q2G2K4   5 0.384615 -1.27278 0.943444
Q2FW65   4 0.307692 -1.27278 0.943444
Q2FY05   2 0.153846 -1.27278 0.943444
Q2FV96   3 0.230769 -1.27278 0.943444
Q2G1S7   2 0.153846 -1.27278 0.943444
Q2FWS9   3 0.230769 -1.27278 0.943444
Q2G180   4 0.307692 -1.27278 0.943444
Q2G0L6   3 0.230769 -1.27278 0.943444
Q2G189   2 0.153846 -1.27278 0.943444
Q2FYD9   1 0.0769231 -1.27278 0.943444
Q2FWM6   2 0.153846 -1.27278 0.943444
Q2FXA6   2 0.153846 -1.27278 0.943444
Q2G0U8   4 0.307692 -1.27278 0.943444
Q2FXD9   2 0.153846 -1.27278 0.943444
Q2FWF9   0 0 -1.27278 0.943444
Q2FXS3   2 0.153846 -1.27278 0.943444
Q2FXX6   4 0.307692 -1.27278 0.943444
Q2FWU2   4 0.307692 -1.27278 0.943444
Q2FXD5   4 0.307692 -1.27278 0.943444
Q2FZK8   2 0.153846 -1.27278 0.943444
Q2FV15   2 0.153846 -1.27278 0.943444
Q2FZZ5   4 0.307692 -1.27278 0.943444
Q2FW48   5 0.384615 -1.27278 0.943444
Q2FYB3   2 0.153846 -1.27278 0.943444
Q2FWT5   3 0.230769 -1.27278 0.943444
Q2FVH4   3 0.230769 -1.27278 0.943444
Q2FWP4   5 0.384615 -1.27278 0.943444
Q2FYX9   3 0.230769 -1.27278 0.943444
Q2G1U7   2 0.153846 -1.27278 0.943444
Q2FXY6   6 0.461538 -1.27278 0.943444
Q2FYT1   3 0.230769 -1.27278 0.943444
Q2G244   3 0.230769 -1.27278 0.943444
Q2FX30   2 0.153846 -1.27278 0.943444
Q2FVZ3   4 0.307692 -1.27278 0.943444
Q2FWP5   2 0.153846 -1.27278 0.943444
Q2FX41   3 0.230769 -1.27278 0.943444
Q2G2R5   4 0.307692 -1.27278 0.943444
Q2G2S3   5 0.37037 -1.27278 0.943444
Q2G004   4 0.296296 -1.27278 0.943444
Q2FWV1   6 0.444444 -1.27278 0.943444
Q2G003   6 0.444444 -1.27278 0.943444
Q2FZV3   4 0.296296 -1.27278 0.943444
Q2G026   8 0.592593 -1.27278 0.943444
Q2FXG7   4 0.296296 -1.27278 0.943444
Q2FYL8   2 0.148148 -1.27278 0.943444
Q2FZB6   2 0.148148 -1.27278 0.943444
Q2FZE4   6 0.444444 -1.27278 0.943444
Q2FX11   8 0.592593 -1.27278 0.943444
Q2G0Y3   5 0.37037 -1.27278 0.943444
Q2FZW7   4 0.296296 -1.27278 0.943444
Q2FX21   5 0.37037 -1.27278 0.943444
Q2G092   5 0.37037 -1.27278 0.943444
Q2FZB7   4 0.296296 -1.27278 0.943444
Q2G0J9   5 0.37037 -1.27278 0.943444
Q2G1X2   6 0.444444 -1.27278 0.943444
Q2FZD6   4 0.296296 -1.27278 0.943444
Q2FW67   6 0.444444 -1.27278 0.943444
Q2G111   5 0.37037 -1.27278 0.943444
Q2G2Y4   4 0.296296 -1.27278 0.943444
Q2FY38   4 0.296296 -1.27278 0.943444
Q2FWJ0   6 0.444444 -1.27278 0.943444
Q2G2T5   5 0.37037 -1.27278 0.943444
Q2FVG6   2 0.148148 -1.27278 0.943444
Q2G1V8   7 0.518519 -1.27278 0.943444
Q2G1L0   4 0.296296 -1.27278 0.943444
Q2FXD6   7 0.518519 -1.27278 0.943444
P0C948   4 0.296296 -1.27278 0.943444
Q2G1M2   6 0.444444 -1.27278 0.943444
Q2FVW8   5 0.37037 -1.27278 0.943444
Q2FX24   3 0.222222 -1.27278 0.943444
Q2FWS4   6 0.444444 -1.27278 0.943444
Q2FYQ3   4 0.296296 -1.27278 0.943444
Q2G254   5 0.37037 -1.27278 0.943444
Q2FWB4   2 0.148148 -1.27278 0.943444
Q2FUP8   5 0.37037 -1.27278 0.943444
Q2FZC2   4 0.296296 -1.27278 0.943444
Q2FYE4   4 0.296296 -1.27278 0.943444
Q2FWS2   6 0.444444 -1.27278 0.943444
Q2FY03   7 0.518519 -1.27278 0.943444
Q2FVS6   5 0.37037 -1.27278 0.943444
Q2FXV2   2 0.148148 -1.27278 0.943444
Q2G2L6   3 0.222222 -1.27278 0.943444
Q2G2I5   4 0.296296 -1.27278 0.943444
Q2FYA2   2 0.148148 -1.27278 0.943444
Q2FWV7   4 0.296296 -1.27278 0.943444
Q2FXE7   6 0.444444 -1.27278 0.943444
Q2G0J6   4 0.296296 -1.27278 0.943444
Q2FUU4   5 0.37037 -1.27278 0.943444
Q2FVJ4   3 0.222222 -1.27278 0.943444
Q2FZM9   4 0.296296 -1.27278 0.943444
Q2FZ51   4 0.296296 -1.27278 0.943444
Q2FY22   4 0.296296 -1.27278 0.943444
Q2G2Q1   6 0.444444 -1.27278 0.943444
Q2G109   6 0.444444 -1.27278 0.943444
Q2G1D6   4 0.296296 -1.27278 0.943444
Q2FVC9   2 0.148148 -1.27278 0.943444
Q2G2R6   6 0.444444 -1.27278 0.943444
Q2FZ85   7 0.518519 -1.27278 0.943444
Q2FVK4   4 0.296296 -1.27278 0.943444
Q2G1V9   3 0.222222 -1.27278 0.943444
Q2G2H6   4 0.296296 -1.27278 0.943444
Q2FWS6   6 0.444444 -1.27278 0.943444
Q2FZW4   5 0.37037 -1.27278 0.943444
Q2G1M3   6 0.444444 -1.27278 0.943444
Q2G1M0   5 0.37037 -1.27278 0.943444
Q2G1Y9   5 0.37037 -1.27278 0.943444
Q2FX45   2 0.148148 -1.27278 0.943444
Q2FWP8   3 0.222222 -1.27278 0.943444
Q2FYP4   6 0.444444 -1.27278 0.943444
Q2FYL1   4 0.296296 -1.27278 0.943444
Q2G1L4   5 0.37037 -1.27278 0.943444
Q2FUQ7   6 0.444444 -1.27278 0.943444
Q2G247   2 0.148148 -1.27278 0.943444
Q2FVV0   4 0.296296 -1.27278 0.943444
Q2FYU6   4 0.296296 -1.27278 0.943444
Q2G2N6   5 0.37037 -1.27278 0.943444
Q2FXC9   4 0.296296 -1.27278 0.943444
Q2FX42   6 0.444444 -1.27278 0.943444
Q2FX26   6 0.444444 -1.27278 0.943444
Q2FWF3   2 0.148148 -1.27278 0.943444
Q2FZY1   6 0.444444 -1.27278 0.943444
Q2FW15   5 0.357143 -1.27278 0.943444
P0A0G2   8 0.571429 -1.27278 0.943444
Q2G2G5   9 0.642857 -1.27278 0.943444
Q2FY39   8 0.571429 -1.27278 0.943444
Q2G0B5   5 0.357143 -1.27278 0.943444
Q2FZI1   7 0.5 -1.27278 0.943444
Q2FUQ6   7 0.5 -1.27278 0.943444
Q2FVR5   8 0.571429 -1.27278 0.943444
Q2G2W6   6 0.428571 -1.27278 0.943444
Q2FZR8   7 0.5 -1.27278 0.943444
Q2FVY8   7 0.5 -1.27278 0.943444
Q2FZ60   5 0.357143 -1.27278 0.943444
Q2FV82   6 0.428571 -1.27278 0.943444
Q2FX23   7 0.5 -1.27278 0.943444
Q2G1G3   6 0.428571 -1.27278 0.943444
P68805   6 0.428571 -1.27278 0.943444
Q2FVL0   7 0.5 -1.27278 0.943444
Q2G2J0   6 0.428571 -1.27278 0.943444
Q2FZF1   7 0.5 -1.27278 0.943444
Q2FXU9   4 0.285714 -1.27278 0.943444
Q2G1A2   7 0.5 -1.27278 0.943444
Q2G1C3   6 0.428571 -1.27278 0.943444
Q2G1D4   6 0.428571 -1.27278 0.943444
Q2G0A8   6 0.428571 -1.27278 0.943444
Q2FVC7   3 0.214286 -1.27278 0.943444
Q2G133   6 0.428571 -1.27278 0.943444
Q2FY86   6 0.428571 -1.27278 0.943444
Q2FX92   10 0.714286 -1.27278 0.943444
Q2FW47   2 0.142857 -1.27278 0.943444
Q2G1T9   4 0.285714 -1.27278 0.943444
Q2FVU8   5 0.357143 -1.27278 0.943444
Q2FVD7   5 0.357143 -1.27278 0.943444
Q2FX55   6 0.428571 -1.27278 0.943444
Q2FVD3   6 0.428571 -1.27278 0.943444
Q2G2B5   2 0.142857 -1.27278 0.943444
Q2FWV6   7 0.5 -1.27278 0.943444
Q2FW29   6 0.428571 -1.27278 0.943444
Q2G0W6   3 0.214286 -1.27278 0.943444
Q2FVD2   6 0.428571 -1.27278 0.943444
Q2FWR8   2 0.142857 -1.27278 0.943444
Q2FXA0   8 0.571429 -1.27278 0.943444
Q2FZB4   6 0.428571 -1.27278 0.943444
Q2FX37   2 0.142857 -1.27278 0.943444
Q2FX13   4 0.285714 -1.27278 0.943444
Q2FWD8   5 0.357143 -1.27278 0.943444
Q2G108   8 0.571429 -1.27278 0.943444
Q2G2V4   9 0.642857 -1.27278 0.943444
Q2FZW2   9 0.642857 -1.27278 0.943444
Q2FYY4   8 0.571429 -1.27278 0.943444
Q2FYB8   5 0.357143 -1.27278 0.943444
Q2FWC2   7 0.5 -1.27278 0.943444
Q2FYE8   4 0.285714 -1.27278 0.943444
Q2FXK5   6 0.428571 -1.27278 0.943444
Q2FWT0   8 0.571429 -1.27278 0.943444
Q2FW19   4 0.285714 -1.27278 0.943444
Q2G100   10 0.714286 -1.27278 0.943444
Q2FYY3   7 0.5 -1.27278 0.943444
Q2FZ01   7 0.5 -1.27278 0.943444
Q2FYY1   6 0.428571 -1.27278 0.943444
Q2G103   8 0.571429 -1.27278 0.943444
Q2FV12   5 0.357143 -1.27278 0.943444
Q2FWQ1   10 0.714286 -1.27278 0.943444
Q2FYY5   7 0.5 -1.27278 0.943444
Q2G207   6 0.428571 -1.27278 0.943444
Q2G1Y8   5 0.357143 -1.27278 0.943444
Q2FWZ8   9 0.642857 -1.27278 0.943444
Q2G0Z8   5 0.357143 -1.27278 0.943444
Q2G2F7   6 0.428571 -1.27278 0.943444
Q2FYH9   6 0.428571 -1.27278 0.943444
Q2FWB7   7 0.5 -1.27278 0.943444
Q2FYN2   4 0.275862 -1.27278 0.943444
Q2FVQ6   8 0.551724 -1.27278 0.943444
Q2FWX3   9 0.62069 -1.27278 0.943444
Q2G187   4 0.275862 -1.27278 0.943444
Q2FW05   7 0.482759 -1.27278 0.943444
Q2FYC3   12 0.827586 -1.27278 0.943444
Q2FZJ2   9 0.62069 -1.27278 0.943444
Q2G0D6   10 0.689655 -1.27278 0.943444
Q2FWP7   6 0.413793 -1.27278 0.943444
Q2FX31   11 0.758621 -1.27278 0.943444
Q2FVZ6   6 0.413793 -1.27278 0.943444
Q2G2A2   9 0.62069 -1.27278 0.943444
Q2FWQ8   2 0.137931 -1.27278 0.943444
Q2FVM9   8 0.551724 -1.27278 0.943444
Q2FYD1   12 0.827586 -1.27278 0.943444
Q2FYN3   8 0.551724 -1.27278 0.943444
Q2FYI3   8 0.551724 -1.27278 0.943444
Q2G022   11 0.758621 -1.27278 0.943444
Q2G1Q3   7 0.482759 -1.27278 0.943444
Q2FX58   6 0.413793 -1.27278 0.943444
Q2G2V1   9 0.62069 -1.27278 0.943444
Q2FVV5   7 0.482759 -1.27278 0.943444
Q2FZC0   12 0.827586 -1.27278 0.943444
Q2FV63   10 0.689655 -1.27278 0.943444
Q2FWG9   6 0.413793 -1.27278 0.943444
Q2FZA5   4 0.275862 -1.27278 0.943444
Q2FX60   10 0.689655 -1.27278 0.943444
Q2G2I8   10 0.689655 -1.27278 0.943444
Q2G2Y5   9 0.62069 -1.27278 0.943444
Q2G2Y2   9 0.62069 -1.27278 0.943444
Q2FWA6   12 0.827586 -1.27278 0.943444
Q2FWL8   13 0.896552 -1.27278 0.943444
Q2FY95   9 0.62069 -1.27278 0.943444
Q2FYC5   10 0.689655 -1.27278 0.943444
Q2FV43   4 0.275862 -1.27278 0.943444
Q2FVU0   9 0.62069 -1.27278 0.943444
Q2FZG5   9 0.62069 -1.27278 0.943444
Q2G2H9   7 0.482759 -1.27278 0.943444
Q2G1D1   4 0.275862 -1.27278 0.943444
Q2FWU7   6 0.413793 -1.27278 0.943444
P60647   6 0.413793 -1.27278 0.943444
Q2FUR7   15 1.03448 0.903563 0.161558
Q2FWQ2   8 0.551724 -1.27278 0.943444
Q2G2M4   9 0.62069 -1.27278 0.943444
Q2G104   7 0.482759 -1.27278 0.943444
Q2FX76   4 0.275862 -1.27278 0.943444
Q2G2Q4   11 0.758621 -1.27278 0.943444
Q2FXQ1   9 0.62069 -1.27278 0.943444
Q2FX80   6 0.413793 -1.27278 0.943444
Q2FZN6   5 0.344828 -1.27278 0.943444
Q2G009   5 0.344828 -1.27278 0.943444
Q2G021   10 0.689655 -1.27278 0.943444
Q2FWH0   10 0.689655 -1.27278 0.943444
Q2FXQ0   9 0.62069 -1.27278 0.943444
Q2FX64   7 0.482759 -1.27278 0.943444
Q2FY98   6 0.413793 -1.27278 0.943444
Q2FWK5   11 0.758621 -1.27278 0.943444
Q2FYK1   6 0.413793 -1.27278 0.943444
Q2FXF0   7 0.482759 -1.27278 0.943444
Q2FY70   10 0.689655 -1.27278 0.943444
Q2G114   11 0.758621 -1.27278 0.943444
Q2FX38   7 0.482759 -1.27278 0.943444
Q2FUP9   9 0.62069 -1.27278 0.943444
Q2FVV3   6 0.413793 -1.27278 0.943444
Q2G113   9 0.62069 -1.27278 0.943444
Q2FWB2   5 0.344828 -1.27278 0.943444
Q2FWT6   7 0.482759 -1.27278 0.943444
Q2FW28   8 0.551724 -1.27278 0.943444
Q2FUQ9   5 0.344828 -1.27278 0.943444
Q2FY00   7 0.482759 -1.27278 0.943444
Q2G040   6 0.413793 -1.27278 0.943444
Q2FX35   8 0.551724 -1.27278 0.943444
Q2FYW9   7 0.466667 -1.27278 0.943444
Q2G2N8   10 0.666667 -1.27278 0.943444
Q2G1V7   12 0.8 -1.27278 0.943444
Q2G0C3   8 0.533333 -1.27278 0.943444
Q2FVW0   11 0.733333 -1.27278 0.943444
Q2FUS4   14 0.933333 -1.27278 0.943444
Q2FVP6   8 0.533333 -1.27278 0.943444
Q2FZK1   10 0.666667 -1.27278 0.943444
Q2FXY2   17 1.13333 0.903563 0.161558
Q2FYX3   16 1.06667 0.903563 0.161558
Q2FZ86   13 0.866667 -1.27278 0.943444
Q2FUV7   9 0.6 -1.27278 0.943444
Q2FX70   7 0.466667 -1.27278 0.943444
Q2G1Y1   11 0.733333 -1.27278 0.943444
Q2FVT9   13 0.866667 -1.27278 0.943444
Q2G2K3   10 0.666667 -1.27278 0.943444
P72358   11 0.733333 -1.27278 0.943444
Q2G192   9 0.6 -1.27278 0.943444
Q2FYX6   10 0.666667 -1.27278 0.943444
Q2FXW0   5 0.333333 -1.27278 0.943444
Q2G202   11 0.733333 -1.27278 0.943444
Q2FYW7   4 0.266667 -1.27278 0.943444
Q2G2M0   8 0.533333 -1.27278 0.943444
Q2FXT7   7 0.466667 -1.27278 0.943444
Q2FX59   8 0.533333 -1.27278 0.943444
Q2G0X2   5 0.333333 -1.27278 0.943444
Q2FWR6   11 0.733333 -1.27278 0.943444
Q2FW22   15 1 0.903563 0.161558
Q2FZH4   15 1 0.903563 0.161558
Q2FYZ1   8 0.533333 -1.27278 0.943444
Q2G2W7   16 1.06667 0.903563 0.161558
Q2G2I4   10 0.666667 -1.27278 0.943444
Q2FZP5   11 0.733333 -1.27278 0.943444
Q2FWQ7   11 0.733333 -1.27278 0.943444
Q2G1W9   11 0.733333 -1.27278 0.943444
Q2FWF7   8 0.533333 -1.27278 0.943444
Q2FYM9   13 0.866667 -1.27278 0.943444
Q2FXV0   10 0.666667 -1.27278 0.943444
Q2FWW2   12 0.8 -1.27278 0.943444
Q2FVS2   9 0.6 -1.27278 0.943444
Q2G007   12 0.8 -1.27278 0.943444
Q2FYA7   14 0.933333 -1.27278 0.943444
Q2G0K0   11 0.733333 -1.27278 0.943444
Q2FXS9   12 0.8 -1.27278 0.943444
Q2G249   13 0.866667 -1.27278 0.943444
Q2G008   10 0.666667 -1.27278 0.943444
Q2FZD5   12 0.8 -1.27278 0.943444
Q2FZG0   8 0.533333 -1.27278 0.943444
Q2FX28   9 0.6 -1.27278 0.943444
Q2FXI4   12 0.8 -1.27278 0.943444
Q2G176   10 0.666667 -1.27278 0.943444
Q2G116   10 0.666667 -1.27278 0.943444
Q2FXF2   13 0.866667 -1.27278 0.943444
Q2G260   10 0.666667 -1.27278 0.943444
Q2G213   7 0.466667 -1.27278 0.943444
Q2G173   11 0.733333 -1.27278 0.943444
Q2FV71   12 0.8 -1.27278 0.943444
Q2FWY8   9 0.6 -1.27278 0.943444
Q2FWN3   6 0.4 -1.27278 0.943444
Q2FYD4   10 0.666667 -1.27278 0.943444
Q2FVQ2   11 0.733333 -1.27278 0.943444
Q2FVK0   11 0.733333 -1.27278 0.943444
Q2G285   15 1 0.903563 0.161558
Q2FZH6   13 0.866667 -1.27278 0.943444
Q2FZX1   10 0.666667 -1.27278 0.943444
Q2FZ83   3 0.2 -1.27278 0.943444
Q2G0S9   10 0.666667 -1.27278 0.943444
Q2FZH7   11 0.733333 -1.27278 0.943444
Q2FZT3   12 0.8 -1.27278 0.943444
Q2FX57   15 0.967742 -1.27278 0.943444
Q2G0B9   12 0.774194 -1.27278 0.943444
Q2FY28   16 1.03226 0.903563 0.161558
Q2G0R5   17 1.09677 0.903563 0.161558
Q2FZG8   12 0.774194 -1.27278 0.943444
Q2G1X1   11 0.709677 -1.27278 0.943444
Q2FX93   9 0.580645 -1.27278 0.943444
Q2FYU5   8 0.516129 -1.27278 0.943444
Q2FWR9   10 0.645161 -1.27278 0.943444
Q2FWS0   17 1.09677 0.903563 0.161558
Q2G0P4   7 0.451613 -1.27278 0.943444
Q2FX50   10 0.645161 -1.27278 0.943444
Q2FZV0   9 0.580645 -1.27278 0.943444
Q2G0S5   14 0.903226 -1.27278 0.943444
Q2FY25   11 0.709677 -1.27278 0.943444
Q2FXG6   9 0.580645 -1.27278 0.943444
Q2FZJ7   7 0.451613 -1.27278 0.943444
Q2G0U7   11 0.709677 -1.27278 0.943444
Q2FZV2   13 0.83871 -1.27278 0.943444
Q2FWT8   11 0.709677 -1.27278 0.943444
Q2G0D1   14 0.903226 -1.27278 0.943444
Q2FVW5   9 0.580645 -1.27278 0.943444
Q2FY97   17 1.09677 0.903563 0.161558
Q2FXF3   10 0.645161 -1.27278 0.943444
Q2G063   9 0.580645 -1.27278 0.943444
Q2G0U5   14 0.903226 -1.27278 0.943444
Q2G2B1   14 0.903226 -1.27278 0.943444
Q2FVE3   10 0.645161 -1.27278 0.943444
Q2FZW1   17 1.09677 0.903563 0.161558
Q2FYK2   12 0.774194 -1.27278 0.943444
Q2FXW2   11 0.709677 -1.27278 0.943444
Q9F0R1   13 0.83871 -1.27278 0.943444
Q2FZG3   12 0.774194 -1.27278 0.943444
Q2G2K0   15 0.967742 -1.27278 0.943444
Q2FVN4   11 0.709677 -1.27278 0.943444
Q2FYV0   12 0.774194 -1.27278 0.943444
Q2G0A5   6 0.387097 -1.27278 0.943444
Q2FZ03   13 0.83871 -1.27278 0.943444
Q2G1I8   9 0.580645 -1.27278 0.943444
Q2FYX8   15 0.967742 -1.27278 0.943444
Q2FV18   10 0.645161 -1.27278 0.943444
Q2FYI7   11 0.709677 -1.27278 0.943444
Q2G0K1   15 0.967742 -1.27278 0.943444
Q2G2U9   19 1.22581 0.903563 0.161558
Q2FW31   24 1.54839 0.903563 0.161558
Q2FVB5   15 0.967742 -1.27278 0.943444
Q2FVI8   7 0.451613 -1.27278 0.943444
Q2FZT0   10 0.645161 -1.27278 0.943444
P48860   12 0.774194 -1.27278 0.943444
Q2FYC1   22 1.41935 0.903563 0.161558
Q2G286   13 0.83871 -1.27278 0.943444
Q2FXD3   16 1.03226 0.903563 0.161558
Q2G027   11 0.709677 -1.27278 0.943444
Q2G0T4   8 0.516129 -1.27278 0.943444
Q2FZJ5   18 1.16129 0.903563 0.161558
Q2FW10   4 0.258065 -1.27278 0.943444
Q2FY91   15 0.967742 -1.27278 0.943444
Q2FVP0   10 0.645161 -1.27278 0.943444
P60070   21 1.35484 0.903563 0.161558
Q2FWU1   12 0.774194 -1.27278 0.943444
Q2FYA3   6 0.387097 -1.27278 0.943444
Q2G0V8   15 0.967742 -1.27278 0.943444
Q2G0Z2   12 0.774194 -1.27278 0.943444
Q2FZ47   10 0.645161 -1.27278 0.943444
Q2G0V9   11 0.709677 -1.27278 0.943444
Q2FZE2   15 0.967742 -1.27278 0.943444
Q2FWB0   15 0.967742 -1.27278 0.943444
Q2G1J1   13 0.83871 -1.27278 0.943444
Q2FYQ1   10 0.645161 -1.27278 0.943444
Q2FZ45   12 0.774194 -1.27278 0.943444
Q2FYW5   13 0.83871 -1.27278 0.943444
Q2G1A0   8 0.516129 -1.27278 0.943444
Q2FZB9   11 0.709677 -1.27278 0.943444
Q2FZX2   11 0.709677 -1.27278 0.943444
Q2FZY4   14 0.903226 -1.27278 0.943444
Q2FW56   8 0.516129 -1.27278 0.943444
P0A0G6   16 1.03226 0.903563 0.161558
Q2FW80   9 0.580645 -1.27278 0.943444
Q2G2S4   9 0.580645 -1.27278 0.943444
Q2G2H0   9 0.580645 -1.27278 0.943444
Q2G2E1   11 0.709677 -1.27278 0.943444
Q2G0I5   17 1.09677 0.903563 0.161558
Q2FWW6   12 0.774194 -1.27278 0.943444
Q2G112   9 0.580645 -1.27278 0.943444
Q2G214   11 0.709677 -1.27278 0.943444
Q2FYG2   10 0.645161 -1.27278 0.943444
Q2G0J5   10 0.645161 -1.27278 0.943444
Q2FX27   10 0.645161 -1.27278 0.943444
Q2FWV5   12 0.774194 -1.27278 0.943444
Q2FX40   17 1.09677 0.903563 0.161558
Q2FZM5   6 0.387097 -1.27278 0.943444
Q2FXH8   14 0.903226 -1.27278 0.943444
Q2FWS5   12 0.774194 -1.27278 0.943444
Q2FW13   13 0.8125 -1.27278 0.943444
Q2FY93   21 1.3125 0.903563 0.161558
Q2FZM8   20 1.25 0.903563 0.161558
Q2FZV4   12 0.75 -1.27278 0.943444
Q2FVD4   15 0.9375 -1.27278 0.943444
Q2G0J3   8 0.5 -1.27278 0.943444
Q2FX61   19 1.1875 0.903563 0.161558
Q2FVD6   13 0.8125 -1.27278 0.943444
Q2FYY7   16 1 0.903563 0.161558
Q2G0W0   15 0.9375 -1.27278 0.943444
Q2FXF7   14 0.875 -1.27278 0.943444
Q2G191   12 0.75 -1.27278 0.943444
Q2FYT5   11 0.6875 -1.27278 0.943444
Q2G1P0   10 0.625 -1.27278 0.943444
Q2FVF8   14 0.875 -1.27278 0.943444
Q2G0Y1   10 0.625 -1.27278 0.943444
Q2FZD2   30 1.875 0.903563 0.161558
Q2FZ59   13 0.8125 -1.27278 0.943444
Q2G2G1   13 0.8125 -1.27278 0.943444
Q2G0F9   15 0.9375 -1.27278 0.943444
Q2G1J2   14 0.875 -1.27278 0.943444
Q2G0Q6   13 0.8125 -1.27278 0.943444
Q2FYX0   15 0.9375 -1.27278 0.943444
Q2FZU8   11 0.6875 -1.27278 0.943444
Q2G267   10 0.625 -1.27278 0.943444
Q2G174   16 1 0.903563 0.161558
Q2FWC3   13 0.8125 -1.27278 0.943444
Q2FVN6   11 0.6875 -1.27278 0.943444
Q2G2D1   15 0.9375 -1.27278 0.943444
Q2FZK9   17 1.0625 0.903563 0.161558
Q2G2C9   23 1.4375 0.903563 0.161558
Q2G2V8   8 0.5 -1.27278 0.943444
Q2FVL6   14 0.875 -1.27278 0.943444
Q2FY45   10 0.625 -1.27278 0.943444
Q2G2R7   19 1.1875 0.903563 0.161558
Q2FWD5   15 0.9375 -1.27278 0.943444
Q2FWT3   10 0.625 -1.27278 0.943444
Q2FY92   16 1 0.903563 0.161558
Q2FZM2   12 0.75 -1.27278 0.943444
Q2G2F0   17 1.0625 0.903563 0.161558
Q2FW30   16 1 0.903563 0.161558
Q2FZV9   19 1.1875 0.903563 0.161558
Q2FVA6   14 0.875 -1.27278 0.943444
Q2G229   11 0.6875 -1.27278 0.943444
Q2FZZ3   21 1.3125 0.903563 0.161558
Q2G2F4   10 0.625 -1.27278 0.943444
Q2FVA7   19 1.1875 0.903563 0.161558
Q2G0R3   16 1 0.903563 0.161558
Q2G1R1   16 1 0.903563 0.161558
Q2FZ79   15 0.9375 -1.27278 0.943444
Q2FZ12   11 0.6875 -1.27278 0.943444
Q2FX39   11 0.6875 -1.27278 0.943444
Q2G186   12 0.75 -1.27278 0.943444
Q2FXE5   10 0.625 -1.27278 0.943444
Q2G0A1   12 0.75 -1.27278 0.943444
Q2G0E7   17 1.0625 0.903563 0.161558
Q2G2V7   11 0.6875 -1.27278 0.943444
Q2FYA6   14 0.875 -1.27278 0.943444
Q2G276   16 1 0.903563 0.161558
Q2G070   13 0.8125 -1.27278 0.943444
Q2FVZ1   16 1 0.903563 0.161558
Q2FW84   8 0.5 -1.27278 0.943444
Q2FVY9   14 0.875 -1.27278 0.943444
Q2FVD9   13 0.8125 -1.27278 0.943444
Q2G1T2   16 1 0.903563 0.161558
Q2G0I3   16 1 0.903563 0.161558
Q2G0E8   25 1.5625 0.903563 0.161558
Q2FW08   16 1 0.903563 0.161558
Q2FVD8   13 0.8125 -1.27278 0.943444
Q2FXF5   30 1.875 0.903563 0.161558
Q2FXW1   32 2 3.07991 0.0107511
Q2FW79   13 0.8125 -1.27278 0.943444
Q2G2G0   12 0.75 -1.27278 0.943444
P48940   13 0.8125 -1.27278 0.943444
Q2FYL6   15 0.9375 -1.27278 0.943444
Q2FZV8   19 1.1875 0.903563 0.161558
Q2FYM5   14 0.875 -1.27278 0.943444
Q2G2B6   31 1.9375 0.903563 0.161558
Q2G1L2   6 0.375 -1.27278 0.943444
Q2G1V5   10 0.625 -1.27278 0.943444
Q2FXT0   10 0.625 -1.27278 0.943444
Q2FY02   19 1.1875 0.903563 0.161558
Q2FWQ4   13 0.8125 -1.27278 0.943444
Q2FYG4   13 0.8125 -1.27278 0.943444
Q2FW11   12 0.75 -1.27278 0.943444
Q2G257   17 1.0303 0.903563 0.161558
Q2FWJ6   19 1.15152 0.903563 0.161558
Q2FXS8   11 0.666667 -1.27278 0.943444
Q2FX12   27 1.63636 0.903563 0.161558
Q2FYF1   12 0.727273 -1.27278 0.943444
Q2G2E8   23 1.39394 0.903563 0.161558
Q2FXE6   11 0.666667 -1.27278 0.943444
Q2G2C0   13 0.787879 -1.27278 0.943444
Q2G1V6   12 0.727273 -1.27278 0.943444
Q2FWZ4   17 1.0303 0.903563 0.161558
Q2G2V0   16 0.969697 -1.27278 0.943444
Q9ZAH6   17 1.0303 0.903563 0.161558
Q2FVU2   25 1.51515 0.903563 0.161558
Q2FWI8   17 1.0303 0.903563 0.161558
P0A0H0   8 0.484848 -1.27278 0.943444
Q2G0C1   20 1.21212 0.903563 0.161558
Q2FXH3   23 1.39394 0.903563 0.161558
Q2FXI6   24 1.45455 0.903563 0.161558
Q2G1X5   14 0.848485 -1.27278 0.943444
Q2FV08   17 1.0303 0.903563 0.161558
Q2FWT7   13 0.787879 -1.27278 0.943444
Q2G210   13 0.787879 -1.27278 0.943444
Q2FW66   13 0.787879 -1.27278 0.943444
Q2FWD0   20 1.21212 0.903563 0.161558
Q2FUQ1   17 1.0303 0.903563 0.161558
Q2FVI6   13 0.787879 -1.27278 0.943444
Q2FWM7   12 0.727273 -1.27278 0.943444
Q2FVN2   11 0.666667 -1.27278 0.943444
Q2FWR2   14 0.848485 -1.27278 0.943444
Q2FYH4   17 1.0303 0.903563 0.161558
Q2FYM8   11 0.666667 -1.27278 0.943444
Q9RFJ6   15 0.909091 -1.27278 0.943444
Q2FZ42   8 0.484848 -1.27278 0.943444
Q2FVX9   19 1.15152 0.903563 0.161558
Q2G066   27 1.63636 0.903563 0.161558
Q2FVM3   17 1.0303 0.903563 0.161558
Q2FWT1   13 0.787879 -1.27278 0.943444
Q2FZB8   8 0.484848 -1.27278 0.943444
Q2FUQ8   13 0.787879 -1.27278 0.943444
Q2G2I7   10 0.606061 -1.27278 0.943444
Q2FVF7   13 0.787879 -1.27278 0.943444
Q2FV52   14 0.848485 -1.27278 0.943444
Q2FWE3   27 1.63636 0.903563 0.161558
Q2G144   27 1.63636 0.903563 0.161558
Q2FXZ1   15 0.909091 -1.27278 0.943444
Q2FX34   13 0.787879 -1.27278 0.943444
Q2FWV4   14 0.848485 -1.27278 0.943444
Q2FZ11   23 1.39394 0.903563 0.161558
Q2G141   15 0.909091 -1.27278 0.943444
Q2FWF5   16 0.969697 -1.27278 0.943444
Q2FV34   12 0.727273 -1.27278 0.943444
Q2FWQ0   16 0.969697 -1.27278 0.943444
Q2FV88   22 1.33333 0.903563 0.161558
Q2G2P0   14 0.848485 -1.27278 0.943444
Q2FYW8   17 1.0303 0.903563 0.161558
Q2G1W1   17 1.0303 0.903563 0.161558
Q2FVC2   18 1.09091 0.903563 0.161558
Q2G0D3   12 0.727273 -1.27278 0.943444
Q2FV89   27 1.63636 0.903563 0.161558
Q2G1U2   16 0.969697 -1.27278 0.943444
Q2FX32   14 0.848485 -1.27278 0.943444
Q2FXS7   14 0.848485 -1.27278 0.943444
Q2FVX1   13 0.787879 -1.27278 0.943444
Q2FVE0   13 0.787879 -1.27278 0.943444
Q2G270   12 0.727273 -1.27278 0.943444
Q9EYW6   17 1.0303 0.903563 0.161558
Q2FVB8   18 1.09091 0.903563 0.161558
Q2FZT9   17 1.0303 0.903563 0.161558
Q2G298   24 1.45455 0.903563 0.161558
Q2FX49   14 0.848485 -1.27278 0.943444
Q2G0Z0   21 1.27273 0.903563 0.161558
Q2FW39   17 1.0303 0.903563 0.161558
Q2G252   32 1.93939 0.903563 0.161558
Q2G0A3   13 0.787879 -1.27278 0.943444
Q2FYJ7   23 1.39394 0.903563 0.161558
Q2FWT2   11 0.666667 -1.27278 0.943444
Q2FWQ5   14 0.848485 -1.27278 0.943444
Q2G2J7   14 0.848485 -1.27278 0.943444
Q2FY75   17 1.0303 0.903563 0.161558
Q2G106   15 0.909091 -1.27278 0.943444
Q2FVY3   16 0.969697 -1.27278 0.943444
Q2FVP9   15 0.909091 -1.27278 0.943444
Q2FW42   14 0.848485 -1.27278 0.943444
Q2FUV9   18 1.09091 0.903563 0.161558
Q2FVR7   15 0.909091 -1.27278 0.943444
Q2FZN1   15 0.909091 -1.27278 0.943444
Q2G2Q7   18 1.05882 0.903563 0.161558
Q2G150   16 0.941176 -1.27278 0.943444
Q2G081   15 0.882353 -1.27278 0.943444
Q2FV45   25 1.47059 0.903563 0.161558
Q2FX02   19 1.11765 0.903563 0.161558
P0A0Q4   15 0.882353 -1.27278 0.943444
Q2G0L9   24 1.41176 0.903563 0.161558
Q2FY04   19 1.11765 0.903563 0.161558
Q2FV48   16 0.941176 -1.27278 0.943444
Q2FW64   18 1.05882 0.903563 0.161558
Q2FX63   20 1.17647 0.903563 0.161558
Q2G1T3   19 1.11765 0.903563 0.161558
Q2G0K9   15 0.882353 -1.27278 0.943444
Q2FZ00   16 0.941176 -1.27278 0.943444
Q2FVL9   16 0.941176 -1.27278 0.943444
Q2FW33   23 1.35294 0.903563 0.161558
Q2FWT9   14 0.823529 -1.27278 0.943444
Q2FZF7   20 1.17647 0.903563 0.161558
Q2FWL1   20 1.17647 0.903563 0.161558
Q2FYS7   17 1 0.903563 0.161558
Q2FZX3   14 0.823529 -1.27278 0.943444
Q2FXR0   15 0.882353 -1.27278 0.943444
Q2G2I9   15 0.882353 -1.27278 0.943444
Q2FWN1   7 0.411765 -1.27278 0.943444
Q2G297   18 1.05882 0.903563 0.161558
Q2FVA0   24 1.41176 0.903563 0.161558
Q2FXX0   16 0.941176 -1.27278 0.943444
Q2G2P4   25 1.47059 0.903563 0.161558
Q2G0P8   22 1.29412 0.903563 0.161558
Q2FVN3   21 1.23529 0.903563 0.161558
Q2FXK7   23 1.35294 0.903563 0.161558
Q2FZF8   9 0.529412 -1.27278 0.943444
Q2FWR0   16 0.941176 -1.27278 0.943444
Q2FXL2   15 0.882353 -1.27278 0.943444
Q2FWA9   21 1.23529 0.903563 0.161558
Q2G282   22 1.29412 0.903563 0.161558
Q9RQQ0   18 1.05882 0.903563 0.161558
Q2FXD7   20 1.17647 0.903563 0.161558
Q2FUY4   15 0.882353 -1.27278 0.943444
Q2G2W4   18 1.05882 0.903563 0.161558
Q2FZF5   34 2 3.07991 0.0107511
Q2FY42   14 0.823529 -1.27278 0.943444
Q2FUS3   12 0.705882 -1.27278 0.943444
Q2G2E7   15 0.882353 -1.27278 0.943444
Q2G0S6   15 0.882353 -1.27278 0.943444
Q2G0C2   16 0.941176 -1.27278 0.943444
Q2FWF8   15 0.882353 -1.27278 0.943444
Q2G000   37 2.17647 3.07991 0.0107511
Q2FWX2   18 1.05882 0.903563 0.161558
Q2FZS2   18 1.05882 0.903563 0.161558
Q2FW16   16 0.941176 -1.27278 0.943444
Q2FZI2   11 0.647059 -1.27278 0.943444
Q2G1Q5   20 1.17647 0.903563 0.161558
Q2G1A5   26 1.52941 0.903563 0.161558
Q2G0P7   16 0.941176 -1.27278 0.943444
Q2FWV3   14 0.823529 -1.27278 0.943444
Q2FW51   14 0.823529 -1.27278 0.943444
Q2FVI4   21 1.23529 0.903563 0.161558
Q2FVN7   21 1.23529 0.903563 0.161558
Q2FWP9   17 1 0.903563 0.161558
Q2FXT2   16 0.941176 -1.27278 0.943444
P0A0F4   25 1.47059 0.903563 0.161558
Q2G126   20 1.17647 0.903563 0.161558
Q2FW82   16 0.941176 -1.27278 0.943444
Q2FY44   17 1 0.903563 0.161558
Q2G0N9   20 1.17647 0.903563 0.161558
Q2G0Z9   8 0.470588 -1.27278 0.943444
Q2FV81   19 1.11765 0.903563 0.161558
Q2FYC4   11 0.647059 -1.27278 0.943444
Q2G178   19 1.11765 0.903563 0.161558
Q2G079   26 1.52941 0.903563 0.161558
Q2G2B7   23 1.35294 0.903563 0.161558
Q2FVF5   16 0.941176 -1.27278 0.943444
Q2G2W2   18 1.05882 0.903563 0.161558
Q2G1I2   17 1 0.903563 0.161558
Q2G245   11 0.647059 -1.27278 0.943444
Q2G1H7   17 0.971429 -1.27278 0.943444
Q2FWF1   15 0.857143 -1.27278 0.943444
Q2FZZ9   26 1.48571 0.903563 0.161558
Q2G1W3   15 0.857143 -1.27278 0.943444
Q2G204   22 1.25714 0.903563 0.161558
Q2G1H1   28 1.6 0.903563 0.161558
Q2FXK3   23 1.31429 0.903563 0.161558
Q2G2H8   17 0.971429 -1.27278 0.943444
Q2FZP9   18 1.02857 0.903563 0.161558
Q2FWI2   16 0.914286 -1.27278 0.943444
Q2FYZ6   16 0.914286 -1.27278 0.943444
Q2FXS1   17 0.971429 -1.27278 0.943444
Q2G200   29 1.65714 0.903563 0.161558
Q2G2L5   18 1.02857 0.903563 0.161558
Q2FY73   22 1.25714 0.903563 0.161558
Q2G177   21 1.2 0.903563 0.161558
Q2G2F9   15 0.857143 -1.27278 0.943444
Q2FV27   17 0.971429 -1.27278 0.943444
Q2FZ56   19 1.08571 0.903563 0.161558
Q2FVF3   16 0.914286 -1.27278 0.943444
Q2G0B6   33 1.88571 0.903563 0.161558
Q2G2S5   22 1.25714 0.903563 0.161558
Q2FW68   15 0.857143 -1.27278 0.943444
Q2FWX7   10 0.571429 -1.27278 0.943444
Q2FWB6   22 1.25714 0.903563 0.161558
Q2FXA9   26 1.48571 0.903563 0.161558
Q2FXP3   19 1.08571 0.903563 0.161558
Q2FUX5   19 1.08571 0.903563 0.161558
Q2FZZ4   27 1.54286 0.903563 0.161558
Q2FX98   23 1.31429 0.903563 0.161558
Q2FV23   18 1.02857 0.903563 0.161558
Q2FUR1   14 0.8 -1.27278 0.943444
Q2FY49   24 1.37143 0.903563 0.161558
Q2G017   15 0.857143 -1.27278 0.943444
Q2G2K9   24 1.37143 0.903563 0.161558
Q2G2N9   19 1.08571 0.903563 0.161558
Q2G0E9   13 0.742857 -1.27278 0.943444
Q2FY19   26 1.48571 0.903563 0.161558
Q2G1E3   11 0.628571 -1.27278 0.943444
Q2FW17   9 0.514286 -1.27278 0.943444
Q2FWK9   25 1.42857 0.903563 0.161558
Q2G2Q6   19 1.08571 0.903563 0.161558
Q2G2Q5   23 1.31429 0.903563 0.161558
Q2G1U9   26 1.48571 0.903563 0.161558
Q2G299   16 0.914286 -1.27278 0.943444
Q2FX75   13 0.742857 -1.27278 0.943444
Q2G058   26 1.48571 0.903563 0.161558
Q2G0E3   13 0.742857 -1.27278 0.943444
Q2FYK0   16 0.914286 -1.27278 0.943444
Q2G2K6   11 0.628571 -1.27278 0.943444
Q2FYN0   15 0.857143 -1.27278 0.943444
Q2FVK7   20 1.14286 0.903563 0.161558
Q2FX15   18 1.02857 0.903563 0.161558
Q2FVN9   16 0.914286 -1.27278 0.943444
Q2FWX0   18 1.02857 0.903563 0.161558
Q2G143   19 1.08571 0.903563 0.161558
Q2G0C7   19 1.08571 0.903563 0.161558
Q2G0K6   33 1.88571 0.903563 0.161558
Q2FZZ1   14 0.8 -1.27278 0.943444
Q2FV13   21 1.2 0.903563 0.161558
Q2G128   17 0.971429 -1.27278 0.943444
Q2FXU2   23 1.31429 0.903563 0.161558
Q2G2R4   43 2.45714 3.07991 0.0107511
Q2FXM1   36 2.05714 3.07991 0.0107511
Q8KQR1   14 0.8 -1.27278 0.943444
Q2G2Q9   21 1.2 0.903563 0.161558
Q2FVG9   14 0.8 -1.27278 0.943444
Q2FV56   12 0.685714 -1.27278 0.943444
Q2FWG7   15 0.833333 -1.27278 0.943444
Q2G0T1   33 1.83333 0.903563 0.161558
Q2FXB9   15 0.833333 -1.27278 0.943444
Q2FZP3   18 1 0.903563 0.161558
Q2FZQ2   18 1 0.903563 0.161558
Q2FXS4   24 1.33333 0.903563 0.161558
Q2FZ21   22 1.22222 0.903563 0.161558
Q2G2X2   37 2.05556 3.07991 0.0107511
Q2FZF6   42 2.33333 3.07991 0.0107511
Q2FYA0   18 1 0.903563 0.161558
Q2G2A9   21 1.16667 0.903563 0.161558
Q2FYB9   17 0.944444 -1.27278 0.943444
Q2FYI4   42 2.33333 3.07991 0.0107511
Q2FYL4   22 1.22222 0.903563 0.161558
Q2G1T0   17 0.944444 -1.27278 0.943444
Q2FXW7   18 1 0.903563 0.161558
Q2FZA1   22 1.22222 0.903563 0.161558
Q2FY76   14 0.777778 -1.27278 0.943444
Q2FZ97   27 1.5 0.903563 0.161558
Q2G1I4   17 0.944444 -1.27278 0.943444
Q2FYQ6   16 0.888889 -1.27278 0.943444
Q2FXL6   39 2.16667 3.07991 0.0107511
Q2G2G6   12 0.666667 -1.27278 0.943444
Q2FVH1   22 1.22222 0.903563 0.161558
Q2FYA8   16 0.888889 -1.27278 0.943444
Q2G2M5   32 1.77778 0.903563 0.161558
Q2FV99   21 1.16667 0.903563 0.161558
Q2G105   20 1.11111 0.903563 0.161558
Q2FW23   27 1.5 0.903563 0.161558
Q2G012   12 0.666667 -1.27278 0.943444
Q2G2V5   20 1.11111 0.903563 0.161558
Q2FW07   36 2 3.07991 0.0107511
Q2G0F2   19 1.05556 0.903563 0.161558
Q2FZC9   20 1.11111 0.903563 0.161558
Q2FXE9   18 1 0.903563 0.161558
Q2FV47   25 1.38889 0.903563 0.161558
Q2G2Q8   26 1.44444 0.903563 0.161558
Q2FYE7   20 1.11111 0.903563 0.161558
Q2FUT3   21 1.16667 0.903563 0.161558
Q2G068   29 1.61111 0.903563 0.161558
Q2G2D3   18 1 0.903563 0.161558
Q2FYK4   24 1.33333 0.903563 0.161558
Q2FX36   19 1.05556 0.903563 0.161558
Q2G0A4   23 1.27778 0.903563 0.161558
Q2G080   18 1 0.903563 0.161558
Q2FUT1   19 1.05556 0.903563 0.161558
Q2FYH3   29 1.61111 0.903563 0.161558
Q2FXA7   35 1.94444 0.903563 0.161558
Q2G2Y6   17 0.944444 -1.27278 0.943444
Q2FY55   26 1.44444 0.903563 0.161558
Q2FY61   25 1.38889 0.903563 0.161558
Q2G0E2   27 1.5 0.903563 0.161558
Q2FVY1   35 1.94444 0.903563 0.161558
Q2FUV1   24 1.33333 0.903563 0.161558
Q2FUS9   22 1.22222 0.903563 0.161558
Q2G1A1   12 0.666667 -1.27278 0.943444
P60639   20 1.11111 0.903563 0.161558
Q2FZE9   15 0.833333 -1.27278 0.943444
Q2G1I9   21 1.16667 0.903563 0.161558
Q2FWN0   23 1.27778 0.903563 0.161558
Q2FZE3   29 1.61111 0.903563 0.161558
Q93Q23   18 1 0.903563 0.161558
Q2FWE9   21 1.16667 0.903563 0.161558
Q2FUS1   24 1.33333 0.903563 0.161558
Q2FVM5   28 1.55556 0.903563 0.161558
Q2G2N7   16 0.888889 -1.27278 0.943444
Q2FWG0   20 1.11111 0.903563 0.161558
Q2FXV7   23 1.27778 0.903563 0.161558
Q2FW69   16 0.888889 -1.27278 0.943444
P0A0F8   21 1.16667 0.903563 0.161558
Q2G055   24 1.33333 0.903563 0.161558
Q2FV37   17 0.944444 -1.27278 0.943444
Q2G225   15 0.833333 -1.27278 0.943444
Q2FXG2   32 1.77778 0.903563 0.161558
Q2FY87   20 1.11111 0.903563 0.161558
Q2FWR7   20 1.11111 0.903563 0.161558
Q2G1U6   19 1.05556 0.903563 0.161558
Q2G006   25 1.38889 0.903563 0.161558
Q2G2I6   22 1.18919 0.903563 0.161558
Q2FWS1   13 0.702703 -1.27278 0.943444
Q2FYF5   31 1.67568 0.903563 0.161558
Q2G0F1   21 1.13514 0.903563 0.161558
Q2G0J2   22 1.18919 0.903563 0.161558
Q2FXE3   23 1.24324 0.903563 0.161558
Q2FYV8   22 1.18919 0.903563 0.161558
Q2G1X6   39 2.10811 3.07991 0.0107511
Q2FUP5   24 1.2973 0.903563 0.161558
Q2G1A4   22 1.18919 0.903563 0.161558
Q2G0H9   26 1.40541 0.903563 0.161558
Q2G0M0   37 2 3.07991 0.0107511
Q2FYK6   25 1.35135 0.903563 0.161558
Q2G023   20 1.08108 0.903563 0.161558
Q2G0G2   26 1.40541 0.903563 0.161558
Q2FXC0   24 1.2973 0.903563 0.161558
Q2FXF1   21 1.13514 0.903563 0.161558
Q2FW00   17 0.918919 -1.27278 0.943444
Q2G1E7   20 1.08108 0.903563 0.161558
Q2FWE7   25 1.35135 0.903563 0.161558
Q2FY32   42 2.27027 3.07991 0.0107511
Q2FUU0   30 1.62162 0.903563 0.161558
Q2FVU5   18 0.972973 -1.27278 0.943444
Q2G062   22 1.18919 0.903563 0.161558
Q2FV26   21 1.13514 0.903563 0.161558
Q2FW97   23 1.24324 0.903563 0.161558
Q2FZY8   24 1.2973 0.903563 0.161558
Q2G277   22 1.18919 0.903563 0.161558
Q2G0V1   18 0.972973 -1.27278 0.943444
Q2FWJ3   25 1.35135 0.903563 0.161558
Q2G2J2   17 0.918919 -1.27278 0.943444
Q2FVB0   21 1.13514 0.903563 0.161558
Q2G278   22 1.18919 0.903563 0.161558
Q2G107   15 0.810811 -1.27278 0.943444
P0A0M9   23 1.24324 0.903563 0.161558
Q2G067   16 0.864865 -1.27278 0.943444
Q2FV55   18 0.972973 -1.27278 0.943444
Q2G1L3   17 0.918919 -1.27278 0.943444
Q2G2R0   40 2.16216 3.07991 0.0107511
Q2G2T3   13 0.702703 -1.27278 0.943444
Q2FWA8   20 1.08108 0.903563 0.161558
Q2G056   39 2.10811 3.07991 0.0107511
Q2FWR1   25 1.35135 0.903563 0.161558
Q2FXP9   23 1.24324 0.903563 0.161558
Q2FZI4   15 0.810811 -1.27278 0.943444
Q2G2L7   26 1.40541 0.903563 0.161558
Q2FVG1   18 0.972973 -1.27278 0.943444
Q2G1I7   32 1.72973 0.903563 0.161558
Q2FVB6   23 1.24324 0.903563 0.161558
Q2G001   24 1.2973 0.903563 0.161558
Q2FUX3   19 1.02703 0.903563 0.161558
Q2G1Q9   36 1.94595 0.903563 0.161558
Q2G2S9   23 1.24324 0.903563 0.161558
Q2FXZ8   13 0.702703 -1.27278 0.943444
Q2FZI7   33 1.78378 0.903563 0.161558
Q2FUS6   33 1.78378 0.903563 0.161558
Q2FUZ6   28 1.51351 0.903563 0.161558
Q2FYQ9   22 1.18919 0.903563 0.161558
Q2FYS8   24 1.2973 0.903563 0.161558
Q2FYS6   24 1.2973 0.903563 0.161558
Q2FZG6   17 0.918919 -1.27278 0.943444
Q2G1L9   17 0.918919 -1.27278 0.943444
Q2FXT3   20 1.08108 0.903563 0.161558
Q2FZN9   20 1.08108 0.903563 0.161558
Q2FW20   22 1.18919 0.903563 0.161558
Q2G0H3   19 1.02703 0.903563 0.161558
Q2FV98   24 1.2973 0.903563 0.161558
Q2FXR7   23 1.24324 0.903563 0.161558
Q2G1T4   28 1.51351 0.903563 0.161558
Q2FW38   26 1.40541 0.903563 0.161558
Q2G2P6   21 1.13514 0.903563 0.161558
Q2FVL7   23 1.24324 0.903563 0.161558
Q2FVY2   23 1.24324 0.903563 0.161558
Q2FYZ0   24 1.2973 0.903563 0.161558
Q2FYW2   17 0.918919 -1.27278 0.943444
P60643   26 1.40541 0.903563 0.161558
Q2G265   20 1.08108 0.903563 0.161558
Q2FV42   22 1.18919 0.903563 0.161558
Q2FXN0   19 1.02703 0.903563 0.161558
Q2G2D9   27 1.45946 0.903563 0.161558
Q2FV75   20 1.08108 0.903563 0.161558
Q2FYE0   26 1.40541 0.903563 0.161558
Q2FX03   21 1.13514 0.903563 0.161558
Q2FX89   44 2.37838 3.07991 0.0107511
Q2FX43   17 0.918919 -1.27278 0.943444
Q2FV69   26 1.36842 0.903563 0.161558
P72360   19 1 0.903563 0.161558
Q2FVQ1   29 1.52632 0.903563 0.161558
Q2FYG7   24 1.26316 0.903563 0.161558
Q2G1J8   18 0.947368 -1.27278 0.943444
Q2FW77   19 1 0.903563 0.161558
Q2FWI4   20 1.05263 0.903563 0.161558
Q2FX62   19 1 0.903563 0.161558
Q2G0U6   35 1.84211 0.903563 0.161558
Q2G0P2   21 1.10526 0.903563 0.161558
Q2G0B8   29 1.52632 0.903563 0.161558
Q2FVL3   16 0.842105 -1.27278 0.943444
Q2G1K8   24 1.26316 0.903563 0.161558
Q2G2R9   25 1.31579 0.903563 0.161558
Q2G2I3   18 0.947368 -1.27278 0.943444
Q2FY56   17 0.894737 -1.27278 0.943444
Q2G0B1   19 1 0.903563 0.161558
Q2G1T1   36 1.89474 0.903563 0.161558
Q2FVX5   27 1.42105 0.903563 0.161558
Q2G0H8   16 0.842105 -1.27278 0.943444
Q2FVT3   20 1.05263 0.903563 0.161558
Q2FWF6   18 0.947368 -1.27278 0.943444
Q2FWZ6   35 1.84211 0.903563 0.161558
Q2FZ77   36 1.89474 0.903563 0.161558
Q2G0H0   18 0.947368 -1.27278 0.943444
Q2G2G7   29 1.52632 0.903563 0.161558
Q2G117   19 1 0.903563 0.161558
Q2FXG9   35 1.84211 0.903563 0.161558
Q2FWE4   31 1.63158 0.903563 0.161558
Q2FUS0   31 1.63158 0.903563 0.161558
Q2FWR3   23 1.21053 0.903563 0.161558
Q2FYA9   15 0.789474 -1.27278 0.943444
Q2G0Y5   38 2 3.07991 0.0107511
Q2FZZ8   29 1.52632 0.903563 0.161558
Q2G1Z6   24 1.26316 0.903563 0.161558
Q2FX53   18 0.947368 -1.27278 0.943444
Q2FZC4   20 1.05263 0.903563 0.161558
Q2FUS5   19 1 0.903563 0.161558
Q2G1R0   19 1 0.903563 0.161558
Q2G0D5   20 1.05263 0.903563 0.161558
Q2FY18   25 1.31579 0.903563 0.161558
Q2FYH8   21 1.10526 0.903563 0.161558
Q2G1F2   27 1.42105 0.903563 0.161558
Q2G0Q5   26 1.36842 0.903563 0.161558
Q2FVR2   22 1.15789 0.903563 0.161558
Q2FZE7   17 0.894737 -1.27278 0.943444
Q2G0I0   20 1.05263 0.903563 0.161558
Q2G0R1   26 1.36842 0.903563 0.161558
Q2G0L7   34 1.78947 0.903563 0.161558
Q2FWI1   23 1.21053 0.903563 0.161558
Q2G0F7   24 1.26316 0.903563 0.161558
Q2FXY3   37 1.94737 0.903563 0.161558
P0A084   33 1.73684 0.903563 0.161558
Q2G0G5   38 2 3.07991 0.0107511
Q2FZE5   18 0.947368 -1.27278 0.943444
Q2G0A2   22 1.15789 0.903563 0.161558
Q2FVE8   21 1.10526 0.903563 0.161558
Q2G2M8   23 1.21053 0.903563 0.161558
Q2FYH7   14 0.736842 -1.27278 0.943444
Q2FVR8   29 1.52632 0.903563 0.161558
Q2FZU9   23 1.21053 0.903563 0.161558
Q2FYX7   19 1 0.903563 0.161558
Q2G280   37 1.94737 0.903563 0.161558
Q2FVG5   28 1.47368 0.903563 0.161558
Q2FWX1   31 1.63158 0.903563 0.161558
Q2FVB3   21 1.10526 0.903563 0.161558
Q2G2A1   30 1.57895 0.903563 0.161558
Q2G1W7   20 1.05263 0.903563 0.161558
Q2FW36   20 1.05263 0.903563 0.161558
P31337   29 1.52632 0.903563 0.161558
Q2FXB8   19 1 0.903563 0.161558
Q2G2F3   29 1.52632 0.903563 0.161558
Q2FYM7   10 0.526316 -1.27278 0.943444
Q2FYB2   21 1.10526 0.903563 0.161558
Q2G2E2   21 1.07692 0.903563 0.161558
Q2G2G9   24 1.23077 0.903563 0.161558
Q2FVC5   24 1.23077 0.903563 0.161558
Q2G0T3   39 2 3.07991 0.0107511
Q2G074   19 0.974359 -1.27278 0.943444
Q2G016   34 1.74359 0.903563 0.161558
Q2G0G4   33 1.69231 0.903563 0.161558
Q2G2K1   18 0.923077 -1.27278 0.943444
Q2FXE1   18 0.923077 -1.27278 0.943444
Q2FWD2   31 1.58974 0.903563 0.161558
Q2G1Q0   28 1.4359 0.903563 0.161558
Q2G073   23 1.17949 0.903563 0.161558
Q2G1T7   26 1.33333 0.903563 0.161558
Q2FVI3   24 1.23077 0.903563 0.161558
Q2FZ93   27 1.38462 0.903563 0.161558
Q2FVQ7   24 1.23077 0.903563 0.161558
Q2G2B9   25 1.28205 0.903563 0.161558
Q2FZN5   19 0.974359 -1.27278 0.943444
Q2FY72   19 0.974359 -1.27278 0.943444
Q2G0A0   28 1.4359 0.903563 0.161558
Q2FZQ8   22 1.12821 0.903563 0.161558
Q2FXP1   39 2 3.07991 0.0107511
P0A0B7   24 1.23077 0.903563 0.161558
Q2FYW0   39 2 3.07991 0.0107511
Q2G230   45 2.30769 3.07991 0.0107511
Q2G0H5   19 0.974359 -1.27278 0.943444
Q2G0B7   55 2.82051 3.07991 0.0107511
Q2G131   15 0.769231 -1.27278 0.943444
Q2G0Y4   20 1.02564 0.903563 0.161558
Q2G2L0   29 1.48718 0.903563 0.161558
Q2G101   30 1.53846 0.903563 0.161558
Q2G036   44 2.25641 3.07991 0.0107511
Q2FXN3   21 1.07692 0.903563 0.161558
Q2FWY2   39 2 3.07991 0.0107511
Q2FXK6   27 1.38462 0.903563 0.161558
Q2G2Y3   26 1.33333 0.903563 0.161558
Q2G1P8   27 1.38462 0.903563 0.161558
Q2G0N7   33 1.69231 0.903563 0.161558
Q2FW43   19 0.974359 -1.27278 0.943444
Q2G2N4   30 1.53846 0.903563 0.161558
Q2FW59   22 1.12821 0.903563 0.161558
Q2G1V0   19 0.974359 -1.27278 0.943444
Q2G010   21 1.07692 0.903563 0.161558
Q2FWJ4   23 1.17949 0.903563 0.161558
Q2FUR3   25 1.28205 0.903563 0.161558
Q2FXE4   25 1.28205 0.903563 0.161558
Q2FY36   32 1.64103 0.903563 0.161558
Q2G1Q7   22 1.12821 0.903563 0.161558
Q2FX09   39 2 3.07991 0.0107511
Q2G0Z1   31 1.58974 0.903563 0.161558
Q2FWJ1   25 1.28205 0.903563 0.161558
Q2FUT4   26 1.33333 0.903563 0.161558
Q2FYI1   28 1.4359 0.903563 0.161558
Q2FXQ8   34 1.74359 0.903563 0.161558
Q2FUZ0   25 1.28205 0.903563 0.161558
P0A086   35 1.79487 0.903563 0.161558
Q2FZM0   25 1.28205 0.903563 0.161558
Q2FXL3   28 1.4359 0.903563 0.161558
Q2G2K7   19 0.974359 -1.27278 0.943444
Q2FVL1   18 0.923077 -1.27278 0.943444
Q2FW21   20 1.02564 0.903563 0.161558
Q2G201   26 1.33333 0.903563 0.161558
Q2FVV6   23 1.17949 0.903563 0.161558
Q2FV03   28 1.4359 0.903563 0.161558
Q2G2T2   28 1.4359 0.903563 0.161558
Q2FZ44   20 1.02564 0.903563 0.161558
Q2G1N7   27 1.38462 0.903563 0.161558
Q2G172   20 1.02564 0.903563 0.161558
Q2G208   28 1.4359 0.903563 0.161558
Q2FZR7   18 0.923077 -1.27278 0.943444
Q2G2K2   9 0.461538 -1.27278 0.943444
Q2FVA4   25 1.28205 0.903563 0.161558
Q2G0F5   21 1.07692 0.903563 0.161558
Q2G0X0   29 1.48718 0.903563 0.161558
Q2FXU0   28 1.4359 0.903563 0.161558
Q2FXX9   41 2.10256 3.07991 0.0107511
Q2G2K8   21 1.07692 0.903563 0.161558
Q2G0X1   32 1.6 0.903563 0.161558
Q2FXI8   19 0.95 -1.27278 0.943444
Q2G0L1   36 1.8 0.903563 0.161558
Q2FX07   19 0.95 -1.27278 0.943444
Q2G139   26 1.3 0.903563 0.161558
Q2FUV5   27 1.35 0.903563 0.161558
Q2FVD0   25 1.25 0.903563 0.161558
Q2FX10   24 1.2 0.903563 0.161558
Q2G1W5   27 1.35 0.903563 0.161558
Q2G1Y7   24 1.2 0.903563 0.161558
Q2G190   30 1.5 0.903563 0.161558
Q2FV59   24 1.2 0.903563 0.161558
Q2FZS3   21 1.05 0.903563 0.161558
Q2FX90   39 1.95 0.903563 0.161558
Q2FW85   18 0.9 -1.27278 0.943444
Q2FZ65   30 1.5 0.903563 0.161558
Q2FXJ7   53 2.65 3.07991 0.0107511
Q2FVW2   26 1.3 0.903563 0.161558
Q2G0H4   25 1.25 0.903563 0.161558
Q2FVV4   16 0.8 -1.27278 0.943444
Q2FUR9   21 1.05 0.903563 0.161558
Q2FW06   18 0.9 -1.27278 0.943444
Q2FY84   19 0.95 -1.27278 0.943444
Q2G132   37 1.85 0.903563 0.161558
Q2G0C9   20 1 0.903563 0.161558
Q2G2N1   16 0.8 -1.27278 0.943444
Q2FVF2   26 1.3 0.903563 0.161558
Q2FZ30   30 1.5 0.903563 0.161558
Q2FXX8   40 2 3.07991 0.0107511
Q2FZX6   19 0.95 -1.27278 0.943444
Q2G1Z2   24 1.2 0.903563 0.161558
Q2G0G7   25 1.25 0.903563 0.161558
Q2FV53   22 1.1 0.903563 0.161558
Q2FV28   37 1.85 0.903563 0.161558
Q2G097   27 1.35 0.903563 0.161558
Q2FZC5   23 1.15 0.903563 0.161558
Q2FY77   26 1.3 0.903563 0.161558
Q2FVA9   34 1.7 0.903563 0.161558
Q2G2W5   16 0.8 -1.27278 0.943444
Q2FX97   46 2.3 3.07991 0.0107511
Q2G1F3   30 1.5 0.903563 0.161558
Q2FYU1   18 0.9 -1.27278 0.943444
Q2FUP6   29 1.45 0.903563 0.161558
Q2G2U7   22 1.1 0.903563 0.161558
Q2FY09   28 1.4 0.903563 0.161558
Q2G1J6   26 1.3 0.903563 0.161558
Q2G059   30 1.5 0.903563 0.161558
Q2FVK5   16 0.8 -1.27278 0.943444
Q2G0H7   27 1.35 0.903563 0.161558
Q2FWN2   18 0.9 -1.27278 0.943444
Q2FYV7   34 1.7 0.903563 0.161558
Q2G236   42 2.1 3.07991 0.0107511
Q2FZR6   19 0.95 -1.27278 0.943444
Q2G1P9   28 1.4 0.903563 0.161558
Q2G0R9   35 1.75 0.903563 0.161558
Q2FUZ9   28 1.4 0.903563 0.161558
Q2FVP2   26 1.3 0.903563 0.161558
Q2FXC8   22 1.1 0.903563 0.161558
Q2FVC4   33 1.65 0.903563 0.161558
Q2FZ29   21 1.05 0.903563 0.161558
Q2FYR8   39 1.90244 0.903563 0.161558
Q2FY23   34 1.65854 0.903563 0.161558
Q2G0D4   32 1.56098 0.903563 0.161558
Q2FZ38   38 1.85366 0.903563 0.161558
Q2FXH1   25 1.21951 0.903563 0.161558
Q2FXZ9   25 1.21951 0.903563 0.161558
Q2G1V3   20 0.97561 -1.27278 0.943444
Q2FVZ0   22 1.07317 0.903563 0.161558
Q2FV95   24 1.17073 0.903563 0.161558
Q2G196   45 2.19512 3.07991 0.0107511
Q2FZ61   41 2 3.07991 0.0107511
Q2FW27   36 1.7561 0.903563 0.161558
Q2FWH2   30 1.46341 0.903563 0.161558
Q2FZQ9   22 1.07317 0.903563 0.161558
Q2FWQ9   54 2.63415 3.07991 0.0107511
Q2G1N5   26 1.26829 0.903563 0.161558
Q2FZP8   23 1.12195 0.903563 0.161558
Q2FXC2   24 1.17073 0.903563 0.161558
Q2G0X9   27 1.31707 0.903563 0.161558
Q2FX08   17 0.829268 -1.27278 0.943444
Q2FUV2   60 2.92683 3.07991 0.0107511
Q2FZT8   19 0.926829 -1.27278 0.943444
Q2G2N2   22 1.07317 0.903563 0.161558
Q2G0M1   41 2 3.07991 0.0107511
Q2FVX8   41 2 3.07991 0.0107511
Q2G220   42 2.04878 3.07991 0.0107511
Q2FW37   28 1.36585 0.903563 0.161558
Q2G203   39 1.90244 0.903563 0.161558
Q2FY89   23 1.12195 0.903563 0.161558
Q2G1K7   57 2.78049 3.07991 0.0107511
Q2G013   21 1.02439 0.903563 0.161558
Q2FV91   20 0.97561 -1.27278 0.943444
Q2FW92   36 1.7561 0.903563 0.161558
Q2G1U5   29 1.41463 0.903563 0.161558
Q2G2A6   19 0.926829 -1.27278 0.943444
Q2G0G9   22 1.07317 0.903563 0.161558
P0A088   14 0.682927 -1.27278 0.943444
Q2G0B4   21 1.02439 0.903563 0.161558
Q2G0X7   31 1.5122 0.903563 0.161558
Q2G0S0   26 1.26829 0.903563 0.161558
Q2FW12   34 1.65854 0.903563 0.161558
Q2G0J7   40 1.95122 0.903563 0.161558
Q2FW76   22 1.07317 0.903563 0.161558
Q2G1Z7   39 1.90244 0.903563 0.161558
Q2G2S1   42 2.04878 3.07991 0.0107511
Q2G1B1   38 1.85366 0.903563 0.161558
Q2FVP3   26 1.26829 0.903563 0.161558
Q2G1V1   36 1.7561 0.903563 0.161558
Q2G1H8   39 1.90244 0.903563 0.161558
Q2G149   58 2.82927 3.07991 0.0107511
Q2FXC7   21 1.02439 0.903563 0.161558
Q2G019   23 1.12195 0.903563 0.161558
Q2FWL6   53 2.58537 3.07991 0.0107511
Q2G199   24 1.17073 0.903563 0.161558
Q2FY41   13 0.634146 -1.27278 0.943444
Q2FX33   34 1.65854 0.903563 0.161558
Q2G181   32 1.56098 0.903563 0.161558
Q2FVT1   25 1.21951 0.903563 0.161558
Q2G0Z5   31 1.5122 0.903563 0.161558
Q2FZC7   31 1.5122 0.903563 0.161558
Q2G1U0   52 2.53659 3.07991 0.0107511
Q2FW18   19 0.926829 -1.27278 0.943444
Q2G0H1   23 1.12195 0.903563 0.161558
Q2FX22   22 1.07317 0.903563 0.161558
Q2G157   59 2.87805 3.07991 0.0107511
Q2G2J5   27 1.31707 0.903563 0.161558
Q2FZH9   30 1.46341 0.903563 0.161558
Q2FZA6   20 0.97561 -1.27278 0.943444
Q2G1N6   18 0.878049 -1.27278 0.943444
Q2FVR4   52 2.53659 3.07991 0.0107511
Q2FY13   46 2.2439 3.07991 0.0107511
Q2G025   48 2.34146 3.07991 0.0107511
Q2FV36   27 1.31707 0.903563 0.161558
Q2G0W9   33 1.60976 0.903563 0.161558
Q2G0L0   39 1.90244 0.903563 0.161558
Q2FUR2   22 1.07317 0.903563 0.161558
Q2FVJ9   35 1.70732 0.903563 0.161558
Q2G1S8   27 1.28571 0.903563 0.161558
Q2FVJ5   52 2.47619 3.07991 0.0107511
Q2FZ39   45 2.14286 3.07991 0.0107511
Q2FWP6   23 1.09524 0.903563 0.161558
Q2FVB4   45 2.14286 3.07991 0.0107511
Q2G0V7   47 2.2381 3.07991 0.0107511
Q2FUV4   28 1.33333 0.903563 0.161558
Q2FYG5   39 1.85714 0.903563 0.161558
Q2FW71   20 0.952381 -1.27278 0.943444
Q2FZB1   30 1.42857 0.903563 0.161558
Q2G0Y9   30 1.42857 0.903563 0.161558
Q2G0X4   26 1.2381 0.903563 0.161558
Q2FZL2   24 1.14286 0.903563 0.161558
Q2FVS1   24 1.14286 0.903563 0.161558
Q2G099   53 2.52381 3.07991 0.0107511
Q2FZN0   33 1.57143 0.903563 0.161558
Q2FZ50   26 1.2381 0.903563 0.161558
Q2G0X8   25 1.19048 0.903563 0.161558
Q2G167   37 1.7619 0.903563 0.161558
Q2G086   46 2.19048 3.07991 0.0107511
Q2G0D0   40 1.90476 0.903563 0.161558
Q2FWG3   61 2.90476 3.07991 0.0107511
Q2G228   41 1.95238 0.903563 0.161558
Q2FWW8   27 1.28571 0.903563 0.161558
Q2FYL0   16 0.761905 -1.27278 0.943444
Q2FXX2   49 2.33333 3.07991 0.0107511
Q2G0C4   25 1.19048 0.903563 0.161558
Q2FZA2   46 2.19048 3.07991 0.0107511
Q2FWL0   28 1.33333 0.903563 0.161558
Q2FUY9   41 1.95238 0.903563 0.161558
Q2G0T8   32 1.52381 0.903563 0.161558
Q2FWK0   37 1.7619 0.903563 0.161558
Q2G0D9   32 1.52381 0.903563 0.161558
Q2FZF3   25 1.19048 0.903563 0.161558
Q2FZ17   37 1.7619 0.903563 0.161558
Q2G0T6   30 1.42857 0.903563 0.161558
Q2G140   24 1.14286 0.903563 0.161558
Q2G2F2   22 1.04762 0.903563 0.161558
Q2FXG0   25 1.19048 0.903563 0.161558
Q2FWR4   41 1.95238 0.903563 0.161558
Q2G195   29 1.38095 0.903563 0.161558
Q2FVY4   51 2.42857 3.07991 0.0107511
Q2G1I6   30 1.42857 0.903563 0.161558
Q2FVD5   37 1.7619 0.903563 0.161558
Q2FZM1   35 1.66667 0.903563 0.161558
Q2FVG0   30 1.42857 0.903563 0.161558
Q2FZM7   29 1.38095 0.903563 0.161558
Q2FZB2   27 1.28571 0.903563 0.161558
Q2G287   33 1.57143 0.903563 0.161558
Q2FWG4   21 1 0.903563 0.161558
Q2G2B3   23 1.09524 0.903563 0.161558
Q2FY48   29 1.38095 0.903563 0.161558
Q9ZNI1   28 1.33333 0.903563 0.161558
Q2FV94   30 1.42857 0.903563 0.161558
Q2G2X5   26 1.2381 0.903563 0.161558
Q2FVX6   31 1.47619 0.903563 0.161558
Q2G060   31 1.47619 0.903563 0.161558
Q2FVG2   24 1.14286 0.903563 0.161558
Q2G1Q1   27 1.28571 0.903563 0.161558
Q2G1F1   22 1.04762 0.903563 0.161558
Q2FXC5   22 1.04762 0.903563 0.161558
Q2G2B0   23 1.09524 0.903563 0.161558
Q2FXR6   25 1.19048 0.903563 0.161558
Q2FXE0   33 1.57143 0.903563 0.161558
Q2FUY3   47 2.2381 3.07991 0.0107511
Q2G1S6   41 1.95238 0.903563 0.161558
Q2FVE9   22 1.04762 0.903563 0.161558
Q2FVU7   48 2.28571 3.07991 0.0107511
Q2FVM7   45 2.14286 3.07991 0.0107511
Q2FVU6   25 1.19048 0.903563 0.161558
Q2FVA1   46 2.19048 3.07991 0.0107511
Q2FWB8   40 1.90476 0.903563 0.161558
Q2FYR5   48 2.28571 3.07991 0.0107511
Q2G261   25 1.19048 0.903563 0.161558
Q2G264   42 2 3.07991 0.0107511
Q2G0U4   27 1.28571 0.903563 0.161558
Q2G226   22 1.04762 0.903563 0.161558
Q2FZT7   20 0.952381 -1.27278 0.943444
Q2FXJ4   31 1.47619 0.903563 0.161558
Q2G047   51 2.42857 3.07991 0.0107511
Q2FWD9   30 1.42857 0.903563 0.161558
Q2FZH2   26 1.2381 0.903563 0.161558
Q2G044   30 1.42857 0.903563 0.161558
Q2FVZ8   22 1.04762 0.903563 0.161558
Q2G1C5   27 1.28571 0.903563 0.161558
Q2G1Z1   29 1.38095 0.903563 0.161558
Q2G135   31 1.47619 0.903563 0.161558
Q2FVE5   35 1.66667 0.903563 0.161558
Q2FZ70   43 2.04762 3.07991 0.0107511
Q2G2A0   39 1.85714 0.903563 0.161558
Q2G224   57 2.65116 3.07991 0.0107511
P0A0K3   41 1.90698 0.903563 0.161558
Q2G1A8   39 1.81395 0.903563 0.161558
Q2G1P5   25 1.16279 0.903563 0.161558
Q2FV93   26 1.2093 0.903563 0.161558
Q2FXC4   23 1.06977 0.903563 0.161558
Q2FY74   29 1.34884 0.903563 0.161558
Q2G1M1   48 2.23256 3.07991 0.0107511
Q9EZ11   36 1.67442 0.903563 0.161558
Q2FZB3   35 1.62791 0.903563 0.161558
Q2G1V2   50 2.32558 3.07991 0.0107511
Q2FVM8   20 0.930233 -1.27278 0.943444
Q2FVR1   37 1.72093 0.903563 0.161558
Q2FXC3   23 1.06977 0.903563 0.161558
Q2FUV6   21 0.976744 -1.27278 0.943444
Q2G1D7   47 2.18605 3.07991 0.0107511
Q2FXR2   45 2.09302 3.07991 0.0107511
Q2FW83   20 0.930233 -1.27278 0.943444
Q2G2X7   31 1.44186 0.903563 0.161558
Q2FVM4   22 1.02326 0.903563 0.161558
P0A0J3   24 1.11628 0.903563 0.161558
Q2G2L8   26 1.2093 0.903563 0.161558
Q2FZ27   31 1.44186 0.903563 0.161558
Q2FZ53   54 2.51163 3.07991 0.0107511
Q2G154   45 2.09302 3.07991 0.0107511
Q2FZS4   19 0.883721 -1.27278 0.943444
Q2FYQ5   23 1.06977 0.903563 0.161558
Q2FZL6   51 2.37209 3.07991 0.0107511
Q2FWB9   58 2.69767 3.07991 0.0107511
Q2FUQ4   44 2.04651 3.07991 0.0107511
Q2G293   30 1.39535 0.903563 0.161558
Q2FZS5   38 1.76744 0.903563 0.161558
Q2FYP9   24 1.11628 0.903563 0.161558
Q2G0K7   71 3.30233 5.25625 0.000662855
Q2FVV2   53 2.46512 3.07991 0.0107511
Q2FVN0   35 1.62791 0.903563 0.161558
Q2FX00   42 1.95349 0.903563 0.161558
Q2G1I0   25 1.16279 0.903563 0.161558
Q2FXI2   41 1.90698 0.903563 0.161558
Q2G2X1   43 2 3.07991 0.0107511
Q2FYG6   34 1.5814 0.903563 0.161558
Q2FXH0   61 2.83721 3.07991 0.0107511
Q2FXU7   51 2.37209 3.07991 0.0107511
Q2G170   40 1.86047 0.903563 0.161558
Q2FVQ9   38 1.76744 0.903563 0.161558
Q2FWV2   24 1.11628 0.903563 0.161558
Q2FVI5   23 1.06977 0.903563 0.161558
Q2FUW0   29 1.34884 0.903563 0.161558
Q2FXB7   37 1.72093 0.903563 0.161558
Q2G0J8   51 2.37209 3.07991 0.0107511
Q2FXB5   39 1.81395 0.903563 0.161558
Q2FYE9   32 1.48837 0.903563 0.161558
Q2FVE2   36 1.67442 0.903563 0.161558
Q2G2V6   43 2 3.07991 0.0107511
O08387   25 1.16279 0.903563 0.161558
Q2FZ14   45 2.09302 3.07991 0.0107511
Q2FXW3   39 1.81395 0.903563 0.161558
Q2FYQ8   39 1.81395 0.903563 0.161558
Q2G2D6   42 1.95349 0.903563 0.161558
Q2G2T7   40 1.86047 0.903563 0.161558
Q2FYP8   30 1.39535 0.903563 0.161558
Q2FZ25   35 1.62791 0.903563 0.161558
Q2FY65   38 1.76744 0.903563 0.161558
Q2G2T1   29 1.34884 0.903563 0.161558
Q2G1N0   22 1.02326 0.903563 0.161558
Q2G110   30 1.39535 0.903563 0.161558
Q2G1E1   45 2.09302 3.07991 0.0107511
Q2G2F1   49 2.27907 3.07991 0.0107511
Q2FXE8   62 2.88372 3.07991 0.0107511
Q2FZ06   28 1.30233 0.903563 0.161558
Q2FVH2   21 0.976744 -1.27278 0.943444
Q2FYV6   29 1.34884 0.903563 0.161558
Q2FZJ3   26 1.18182 0.903563 0.161558
Q2G095   29 1.31818 0.903563 0.161558
Q2G2Y0   29 1.31818 0.903563 0.161558
Q2G2W3   56 2.54545 3.07991 0.0107511
Q2FY07   27 1.22727 0.903563 0.161558
Q2FXW8   30 1.36364 0.903563 0.161558
Q2FUR6   41 1.86364 0.903563 0.161558
Q2FVW6   24 1.09091 0.903563 0.161558
Q2G1X0   21 0.954545 -1.27278 0.943444
Q2G1F6   27 1.22727 0.903563 0.161558
Q2FVK8   32 1.45455 0.903563 0.161558
Q2G158   51 2.31818 3.07991 0.0107511
Q2G118   36 1.63636 0.903563 0.161558
Q2G077   21 0.954545 -1.27278 0.943444
Q2G0E0   45 2.04545 3.07991 0.0107511
Q2G263   33 1.5 0.903563 0.161558
Q2FUU1   38 1.72727 0.903563 0.161558
Q2G1X7   36 1.63636 0.903563 0.161558
Q2G1C0   43 1.95455 0.903563 0.161558
Q2FVB9   20 0.909091 -1.27278 0.943444
Q2G273   43 1.95455 0.903563 0.161558
Q53726   49 2.22727 3.07991 0.0107511
Q2G2W9   30 1.36364 0.903563 0.161558
Q2FZ22   62 2.81818 3.07991 0.0107511
Q2G2U1   30 1.36364 0.903563 0.161558
Q2FXW6   46 2.09091 3.07991 0.0107511
Q2G0P9   28 1.27273 0.903563 0.161558
Q2FYE3   32 1.45455 0.903563 0.161558
Q2FXU3   34 1.54545 0.903563 0.161558
Q2G052   32 1.45455 0.903563 0.161558
Q2FZM6   49 2.22727 3.07991 0.0107511
Q2FX25   30 1.36364 0.903563 0.161558
Q2FX05   24 1.09091 0.903563 0.161558
Q2G1P2   26 1.18182 0.903563 0.161558
Q2G2C4   41 1.86364 0.903563 0.161558
Q2G165   25 1.13636 0.903563 0.161558
Q2FXK8   12 0.545455 -1.27278 0.943444
Q2FWP1   33 1.5 0.903563 0.161558
Q2FVU1   29 1.31818 0.903563 0.161558
Q2FZ78   27 1.22727 0.903563 0.161558
Q2G0P0   38 1.72727 0.903563 0.161558
Q2FXX3   26 1.18182 0.903563 0.161558
Q2FVX2   47 2.13636 3.07991 0.0107511
Q2G0Q7   62 2.81818 3.07991 0.0107511
Q2FXS6   21 0.954545 -1.27278 0.943444
Q2FUZ1   43 1.95455 0.903563 0.161558
Q2FZ87   59 2.68182 3.07991 0.0107511
Q2FXF4   33 1.5 0.903563 0.161558
Q2G1G4   46 2.09091 3.07991 0.0107511
Q2FWE6   42 1.90909 0.903563 0.161558
Q2G2U2   39 1.77273 0.903563 0.161558
Q2FY17   40 1.81818 0.903563 0.161558
Q2FVU3   46 2.09091 3.07991 0.0107511
Q2FVK1   17 0.772727 -1.27278 0.943444
Q2G0K5   55 2.5 3.07991 0.0107511
Q2G2X8   32 1.45455 0.903563 0.161558
Q2FYZ7   55 2.5 3.07991 0.0107511
Q2FWG1   39 1.77273 0.903563 0.161558
Q2G1Q6   32 1.45455 0.903563 0.161558
Q2G2X9   37 1.68182 0.903563 0.161558
Q2FWN9   18 0.818182 -1.27278 0.943444
Q2FYZ2   49 2.22727 3.07991 0.0107511
Q2FZJ1   40 1.81818 0.903563 0.161558
Q2G002   55 2.5 3.07991 0.0107511
Q2FVL4   47 2.13636 3.07991 0.0107511
Q2G2M7   23 1.04545 0.903563 0.161558
Q2FWH6   48 2.18182 3.07991 0.0107511
Q2FXQ3   26 1.18182 0.903563 0.161558
Q2G129   26 1.18182 0.903563 0.161558
Q7BHL7   40 1.81818 0.903563 0.161558
Q2FZ71   66 3 5.25625 0.000662855
Q2FZ88   28 1.24444 0.903563 0.161558
Q2FV22   46 2.04444 3.07991 0.0107511
Q2FYM3   29 1.28889 0.903563 0.161558
Q2FY06   37 1.64444 0.903563 0.161558
Q2FXB0   20 0.888889 -1.27278 0.943444
Q2FX87   39 1.73333 0.903563 0.161558
Q2FZ33   54 2.4 3.07991 0.0107511
Q2G0J1   33 1.46667 0.903563 0.161558
Q2FUT7   39 1.73333 0.903563 0.161558
Q2FZH1   49 2.17778 3.07991 0.0107511
Q2FVX3   37 1.64444 0.903563 0.161558
Q2FWC6   33 1.46667 0.903563 0.161558
Q2FXN6   44 1.95556 0.903563 0.161558
Q2FY79   50 2.22222 3.07991 0.0107511
Q2FZ23   32 1.42222 0.903563 0.161558
Q2FVF1   51 2.26667 3.07991 0.0107511
Q2FWM5   35 1.55556 0.903563 0.161558
Q2G061   34 1.51111 0.903563 0.161558
Q2FWL7   28 1.24444 0.903563 0.161558
Q2FVK3   16 0.711111 -1.27278 0.943444
Q2FX19   27 1.2 0.903563 0.161558
Q2G2U6   41 1.82222 0.903563 0.161558
Q2G1S5   24 1.06667 0.903563 0.161558
Q2FVS9   23 1.02222 0.903563 0.161558
Q2G1M7   72 3.2 5.25625 0.000662855
Q2FW50   37 1.64444 0.903563 0.161558
Q2G2L1   45 2 3.07991 0.0107511
Q2FWB1   50 2.22222 3.07991 0.0107511
Q2FXA8   36 1.6 0.903563 0.161558
Q2FV20   42 1.86667 0.903563 0.161558
Q2FUY1   32 1.42222 0.903563 0.161558
Q2FYJ1   48 2.13333 3.07991 0.0107511
Q2G043   22 0.977778 -1.27278 0.943444
Q2FZ43   42 1.86667 0.903563 0.161558
Q9KJN4   45 2 3.07991 0.0107511
Q2G194   32 1.42222 0.903563 0.161558
Q2G0F0   55 2.44444 3.07991 0.0107511
Q2G2G2   41 1.82222 0.903563 0.161558
Q2G0I8   35 1.55556 0.903563 0.161558
Q2FXG5   44 1.95556 0.903563 0.161558
Q2G2S6   34 1.51111 0.903563 0.161558
Q53700   49 2.17778 3.07991 0.0107511
Q2G0D8   40 1.77778 0.903563 0.161558
P60430   17 0.755556 -1.27278 0.943444
Q2FV41   52 2.31111 3.07991 0.0107511
Q2FXZ5   56 2.48889 3.07991 0.0107511
Q2FZL0   24 1.06667 0.903563 0.161558
Q2FY99   36 1.6 0.903563 0.161558
Q2FX95   24 1.06667 0.903563 0.161558
Q2FYR6   66 2.93333 3.07991 0.0107511
Q2FUW2   26 1.15556 0.903563 0.161558
Q2FVL2   40 1.77778 0.903563 0.161558
Q2G2L4   23 1.02222 0.903563 0.161558
Q2FXB1   16 0.711111 -1.27278 0.943444
Q2FZY7   44 1.95556 0.903563 0.161558
Q2FVN1   25 1.11111 0.903563 0.161558
Q2G1S1   57 2.53333 3.07991 0.0107511
Q2FXK4   52 2.31111 3.07991 0.0107511
Q2FXM6   41 1.82222 0.903563 0.161558
Q2FZJ6   56 2.48889 3.07991 0.0107511
Q2FVT4   41 1.82222 0.903563 0.161558
Q2FYW1   24 1.06667 0.903563 0.161558
Q2FYZ3   48 2.13333 3.07991 0.0107511
Q2FXX5   28 1.24444 0.903563 0.161558
Q2FWM4   22 0.977778 -1.27278 0.943444
Q2G2L3   60 2.66667 3.07991 0.0107511
Q2FYR3   65 2.88889 3.07991 0.0107511
Q2G0I9   39 1.73333 0.903563 0.161558
Q2G0M2   50 2.22222 3.07991 0.0107511
Q2G272   20 0.888889 -1.27278 0.943444
Q2FXL4   44 1.95556 0.903563 0.161558
Q2G0U9   35 1.55556 0.903563 0.161558
Q2FVE4   26 1.15556 0.903563 0.161558
Q2FVC6   59 2.62222 3.07991 0.0107511
Q2FV19   39 1.73333 0.903563 0.161558
Q2G0S8   41 1.82222 0.903563 0.161558
Q2G2G3   23 1.02222 0.903563 0.161558
Q2G2X0   41 1.78261 0.903563 0.161558
Q2G0F3   52 2.26087 3.07991 0.0107511
Q2G037   32 1.3913 0.903563 0.161558
Q2G1G6   61 2.65217 3.07991 0.0107511
Q2FWP0   17 0.73913 -1.27278 0.943444
Q2FY29   28 1.21739 0.903563 0.161558
Q2FXQ4   30 1.30435 0.903563 0.161558
Q2G0S7   34 1.47826 0.903563 0.161558
Q2FZX7   55 2.3913 3.07991 0.0107511
Q2G0E6   25 1.08696 0.903563 0.161558
Q2FY37   45 1.95652 0.903563 0.161558
Q2FYQ0   48 2.08696 3.07991 0.0107511
Q2FUV3   57 2.47826 3.07991 0.0107511
Q2FYV2   47 2.04348 3.07991 0.0107511
Q2FVS4   28 1.21739 0.903563 0.161558
Q2G2M3   50 2.17391 3.07991 0.0107511
Q2FVM6   33 1.43478 0.903563 0.161558
Q2G292   61 2.65217 3.07991 0.0107511
Q2FXH7   24 1.04348 0.903563 0.161558
Q2FYQ7   42 1.82609 0.903563 0.161558
Q2FWG2   69 3 5.25625 0.000662855
Q2G159   40 1.73913 0.903563 0.161558
Q2FX96   41 1.78261 0.903563 0.161558
Q2FV83   45 1.95652 0.903563 0.161558
Q2G2D8   61 2.65217 3.07991 0.0107511
Q2FYJ4   31 1.34783 0.903563 0.161558
Q2G1E8   23 1 0.903563 0.161558
Q2FVK2   18 0.782609 -1.27278 0.943444
Q2FZP1   30 1.30435 0.903563 0.161558
Q2FXI0   36 1.56522 0.903563 0.161558
Q2G134   26 1.13043 0.903563 0.161558
Q2FZZ6   27 1.17391 0.903563 0.161558
Q2G1Z3   49 2.13043 3.07991 0.0107511
Q2G030   64 2.78261 3.07991 0.0107511
Q2FV21   58 2.52174 3.07991 0.0107511
Q9RQP6   19 0.826087 -1.27278 0.943444
Q2FZ62   51 2.21739 3.07991 0.0107511
Q2FZQ7   52 2.26087 3.07991 0.0107511
Q2G0F4   45 1.95652 0.903563 0.161558
Q2FWE0   34 1.47826 0.903563 0.161558
Q2FVS0   29 1.26087 0.903563 0.161558
Q2FUT6   45 1.95652 0.903563 0.161558
Q2FUQ5   35 1.52174 0.903563 0.161558
Q2FZJ9   36 1.56522 0.903563 0.161558
Q2FY81   36 1.56522 0.903563 0.161558
Q2G0K8   38 1.65217 0.903563 0.161558
Q2G262   24 1.04348 0.903563 0.161558
Q2G0E1   58 2.52174 3.07991 0.0107511
Q2FWD3   60 2.6087 3.07991 0.0107511
Q2FXA4   66 2.86957 3.07991 0.0107511
Q2FVF0   47 2.04348 3.07991 0.0107511
Q2FWW9   40 1.73913 0.903563 0.161558
Q2FZ54   44 1.91304 0.903563 0.161558
P0A0J0   28 1.21739 0.903563 0.161558
Q2G1G1   41 1.78261 0.903563 0.161558
Q2FWA1   43 1.86957 0.903563 0.161558
Q2FXN1   40 1.73913 0.903563 0.161558
Q2G2T4   57 2.47826 3.07991 0.0107511
Q2FZW9   49 2.13043 3.07991 0.0107511
Q2FV90   49 2.13043 3.07991 0.0107511
Q2FWB3   24 1.04348 0.903563 0.161558
Q2G0Q0   35 1.52174 0.903563 0.161558
Q2FY10   51 2.21739 3.07991 0.0107511
Q2FXM0   34 1.47826 0.903563 0.161558
Q2G1S2   50 2.17391 3.07991 0.0107511
Q2FXY5   54 2.29787 3.07991 0.0107511
Q2FXV3   61 2.59574 3.07991 0.0107511
Q2FXG3   65 2.76596 3.07991 0.0107511
Q2FVA8   33 1.40426 0.903563 0.161558
Q2G2C2   30 1.2766 0.903563 0.161558
Q2FYU2   40 1.70213 0.903563 0.161558
Q2FYK5   41 1.74468 0.903563 0.161558
Q2FW35   53 2.25532 3.07991 0.0107511
Q2FY52   53 2.25532 3.07991 0.0107511
Q9RQP9   40 1.70213 0.903563 0.161558
Q2G039   56 2.38298 3.07991 0.0107511
Q2G1E4   59 2.51064 3.07991 0.0107511
Q2G0B0   52 2.21277 3.07991 0.0107511
Q2FXI7   29 1.23404 0.903563 0.161558
Q2FWN7   43 1.82979 0.903563 0.161558
Q2FV66   30 1.2766 0.903563 0.161558
Q2FYJ5   23 0.978723 -1.27278 0.943444
Q2FYC9   16 0.680851 -1.27278 0.943444
Q2FZC6   65 2.76596 3.07991 0.0107511
Q2FXW4   57 2.42553 3.07991 0.0107511
Q2FXI1   32 1.3617 0.903563 0.161558
Q2FZF9   56 2.38298 3.07991 0.0107511
Q2G171   30 1.2766 0.903563 0.161558
Q2G2P8   49 2.08511 3.07991 0.0107511
Q2G2V9   33 1.40426 0.903563 0.161558
Q2FV31   35 1.48936 0.903563 0.161558
Q9KJN3   19 0.808511 -1.27278 0.943444
Q2FZV5   27 1.14894 0.903563 0.161558
Q2FWC4   64 2.7234 3.07991 0.0107511
Q2FYT0   28 1.19149 0.903563 0.161558
Q2G145   42 1.78723 0.903563 0.161558
Q2G0J0   73 3.10638 5.25625 0.000662855
Q2FZQ3   45 1.91489 0.903563 0.161558
Q2FYE5   42 1.78723 0.903563 0.161558
Q2FWN5   33 1.40426 0.903563 0.161558
Q2FY24   45 1.91489 0.903563 0.161558
Q2FVW7   26 1.10638 0.903563 0.161558
Q2FZ91   42 1.78723 0.903563 0.161558
Q2FWL2   44 1.87234 0.903563 0.161558
Q2FZQ6   23 0.978723 -1.27278 0.943444
P02976   26 1.10638 0.903563 0.161558
Q2G0R7   30 1.2766 0.903563 0.161558
Q2FUU2   61 2.59574 3.07991 0.0107511
Q2FZG1   43 1.82979 0.903563 0.161558
Q2G0Z4   27 1.14894 0.903563 0.161558
Q2FZ81   30 1.2766 0.903563 0.161558
Q2G2J8   61 2.59574 3.07991 0.0107511
Q2FZD7   45 1.91489 0.903563 0.161558
Q2G288   30 1.2766 0.903563 0.161558
Q2FW52   47 2 3.07991 0.0107511
Q2FVX4   38 1.61702 0.903563 0.161558
Q2FVN5   26 1.10638 0.903563 0.161558
Q2FY88   48 2.04255 3.07991 0.0107511
Q2FWC9   43 1.82979 0.903563 0.161558
Q2FZS7   48 2.04255 3.07991 0.0107511
Q2FZ63   44 1.87234 0.903563 0.161558
Q2G1L8   44 1.87234 0.903563 0.161558
Q2FV17   58 2.46809 3.07991 0.0107511
Q2FVT8   44 1.87234 0.903563 0.161558
Q2G0W8   51 2.17021 3.07991 0.0107511
Q2FV07   26 1.10638 0.903563 0.161558
Q2G0Q1   61 2.59574 3.07991 0.0107511
Q2FY69   52 2.21277 3.07991 0.0107511
Q2FZ75   54 2.29787 3.07991 0.0107511
Q2G0E5   49 2.08511 3.07991 0.0107511
Q2G233   37 1.57447 0.903563 0.161558
Q2FWE1   69 2.93617 3.07991 0.0107511
Q2FVZ2   30 1.2766 0.903563 0.161558
Q2FYE2   37 1.57447 0.903563 0.161558
Q2G1K6   59 2.45833 3.07991 0.0107511
Q2FVT0   43 1.79167 0.903563 0.161558
Q2G0Q9   40 1.66667 0.903563 0.161558
Q2FZ89   58 2.41667 3.07991 0.0107511
Q2FVR0   38 1.58333 0.903563 0.161558
Q2FZD9   37 1.54167 0.903563 0.161558
Q2FX85   29 1.20833 0.903563 0.161558
Q2G1B0   27 1.125 0.903563 0.161558
Q2G2E4   27 1.125 0.903563 0.161558
Q2FYK7   42 1.75 0.903563 0.161558
Q2FZ13   50 2.08333 3.07991 0.0107511
Q2FZE6   38 1.58333 0.903563 0.161558
Q2FVI2   36 1.5 0.903563 0.161558
Q2FZE0   73 3.04167 5.25625 0.000662855
Q2FV38   53 2.20833 3.07991 0.0107511
Q2FXE2   56 2.33333 3.07991 0.0107511
Q2G1Q2   44 1.83333 0.903563 0.161558
Q2FYY8   54 2.25 3.07991 0.0107511
Q2FYN6   49 2.04167 3.07991 0.0107511
Q2FV39   53 2.20833 3.07991 0.0107511
Q2G130   35 1.45833 0.903563 0.161558
Q2FUR8   36 1.5 0.903563 0.161558
Q2FXZ3   21 0.875 -1.27278 0.943444
Q2FYM4   28 1.16667 0.903563 0.161558
Q2FWY1   47 1.95833 0.903563 0.161558
Q2G1V4   35 1.45833 0.903563 0.161558
P0A011   64 2.66667 3.07991 0.0107511
Q2FXZ0   49 2.04167 3.07991 0.0107511
Q2G0V4   46 1.91667 0.903563 0.161558
Q2FW34   47 1.95833 0.903563 0.161558
Q2FWC7   36 1.5 0.903563 0.161558
Q2G0F6   58 2.41667 3.07991 0.0107511
Q2G0T0   53 2.20833 3.07991 0.0107511
Q2FXM8   44 1.83333 0.903563 0.161558
Q2G0Q8   48 2 3.07991 0.0107511
Q2FZ08   43 1.79167 0.903563 0.161558
Q2G160   58 2.41667 3.07991 0.0107511
Q2FY78   27 1.125 0.903563 0.161558
Q2G2H7   32 1.33333 0.903563 0.161558
Q2FW53   24 1 0.903563 0.161558
Q2FVX0   67 2.79167 3.07991 0.0107511
Q2G2U5   44 1.83333 0.903563 0.161558
Q2FZR0   59 2.45833 3.07991 0.0107511
Q2G1Z9   28 1.16667 0.903563 0.161558
Q2G1G0   58 2.41667 3.07991 0.0107511
Q2FW57   59 2.45833 3.07991 0.0107511
Q9RQP7   55 2.29167 3.07991 0.0107511
Q2FXP0   35 1.45833 0.903563 0.161558
Q2FVV1   25 1.04167 0.903563 0.161558
Q2FYU8   27 1.125 0.903563 0.161558
Q2FZ04   52 2.16667 3.07991 0.0107511
Q2FVQ0   57 2.375 3.07991 0.0107511
Q2G151   66 2.75 3.07991 0.0107511
Q2FXF9   56 2.33333 3.07991 0.0107511
Q2G242   50 2.08333 3.07991 0.0107511
Q2FZQ0   52 2.16667 3.07991 0.0107511
Q2G1Q8   43 1.79167 0.903563 0.161558
Q2FYG1   64 2.61224 3.07991 0.0107511
Q2G1N3   65 2.65306 3.07991 0.0107511
Q2FV44   65 2.65306 3.07991 0.0107511
Q2FXV4   47 1.91837 0.903563 0.161558
Q2G0I1   32 1.30612 0.903563 0.161558
Q2FZY0   43 1.7551 0.903563 0.161558
Q2G295   55 2.2449 3.07991 0.0107511
Q2FWH3   43 1.7551 0.903563 0.161558
Q2G072   52 2.12245 3.07991 0.0107511
Q2G217   58 2.36735 3.07991 0.0107511
Q2FYP6   49 2 3.07991 0.0107511
Q9EZ12   58 2.36735 3.07991 0.0107511
Q2FZ48   65 2.65306 3.07991 0.0107511
Q2FY16   57 2.32653 3.07991 0.0107511
Q2FZU3   54 2.20408 3.07991 0.0107511
Q2FVV7   40 1.63265 0.903563 0.161558
Q2FWU0   17 0.693878 -1.27278 0.943444
P0A0Q0   46 1.87755 0.903563 0.161558
Q2FVS3   50 2.04082 3.07991 0.0107511
Q2G0I6   43 1.7551 0.903563 0.161558
Q2FYP3   25 1.02041 0.903563 0.161558
Q2FWM0   56 2.28571 3.07991 0.0107511
Q2FZ36   61 2.4898 3.07991 0.0107511
Q2G0Y8   36 1.46939 0.903563 0.161558
Q2FXF6   31 1.26531 0.903563 0.161558
Q2FXM7   56 2.28571 3.07991 0.0107511
Q2G1A6   54 2.20408 3.07991 0.0107511
Q2G138   23 0.938776 -1.27278 0.943444
Q2FZR4   55 2.2449 3.07991 0.0107511
Q2G162   29 1.18367 0.903563 0.161558
Q2FYH2   32 1.30612 0.903563 0.161558
Q2FX56   32 1.30612 0.903563 0.161558
Q2FY68   49 2 3.07991 0.0107511
Q2G1K1   22 0.897959 -1.27278 0.943444
Q2G1A3   55 2.2449 3.07991 0.0107511
Q2FZX4   48 1.95918 0.903563 0.161558
Q2G1M5   44 1.79592 0.903563 0.161558
Q2FVA3   43 1.7551 0.903563 0.161558
Q2G2G4   42 1.71429 0.903563 0.161558
Q2G0U3   40 1.63265 0.903563 0.161558
Q2FXQ6   35 1.42857 0.903563 0.161558
Q2G0S2   59 2.40816 3.07991 0.0107511
Q2G168   37 1.5102 0.903563 0.161558
Q2FZB0   60 2.44898 3.07991 0.0107511
Q2G119   54 2.20408 3.07991 0.0107511
Q2FVJ7   64 2.61224 3.07991 0.0107511
Q2FY30   54 2.20408 3.07991 0.0107511
Q2FXR3   59 2.40816 3.07991 0.0107511
Q2G1Z0   43 1.7551 0.903563 0.161558
Q2G0A9   65 2.65306 3.07991 0.0107511
O33599   22 0.897959 -1.27278 0.943444
Q2FZ55   59 2.40816 3.07991 0.0107511
Q2FYS0   41 1.67347 0.903563 0.161558
Q2G248   51 2.08163 3.07991 0.0107511
Q2G049   42 1.71429 0.903563 0.161558
Q2FVA5   29 1.18367 0.903563 0.161558
Q2FUX8   59 2.40816 3.07991 0.0107511
Q2G123   40 1.63265 0.903563 0.161558
Q2FVH0   49 2 3.07991 0.0107511
Q2FV01   28 1.14286 0.903563 0.161558
Q2G2L2   45 1.83673 0.903563 0.161558
Q2FYW3   43 1.7551 0.903563 0.161558
Q2FZZ0   35 1.42857 0.903563 0.161558
Q2FVV8   44 1.79592 0.903563 0.161558
Q2G2W0   37 1.48 0.903563 0.161558
Q2G041   40 1.6 0.903563 0.161558
P0A0B9   57 2.28 3.07991 0.0107511
Q2FYI6   68 2.72 3.07991 0.0107511
Q2G2S2   48 1.92 0.903563 0.161558
Q2FVQ8   25 1 0.903563 0.161558
Q2FVT2   56 2.24 3.07991 0.0107511
Q2G1Z5   26 1.04 0.903563 0.161558
Q2G2A4   26 1.04 0.903563 0.161558
P60393   48 1.92 0.903563 0.161558
Q2G0P6   46 1.84 0.903563 0.161558
Q2FW04   37 1.48 0.903563 0.161558
Q2FYY9   60 2.4 3.07991 0.0107511
Q2FWP2   43 1.72 0.903563 0.161558
Q2FVW4   54 2.16 3.07991 0.0107511
Q2FY63   54 2.16 3.07991 0.0107511
Q2FZ68   42 1.68 0.903563 0.161558
Q2G1E2   29 1.16 0.903563 0.161558
Q2G2T8   65 2.6 3.07991 0.0107511
Q2FY71   63 2.52 3.07991 0.0107511
Q2FVI1   30 1.2 0.903563 0.161558
Q2G0W2   29 1.16 0.903563 0.161558
Q2G238   58 2.32 3.07991 0.0107511
Q2FZR1   54 2.16 3.07991 0.0107511
Q2FXN2   31 1.24 0.903563 0.161558
Q2FXH6   23 0.92 -1.27278 0.943444
Q2FXM3   43 1.72 0.903563 0.161558
Q2FZW3   61 2.44 3.07991 0.0107511
Q2FWM9   33 1.32 0.903563 0.161558
Q2FUW9   22 0.88 -1.27278 0.943444
Q2FW91   58 2.32 3.07991 0.0107511
Q2G137   36 1.44 0.903563 0.161558
Q2FVM0   51 2.04 3.07991 0.0107511
Q2G057   52 2.08 3.07991 0.0107511
Q2FXP5   54 2.16 3.07991 0.0107511
Q2G1H2   27 1.08 0.903563 0.161558
Q2FX99   21 0.84 -1.27278 0.943444
Q2G0J4   31 1.24 0.903563 0.161558
Q2FX74   25 1 0.903563 0.161558
Q2G1J9   32 1.28 0.903563 0.161558
Q2G1F7   23 0.92 -1.27278 0.943444
Q2G2R8   39 1.56 0.903563 0.161558
Q2FW32   33 1.32 0.903563 0.161558
Q2FXZ4   45 1.8 0.903563 0.161558
Q2FUT0   48 1.92 0.903563 0.161558
Q2G084   46 1.84 0.903563 0.161558
Q2G148   56 2.24 3.07991 0.0107511
Q2FYR0   46 1.84 0.903563 0.161558
Q2FW86   48 1.92 0.903563 0.161558
Q2FW01   43 1.72 0.903563 0.161558
Q2FUX9   31 1.24 0.903563 0.161558
Q2G212   31 1.24 0.903563 0.161558
Q2FZ84   32 1.28 0.903563 0.161558
Q2G0Y0   56 2.24 3.07991 0.0107511
Q2FYU4   56 2.24 3.07991 0.0107511
Q2G223   24 0.96 -1.27278 0.943444
Q2G136   60 2.4 3.07991 0.0107511
Q2G0G6   54 2.16 3.07991 0.0107511
Q2FWY6   40 1.6 0.903563 0.161558
Q2FWZ2   61 2.44 3.07991 0.0107511
Q2G240   48 1.92 0.903563 0.161558
O05154   42 1.68 0.903563 0.161558
Q2FXP4   30 1.2 0.903563 0.161558
Q2FVH5   59 2.36 3.07991 0.0107511
Q2FYP0   50 1.96078 0.903563 0.161558
Q2FUW5   28 1.09804 0.903563 0.161558
Q2FX66   17 0.666667 -1.27278 0.943444
Q2G1P4   29 1.13725 0.903563 0.161558
Q2FYI9   51 2 3.07991 0.0107511
Q2G0I7   34 1.33333 0.903563 0.161558
Q2FXQ9   57 2.23529 3.07991 0.0107511
Q2FXL0   51 2 3.07991 0.0107511
Q2FYR7   69 2.70588 3.07991 0.0107511
Q2G1W4   40 1.56863 0.903563 0.161558
Q2G2C8   47 1.84314 0.903563 0.161558
Q2G163   60 2.35294 3.07991 0.0107511
Q2FWL9   22 0.862745 -1.27278 0.943444
Q2FZH3   36 1.41176 0.903563 0.161558
Q2FZR5   49 1.92157 0.903563 0.161558
Q2G1W6   30 1.17647 0.903563 0.161558
Q2FWA5   30 1.17647 0.903563 0.161558
Q2FX17   39 1.52941 0.903563 0.161558
Q2FXY1   51 2 3.07991 0.0107511
Q2G2W1   26 1.01961 0.903563 0.161558
Q2FV06   27 1.05882 0.903563 0.161558
Q2FYW6   58 2.27451 3.07991 0.0107511
Q2G281   61 2.39216 3.07991 0.0107511
Q2G227   58 2.27451 3.07991 0.0107511
Q2FWZ5   42 1.64706 0.903563 0.161558
Q2FZX0   61 2.39216 3.07991 0.0107511
Q2FV51   30 1.17647 0.903563 0.161558
Q2G082   36 1.41176 0.903563 0.161558
Q2FWX4   15 0.588235 -1.27278 0.943444
Q2FZT1   48 1.88235 0.903563 0.161558
Q2FYF3   37 1.45098 0.903563 0.161558
Q2FXW9   30 1.17647 0.903563 0.161558
O34090   42 1.64706 0.903563 0.161558
Q2FVE1   31 1.21569 0.903563 0.161558
Q2FZL5   38 1.4902 0.903563 0.161558
Q2G258   35 1.37255 0.903563 0.161558
Q2FZW5   38 1.4902 0.903563 0.161558
Q2FW63   33 1.29412 0.903563 0.161558
Q2FXB4   46 1.80392 0.903563 0.161558
Q2G1T5   13 0.509804 -1.27278 0.943444
Q2G1J5   50 1.96078 0.903563 0.161558
Q2G0V0   39 1.52941 0.903563 0.161558
Q2G0M7   46 1.80392 0.903563 0.161558
Q2G1I5   40 1.56863 0.903563 0.161558
Q2G146   54 2.11765 3.07991 0.0107511
Q2G1P6   55 2.15686 3.07991 0.0107511
Q2G1W8   38 1.46154 0.903563 0.161558
Q2G035   51 1.96154 0.903563 0.161558
Q2G1I3   42 1.61538 0.903563 0.161558
Q2FWM2   53 2.03846 3.07991 0.0107511
Q2FYJ3   67 2.57692 3.07991 0.0107511
Q2G0L8   44 1.69231 0.903563 0.161558
Q2G164   58 2.23077 3.07991 0.0107511
Q2FVT7   46 1.76923 0.903563 0.161558
Q2G1R3   62 2.38462 3.07991 0.0107511
Q2G1T6   45 1.73077 0.903563 0.161558
Q2FZN7   44 1.69231 0.903563 0.161558
Q2FY83   42 1.61538 0.903563 0.161558
Q2FZX9   73 2.80769 3.07991 0.0107511
Q2FYL5   68 2.61538 3.07991 0.0107511
Q2G218   51 1.96154 0.903563 0.161558
Q2G0M5   54 2.07692 3.07991 0.0107511
Q2FW78   30 1.15385 0.903563 0.161558
P52078   43 1.65385 0.903563 0.161558
Q7X2S2   44 1.69231 0.903563 0.161558
Q2FZG4   51 1.96154 0.903563 0.161558
Q2G0M4   29 1.11538 0.903563 0.161558
Q2FVA2   40 1.53846 0.903563 0.161558
Q2G115   53 2.03846 3.07991 0.0107511
Q2G0M8   56 2.15385 3.07991 0.0107511
Q2G1U4   32 1.23077 0.903563 0.161558
Q2G1D0   42 1.61538 0.903563 0.161558
Q2G2S0   30 1.15385 0.903563 0.161558
Q2G2N5   30 1.15385 0.903563 0.161558
Q2G222   38 1.46154 0.903563 0.161558
Q2G1C8   29 1.11538 0.903563 0.161558
Q2FV40   55 2.11538 3.07991 0.0107511
Q2FXT1   51 1.96154 0.903563 0.161558
Q2FZZ2   45 1.73077 0.903563 0.161558
Q2FY01   63 2.42308 3.07991 0.0107511
Q2FVJ8   56 2.15385 3.07991 0.0107511
Q2FXK2   54 2.07692 3.07991 0.0107511
Q2FUS7   52 2 3.07991 0.0107511
Q2FVP1   30 1.15385 0.903563 0.161558
Q2FYN7   17 0.653846 -1.27278 0.943444
P69848   67 2.57692 3.07991 0.0107511
Q2FWN8   54 2.07692 3.07991 0.0107511
Q2FV62   52 2 3.07991 0.0107511
Q2FWW7   58 2.23077 3.07991 0.0107511
Q2G1Y5   62 2.38462 3.07991 0.0107511
Q2FXA3   69 2.65385 3.07991 0.0107511
Q2FYV3   54 2.07692 3.07991 0.0107511
Q2G1H4   53 2.03846 3.07991 0.0107511
Q2G038   61 2.34615 3.07991 0.0107511
Q2G161   35 1.34615 0.903563 0.161558
Q2FYV1   44 1.69231 0.903563 0.161558
Q2FZ09   48 1.84615 0.903563 0.161558
Q2FW90   50 1.92308 0.903563 0.161558
Q2G290   67 2.57692 3.07991 0.0107511
P60611   44 1.69231 0.903563 0.161558
Q2FV58   47 1.80769 0.903563 0.161558
Q2G0C6   41 1.57692 0.903563 0.161558
Q2G050   40 1.53846 0.903563 0.161558
Q2G0V2   60 2.30769 3.07991 0.0107511
Q2FVQ4   26 1 0.903563 0.161558
Q2G094   29 1.09434 0.903563 0.161558
Q2FY59   45 1.69811 0.903563 0.161558
Q2FVX7   52 1.96226 0.903563 0.161558
Q2FVP4   36 1.35849 0.903563 0.161558
Q2G185   30 1.13208 0.903563 0.161558
Q2FXP8   27 1.01887 0.903563 0.161558
Q2G275   52 1.96226 0.903563 0.161558
Q2G1D9   42 1.58491 0.903563 0.161558
Q2FXI3   32 1.20755 0.903563 0.161558
Q2FYM2   32 1.20755 0.903563 0.161558
P14738   16 0.603774 -1.27278 0.943444
Q2G2Q2   46 1.73585 0.903563 0.161558
Q2G0M9   41 1.54717 0.903563 0.161558
Q2FY67   49 1.84906 0.903563 0.161558
Q2FWX8   24 0.90566 -1.27278 0.943444
Q2FUT9   58 2.18868 3.07991 0.0107511
Q2FZS0   38 1.43396 0.903563 0.161558
Q2G2A8   54 2.03774 3.07991 0.0107511
Q2FUY2   14 0.528302 -1.27278 0.943444
Q2FZL8   42 1.58491 0.903563 0.161558
Q2FW93   17 0.641509 -1.27278 0.943444
Q2G1L7   42 1.58491 0.903563 0.161558
Q2FW41   43 1.62264 0.903563 0.161558
Q2FZY6   42 1.58491 0.903563 0.161558
Q2G042   24 0.90566 -1.27278 0.943444
Q2FWK2   73 2.75472 3.07991 0.0107511
Q2FYF4   40 1.50943 0.903563 0.161558
Q2FZP2   31 1.16981 0.903563 0.161558
Q2G1G7   48 1.81132 0.903563 0.161558
Q2G1H5   42 1.58491 0.903563 0.161558
Q2G2S7   38 1.43396 0.903563 0.161558
Q2FY53   66 2.49057 3.07991 0.0107511
Q2G1N2   55 2.07547 3.07991 0.0107511
Q2G2V2   46 1.73585 0.903563 0.161558
Q2G1H6   50 1.88679 0.903563 0.161558
Q2FZA9   48 1.81132 0.903563 0.161558
Q2FXI5   42 1.58491 0.903563 0.161558
Q2G206   25 0.943396 -1.27278 0.943444
Q2FWN6   42 1.58491 0.903563 0.161558
Q2FUQ2   51 1.92453 0.903563 0.161558
Q2G1K3   42 1.58491 0.903563 0.161558
Q2FZ76   42 1.58491 0.903563 0.161558
Q2FY54   31 1.16981 0.903563 0.161558
Q2G289   48 1.81132 0.903563 0.161558
Q2FY14   42 1.58491 0.903563 0.161558
Q2FV77   38 1.43396 0.903563 0.161558
Q2G064   43 1.62264 0.903563 0.161558
Q2G033   56 2.11321 3.07991 0.0107511
Q2G198   30 1.13208 0.903563 0.161558
Q2G0K4   34 1.28302 0.903563 0.161558
Q2G0V3   58 2.18868 3.07991 0.0107511
Q2FWE2   52 1.92593 0.903563 0.161558
Q2G089   44 1.62963 0.903563 0.161558
Q2FZL3   33 1.22222 0.903563 0.161558
Q2G087   68 2.51852 3.07991 0.0107511
Q2G0A7   30 1.11111 0.903563 0.161558
Q2FVF9   41 1.51852 0.903563 0.161558
Q2G071   38 1.40741 0.903563 0.161558
Q2FUZ2   36 1.33333 0.903563 0.161558
Q2FY27   46 1.7037 0.903563 0.161558
Q2FXX4   37 1.37037 0.903563 0.161558
Q2G1E6   42 1.55556 0.903563 0.161558
Q2G1G5   33 1.22222 0.903563 0.161558
Q2G2Q3   26 0.962963 -1.27278 0.943444
Q2FZF0   28 1.03704 0.903563 0.161558
Q2G2D2   45 1.66667 0.903563 0.161558
Q2FXT4   54 2 3.07991 0.0107511
Q2FZI8   35 1.2963 0.903563 0.161558
Q2FUS8   17 0.62963 -1.27278 0.943444
Q2FVR9   57 2.11111 3.07991 0.0107511
Q2FXP2   39 1.44444 0.903563 0.161558
Q2FX94   39 1.44444 0.903563 0.161558
Q2G2A5   66 2.44444 3.07991 0.0107511
Q2FZP7   72 2.66667 3.07991 0.0107511
Q2G1R7   77 2.85185 3.07991 0.0107511
Q2G015   14 0.518519 -1.27278 0.943444
Q2FZF4   61 2.25926 3.07991 0.0107511
Q2G1E5   52 1.92593 0.903563 0.161558
Q2FWH9   28 1.03704 0.903563 0.161558
Q2G069   32 1.18519 0.903563 0.161558
Q2FZK3   43 1.59259 0.903563 0.161558
Q2FZU5   54 2 3.07991 0.0107511
Q2FYT4   53 1.96296 0.903563 0.161558
Q2FWK4   52 1.92593 0.903563 0.161558
Q2FY40   46 1.7037 0.903563 0.161558
Q2FWY4   24 0.888889 -1.27278 0.943444
Q2G156   35 1.2963 0.903563 0.161558
Q2G045   41 1.51852 0.903563 0.161558
Q2FZS6   61 2.25926 3.07991 0.0107511
Q2FYC7   37 1.37037 0.903563 0.161558
Q2FW73   54 2 3.07991 0.0107511
Q2G1H3   55 2.03704 3.07991 0.0107511
Q2FXJ6   33 1.22222 0.903563 0.161558
Q2FUS2   36 1.30909 0.903563 0.161558
Q2G120   65 2.36364 3.07991 0.0107511
Q2G2T9   42 1.52727 0.903563 0.161558
Q2G1N9   29 1.05455 0.903563 0.161558
Q2FXL9   39 1.41818 0.903563 0.161558
Q2G0W4   65 2.36364 3.07991 0.0107511
Q2G0R6   53 1.92727 0.903563 0.161558
Q2G1C4   52 1.89091 0.903563 0.161558
Q2FWY9   63 2.29091 3.07991 0.0107511
Q2G1K4   68 2.47273 3.07991 0.0107511
Q2FYK3   47 1.70909 0.903563 0.161558
Q2G1N4   38 1.38182 0.903563 0.161558
Q2G065   56 2.03636 3.07991 0.0107511
Q2FX88   44 1.6 0.903563 0.161558
Q2FVW9   53 1.92727 0.903563 0.161558
Q2G1E0   19 0.690909 -1.27278 0.943444
Q2G2P2   54 1.96364 0.903563 0.161558
Q2G0V5   26 0.945455 -1.27278 0.943444
Q2FWA2   51 1.85455 0.903563 0.161558
Q2FZU1   50 1.81818 0.903563 0.161558
Q2FX77   31 1.12727 0.903563 0.161558
Q2FW75   44 1.6 0.903563 0.161558
Q2FUT5   50 1.81818 0.903563 0.161558
Q2G234   31 1.12727 0.903563 0.161558
Q2FZU6   52 1.89091 0.903563 0.161558
Q2G1Y2   34 1.23636 0.903563 0.161558
Q2FXN7   24 0.872727 -1.27278 0.943444
Q2G2J3   32 1.16364 0.903563 0.161558
Q2G0G1   61 2.21818 3.07991 0.0107511
Q2FW62   51 1.85455 0.903563 0.161558
Q2FUP7   62 2.25455 3.07991 0.0107511
Q2G1J3   68 2.47273 3.07991 0.0107511
Q2FZ15   50 1.81818 0.903563 0.161558
Q2G1D3   36 1.30909 0.903563 0.161558
Q2G0K2   49 1.78182 0.903563 0.161558
Q2FWC1   61 2.21818 3.07991 0.0107511
Q2FXM5   70 2.54545 3.07991 0.0107511
Q2FY46   46 1.67273 0.903563 0.161558
Q2G1K0   80 2.90909 3.07991 0.0107511
Q2FXT6   57 2.07273 3.07991 0.0107511
Q2FZM4   41 1.49091 0.903563 0.161558
Q2FXG1   51 1.85455 0.903563 0.161558
Q2FXL1   54 1.96364 0.903563 0.161558
Q2FWX5   47 1.70909 0.903563 0.161558
# cudaSaTabsearch LTYPE = T LORDER = F LSOLN = F
# QUERY ID = PF03016 
# DBFILE = ./tableaux.ascii.DB                                                             
Q2G1I1   45 1.60714 0.903563  0.161558
Q2G1K2   76 2.71429 3.07991  0.0107511
Q2FUU5   55 1.96429 0.903563  0.161558
Q2FXB6   46 1.64286 0.903563  0.161558
Q2FZU2   40 1.42857 0.903563  0.161558
Q2FZK0   36 1.28571 0.903563  0.161558
Q2FY33   33 1.17857 0.903563  0.161558
Q2G098   40 1.42857 0.903563  0.161558
Q2FZ46   56 2 3.07991  0.0107511
Q2FZQ5   40 1.42857 0.903563  0.161558
Q2FXU8   55 1.96429 0.903563  0.161558
Q9EZ08   61 2.17857 3.07991  0.0107511
Q2G1B9   53 1.89286 0.903563  0.161558
Q2FZ73   74 2.64286 3.07991  0.0107511
Q2FY35   60 2.14286 3.07991  0.0107511
Q2FZ16   44 1.57143 0.903563  0.161558
Q2FYR2   49 1.75 0.903563  0.161558
Q2FWY3   20 0.714286 -1.27278  0.943444
Q2G2F5   84 3 5.25625  0.000662855
Q2G032   52 1.85714 0.903563  0.161558
Q2FZ10   49 1.75 0.903563  0.161558
Q2G255   65 2.32143 3.07991  0.0107511
Q2G0X6   45 1.60714 0.903563  0.161558
Q2FYH0   57 2.03571 3.07991  0.0107511
Q2FXJ9   62 2.21429 3.07991  0.0107511
Q2FZT4   32 1.14286 0.903563  0.161558
Q2FVE6   48 1.71429 0.903563  0.161558
Q2FYD3   15 0.535714 -1.27278  0.943444
Q2FXT5   32 1.14286 0.903563  0.161558
Q2FY60   52 1.85714 0.903563  0.161558
Q2G2D7   52 1.85714 0.903563  0.161558
Q2FX16   62 2.21429 3.07991  0.0107511
Q2FZ34   59 2.10714 3.07991  0.0107511
Q2G1S4   63 2.25 3.07991  0.0107511
Q2G147   43 1.53571 0.903563  0.161558
Q2G1J7   80 2.85714 3.07991  0.0107511
Q2G2A7   37 1.32143 0.903563  0.161558
Q2G2M6   49 1.75 0.903563  0.161558
Q2FV30   66 2.35714 3.07991  0.0107511
Q2FVL5   50 1.78571 0.903563  0.161558
Q2FXY0   44 1.57143 0.903563  0.161558
Q2FZL1   55 1.96429 0.903563  0.161558
Q2FW45   68 2.42857 3.07991  0.0107511
Q2FZU0   55 1.92982 0.903563  0.161558
Q2FWZ0   41 1.4386 0.903563  0.161558
Q2G2H5   51 1.78947 0.903563  0.161558
Q2FYG9   41 1.4386 0.903563  0.161558
Q2G2X6   45 1.57895 0.903563  0.161558
Q2G155   55 1.92982 0.903563  0.161558
Q2FXY9   58 2.03509 3.07991  0.0107511
Q2FZ37   47 1.64912 0.903563  0.161558
Q2FVI7   54 1.89474 0.903563  0.161558
Q2FYS1   60 2.10526 3.07991  0.0107511
Q2FXL5   50 1.75439 0.903563  0.161558
Q2G1J4   61 2.14035 3.07991  0.0107511
Q2FWZ3   50 1.75439 0.903563  0.161558
Q2G2P7   44 1.54386 0.903563  0.161558
Q2FVH3   51 1.78947 0.903563  0.161558
Q2FZ31   42 1.47368 0.903563  0.161558
Q2G283   54 1.89474 0.903563  0.161558
Q2FZ66   60 2.10526 3.07991  0.0107511
Q2FWY7   25 0.877193 -1.27278  0.943444
Q2G1F9   43 1.50877 0.903563  0.161558
Q2FZJ4   53 1.85965 0.903563  0.161558
Q2FZQ1   36 1.26316 0.903563  0.161558
Q2FY80   21 0.736842 -1.27278  0.943444
Q2G2D4   48 1.68421 0.903563  0.161558
Q2FYP1   42 1.47368 0.903563  0.161558
Q2FYF9   22 0.77193 -1.27278  0.943444
Q2G0B3   49 1.7193 0.903563  0.161558
Q2FUT8   51 1.78947 0.903563  0.161558
Q2FYR1   48 1.68421 0.903563  0.161558
Q2FYL3   60 2.10526 3.07991  0.0107511
Q2FVG4   30 1.05263 0.903563  0.161558
Q2FVP8   33 1.15789 0.903563  0.161558
Q2FZ28   56 1.93103 0.903563  0.161558
Q2G1F0   64 2.2069 3.07991  0.0107511
P95689   43 1.48276 0.903563  0.161558
Q2FYH6   45 1.55172 0.903563  0.161558
Q2FXD1   35 1.2069 0.903563  0.161558
Q2G0X5   39 1.34483 0.903563  0.161558
Q2FXN8   31 1.06897 0.903563  0.161558
Q2G0N0   44 1.51724 0.903563  0.161558
Q2G268   64 2.2069 3.07991  0.0107511
Q2FV61   63 2.17241 3.07991  0.0107511
Q2FXL7   55 1.89655 0.903563  0.161558
Q2FUR5   35 1.2069 0.903563  0.161558
Q2FXV6   40 1.37931 0.903563  0.161558
Q2G2C5   60 2.06897 3.07991  0.0107511
Q2FVJ6   57 1.96552 0.903563  0.161558
Q2G1Y4   54 1.86207 0.903563  0.161558
Q2FVI0   28 0.965517 -1.27278  0.943444
Q2FXJ8   32 1.10345 0.903563  0.161558
Q2FZU7   67 2.31034 3.07991  0.0107511
Q2G2X4   64 2.2069 3.07991  0.0107511
Q2FZA8   38 1.31034 0.903563  0.161558
Q2FW96   70 2.41379 3.07991  0.0107511
Q2FYV4   53 1.82759 0.903563  0.161558
O07325   49 1.68966 0.903563  0.161558
Q2G1C1   60 2.06897 3.07991  0.0107511
Q2FZR9   59 2.03448 3.07991  0.0107511
Q2FVW3   51 1.75862 0.903563  0.161558
Q2G124   44 1.51724 0.903563  0.161558
P0C0V7   48 1.65517 0.903563  0.161558
Q2FX52   39 1.32203 0.903563  0.161558
Q2G2C7   69 2.33898 3.07991  0.0107511
Q2G2D5   49 1.66102 0.903563  0.161558
Q2FXQ7   73 2.47458 3.07991  0.0107511
Q2FZW0   37 1.25424 0.903563  0.161558
Q2FVG3   57 1.9322 0.903563  0.161558
Q2FXR4   56 1.89831 0.903563  0.161558
Q2FZ67   55 1.86441 0.903563  0.161558
Q2G243   57 1.9322 0.903563  0.161558
Q2FV76   45 1.52542 0.903563  0.161558
Q2FVZ4   58 1.9661 0.903563  0.161558
Q2FWC5   54 1.83051 0.903563  0.161558
Q2FZY3   46 1.55932 0.903563  0.161558
Q2FWH5   51 1.72881 0.903563  0.161558
Q2G241   59 2 3.07991  0.0107511
Q2FV35   44 1.49153 0.903563  0.161558
Q2G0T5   51 1.72881 0.903563  0.161558
Q2G1A9   63 2.13559 3.07991  0.0107511
Q2FYU7   46 1.55932 0.903563  0.161558
Q2G2E0   29 0.983051 -1.27278  0.943444
Q2FVT6   63 2.13559 3.07991  0.0107511
Q2G0D7   38 1.28814 0.903563  0.161558
Q2G1M6   64 2.16949 3.07991  0.0107511
Q2G0A6   48 1.62712 0.903563  0.161558
Q2FUY6   57 1.9322 0.903563  0.161558
Q2FYJ2   50 1.69492 0.903563  0.161558
Q2G2E5   48 1.6 0.903563  0.161558
Q2G2P5   45 1.5 0.903563  0.161558
Q2G1R6   54 1.8 0.903563  0.161558
Q2FYF0   69 2.3 3.07991  0.0107511
Q2FVH8   44 1.46667 0.903563  0.161558
Q2FUU3   58 1.93333 0.903563  0.161558
Q2FVG8   53 1.76667 0.903563  0.161558
Q9ZAH5   55 1.83333 0.903563  0.161558
Q2G2U0   61 2.03333 3.07991  0.0107511
Q2FYR4   48 1.6 0.903563  0.161558
Q2G256   47 1.56667 0.903563  0.161558
Q2FVY0   37 1.23333 0.903563  0.161558
Q2G0Q2   45 1.5 0.903563  0.161558
Q2G0R2   46 1.53333 0.903563  0.161558
Q2G0Q3   43 1.43333 0.903563  0.161558
Q2FWZ9   69 2.3 3.07991  0.0107511
Q53705   33 1.1 0.903563  0.161558
Q2G2U3   38 1.26667 0.903563  0.161558
Q2FYY6   42 1.4 0.903563  0.161558
Q2FWL3   45 1.5 0.903563  0.161558
Q2FY50   41 1.36667 0.903563  0.161558
Q2FXN4   62 2.06667 3.07991  0.0107511
Q2G179   46 1.53333 0.903563  0.161558
Q2G1L6   44 1.46667 0.903563  0.161558
Q2FXU4   42 1.4 0.903563  0.161558
Q2G1E9   43 1.43333 0.903563  0.161558
Q2G232   47 1.56667 0.903563  0.161558
Q2FXH9   35 1.16667 0.903563  0.161558
Q2G0X3   18 0.6 -1.27278  0.943444
Q2FXD0   51 1.7 0.903563  0.161558
Q2G0G3   43 1.43333 0.903563  0.161558
Q2FWW3   53 1.76667 0.903563  0.161558
Q2FYG0   66 2.16393 3.07991  0.0107511
Q2FZS9   46 1.5082 0.903563  0.161558
Q2FYS2   41 1.34426 0.903563  0.161558
Q2G2U4   22 0.721311 -1.27278  0.943444
Q2FWJ9   51 1.67213 0.903563  0.161558
Q2FWF0   57 1.86885 0.903563  0.161558
Q2FXR9   51 1.67213 0.903563  0.161558
Q2FZV7   39 1.27869 0.903563  0.161558
Q2G1W0   63 2.06557 3.07991  0.0107511
Q2G2I0   43 1.40984 0.903563  0.161558
Q2G153   55 1.80328 0.903563  0.161558
Q2FWD7   55 1.80328 0.903563  0.161558
Q2FY15   65 2.13115 3.07991  0.0107511
Q2FV54   42 1.37705 0.903563  0.161558
Q2FZ74   51 1.67213 0.903563  0.161558
Q2FYV5   59 1.93443 0.903563  0.161558
Q2G2I1   24 0.786885 -1.27278  0.943444
Q2FXZ6   63 2.06557 3.07991  0.0107511
Q2G0U0   41 1.34426 0.903563  0.161558
Q2G0Y6   55 1.80328 0.903563  0.161558
Q2FXJ0   56 1.83607 0.903563  0.161558
Q2FY43   58 1.87097 0.903563  0.161558
Q2FWM1   22 0.709677 -1.27278  0.943444
Q2FVJ1   41 1.32258 0.903563  0.161558
Q2G0K3   47 1.51613 0.903563  0.161558
Q2FY66   57 1.83871 0.903563  0.161558
Q2FW99   43 1.3871 0.903563  0.161558
Q2FV10   64 2.06452 3.07991  0.0107511
Q2FXJ5   50 1.6129 0.903563  0.161558
Q2FX69   15 0.483871 -1.27278  0.943444
Q2G0B2   40 1.29032 0.903563  0.161558
Q2FX14   43 1.3871 0.903563  0.161558
Q2FYD8   37 1.19355 0.903563  0.161558
Q2FWE5   53 1.70968 0.903563  0.161558
Q2G2A3   43 1.3871 0.903563  0.161558
Q2FZH8   46 1.48387 0.903563  0.161558
Q2FX51   56 1.80645 0.903563  0.161558
Q2FWE8   57 1.83871 0.903563  0.161558
Q2G088   43 1.3871 0.903563  0.161558
Q2G028   63 2 3.07991  0.0107511
Q2G1S3   53 1.68254 0.903563  0.161558
Q2FYN4   58 1.84127 0.903563  0.161558
Q2FX86   45 1.42857 0.903563  0.161558
Q2G2S8   39 1.2381 0.903563  0.161558
Q2FUW8   53 1.68254 0.903563  0.161558
Q2FWD4   32 1.01587 0.903563  0.161558
Q2FVH6   39 1.2381 0.903563  0.161558
Q2G029   68 2.15873 3.07991  0.0107511
Q2G1R5   45 1.42857 0.903563  0.161558
Q2FX65   22 0.698413 -1.27278  0.943444
Q2FZV6   60 1.90476 0.903563  0.161558
Q2G1P1   58 1.84127 0.903563  0.161558
Q2FVU4   36 1.14286 0.903563  0.161558
Q2FVT5   84 2.66667 3.07991  0.0107511
Q2G2H4   28 0.888889 -1.27278  0.943444
Q2FZ58   44 1.39683 0.903563  0.161558
Q2FVJ2   51 1.61905 0.903563  0.161558
Q2FXW5   48 1.52381 0.903563  0.161558
Q2FWK1   61 1.93651 0.903563  0.161558
Q2G031   59 1.87302 0.903563  0.161558
Q2G0U1   59 1.87302 0.903563  0.161558
Q2FW46   46 1.46032 0.903563  0.161558
Q2FZY5   67 2.12698 3.07991  0.0107511
Q2FZI5   51 1.59375 0.903563  0.161558
Q2FYR9   40 1.25 0.903563  0.161558
Q2FZ92   64 2 3.07991  0.0107511
Q2G1D5   71 2.21875 3.07991  0.0107511
Q2FXM2   59 1.84375 0.903563  0.161558
Q2FVM2   49 1.53125 0.903563  0.161558
Q2FZN2   39 1.21875 0.903563  0.161558
Q2G1U8   48 1.5 0.903563  0.161558
Q2FVS7   35 1.09375 0.903563  0.161558
Q2FWB5   48 1.5 0.903563  0.161558
Q2FXX1   48 1.5 0.903563  0.161558
Q2G2J9   53 1.65625 0.903563  0.161558
Q2G0Y7   60 1.875 0.903563  0.161558
Q2FW81   61 1.90625 0.903563  0.161558
Q2FWK3   55 1.71875 0.903563  0.161558
Q2FY34   53 1.65625 0.903563  0.161558
Q2FXF8   50 1.5625 0.903563  0.161558
Q2FXI9   61 1.90625 0.903563  0.161558
Q05615   31 0.953846 -1.27278  0.943444
Q2FUW4   42 1.29231 0.903563  0.161558
Q2FVF4   60 1.84615 0.903563  0.161558
Q2FWI3   41 1.26154 0.903563  0.161558
Q2FWG8   49 1.50769 0.903563  0.161558
Q2G0R0   49 1.50769 0.903563  0.161558
Q2G0I4   49 1.50769 0.903563  0.161558
Q2FV67   50 1.53846 0.903563  0.161558
Q2G091   49 1.50769 0.903563  0.161558
Q2G1U1   34 1.04615 0.903563  0.161558
Q2FUX7   47 1.44615 0.903563  0.161558
Q2FY51   49 1.50769 0.903563  0.161558
Q2FYP2   46 1.41538 0.903563  0.161558
Q2G0F8   81 2.49231 3.07991  0.0107511
Q2FXH5   47 1.44615 0.903563  0.161558
Q2G193   42 1.29231 0.903563  0.161558
Q2FWD6   56 1.72308 0.903563  0.161558
Q2FZ98   52 1.57576 0.903563  0.161558
Q2FYQ2   37 1.12121 0.903563  0.161558
Q2FWL5   53 1.60606 0.903563  0.161558
Q2FV16   54 1.63636 0.903563  0.161558
Q2FWX9   55 1.66667 0.903563  0.161558
Q2G1J0   53 1.60606 0.903563  0.161558
Q2G235   47 1.42424 0.903563  0.161558
Q2FXK1   53 1.60606 0.903563  0.161558
Q2FWF4   38 1.15152 0.903563  0.161558
Q2FZC8   47 1.42424 0.903563  0.161558
Q2FZQ4   54 1.63636 0.903563  0.161558
O52582   37 1.12121 0.903563  0.161558
Q2FZI6   63 1.90909 0.903563  0.161558
Q2FUW7   55 1.66667 0.903563  0.161558
Q2G2M9   40 1.21212 0.903563  0.161558
Q2FZD0   62 1.87879 0.903563  0.161558
Q2FWK7   61 1.84848 0.903563  0.161558
Q2FWU4   15 0.454545 -1.27278  0.943444
Q2FUX4   31 0.939394 -1.27278  0.943444
Q2G2V3   49 1.48485 0.903563  0.161558
O05204   58 1.75758 0.903563  0.161558
Q2FYC2   74 2.20896 3.07991  0.0107511
Q2FZP6   48 1.43284 0.903563  0.161558
Q2G0L2   58 1.73134 0.903563  0.161558
Q2FZV1   27 0.80597 -1.27278  0.943444
Q2FVQ5   50 1.49254 0.903563  0.161558
Q2FZW6   50 1.49254 0.903563  0.161558
Q2FZI3   47 1.40299 0.903563  0.161558
Q2G219   41 1.22388 0.903563  0.161558
Q2FZR2   49 1.46269 0.903563  0.161558
Q2FXZ2   39 1.16418 0.903563  0.161558
Q2FYC6   58 1.73134 0.903563  0.161558
Q2FYZ5   50 1.47059 0.903563  0.161558
Q2FWN4   52 1.52941 0.903563  0.161558
Q2G221   32 0.941176 -1.27278  0.943444
Q2FZX5   47 1.38235 0.903563  0.161558
Q2FUW3   59 1.73529 0.903563  0.161558
Q2G2H3   39 1.14706 0.903563  0.161558
Q2FY08   45 1.32353 0.903563  0.161558
Q2FXU5   47 1.38235 0.903563  0.161558
Q2G1F8   51 1.5 0.903563  0.161558
Q2FYW4   52 1.52941 0.903563  0.161558
Q2G142   40 1.17647 0.903563  0.161558
Q2G1U3   41 1.20588 0.903563  0.161558
Q2FZ18   44 1.29412 0.903563  0.161558
Q2FV24   44 1.29412 0.903563  0.161558
Q2G1C2   56 1.64706 0.903563  0.161558
Q2FYZ4   66 1.94118 0.903563  0.161558
Q2FWT4   59 1.73529 0.903563  0.161558
Q2FUX1   55 1.61765 0.903563  0.161558
Q2FZG9   55 1.5942 0.903563  0.161558
Q2FVC1   61 1.76812 0.903563  0.161558
Q2FYT3   46 1.33333 0.903563  0.161558
Q2FY82   51 1.47826 0.903563  0.161558
Q2FV02   64 1.85507 0.903563  0.161558
Q2FXJ2   32 0.927536 -1.27278  0.943444
Q2FZ02   53 1.53623 0.903563  0.161558
Q2G0L3   57 1.65217 0.903563  0.161558
Q2FZH5   79 2.28986 3.07991  0.0107511
Q2FWH4   53 1.53623 0.903563  0.161558
Q2FW49   56 1.62319 0.903563  0.161558
Q93T05   43 1.24638 0.903563  0.161558
Q2FX73   51 1.47826 0.903563  0.161558
Q2G239   53 1.51429 0.903563  0.161558
Q2G121   61 1.74286 0.903563  0.161558
Q2FY11   48 1.37143 0.903563  0.161558
Q2FV11   42 1.2 0.903563  0.161558
Q2FZ05   55 1.57143 0.903563  0.161558
Q2G253   45 1.28571 0.903563  0.161558
Q2FW98   39 1.11429 0.903563  0.161558
Q2G205   51 1.45714 0.903563  0.161558
Q2FVE7   40 1.14286 0.903563  0.161558
Q2FYD0   27 0.771429 -1.27278  0.943444
Q2FZ19   49 1.4 0.903563  0.161558
Q2G1C7   61 1.74286 0.903563  0.161558
Q2FV60   55 1.57143 0.903563  0.161558
Q2FY64   55 1.57143 0.903563  0.161558
Q2FZI9   47 1.34286 0.903563  0.161558
Q2FV57   56 1.57746 0.903563  0.161558
Q2FXA5   51 1.43662 0.903563  0.161558
Q2G2U8   32 0.901408 -1.27278  0.943444
Q2FZP0   46 1.29577 0.903563  0.161558
Q2FZL7   62 1.74648 0.903563  0.161558
Q2FZR3   45 1.26761 0.903563  0.161558
Q2FWA0   61 1.71831 0.903563  0.161558
Q2G090   58 1.6338 0.903563  0.161558
Q2G1H0   54 1.5 0.903563  0.161558
Q2FZP4   56 1.55556 0.903563  0.161558
Q2FUX0   42 1.16667 0.903563  0.161558
Q2FV86   61 1.69444 0.903563  0.161558
Q2FV14   49 1.36111 0.903563  0.161558
Q2FUT2   54 1.5 0.903563  0.161558
Q2FZ64   36 1 0.903563  0.161558
Q2FUW1   23 0.630137 -1.27278  0.943444
Q2FWI0   48 1.31507 0.903563  0.161558
Q2G2K5   56 1.53425 0.903563  0.161558
Q2FWK6   56 1.53425 0.903563  0.161558
Q2G0T9   53 1.45205 0.903563  0.161558
Q2G078   62 1.69863 0.903563  0.161558
Q2G1P3   53 1.45205 0.903563  0.161558
Q2G274   50 1.35135 0.903563  0.161558
Q2FZD4   55 1.48649 0.903563  0.161558
Q2FYS5   52 1.40541 0.903563  0.161558
Q2G1K5   51 1.37838 0.903563  0.161558
Q2G1L5   41 1.10811 0.903563  0.161558
Q2G1M9   47 1.27027 0.903563  0.161558
Q2FX67   39 1.05405 0.903563  0.161558
Q2FZ32   39 1.05405 0.903563  0.161558
Q2FWH7   58 1.56757 0.903563  0.161558
Q2FXT8   42 1.12 0.903563  0.161558
Q2FUQ3   51 1.36 0.903563  0.161558
Q2G1Y6   43 1.14667 0.903563  0.161558
Q2FX68   29 0.773333 -1.27278  0.943444
Q2FWD1   50 1.33333 0.903563  0.161558
Q2FUZ8   58 1.54667 0.903563  0.161558
Q2G1F5   39 1.04 0.903563  0.161558
Q2G2T6   35 0.933333 -1.27278  0.943444
Q2FYD2   28 0.746667 -1.27278  0.943444
Q2FYA1   48 1.28 0.903563  0.161558
Q2FY21   37 0.986667 -1.27278  0.943444
Q2FZD3   42 1.12 0.903563  0.161558
Q2G1Z4   41 1.09333 0.903563  0.161558
Q2G0S3   44 1.15789 0.903563  0.161558
Q2FVQ3   60 1.57895 0.903563  0.161558
Q2G2J4   44 1.15789 0.903563  0.161558
Q2G2B8   42 1.10526 0.903563  0.161558
Q2G0L5   13 0.342105 -1.27278  0.943444
Q2FW72   40 1.05263 0.903563  0.161558
Q2FYT8   53 1.39474 0.903563  0.161558
Q2FXM9   58 1.52632 0.903563  0.161558
Q2G1Y0   48 1.26316 0.903563  0.161558
Q2G2D0   45 1.18421 0.903563  0.161558
Q2G2M2   41 1.07895 0.903563  0.161558
Q2G1B7   45 1.18421 0.903563  0.161558
Q2G1B8   52 1.36842 0.903563  0.161558
Q2G0M6   53 1.39474 0.903563  0.161558
Q2G1D8   54 1.4026 0.903563  0.161558
Q2FV70   41 1.06494 0.903563  0.161558
Q2FV72   57 1.48052 0.903563  0.161558
Q2FVB2   58 1.50649 0.903563  0.161558
Q2G122   60 1.55844 0.903563  0.161558
Q2G1W2   50 1.28205 0.903563  0.161558
Q2FWW1   32 0.820513 -1.27278  0.943444
Q2G1F4   49 1.25641 0.903563  0.161558
Q2G093   62 1.58974 0.903563  0.161558
Q2FXY7   51 1.30769 0.903563  0.161558
Q2G1C6   56 1.4359 0.903563  0.161558
Q2FZ20   37 0.948718 -1.27278  0.943444
O50581   50 1.26582 0.903563  0.161558
Q2G1N1   49 1.24051 0.903563  0.161558
Q2G188   43 1.075 0.903563  0.161558
Q2G296   59 1.475 0.903563  0.161558
Q2G2E9   41 1.025 0.903563  0.161558
Q2G294   59 1.475 0.903563  0.161558
Q2FWJ5   42 1.05 0.903563  0.161558
Q2FW03   47 1.16049 0.903563  0.161558
Q2G0N1   54 1.33333 0.903563  0.161558
Q2FZJ0   51 1.25926 0.903563  0.161558
Q2FYZ9   46 1.1358 0.903563  0.161558
Q2FV74   49 1.20988 0.903563  0.161558
Q2FXP7   47 1.16049 0.903563  0.161558
Q2FXU1   43 1.06173 0.903563  0.161558
Q2G1M8   42 1.03704 0.903563  0.161558
Q2FXY4   41 1.01235 0.903563  0.161558
Q2FZ94   39 0.95122 -1.27278  0.943444
Q2FYI0   41 0.987952 -1.27278  0.943444
Q2FXT9   48 1.15663 0.903563  0.161558
Q2G0D2   53 1.2619 0.903563  0.161558
Q2FYB7   38 0.904762 -1.27278  0.943444
Q2FVN8   52 1.2381 0.903563  0.161558
Q2FZ49   32 0.761905 -1.27278  0.943444
Q2FUW6   53 1.2619 0.903563  0.161558
Q2G1P7   54 1.28571 0.903563  0.161558
Q2FW70   42 0.988235 -1.27278  0.943444
Q2G0W1   52 1.22353 0.903563  0.161558
Q2G024   37 0.870588 -1.27278  0.943444
Q2G1G8   43 1.01176 0.903563  0.161558
Q2G1R9   46 1.08235 0.903563  0.161558
O06446   49 1.15294 0.903563  0.161558
Q2G1C9   54 1.27059 0.903563  0.161558
Q2FXV8   45 1.04651 0.903563  0.161558
Q2G0P5   42 0.976744 -1.27278  0.943444
Q2FV64   51 1.17241 0.903563  0.161558
Q2FV87   48 1.09091 0.903563  0.161558
Q2G1K9   45 1.01124 0.903563  0.161558
Q2G266   48 1.07865 0.903563  0.161558
Q59801   50 1.11111 0.903563  0.161558
Q2FXH2   45 1 0.903563  0.161558
Q53727   57 1.25275 0.903563  0.161558
Q2G2Q0   35 0.769231 -1.27278  0.943444
Q2FZD8   42 0.913043 -1.27278  0.943444
Q2FYS4   37 0.804348 -1.27278  0.943444
Q2G1G2   60 1.30435 0.903563  0.161558
Q2FXV9   39 0.83871 -1.27278  0.943444
Q2G0L4   13 0.27957 -1.27278  0.943444
Q2FXR8   45 0.967742 -1.27278  0.943444
Q2FYJ0   45 0.967742 -1.27278  0.943444
Q2FZS8   47 1 0.903563  0.161558
Q2FXN9   44 0.916667 -1.27278  0.943444
Q2FYM1   49 1.02083 0.903563  0.161558
Q2FVZ5   37 0.770833 -1.27278  0.943444
Q2FVL8   46 0.948454 -1.27278  0.943444
Q2FZ40   40 0.824742 -1.27278  0.943444
Q2FYH5   55 1.12245 0.903563  0.161558
Q2FXB3   37 0.74 -1.27278  0.943444
Q2FYS9   51 1 0.903563  0.161558
Q2G1Q4   61 1.19608 0.903563  0.161558
Q2FVC3   52 1.01961 0.903563  0.161558
Q2G046   41 0.796117 -1.27278  0.943444
Q2FWU3   27 0.524272 -1.27278  0.943444
Q2FZ72   55 1.06796 0.903563  0.161558
Q2FZ82   44 0.854369 -1.27278  0.943444
Q9F1K0   42 0.792453 -1.27278  0.943444
Q2FVV9   51 0.927273 -1.27278  0.943444
Q2FZT6   40 0.720721 -1.27278  0.943444
Q2FWU5   29 0.522523 -1.27278  0.943444
Q2FYC8   27 0.482143 -1.27278  0.943444
Q2FZK7   42 0.736842 -1.27278  0.943444
Q2G2C1   38 0.666667 -1.27278  0.943444
Q2FZT5   52 0.888889 -1.27278  0.943444
Q2G0R8   46 0.779661 -1.27278  0.943444
Q2FW95   25 0.423729 -1.27278  0.943444
Q2G0N5   38 0.622951 -1.27278  0.943444
P47768   41 0.66129 -1.27278  0.943444
Q2FXH4   22 0.352 -1.27278  0.943444
Q2FVM1   55 0.88 -1.27278  0.943444
```
