## Supplementary Data 3 for "Mining folded proteomes in the era of accurate structure prediction": PF03044.output

```
# cudaSaTabsearch LTYPE = T LORDER = F LSOLN = F
# QUERY ID = PF03044 
# DBFILE = ./tableaux.ascii.DB                                                             
Q2G0V6   0 0 -1.27278 0.943444
Q2G075   0 0 -1.27278 0.943444
Q2G083   0 0 -1.27278 0.943444
Q2FZN3   0 0 -1.27278 0.943444
Q2FY90   0 0 -1.27278 0.943444
Q2FX91   0 0 -1.27278 0.943444
Q2FX54   0 0 -1.27278 0.943444
Q2FYQ4   0 0 -1.27278 0.943444
Q2G284   0 0 -1.27278 0.943444
Q2G0S4   0 0 -1.27278 0.943444
Q2FWM3   0 0 -1.27278 0.943444
Q2FX81   0 0 -1.27278 0.943444
Q2FXC6   0 0 -1.27278 0.943444
Q2FWJ7   0 0 -1.27278 0.943444
Q2FYJ9   0 0 -1.27278 0.943444
Q2G2E6   0 0 -1.27278 0.943444
Q2FWV0   0 0 -1.27278 0.943444
Q2FZC3   0 0 -1.27278 0.943444
Q2FVH9   0 0 -1.27278 0.943444
Q2FXQ5   0 0 -1.27278 0.943444
Q2FZU4   0 0 -1.27278 0.943444
Q2FYF8   0 0 -1.27278 0.943444
Q2FUR4   0 0 -1.27278 0.943444
Q2FYI2   0 0 -1.27278 0.943444
Q2FYY2   0 0 -1.27278 0.943444
Q2FW58   0 0 -1.27278 0.943444
P0C7Z3   0 0 -1.27278 0.943444
Q2G0T2   0 0 -1.27278 0.943444
Q2G1G9   0 0 -1.27278 0.943444
Q2FVJ0   0 0 -1.27278 0.943444
Q2FZ80   0 0 -1.27278 0.943444
Q2G1R4   0 0 -1.27278 0.943444
Q2FW02   0 0 -1.27278 0.943444
Q2G1X3   0 0 -1.27278 0.943444
Q2FWW4   0 0 -1.27278 0.943444
Q2FZE1   0 0 -1.27278 0.943444
Q2FY31   0 0 -1.27278 0.943444
Q2G018   0 0 -1.27278 0.943444
Q2FZI0   0 0 -1.27278 0.943444
Q2FUZ7   0 0 -1.27278 0.943444
Q2G250   0 0 -1.27278 0.943444
Q2FWU8   0 0 -1.27278 0.943444
Q2FYX5   0 0 -1.27278 0.943444
Q2FZY2   0 0 -1.27278 0.943444
Q2FZX8   0 0 -1.27278 0.943444
Q2FUY8   0 0 -1.27278 0.943444
Q2FV73   0 0 -1.27278 0.943444
Q2G0C5   0 0 -1.27278 0.943444
Q2FZ52   0 0 -1.27278 0.943444
Q2FVK6   0 0 -1.27278 0.943444
Q2G0Z3   0 0 -1.27278 0.943444
Q2FZJ8   0 0 -1.27278 0.943444
Q2FY57   0 0 -1.27278 0.943444
Q2G0W3   0 0 -1.27278 0.943444
Q2G0I2   0 0 -1.27278 0.943444
Q2FYX1   0 0 -1.27278 0.943444
Q2G0H2   0 0 -1.27278 0.943444
Q2FWJ8   0 0 -1.27278 0.943444
Q2FWZ7   0 0 -1.27278 0.943444
Q2FV04   0 0 -1.27278 0.943444
Q2G0H6   0 0 -1.27278 0.943444
Q2G291   0 0 -1.27278 0.943444
Q2G1A7   0 0 -1.27278 0.943444
Q2FVS8   0 0 -1.27278 0.943444
Q2FZ26   0 0 -1.27278 0.943444
Q2FXJ3   0 0 -1.27278 0.943444
Q2G231   0 0 -1.27278 0.943444
Q2G2N0   0 0 -1.27278 0.943444
Q2G2I2   0 0 -1.27278 0.943444
Q2FYU3   0 0 -1.27278 0.943444
Q2FWY5   0 0 -1.27278 0.943444
Q2G2E3   0 0 -1.27278 0.943444
Q2FV09   0 0 -1.27278 0.943444
Q2FX72   0 0 -1.27278 0.943444
Q2FWA3   0 0 -1.27278 0.943444
Q2FWF2   0 0 -1.27278 0.943444
Q2G0E4   0 0 -1.27278 0.943444
Q2G251   0 0 -1.27278 0.943444
P0C818   0 0 -1.27278 0.943444
Q2FXQ2   0 0 -1.27278 0.943444
Q2FXD4   0 0 -1.27278 0.943444
Q2G014   0 0 -1.27278 0.943444
Q2FWI9   0 0 -1.27278 0.943444
Q2FX79   0 0 -1.27278 0.943444
Q2FVP7   0 0 -1.27278 0.943444
Q2FZN4   0 0 -1.27278 0.943444
Q2FWU6   0 0 -1.27278 0.943444
Q2G2Y1   0 0 -1.27278 0.943444
Q2FYF6   0 0 -1.27278 0.943444
Q2FXK0   0 0 -1.27278 0.943444
Q2FVI9   0 0 -1.27278 0.943444
Q2G246   0 0 -1.27278 0.943444
Q2G053   0 0 -1.27278 0.943444
Q2FWK8   0 0 -1.27278 0.943444
Q2FXL8   0 0 -1.27278 0.943444
Q2G0Q4   0 0 -1.27278 0.943444
Q2FVB7   0 0 -1.27278 0.943444
Q2FYD6   0 0 -1.27278 0.943444
Q2FXK9   0 0 -1.27278 0.943444
Q2FV78   0 0 -1.27278 0.943444
Q2FXG4   0 0 -1.27278 0.943444
Q2G0C8   0 0 -1.27278 0.943444
Q2FWU9   0 0 -1.27278 0.943444
Q2FUX2   0 0 -1.27278 0.943444
Q2FYI8   0 0 -1.27278 0.943444
Q2FXA1   0 0 -1.27278 0.943444
Q2FV49   0 0 -1.27278 0.943444
Q2G1S0   0 0 -1.27278 0.943444
Q2G0G0   0 0 -1.27278 0.943444
P0C805   0 0 -1.27278 0.943444
Q2FWV9   0 0 -1.27278 0.943444
Q2G152   0 0 -1.27278 0.943444
Q2FX48   0 0 -1.27278 0.943444
Q2FXS5   0 0 -1.27278 0.943444
Q2FWL4   0 0 -1.27278 0.943444
P0C7Y1   0 0 -1.27278 0.943444
Q2FXA2   0 0 -1.27278 0.943444
Q2FY96   0 0 -1.27278 0.943444
Q2FVJ3   0 0 -1.27278 0.943444
Q2FZ24   0 0 -1.27278 0.943444
Q2G1X4   0 0 -1.27278 0.943444
Q2FYM6   0 0 -1.27278 0.943444
Q2FWX6   0 0 -1.27278 0.943444
Q2G1D2   0 0 -1.27278 0.943444
Q2FWC0   0 0 -1.27278 0.943444
Q2FZG7   0 0 -1.27278 0.943444
Q2G2P1   0 0 -1.27278 0.943444
Q2G1M4   0 0 -1.27278 0.943444
Q2FX29   0 0 -1.27278 0.943444
Q2FUZ3   0 0 -1.27278 0.943444
Q2FVZ9   0 0 -1.27278 0.943444
Q2G2N3   0 0 -1.27278 0.943444
Q2G237   0 0 -1.27278 0.943444
Q2FXN5   0 0 -1.27278 0.943444
Q2FYP7   0 0 -1.27278 0.943444
Q2FWC8   0 0 -1.27278 0.943444
Q2G209   0 0 -1.27278 0.943444
Q2FXX7   0 0 -1.27278 0.943444
Q2FV05   0 0 -1.27278 0.943444
Q2FWM8   0 0 -1.27278 0.943444
Q2FV00   0 0 -1.27278 0.943444
Q2FZF2   0 0 -1.27278 0.943444
Q2FV80   0 0 -1.27278 0.943444
Q2FZZ7   0 0 -1.27278 0.943444
Q2FWH8   0 0 -1.27278 0.943444
Q2FVS5   0 0 -1.27278 0.943444
Q2FWY0   0 0 -1.27278 0.943444
Q2FZM3   0 0 -1.27278 0.943444
Q2FZW8   0 0 -1.27278 0.943444
Q2FVY7   0 0 -1.27278 0.943444
Q2FXJ1   0 0 -1.27278 0.943444
Q2G0T7   0 0 -1.27278 0.943444
Q2FW40   0 0 -1.27278 0.943444
Q2FYU9   0 0 -1.27278 0.943444
Q2FUR0   0 0 -1.27278 0.943444
Q2G215   0 0 -1.27278 0.943444
Q2G169   0 0 -1.27278 0.943444
Q2G034   0 0 -1.27278 0.943444
Q2FUV8   0 0 -1.27278 0.943444
Q2FW44   0 0 -1.27278 0.943444
Q2FYJ8   0 0 -1.27278 0.943444
Q2FVR6   2 0.173913 -1.27278 0.943444
Q2G183   1 0.0869565 -1.27278 0.943444
Q2G0S1   1 0.0869565 -1.27278 0.943444
Q2FX83   0 0 -1.27278 0.943444
Q2FYF7   1 0.0869565 -1.27278 0.943444
Q2G166   2 0.173913 -1.27278 0.943444
Q2FX20   2 0.173913 -1.27278 0.943444
Q2G020   1 0.0869565 -1.27278 0.943444
Q2FVC0   0 0 -1.27278 0.943444
Q2FVD1   0 0 -1.27278 0.943444
Q2FWH1   1 0.0869565 -1.27278 0.943444
Q2FYX2   2 0.173913 -1.27278 0.943444
Q2FZB5   1 0.0869565 -1.27278 0.943444
Q2G0G8   2 0.173913 -1.27278 0.943444
P0A0I4   2 0.173913 -1.27278 0.943444
Q2G2C6   2 0.173913 -1.27278 0.943444
Q2FVB1   1 0.0869565 -1.27278 0.943444
Q2FYN1   2 0.173913 -1.27278 0.943444
Q2FV79   2 0.173913 -1.27278 0.943444
Q2FVU9   2 0.173913 -1.27278 0.943444
Q2G0W5   2 0.173913 -1.27278 0.943444
Q2FW60   2 0.173913 -1.27278 0.943444
Q2G269   2 0.173913 -1.27278 0.943444
Q2FZS1   1 0.0869565 -1.27278 0.943444
Q2G1Y3   1 0.0869565 -1.27278 0.943444
Q2FWA4   2 0.173913 -1.27278 0.943444
Q2G0C0   2 0.173913 -1.27278 0.943444
Q2G2J6   0 0 -1.27278 0.943444
Q2G1R2   1 0.0869565 -1.27278 0.943444
Q2FXY8   1 0.0869565 -1.27278 0.943444
Q2FYL2   1 0.0869565 -1.27278 0.943444
Q2FYS3   0 0 -1.27278 0.943444
Q2FXS0   2 0.173913 -1.27278 0.943444
Q2FWA7   0 0 -1.27278 0.943444
Q2FWV8   2 0.173913 -1.27278 0.943444
Q2G279   1 0.0869565 -1.27278 0.943444
Q2FYB5   1 0.0869565 -1.27278 0.943444
Q2G175   2 0.173913 -1.27278 0.943444
Q2FZ07   1 0.0869565 -1.27278 0.943444
Q2FVG7   2 0.173913 -1.27278 0.943444
Q2G2P3   1 0.0869565 -1.27278 0.943444
Q2FZA3   1 0.0869565 -1.27278 0.943444
Q2FYE1   2 0.173913 -1.27278 0.943444
Q2G2F8   0 0 -1.27278 0.943444
Q2FWS8   0 0 -1.27278 0.943444
Q2FXD8   1 0.0869565 -1.27278 0.943444
Q2FX46   0 0 -1.27278 0.943444
Q2FYB4   0 0 -1.27278 0.943444
Q2FYC0   1 0.0869565 -1.27278 0.943444
Q2FUY5   1 0.0869565 -1.27278 0.943444
Q2FYF2   0 0 -1.27278 0.943444
Q2G0R4   0 0 -1.27278 0.943444
Q2G1L1   1 0.0869565 -1.27278 0.943444
Q2FYB0   0 0 -1.27278 0.943444
Q2FWW5   2 0.173913 -1.27278 0.943444
Q2FX04   1 0.0869565 -1.27278 0.943444
Q2FV33   2 0.173913 -1.27278 0.943444
Q2FUX6   1 0.0869565 -1.27278 0.943444
Q2FVP5   0 0 -1.27278 0.943444
Q2G0W7   2 0.173913 -1.27278 0.943444
Q2FXV1   2 0.173913 -1.27278 0.943444
Q2G096   2 0.173913 -1.27278 0.943444
Q2FV68   2 0.173913 -1.27278 0.943444
Q2FVY6   2 0.173913 -1.27278 0.943444
Q2FYY0   2 0.173913 -1.27278 0.943444
Q2G005   0 0 -1.27278 0.943444
Q2G2B4   1 0.0869565 -1.27278 0.943444
Q2FVZ7   2 0.173913 -1.27278 0.943444
Q2FW55   2 0.173913 -1.27278 0.943444
Q2FV92   2 0.173913 -1.27278 0.943444
Q2FYV9   1 0.0869565 -1.27278 0.943444
Q2FW74   2 0.173913 -1.27278 0.943444
Q2FVK9   0 0 -1.27278 0.943444
Q2FZA4   2 0.173913 -1.27278 0.943444
Q2FV25   0 0 -1.27278 0.943444
Q2FYG8   2 0.173913 -1.27278 0.943444
Q2G216   1 0.0869565 -1.27278 0.943444
Q2FZ69   2 0.173913 -1.27278 0.943444
Q2FV97   2 0.173913 -1.27278 0.943444
Q2FZ95   0 0 -1.27278 0.943444
Q2FZN8   1 0.0869565 -1.27278 0.943444
Q2FZG2   2 0.173913 -1.27278 0.943444
Q2G259   2 0.173913 -1.27278 0.943444
Q2FYB6   1 0.0869565 -1.27278 0.943444
Q2FZD1   2 0.173913 -1.27278 0.943444
Q2FYT6   2 0.173913 -1.27278 0.943444
Q2G0Y2   1 0.0869565 -1.27278 0.943444
Q2FWZ1   2 0.173913 -1.27278 0.943444
Q2FVC8   2 0.173913 -1.27278 0.943444
Q2G2H1   2 0.173913 -1.27278 0.943444
Q2FY47   1 0.0869565 -1.27278 0.943444
Q2FX78   2 0.173913 -1.27278 0.943444
Q2FX47   2 0.173913 -1.27278 0.943444
Q2FZA7   2 0.173913 -1.27278 0.943444
Q2FV32   2 0.173913 -1.27278 0.943444
Q2FYE6   0 0 -1.27278 0.943444
Q2FZ41   2 0.173913 -1.27278 0.943444
Q2FYG3   1 0.0869565 -1.27278 0.943444
Q2FX01   2 0.173913 -1.27278 0.943444
Q2FXU6   2 0.173913 -1.27278 0.943444
Q2FYL7   2 0.173913 -1.27278 0.943444
Q2FWQ3   2 0.173913 -1.27278 0.943444
Q2FZY9   2 0.173913 -1.27278 0.943444
Q2FV50   2 0.173913 -1.27278 0.943444
Q2FUY7   2 0.173913 -1.27278 0.943444
Q2FXP6   2 0.173913 -1.27278 0.943444
Q2G1S9   2 0.173913 -1.27278 0.943444
Q2FX18   2 0.173913 -1.27278 0.943444
Q2FYU0   0 0 -1.27278 0.943444
Q2FXZ7   4 0.333333 -1.27278 0.943444
Q2G051   3 0.25 -1.27278 0.943444
Q2FWS3   4 0.333333 -1.27278 0.943444
Q2FW14   3 0.25 -1.27278 0.943444
Q2FYD7   2 0.166667 -1.27278 0.943444
Q9RQP8   3 0.25 -1.27278 0.943444
Q2FZK2   3 0.25 -1.27278 0.943444
Q2FWI7   5 0.416667 -1.27278 0.943444
Q2G182   1 0.0833333 -1.27278 0.943444
Q2FYT7   2 0.166667 -1.27278 0.943444
Q2FV46   3 0.25 -1.27278 0.943444
Q2FY58   2 0.166667 -1.27278 0.943444
Q2FX06   0 0 -1.27278 0.943444
Q2FZH0   5 0.416667 -1.27278 0.943444
Q2FUZ4   6 0.5 -1.27278 0.943444
Q2G102   3 0.25 -1.27278 0.943444
Q2G1R8   4 0.333333 -1.27278 0.943444
Q2G2J1   3 0.25 -1.27278 0.943444
Q2FX71   2 0.166667 -1.27278 0.943444
Q2FUZ5   3 0.25 -1.27278 0.943444
Q2FYP5   1 0.0833333 -1.27278 0.943444
Q2G048   0 0 -1.27278 0.943444
Q2FUQ0   3 0.25 -1.27278 0.943444
Q2FWS7   5 0.416667 -1.27278 0.943444
Q2FV65   1 0.0833333 -1.27278 0.943444
Q2G125   2 0.166667 -1.27278 0.943444
Q2FYT2   6 0.5 -1.27278 0.943444
Q2FVH7   1 0.0833333 -1.27278 0.943444
Q2G127   3 0.25 -1.27278 0.943444
Q2FYI5   2 0.166667 -1.27278 0.943444
Q2FYX4   6 0.5 -1.27278 0.943444
Q2G0M3   6 0.5 -1.27278 0.943444
Q2FW87   4 0.333333 -1.27278 0.943444
Q2G211   0 0 -1.27278 0.943444
Q2FXR5   6 0.5 -1.27278 0.943444
Q2FWR5   4 0.333333 -1.27278 0.943444
Q2FYD5   2 0.166667 -1.27278 0.943444
Q2FY94   1 0.0833333 -1.27278 0.943444
Q2G2W8   2 0.166667 -1.27278 0.943444
Q2FZL9   5 0.416667 -1.27278 0.943444
Q2FYT9   3 0.25 -1.27278 0.943444
Q2FX44   4 0.333333 -1.27278 0.943444
Q2FXB2   2 0.166667 -1.27278 0.943444
Q2FVF6   5 0.416667 -1.27278 0.943444
Q2G2F6   0 0 -1.27278 0.943444
Q2G2C3   3 0.25 -1.27278 0.943444
Q2FYA5   5 0.416667 -1.27278 0.943444
Q2FYB1   4 0.333333 -1.27278 0.943444
Q2G011   4 0.333333 -1.27278 0.943444
Q2FV29   2 0.166667 -1.27278 0.943444
Q2FVW1   3 0.25 -1.27278 0.943444
Q2FYA4   3 0.25 -1.27278 0.943444
Q2FY26   2 0.166667 -1.27278 0.943444
Q2FXC1   4 0.333333 -1.27278 0.943444
Q2G2T0   4 0.333333 -1.27278 0.943444
Q2FY62   1 0.0833333 -1.27278 0.943444
Q2G2K4   4 0.333333 -1.27278 0.943444
Q2FW65   5 0.416667 -1.27278 0.943444
Q2FY05   6 0.5 -1.27278 0.943444
Q2FV96   5 0.416667 -1.27278 0.943444
Q2G1S7   1 0.0833333 -1.27278 0.943444
Q2FWS9   2 0.166667 -1.27278 0.943444
Q2G180   3 0.25 -1.27278 0.943444
Q2G0L6   4 0.333333 -1.27278 0.943444
Q2G189   2 0.166667 -1.27278 0.943444
Q2FYD9   1 0.0833333 -1.27278 0.943444
Q2FWM6   2 0.166667 -1.27278 0.943444
Q2FXA6   2 0.166667 -1.27278 0.943444
Q2G0U8   4 0.333333 -1.27278 0.943444
Q2FXD9   2 0.166667 -1.27278 0.943444
Q2FWF9   0 0 -1.27278 0.943444
Q2FXS3   2 0.166667 -1.27278 0.943444
Q2FXX6   3 0.25 -1.27278 0.943444
Q2FWU2   2 0.166667 -1.27278 0.943444
Q2FXD5   3 0.25 -1.27278 0.943444
Q2FZK8   5 0.416667 -1.27278 0.943444
Q2FV15   1 0.0833333 -1.27278 0.943444
Q2FZZ5   6 0.5 -1.27278 0.943444
Q2FW48   4 0.333333 -1.27278 0.943444
Q2FYB3   6 0.5 -1.27278 0.943444
Q2FWT5   3 0.25 -1.27278 0.943444
Q2FVH4   2 0.166667 -1.27278 0.943444
Q2FWP4   4 0.333333 -1.27278 0.943444
Q2FYX9   3 0.25 -1.27278 0.943444
Q2G1U7   2 0.166667 -1.27278 0.943444
Q2FXY6   3 0.25 -1.27278 0.943444
Q2FYT1   2 0.166667 -1.27278 0.943444
Q2G244   3 0.25 -1.27278 0.943444
Q2FX30   1 0.0833333 -1.27278 0.943444
Q2FVZ3   2 0.166667 -1.27278 0.943444
Q2FWP5   4 0.333333 -1.27278 0.943444
Q2FX41   4 0.333333 -1.27278 0.943444
Q2G2R5   2 0.166667 -1.27278 0.943444
Q2G2S3   6 0.48 -1.27278 0.943444
Q2G004   3 0.24 -1.27278 0.943444
Q2FWV1   6 0.48 -1.27278 0.943444
Q2G003   3 0.24 -1.27278 0.943444
Q2FZV3   1 0.08 -1.27278 0.943444
Q2G026   4 0.32 -1.27278 0.943444
Q2FXG7   3 0.24 -1.27278 0.943444
Q2FYL8   2 0.16 -1.27278 0.943444
Q2FZB6   1 0.08 -1.27278 0.943444
Q2FZE4   6 0.48 -1.27278 0.943444
Q2FX11   7 0.56 -1.27278 0.943444
Q2G0Y3   5 0.4 -1.27278 0.943444
Q2FZW7   3 0.24 -1.27278 0.943444
Q2FX21   10 0.8 -1.27278 0.943444
Q2G092   9 0.72 -1.27278 0.943444
Q2FZB7   4 0.32 -1.27278 0.943444
Q2G0J9   10 0.8 -1.27278 0.943444
Q2G1X2   3 0.24 -1.27278 0.943444
Q2FZD6   6 0.48 -1.27278 0.943444
Q2FW67   5 0.4 -1.27278 0.943444
Q2G111   3 0.24 -1.27278 0.943444
Q2G2Y4   5 0.4 -1.27278 0.943444
Q2FY38   2 0.16 -1.27278 0.943444
Q2FWJ0   4 0.32 -1.27278 0.943444
Q2G2T5   4 0.32 -1.27278 0.943444
Q2FVG6   6 0.48 -1.27278 0.943444
Q2G1V8   5 0.4 -1.27278 0.943444
Q2G1L0   3 0.24 -1.27278 0.943444
Q2FXD6   7 0.56 -1.27278 0.943444
P0C948   3 0.24 -1.27278 0.943444
Q2G1M2   3 0.24 -1.27278 0.943444
Q2FVW8   4 0.32 -1.27278 0.943444
Q2FX24   2 0.16 -1.27278 0.943444
Q2FWS4   6 0.48 -1.27278 0.943444
Q2FYQ3   3 0.24 -1.27278 0.943444
Q2G254   9 0.72 -1.27278 0.943444
Q2FWB4   0 0 -1.27278 0.943444
Q2FUP8   3 0.24 -1.27278 0.943444
Q2FZC2   5 0.4 -1.27278 0.943444
Q2FYE4   8 0.64 -1.27278 0.943444
Q2FWS2   4 0.32 -1.27278 0.943444
Q2FY03   6 0.48 -1.27278 0.943444
Q2FVS6   4 0.32 -1.27278 0.943444
Q2FXV2   2 0.16 -1.27278 0.943444
Q2G2L6   3 0.24 -1.27278 0.943444
Q2G2I5   2 0.16 -1.27278 0.943444
Q2FYA2   6 0.48 -1.27278 0.943444
Q2FWV7   3 0.24 -1.27278 0.943444
Q2FXE7   8 0.64 -1.27278 0.943444
Q2G0J6   2 0.16 -1.27278 0.943444
Q2FUU4   7 0.56 -1.27278 0.943444
Q2FVJ4   2 0.16 -1.27278 0.943444
Q2FZM9   3 0.24 -1.27278 0.943444
Q2FZ51   5 0.4 -1.27278 0.943444
Q2FY22   9 0.72 -1.27278 0.943444
Q2G2Q1   5 0.4 -1.27278 0.943444
Q2G109   4 0.32 -1.27278 0.943444
Q2G1D6   6 0.48 -1.27278 0.943444
Q2FVC9   3 0.24 -1.27278 0.943444
Q2G2R6   8 0.64 -1.27278 0.943444
Q2FZ85   5 0.4 -1.27278 0.943444
Q2FVK4   10 0.8 -1.27278 0.943444
Q2G1V9   2 0.16 -1.27278 0.943444
Q2G2H6   3 0.24 -1.27278 0.943444
Q2FWS6   4 0.32 -1.27278 0.943444
Q2FZW4   6 0.48 -1.27278 0.943444
Q2G1M3   4 0.32 -1.27278 0.943444
Q2G1M0   9 0.72 -1.27278 0.943444
Q2G1Y9   9 0.72 -1.27278 0.943444
Q2FX45   6 0.48 -1.27278 0.943444
Q2FWP8   4 0.32 -1.27278 0.943444
Q2FYP4   6 0.48 -1.27278 0.943444
Q2FYL1   4 0.32 -1.27278 0.943444
Q2G1L4   6 0.48 -1.27278 0.943444
Q2FUQ7   4 0.32 -1.27278 0.943444
Q2G247   0 0 -1.27278 0.943444
Q2FVV0   4 0.32 -1.27278 0.943444
Q2FYU6   8 0.64 -1.27278 0.943444
Q2G2N6   2 0.16 -1.27278 0.943444
Q2FXC9   2 0.16 -1.27278 0.943444
Q2FX42   7 0.56 -1.27278 0.943444
Q2FX26   9 0.72 -1.27278 0.943444
Q2FWF3   2 0.16 -1.27278 0.943444
Q2FZY1   3 0.24 -1.27278 0.943444
Q2FW15   10 0.769231 -1.27278 0.943444
P0A0G2   14 1.07692 0.903563 0.161558
Q2G2G5   8 0.615385 -1.27278 0.943444
Q2FY39   6 0.461538 -1.27278 0.943444
Q2G0B5   2 0.153846 -1.27278 0.943444
Q2FZI1   14 1.07692 0.903563 0.161558
Q2FUQ6   5 0.384615 -1.27278 0.943444
Q2FVR5   7 0.538462 -1.27278 0.943444
Q2G2W6   5 0.384615 -1.27278 0.943444
Q2FZR8   5 0.384615 -1.27278 0.943444
Q2FVY8   12 0.923077 -1.27278 0.943444
Q2FZ60   10 0.769231 -1.27278 0.943444
Q2FV82   3 0.230769 -1.27278 0.943444
Q2FX23   6 0.461538 -1.27278 0.943444
Q2G1G3   4 0.307692 -1.27278 0.943444
P68805   5 0.384615 -1.27278 0.943444
Q2FVL0   15 1.15385 0.903563 0.161558
Q2G2J0   9 0.692308 -1.27278 0.943444
Q2FZF1   11 0.846154 -1.27278 0.943444
Q2FXU9   7 0.538462 -1.27278 0.943444
Q2G1A2   17 1.30769 0.903563 0.161558
Q2G1C3   6 0.461538 -1.27278 0.943444
Q2G1D4   5 0.384615 -1.27278 0.943444
Q2G0A8   6 0.461538 -1.27278 0.943444
Q2FVC7   3 0.230769 -1.27278 0.943444
Q2G133   10 0.769231 -1.27278 0.943444
Q2FY86   10 0.769231 -1.27278 0.943444
Q2FX92   8 0.615385 -1.27278 0.943444
Q2FW47   2 0.153846 -1.27278 0.943444
Q2G1T9   4 0.307692 -1.27278 0.943444
Q2FVU8   3 0.230769 -1.27278 0.943444
Q2FVD7   8 0.615385 -1.27278 0.943444
Q2FX55   4 0.307692 -1.27278 0.943444
Q2FVD3   7 0.538462 -1.27278 0.943444
Q2G2B5   3 0.230769 -1.27278 0.943444
Q2FWV6   4 0.307692 -1.27278 0.943444
Q2FW29   6 0.461538 -1.27278 0.943444
Q2G0W6   2 0.153846 -1.27278 0.943444
Q2FVD2   4 0.307692 -1.27278 0.943444
Q2FWR8   6 0.461538 -1.27278 0.943444
Q2FXA0   8 0.615385 -1.27278 0.943444
Q2FZB4   6 0.461538 -1.27278 0.943444
Q2FX37   6 0.461538 -1.27278 0.943444
Q2FX13   2 0.153846 -1.27278 0.943444
Q2FWD8   7 0.538462 -1.27278 0.943444
Q2G108   8 0.615385 -1.27278 0.943444
Q2G2V4   10 0.769231 -1.27278 0.943444
Q2FZW2   11 0.846154 -1.27278 0.943444
Q2FYY4   7 0.538462 -1.27278 0.943444
Q2FYB8   6 0.461538 -1.27278 0.943444
Q2FWC2   5 0.384615 -1.27278 0.943444
Q2FYE8   7 0.538462 -1.27278 0.943444
Q2FXK5   8 0.615385 -1.27278 0.943444
Q2FWT0   6 0.461538 -1.27278 0.943444
Q2FW19   9 0.692308 -1.27278 0.943444
Q2G100   6 0.461538 -1.27278 0.943444
Q2FYY3   5 0.384615 -1.27278 0.943444
Q2FZ01   9 0.692308 -1.27278 0.943444
Q2FYY1   4 0.307692 -1.27278 0.943444
Q2G103   9 0.692308 -1.27278 0.943444
Q2FV12   3 0.230769 -1.27278 0.943444
Q2FWQ1   9 0.692308 -1.27278 0.943444
Q2FYY5   3 0.230769 -1.27278 0.943444
Q2G207   7 0.538462 -1.27278 0.943444
Q2G1Y8   11 0.846154 -1.27278 0.943444
Q2FWZ8   5 0.384615 -1.27278 0.943444
Q2G0Z8   5 0.384615 -1.27278 0.943444
Q2G2F7   3 0.230769 -1.27278 0.943444
Q2FYH9   6 0.461538 -1.27278 0.943444
Q2FWB7   7 0.538462 -1.27278 0.943444
Q2FYN2   8 0.592593 -1.27278 0.943444
Q2FVQ6   10 0.740741 -1.27278 0.943444
Q2FWX3   5 0.37037 -1.27278 0.943444
Q2G187   4 0.296296 -1.27278 0.943444
Q2FW05   7 0.518519 -1.27278 0.943444
Q2FYC3   8 0.592593 -1.27278 0.943444
Q2FZJ2   12 0.888889 -1.27278 0.943444
Q2G0D6   6 0.444444 -1.27278 0.943444
Q2FWP7   7 0.518519 -1.27278 0.943444
Q2FX31   20 1.48148 0.903563 0.161558
Q2FVZ6   5 0.37037 -1.27278 0.943444
Q2G2A2   9 0.666667 -1.27278 0.943444
Q2FWQ8   10 0.740741 -1.27278 0.943444
Q2FVM9   5 0.37037 -1.27278 0.943444
Q2FYD1   13 0.962963 -1.27278 0.943444
Q2FYN3   5 0.37037 -1.27278 0.943444
Q2FYI3   6 0.444444 -1.27278 0.943444
Q2G022   16 1.18519 0.903563 0.161558
Q2G1Q3   6 0.444444 -1.27278 0.943444
Q2FX58   6 0.444444 -1.27278 0.943444
Q2G2V1   13 0.962963 -1.27278 0.943444
Q2FVV5   8 0.592593 -1.27278 0.943444
Q2FZC0   12 0.888889 -1.27278 0.943444
Q2FV63   14 1.03704 0.903563 0.161558
Q2FWG9   5 0.37037 -1.27278 0.943444
Q2FZA5   4 0.296296 -1.27278 0.943444
Q2FX60   9 0.666667 -1.27278 0.943444
Q2G2I8   14 1.03704 0.903563 0.161558
Q2G2Y5   16 1.18519 0.903563 0.161558
Q2G2Y2   8 0.592593 -1.27278 0.943444
Q2FWA6   8 0.592593 -1.27278 0.943444
Q2FWL8   9 0.666667 -1.27278 0.943444
Q2FY95   12 0.888889 -1.27278 0.943444
Q2FYC5   11 0.814815 -1.27278 0.943444
Q2FV43   5 0.37037 -1.27278 0.943444
Q2FVU0   11 0.814815 -1.27278 0.943444
Q2FZG5   7 0.518519 -1.27278 0.943444
Q2G2H9   7 0.518519 -1.27278 0.943444
Q2G1D1   11 0.814815 -1.27278 0.943444
Q2FWU7   11 0.814815 -1.27278 0.943444
P60647   5 0.37037 -1.27278 0.943444
Q2FUR7   9 0.666667 -1.27278 0.943444
Q2FWQ2   13 0.962963 -1.27278 0.943444
Q2G2M4   10 0.740741 -1.27278 0.943444
Q2G104   7 0.518519 -1.27278 0.943444
Q2FX76   8 0.592593 -1.27278 0.943444
Q2G2Q4   11 0.814815 -1.27278 0.943444
Q2FXQ1   9 0.666667 -1.27278 0.943444
Q2FX80   4 0.296296 -1.27278 0.943444
Q2FZN6   10 0.740741 -1.27278 0.943444
Q2G009   9 0.666667 -1.27278 0.943444
Q2G021   8 0.592593 -1.27278 0.943444
Q2FWH0   13 0.962963 -1.27278 0.943444
Q2FXQ0   13 0.962963 -1.27278 0.943444
Q2FX64   6 0.444444 -1.27278 0.943444
Q2FY98   4 0.296296 -1.27278 0.943444
Q2FWK5   16 1.18519 0.903563 0.161558
Q2FYK1   6 0.444444 -1.27278 0.943444
Q2FXF0   6 0.444444 -1.27278 0.943444
Q2FY70   10 0.740741 -1.27278 0.943444
Q2G114   16 1.18519 0.903563 0.161558
Q2FX38   8 0.592593 -1.27278 0.943444
Q2FUP9   7 0.518519 -1.27278 0.943444
Q2FVV3   7 0.518519 -1.27278 0.943444
Q2G113   13 0.962963 -1.27278 0.943444
Q2FWB2   14 1.03704 0.903563 0.161558
Q2FWT6   7 0.518519 -1.27278 0.943444
Q2FW28   10 0.740741 -1.27278 0.943444
Q2FUQ9   8 0.592593 -1.27278 0.943444
Q2FY00   8 0.592593 -1.27278 0.943444
Q2G040   7 0.518519 -1.27278 0.943444
Q2FX35   11 0.814815 -1.27278 0.943444
Q2FYW9   11 0.785714 -1.27278 0.943444
Q2G2N8   7 0.5 -1.27278 0.943444
Q2G1V7   13 0.928571 -1.27278 0.943444
Q2G0C3   9 0.642857 -1.27278 0.943444
Q2FVW0   11 0.785714 -1.27278 0.943444
Q2FUS4   13 0.928571 -1.27278 0.943444
Q2FVP6   5 0.357143 -1.27278 0.943444
Q2FZK1   8 0.571429 -1.27278 0.943444
Q2FXY2   19 1.35714 0.903563 0.161558
Q2FYX3   13 0.928571 -1.27278 0.943444
Q2FZ86   9 0.642857 -1.27278 0.943444
Q2FUV7   6 0.428571 -1.27278 0.943444
Q2FX70   13 0.928571 -1.27278 0.943444
Q2G1Y1   8 0.571429 -1.27278 0.943444
Q2FVT9   10 0.714286 -1.27278 0.943444
Q2G2K3   11 0.785714 -1.27278 0.943444
P72358   9 0.642857 -1.27278 0.943444
Q2G192   8 0.571429 -1.27278 0.943444
Q2FYX6   17 1.21429 0.903563 0.161558
Q2FXW0   4 0.285714 -1.27278 0.943444
Q2G202   12 0.857143 -1.27278 0.943444
Q2FYW7   8 0.571429 -1.27278 0.943444
Q2G2M0   10 0.714286 -1.27278 0.943444
Q2FXT7   11 0.785714 -1.27278 0.943444
Q2FX59   15 1.07143 0.903563 0.161558
Q2G0X2   10 0.714286 -1.27278 0.943444
Q2FWR6   20 1.42857 0.903563 0.161558
Q2FW22   13 0.928571 -1.27278 0.943444
Q2FZH4   15 1.07143 0.903563 0.161558
Q2FYZ1   11 0.785714 -1.27278 0.943444
Q2G2W7   16 1.14286 0.903563 0.161558
Q2G2I4   12 0.857143 -1.27278 0.943444
Q2FZP5   16 1.14286 0.903563 0.161558
Q2FWQ7   20 1.42857 0.903563 0.161558
Q2G1W9   13 0.928571 -1.27278 0.943444
Q2FWF7   13 0.928571 -1.27278 0.943444
Q2FYM9   13 0.928571 -1.27278 0.943444
Q2FXV0   11 0.785714 -1.27278 0.943444
Q2FWW2   12 0.857143 -1.27278 0.943444
Q2FVS2   12 0.857143 -1.27278 0.943444
Q2G007   13 0.928571 -1.27278 0.943444
Q2FYA7   18 1.28571 0.903563 0.161558
Q2G0K0   15 1.07143 0.903563 0.161558
Q2FXS9   16 1.14286 0.903563 0.161558
Q2G249   17 1.21429 0.903563 0.161558
Q2G008   14 1 0.903563 0.161558
Q2FZD5   12 0.857143 -1.27278 0.943444
Q2FZG0   7 0.5 -1.27278 0.943444
Q2FX28   14 1 0.903563 0.161558
Q2FXI4   17 1.21429 0.903563 0.161558
Q2G176   11 0.785714 -1.27278 0.943444
Q2G116   15 1.07143 0.903563 0.161558
Q2FXF2   10 0.714286 -1.27278 0.943444
Q2G260   16 1.14286 0.903563 0.161558
Q2G213   6 0.428571 -1.27278 0.943444
Q2G173   10 0.714286 -1.27278 0.943444
Q2FV71   16 1.14286 0.903563 0.161558
Q2FWY8   7 0.5 -1.27278 0.943444
Q2FWN3   15 1.07143 0.903563 0.161558
Q2FYD4   16 1.14286 0.903563 0.161558
Q2FVQ2   19 1.35714 0.903563 0.161558
Q2FVK0   16 1.14286 0.903563 0.161558
Q2G285   11 0.785714 -1.27278 0.943444
Q2FZH6   18 1.28571 0.903563 0.161558
Q2FZX1   10 0.714286 -1.27278 0.943444
Q2FZ83   2 0.142857 -1.27278 0.943444
Q2G0S9   12 0.857143 -1.27278 0.943444
Q2FZH7   11 0.785714 -1.27278 0.943444
Q2FZT3   15 1.07143 0.903563 0.161558
Q2FX57   19 1.31034 0.903563 0.161558
Q2G0B9   15 1.03448 0.903563 0.161558
Q2FY28   13 0.896552 -1.27278 0.943444
Q2G0R5   29 2 3.07991 0.0107511
Q2FZG8   11 0.758621 -1.27278 0.943444
Q2G1X1   16 1.10345 0.903563 0.161558
Q2FX93   10 0.689655 -1.27278 0.943444
Q2FYU5   10 0.689655 -1.27278 0.943444
Q2FWR9   11 0.758621 -1.27278 0.943444
Q2FWS0   17 1.17241 0.903563 0.161558
Q2G0P4   8 0.551724 -1.27278 0.943444
Q2FX50   15 1.03448 0.903563 0.161558
Q2FZV0   13 0.896552 -1.27278 0.943444
Q2G0S5   21 1.44828 0.903563 0.161558
Q2FY25   12 0.827586 -1.27278 0.943444
Q2FXG6   10 0.689655 -1.27278 0.943444
Q2FZJ7   20 1.37931 0.903563 0.161558
Q2G0U7   15 1.03448 0.903563 0.161558
Q2FZV2   14 0.965517 -1.27278 0.943444
Q2FWT8   16 1.10345 0.903563 0.161558
Q2G0D1   14 0.965517 -1.27278 0.943444
Q2FVW5   10 0.689655 -1.27278 0.943444
Q2FY97   18 1.24138 0.903563 0.161558
Q2FXF3   16 1.10345 0.903563 0.161558
Q2G063   10 0.689655 -1.27278 0.943444
Q2G0U5   14 0.965517 -1.27278 0.943444
Q2G2B1   14 0.965517 -1.27278 0.943444
Q2FVE3   8 0.551724 -1.27278 0.943444
Q2FZW1   13 0.896552 -1.27278 0.943444
Q2FYK2   17 1.17241 0.903563 0.161558
Q2FXW2   19 1.31034 0.903563 0.161558
Q9F0R1   15 1.03448 0.903563 0.161558
Q2FZG3   12 0.827586 -1.27278 0.943444
Q2G2K0   16 1.10345 0.903563 0.161558
Q2FVN4   17 1.17241 0.903563 0.161558
Q2FYV0   18 1.24138 0.903563 0.161558
Q2G0A5   7 0.482759 -1.27278 0.943444
Q2FZ03   14 0.965517 -1.27278 0.943444
Q2G1I8   11 0.758621 -1.27278 0.943444
Q2FYX8   16 1.10345 0.903563 0.161558
Q2FV18   8 0.551724 -1.27278 0.943444
Q2FYI7   17 1.17241 0.903563 0.161558
Q2G0K1   14 0.965517 -1.27278 0.943444
Q2G2U9   14 0.965517 -1.27278 0.943444
Q2FW31   12 0.827586 -1.27278 0.943444
Q2FVB5   14 0.965517 -1.27278 0.943444
Q2FVI8   5 0.344828 -1.27278 0.943444
Q2FZT0   16 1.10345 0.903563 0.161558
P48860   15 1.03448 0.903563 0.161558
Q2FYC1   14 0.965517 -1.27278 0.943444
Q2G286   20 1.37931 0.903563 0.161558
Q2FXD3   17 1.17241 0.903563 0.161558
Q2G027   7 0.482759 -1.27278 0.943444
Q2G0T4   16 1.10345 0.903563 0.161558
Q2FZJ5   12 0.827586 -1.27278 0.943444
Q2FW10   6 0.413793 -1.27278 0.943444
Q2FY91   11 0.758621 -1.27278 0.943444
Q2FVP0   14 0.965517 -1.27278 0.943444
P60070   11 0.758621 -1.27278 0.943444
Q2FWU1   14 0.965517 -1.27278 0.943444
Q2FYA3   9 0.62069 -1.27278 0.943444
Q2G0V8   11 0.758621 -1.27278 0.943444
Q2G0Z2   13 0.896552 -1.27278 0.943444
Q2FZ47   9 0.62069 -1.27278 0.943444
Q2G0V9   8 0.551724 -1.27278 0.943444
Q2FZE2   16 1.10345 0.903563 0.161558
Q2FWB0   17 1.17241 0.903563 0.161558
Q2G1J1   9 0.62069 -1.27278 0.943444
Q2FYQ1   7 0.482759 -1.27278 0.943444
Q2FZ45   15 1.03448 0.903563 0.161558
Q2FYW5   19 1.31034 0.903563 0.161558
Q2G1A0   8 0.551724 -1.27278 0.943444
Q2FZB9   10 0.689655 -1.27278 0.943444
Q2FZX2   17 1.17241 0.903563 0.161558
Q2FZY4   15 1.03448 0.903563 0.161558
Q2FW56   8 0.551724 -1.27278 0.943444
P0A0G6   11 0.758621 -1.27278 0.943444
Q2FW80   9 0.62069 -1.27278 0.943444
Q2G2S4   16 1.10345 0.903563 0.161558
Q2G2H0   14 0.965517 -1.27278 0.943444
Q2G2E1   8 0.551724 -1.27278 0.943444
Q2G0I5   15 1.03448 0.903563 0.161558
Q2FWW6   14 0.965517 -1.27278 0.943444
Q2G112   17 1.17241 0.903563 0.161558
Q2G214   14 0.965517 -1.27278 0.943444
Q2FYG2   16 1.10345 0.903563 0.161558
Q2G0J5   7 0.482759 -1.27278 0.943444
Q2FX27   14 0.965517 -1.27278 0.943444
Q2FWV5   16 1.10345 0.903563 0.161558
Q2FX40   23 1.58621 0.903563 0.161558
Q2FZM5   5 0.344828 -1.27278 0.943444
Q2FXH8   9 0.62069 -1.27278 0.943444
Q2FWS5   11 0.758621 -1.27278 0.943444
Q2FW13   23 1.53333 0.903563 0.161558
Q2FY93   17 1.13333 0.903563 0.161558
Q2FZM8   21 1.4 0.903563 0.161558
Q2FZV4   18 1.2 0.903563 0.161558
Q2FVD4   15 1 0.903563 0.161558
Q2G0J3   8 0.533333 -1.27278 0.943444
Q2FX61   16 1.06667 0.903563 0.161558
Q2FVD6   16 1.06667 0.903563 0.161558
Q2FYY7   23 1.53333 0.903563 0.161558
Q2G0W0   27 1.8 0.903563 0.161558
Q2FXF7   17 1.13333 0.903563 0.161558
Q2G191   16 1.06667 0.903563 0.161558
Q2FYT5   10 0.666667 -1.27278 0.943444
Q2G1P0   11 0.733333 -1.27278 0.943444
Q2FVF8   16 1.06667 0.903563 0.161558
Q2G0Y1   10 0.666667 -1.27278 0.943444
Q2FZD2   17 1.13333 0.903563 0.161558
Q2FZ59   14 0.933333 -1.27278 0.943444
Q2G2G1   10 0.666667 -1.27278 0.943444
Q2G0F9   25 1.66667 0.903563 0.161558
Q2G1J2   18 1.2 0.903563 0.161558
Q2G0Q6   19 1.26667 0.903563 0.161558
Q2FYX0   21 1.4 0.903563 0.161558
Q2FZU8   12 0.8 -1.27278 0.943444
Q2G267   12 0.8 -1.27278 0.943444
Q2G174   19 1.26667 0.903563 0.161558
Q2FWC3   23 1.53333 0.903563 0.161558
Q2FVN6   20 1.33333 0.903563 0.161558
Q2G2D1   16 1.06667 0.903563 0.161558
Q2FZK9   18 1.2 0.903563 0.161558
Q2G2C9   17 1.13333 0.903563 0.161558
Q2G2V8   14 0.933333 -1.27278 0.943444
Q2FVL6   20 1.33333 0.903563 0.161558
Q2FY45   11 0.733333 -1.27278 0.943444
Q2G2R7   19 1.26667 0.903563 0.161558
Q2FWD5   15 1 0.903563 0.161558
Q2FWT3   12 0.8 -1.27278 0.943444
Q2FY92   23 1.53333 0.903563 0.161558
Q2FZM2   14 0.933333 -1.27278 0.943444
Q2G2F0   19 1.26667 0.903563 0.161558
Q2FW30   14 0.933333 -1.27278 0.943444
Q2FZV9   14 0.933333 -1.27278 0.943444
Q2FVA6   14 0.933333 -1.27278 0.943444
Q2G229   17 1.13333 0.903563 0.161558
Q2FZZ3   18 1.2 0.903563 0.161558
Q2G2F4   10 0.666667 -1.27278 0.943444
Q2FVA7   19 1.26667 0.903563 0.161558
Q2G0R3   18 1.2 0.903563 0.161558
Q2G1R1   24 1.6 0.903563 0.161558
Q2FZ79   23 1.53333 0.903563 0.161558
Q2FZ12   9 0.6 -1.27278 0.943444
Q2FX39   15 1 0.903563 0.161558
Q2G186   14 0.933333 -1.27278 0.943444
Q2FXE5   9 0.6 -1.27278 0.943444
Q2G0A1   14 0.933333 -1.27278 0.943444
Q2G0E7   11 0.733333 -1.27278 0.943444
Q2G2V7   13 0.866667 -1.27278 0.943444
Q2FYA6   17 1.13333 0.903563 0.161558
Q2G276   17 1.13333 0.903563 0.161558
Q2G070   16 1.06667 0.903563 0.161558
Q2FVZ1   19 1.26667 0.903563 0.161558
Q2FW84   12 0.8 -1.27278 0.943444
Q2FVY9   17 1.13333 0.903563 0.161558
Q2FVD9   23 1.53333 0.903563 0.161558
Q2G1T2   24 1.6 0.903563 0.161558
Q2G0I3   14 0.933333 -1.27278 0.943444
Q2G0E8   14 0.933333 -1.27278 0.943444
Q2FW08   25 1.66667 0.903563 0.161558
Q2FVD8   21 1.4 0.903563 0.161558
Q2FXF5   16 1.06667 0.903563 0.161558
Q2FXW1   20 1.33333 0.903563 0.161558
Q2FW79   13 0.866667 -1.27278 0.943444
Q2G2G0   21 1.4 0.903563 0.161558
P48940   12 0.8 -1.27278 0.943444
Q2FYL6   15 1 0.903563 0.161558
Q2FZV8   29 1.93333 0.903563 0.161558
Q2FYM5   18 1.2 0.903563 0.161558
Q2G2B6   10 0.666667 -1.27278 0.943444
Q2G1L2   9 0.6 -1.27278 0.943444
Q2G1V5   9 0.6 -1.27278 0.943444
Q2FXT0   13 0.866667 -1.27278 0.943444
Q2FY02   18 1.2 0.903563 0.161558
Q2FWQ4   12 0.8 -1.27278 0.943444
Q2FYG4   14 0.933333 -1.27278 0.943444
Q2FW11   17 1.13333 0.903563 0.161558
Q2G257   19 1.22581 0.903563 0.161558
Q2FWJ6   23 1.48387 0.903563 0.161558
Q2FXS8   23 1.48387 0.903563 0.161558
Q2FX12   17 1.09677 0.903563 0.161558
Q2FYF1   11 0.709677 -1.27278 0.943444
Q2G2E8   15 0.967742 -1.27278 0.943444
Q2FXE6   11 0.709677 -1.27278 0.943444
Q2G2C0   8 0.516129 -1.27278 0.943444
Q2G1V6   11 0.709677 -1.27278 0.943444
Q2FWZ4   18 1.16129 0.903563 0.161558
Q2G2V0   13 0.83871 -1.27278 0.943444
Q9ZAH6   27 1.74194 0.903563 0.161558
Q2FVU2   28 1.80645 0.903563 0.161558
Q2FWI8   21 1.35484 0.903563 0.161558
P0A0H0   13 0.83871 -1.27278 0.943444
Q2G0C1   21 1.35484 0.903563 0.161558
Q2FXH3   19 1.22581 0.903563 0.161558
Q2FXI6   19 1.22581 0.903563 0.161558
Q2G1X5   22 1.41935 0.903563 0.161558
Q2FV08   20 1.29032 0.903563 0.161558
Q2FWT7   22 1.41935 0.903563 0.161558
Q2G210   20 1.29032 0.903563 0.161558
Q2FW66   12 0.774194 -1.27278 0.943444
Q2FWD0   22 1.41935 0.903563 0.161558
Q2FUQ1   17 1.09677 0.903563 0.161558
Q2FVI6   10 0.645161 -1.27278 0.943444
Q2FWM7   9 0.580645 -1.27278 0.943444
Q2FVN2   16 1.03226 0.903563 0.161558
Q2FWR2   16 1.03226 0.903563 0.161558
Q2FYH4   14 0.903226 -1.27278 0.943444
Q2FYM8   10 0.645161 -1.27278 0.943444
Q9RFJ6   17 1.09677 0.903563 0.161558
Q2FZ42   9 0.580645 -1.27278 0.943444
Q2FVX9   23 1.48387 0.903563 0.161558
Q2G066   18 1.16129 0.903563 0.161558
Q2FVM3   17 1.09677 0.903563 0.161558
Q2FWT1   15 0.967742 -1.27278 0.943444
Q2FZB8   16 1.03226 0.903563 0.161558
Q2FUQ8   11 0.709677 -1.27278 0.943444
Q2G2I7   24 1.54839 0.903563 0.161558
Q2FVF7   13 0.83871 -1.27278 0.943444
Q2FV52   18 1.16129 0.903563 0.161558
Q2FWE3   16 1.03226 0.903563 0.161558
Q2G144   9 0.580645 -1.27278 0.943444
Q2FXZ1   17 1.09677 0.903563 0.161558
Q2FX34   15 0.967742 -1.27278 0.943444
Q2FWV4   21 1.35484 0.903563 0.161558
Q2FZ11   14 0.903226 -1.27278 0.943444
Q2G141   16 1.03226 0.903563 0.161558
Q2FWF5   17 1.09677 0.903563 0.161558
Q2FV34   20 1.29032 0.903563 0.161558
Q2FWQ0   17 1.09677 0.903563 0.161558
Q2FV88   26 1.67742 0.903563 0.161558
Q2G2P0   19 1.22581 0.903563 0.161558
Q2FYW8   17 1.09677 0.903563 0.161558
Q2G1W1   23 1.48387 0.903563 0.161558
Q2FVC2   22 1.41935 0.903563 0.161558
Q2G0D3   10 0.645161 -1.27278 0.943444
Q2FV89   17 1.09677 0.903563 0.161558
Q2G1U2   22 1.41935 0.903563 0.161558
Q2FX32   14 0.903226 -1.27278 0.943444
Q2FXS7   14 0.903226 -1.27278 0.943444
Q2FVX1   12 0.774194 -1.27278 0.943444
Q2FVE0   11 0.709677 -1.27278 0.943444
Q2G270   20 1.29032 0.903563 0.161558
Q9EYW6   23 1.48387 0.903563 0.161558
Q2FVB8   16 1.03226 0.903563 0.161558
Q2FZT9   11 0.709677 -1.27278 0.943444
Q2G298   17 1.09677 0.903563 0.161558
Q2FX49   17 1.09677 0.903563 0.161558
Q2G0Z0   16 1.03226 0.903563 0.161558
Q2FW39   17 1.09677 0.903563 0.161558
Q2G252   15 0.967742 -1.27278 0.943444
Q2G0A3   25 1.6129 0.903563 0.161558
Q2FYJ7   14 0.903226 -1.27278 0.943444
Q2FWT2   18 1.16129 0.903563 0.161558
Q2FWQ5   17 1.09677 0.903563 0.161558
Q2G2J7   14 0.903226 -1.27278 0.943444
Q2FY75   13 0.83871 -1.27278 0.943444
Q2G106   18 1.16129 0.903563 0.161558
Q2FVY3   19 1.22581 0.903563 0.161558
Q2FVP9   16 1.03226 0.903563 0.161558
Q2FW42   18 1.16129 0.903563 0.161558
Q2FUV9   21 1.35484 0.903563 0.161558
Q2FVR7   27 1.74194 0.903563 0.161558
Q2FZN1   21 1.35484 0.903563 0.161558
Q2G2Q7   26 1.625 0.903563 0.161558
Q2G150   23 1.4375 0.903563 0.161558
Q2G081   22 1.375 0.903563 0.161558
Q2FV45   27 1.6875 0.903563 0.161558
Q2FX02   30 1.875 0.903563 0.161558
P0A0Q4   18 1.125 0.903563 0.161558
Q2G0L9   16 1 0.903563 0.161558
Q2FY04   20 1.25 0.903563 0.161558
Q2FV48   13 0.8125 -1.27278 0.943444
Q2FW64   17 1.0625 0.903563 0.161558
Q2FX63   23 1.4375 0.903563 0.161558
Q2G1T3   25 1.5625 0.903563 0.161558
Q2G0K9   22 1.375 0.903563 0.161558
Q2FZ00   20 1.25 0.903563 0.161558
Q2FVL9   26 1.625 0.903563 0.161558
Q2FW33   19 1.1875 0.903563 0.161558
Q2FWT9   16 1 0.903563 0.161558
Q2FZF7   17 1.0625 0.903563 0.161558
Q2FWL1   26 1.625 0.903563 0.161558
Q2FYS7   26 1.625 0.903563 0.161558
Q2FZX3   21 1.3125 0.903563 0.161558
Q2FXR0   11 0.6875 -1.27278 0.943444
Q2G2I9   26 1.625 0.903563 0.161558
Q2FWN1   9 0.5625 -1.27278 0.943444
Q2G297   12 0.75 -1.27278 0.943444
Q2FVA0   14 0.875 -1.27278 0.943444
Q2FXX0   27 1.6875 0.903563 0.161558
Q2G2P4   14 0.875 -1.27278 0.943444
Q2G0P8   21 1.3125 0.903563 0.161558
Q2FVN3   17 1.0625 0.903563 0.161558
Q2FXK7   28 1.75 0.903563 0.161558
Q2FZF8   11 0.6875 -1.27278 0.943444
Q2FWR0   20 1.25 0.903563 0.161558
Q2FXL2   10 0.625 -1.27278 0.943444
Q2FWA9   14 0.875 -1.27278 0.943444
Q2G282   29 1.8125 0.903563 0.161558
Q9RQQ0   17 1.0625 0.903563 0.161558
Q2FXD7   22 1.375 0.903563 0.161558
Q2FUY4   19 1.1875 0.903563 0.161558
Q2G2W4   18 1.125 0.903563 0.161558
Q2FZF5   21 1.3125 0.903563 0.161558
Q2FY42   22 1.375 0.903563 0.161558
Q2FUS3   17 1.0625 0.903563 0.161558
Q2G2E7   11 0.6875 -1.27278 0.943444
Q2G0S6   16 1 0.903563 0.161558
Q2G0C2   15 0.9375 -1.27278 0.943444
Q2FWF8   21 1.3125 0.903563 0.161558
Q2G000   19 1.1875 0.903563 0.161558
Q2FWX2   31 1.9375 0.903563 0.161558
Q2FZS2   23 1.4375 0.903563 0.161558
Q2FW16   22 1.375 0.903563 0.161558
Q2FZI2   12 0.75 -1.27278 0.943444
Q2G1Q5   17 1.0625 0.903563 0.161558
Q2G1A5   25 1.5625 0.903563 0.161558
Q2G0P7   15 0.9375 -1.27278 0.943444
Q2FWV3   18 1.125 0.903563 0.161558
Q2FW51   22 1.375 0.903563 0.161558
Q2FVI4   31 1.9375 0.903563 0.161558
Q2FVN7   28 1.75 0.903563 0.161558
Q2FWP9   21 1.3125 0.903563 0.161558
Q2FXT2   20 1.25 0.903563 0.161558
P0A0F4   21 1.3125 0.903563 0.161558
Q2G126   31 1.9375 0.903563 0.161558
Q2FW82   10 0.625 -1.27278 0.943444
Q2FY44   16 1 0.903563 0.161558
Q2G0N9   25 1.5625 0.903563 0.161558
Q2G0Z9   9 0.5625 -1.27278 0.943444
Q2FV81   25 1.5625 0.903563 0.161558
Q2FYC4   16 1 0.903563 0.161558
Q2G178   27 1.6875 0.903563 0.161558
Q2G079   14 0.875 -1.27278 0.943444
Q2G2B7   18 1.125 0.903563 0.161558
Q2FVF5   20 1.25 0.903563 0.161558
Q2G2W2   17 1.0625 0.903563 0.161558
Q2G1I2   28 1.75 0.903563 0.161558
Q2G245   11 0.6875 -1.27278 0.943444
Q2G1H7   16 0.969697 -1.27278 0.943444
Q2FWF1   22 1.33333 0.903563 0.161558
Q2FZZ9   24 1.45455 0.903563 0.161558
Q2G1W3   24 1.45455 0.903563 0.161558
Q2G204   25 1.51515 0.903563 0.161558
Q2G1H1   15 0.909091 -1.27278 0.943444
Q2FXK3   34 2.06061 3.07991 0.0107511
Q2G2H8   19 1.15152 0.903563 0.161558
Q2FZP9   25 1.51515 0.903563 0.161558
Q2FWI2   30 1.81818 0.903563 0.161558
Q2FYZ6   13 0.787879 -1.27278 0.943444
Q2FXS1   13 0.787879 -1.27278 0.943444
Q2G200   30 1.81818 0.903563 0.161558
Q2G2L5   14 0.848485 -1.27278 0.943444
Q2FY73   30 1.81818 0.903563 0.161558
Q2G177   15 0.909091 -1.27278 0.943444
Q2G2F9   15 0.909091 -1.27278 0.943444
Q2FV27   26 1.57576 0.903563 0.161558
Q2FZ56   30 1.81818 0.903563 0.161558
Q2FVF3   15 0.909091 -1.27278 0.943444
Q2G0B6   15 0.909091 -1.27278 0.943444
Q2G2S5   21 1.27273 0.903563 0.161558
Q2FW68   22 1.33333 0.903563 0.161558
Q2FWX7   14 0.848485 -1.27278 0.943444
Q2FWB6   23 1.39394 0.903563 0.161558
Q2FXA9   32 1.93939 0.903563 0.161558
Q2FXP3   19 1.15152 0.903563 0.161558
Q2FUX5   39 2.36364 3.07991 0.0107511
Q2FZZ4   19 1.15152 0.903563 0.161558
Q2FX98   32 1.93939 0.903563 0.161558
Q2FV23   21 1.27273 0.903563 0.161558
Q2FUR1   14 0.848485 -1.27278 0.943444
Q2FY49   23 1.39394 0.903563 0.161558
Q2G017   35 2.12121 3.07991 0.0107511
Q2G2K9   19 1.15152 0.903563 0.161558
Q2G2N9   22 1.33333 0.903563 0.161558
Q2G0E9   14 0.848485 -1.27278 0.943444
Q2FY19   25 1.51515 0.903563 0.161558
Q2G1E3   12 0.727273 -1.27278 0.943444
Q2FW17   24 1.45455 0.903563 0.161558
Q2FWK9   21 1.27273 0.903563 0.161558
Q2G2Q6   26 1.57576 0.903563 0.161558
Q2G2Q5   28 1.69697 0.903563 0.161558
Q2G1U9   29 1.75758 0.903563 0.161558
Q2G299   16 0.969697 -1.27278 0.943444
Q2FX75   30 1.81818 0.903563 0.161558
Q2G058   24 1.45455 0.903563 0.161558
Q2G0E3   14 0.848485 -1.27278 0.943444
Q2FYK0   21 1.27273 0.903563 0.161558
Q2G2K6   21 1.27273 0.903563 0.161558
Q2FYN0   20 1.21212 0.903563 0.161558
Q2FVK7   16 0.969697 -1.27278 0.943444
Q2FX15   19 1.15152 0.903563 0.161558
Q2FVN9   14 0.848485 -1.27278 0.943444
Q2FWX0   14 0.848485 -1.27278 0.943444
Q2G143   25 1.51515 0.903563 0.161558
Q2G0C7   35 2.12121 3.07991 0.0107511
Q2G0K6   15 0.909091 -1.27278 0.943444
Q2FZZ1   13 0.787879 -1.27278 0.943444
Q2FV13   33 2 3.07991 0.0107511
Q2G128   15 0.909091 -1.27278 0.943444
Q2FXU2   23 1.39394 0.903563 0.161558
Q2G2R4   19 1.15152 0.903563 0.161558
Q2FXM1   26 1.57576 0.903563 0.161558
Q8KQR1   24 1.45455 0.903563 0.161558
Q2G2Q9   26 1.57576 0.903563 0.161558
Q2FVG9   14 0.848485 -1.27278 0.943444
Q2FV56   10 0.606061 -1.27278 0.943444
Q2FWG7   14 0.823529 -1.27278 0.943444
Q2G0T1   20 1.17647 0.903563 0.161558
Q2FXB9   16 0.941176 -1.27278 0.943444
Q2FZP3   18 1.05882 0.903563 0.161558
Q2FZQ2   16 0.941176 -1.27278 0.943444
Q2FXS4   31 1.82353 0.903563 0.161558
Q2FZ21   26 1.52941 0.903563 0.161558
Q2G2X2   17 1 0.903563 0.161558
Q2FZF6   22 1.29412 0.903563 0.161558
Q2FYA0   31 1.82353 0.903563 0.161558
Q2G2A9   15 0.882353 -1.27278 0.943444
Q2FYB9   27 1.58824 0.903563 0.161558
Q2FYI4   19 1.11765 0.903563 0.161558
Q2FYL4   28 1.64706 0.903563 0.161558
Q2G1T0   14 0.823529 -1.27278 0.943444
Q2FXW7   24 1.41176 0.903563 0.161558
Q2FZA1   32 1.88235 0.903563 0.161558
Q2FY76   17 1 0.903563 0.161558
Q2FZ97   36 2.11765 3.07991 0.0107511
Q2G1I4   13 0.764706 -1.27278 0.943444
Q2FYQ6   12 0.705882 -1.27278 0.943444
Q2FXL6   20 1.17647 0.903563 0.161558
Q2G2G6   8 0.470588 -1.27278 0.943444
Q2FVH1   14 0.823529 -1.27278 0.943444
Q2FYA8   29 1.70588 0.903563 0.161558
Q2G2M5   29 1.70588 0.903563 0.161558
Q2FV99   25 1.47059 0.903563 0.161558
Q2G105   38 2.23529 3.07991 0.0107511
Q2FW23   32 1.88235 0.903563 0.161558
Q2G012   22 1.29412 0.903563 0.161558
Q2G2V5   26 1.52941 0.903563 0.161558
Q2FW07   26 1.52941 0.903563 0.161558
Q2G0F2   31 1.82353 0.903563 0.161558
Q2FZC9   13 0.764706 -1.27278 0.943444
Q2FXE9   15 0.882353 -1.27278 0.943444
Q2FV47   37 2.17647 3.07991 0.0107511
Q2G2Q8   32 1.88235 0.903563 0.161558
Q2FYE7   18 1.05882 0.903563 0.161558
Q2FUT3   20 1.17647 0.903563 0.161558
Q2G068   30 1.76471 0.903563 0.161558
Q2G2D3   29 1.70588 0.903563 0.161558
Q2FYK4   17 1 0.903563 0.161558
Q2FX36   25 1.47059 0.903563 0.161558
Q2G0A4   16 0.941176 -1.27278 0.943444
Q2G080   11 0.647059 -1.27278 0.943444
Q2FUT1   22 1.29412 0.903563 0.161558
Q2FYH3   26 1.52941 0.903563 0.161558
Q2FXA7   19 1.11765 0.903563 0.161558
Q2G2Y6   21 1.23529 0.903563 0.161558
Q2FY55   19 1.11765 0.903563 0.161558
Q2FY61   25 1.47059 0.903563 0.161558
Q2G0E2   29 1.70588 0.903563 0.161558
Q2FVY1   26 1.52941 0.903563 0.161558
Q2FUV1   22 1.29412 0.903563 0.161558
Q2FUS9   24 1.41176 0.903563 0.161558
Q2G1A1   30 1.76471 0.903563 0.161558
P60639   15 0.882353 -1.27278 0.943444
Q2FZE9   23 1.35294 0.903563 0.161558
Q2G1I9   15 0.882353 -1.27278 0.943444
Q2FWN0   23 1.35294 0.903563 0.161558
Q2FZE3   43 2.52941 3.07991 0.0107511
Q93Q23   14 0.823529 -1.27278 0.943444
Q2FWE9   17 1 0.903563 0.161558
Q2FUS1   13 0.764706 -1.27278 0.943444
Q2FVM5   24 1.41176 0.903563 0.161558
Q2G2N7   18 1.05882 0.903563 0.161558
Q2FWG0   13 0.764706 -1.27278 0.943444
Q2FXV7   12 0.705882 -1.27278 0.943444
Q2FW69   14 0.823529 -1.27278 0.943444
P0A0F8   17 1 0.903563 0.161558
Q2G055   30 1.76471 0.903563 0.161558
Q2FV37   16 0.941176 -1.27278 0.943444
Q2G225   12 0.705882 -1.27278 0.943444
Q2FXG2   18 1.05882 0.903563 0.161558
Q2FY87   27 1.58824 0.903563 0.161558
Q2FWR7   26 1.52941 0.903563 0.161558
Q2G1U6   22 1.29412 0.903563 0.161558
Q2G006   33 1.94118 0.903563 0.161558
Q2G2I6   14 0.8 -1.27278 0.943444
Q2FWS1   31 1.77143 0.903563 0.161558
Q2FYF5   25 1.42857 0.903563 0.161558
Q2G0F1   15 0.857143 -1.27278 0.943444
Q2G0J2   20 1.14286 0.903563 0.161558
Q2FXE3   31 1.77143 0.903563 0.161558
Q2FYV8   35 2 3.07991 0.0107511
Q2G1X6   21 1.2 0.903563 0.161558
Q2FUP5   25 1.42857 0.903563 0.161558
Q2G1A4   14 0.8 -1.27278 0.943444
Q2G0H9   27 1.54286 0.903563 0.161558
Q2G0M0   21 1.2 0.903563 0.161558
Q2FYK6   27 1.54286 0.903563 0.161558
Q2G023   29 1.65714 0.903563 0.161558
Q2G0G2   25 1.42857 0.903563 0.161558
Q2FXC0   32 1.82857 0.903563 0.161558
Q2FXF1   27 1.54286 0.903563 0.161558
Q2FW00   13 0.742857 -1.27278 0.943444
Q2G1E7   13 0.742857 -1.27278 0.943444
Q2FWE7   22 1.25714 0.903563 0.161558
Q2FY32   27 1.54286 0.903563 0.161558
Q2FUU0   41 2.34286 3.07991 0.0107511
Q2FVU5   34 1.94286 0.903563 0.161558
Q2G062   17 0.971429 -1.27278 0.943444
Q2FV26   19 1.08571 0.903563 0.161558
Q2FW97   21 1.2 0.903563 0.161558
Q2FZY8   14 0.8 -1.27278 0.943444
Q2G277   16 0.914286 -1.27278 0.943444
Q2G0V1   16 0.914286 -1.27278 0.943444
Q2FWJ3   26 1.48571 0.903563 0.161558
Q2G2J2   25 1.42857 0.903563 0.161558
Q2FVB0   14 0.8 -1.27278 0.943444
Q2G278   25 1.42857 0.903563 0.161558
Q2G107   33 1.88571 0.903563 0.161558
P0A0M9   28 1.6 0.903563 0.161558
Q2G067   12 0.685714 -1.27278 0.943444
Q2FV55   35 2 3.07991 0.0107511
Q2G1L3   25 1.42857 0.903563 0.161558
Q2G2R0   20 1.14286 0.903563 0.161558
Q2G2T3   20 1.14286 0.903563 0.161558
Q2FWA8   14 0.8 -1.27278 0.943444
Q2G056   33 1.88571 0.903563 0.161558
Q2FWR1   29 1.65714 0.903563 0.161558
Q2FXP9   17 0.971429 -1.27278 0.943444
Q2FZI4   21 1.2 0.903563 0.161558
Q2G2L7   27 1.54286 0.903563 0.161558
Q2FVG1   18 1.02857 0.903563 0.161558
Q2G1I7   34 1.94286 0.903563 0.161558
Q2FVB6   13 0.742857 -1.27278 0.943444
Q2G001   25 1.42857 0.903563 0.161558
Q2FUX3   29 1.65714 0.903563 0.161558
Q2G1Q9   23 1.31429 0.903563 0.161558
Q2G2S9   25 1.42857 0.903563 0.161558
Q2FXZ8   15 0.857143 -1.27278 0.943444
Q2FZI7   26 1.48571 0.903563 0.161558
Q2FUS6   25 1.42857 0.903563 0.161558
Q2FUZ6   24 1.37143 0.903563 0.161558
Q2FYQ9   23 1.31429 0.903563 0.161558
Q2FYS8   40 2.28571 3.07991 0.0107511
Q2FYS6   13 0.742857 -1.27278 0.943444
Q2FZG6   26 1.48571 0.903563 0.161558
Q2G1L9   13 0.742857 -1.27278 0.943444
Q2FXT3   27 1.54286 0.903563 0.161558
Q2FZN9   25 1.42857 0.903563 0.161558
Q2FW20   24 1.37143 0.903563 0.161558
Q2G0H3   22 1.25714 0.903563 0.161558
Q2FV98   30 1.71429 0.903563 0.161558
Q2FXR7   18 1.02857 0.903563 0.161558
Q2G1T4   35 2 3.07991 0.0107511
Q2FW38   20 1.14286 0.903563 0.161558
Q2G2P6   19 1.08571 0.903563 0.161558
Q2FVL7   19 1.08571 0.903563 0.161558
Q2FVY2   30 1.71429 0.903563 0.161558
Q2FYZ0   24 1.37143 0.903563 0.161558
Q2FYW2   17 0.971429 -1.27278 0.943444
P60643   14 0.8 -1.27278 0.943444
Q2G265   26 1.48571 0.903563 0.161558
Q2FV42   17 0.971429 -1.27278 0.943444
Q2FXN0   14 0.8 -1.27278 0.943444
Q2G2D9   16 0.914286 -1.27278 0.943444
Q2FV75   22 1.25714 0.903563 0.161558
Q2FYE0   19 1.08571 0.903563 0.161558
Q2FX03   12 0.685714 -1.27278 0.943444
Q2FX89   20 1.14286 0.903563 0.161558
Q2FX43   35 2 3.07991 0.0107511
Q2FV69   22 1.22222 0.903563 0.161558
P72360   18 1 0.903563 0.161558
Q2FVQ1   26 1.44444 0.903563 0.161558
Q2FYG7   24 1.33333 0.903563 0.161558
Q2G1J8   14 0.777778 -1.27278 0.943444
Q2FW77   16 0.888889 -1.27278 0.943444
Q2FWI4   24 1.33333 0.903563 0.161558
Q2FX62   30 1.66667 0.903563 0.161558
Q2G0U6   29 1.61111 0.903563 0.161558
Q2G0P2   29 1.61111 0.903563 0.161558
Q2G0B8   33 1.83333 0.903563 0.161558
Q2FVL3   13 0.722222 -1.27278 0.943444
Q2G1K8   31 1.72222 0.903563 0.161558
Q2G2R9   25 1.38889 0.903563 0.161558
Q2G2I3   16 0.888889 -1.27278 0.943444
Q2FY56   10 0.555556 -1.27278 0.943444
Q2G0B1   25 1.38889 0.903563 0.161558
Q2G1T1   24 1.33333 0.903563 0.161558
Q2FVX5   13 0.722222 -1.27278 0.943444
Q2G0H8   18 1 0.903563 0.161558
Q2FVT3   27 1.5 0.903563 0.161558
Q2FWF6   29 1.61111 0.903563 0.161558
Q2FWZ6   27 1.5 0.903563 0.161558
Q2FZ77   28 1.55556 0.903563 0.161558
Q2G0H0   20 1.11111 0.903563 0.161558
Q2G2G7   33 1.83333 0.903563 0.161558
Q2G117   28 1.55556 0.903563 0.161558
Q2FXG9   24 1.33333 0.903563 0.161558
Q2FWE4   27 1.5 0.903563 0.161558
Q2FUS0   39 2.16667 3.07991 0.0107511
Q2FWR3   22 1.22222 0.903563 0.161558
Q2FYA9   32 1.77778 0.903563 0.161558
Q2G0Y5   29 1.61111 0.903563 0.161558
Q2FZZ8   38 2.11111 3.07991 0.0107511
Q2G1Z6   17 0.944444 -1.27278 0.943444
Q2FX53   19 1.05556 0.903563 0.161558
Q2FZC4   26 1.44444 0.903563 0.161558
Q2FUS5   18 1 0.903563 0.161558
Q2G1R0   13 0.722222 -1.27278 0.943444
Q2G0D5   16 0.888889 -1.27278 0.943444
Q2FY18   17 0.944444 -1.27278 0.943444
Q2FYH8   15 0.833333 -1.27278 0.943444
Q2G1F2   23 1.27778 0.903563 0.161558
Q2G0Q5   33 1.83333 0.903563 0.161558
Q2FVR2   30 1.66667 0.903563 0.161558
Q2FZE7   25 1.38889 0.903563 0.161558
Q2G0I0   26 1.44444 0.903563 0.161558
Q2G0R1   29 1.61111 0.903563 0.161558
Q2G0L7   22 1.22222 0.903563 0.161558
Q2FWI1   27 1.5 0.903563 0.161558
Q2G0F7   14 0.777778 -1.27278 0.943444
Q2FXY3   27 1.5 0.903563 0.161558
P0A084   35 1.94444 0.903563 0.161558
Q2G0G5   22 1.22222 0.903563 0.161558
Q2FZE5   14 0.777778 -1.27278 0.943444
Q2G0A2   17 0.944444 -1.27278 0.943444
Q2FVE8   13 0.722222 -1.27278 0.943444
Q2G2M8   33 1.83333 0.903563 0.161558
Q2FYH7   14 0.777778 -1.27278 0.943444
Q2FVR8   29 1.61111 0.903563 0.161558
Q2FZU9   31 1.72222 0.903563 0.161558
Q2FYX7   22 1.22222 0.903563 0.161558
Q2G280   35 1.94444 0.903563 0.161558
Q2FVG5   24 1.33333 0.903563 0.161558
Q2FWX1   26 1.44444 0.903563 0.161558
Q2FVB3   13 0.722222 -1.27278 0.943444
Q2G2A1   33 1.83333 0.903563 0.161558
Q2G1W7   29 1.61111 0.903563 0.161558
Q2FW36   17 0.944444 -1.27278 0.943444
P31337   24 1.33333 0.903563 0.161558
Q2FXB8   16 0.888889 -1.27278 0.943444
Q2G2F3   34 1.88889 0.903563 0.161558
Q2FYM7   9 0.5 -1.27278 0.943444
Q2FYB2   31 1.72222 0.903563 0.161558
Q2G2E2   23 1.24324 0.903563 0.161558
Q2G2G9   18 0.972973 -1.27278 0.943444
Q2FVC5   40 2.16216 3.07991 0.0107511
Q2G0T3   30 1.62162 0.903563 0.161558
Q2G074   19 1.02703 0.903563 0.161558
Q2G016   36 1.94595 0.903563 0.161558
Q2G0G4   39 2.10811 3.07991 0.0107511
Q2G2K1   30 1.62162 0.903563 0.161558
Q2FXE1   16 0.864865 -1.27278 0.943444
Q2FWD2   23 1.24324 0.903563 0.161558
Q2G1Q0   49 2.64865 3.07991 0.0107511
Q2G073   13 0.702703 -1.27278 0.943444
Q2G1T7   27 1.45946 0.903563 0.161558
Q2FVI3   25 1.35135 0.903563 0.161558
Q2FZ93   21 1.13514 0.903563 0.161558
Q2FVQ7   34 1.83784 0.903563 0.161558
Q2G2B9   13 0.702703 -1.27278 0.943444
Q2FZN5   15 0.810811 -1.27278 0.943444
Q2FY72   32 1.72973 0.903563 0.161558
Q2G0A0   29 1.56757 0.903563 0.161558
Q2FZQ8   13 0.702703 -1.27278 0.943444
Q2FXP1   25 1.35135 0.903563 0.161558
P0A0B7   31 1.67568 0.903563 0.161558
Q2FYW0   24 1.2973 0.903563 0.161558
Q2G230   25 1.35135 0.903563 0.161558
Q2G0H5   29 1.56757 0.903563 0.161558
Q2G0B7   26 1.40541 0.903563 0.161558
Q2G131   13 0.702703 -1.27278 0.943444
Q2G0Y4   30 1.62162 0.903563 0.161558
Q2G2L0   26 1.40541 0.903563 0.161558
Q2G101   21 1.13514 0.903563 0.161558
Q2G036   27 1.45946 0.903563 0.161558
Q2FXN3   14 0.756757 -1.27278 0.943444
Q2FWY2   17 0.918919 -1.27278 0.943444
Q2FXK6   33 1.78378 0.903563 0.161558
Q2G2Y3   32 1.72973 0.903563 0.161558
Q2G1P8   45 2.43243 3.07991 0.0107511
Q2G0N7   32 1.72973 0.903563 0.161558
Q2FW43   30 1.62162 0.903563 0.161558
Q2G2N4   25 1.35135 0.903563 0.161558
Q2FW59   26 1.40541 0.903563 0.161558
Q2G1V0   14 0.756757 -1.27278 0.943444
Q2G010   35 1.89189 0.903563 0.161558
Q2FWJ4   12 0.648649 -1.27278 0.943444
Q2FUR3   26 1.40541 0.903563 0.161558
Q2FXE4   26 1.40541 0.903563 0.161558
Q2FY36   29 1.56757 0.903563 0.161558
Q2G1Q7   38 2.05405 3.07991 0.0107511
Q2FX09   22 1.18919 0.903563 0.161558
Q2G0Z1   37 2 3.07991 0.0107511
Q2FWJ1   34 1.83784 0.903563 0.161558
Q2FUT4   36 1.94595 0.903563 0.161558
Q2FYI1   33 1.78378 0.903563 0.161558
Q2FXQ8   28 1.51351 0.903563 0.161558
Q2FUZ0   26 1.40541 0.903563 0.161558
P0A086   37 2 3.07991 0.0107511
Q2FZM0   13 0.702703 -1.27278 0.943444
Q2FXL3   37 2 3.07991 0.0107511
Q2G2K7   15 0.810811 -1.27278 0.943444
Q2FVL1   12 0.648649 -1.27278 0.943444
Q2FW21   34 1.83784 0.903563 0.161558
Q2G201   37 2 3.07991 0.0107511
Q2FVV6   26 1.40541 0.903563 0.161558
Q2FV03   25 1.35135 0.903563 0.161558
Q2G2T2   15 0.810811 -1.27278 0.943444
Q2FZ44   30 1.62162 0.903563 0.161558
Q2G1N7   31 1.67568 0.903563 0.161558
Q2G172   17 0.918919 -1.27278 0.943444
Q2G208   28 1.51351 0.903563 0.161558
Q2FZR7   13 0.702703 -1.27278 0.943444
Q2G2K2   32 1.72973 0.903563 0.161558
Q2FVA4   25 1.35135 0.903563 0.161558
Q2G0F5   15 0.810811 -1.27278 0.943444
Q2G0X0   41 2.21622 3.07991 0.0107511
Q2FXU0   21 1.13514 0.903563 0.161558
Q2FXX9   26 1.40541 0.903563 0.161558
Q2G2K8   28 1.51351 0.903563 0.161558
Q2G0X1   36 1.89474 0.903563 0.161558
Q2FXI8   34 1.78947 0.903563 0.161558
Q2G0L1   34 1.78947 0.903563 0.161558
Q2FX07   27 1.42105 0.903563 0.161558
Q2G139   34 1.78947 0.903563 0.161558
Q2FUV5   27 1.42105 0.903563 0.161558
Q2FVD0   41 2.15789 3.07991 0.0107511
Q2FX10   15 0.789474 -1.27278 0.943444
Q2G1W5   28 1.47368 0.903563 0.161558
Q2G1Y7   41 2.15789 3.07991 0.0107511
Q2G190   39 2.05263 3.07991 0.0107511
Q2FV59   14 0.736842 -1.27278 0.943444
Q2FZS3   30 1.57895 0.903563 0.161558
Q2FX90   24 1.26316 0.903563 0.161558
Q2FW85   13 0.684211 -1.27278 0.943444
Q2FZ65   45 2.36842 3.07991 0.0107511
Q2FXJ7   33 1.73684 0.903563 0.161558
Q2FVW2   25 1.31579 0.903563 0.161558
Q2G0H4   25 1.31579 0.903563 0.161558
Q2FVV4   13 0.684211 -1.27278 0.943444
Q2FUR9   14 0.736842 -1.27278 0.943444
Q2FW06   32 1.68421 0.903563 0.161558
Q2FY84   27 1.42105 0.903563 0.161558
Q2G132   31 1.63158 0.903563 0.161558
Q2G0C9   36 1.89474 0.903563 0.161558
Q2G2N1   11 0.578947 -1.27278 0.943444
Q2FVF2   13 0.684211 -1.27278 0.943444
Q2FZ30   21 1.10526 0.903563 0.161558
Q2FXX8   33 1.73684 0.903563 0.161558
Q2FZX6   17 0.894737 -1.27278 0.943444
Q2G1Z2   15 0.789474 -1.27278 0.943444
Q2G0G7   32 1.68421 0.903563 0.161558
Q2FV53   27 1.42105 0.903563 0.161558
Q2FV28   27 1.42105 0.903563 0.161558
Q2G097   38 2 3.07991 0.0107511
Q2FZC5   25 1.31579 0.903563 0.161558
Q2FY77   30 1.57895 0.903563 0.161558
Q2FVA9   40 2.10526 3.07991 0.0107511
Q2G2W5   36 1.89474 0.903563 0.161558
Q2FX97   25 1.31579 0.903563 0.161558
Q2G1F3   50 2.63158 3.07991 0.0107511
Q2FYU1   32 1.68421 0.903563 0.161558
Q2FUP6   25 1.31579 0.903563 0.161558
Q2G2U7   20 1.05263 0.903563 0.161558
Q2FY09   39 2.05263 3.07991 0.0107511
Q2G1J6   26 1.36842 0.903563 0.161558
Q2G059   46 2.42105 3.07991 0.0107511
Q2FVK5   11 0.578947 -1.27278 0.943444
Q2G0H7   27 1.42105 0.903563 0.161558
Q2FWN2   18 0.947368 -1.27278 0.943444
Q2FYV7   37 1.94737 0.903563 0.161558
Q2G236   28 1.47368 0.903563 0.161558
Q2FZR6   14 0.736842 -1.27278 0.943444
Q2G1P9   48 2.52632 3.07991 0.0107511
Q2G0R9   30 1.57895 0.903563 0.161558
Q2FUZ9   20 1.05263 0.903563 0.161558
Q2FVP2   28 1.47368 0.903563 0.161558
Q2FXC8   39 2.05263 3.07991 0.0107511
Q2FVC4   38 2 3.07991 0.0107511
Q2FZ29   32 1.68421 0.903563 0.161558
Q2FYR8   33 1.69231 0.903563 0.161558
Q2FY23   26 1.33333 0.903563 0.161558
Q2G0D4   39 2 3.07991 0.0107511
Q2FZ38   25 1.28205 0.903563 0.161558
Q2FXH1   14 0.717949 -1.27278 0.943444
Q2FXZ9   21 1.07692 0.903563 0.161558
Q2G1V3   14 0.717949 -1.27278 0.943444
Q2FVZ0   13 0.666667 -1.27278 0.943444
Q2FV95   11 0.564103 -1.27278 0.943444
Q2G196   36 1.84615 0.903563 0.161558
Q2FZ61   39 2 3.07991 0.0107511
Q2FW27   36 1.84615 0.903563 0.161558
Q2FWH2   24 1.23077 0.903563 0.161558
Q2FZQ9   13 0.666667 -1.27278 0.943444
Q2FWQ9   37 1.89744 0.903563 0.161558
Q2G1N5   15 0.769231 -1.27278 0.943444
Q2FZP8   17 0.871795 -1.27278 0.943444
Q2FXC2   42 2.15385 3.07991 0.0107511
Q2G0X9   40 2.05128 3.07991 0.0107511
Q2FX08   16 0.820513 -1.27278 0.943444
Q2FUV2   28 1.4359 0.903563 0.161558
Q2FZT8   32 1.64103 0.903563 0.161558
Q2G2N2   10 0.512821 -1.27278 0.943444
Q2G0M1   25 1.28205 0.903563 0.161558
Q2FVX8   23 1.17949 0.903563 0.161558
Q2G220   22 1.12821 0.903563 0.161558
Q2FW37   33 1.69231 0.903563 0.161558
Q2G203   35 1.79487 0.903563 0.161558
Q2FY89   35 1.79487 0.903563 0.161558
Q2G1K7   32 1.64103 0.903563 0.161558
Q2G013   14 0.717949 -1.27278 0.943444
Q2FV91   14 0.717949 -1.27278 0.943444
Q2FW92   34 1.74359 0.903563 0.161558
Q2G1U5   35 1.79487 0.903563 0.161558
Q2G2A6   34 1.74359 0.903563 0.161558
Q2G0G9   27 1.38462 0.903563 0.161558
P0A088   24 1.23077 0.903563 0.161558
Q2G0B4   13 0.666667 -1.27278 0.943444
Q2G0X7   44 2.25641 3.07991 0.0107511
Q2G0S0   32 1.64103 0.903563 0.161558
Q2FW12   30 1.53846 0.903563 0.161558
Q2G0J7   23 1.17949 0.903563 0.161558
Q2FW76   14 0.717949 -1.27278 0.943444
Q2G1Z7   32 1.64103 0.903563 0.161558
Q2G2S1   33 1.69231 0.903563 0.161558
Q2G1B1   36 1.84615 0.903563 0.161558
Q2FVP3   19 0.974359 -1.27278 0.943444
Q2G1V1   32 1.64103 0.903563 0.161558
Q2G1H8   41 2.10256 3.07991 0.0107511
Q2G149   33 1.69231 0.903563 0.161558
Q2FXC7   42 2.15385 3.07991 0.0107511
Q2G019   39 2 3.07991 0.0107511
Q2FWL6   31 1.58974 0.903563 0.161558
Q2G199   15 0.769231 -1.27278 0.943444
Q2FY41   30 1.53846 0.903563 0.161558
Q2FX33   38 1.94872 0.903563 0.161558
Q2G181   38 1.94872 0.903563 0.161558
Q2FVT1   13 0.666667 -1.27278 0.943444
Q2G0Z5   35 1.79487 0.903563 0.161558
Q2FZC7   32 1.64103 0.903563 0.161558
Q2G1U0   27 1.38462 0.903563 0.161558
Q2FW18   21 1.07692 0.903563 0.161558
Q2G0H1   32 1.64103 0.903563 0.161558
Q2FX22   24 1.23077 0.903563 0.161558
Q2G157   37 1.89744 0.903563 0.161558
Q2G2J5   30 1.53846 0.903563 0.161558
Q2FZH9   14 0.717949 -1.27278 0.943444
Q2FZA6   13 0.666667 -1.27278 0.943444
Q2G1N6   13 0.666667 -1.27278 0.943444
Q2FVR4   27 1.38462 0.903563 0.161558
Q2FY13   29 1.48718 0.903563 0.161558
Q2G025   28 1.4359 0.903563 0.161558
Q2FV36   15 0.769231 -1.27278 0.943444
Q2G0W9   43 2.20513 3.07991 0.0107511
Q2G0L0   28 1.4359 0.903563 0.161558
Q2FUR2   37 1.89744 0.903563 0.161558
Q2FVJ9   36 1.84615 0.903563 0.161558
Q2G1S8   47 2.35 3.07991 0.0107511
Q2FVJ5   31 1.55 0.903563 0.161558
Q2FZ39   29 1.45 0.903563 0.161558
Q2FWP6   27 1.35 0.903563 0.161558
Q2FVB4   30 1.5 0.903563 0.161558
Q2G0V7   25 1.25 0.903563 0.161558
Q2FUV4   33 1.65 0.903563 0.161558
Q2FYG5   33 1.65 0.903563 0.161558
Q2FW71   12 0.6 -1.27278 0.943444
Q2FZB1   43 2.15 3.07991 0.0107511
Q2G0Y9   25 1.25 0.903563 0.161558
Q2G0X4   41 2.05 3.07991 0.0107511
Q2FZL2   37 1.85 0.903563 0.161558
Q2FVS1   30 1.5 0.903563 0.161558
Q2G099   35 1.75 0.903563 0.161558
Q2FZN0   28 1.4 0.903563 0.161558
Q2FZ50   21 1.05 0.903563 0.161558
Q2G0X8   48 2.4 3.07991 0.0107511
Q2G167   35 1.75 0.903563 0.161558
Q2G086   24 1.2 0.903563 0.161558
Q2G0D0   35 1.75 0.903563 0.161558
Q2FWG3   29 1.45 0.903563 0.161558
Q2G228   38 1.9 0.903563 0.161558
Q2FWW8   24 1.2 0.903563 0.161558
Q2FYL0   40 2 3.07991 0.0107511
Q2FXX2   37 1.85 0.903563 0.161558
Q2G0C4   17 0.85 -1.27278 0.943444
Q2FZA2   26 1.3 0.903563 0.161558
Q2FWL0   34 1.7 0.903563 0.161558
Q2FUY9   38 1.9 0.903563 0.161558
Q2G0T8   33 1.65 0.903563 0.161558
Q2FWK0   30 1.5 0.903563 0.161558
Q2G0D9   33 1.65 0.903563 0.161558
Q2FZF3   29 1.45 0.903563 0.161558
Q2FZ17   45 2.25 3.07991 0.0107511
Q2G0T6   35 1.75 0.903563 0.161558
Q2G140   17 0.85 -1.27278 0.943444
Q2G2F2   11 0.55 -1.27278 0.943444
Q2FXG0   43 2.15 3.07991 0.0107511
Q2FWR4   29 1.45 0.903563 0.161558
Q2G195   17 0.85 -1.27278 0.943444
Q2FVY4   32 1.6 0.903563 0.161558
Q2G1I6   28 1.4 0.903563 0.161558
Q2FVD5   23 1.15 0.903563 0.161558
Q2FZM1   36 1.8 0.903563 0.161558
Q2FVG0   32 1.6 0.903563 0.161558
Q2FZM7   48 2.4 3.07991 0.0107511
Q2FZB2   46 2.3 3.07991 0.0107511
Q2G287   24 1.2 0.903563 0.161558
Q2FWG4   22 1.1 0.903563 0.161558
Q2G2B3   17 0.85 -1.27278 0.943444
Q2FY48   18 0.9 -1.27278 0.943444
Q9ZNI1   31 1.55 0.903563 0.161558
Q2FV94   41 2.05 3.07991 0.0107511
Q2G2X5   16 0.8 -1.27278 0.943444
Q2FVX6   31 1.55 0.903563 0.161558
Q2G060   24 1.2 0.903563 0.161558
Q2FVG2   15 0.75 -1.27278 0.943444
Q2G1Q1   41 2.05 3.07991 0.0107511
Q2G1F1   34 1.7 0.903563 0.161558
Q2FXC5   40 2 3.07991 0.0107511
Q2G2B0   15 0.75 -1.27278 0.943444
Q2FXR6   14 0.7 -1.27278 0.943444
Q2FXE0   35 1.75 0.903563 0.161558
Q2FUY3   33 1.65 0.903563 0.161558
Q2G1S6   36 1.8 0.903563 0.161558
Q2FVE9   13 0.65 -1.27278 0.943444
Q2FVU7   23 1.15 0.903563 0.161558
Q2FVM7   34 1.7 0.903563 0.161558
Q2FVU6   14 0.7 -1.27278 0.943444
Q2FVA1   38 1.9 0.903563 0.161558
Q2FWB8   35 1.75 0.903563 0.161558
Q2FYR5   32 1.6 0.903563 0.161558
Q2G261   25 1.25 0.903563 0.161558
Q2G264   41 2.05 3.07991 0.0107511
Q2G0U4   27 1.35 0.903563 0.161558
Q2G226   14 0.7 -1.27278 0.943444
Q2FZT7   33 1.65 0.903563 0.161558
Q2FXJ4   20 1 0.903563 0.161558
Q2G047   24 1.2 0.903563 0.161558
Q2FWD9   28 1.4 0.903563 0.161558
Q2FZH2   26 1.3 0.903563 0.161558
Q2G044   22 1.1 0.903563 0.161558
Q2FVZ8   15 0.75 -1.27278 0.943444
Q2G1C5   17 0.85 -1.27278 0.943444
Q2G1Z1   20 1 0.903563 0.161558
Q2G135   24 1.2 0.903563 0.161558
Q2FVE5   35 1.75 0.903563 0.161558
Q2FZ70   28 1.4 0.903563 0.161558
Q2G2A0   35 1.75 0.903563 0.161558
Q2G224   32 1.56098 0.903563 0.161558
P0A0K3   34 1.65854 0.903563 0.161558
Q2G1A8   32 1.56098 0.903563 0.161558
Q2G1P5   15 0.731707 -1.27278 0.943444
Q2FV93   17 0.829268 -1.27278 0.943444
Q2FXC4   38 1.85366 0.903563 0.161558
Q2FY74   25 1.21951 0.903563 0.161558
Q2G1M1   24 1.17073 0.903563 0.161558
Q9EZ11   34 1.65854 0.903563 0.161558
Q2FZB3   33 1.60976 0.903563 0.161558
Q2G1V2   28 1.36585 0.903563 0.161558
Q2FVM8   24 1.17073 0.903563 0.161558
Q2FVR1   35 1.70732 0.903563 0.161558
Q2FXC3   41 2 3.07991 0.0107511
Q2FUV6   43 2.09756 3.07991 0.0107511
Q2G1D7   31 1.5122 0.903563 0.161558
Q2FXR2   29 1.41463 0.903563 0.161558
Q2FW83   13 0.634146 -1.27278 0.943444
Q2G2X7   42 2.04878 3.07991 0.0107511
Q2FVM4   14 0.682927 -1.27278 0.943444
P0A0J3   28 1.36585 0.903563 0.161558
Q2G2L8   30 1.46341 0.903563 0.161558
Q2FZ27   37 1.80488 0.903563 0.161558
Q2FZ53   23 1.12195 0.903563 0.161558
Q2G154   33 1.60976 0.903563 0.161558
Q2FZS4   13 0.634146 -1.27278 0.943444
Q2FYQ5   13 0.634146 -1.27278 0.943444
Q2FZL6   29 1.41463 0.903563 0.161558
Q2FWB9   33 1.60976 0.903563 0.161558
Q2FUQ4   34 1.65854 0.903563 0.161558
Q2G293   40 1.95122 0.903563 0.161558
Q2FZS5   49 2.39024 3.07991 0.0107511
Q2FYP9   14 0.682927 -1.27278 0.943444
Q2G0K7   37 1.80488 0.903563 0.161558
Q2FVV2   23 1.12195 0.903563 0.161558
Q2FVN0   28 1.36585 0.903563 0.161558
Q2FX00   41 2 3.07991 0.0107511
Q2G1I0   19 0.926829 -1.27278 0.943444
Q2FXI2   26 1.26829 0.903563 0.161558
Q2G2X1   18 0.878049 -1.27278 0.943444
Q2FYG6   21 1.02439 0.903563 0.161558
Q2FXH0   34 1.65854 0.903563 0.161558
Q2FXU7   32 1.56098 0.903563 0.161558
Q2G170   27 1.31707 0.903563 0.161558
Q2FVQ9   34 1.65854 0.903563 0.161558
Q2FWV2   41 2 3.07991 0.0107511
Q2FVI5   14 0.682927 -1.27278 0.943444
Q2FUW0   41 2 3.07991 0.0107511
Q2FXB7   38 1.85366 0.903563 0.161558
Q2G0J8   40 1.95122 0.903563 0.161558
Q2FXB5   28 1.36585 0.903563 0.161558
Q2FYE9   14 0.682927 -1.27278 0.943444
Q2FVE2   18 0.878049 -1.27278 0.943444
Q2G2V6   32 1.56098 0.903563 0.161558
O08387   18 0.878049 -1.27278 0.943444
Q2FZ14   24 1.17073 0.903563 0.161558
Q2FXW3   34 1.65854 0.903563 0.161558
Q2FYQ8   28 1.36585 0.903563 0.161558
Q2G2D6   33 1.60976 0.903563 0.161558
Q2G2T7   33 1.60976 0.903563 0.161558
Q2FYP8   20 0.97561 -1.27278 0.943444
Q2FZ25   26 1.26829 0.903563 0.161558
Q2FY65   39 1.90244 0.903563 0.161558
Q2G2T1   25 1.21951 0.903563 0.161558
Q2G1N0   14 0.682927 -1.27278 0.943444
Q2G110   18 0.878049 -1.27278 0.943444
Q2G1E1   24 1.17073 0.903563 0.161558
Q2G2F1   34 1.65854 0.903563 0.161558
Q2FXE8   34 1.65854 0.903563 0.161558
Q2FZ06   33 1.60976 0.903563 0.161558
Q2FVH2   13 0.634146 -1.27278 0.943444
Q2FYV6   36 1.7561 0.903563 0.161558
Q2FZJ3   38 1.80952 0.903563 0.161558
Q2G095   40 1.90476 0.903563 0.161558
Q2G2Y0   47 2.2381 3.07991 0.0107511
Q2G2W3   36 1.71429 0.903563 0.161558
Q2FY07   40 1.90476 0.903563 0.161558
Q2FXW8   40 1.90476 0.903563 0.161558
Q2FUR6   34 1.61905 0.903563 0.161558
Q2FVW6   15 0.714286 -1.27278 0.943444
Q2G1X0   39 1.85714 0.903563 0.161558
Q2G1F6   12 0.571429 -1.27278 0.943444
Q2FVK8   25 1.19048 0.903563 0.161558
Q2G158   24 1.14286 0.903563 0.161558
Q2G118   27 1.28571 0.903563 0.161558
Q2G077   15 0.714286 -1.27278 0.943444
Q2G0E0   45 2.14286 3.07991 0.0107511
Q2G263   49 2.33333 3.07991 0.0107511
Q2FUU1   35 1.66667 0.903563 0.161558
Q2G1X7   31 1.47619 0.903563 0.161558
Q2G1C0   32 1.52381 0.903563 0.161558
Q2FVB9   12 0.571429 -1.27278 0.943444
Q2G273   27 1.28571 0.903563 0.161558
Q53726   30 1.42857 0.903563 0.161558
Q2G2W9   42 2 3.07991 0.0107511
Q2FZ22   40 1.90476 0.903563 0.161558
Q2G2U1   25 1.19048 0.903563 0.161558
Q2FXW6   26 1.2381 0.903563 0.161558
Q2G0P9   16 0.761905 -1.27278 0.943444
Q2FYE3   50 2.38095 3.07991 0.0107511
Q2FXU3   37 1.7619 0.903563 0.161558
Q2G052   42 2 3.07991 0.0107511
Q2FZM6   29 1.38095 0.903563 0.161558
Q2FX25   37 1.7619 0.903563 0.161558
Q2FX05   40 1.90476 0.903563 0.161558
Q2G1P2   16 0.761905 -1.27278 0.943444
Q2G2C4   36 1.71429 0.903563 0.161558
Q2G165   15 0.714286 -1.27278 0.943444
Q2FXK8   8 0.380952 -1.27278 0.943444
Q2FWP1   50 2.38095 3.07991 0.0107511
Q2FVU1   12 0.571429 -1.27278 0.943444
Q2FZ78   43 2.04762 3.07991 0.0107511
Q2G0P0   36 1.71429 0.903563 0.161558
Q2FXX3   14 0.666667 -1.27278 0.943444
Q2FVX2   50 2.38095 3.07991 0.0107511
Q2G0Q7   31 1.47619 0.903563 0.161558
Q2FXS6   35 1.66667 0.903563 0.161558
Q2FUZ1   35 1.66667 0.903563 0.161558
Q2FZ87   33 1.57143 0.903563 0.161558
Q2FXF4   28 1.33333 0.903563 0.161558
Q2G1G4   18 0.857143 -1.27278 0.943444
Q2FWE6   39 1.85714 0.903563 0.161558
Q2G2U2   44 2.09524 3.07991 0.0107511
Q2FY17   34 1.61905 0.903563 0.161558
Q2FVU3   26 1.2381 0.903563 0.161558
Q2FVK1   46 2.19048 3.07991 0.0107511
Q2G0K5   30 1.42857 0.903563 0.161558
Q2G2X8   36 1.71429 0.903563 0.161558
Q2FYZ7   31 1.47619 0.903563 0.161558
Q2FWG1   32 1.52381 0.903563 0.161558
Q2G1Q6   35 1.66667 0.903563 0.161558
Q2G2X9   44 2.09524 3.07991 0.0107511
Q2FWN9   38 1.80952 0.903563 0.161558
Q2FYZ2   30 1.42857 0.903563 0.161558
Q2FZJ1   34 1.61905 0.903563 0.161558
Q2G002   31 1.47619 0.903563 0.161558
Q2FVL4   48 2.28571 3.07991 0.0107511
Q2G2M7   36 1.71429 0.903563 0.161558
Q2FWH6   35 1.66667 0.903563 0.161558
Q2FXQ3   48 2.28571 3.07991 0.0107511
Q2G129   12 0.571429 -1.27278 0.943444
Q7BHL7   59 2.80952 3.07991 0.0107511
Q2FZ71   33 1.57143 0.903563 0.161558
Q2FZ88   35 1.62791 0.903563 0.161558
Q2FV22   36 1.67442 0.903563 0.161558
Q2FYM3   55 2.55814 3.07991 0.0107511
Q2FY06   37 1.72093 0.903563 0.161558
Q2FXB0   37 1.72093 0.903563 0.161558
Q2FX87   34 1.5814 0.903563 0.161558
Q2FZ33   40 1.86047 0.903563 0.161558
Q2G0J1   41 1.90698 0.903563 0.161558
Q2FUT7   36 1.67442 0.903563 0.161558
Q2FZH1   36 1.67442 0.903563 0.161558
Q2FVX3   46 2.13953 3.07991 0.0107511
Q2FWC6   44 2.04651 3.07991 0.0107511
Q2FXN6   37 1.72093 0.903563 0.161558
Q2FY79   38 1.76744 0.903563 0.161558
Q2FZ23   32 1.48837 0.903563 0.161558
Q2FVF1   42 1.95349 0.903563 0.161558
Q2FWM5   27 1.25581 0.903563 0.161558
Q2G061   33 1.53488 0.903563 0.161558
Q2FWL7   20 0.930233 -1.27278 0.943444
Q2FVK3   36 1.67442 0.903563 0.161558
Q2FX19   20 0.930233 -1.27278 0.943444
Q2G2U6   42 1.95349 0.903563 0.161558
Q2G1S5   50 2.32558 3.07991 0.0107511
Q2FVS9   41 1.90698 0.903563 0.161558
Q2G1M7   31 1.44186 0.903563 0.161558
Q2FW50   54 2.51163 3.07991 0.0107511
Q2G2L1   30 1.39535 0.903563 0.161558
Q2FWB1   38 1.76744 0.903563 0.161558
Q2FXA8   38 1.76744 0.903563 0.161558
Q2FV20   32 1.48837 0.903563 0.161558
Q2FUY1   51 2.37209 3.07991 0.0107511
Q2FYJ1   29 1.34884 0.903563 0.161558
Q2G043   33 1.53488 0.903563 0.161558
Q2FZ43   29 1.34884 0.903563 0.161558
Q9KJN4   36 1.67442 0.903563 0.161558
Q2G194   24 1.11628 0.903563 0.161558
Q2G0F0   33 1.53488 0.903563 0.161558
Q2G2G2   37 1.72093 0.903563 0.161558
Q2G0I8   38 1.76744 0.903563 0.161558
Q2FXG5   38 1.76744 0.903563 0.161558
Q2G2S6   23 1.06977 0.903563 0.161558
Q53700   29 1.34884 0.903563 0.161558
Q2G0D8   38 1.76744 0.903563 0.161558
P60430   32 1.48837 0.903563 0.161558
Q2FV41   36 1.67442 0.903563 0.161558
Q2FXZ5   42 1.95349 0.903563 0.161558
Q2FZL0   17 0.790698 -1.27278 0.943444
Q2FY99   29 1.34884 0.903563 0.161558
Q2FX95   58 2.69767 3.07991 0.0107511
Q2FYR6   37 1.72093 0.903563 0.161558
Q2FUW2   20 0.930233 -1.27278 0.943444
Q2FVL2   39 1.81395 0.903563 0.161558
Q2G2L4   15 0.697674 -1.27278 0.943444
Q2FXB1   41 1.90698 0.903563 0.161558
Q2FZY7   38 1.76744 0.903563 0.161558
Q2FVN1   12 0.55814 -1.27278 0.943444
Q2G1S1   32 1.48837 0.903563 0.161558
Q2FXK4   29 1.34884 0.903563 0.161558
Q2FXM6   37 1.72093 0.903563 0.161558
Q2FZJ6   32 1.48837 0.903563 0.161558
Q2FVT4   27 1.25581 0.903563 0.161558
Q2FYW1   17 0.790698 -1.27278 0.943444
Q2FYZ3   31 1.44186 0.903563 0.161558
Q2FXX5   43 2 3.07991 0.0107511
Q2FWM4   35 1.62791 0.903563 0.161558
Q2G2L3   34 1.5814 0.903563 0.161558
Q2FYR3   34 1.5814 0.903563 0.161558
Q2G0I9   45 2.09302 3.07991 0.0107511
Q2G0M2   27 1.25581 0.903563 0.161558
Q2G272   36 1.67442 0.903563 0.161558
Q2FXL4   33 1.53488 0.903563 0.161558
Q2G0U9   44 2.04651 3.07991 0.0107511
Q2FVE4   42 1.95349 0.903563 0.161558
Q2FVC6   45 2.09302 3.07991 0.0107511
Q2FV19   45 2.09302 3.07991 0.0107511
Q2G0S8   37 1.72093 0.903563 0.161558
Q2G2G3   17 0.790698 -1.27278 0.943444
Q2G2X0   34 1.54545 0.903563 0.161558
Q2G0F3   36 1.63636 0.903563 0.161558
Q2G037   48 2.18182 3.07991 0.0107511
Q2G1G6   25 1.13636 0.903563 0.161558
Q2FWP0   43 1.95455 0.903563 0.161558
Q2FY29   44 2 3.07991 0.0107511
Q2FXQ4   17 0.772727 -1.27278 0.943444
Q2G0S7   30 1.36364 0.903563 0.161558
Q2FZX7   31 1.40909 0.903563 0.161558
Q2G0E6   13 0.590909 -1.27278 0.943444
Q2FY37   50 2.27273 3.07991 0.0107511
Q2FYQ0   38 1.72727 0.903563 0.161558
Q2FUV3   34 1.54545 0.903563 0.161558
Q2FYV2   44 2 3.07991 0.0107511
Q2FVS4   19 0.863636 -1.27278 0.943444
Q2G2M3   32 1.45455 0.903563 0.161558
Q2FVM6   37 1.68182 0.903563 0.161558
Q2G292   27 1.22727 0.903563 0.161558
Q2FXH7   42 1.90909 0.903563 0.161558
Q2FYQ7   38 1.72727 0.903563 0.161558
Q2FWG2   38 1.72727 0.903563 0.161558
Q2G159   48 2.18182 3.07991 0.0107511
Q2FX96   40 1.81818 0.903563 0.161558
Q2FV83   37 1.68182 0.903563 0.161558
Q2G2D8   28 1.27273 0.903563 0.161558
Q2FYJ4   17 0.772727 -1.27278 0.943444
Q2G1E8   12 0.545455 -1.27278 0.943444
Q2FVK2   41 1.86364 0.903563 0.161558
Q2FZP1   18 0.818182 -1.27278 0.943444
Q2FXI0   44 2 3.07991 0.0107511
Q2G134   17 0.772727 -1.27278 0.943444
Q2FZZ6   38 1.72727 0.903563 0.161558
Q2G1Z3   40 1.81818 0.903563 0.161558
Q2G030   29 1.31818 0.903563 0.161558
Q2FV21   30 1.36364 0.903563 0.161558
Q9RQP6   14 0.636364 -1.27278 0.943444
Q2FZ62   35 1.59091 0.903563 0.161558
Q2FZQ7   26 1.18182 0.903563 0.161558
Q2G0F4   32 1.45455 0.903563 0.161558
Q2FWE0   47 2.13636 3.07991 0.0107511
Q2FVS0   17 0.772727 -1.27278 0.943444
Q2FUT6   41 1.86364 0.903563 0.161558
Q2FUQ5   29 1.31818 0.903563 0.161558
Q2FZJ9   44 2 3.07991 0.0107511
Q2FY81   41 1.86364 0.903563 0.161558
Q2G0K8   33 1.5 0.903563 0.161558
Q2G262   12 0.545455 -1.27278 0.943444
Q2G0E1   46 2.09091 3.07991 0.0107511
Q2FWD3   42 1.90909 0.903563 0.161558
Q2FXA4   30 1.36364 0.903563 0.161558
Q2FVF0   41 1.86364 0.903563 0.161558
Q2FWW9   38 1.72727 0.903563 0.161558
Q2FZ54   35 1.59091 0.903563 0.161558
P0A0J0   18 0.818182 -1.27278 0.943444
Q2G1G1   30 1.36364 0.903563 0.161558
Q2FWA1   39 1.77273 0.903563 0.161558
Q2FXN1   41 1.86364 0.903563 0.161558
Q2G2T4   39 1.77273 0.903563 0.161558
Q2FZW9   27 1.22727 0.903563 0.161558
Q2FV90   40 1.81818 0.903563 0.161558
Q2FWB3   43 1.95455 0.903563 0.161558
Q2G0Q0   44 2 3.07991 0.0107511
Q2FY10   24 1.09091 0.903563 0.161558
Q2FXM0   35 1.59091 0.903563 0.161558
Q2G1S2   33 1.5 0.903563 0.161558
Q2FXY5   30 1.33333 0.903563 0.161558
Q2FXV3   33 1.46667 0.903563 0.161558
Q2FXG3   33 1.46667 0.903563 0.161558
Q2FVA8   50 2.22222 3.07991 0.0107511
Q2G2C2   21 0.933333 -1.27278 0.943444
Q2FYU2   50 2.22222 3.07991 0.0107511
Q2FYK5   34 1.51111 0.903563 0.161558
Q2FW35   34 1.51111 0.903563 0.161558
Q2FY52   32 1.42222 0.903563 0.161558
Q9RQP9   34 1.51111 0.903563 0.161558
Q2G039   33 1.46667 0.903563 0.161558
Q2G1E4   38 1.68889 0.903563 0.161558
Q2G0B0   37 1.64444 0.903563 0.161558
Q2FXI7   43 1.91111 0.903563 0.161558
Q2FWN7   32 1.42222 0.903563 0.161558
Q2FV66   37 1.64444 0.903563 0.161558
Q2FYJ5   15 0.666667 -1.27278 0.943444
Q2FYC9   29 1.28889 0.903563 0.161558
Q2FZC6   35 1.55556 0.903563 0.161558
Q2FXW4   44 1.95556 0.903563 0.161558
Q2FXI1   61 2.71111 3.07991 0.0107511
Q2FZF9   37 1.64444 0.903563 0.161558
Q2G171   14 0.622222 -1.27278 0.943444
Q2G2P8   39 1.73333 0.903563 0.161558
Q2G2V9   37 1.64444 0.903563 0.161558
Q2FV31   42 1.86667 0.903563 0.161558
Q9KJN3   29 1.28889 0.903563 0.161558
Q2FZV5   17 0.755556 -1.27278 0.943444
Q2FWC4   44 1.95556 0.903563 0.161558
Q2FYT0   12 0.533333 -1.27278 0.943444
Q2G145   22 0.977778 -1.27278 0.943444
Q2G0J0   52 2.31111 3.07991 0.0107511
Q2FZQ3   25 1.11111 0.903563 0.161558
Q2FYE5   42 1.86667 0.903563 0.161558
Q2FWN5   16 0.711111 -1.27278 0.943444
Q2FY24   26 1.15556 0.903563 0.161558
Q2FVW7   32 1.42222 0.903563 0.161558
Q2FZ91   37 1.64444 0.903563 0.161558
Q2FWL2   43 1.91111 0.903563 0.161558
Q2FZQ6   45 2 3.07991 0.0107511
P02976   14 0.622222 -1.27278 0.943444
Q2G0R7   14 0.622222 -1.27278 0.943444
Q2FUU2   46 2.04444 3.07991 0.0107511
Q2FZG1   56 2.48889 3.07991 0.0107511
Q2G0Z4   18 0.8 -1.27278 0.943444
Q2FZ81   47 2.08889 3.07991 0.0107511
Q2G2J8   34 1.51111 0.903563 0.161558
Q2FZD7   34 1.51111 0.903563 0.161558
Q2G288   26 1.15556 0.903563 0.161558
Q2FW52   46 2.04444 3.07991 0.0107511
Q2FVX4   38 1.68889 0.903563 0.161558
Q2FVN5   14 0.622222 -1.27278 0.943444
Q2FY88   39 1.73333 0.903563 0.161558
Q2FWC9   53 2.35556 3.07991 0.0107511
Q2FZS7   39 1.73333 0.903563 0.161558
Q2FZ63   47 2.08889 3.07991 0.0107511
Q2G1L8   33 1.46667 0.903563 0.161558
Q2FV17   41 1.82222 0.903563 0.161558
Q2FVT8   25 1.11111 0.903563 0.161558
Q2G0W8   30 1.33333 0.903563 0.161558
Q2FV07   37 1.64444 0.903563 0.161558
Q2G0Q1   33 1.46667 0.903563 0.161558
Q2FY69   29 1.28889 0.903563 0.161558
Q2FZ75   34 1.51111 0.903563 0.161558
Q2G0E5   39 1.73333 0.903563 0.161558
Q2G233   40 1.77778 0.903563 0.161558
Q2FWE1   41 1.82222 0.903563 0.161558
Q2FVZ2   47 2.08889 3.07991 0.0107511
Q2FYE2   42 1.86667 0.903563 0.161558
Q2G1K6   41 1.78261 0.903563 0.161558
Q2FVT0   46 2 3.07991 0.0107511
Q2G0Q9   59 2.56522 3.07991 0.0107511
Q2FZ89   32 1.3913 0.903563 0.161558
Q2FVR0   38 1.65217 0.903563 0.161558
Q2FZD9   27 1.17391 0.903563 0.161558
Q2FX85   21 0.913043 -1.27278 0.943444
Q2G1B0   45 1.95652 0.903563 0.161558
Q2G2E4   16 0.695652 -1.27278 0.943444
Q2FYK7   55 2.3913 3.07991 0.0107511
Q2FZ13   38 1.65217 0.903563 0.161558
Q2FZE6   31 1.34783 0.903563 0.161558
Q2FVI2   35 1.52174 0.903563 0.161558
Q2FZE0   41 1.78261 0.903563 0.161558
Q2FV38   37 1.6087 0.903563 0.161558
Q2FXE2   36 1.56522 0.903563 0.161558
Q2G1Q2   46 2 3.07991 0.0107511
Q2FYY8   44 1.91304 0.903563 0.161558
Q2FYN6   45 1.95652 0.903563 0.161558
Q2FV39   33 1.43478 0.903563 0.161558
Q2G130   43 1.86957 0.903563 0.161558
Q2FUR8   55 2.3913 3.07991 0.0107511
Q2FXZ3   35 1.52174 0.903563 0.161558
Q2FYM4   15 0.652174 -1.27278 0.943444
Q2FWY1   37 1.6087 0.903563 0.161558
Q2G1V4   47 2.04348 3.07991 0.0107511
P0A011   38 1.65217 0.903563 0.161558
Q2FXZ0   35 1.52174 0.903563 0.161558
Q2G0V4   37 1.6087 0.903563 0.161558
Q2FW34   32 1.3913 0.903563 0.161558
Q2FWC7   50 2.17391 3.07991 0.0107511
Q2G0F6   34 1.47826 0.903563 0.161558
Q2G0T0   37 1.6087 0.903563 0.161558
Q2FXM8   29 1.26087 0.903563 0.161558
Q2G0Q8   29 1.26087 0.903563 0.161558
Q2FZ08   36 1.56522 0.903563 0.161558
Q2G160   31 1.34783 0.903563 0.161558
Q2FY78   44 1.91304 0.903563 0.161558
Q2G2H7   22 0.956522 -1.27278 0.943444
Q2FW53   43 1.86957 0.903563 0.161558
Q2FVX0   33 1.43478 0.903563 0.161558
Q2G2U5   42 1.82609 0.903563 0.161558
Q2FZR0   48 2.08696 3.07991 0.0107511
Q2G1Z9   44 1.91304 0.903563 0.161558
Q2G1G0   40 1.73913 0.903563 0.161558
Q2FW57   35 1.52174 0.903563 0.161558
Q9RQP7   37 1.6087 0.903563 0.161558
Q2FXP0   37 1.6087 0.903563 0.161558
Q2FVV1   15 0.652174 -1.27278 0.943444
Q2FYU8   12 0.521739 -1.27278 0.943444
Q2FZ04   27 1.17391 0.903563 0.161558
Q2FVQ0   34 1.47826 0.903563 0.161558
Q2G151   36 1.56522 0.903563 0.161558
Q2FXF9   34 1.47826 0.903563 0.161558
Q2G242   28 1.21739 0.903563 0.161558
Q2FZQ0   36 1.56522 0.903563 0.161558
Q2G1Q8   36 1.56522 0.903563 0.161558
Q2FYG1   36 1.53191 0.903563 0.161558
Q2G1N3   37 1.57447 0.903563 0.161558
Q2FV44   36 1.53191 0.903563 0.161558
Q2FXV4   47 2 3.07991 0.0107511
Q2G0I1   25 1.06383 0.903563 0.161558
Q2FZY0   33 1.40426 0.903563 0.161558
Q2G295   46 1.95745 0.903563 0.161558
Q2FWH3   51 2.17021 3.07991 0.0107511
Q2G072   37 1.57447 0.903563 0.161558
Q2G217   53 2.25532 3.07991 0.0107511
Q2FYP6   37 1.57447 0.903563 0.161558
Q9EZ12   36 1.53191 0.903563 0.161558
Q2FZ48   35 1.48936 0.903563 0.161558
Q2FY16   38 1.61702 0.903563 0.161558
Q2FZU3   40 1.70213 0.903563 0.161558
Q2FVV7   49 2.08511 3.07991 0.0107511
Q2FWU0   34 1.44681 0.903563 0.161558
P0A0Q0   41 1.74468 0.903563 0.161558
Q2FVS3   44 1.87234 0.903563 0.161558
Q2G0I6   45 1.91489 0.903563 0.161558
Q2FYP3   40 1.70213 0.903563 0.161558
Q2FWM0   38 1.61702 0.903563 0.161558
Q2FZ36   31 1.31915 0.903563 0.161558
Q2G0Y8   18 0.765957 -1.27278 0.943444
Q2FXF6   17 0.723404 -1.27278 0.943444
Q2FXM7   33 1.40426 0.903563 0.161558
Q2G1A6   41 1.74468 0.903563 0.161558
Q2G138   14 0.595745 -1.27278 0.943444
Q2FZR4   36 1.53191 0.903563 0.161558
Q2G162   16 0.680851 -1.27278 0.943444
Q2FYH2   19 0.808511 -1.27278 0.943444
Q2FX56   40 1.70213 0.903563 0.161558
Q2FY68   29 1.23404 0.903563 0.161558
Q2G1K1   30 1.2766 0.903563 0.161558
Q2G1A3   32 1.3617 0.903563 0.161558
Q2FZX4   38 1.61702 0.903563 0.161558
Q2G1M5   46 1.95745 0.903563 0.161558
Q2FVA3   25 1.06383 0.903563 0.161558
Q2G2G4   54 2.29787 3.07991 0.0107511
Q2G0U3   38 1.61702 0.903563 0.161558
Q2FXQ6   34 1.44681 0.903563 0.161558
Q2G0S2   37 1.57447 0.903563 0.161558
Q2G168   39 1.65957 0.903563 0.161558
Q2FZB0   32 1.3617 0.903563 0.161558
Q2G119   54 2.29787 3.07991 0.0107511
Q2FVJ7   32 1.3617 0.903563 0.161558
Q2FY30   52 2.21277 3.07991 0.0107511
Q2FXR3   32 1.3617 0.903563 0.161558
Q2G1Z0   45 1.91489 0.903563 0.161558
Q2G0A9   33 1.40426 0.903563 0.161558
O33599   39 1.65957 0.903563 0.161558
Q2FZ55   46 1.95745 0.903563 0.161558
Q2FYS0   46 1.95745 0.903563 0.161558
Q2G248   34 1.44681 0.903563 0.161558
Q2G049   32 1.3617 0.903563 0.161558
Q2FVA5   46 1.95745 0.903563 0.161558
Q2FUX8   33 1.40426 0.903563 0.161558
Q2G123   48 2.04255 3.07991 0.0107511
Q2FVH0   37 1.57447 0.903563 0.161558
Q2FV01   14 0.595745 -1.27278 0.943444
Q2G2L2   38 1.61702 0.903563 0.161558
Q2FYW3   40 1.70213 0.903563 0.161558
Q2FZZ0   45 1.91489 0.903563 0.161558
Q2FVV8   49 2.08511 3.07991 0.0107511
Q2G2W0   29 1.20833 0.903563 0.161558
Q2G041   40 1.66667 0.903563 0.161558
P0A0B9   42 1.75 0.903563 0.161558
Q2FYI6   37 1.54167 0.903563 0.161558
Q2G2S2   37 1.54167 0.903563 0.161558
Q2FVQ8   31 1.29167 0.903563 0.161558
Q2FVT2   32 1.33333 0.903563 0.161558
Q2G1Z5   37 1.54167 0.903563 0.161558
Q2G2A4   39 1.625 0.903563 0.161558
P60393   31 1.29167 0.903563 0.161558
Q2G0P6   42 1.75 0.903563 0.161558
Q2FW04   21 0.875 -1.27278 0.943444
Q2FYY9   42 1.75 0.903563 0.161558
Q2FWP2   30 1.25 0.903563 0.161558
Q2FVW4   29 1.20833 0.903563 0.161558
Q2FY63   29 1.20833 0.903563 0.161558
Q2FZ68   41 1.70833 0.903563 0.161558
Q2G1E2   20 0.833333 -1.27278 0.943444
Q2G2T8   34 1.41667 0.903563 0.161558
Q2FY71   38 1.58333 0.903563 0.161558
Q2FVI1   17 0.708333 -1.27278 0.943444
Q2G0W2   19 0.791667 -1.27278 0.943444
Q2G238   41 1.70833 0.903563 0.161558
Q2FZR1   40 1.66667 0.903563 0.161558
Q2FXN2   19 0.791667 -1.27278 0.943444
Q2FXH6   14 0.583333 -1.27278 0.943444
Q2FXM3   36 1.5 0.903563 0.161558
Q2FZW3   25 1.04167 0.903563 0.161558
Q2FWM9   42 1.75 0.903563 0.161558
Q2FUW9   14 0.583333 -1.27278 0.943444
Q2FW91   25 1.04167 0.903563 0.161558
Q2G137   55 2.29167 3.07991 0.0107511
Q2FVM0   44 1.83333 0.903563 0.161558
Q2G057   36 1.5 0.903563 0.161558
Q2FXP5   27 1.125 0.903563 0.161558
Q2G1H2   15 0.625 -1.27278 0.943444
Q2FX99   13 0.541667 -1.27278 0.943444
Q2G0J4   23 0.958333 -1.27278 0.943444
Q2FX74   38 1.58333 0.903563 0.161558
Q2G1J9   23 0.958333 -1.27278 0.943444
Q2G1F7   13 0.541667 -1.27278 0.943444
Q2G2R8   47 1.95833 0.903563 0.161558
Q2FW32   39 1.625 0.903563 0.161558
Q2FXZ4   42 1.75 0.903563 0.161558
Q2FUT0   36 1.5 0.903563 0.161558
Q2G084   47 1.95833 0.903563 0.161558
Q2G148   31 1.29167 0.903563 0.161558
Q2FYR0   38 1.58333 0.903563 0.161558
Q2FW86   41 1.70833 0.903563 0.161558
Q2FW01   48 2 3.07991 0.0107511
Q2FUX9   21 0.875 -1.27278 0.943444
Q2G212   18 0.75 -1.27278 0.943444
Q2FZ84   40 1.66667 0.903563 0.161558
Q2G0Y0   39 1.625 0.903563 0.161558
Q2FYU4   49 2.04167 3.07991 0.0107511
Q2G223   40 1.66667 0.903563 0.161558
Q2G136   37 1.54167 0.903563 0.161558
Q2G0G6   32 1.33333 0.903563 0.161558
Q2FWY6   56 2.33333 3.07991 0.0107511
Q2FWZ2   39 1.625 0.903563 0.161558
Q2G240   40 1.66667 0.903563 0.161558
O05154   33 1.375 0.903563 0.161558
Q2FXP4   24 1 0.903563 0.161558
Q2FVH5   33 1.375 0.903563 0.161558
Q2FYP0   39 1.59184 0.903563 0.161558
Q2FUW5   39 1.59184 0.903563 0.161558
Q2FX66   36 1.46939 0.903563 0.161558
Q2G1P4   20 0.816327 -1.27278 0.943444
Q2FYI9   43 1.7551 0.903563 0.161558
Q2G0I7   50 2.04082 3.07991 0.0107511
Q2FXQ9   34 1.38776 0.903563 0.161558
Q2FXL0   42 1.71429 0.903563 0.161558
Q2FYR7   28 1.14286 0.903563 0.161558
Q2G1W4   38 1.55102 0.903563 0.161558
Q2G2C8   28 1.14286 0.903563 0.161558
Q2G163   36 1.46939 0.903563 0.161558
Q2FWL9   16 0.653061 -1.27278 0.943444
Q2FZH3   36 1.46939 0.903563 0.161558
Q2FZR5   45 1.83673 0.903563 0.161558
Q2G1W6   41 1.67347 0.903563 0.161558
Q2FWA5   18 0.734694 -1.27278 0.943444
Q2FX17   34 1.38776 0.903563 0.161558
Q2FXY1   43 1.7551 0.903563 0.161558
Q2G2W1   20 0.816327 -1.27278 0.943444
Q2FV06   15 0.612245 -1.27278 0.943444
Q2FYW6   43 1.7551 0.903563 0.161558
Q2G281   36 1.46939 0.903563 0.161558
Q2G227   45 1.83673 0.903563 0.161558
Q2FWZ5   38 1.55102 0.903563 0.161558
Q2FZX0   36 1.46939 0.903563 0.161558
Q2FV51   20 0.816327 -1.27278 0.943444
Q2G082   28 1.14286 0.903563 0.161558
Q2FWX4   27 1.10204 0.903563 0.161558
Q2FZT1   32 1.30612 0.903563 0.161558
Q2FYF3   32 1.30612 0.903563 0.161558
Q2FXW9   40 1.63265 0.903563 0.161558
O34090   39 1.59184 0.903563 0.161558
Q2FVE1   20 0.816327 -1.27278 0.943444
Q2FZL5   40 1.63265 0.903563 0.161558
Q2G258   49 2 3.07991 0.0107511
Q2FZW5   20 0.816327 -1.27278 0.943444
Q2FW63   18 0.734694 -1.27278 0.943444
Q2FXB4   34 1.38776 0.903563 0.161558
Q2G1T5   30 1.22449 0.903563 0.161558
Q2G1J5   32 1.30612 0.903563 0.161558
Q2G0V0   43 1.7551 0.903563 0.161558
Q2G0M7   37 1.5102 0.903563 0.161558
Q2G1I5   46 1.87755 0.903563 0.161558
Q2G146   35 1.42857 0.903563 0.161558
Q2G1P6   38 1.55102 0.903563 0.161558
Q2G1W8   42 1.68 0.903563 0.161558
Q2G035   36 1.44 0.903563 0.161558
Q2G1I3   42 1.68 0.903563 0.161558
Q2FWM2   40 1.6 0.903563 0.161558
Q2FYJ3   40 1.6 0.903563 0.161558
Q2G0L8   41 1.64 0.903563 0.161558
Q2G164   42 1.68 0.903563 0.161558
Q2FVT7   40 1.6 0.903563 0.161558
Q2G1R3   30 1.2 0.903563 0.161558
Q2G1T6   43 1.72 0.903563 0.161558
Q2FZN7   51 2.04 3.07991 0.0107511
Q2FY83   28 1.12 0.903563 0.161558
Q2FZX9   37 1.48 0.903563 0.161558
Q2FYL5   35 1.4 0.903563 0.161558
Q2G218   41 1.64 0.903563 0.161558
Q2G0M5   36 1.44 0.903563 0.161558
Q2FW78   14 0.56 -1.27278 0.943444
P52078   51 2.04 3.07991 0.0107511
Q7X2S2   45 1.8 0.903563 0.161558
Q2FZG4   34 1.36 0.903563 0.161558
Q2G0M4   58 2.32 3.07991 0.0107511
Q2FVA2   43 1.72 0.903563 0.161558
Q2G115   48 1.92 0.903563 0.161558
Q2G0M8   47 1.88 0.903563 0.161558
Q2G1U4   37 1.48 0.903563 0.161558
Q2G1D0   44 1.76 0.903563 0.161558
Q2G2S0   28 1.12 0.903563 0.161558
Q2G2N5   19 0.76 -1.27278 0.943444
Q2G222   42 1.68 0.903563 0.161558
Q2G1C8   29 1.16 0.903563 0.161558
Q2FV40   29 1.16 0.903563 0.161558
Q2FXT1   45 1.8 0.903563 0.161558
Q2FZZ2   43 1.72 0.903563 0.161558
Q2FY01   36 1.44 0.903563 0.161558
Q2FVJ8   42 1.68 0.903563 0.161558
Q2FXK2   42 1.68 0.903563 0.161558
Q2FUS7   56 2.24 3.07991 0.0107511
Q2FVP1   23 0.92 -1.27278 0.943444
Q2FYN7   29 1.16 0.903563 0.161558
P69848   41 1.64 0.903563 0.161558
Q2FWN8   38 1.52 0.903563 0.161558
Q2FV62   29 1.16 0.903563 0.161558
Q2FWW7   40 1.6 0.903563 0.161558
Q2G1Y5   52 2.08 3.07991 0.0107511
Q2FXA3   35 1.4 0.903563 0.161558
Q2FYV3   40 1.6 0.903563 0.161558
Q2G1H4   39 1.56 0.903563 0.161558
Q2G038   42 1.68 0.903563 0.161558
Q2G161   12 0.48 -1.27278 0.943444
Q2FYV1   41 1.64 0.903563 0.161558
Q2FZ09   42 1.68 0.903563 0.161558
Q2FW90   35 1.4 0.903563 0.161558
Q2G290   35 1.4 0.903563 0.161558
P60611   37 1.48 0.903563 0.161558
Q2FV58   46 1.84 0.903563 0.161558
Q2G0C6   43 1.72 0.903563 0.161558
Q2G050   37 1.48 0.903563 0.161558
Q2G0V2   39 1.56 0.903563 0.161558
Q2FVQ4   20 0.8 -1.27278 0.943444
Q2G094   45 1.76471 0.903563 0.161558
Q2FY59   46 1.80392 0.903563 0.161558
Q2FVX7   57 2.23529 3.07991 0.0107511
Q2FVP4   28 1.09804 0.903563 0.161558
Q2G185   27 1.05882 0.903563 0.161558
Q2FXP8   13 0.509804 -1.27278 0.943444
Q2G275   45 1.76471 0.903563 0.161558
Q2G1D9   38 1.4902 0.903563 0.161558
Q2FXI3   42 1.64706 0.903563 0.161558
Q2FYM2   44 1.72549 0.903563 0.161558
P14738   28 1.09804 0.903563 0.161558
Q2G2Q2   41 1.60784 0.903563 0.161558
Q2G0M9   39 1.52941 0.903563 0.161558
Q2FY67   40 1.56863 0.903563 0.161558
Q2FWX8   35 1.37255 0.903563 0.161558
Q2FUT9   40 1.56863 0.903563 0.161558
Q2FZS0   47 1.84314 0.903563 0.161558
Q2G2A8   35 1.37255 0.903563 0.161558
Q2FUY2   31 1.21569 0.903563 0.161558
Q2FZL8   42 1.64706 0.903563 0.161558
Q2FW93   34 1.33333 0.903563 0.161558
Q2G1L7   41 1.60784 0.903563 0.161558
Q2FW41   45 1.76471 0.903563 0.161558
Q2FZY6   49 1.92157 0.903563 0.161558
Q2G042   10 0.392157 -1.27278 0.943444
Q2FWK2   39 1.52941 0.903563 0.161558
Q2FYF4   39 1.52941 0.903563 0.161558
Q2FZP2   44 1.72549 0.903563 0.161558
Q2G1G7   43 1.68627 0.903563 0.161558
Q2G1H5   50 1.96078 0.903563 0.161558
Q2G2S7   33 1.29412 0.903563 0.161558
Q2FY53   45 1.76471 0.903563 0.161558
Q2G1N2   50 1.96078 0.903563 0.161558
Q2G2V2   46 1.80392 0.903563 0.161558
Q2G1H6   47 1.84314 0.903563 0.161558
Q2FZA9   41 1.60784 0.903563 0.161558
Q2FXI5   42 1.64706 0.903563 0.161558
Q2G206   20 0.784314 -1.27278 0.943444
Q2FWN6   36 1.41176 0.903563 0.161558
Q2FUQ2   45 1.76471 0.903563 0.161558
Q2G1K3   34 1.33333 0.903563 0.161558
Q2FZ76   29 1.13725 0.903563 0.161558
Q2FY54   38 1.4902 0.903563 0.161558
Q2G289   34 1.33333 0.903563 0.161558
Q2FY14   44 1.72549 0.903563 0.161558
Q2FV77   43 1.68627 0.903563 0.161558
Q2G064   38 1.4902 0.903563 0.161558
Q2G033   40 1.56863 0.903563 0.161558
Q2G198   49 1.92157 0.903563 0.161558
Q2G0K4   18 0.705882 -1.27278 0.943444
Q2G0V3   39 1.52941 0.903563 0.161558
Q2FWE2   38 1.46154 0.903563 0.161558
Q2G089   37 1.42308 0.903563 0.161558
Q2FZL3   50 1.92308 0.903563 0.161558
Q2G087   41 1.57692 0.903563 0.161558
Q2G0A7   21 0.807692 -1.27278 0.943444
Q2FVF9   40 1.53846 0.903563 0.161558
Q2G071   34 1.30769 0.903563 0.161558
Q2FUZ2   35 1.34615 0.903563 0.161558
Q2FY27   57 2.19231 3.07991 0.0107511
Q2FXX4   34 1.30769 0.903563 0.161558
Q2G1E6   46 1.76923 0.903563 0.161558
Q2G1G5   21 0.807692 -1.27278 0.943444
Q2G2Q3   40 1.53846 0.903563 0.161558
Q2FZF0   45 1.73077 0.903563 0.161558
Q2G2D2   40 1.53846 0.903563 0.161558
Q2FXT4   34 1.30769 0.903563 0.161558
Q2FZI8   52 2 3.07991 0.0107511
Q2FUS8   42 1.61538 0.903563 0.161558
Q2FVR9   36 1.38462 0.903563 0.161558
Q2FXP2   42 1.61538 0.903563 0.161558
Q2FX94   31 1.19231 0.903563 0.161558
Q2G2A5   47 1.80769 0.903563 0.161558
Q2FZP7   38 1.46154 0.903563 0.161558
Q2G1R7   42 1.61538 0.903563 0.161558
Q2G015   30 1.15385 0.903563 0.161558
Q2FZF4   42 1.61538 0.903563 0.161558
Q2G1E5   57 2.19231 3.07991 0.0107511
Q2FWH9   24 0.923077 -1.27278 0.943444
Q2G069   40 1.53846 0.903563 0.161558
Q2FZK3   47 1.80769 0.903563 0.161558
Q2FZU5   46 1.76923 0.903563 0.161558
Q2FYT4   34 1.30769 0.903563 0.161558
Q2FWK4   31 1.19231 0.903563 0.161558
Q2FY40   45 1.73077 0.903563 0.161558
Q2FWY4   18 0.692308 -1.27278 0.943444
Q2G156   20 0.769231 -1.27278 0.943444
Q2G045   40 1.53846 0.903563 0.161558
Q2FZS6   30 1.15385 0.903563 0.161558
Q2FYC7   36 1.38462 0.903563 0.161558
Q2FW73   42 1.61538 0.903563 0.161558
Q2G1H3   50 1.92308 0.903563 0.161558
Q2FXJ6   48 1.84615 0.903563 0.161558
Q2FUS2   14 0.528302 -1.27278 0.943444
Q2G120   54 2.03774 3.07991 0.0107511
Q2G2T9   42 1.58491 0.903563 0.161558
Q2G1N9   19 0.716981 -1.27278 0.943444
Q2FXL9   45 1.69811 0.903563 0.161558
Q2G0W4   39 1.4717 0.903563 0.161558
Q2G0R6   35 1.32075 0.903563 0.161558
Q2G1C4   43 1.62264 0.903563 0.161558
Q2FWY9   40 1.50943 0.903563 0.161558
Q2G1K4   42 1.58491 0.903563 0.161558
Q2FYK3   35 1.32075 0.903563 0.161558
Q2G1N4   36 1.35849 0.903563 0.161558
Q2G065   44 1.66038 0.903563 0.161558
Q2FX88   39 1.4717 0.903563 0.161558
Q2FVW9   41 1.54717 0.903563 0.161558
Q2G1E0   33 1.24528 0.903563 0.161558
Q2G2P2   38 1.43396 0.903563 0.161558
Q2G0V5   15 0.566038 -1.27278 0.943444
Q2FWA2   55 2.07547 3.07991 0.0107511
Q2FZU1   43 1.62264 0.903563 0.161558
Q2FX77   43 1.62264 0.903563 0.161558
Q2FW75   36 1.35849 0.903563 0.161558
Q2FUT5   51 1.92453 0.903563 0.161558
Q2G234   42 1.58491 0.903563 0.161558
Q2FZU6   45 1.69811 0.903563 0.161558
Q2G1Y2   19 0.716981 -1.27278 0.943444
Q2FXN7   28 1.0566 0.903563 0.161558
Q2G2J3   15 0.566038 -1.27278 0.943444
Q2G0G1   50 1.88679 0.903563 0.161558
Q2FW62   45 1.69811 0.903563 0.161558
Q2FUP7   40 1.50943 0.903563 0.161558
Q2G1J3   42 1.58491 0.903563 0.161558
Q2FZ15   50 1.88679 0.903563 0.161558
Q2G1D3   41 1.54717 0.903563 0.161558
Q2G0K2   46 1.73585 0.903563 0.161558
Q2FWC1   45 1.69811 0.903563 0.161558
Q2FXM5   38 1.43396 0.903563 0.161558
Q2FY46   31 1.16981 0.903563 0.161558
Q2G1K0   41 1.54717 0.903563 0.161558
Q2FXT6   46 1.73585 0.903563 0.161558
Q2FZM4   43 1.62264 0.903563 0.161558
Q2FXG1   45 1.69811 0.903563 0.161558
Q2FXL1   41 1.54717 0.903563 0.161558
Q2FWX5   44 1.66038 0.903563 0.161558
# cudaSaTabsearch LTYPE = T LORDER = F LSOLN = F
# QUERY ID = PF03044 
# DBFILE = ./tableaux.ascii.DB                                                             
Q2G1I1   34 1.25926 0.903563  0.161558
Q2G1K2   41 1.51852 0.903563  0.161558
Q2FUU5   39 1.44444 0.903563  0.161558
Q2FXB6   37 1.37037 0.903563  0.161558
Q2FZU2   31 1.14815 0.903563  0.161558
Q2FZK0   17 0.62963 -1.27278  0.943444
Q2FY33   40 1.48148 0.903563  0.161558
Q2G098   43 1.59259 0.903563  0.161558
Q2FZ46   32 1.18519 0.903563  0.161558
Q2FZQ5   30 1.11111 0.903563  0.161558
Q2FXU8   29 1.07407 0.903563  0.161558
Q9EZ08   44 1.62963 0.903563  0.161558
Q2G1B9   49 1.81481 0.903563  0.161558
Q2FZ73   42 1.55556 0.903563  0.161558
Q2FY35   46 1.7037 0.903563  0.161558
Q2FZ16   49 1.81481 0.903563  0.161558
Q2FYR2   46 1.7037 0.903563  0.161558
Q2FWY3   25 0.925926 -1.27278  0.943444
Q2G2F5   39 1.44444 0.903563  0.161558
Q2G032   41 1.51852 0.903563  0.161558
Q2FZ10   49 1.81481 0.903563  0.161558
Q2G255   35 1.2963 0.903563  0.161558
Q2G0X6   44 1.62963 0.903563  0.161558
Q2FYH0   39 1.44444 0.903563  0.161558
Q2FXJ9   29 1.07407 0.903563  0.161558
Q2FZT4   45 1.66667 0.903563  0.161558
Q2FVE6   44 1.62963 0.903563  0.161558
Q2FYD3   22 0.814815 -1.27278  0.943444
Q2FXT5   38 1.40741 0.903563  0.161558
Q2FY60   40 1.48148 0.903563  0.161558
Q2G2D7   36 1.33333 0.903563  0.161558
Q2FX16   37 1.37037 0.903563  0.161558
Q2FZ34   50 1.85185 0.903563  0.161558
Q2G1S4   40 1.48148 0.903563  0.161558
Q2G147   49 1.81481 0.903563  0.161558
Q2G1J7   37 1.37037 0.903563  0.161558
Q2G2A7   45 1.66667 0.903563  0.161558
Q2G2M6   42 1.55556 0.903563  0.161558
Q2FV30   41 1.51852 0.903563  0.161558
Q2FVL5   49 1.81481 0.903563  0.161558
Q2FXY0   46 1.7037 0.903563  0.161558
Q2FZL1   37 1.37037 0.903563  0.161558
Q2FW45   36 1.33333 0.903563  0.161558
Q2FZU0   33 1.2 0.903563  0.161558
Q2FWZ0   50 1.81818 0.903563  0.161558
Q2G2H5   35 1.27273 0.903563  0.161558
Q2FYG9   54 1.96364 0.903563  0.161558
Q2G2X6   49 1.78182 0.903563  0.161558
Q2G155   37 1.34545 0.903563  0.161558
Q2FXY9   48 1.74545 0.903563  0.161558
Q2FZ37   53 1.92727 0.903563  0.161558
Q2FVI7   44 1.6 0.903563  0.161558
Q2FYS1   42 1.52727 0.903563  0.161558
Q2FXL5   65 2.36364 3.07991  0.0107511
Q2G1J4   37 1.34545 0.903563  0.161558
Q2FWZ3   46 1.67273 0.903563  0.161558
Q2G2P7   42 1.52727 0.903563  0.161558
Q2FVH3   37 1.34545 0.903563  0.161558
Q2FZ31   41 1.49091 0.903563  0.161558
Q2G283   45 1.63636 0.903563  0.161558
Q2FZ66   42 1.52727 0.903563  0.161558
Q2FWY7   13 0.472727 -1.27278  0.943444
Q2G1F9   41 1.49091 0.903563  0.161558
Q2FZJ4   44 1.6 0.903563  0.161558
Q2FZQ1   23 0.836364 -1.27278  0.943444
Q2FY80   26 0.945455 -1.27278  0.943444
Q2G2D4   25 0.909091 -1.27278  0.943444
Q2FYP1   42 1.52727 0.903563  0.161558
Q2FYF9   35 1.27273 0.903563  0.161558
Q2G0B3   32 1.16364 0.903563  0.161558
Q2FUT8   41 1.49091 0.903563  0.161558
Q2FYR1   51 1.85455 0.903563  0.161558
Q2FYL3   38 1.38182 0.903563  0.161558
Q2FVG4   18 0.654545 -1.27278  0.943444
Q2FVP8   48 1.74545 0.903563  0.161558
Q2FZ28   37 1.32143 0.903563  0.161558
Q2G1F0   50 1.78571 0.903563  0.161558
P95689   47 1.67857 0.903563  0.161558
Q2FYH6   48 1.71429 0.903563  0.161558
Q2FXD1   49 1.75 0.903563  0.161558
Q2G0X5   42 1.5 0.903563  0.161558
Q2FXN8   15 0.535714 -1.27278  0.943444
Q2G0N0   45 1.60714 0.903563  0.161558
Q2G268   34 1.21429 0.903563  0.161558
Q2FV61   44 1.57143 0.903563  0.161558
Q2FXL7   39 1.39286 0.903563  0.161558
Q2FUR5   41 1.46429 0.903563  0.161558
Q2FXV6   44 1.57143 0.903563  0.161558
Q2G2C5   49 1.75 0.903563  0.161558
Q2FVJ6   49 1.75 0.903563  0.161558
Q2G1Y4   51 1.82143 0.903563  0.161558
Q2FVI0   14 0.5 -1.27278  0.943444
Q2FXJ8   24 0.857143 -1.27278  0.943444
Q2FZU7   36 1.28571 0.903563  0.161558
Q2G2X4   36 1.28571 0.903563  0.161558
Q2FZA8   34 1.21429 0.903563  0.161558
Q2FW96   43 1.53571 0.903563  0.161558
Q2FYV4   43 1.53571 0.903563  0.161558
O07325   58 2.07143 3.07991  0.0107511
Q2G1C1   39 1.39286 0.903563  0.161558
Q2FZR9   41 1.46429 0.903563  0.161558
Q2FVW3   51 1.82143 0.903563  0.161558
Q2G124   49 1.75 0.903563  0.161558
P0C0V7   44 1.57143 0.903563  0.161558
Q2FX52   38 1.33333 0.903563  0.161558
Q2G2C7   45 1.57895 0.903563  0.161558
Q2G2D5   43 1.50877 0.903563  0.161558
Q2FXQ7   37 1.29825 0.903563  0.161558
Q2FZW0   37 1.29825 0.903563  0.161558
Q2FVG3   45 1.57895 0.903563  0.161558
Q2FXR4   48 1.68421 0.903563  0.161558
Q2FZ67   45 1.57895 0.903563  0.161558
Q2G243   45 1.57895 0.903563  0.161558
Q2FV76   55 1.92982 0.903563  0.161558
Q2FVZ4   50 1.75439 0.903563  0.161558
Q2FWC5   43 1.50877 0.903563  0.161558
Q2FZY3   44 1.54386 0.903563  0.161558
Q2FWH5   37 1.29825 0.903563  0.161558
Q2G241   41 1.4386 0.903563  0.161558
Q2FV35   35 1.22807 0.903563  0.161558
Q2G0T5   35 1.22807 0.903563  0.161558
Q2G1A9   46 1.61404 0.903563  0.161558
Q2FYU7   40 1.40351 0.903563  0.161558
Q2G2E0   16 0.561404 -1.27278  0.943444
Q2FVT6   41 1.4386 0.903563  0.161558
Q2G0D7   27 0.947368 -1.27278  0.943444
Q2G1M6   42 1.47368 0.903563  0.161558
Q2G0A6   20 0.701754 -1.27278  0.943444
Q2FUY6   44 1.54386 0.903563  0.161558
Q2FYJ2   38 1.33333 0.903563  0.161558
Q2G2E5   36 1.24138 0.903563  0.161558
Q2G2P5   46 1.58621 0.903563  0.161558
Q2G1R6   44 1.51724 0.903563  0.161558
Q2FYF0   31 1.06897 0.903563  0.161558
Q2FVH8   25 0.862069 -1.27278  0.943444
Q2FUU3   49 1.68966 0.903563  0.161558
Q2FVG8   41 1.41379 0.903563  0.161558
Q9ZAH5   42 1.44828 0.903563  0.161558
Q2G2U0   45 1.55172 0.903563  0.161558
Q2FYR4   42 1.44828 0.903563  0.161558
Q2G256   39 1.34483 0.903563  0.161558
Q2FVY0   36 1.24138 0.903563  0.161558
Q2G0Q2   45 1.55172 0.903563  0.161558
Q2G0R2   48 1.65517 0.903563  0.161558
Q2G0Q3   43 1.48276 0.903563  0.161558
Q2FWZ9   48 1.65517 0.903563  0.161558
Q53705   35 1.2069 0.903563  0.161558
Q2G2U3   48 1.65517 0.903563  0.161558
Q2FYY6   48 1.65517 0.903563  0.161558
Q2FWL3   36 1.24138 0.903563  0.161558
Q2FY50   54 1.86207 0.903563  0.161558
Q2FXN4   44 1.51724 0.903563  0.161558
Q2G179   42 1.44828 0.903563  0.161558
Q2G1L6   42 1.44828 0.903563  0.161558
Q2FXU4   40 1.37931 0.903563  0.161558
Q2G1E9   48 1.65517 0.903563  0.161558
Q2G232   44 1.51724 0.903563  0.161558
Q2FXH9   41 1.41379 0.903563  0.161558
Q2G0X3   32 1.10345 0.903563  0.161558
Q2FXD0   37 1.27586 0.903563  0.161558
Q2G0G3   39 1.34483 0.903563  0.161558
Q2FWW3   56 1.93103 0.903563  0.161558
Q2FYG0   48 1.62712 0.903563  0.161558
Q2FZS9   19 0.644068 -1.27278  0.943444
Q2FYS2   55 1.86441 0.903563  0.161558
Q2G2U4   22 0.745763 -1.27278  0.943444
Q2FWJ9   45 1.52542 0.903563  0.161558
Q2FWF0   40 1.35593 0.903563  0.161558
Q2FXR9   44 1.49153 0.903563  0.161558
Q2FZV7   36 1.22034 0.903563  0.161558
Q2G1W0   45 1.52542 0.903563  0.161558
Q2G2I0   38 1.28814 0.903563  0.161558
Q2G153   39 1.32203 0.903563  0.161558
Q2FWD7   47 1.59322 0.903563  0.161558
Q2FY15   37 1.25424 0.903563  0.161558
Q2FV54   23 0.779661 -1.27278  0.943444
Q2FZ74   43 1.45763 0.903563  0.161558
Q2FYV5   52 1.76271 0.903563  0.161558
Q2G2I1   32 1.08475 0.903563  0.161558
Q2FXZ6   47 1.59322 0.903563  0.161558
Q2G0U0   26 0.881356 -1.27278  0.943444
Q2G0Y6   43 1.45763 0.903563  0.161558
Q2FXJ0   39 1.32203 0.903563  0.161558
Q2FY43   46 1.53333 0.903563  0.161558
Q2FWM1   40 1.33333 0.903563  0.161558
Q2FVJ1   31 1.03333 0.903563  0.161558
Q2G0K3   42 1.4 0.903563  0.161558
Q2FY66   46 1.53333 0.903563  0.161558
Q2FW99   31 1.03333 0.903563  0.161558
Q2FV10   45 1.5 0.903563  0.161558
Q2FXJ5   46 1.53333 0.903563  0.161558
Q2FX69   25 0.833333 -1.27278  0.943444
Q2G0B2   35 1.16667 0.903563  0.161558
Q2FX14   51 1.7 0.903563  0.161558
Q2FYD8   41 1.36667 0.903563  0.161558
Q2FWE5   43 1.43333 0.903563  0.161558
Q2G2A3   45 1.5 0.903563  0.161558
Q2FZH8   40 1.33333 0.903563  0.161558
Q2FX51   38 1.26667 0.903563  0.161558
Q2FWE8   43 1.43333 0.903563  0.161558
Q2G088   36 1.2 0.903563  0.161558
Q2G028   49 1.60656 0.903563  0.161558
Q2G1S3   39 1.27869 0.903563  0.161558
Q2FYN4   49 1.60656 0.903563  0.161558
Q2FX86   43 1.40984 0.903563  0.161558
Q2G2S8   43 1.40984 0.903563  0.161558
Q2FUW8   41 1.34426 0.903563  0.161558
Q2FWD4   34 1.11475 0.903563  0.161558
Q2FVH6   49 1.60656 0.903563  0.161558
Q2G029   41 1.34426 0.903563  0.161558
Q2G1R5   54 1.77049 0.903563  0.161558
Q2FX65   12 0.393443 -1.27278  0.943444
Q2FZV6   43 1.40984 0.903563  0.161558
Q2G1P1   38 1.2459 0.903563  0.161558
Q2FVU4   26 0.852459 -1.27278  0.943444
Q2FVT5   44 1.44262 0.903563  0.161558
Q2G2H4   34 1.11475 0.903563  0.161558
Q2FZ58   49 1.60656 0.903563  0.161558
Q2FVJ2   39 1.27869 0.903563  0.161558
Q2FXW5   43 1.40984 0.903563  0.161558
Q2FWK1   41 1.34426 0.903563  0.161558
Q2G031   36 1.18033 0.903563  0.161558
Q2G0U1   44 1.44262 0.903563  0.161558
Q2FW46   43 1.40984 0.903563  0.161558
Q2FZY5   43 1.40984 0.903563  0.161558
Q2FZI5   49 1.58065 0.903563  0.161558
Q2FYR9   53 1.70968 0.903563  0.161558
Q2FZ92   44 1.41935 0.903563  0.161558
Q2G1D5   39 1.25806 0.903563  0.161558
Q2FXM2   44 1.41935 0.903563  0.161558
Q2FVM2   49 1.58065 0.903563  0.161558
Q2FZN2   42 1.35484 0.903563  0.161558
Q2G1U8   47 1.51613 0.903563  0.161558
Q2FVS7   50 1.6129 0.903563  0.161558
Q2FWB5   42 1.35484 0.903563  0.161558
Q2FXX1   48 1.54839 0.903563  0.161558
Q2G2J9   39 1.25806 0.903563  0.161558
Q2G0Y7   48 1.54839 0.903563  0.161558
Q2FW81   49 1.58065 0.903563  0.161558
Q2FWK3   38 1.22581 0.903563  0.161558
Q2FY34   42 1.35484 0.903563  0.161558
Q2FXF8   43 1.3871 0.903563  0.161558
Q2FXI9   38 1.22581 0.903563  0.161558
Q05615   36 1.14286 0.903563  0.161558
Q2FUW4   44 1.39683 0.903563  0.161558
Q2FVF4   48 1.52381 0.903563  0.161558
Q2FWI3   49 1.55556 0.903563  0.161558
Q2FWG8   47 1.49206 0.903563  0.161558
Q2G0R0   41 1.30159 0.903563  0.161558
Q2G0I4   40 1.26984 0.903563  0.161558
Q2FV67   41 1.30159 0.903563  0.161558
Q2G091   43 1.36508 0.903563  0.161558
Q2G1U1   41 1.30159 0.903563  0.161558
Q2FUX7   47 1.49206 0.903563  0.161558
Q2FY51   40 1.26984 0.903563  0.161558
Q2FYP2   45 1.42857 0.903563  0.161558
Q2G0F8   44 1.39683 0.903563  0.161558
Q2FXH5   48 1.52381 0.903563  0.161558
Q2G193   56 1.77778 0.903563  0.161558
Q2FWD6   40 1.26984 0.903563  0.161558
Q2FZ98   48 1.5 0.903563  0.161558
Q2FYQ2   23 0.71875 -1.27278  0.943444
Q2FWL5   40 1.25 0.903563  0.161558
Q2FV16   47 1.46875 0.903563  0.161558
Q2FWX9   40 1.25 0.903563  0.161558
Q2G1J0   39 1.21875 0.903563  0.161558
Q2G235   46 1.4375 0.903563  0.161558
Q2FXK1   38 1.1875 0.903563  0.161558
Q2FWF4   36 1.125 0.903563  0.161558
Q2FZC8   45 1.40625 0.903563  0.161558
Q2FZQ4   33 1.03125 0.903563  0.161558
O52582   40 1.25 0.903563  0.161558
Q2FZI6   45 1.40625 0.903563  0.161558
Q2FUW7   45 1.40625 0.903563  0.161558
Q2G2M9   30 0.9375 -1.27278  0.943444
Q2FZD0   40 1.25 0.903563  0.161558
Q2FWK7   43 1.34375 0.903563  0.161558
Q2FWU4   33 1.03125 0.903563  0.161558
Q2FUX4   39 1.21875 0.903563  0.161558
Q2G2V3   43 1.34375 0.903563  0.161558
O05204   44 1.375 0.903563  0.161558
Q2FYC2   38 1.16923 0.903563  0.161558
Q2FZP6   46 1.41538 0.903563  0.161558
Q2G0L2   56 1.72308 0.903563  0.161558
Q2FZV1   19 0.584615 -1.27278  0.943444
Q2FVQ5   53 1.63077 0.903563  0.161558
Q2FZW6   43 1.32308 0.903563  0.161558
Q2FZI3   43 1.32308 0.903563  0.161558
Q2G219   29 0.892308 -1.27278  0.943444
Q2FZR2   52 1.6 0.903563  0.161558
Q2FXZ2   44 1.35385 0.903563  0.161558
Q2FYC6   50 1.53846 0.903563  0.161558
Q2FYZ5   49 1.48485 0.903563  0.161558
Q2FWN4   49 1.48485 0.903563  0.161558
Q2G221   26 0.787879 -1.27278  0.943444
Q2FZX5   44 1.33333 0.903563  0.161558
Q2FUW3   47 1.42424 0.903563  0.161558
Q2G2H3   39 1.18182 0.903563  0.161558
Q2FY08   40 1.21212 0.903563  0.161558
Q2FXU5   44 1.33333 0.903563  0.161558
Q2G1F8   50 1.51515 0.903563  0.161558
Q2FYW4   51 1.54545 0.903563  0.161558
Q2G142   30 0.909091 -1.27278  0.943444
Q2G1U3   29 0.878788 -1.27278  0.943444
Q2FZ18   52 1.57576 0.903563  0.161558
Q2FV24   41 1.24242 0.903563  0.161558
Q2G1C2   41 1.24242 0.903563  0.161558
Q2FYZ4   43 1.30303 0.903563  0.161558
Q2FWT4   43 1.30303 0.903563  0.161558
Q2FUX1   38 1.15152 0.903563  0.161558
Q2FZG9   42 1.25373 0.903563  0.161558
Q2FVC1   47 1.40299 0.903563  0.161558
Q2FYT3   42 1.25373 0.903563  0.161558
Q2FY82   40 1.19403 0.903563  0.161558
Q2FV02   45 1.34328 0.903563  0.161558
Q2FXJ2   55 1.64179 0.903563  0.161558
Q2FZ02   40 1.19403 0.903563  0.161558
Q2G0L3   50 1.49254 0.903563  0.161558
Q2FZH5   39 1.16418 0.903563  0.161558
Q2FWH4   39 1.16418 0.903563  0.161558
Q2FW49   38 1.13433 0.903563  0.161558
Q93T05   42 1.25373 0.903563  0.161558
Q2FX73   40 1.19403 0.903563  0.161558
Q2G239   49 1.44118 0.903563  0.161558
Q2G121   43 1.26471 0.903563  0.161558
Q2FY11   45 1.32353 0.903563  0.161558
Q2FV11   48 1.41176 0.903563  0.161558
Q2FZ05   45 1.32353 0.903563  0.161558
Q2G253   46 1.35294 0.903563  0.161558
Q2FW98   43 1.26471 0.903563  0.161558
Q2G205   44 1.29412 0.903563  0.161558
Q2FVE7   41 1.20588 0.903563  0.161558
Q2FYD0   37 1.08824 0.903563  0.161558
Q2FZ19   42 1.23529 0.903563  0.161558
Q2G1C7   38 1.11765 0.903563  0.161558
Q2FV60   52 1.52941 0.903563  0.161558
Q2FY64   45 1.32353 0.903563  0.161558
Q2FZI9   47 1.38235 0.903563  0.161558
Q2FV57   43 1.24638 0.903563  0.161558
Q2FXA5   45 1.30435 0.903563  0.161558
Q2G2U8   18 0.521739 -1.27278  0.943444
Q2FZP0   43 1.24638 0.903563  0.161558
Q2FZL7   36 1.04348 0.903563  0.161558
Q2FZR3   45 1.30435 0.903563  0.161558
Q2FWA0   45 1.30435 0.903563  0.161558
Q2G090   38 1.10145 0.903563  0.161558
Q2G1H0   49 1.4 0.903563  0.161558
Q2FZP4   44 1.25714 0.903563  0.161558
Q2FUX0   37 1.05714 0.903563  0.161558
Q2FV86   38 1.08571 0.903563  0.161558
Q2FV14   49 1.4 0.903563  0.161558
Q2FUT2   43 1.22857 0.903563  0.161558
Q2FZ64   41 1.17143 0.903563  0.161558
Q2FUW1   35 0.985915 -1.27278  0.943444
Q2FWI0   44 1.23944 0.903563  0.161558
Q2G2K5   48 1.35211 0.903563  0.161558
Q2FWK6   40 1.12676 0.903563  0.161558
Q2G0T9   43 1.21127 0.903563  0.161558
Q2G078   48 1.35211 0.903563  0.161558
Q2G1P3   38 1.07042 0.903563  0.161558
Q2G274   42 1.16667 0.903563  0.161558
Q2FZD4   44 1.22222 0.903563  0.161558
Q2FYS5   46 1.27778 0.903563  0.161558
Q2G1K5   39 1.08333 0.903563  0.161558
Q2G1L5   41 1.13889 0.903563  0.161558
Q2G1M9   48 1.33333 0.903563  0.161558
Q2FX67   33 0.916667 -1.27278  0.943444
Q2FZ32   39 1.08333 0.903563  0.161558
Q2FWH7   30 0.833333 -1.27278  0.943444
Q2FXT8   39 1.06849 0.903563  0.161558
Q2FUQ3   52 1.42466 0.903563  0.161558
Q2G1Y6   40 1.09589 0.903563  0.161558
Q2FX68   39 1.06849 0.903563  0.161558
Q2FWD1   43 1.17808 0.903563  0.161558
Q2FUZ8   41 1.12329 0.903563  0.161558
Q2G1F5   46 1.26027 0.903563  0.161558
Q2G2T6   41 1.12329 0.903563  0.161558
Q2FYD2   40 1.09589 0.903563  0.161558
Q2FYA1   41 1.12329 0.903563  0.161558
Q2FY21   39 1.06849 0.903563  0.161558
Q2FZD3   29 0.794521 -1.27278  0.943444
Q2G1Z4   40 1.09589 0.903563  0.161558
Q2G0S3   37 1 0.903563  0.161558
Q2FVQ3   43 1.16216 0.903563  0.161558
Q2G2J4   41 1.10811 0.903563  0.161558
Q2G2B8   38 1.02703 0.903563  0.161558
Q2G0L5   35 0.945946 -1.27278  0.943444
Q2FW72   46 1.24324 0.903563  0.161558
Q2FYT8   47 1.27027 0.903563  0.161558
Q2FXM9   36 0.972973 -1.27278  0.943444
Q2G1Y0   45 1.21622 0.903563  0.161558
Q2G2D0   35 0.945946 -1.27278  0.943444
Q2G2M2   49 1.32432 0.903563  0.161558
Q2G1B7   36 0.972973 -1.27278  0.943444
Q2G1B8   47 1.27027 0.903563  0.161558
Q2G0M6   49 1.32432 0.903563  0.161558
Q2G1D8   47 1.25333 0.903563  0.161558
Q2FV70   42 1.12 0.903563  0.161558
Q2FV72   35 0.933333 -1.27278  0.943444
Q2FVB2   48 1.28 0.903563  0.161558
Q2G122   40 1.06667 0.903563  0.161558
Q2G1W2   46 1.21053 0.903563  0.161558
Q2FWW1   33 0.868421 -1.27278  0.943444
Q2G1F4   54 1.42105 0.903563  0.161558
Q2G093   56 1.47368 0.903563  0.161558
Q2FXY7   42 1.10526 0.903563  0.161558
Q2G1C6   45 1.18421 0.903563  0.161558
Q2FZ20   49 1.28947 0.903563  0.161558
O50581   34 0.883117 -1.27278  0.943444
Q2G1N1   42 1.09091 0.903563  0.161558
Q2G188   38 0.974359 -1.27278  0.943444
Q2G296   43 1.10256 0.903563  0.161558
Q2G2E9   41 1.05128 0.903563  0.161558
Q2G294   45 1.15385 0.903563  0.161558
Q2FWJ5   39 1 0.903563  0.161558
Q2FW03   36 0.911392 -1.27278  0.943444
Q2G0N1   37 0.936709 -1.27278  0.943444
Q2FZJ0   58 1.46835 0.903563  0.161558
Q2FYZ9   37 0.936709 -1.27278  0.943444
Q2FV74   36 0.911392 -1.27278  0.943444
Q2FXP7   42 1.06329 0.903563  0.161558
Q2FXU1   37 0.936709 -1.27278  0.943444
Q2G1M8   46 1.16456 0.903563  0.161558
Q2FXY4   39 0.987342 -1.27278  0.943444
Q2FZ94   39 0.975 -1.27278  0.943444
Q2FYI0   57 1.40741 0.903563  0.161558
Q2FXT9   42 1.03704 0.903563  0.161558
Q2G0D2   42 1.02439 0.903563  0.161558
Q2FYB7   33 0.804878 -1.27278  0.943444
Q2FVN8   39 0.95122 -1.27278  0.943444
Q2FZ49   40 0.97561 -1.27278  0.943444
Q2FUW6   37 0.902439 -1.27278  0.943444
Q2G1P7   45 1.09756 0.903563  0.161558
Q2FW70   44 1.06024 0.903563  0.161558
Q2G0W1   39 0.939759 -1.27278  0.943444
Q2G024   45 1.08434 0.903563  0.161558
Q2G1G8   43 1.03614 0.903563  0.161558
Q2G1R9   35 0.843373 -1.27278  0.943444
O06446   40 0.963855 -1.27278  0.943444
Q2G1C9   37 0.891566 -1.27278  0.943444
Q2FXV8   44 1.04762 0.903563  0.161558
Q2G0P5   38 0.904762 -1.27278  0.943444
Q2FV64   32 0.752941 -1.27278  0.943444
Q2FV87   40 0.930233 -1.27278  0.943444
Q2G1K9   36 0.827586 -1.27278  0.943444
Q2G266   35 0.804598 -1.27278  0.943444
Q59801   49 1.11364 0.903563  0.161558
Q2FXH2   36 0.818182 -1.27278  0.943444
Q53727   37 0.831461 -1.27278  0.943444
Q2G2Q0   31 0.696629 -1.27278  0.943444
Q2FZD8   37 0.822222 -1.27278  0.943444
Q2FYS4   40 0.888889 -1.27278  0.943444
Q2G1G2   40 0.888889 -1.27278  0.943444
Q2FXV9   34 0.747253 -1.27278  0.943444
Q2G0L4   23 0.505495 -1.27278  0.943444
Q2FXR8   42 0.923077 -1.27278  0.943444
Q2FYJ0   41 0.901099 -1.27278  0.943444
Q2FZS8   35 0.76087 -1.27278  0.943444
Q2FXN9   40 0.851064 -1.27278  0.943444
Q2FYM1   42 0.893617 -1.27278  0.943444
Q2FVZ5   37 0.787234 -1.27278  0.943444
Q2FVL8   42 0.884211 -1.27278  0.943444
Q2FZ40   44 0.926316 -1.27278  0.943444
Q2FYH5   42 0.875 -1.27278  0.943444
Q2FXB3   40 0.816327 -1.27278  0.943444
Q2FYS9   45 0.9 -1.27278  0.943444
Q2G1Q4   38 0.76 -1.27278  0.943444
Q2FVC3   40 0.8 -1.27278  0.943444
Q2G046   35 0.693069 -1.27278  0.943444
Q2FWU3   26 0.514851 -1.27278  0.943444
Q2FZ72   40 0.792079 -1.27278  0.943444
Q2FZ82   38 0.752475 -1.27278  0.943444
Q9F1K0   34 0.653846 -1.27278  0.943444
Q2FVV9   38 0.703704 -1.27278  0.943444
Q2FZT6   32 0.587156 -1.27278  0.943444
Q2FWU5   29 0.53211 -1.27278  0.943444
Q2FYC8   41 0.745455 -1.27278  0.943444
Q2FZK7   34 0.607143 -1.27278  0.943444
Q2G2C1   32 0.571429 -1.27278  0.943444
Q2FZT5   34 0.591304 -1.27278  0.943444
Q2G0R8   37 0.637931 -1.27278  0.943444
Q2FW95   39 0.672414 -1.27278  0.943444
Q2G0N5   36 0.6 -1.27278  0.943444
P47768   39 0.639344 -1.27278  0.943444
Q2FXH4   29 0.471545 -1.27278  0.943444
Q2FVM1   39 0.634146 -1.27278  0.943444
```
