## Supplementary Data 3 for "Mining folded proteomes in the era of accurate structure prediction": PF03048.output

```
# cudaSaTabsearch LTYPE = T LORDER = F LSOLN = F
# QUERY ID = PF03048 
# DBFILE = ./tableaux.ascii.DB                                                             
Q2G0V6   0 0 -1.27278 0.943444
Q2G075   0 0 -1.27278 0.943444
Q2G083   0 0 -1.27278 0.943444
Q2FZN3   0 0 -1.27278 0.943444
Q2FY90   0 0 -1.27278 0.943444
Q2FX91   0 0 -1.27278 0.943444
Q2FX54   0 0 -1.27278 0.943444
Q2FYQ4   0 0 -1.27278 0.943444
Q2G284   0 0 -1.27278 0.943444
Q2G0S4   0 0 -1.27278 0.943444
Q2FWM3   0 0 -1.27278 0.943444
Q2FX81   0 0 -1.27278 0.943444
Q2FXC6   0 0 -1.27278 0.943444
Q2FWJ7   0 0 -1.27278 0.943444
Q2FYJ9   0 0 -1.27278 0.943444
Q2G2E6   0 0 -1.27278 0.943444
Q2FWV0   0 0 -1.27278 0.943444
Q2FZC3   0 0 -1.27278 0.943444
Q2FVH9   0 0 -1.27278 0.943444
Q2FXQ5   0 0 -1.27278 0.943444
Q2FZU4   0 0 -1.27278 0.943444
Q2FYF8   0 0 -1.27278 0.943444
Q2FUR4   0 0 -1.27278 0.943444
Q2FYI2   0 0 -1.27278 0.943444
Q2FYY2   0 0 -1.27278 0.943444
Q2FW58   0 0 -1.27278 0.943444
P0C7Z3   0 0 -1.27278 0.943444
Q2G0T2   0 0 -1.27278 0.943444
Q2G1G9   0 0 -1.27278 0.943444
Q2FVJ0   0 0 -1.27278 0.943444
Q2FZ80   0 0 -1.27278 0.943444
Q2G1R4   0 0 -1.27278 0.943444
Q2FW02   0 0 -1.27278 0.943444
Q2G1X3   0 0 -1.27278 0.943444
Q2FWW4   0 0 -1.27278 0.943444
Q2FZE1   0 0 -1.27278 0.943444
Q2FY31   0 0 -1.27278 0.943444
Q2G018   0 0 -1.27278 0.943444
Q2FZI0   0 0 -1.27278 0.943444
Q2FUZ7   0 0 -1.27278 0.943444
Q2G250   0 0 -1.27278 0.943444
Q2FWU8   0 0 -1.27278 0.943444
Q2FYX5   0 0 -1.27278 0.943444
Q2FZY2   0 0 -1.27278 0.943444
Q2FZX8   0 0 -1.27278 0.943444
Q2FUY8   0 0 -1.27278 0.943444
Q2FV73   0 0 -1.27278 0.943444
Q2G0C5   0 0 -1.27278 0.943444
Q2FZ52   0 0 -1.27278 0.943444
Q2FVK6   0 0 -1.27278 0.943444
Q2G0Z3   0 0 -1.27278 0.943444
Q2FZJ8   0 0 -1.27278 0.943444
Q2FY57   0 0 -1.27278 0.943444
Q2G0W3   0 0 -1.27278 0.943444
Q2G0I2   0 0 -1.27278 0.943444
Q2FYX1   0 0 -1.27278 0.943444
Q2G0H2   0 0 -1.27278 0.943444
Q2FWJ8   0 0 -1.27278 0.943444
Q2FWZ7   0 0 -1.27278 0.943444
Q2FV04   0 0 -1.27278 0.943444
Q2G0H6   0 0 -1.27278 0.943444
Q2G291   0 0 -1.27278 0.943444
Q2G1A7   0 0 -1.27278 0.943444
Q2FVS8   0 0 -1.27278 0.943444
Q2FZ26   0 0 -1.27278 0.943444
Q2FXJ3   0 0 -1.27278 0.943444
Q2G231   0 0 -1.27278 0.943444
Q2G2N0   0 0 -1.27278 0.943444
Q2G2I2   0 0 -1.27278 0.943444
Q2FYU3   0 0 -1.27278 0.943444
Q2FWY5   0 0 -1.27278 0.943444
Q2G2E3   0 0 -1.27278 0.943444
Q2FV09   0 0 -1.27278 0.943444
Q2FX72   0 0 -1.27278 0.943444
Q2FWA3   0 0 -1.27278 0.943444
Q2FWF2   0 0 -1.27278 0.943444
Q2G0E4   0 0 -1.27278 0.943444
Q2G251   0 0 -1.27278 0.943444
P0C818   0 0 -1.27278 0.943444
Q2FXQ2   0 0 -1.27278 0.943444
Q2FXD4   0 0 -1.27278 0.943444
Q2G014   0 0 -1.27278 0.943444
Q2FWI9   0 0 -1.27278 0.943444
Q2FX79   0 0 -1.27278 0.943444
Q2FVP7   0 0 -1.27278 0.943444
Q2FZN4   0 0 -1.27278 0.943444
Q2FWU6   0 0 -1.27278 0.943444
Q2G2Y1   0 0 -1.27278 0.943444
Q2FYF6   0 0 -1.27278 0.943444
Q2FXK0   0 0 -1.27278 0.943444
Q2FVI9   0 0 -1.27278 0.943444
Q2G246   0 0 -1.27278 0.943444
Q2G053   0 0 -1.27278 0.943444
Q2FWK8   0 0 -1.27278 0.943444
Q2FXL8   0 0 -1.27278 0.943444
Q2G0Q4   0 0 -1.27278 0.943444
Q2FVB7   0 0 -1.27278 0.943444
Q2FYD6   0 0 -1.27278 0.943444
Q2FXK9   0 0 -1.27278 0.943444
Q2FV78   0 0 -1.27278 0.943444
Q2FXG4   0 0 -1.27278 0.943444
Q2G0C8   0 0 -1.27278 0.943444
Q2FWU9   0 0 -1.27278 0.943444
Q2FUX2   0 0 -1.27278 0.943444
Q2FYI8   0 0 -1.27278 0.943444
Q2FXA1   0 0 -1.27278 0.943444
Q2FV49   0 0 -1.27278 0.943444
Q2G1S0   0 0 -1.27278 0.943444
Q2G0G0   0 0 -1.27278 0.943444
P0C805   0 0 -1.27278 0.943444
Q2FWV9   0 0 -1.27278 0.943444
Q2G152   0 0 -1.27278 0.943444
Q2FX48   0 0 -1.27278 0.943444
Q2FXS5   0 0 -1.27278 0.943444
Q2FWL4   0 0 -1.27278 0.943444
P0C7Y1   0 0 -1.27278 0.943444
Q2FXA2   0 0 -1.27278 0.943444
Q2FY96   0 0 -1.27278 0.943444
Q2FVJ3   0 0 -1.27278 0.943444
Q2FZ24   0 0 -1.27278 0.943444
Q2G1X4   0 0 -1.27278 0.943444
Q2FYM6   0 0 -1.27278 0.943444
Q2FWX6   0 0 -1.27278 0.943444
Q2G1D2   0 0 -1.27278 0.943444
Q2FWC0   0 0 -1.27278 0.943444
Q2FZG7   0 0 -1.27278 0.943444
Q2G2P1   0 0 -1.27278 0.943444
Q2G1M4   0 0 -1.27278 0.943444
Q2FX29   0 0 -1.27278 0.943444
Q2FUZ3   0 0 -1.27278 0.943444
Q2FVZ9   0 0 -1.27278 0.943444
Q2G2N3   0 0 -1.27278 0.943444
Q2G237   0 0 -1.27278 0.943444
Q2FXN5   0 0 -1.27278 0.943444
Q2FYP7   0 0 -1.27278 0.943444
Q2FWC8   0 0 -1.27278 0.943444
Q2G209   0 0 -1.27278 0.943444
Q2FXX7   0 0 -1.27278 0.943444
Q2FV05   0 0 -1.27278 0.943444
Q2FWM8   0 0 -1.27278 0.943444
Q2FV00   0 0 -1.27278 0.943444
Q2FZF2   0 0 -1.27278 0.943444
Q2FV80   0 0 -1.27278 0.943444
Q2FZZ7   0 0 -1.27278 0.943444
Q2FWH8   0 0 -1.27278 0.943444
Q2FVS5   0 0 -1.27278 0.943444
Q2FWY0   0 0 -1.27278 0.943444
Q2FZM3   0 0 -1.27278 0.943444
Q2FZW8   0 0 -1.27278 0.943444
Q2FVY7   0 0 -1.27278 0.943444
Q2FXJ1   0 0 -1.27278 0.943444
Q2G0T7   0 0 -1.27278 0.943444
Q2FW40   0 0 -1.27278 0.943444
Q2FYU9   0 0 -1.27278 0.943444
Q2FUR0   0 0 -1.27278 0.943444
Q2G215   0 0 -1.27278 0.943444
Q2G169   0 0 -1.27278 0.943444
Q2G034   0 0 -1.27278 0.943444
Q2FUV8   0 0 -1.27278 0.943444
Q2FW44   2 0.307692 -1.27278 0.943444
Q2FYJ8   0 0 -1.27278 0.943444
Q2FVR6   2 0.307692 -1.27278 0.943444
Q2G183   0 0 -1.27278 0.943444
Q2G0S1   2 0.307692 -1.27278 0.943444
Q2FX83   0 0 -1.27278 0.943444
Q2FYF7   2 0.307692 -1.27278 0.943444
Q2G166   2 0.307692 -1.27278 0.943444
Q2FX20   1 0.153846 -1.27278 0.943444
Q2G020   2 0.307692 -1.27278 0.943444
Q2FVC0   0 0 -1.27278 0.943444
Q2FVD1   0 0 -1.27278 0.943444
Q2FWH1   1 0.153846 -1.27278 0.943444
Q2FYX2   2 0.307692 -1.27278 0.943444
Q2FZB5   2 0.307692 -1.27278 0.943444
Q2G0G8   2 0.307692 -1.27278 0.943444
P0A0I4   0 0 -1.27278 0.943444
Q2G2C6   1 0.153846 -1.27278 0.943444
Q2FVB1   2 0.307692 -1.27278 0.943444
Q2FYN1   1 0.153846 -1.27278 0.943444
Q2FV79   1 0.153846 -1.27278 0.943444
Q2FVU9   1 0.153846 -1.27278 0.943444
Q2G0W5   2 0.307692 -1.27278 0.943444
Q2FW60   2 0.307692 -1.27278 0.943444
Q2G269   2 0.307692 -1.27278 0.943444
Q2FZS1   2 0.307692 -1.27278 0.943444
Q2G1Y3   2 0.307692 -1.27278 0.943444
Q2FWA4   2 0.307692 -1.27278 0.943444
Q2G0C0   1 0.153846 -1.27278 0.943444
Q2G2J6   0 0 -1.27278 0.943444
Q2G1R2   2 0.307692 -1.27278 0.943444
Q2FXY8   2 0.307692 -1.27278 0.943444
Q2FYL2   2 0.307692 -1.27278 0.943444
Q2FYS3   0 0 -1.27278 0.943444
Q2FXS0   2 0.307692 -1.27278 0.943444
Q2FWA7   0 0 -1.27278 0.943444
Q2FWV8   0 0 -1.27278 0.943444
Q2G279   2 0.307692 -1.27278 0.943444
Q2FYB5   0 0 -1.27278 0.943444
Q2G175   2 0.307692 -1.27278 0.943444
Q2FZ07   1 0.153846 -1.27278 0.943444
Q2FVG7   2 0.307692 -1.27278 0.943444
Q2G2P3   2 0.307692 -1.27278 0.943444
Q2FZA3   2 0.307692 -1.27278 0.943444
Q2FYE1   1 0.153846 -1.27278 0.943444
Q2G2F8   0 0 -1.27278 0.943444
Q2FWS8   0 0 -1.27278 0.943444
Q2FXD8   2 0.307692 -1.27278 0.943444
Q2FX46   1 0.153846 -1.27278 0.943444
Q2FYB4   1 0.153846 -1.27278 0.943444
Q2FYC0   2 0.307692 -1.27278 0.943444
Q2FUY5   1 0.153846 -1.27278 0.943444
Q2FYF2   0 0 -1.27278 0.943444
Q2G0R4   0 0 -1.27278 0.943444
Q2G1L1   2 0.307692 -1.27278 0.943444
Q2FYB0   0 0 -1.27278 0.943444
Q2FWW5   1 0.153846 -1.27278 0.943444
Q2FX04   2 0.307692 -1.27278 0.943444
Q2FV33   1 0.153846 -1.27278 0.943444
Q2FUX6   2 0.307692 -1.27278 0.943444
Q2FVP5   0 0 -1.27278 0.943444
Q2G0W7   1 0.153846 -1.27278 0.943444
Q2FXV1   2 0.307692 -1.27278 0.943444
Q2G096   2 0.307692 -1.27278 0.943444
Q2FV68   2 0.307692 -1.27278 0.943444
Q2FVY6   2 0.307692 -1.27278 0.943444
Q2FYY0   2 0.307692 -1.27278 0.943444
Q2G005   1 0.153846 -1.27278 0.943444
Q2G2B4   2 0.307692 -1.27278 0.943444
Q2FVZ7   1 0.153846 -1.27278 0.943444
Q2FW55   2 0.307692 -1.27278 0.943444
Q2FV92   1 0.153846 -1.27278 0.943444
Q2FYV9   2 0.307692 -1.27278 0.943444
Q2FW74   0 0 -1.27278 0.943444
Q2FVK9   1 0.153846 -1.27278 0.943444
Q2FZA4   1 0.153846 -1.27278 0.943444
Q2FV25   0 0 -1.27278 0.943444
Q2FYG8   1 0.153846 -1.27278 0.943444
Q2G216   2 0.307692 -1.27278 0.943444
Q2FZ69   1 0.153846 -1.27278 0.943444
Q2FV97   1 0.153846 -1.27278 0.943444
Q2FZ95   0 0 -1.27278 0.943444
Q2FZN8   2 0.307692 -1.27278 0.943444
Q2FZG2   2 0.307692 -1.27278 0.943444
Q2G259   1 0.153846 -1.27278 0.943444
Q2FYB6   2 0.307692 -1.27278 0.943444
Q2FZD1   2 0.307692 -1.27278 0.943444
Q2FYT6   2 0.307692 -1.27278 0.943444
Q2G0Y2   2 0.307692 -1.27278 0.943444
Q2FWZ1   2 0.307692 -1.27278 0.943444
Q2FVC8   1 0.153846 -1.27278 0.943444
Q2G2H1   1 0.153846 -1.27278 0.943444
Q2FY47   2 0.307692 -1.27278 0.943444
Q2FX78   2 0.307692 -1.27278 0.943444
Q2FX47   0 0 -1.27278 0.943444
Q2FZA7   2 0.307692 -1.27278 0.943444
Q2FV32   1 0.153846 -1.27278 0.943444
Q2FYE6   0 0 -1.27278 0.943444
Q2FZ41   0 0 -1.27278 0.943444
Q2FYG3   0 0 -1.27278 0.943444
Q2FX01   2 0.307692 -1.27278 0.943444
Q2FXU6   1 0.153846 -1.27278 0.943444
Q2FYL7   2 0.307692 -1.27278 0.943444
Q2FWQ3   2 0.307692 -1.27278 0.943444
Q2FZY9   2 0.307692 -1.27278 0.943444
Q2FV50   2 0.307692 -1.27278 0.943444
Q2FUY7   0 0 -1.27278 0.943444
Q2FXP6   2 0.307692 -1.27278 0.943444
Q2G1S9   2 0.307692 -1.27278 0.943444
Q2FX18   1 0.153846 -1.27278 0.943444
Q2FYU0   0 0 -1.27278 0.943444
Q2FXZ7   4 0.571429 -1.27278 0.943444
Q2G051   4 0.571429 -1.27278 0.943444
Q2FWS3   3 0.428571 -1.27278 0.943444
Q2FW14   4 0.571429 -1.27278 0.943444
Q2FYD7   2 0.285714 -1.27278 0.943444
Q9RQP8   1 0.142857 -1.27278 0.943444
Q2FZK2   3 0.428571 -1.27278 0.943444
Q2FWI7   3 0.428571 -1.27278 0.943444
Q2G182   1 0.142857 -1.27278 0.943444
Q2FYT7   2 0.285714 -1.27278 0.943444
Q2FV46   4 0.571429 -1.27278 0.943444
Q2FY58   1 0.142857 -1.27278 0.943444
Q2FX06   1 0.142857 -1.27278 0.943444
Q2FZH0   6 0.857143 -1.27278 0.943444
Q2FUZ4   5 0.714286 -1.27278 0.943444
Q2G102   3 0.428571 -1.27278 0.943444
Q2G1R8   3 0.428571 -1.27278 0.943444
Q2G2J1   6 0.857143 -1.27278 0.943444
Q2FX71   4 0.571429 -1.27278 0.943444
Q2FUZ5   2 0.285714 -1.27278 0.943444
Q2FYP5   0 0 -1.27278 0.943444
Q2G048   0 0 -1.27278 0.943444
Q2FUQ0   5 0.714286 -1.27278 0.943444
Q2FWS7   6 0.857143 -1.27278 0.943444
Q2FV65   0 0 -1.27278 0.943444
Q2G125   1 0.142857 -1.27278 0.943444
Q2FYT2   4 0.571429 -1.27278 0.943444
Q2FVH7   1 0.142857 -1.27278 0.943444
Q2G127   4 0.571429 -1.27278 0.943444
Q2FYI5   2 0.285714 -1.27278 0.943444
Q2FYX4   6 0.857143 -1.27278 0.943444
Q2G0M3   5 0.714286 -1.27278 0.943444
Q2FW87   4 0.571429 -1.27278 0.943444
Q2G211   0 0 -1.27278 0.943444
Q2FXR5   4 0.571429 -1.27278 0.943444
Q2FWR5   5 0.714286 -1.27278 0.943444
Q2FYD5   4 0.571429 -1.27278 0.943444
Q2FY94   1 0.142857 -1.27278 0.943444
Q2G2W8   1 0.142857 -1.27278 0.943444
Q2FZL9   6 0.857143 -1.27278 0.943444
Q2FYT9   3 0.428571 -1.27278 0.943444
Q2FX44   5 0.714286 -1.27278 0.943444
Q2FXB2   0 0 -1.27278 0.943444
Q2FVF6   4 0.571429 -1.27278 0.943444
Q2G2F6   1 0.142857 -1.27278 0.943444
Q2G2C3   3 0.428571 -1.27278 0.943444
Q2FYA5   4 0.571429 -1.27278 0.943444
Q2FYB1   2 0.285714 -1.27278 0.943444
Q2G011   3 0.428571 -1.27278 0.943444
Q2FV29   0 0 -1.27278 0.943444
Q2FVW1   2 0.285714 -1.27278 0.943444
Q2FYA4   3 0.428571 -1.27278 0.943444
Q2FY26   4 0.571429 -1.27278 0.943444
Q2FXC1   3 0.428571 -1.27278 0.943444
Q2G2T0   5 0.714286 -1.27278 0.943444
Q2FY62   2 0.285714 -1.27278 0.943444
Q2G2K4   3 0.428571 -1.27278 0.943444
Q2FW65   3 0.428571 -1.27278 0.943444
Q2FY05   5 0.714286 -1.27278 0.943444
Q2FV96   4 0.571429 -1.27278 0.943444
Q2G1S7   1 0.142857 -1.27278 0.943444
Q2FWS9   3 0.428571 -1.27278 0.943444
Q2G180   3 0.428571 -1.27278 0.943444
Q2G0L6   4 0.571429 -1.27278 0.943444
Q2G189   2 0.285714 -1.27278 0.943444
Q2FYD9   0 0 -1.27278 0.943444
Q2FWM6   0 0 -1.27278 0.943444
Q2FXA6   2 0.285714 -1.27278 0.943444
Q2G0U8   3 0.428571 -1.27278 0.943444
Q2FXD9   2 0.285714 -1.27278 0.943444
Q2FWF9   0 0 -1.27278 0.943444
Q2FXS3   4 0.571429 -1.27278 0.943444
Q2FXX6   4 0.571429 -1.27278 0.943444
Q2FWU2   5 0.714286 -1.27278 0.943444
Q2FXD5   5 0.714286 -1.27278 0.943444
Q2FZK8   5 0.714286 -1.27278 0.943444
Q2FV15   2 0.285714 -1.27278 0.943444
Q2FZZ5   4 0.571429 -1.27278 0.943444
Q2FW48   5 0.714286 -1.27278 0.943444
Q2FYB3   5 0.714286 -1.27278 0.943444
Q2FWT5   4 0.571429 -1.27278 0.943444
Q2FVH4   0 0 -1.27278 0.943444
Q2FWP4   4 0.571429 -1.27278 0.943444
Q2FYX9   6 0.857143 -1.27278 0.943444
Q2G1U7   2 0.285714 -1.27278 0.943444
Q2FXY6   3 0.428571 -1.27278 0.943444
Q2FYT1   1 0.142857 -1.27278 0.943444
Q2G244   4 0.571429 -1.27278 0.943444
Q2FX30   0 0 -1.27278 0.943444
Q2FVZ3   2 0.285714 -1.27278 0.943444
Q2FWP5   5 0.714286 -1.27278 0.943444
Q2FX41   3 0.428571 -1.27278 0.943444
Q2G2R5   2 0.285714 -1.27278 0.943444
Q2G2S3   9 1.2 0.903563 0.161558
Q2G004   2 0.266667 -1.27278 0.943444
Q2FWV1   3 0.4 -1.27278 0.943444
Q2G003   8 1.06667 0.903563 0.161558
Q2FZV3   3 0.4 -1.27278 0.943444
Q2G026   4 0.533333 -1.27278 0.943444
Q2FXG7   1 0.133333 -1.27278 0.943444
Q2FYL8   1 0.133333 -1.27278 0.943444
Q2FZB6   2 0.266667 -1.27278 0.943444
Q2FZE4   8 1.06667 0.903563 0.161558
Q2FX11   6 0.8 -1.27278 0.943444
Q2G0Y3   6 0.8 -1.27278 0.943444
Q2FZW7   2 0.266667 -1.27278 0.943444
Q2FX21   7 0.933333 -1.27278 0.943444
Q2G092   6 0.8 -1.27278 0.943444
Q2FZB7   4 0.533333 -1.27278 0.943444
Q2G0J9   7 0.933333 -1.27278 0.943444
Q2G1X2   3 0.4 -1.27278 0.943444
Q2FZD6   10 1.33333 0.903563 0.161558
Q2FW67   6 0.8 -1.27278 0.943444
Q2G111   7 0.933333 -1.27278 0.943444
Q2G2Y4   4 0.533333 -1.27278 0.943444
Q2FY38   1 0.133333 -1.27278 0.943444
Q2FWJ0   9 1.2 0.903563 0.161558
Q2G2T5   4 0.533333 -1.27278 0.943444
Q2FVG6   4 0.533333 -1.27278 0.943444
Q2G1V8   6 0.8 -1.27278 0.943444
Q2G1L0   2 0.266667 -1.27278 0.943444
Q2FXD6   8 1.06667 0.903563 0.161558
P0C948   2 0.266667 -1.27278 0.943444
Q2G1M2   5 0.666667 -1.27278 0.943444
Q2FVW8   3 0.4 -1.27278 0.943444
Q2FX24   3 0.4 -1.27278 0.943444
Q2FWS4   5 0.666667 -1.27278 0.943444
Q2FYQ3   4 0.533333 -1.27278 0.943444
Q2G254   5 0.666667 -1.27278 0.943444
Q2FWB4   2 0.266667 -1.27278 0.943444
Q2FUP8   5 0.666667 -1.27278 0.943444
Q2FZC2   4 0.533333 -1.27278 0.943444
Q2FYE4   7 0.933333 -1.27278 0.943444
Q2FWS2   3 0.4 -1.27278 0.943444
Q2FY03   6 0.8 -1.27278 0.943444
Q2FVS6   4 0.533333 -1.27278 0.943444
Q2FXV2   2 0.266667 -1.27278 0.943444
Q2G2L6   6 0.8 -1.27278 0.943444
Q2G2I5   2 0.266667 -1.27278 0.943444
Q2FYA2   4 0.533333 -1.27278 0.943444
Q2FWV7   2 0.266667 -1.27278 0.943444
Q2FXE7   4 0.533333 -1.27278 0.943444
Q2G0J6   1 0.133333 -1.27278 0.943444
Q2FUU4   6 0.8 -1.27278 0.943444
Q2FVJ4   4 0.533333 -1.27278 0.943444
Q2FZM9   3 0.4 -1.27278 0.943444
Q2FZ51   8 1.06667 0.903563 0.161558
Q2FY22   4 0.533333 -1.27278 0.943444
Q2G2Q1   6 0.8 -1.27278 0.943444
Q2G109   5 0.666667 -1.27278 0.943444
Q2G1D6   6 0.8 -1.27278 0.943444
Q2FVC9   2 0.266667 -1.27278 0.943444
Q2G2R6   8 1.06667 0.903563 0.161558
Q2FZ85   5 0.666667 -1.27278 0.943444
Q2FVK4   9 1.2 0.903563 0.161558
Q2G1V9   2 0.266667 -1.27278 0.943444
Q2G2H6   2 0.266667 -1.27278 0.943444
Q2FWS6   5 0.666667 -1.27278 0.943444
Q2FZW4   9 1.2 0.903563 0.161558
Q2G1M3   7 0.933333 -1.27278 0.943444
Q2G1M0   5 0.666667 -1.27278 0.943444
Q2G1Y9   6 0.8 -1.27278 0.943444
Q2FX45   6 0.8 -1.27278 0.943444
Q2FWP8   4 0.533333 -1.27278 0.943444
Q2FYP4   6 0.8 -1.27278 0.943444
Q2FYL1   8 1.06667 0.903563 0.161558
Q2G1L4   7 0.933333 -1.27278 0.943444
Q2FUQ7   6 0.8 -1.27278 0.943444
Q2G247   0 0 -1.27278 0.943444
Q2FVV0   8 1.06667 0.903563 0.161558
Q2FYU6   4 0.533333 -1.27278 0.943444
Q2G2N6   6 0.8 -1.27278 0.943444
Q2FXC9   3 0.4 -1.27278 0.943444
Q2FX42   3 0.4 -1.27278 0.943444
Q2FX26   8 1.06667 0.903563 0.161558
Q2FWF3   2 0.266667 -1.27278 0.943444
Q2FZY1   5 0.666667 -1.27278 0.943444
Q2FW15   6 0.75 -1.27278 0.943444
P0A0G2   9 1.125 0.903563 0.161558
Q2G2G5   6 0.75 -1.27278 0.943444
Q2FY39   8 1 0.903563 0.161558
Q2G0B5   2 0.25 -1.27278 0.943444
Q2FZI1   6 0.75 -1.27278 0.943444
Q2FUQ6   8 1 0.903563 0.161558
Q2FVR5   8 1 0.903563 0.161558
Q2G2W6   6 0.75 -1.27278 0.943444
Q2FZR8   7 0.875 -1.27278 0.943444
Q2FVY8   7 0.875 -1.27278 0.943444
Q2FZ60   5 0.625 -1.27278 0.943444
Q2FV82   8 1 0.903563 0.161558
Q2FX23   12 1.5 0.903563 0.161558
Q2G1G3   6 0.75 -1.27278 0.943444
P68805   5 0.625 -1.27278 0.943444
Q2FVL0   6 0.75 -1.27278 0.943444
Q2G2J0   6 0.75 -1.27278 0.943444
Q2FZF1   4 0.5 -1.27278 0.943444
Q2FXU9   10 1.25 0.903563 0.161558
Q2G1A2   5 0.625 -1.27278 0.943444
Q2G1C3   6 0.75 -1.27278 0.943444
Q2G1D4   6 0.75 -1.27278 0.943444
Q2G0A8   5 0.625 -1.27278 0.943444
Q2FVC7   2 0.25 -1.27278 0.943444
Q2G133   9 1.125 0.903563 0.161558
Q2FY86   8 1 0.903563 0.161558
Q2FX92   9 1.125 0.903563 0.161558
Q2FW47   1 0.125 -1.27278 0.943444
Q2G1T9   6 0.75 -1.27278 0.943444
Q2FVU8   4 0.5 -1.27278 0.943444
Q2FVD7   7 0.875 -1.27278 0.943444
Q2FX55   5 0.625 -1.27278 0.943444
Q2FVD3   6 0.75 -1.27278 0.943444
Q2G2B5   2 0.25 -1.27278 0.943444
Q2FWV6   5 0.625 -1.27278 0.943444
Q2FW29   6 0.75 -1.27278 0.943444
Q2G0W6   2 0.25 -1.27278 0.943444
Q2FVD2   9 1.125 0.903563 0.161558
Q2FWR8   4 0.5 -1.27278 0.943444
Q2FXA0   8 1 0.903563 0.161558
Q2FZB4   9 1.125 0.903563 0.161558
Q2FX37   3 0.375 -1.27278 0.943444
Q2FX13   4 0.5 -1.27278 0.943444
Q2FWD8   3 0.375 -1.27278 0.943444
Q2G108   6 0.75 -1.27278 0.943444
Q2G2V4   5 0.625 -1.27278 0.943444
Q2FZW2   10 1.25 0.903563 0.161558
Q2FYY4   11 1.375 0.903563 0.161558
Q2FYB8   4 0.5 -1.27278 0.943444
Q2FWC2   9 1.125 0.903563 0.161558
Q2FYE8   5 0.625 -1.27278 0.943444
Q2FXK5   7 0.875 -1.27278 0.943444
Q2FWT0   7 0.875 -1.27278 0.943444
Q2FW19   6 0.75 -1.27278 0.943444
Q2G100   7 0.875 -1.27278 0.943444
Q2FYY3   9 1.125 0.903563 0.161558
Q2FZ01   5 0.625 -1.27278 0.943444
Q2FYY1   9 1.125 0.903563 0.161558
Q2G103   12 1.5 0.903563 0.161558
Q2FV12   8 1 0.903563 0.161558
Q2FWQ1   9 1.125 0.903563 0.161558
Q2FYY5   9 1.125 0.903563 0.161558
Q2G207   7 0.875 -1.27278 0.943444
Q2G1Y8   5 0.625 -1.27278 0.943444
Q2FWZ8   7 0.875 -1.27278 0.943444
Q2G0Z8   6 0.75 -1.27278 0.943444
Q2G2F7   4 0.5 -1.27278 0.943444
Q2FYH9   6 0.75 -1.27278 0.943444
Q2FWB7   10 1.25 0.903563 0.161558
Q2FYN2   6 0.705882 -1.27278 0.943444
Q2FVQ6   9 1.05882 0.903563 0.161558
Q2FWX3   6 0.705882 -1.27278 0.943444
Q2G187   2 0.235294 -1.27278 0.943444
Q2FW05   8 0.941176 -1.27278 0.943444
Q2FYC3   11 1.29412 0.903563 0.161558
Q2FZJ2   10 1.17647 0.903563 0.161558
Q2G0D6   7 0.823529 -1.27278 0.943444
Q2FWP7   10 1.17647 0.903563 0.161558
Q2FX31   14 1.64706 0.903563 0.161558
Q2FVZ6   4 0.470588 -1.27278 0.943444
Q2G2A2   13 1.52941 0.903563 0.161558
Q2FWQ8   4 0.470588 -1.27278 0.943444
Q2FVM9   8 0.941176 -1.27278 0.943444
Q2FYD1   12 1.41176 0.903563 0.161558
Q2FYN3   7 0.823529 -1.27278 0.943444
Q2FYI3   10 1.17647 0.903563 0.161558
Q2G022   10 1.17647 0.903563 0.161558
Q2G1Q3   7 0.823529 -1.27278 0.943444
Q2FX58   7 0.823529 -1.27278 0.943444
Q2G2V1   7 0.823529 -1.27278 0.943444
Q2FVV5   10 1.17647 0.903563 0.161558
Q2FZC0   11 1.29412 0.903563 0.161558
Q2FV63   12 1.41176 0.903563 0.161558
Q2FWG9   4 0.470588 -1.27278 0.943444
Q2FZA5   9 1.05882 0.903563 0.161558
Q2FX60   12 1.41176 0.903563 0.161558
Q2G2I8   8 0.941176 -1.27278 0.943444
Q2G2Y5   9 1.05882 0.903563 0.161558
Q2G2Y2   10 1.17647 0.903563 0.161558
Q2FWA6   8 0.941176 -1.27278 0.943444
Q2FWL8   7 0.823529 -1.27278 0.943444
Q2FY95   13 1.52941 0.903563 0.161558
Q2FYC5   12 1.41176 0.903563 0.161558
Q2FV43   8 0.941176 -1.27278 0.943444
Q2FVU0   9 1.05882 0.903563 0.161558
Q2FZG5   5 0.588235 -1.27278 0.943444
Q2G2H9   6 0.705882 -1.27278 0.943444
Q2G1D1   5 0.588235 -1.27278 0.943444
Q2FWU7   7 0.823529 -1.27278 0.943444
P60647   6 0.705882 -1.27278 0.943444
Q2FUR7   7 0.823529 -1.27278 0.943444
Q2FWQ2   11 1.29412 0.903563 0.161558
Q2G2M4   14 1.64706 0.903563 0.161558
Q2G104   9 1.05882 0.903563 0.161558
Q2FX76   4 0.470588 -1.27278 0.943444
Q2G2Q4   13 1.52941 0.903563 0.161558
Q2FXQ1   6 0.705882 -1.27278 0.943444
Q2FX80   9 1.05882 0.903563 0.161558
Q2FZN6   5 0.588235 -1.27278 0.943444
Q2G009   6 0.705882 -1.27278 0.943444
Q2G021   12 1.41176 0.903563 0.161558
Q2FWH0   12 1.41176 0.903563 0.161558
Q2FXQ0   10 1.17647 0.903563 0.161558
Q2FX64   6 0.705882 -1.27278 0.943444
Q2FY98   5 0.588235 -1.27278 0.943444
Q2FWK5   12 1.41176 0.903563 0.161558
Q2FYK1   7 0.823529 -1.27278 0.943444
Q2FXF0   7 0.823529 -1.27278 0.943444
Q2FY70   14 1.64706 0.903563 0.161558
Q2G114   11 1.29412 0.903563 0.161558
Q2FX38   8 0.941176 -1.27278 0.943444
Q2FUP9   9 1.05882 0.903563 0.161558
Q2FVV3   10 1.17647 0.903563 0.161558
Q2G113   12 1.41176 0.903563 0.161558
Q2FWB2   3 0.352941 -1.27278 0.943444
Q2FWT6   11 1.29412 0.903563 0.161558
Q2FW28   11 1.29412 0.903563 0.161558
Q2FUQ9   6 0.705882 -1.27278 0.943444
Q2FY00   7 0.823529 -1.27278 0.943444
Q2G040   6 0.705882 -1.27278 0.943444
Q2FX35   9 1.05882 0.903563 0.161558
Q2FYW9   6 0.666667 -1.27278 0.943444
Q2G2N8   9 1 0.903563 0.161558
Q2G1V7   15 1.66667 0.903563 0.161558
Q2G0C3   11 1.22222 0.903563 0.161558
Q2FVW0   9 1 0.903563 0.161558
Q2FUS4   15 1.66667 0.903563 0.161558
Q2FVP6   8 0.888889 -1.27278 0.943444
Q2FZK1   8 0.888889 -1.27278 0.943444
Q2FXY2   14 1.55556 0.903563 0.161558
Q2FYX3   10 1.11111 0.903563 0.161558
Q2FZ86   8 0.888889 -1.27278 0.943444
Q2FUV7   7 0.777778 -1.27278 0.943444
Q2FX70   8 0.888889 -1.27278 0.943444
Q2G1Y1   12 1.33333 0.903563 0.161558
Q2FVT9   10 1.11111 0.903563 0.161558
Q2G2K3   14 1.55556 0.903563 0.161558
P72358   10 1.11111 0.903563 0.161558
Q2G192   11 1.22222 0.903563 0.161558
Q2FYX6   8 0.888889 -1.27278 0.943444
Q2FXW0   6 0.666667 -1.27278 0.943444
Q2G202   13 1.44444 0.903563 0.161558
Q2FYW7   5 0.555556 -1.27278 0.943444
Q2G2M0   5 0.555556 -1.27278 0.943444
Q2FXT7   8 0.888889 -1.27278 0.943444
Q2FX59   9 1 0.903563 0.161558
Q2G0X2   10 1.11111 0.903563 0.161558
Q2FWR6   9 1 0.903563 0.161558
Q2FW22   10 1.11111 0.903563 0.161558
Q2FZH4   9 1 0.903563 0.161558
Q2FYZ1   7 0.777778 -1.27278 0.943444
Q2G2W7   14 1.55556 0.903563 0.161558
Q2G2I4   15 1.66667 0.903563 0.161558
Q2FZP5   13 1.44444 0.903563 0.161558
Q2FWQ7   16 1.77778 0.903563 0.161558
Q2G1W9   8 0.888889 -1.27278 0.943444
Q2FWF7   6 0.666667 -1.27278 0.943444
Q2FYM9   12 1.33333 0.903563 0.161558
Q2FXV0   15 1.66667 0.903563 0.161558
Q2FWW2   8 0.888889 -1.27278 0.943444
Q2FVS2   7 0.777778 -1.27278 0.943444
Q2G007   16 1.77778 0.903563 0.161558
Q2FYA7   10 1.11111 0.903563 0.161558
Q2G0K0   11 1.22222 0.903563 0.161558
Q2FXS9   8 0.888889 -1.27278 0.943444
Q2G249   10 1.11111 0.903563 0.161558
Q2G008   6 0.666667 -1.27278 0.943444
Q2FZD5   13 1.44444 0.903563 0.161558
Q2FZG0   5 0.555556 -1.27278 0.943444
Q2FX28   17 1.88889 0.903563 0.161558
Q2FXI4   9 1 0.903563 0.161558
Q2G176   8 0.888889 -1.27278 0.943444
Q2G116   6 0.666667 -1.27278 0.943444
Q2FXF2   10 1.11111 0.903563 0.161558
Q2G260   6 0.666667 -1.27278 0.943444
Q2G213   4 0.444444 -1.27278 0.943444
Q2G173   10 1.11111 0.903563 0.161558
Q2FV71   12 1.33333 0.903563 0.161558
Q2FWY8   7 0.777778 -1.27278 0.943444
Q2FWN3   6 0.666667 -1.27278 0.943444
Q2FYD4   10 1.11111 0.903563 0.161558
Q2FVQ2   16 1.77778 0.903563 0.161558
Q2FVK0   14 1.55556 0.903563 0.161558
Q2G285   13 1.44444 0.903563 0.161558
Q2FZH6   18 2 3.07991 0.0107511
Q2FZX1   11 1.22222 0.903563 0.161558
Q2FZ83   2 0.222222 -1.27278 0.943444
Q2G0S9   12 1.33333 0.903563 0.161558
Q2FZH7   11 1.22222 0.903563 0.161558
Q2FZT3   14 1.55556 0.903563 0.161558
Q2FX57   11 1.15789 0.903563 0.161558
Q2G0B9   13 1.36842 0.903563 0.161558
Q2FY28   15 1.57895 0.903563 0.161558
Q2G0R5   15 1.57895 0.903563 0.161558
Q2FZG8   10 1.05263 0.903563 0.161558
Q2G1X1   5 0.526316 -1.27278 0.943444
Q2FX93   8 0.842105 -1.27278 0.943444
Q2FYU5   11 1.15789 0.903563 0.161558
Q2FWR9   12 1.26316 0.903563 0.161558
Q2FWS0   16 1.68421 0.903563 0.161558
Q2G0P4   9 0.947368 -1.27278 0.943444
Q2FX50   15 1.57895 0.903563 0.161558
Q2FZV0   11 1.15789 0.903563 0.161558
Q2G0S5   7 0.736842 -1.27278 0.943444
Q2FY25   9 0.947368 -1.27278 0.943444
Q2FXG6   15 1.57895 0.903563 0.161558
Q2FZJ7   6 0.631579 -1.27278 0.943444
Q2G0U7   8 0.842105 -1.27278 0.943444
Q2FZV2   17 1.78947 0.903563 0.161558
Q2FWT8   11 1.15789 0.903563 0.161558
Q2G0D1   18 1.89474 0.903563 0.161558
Q2FVW5   9 0.947368 -1.27278 0.943444
Q2FY97   20 2.10526 3.07991 0.0107511
Q2FXF3   12 1.26316 0.903563 0.161558
Q2G063   13 1.36842 0.903563 0.161558
Q2G0U5   12 1.26316 0.903563 0.161558
Q2G2B1   19 2 3.07991 0.0107511
Q2FVE3   11 1.15789 0.903563 0.161558
Q2FZW1   13 1.36842 0.903563 0.161558
Q2FYK2   12 1.26316 0.903563 0.161558
Q2FXW2   8 0.842105 -1.27278 0.943444
Q9F0R1   18 1.89474 0.903563 0.161558
Q2FZG3   14 1.47368 0.903563 0.161558
Q2G2K0   13 1.36842 0.903563 0.161558
Q2FVN4   10 1.05263 0.903563 0.161558
Q2FYV0   8 0.842105 -1.27278 0.943444
Q2G0A5   9 0.947368 -1.27278 0.943444
Q2FZ03   13 1.36842 0.903563 0.161558
Q2G1I8   12 1.26316 0.903563 0.161558
Q2FYX8   11 1.15789 0.903563 0.161558
Q2FV18   12 1.26316 0.903563 0.161558
Q2FYI7   11 1.15789 0.903563 0.161558
Q2G0K1   12 1.26316 0.903563 0.161558
Q2G2U9   19 2 3.07991 0.0107511
Q2FW31   8 0.842105 -1.27278 0.943444
Q2FVB5   16 1.68421 0.903563 0.161558
Q2FVI8   14 1.47368 0.903563 0.161558
Q2FZT0   9 0.947368 -1.27278 0.943444
P48860   17 1.78947 0.903563 0.161558
Q2FYC1   11 1.15789 0.903563 0.161558
Q2G286   11 1.15789 0.903563 0.161558
Q2FXD3   14 1.47368 0.903563 0.161558
Q2G027   6 0.631579 -1.27278 0.943444
Q2G0T4   10 1.05263 0.903563 0.161558
Q2FZJ5   9 0.947368 -1.27278 0.943444
Q2FW10   6 0.631579 -1.27278 0.943444
Q2FY91   17 1.78947 0.903563 0.161558
Q2FVP0   12 1.26316 0.903563 0.161558
P60070   10 1.05263 0.903563 0.161558
Q2FWU1   17 1.78947 0.903563 0.161558
Q2FYA3   8 0.842105 -1.27278 0.943444
Q2G0V8   13 1.36842 0.903563 0.161558
Q2G0Z2   18 1.89474 0.903563 0.161558
Q2FZ47   11 1.15789 0.903563 0.161558
Q2G0V9   11 1.15789 0.903563 0.161558
Q2FZE2   17 1.78947 0.903563 0.161558
Q2FWB0   19 2 3.07991 0.0107511
Q2G1J1   12 1.26316 0.903563 0.161558
Q2FYQ1   9 0.947368 -1.27278 0.943444
Q2FZ45   12 1.26316 0.903563 0.161558
Q2FYW5   26 2.73684 3.07991 0.0107511
Q2G1A0   14 1.47368 0.903563 0.161558
Q2FZB9   14 1.47368 0.903563 0.161558
Q2FZX2   14 1.47368 0.903563 0.161558
Q2FZY4   17 1.78947 0.903563 0.161558
Q2FW56   10 1.05263 0.903563 0.161558
P0A0G6   7 0.736842 -1.27278 0.943444
Q2FW80   10 1.05263 0.903563 0.161558
Q2G2S4   8 0.842105 -1.27278 0.943444
Q2G2H0   10 1.05263 0.903563 0.161558
Q2G2E1   7 0.736842 -1.27278 0.943444
Q2G0I5   17 1.78947 0.903563 0.161558
Q2FWW6   20 2.10526 3.07991 0.0107511
Q2G112   6 0.631579 -1.27278 0.943444
Q2G214   13 1.36842 0.903563 0.161558
Q2FYG2   12 1.26316 0.903563 0.161558
Q2G0J5   10 1.05263 0.903563 0.161558
Q2FX27   14 1.47368 0.903563 0.161558
Q2FWV5   12 1.26316 0.903563 0.161558
Q2FX40   16 1.68421 0.903563 0.161558
Q2FZM5   9 0.947368 -1.27278 0.943444
Q2FXH8   10 1.05263 0.903563 0.161558
Q2FWS5   13 1.36842 0.903563 0.161558
Q2FW13   11 1.1 0.903563 0.161558
Q2FY93   22 2.2 3.07991 0.0107511
Q2FZM8   15 1.5 0.903563 0.161558
Q2FZV4   11 1.1 0.903563 0.161558
Q2FVD4   17 1.7 0.903563 0.161558
Q2G0J3   14 1.4 0.903563 0.161558
Q2FX61   11 1.1 0.903563 0.161558
Q2FVD6   14 1.4 0.903563 0.161558
Q2FYY7   21 2.1 3.07991 0.0107511
Q2G0W0   18 1.8 0.903563 0.161558
Q2FXF7   18 1.8 0.903563 0.161558
Q2G191   14 1.4 0.903563 0.161558
Q2FYT5   14 1.4 0.903563 0.161558
Q2G1P0   12 1.2 0.903563 0.161558
Q2FVF8   11 1.1 0.903563 0.161558
Q2G0Y1   10 1 0.903563 0.161558
Q2FZD2   12 1.2 0.903563 0.161558
Q2FZ59   10 1 0.903563 0.161558
Q2G2G1   14 1.4 0.903563 0.161558
Q2G0F9   5 0.5 -1.27278 0.943444
Q2G1J2   16 1.6 0.903563 0.161558
Q2G0Q6   15 1.5 0.903563 0.161558
Q2FYX0   11 1.1 0.903563 0.161558
Q2FZU8   10 1 0.903563 0.161558
Q2G267   15 1.5 0.903563 0.161558
Q2G174   10 1 0.903563 0.161558
Q2FWC3   20 2 3.07991 0.0107511
Q2FVN6   9 0.9 -1.27278 0.943444
Q2G2D1   14 1.4 0.903563 0.161558
Q2FZK9   21 2.1 3.07991 0.0107511
Q2G2C9   13 1.3 0.903563 0.161558
Q2G2V8   5 0.5 -1.27278 0.943444
Q2FVL6   10 1 0.903563 0.161558
Q2FY45   19 1.9 0.903563 0.161558
Q2G2R7   8 0.8 -1.27278 0.943444
Q2FWD5   17 1.7 0.903563 0.161558
Q2FWT3   12 1.2 0.903563 0.161558
Q2FY92   18 1.8 0.903563 0.161558
Q2FZM2   12 1.2 0.903563 0.161558
Q2G2F0   14 1.4 0.903563 0.161558
Q2FW30   22 2.2 3.07991 0.0107511
Q2FZV9   17 1.7 0.903563 0.161558
Q2FVA6   9 0.9 -1.27278 0.943444
Q2G229   13 1.3 0.903563 0.161558
Q2FZZ3   14 1.4 0.903563 0.161558
Q2G2F4   9 0.9 -1.27278 0.943444
Q2FVA7   17 1.7 0.903563 0.161558
Q2G0R3   12 1.2 0.903563 0.161558
Q2G1R1   15 1.5 0.903563 0.161558
Q2FZ79   18 1.8 0.903563 0.161558
Q2FZ12   10 1 0.903563 0.161558
Q2FX39   14 1.4 0.903563 0.161558
Q2G186   9 0.9 -1.27278 0.943444
Q2FXE5   12 1.2 0.903563 0.161558
Q2G0A1   12 1.2 0.903563 0.161558
Q2G0E7   15 1.5 0.903563 0.161558
Q2G2V7   17 1.7 0.903563 0.161558
Q2FYA6   16 1.6 0.903563 0.161558
Q2G276   9 0.9 -1.27278 0.943444
Q2G070   14 1.4 0.903563 0.161558
Q2FVZ1   20 2 3.07991 0.0107511
Q2FW84   11 1.1 0.903563 0.161558
Q2FVY9   17 1.7 0.903563 0.161558
Q2FVD9   14 1.4 0.903563 0.161558
Q2G1T2   12 1.2 0.903563 0.161558
Q2G0I3   15 1.5 0.903563 0.161558
Q2G0E8   13 1.3 0.903563 0.161558
Q2FW08   12 1.2 0.903563 0.161558
Q2FVD8   14 1.4 0.903563 0.161558
Q2FXF5   11 1.1 0.903563 0.161558
Q2FXW1   17 1.7 0.903563 0.161558
Q2FW79   8 0.8 -1.27278 0.943444
Q2G2G0   6 0.6 -1.27278 0.943444
P48940   17 1.7 0.903563 0.161558
Q2FYL6   14 1.4 0.903563 0.161558
Q2FZV8   9 0.9 -1.27278 0.943444
Q2FYM5   17 1.7 0.903563 0.161558
Q2G2B6   13 1.3 0.903563 0.161558
Q2G1L2   10 1 0.903563 0.161558
Q2G1V5   10 1 0.903563 0.161558
Q2FXT0   5 0.5 -1.27278 0.943444
Q2FY02   18 1.8 0.903563 0.161558
Q2FWQ4   19 1.9 0.903563 0.161558
Q2FYG4   16 1.6 0.903563 0.161558
Q2FW11   16 1.6 0.903563 0.161558
Q2G257   22 2.09524 3.07991 0.0107511
Q2FWJ6   18 1.71429 0.903563 0.161558
Q2FXS8   5 0.47619 -1.27278 0.943444
Q2FX12   11 1.04762 0.903563 0.161558
Q2FYF1   15 1.42857 0.903563 0.161558
Q2G2E8   19 1.80952 0.903563 0.161558
Q2FXE6   15 1.42857 0.903563 0.161558
Q2G2C0   11 1.04762 0.903563 0.161558
Q2G1V6   13 1.2381 0.903563 0.161558
Q2FWZ4   19 1.80952 0.903563 0.161558
Q2G2V0   16 1.52381 0.903563 0.161558
Q9ZAH6   19 1.80952 0.903563 0.161558
Q2FVU2   17 1.61905 0.903563 0.161558
Q2FWI8   13 1.2381 0.903563 0.161558
P0A0H0   6 0.571429 -1.27278 0.943444
Q2G0C1   18 1.71429 0.903563 0.161558
Q2FXH3   15 1.42857 0.903563 0.161558
Q2FXI6   15 1.42857 0.903563 0.161558
Q2G1X5   13 1.2381 0.903563 0.161558
Q2FV08   23 2.19048 3.07991 0.0107511
Q2FWT7   8 0.761905 -1.27278 0.943444
Q2G210   15 1.42857 0.903563 0.161558
Q2FW66   12 1.14286 0.903563 0.161558
Q2FWD0   18 1.71429 0.903563 0.161558
Q2FUQ1   14 1.33333 0.903563 0.161558
Q2FVI6   10 0.952381 -1.27278 0.943444
Q2FWM7   10 0.952381 -1.27278 0.943444
Q2FVN2   9 0.857143 -1.27278 0.943444
Q2FWR2   15 1.42857 0.903563 0.161558
Q2FYH4   16 1.52381 0.903563 0.161558
Q2FYM8   8 0.761905 -1.27278 0.943444
Q9RFJ6   19 1.80952 0.903563 0.161558
Q2FZ42   8 0.761905 -1.27278 0.943444
Q2FVX9   19 1.80952 0.903563 0.161558
Q2G066   13 1.2381 0.903563 0.161558
Q2FVM3   21 2 3.07991 0.0107511
Q2FWT1   14 1.33333 0.903563 0.161558
Q2FZB8   8 0.761905 -1.27278 0.943444
Q2FUQ8   14 1.33333 0.903563 0.161558
Q2G2I7   10 0.952381 -1.27278 0.943444
Q2FVF7   14 1.33333 0.903563 0.161558
Q2FV52   19 1.80952 0.903563 0.161558
Q2FWE3   12 1.14286 0.903563 0.161558
Q2G144   8 0.761905 -1.27278 0.943444
Q2FXZ1   13 1.2381 0.903563 0.161558
Q2FX34   10 0.952381 -1.27278 0.943444
Q2FWV4   6 0.571429 -1.27278 0.943444
Q2FZ11   19 1.80952 0.903563 0.161558
Q2G141   16 1.52381 0.903563 0.161558
Q2FWF5   10 0.952381 -1.27278 0.943444
Q2FV34   9 0.857143 -1.27278 0.943444
Q2FWQ0   20 1.90476 0.903563 0.161558
Q2FV88   14 1.33333 0.903563 0.161558
Q2G2P0   14 1.33333 0.903563 0.161558
Q2FYW8   16 1.52381 0.903563 0.161558
Q2G1W1   18 1.71429 0.903563 0.161558
Q2FVC2   12 1.14286 0.903563 0.161558
Q2G0D3   11 1.04762 0.903563 0.161558
Q2FV89   12 1.14286 0.903563 0.161558
Q2G1U2   8 0.761905 -1.27278 0.943444
Q2FX32   6 0.571429 -1.27278 0.943444
Q2FXS7   17 1.61905 0.903563 0.161558
Q2FVX1   13 1.2381 0.903563 0.161558
Q2FVE0   14 1.33333 0.903563 0.161558
Q2G270   9 0.857143 -1.27278 0.943444
Q9EYW6   10 0.952381 -1.27278 0.943444
Q2FVB8   15 1.42857 0.903563 0.161558
Q2FZT9   20 1.90476 0.903563 0.161558
Q2G298   20 1.90476 0.903563 0.161558
Q2FX49   17 1.61905 0.903563 0.161558
Q2G0Z0   17 1.61905 0.903563 0.161558
Q2FW39   17 1.61905 0.903563 0.161558
Q2G252   11 1.04762 0.903563 0.161558
Q2G0A3   9 0.857143 -1.27278 0.943444
Q2FYJ7   16 1.52381 0.903563 0.161558
Q2FWT2   17 1.61905 0.903563 0.161558
Q2FWQ5   18 1.71429 0.903563 0.161558
Q2G2J7   10 0.952381 -1.27278 0.943444
Q2FY75   13 1.2381 0.903563 0.161558
Q2G106   12 1.14286 0.903563 0.161558
Q2FVY3   11 1.04762 0.903563 0.161558
Q2FVP9   13 1.2381 0.903563 0.161558
Q2FW42   8 0.761905 -1.27278 0.943444
Q2FUV9   13 1.2381 0.903563 0.161558
Q2FVR7   11 1.04762 0.903563 0.161558
Q2FZN1   10 0.952381 -1.27278 0.943444
Q2G2Q7   18 1.63636 0.903563 0.161558
Q2G150   18 1.63636 0.903563 0.161558
Q2G081   13 1.18182 0.903563 0.161558
Q2FV45   14 1.27273 0.903563 0.161558
Q2FX02   15 1.36364 0.903563 0.161558
P0A0Q4   22 2 3.07991 0.0107511
Q2G0L9   17 1.54545 0.903563 0.161558
Q2FY04   12 1.09091 0.903563 0.161558
Q2FV48   14 1.27273 0.903563 0.161558
Q2FW64   13 1.18182 0.903563 0.161558
Q2FX63   27 2.45455 3.07991 0.0107511
Q2G1T3   14 1.27273 0.903563 0.161558
Q2G0K9   8 0.727273 -1.27278 0.943444
Q2FZ00   24 2.18182 3.07991 0.0107511
Q2FVL9   6 0.545455 -1.27278 0.943444
Q2FW33   21 1.90909 0.903563 0.161558
Q2FWT9   12 1.09091 0.903563 0.161558
Q2FZF7   10 0.909091 -1.27278 0.943444
Q2FWL1   18 1.63636 0.903563 0.161558
Q2FYS7   10 0.909091 -1.27278 0.943444
Q2FZX3   15 1.36364 0.903563 0.161558
Q2FXR0   16 1.45455 0.903563 0.161558
Q2G2I9   11 1 0.903563 0.161558
Q2FWN1   9 0.818182 -1.27278 0.943444
Q2G297   21 1.90909 0.903563 0.161558
Q2FVA0   15 1.36364 0.903563 0.161558
Q2FXX0   8 0.727273 -1.27278 0.943444
Q2G2P4   14 1.27273 0.903563 0.161558
Q2G0P8   24 2.18182 3.07991 0.0107511
Q2FVN3   22 2 3.07991 0.0107511
Q2FXK7   17 1.54545 0.903563 0.161558
Q2FZF8   13 1.18182 0.903563 0.161558
Q2FWR0   13 1.18182 0.903563 0.161558
Q2FXL2   18 1.63636 0.903563 0.161558
Q2FWA9   17 1.54545 0.903563 0.161558
Q2G282   20 1.81818 0.903563 0.161558
Q9RQQ0   17 1.54545 0.903563 0.161558
Q2FXD7   25 2.27273 3.07991 0.0107511
Q2FUY4   19 1.72727 0.903563 0.161558
Q2G2W4   16 1.45455 0.903563 0.161558
Q2FZF5   20 1.81818 0.903563 0.161558
Q2FY42   6 0.545455 -1.27278 0.943444
Q2FUS3   18 1.63636 0.903563 0.161558
Q2G2E7   14 1.27273 0.903563 0.161558
Q2G0S6   11 1 0.903563 0.161558
Q2G0C2   19 1.72727 0.903563 0.161558
Q2FWF8   21 1.90909 0.903563 0.161558
Q2G000   16 1.45455 0.903563 0.161558
Q2FWX2   10 0.909091 -1.27278 0.943444
Q2FZS2   9 0.818182 -1.27278 0.943444
Q2FW16   9 0.818182 -1.27278 0.943444
Q2FZI2   14 1.27273 0.903563 0.161558
Q2G1Q5   24 2.18182 3.07991 0.0107511
Q2G1A5   15 1.36364 0.903563 0.161558
Q2G0P7   18 1.63636 0.903563 0.161558
Q2FWV3   6 0.545455 -1.27278 0.943444
Q2FW51   9 0.818182 -1.27278 0.943444
Q2FVI4   15 1.36364 0.903563 0.161558
Q2FVN7   13 1.18182 0.903563 0.161558
Q2FWP9   9 0.818182 -1.27278 0.943444
Q2FXT2   20 1.81818 0.903563 0.161558
P0A0F4   19 1.72727 0.903563 0.161558
Q2G126   19 1.72727 0.903563 0.161558
Q2FW82   12 1.09091 0.903563 0.161558
Q2FY44   13 1.18182 0.903563 0.161558
Q2G0N9   19 1.72727 0.903563 0.161558
Q2G0Z9   11 1 0.903563 0.161558
Q2FV81   17 1.54545 0.903563 0.161558
Q2FYC4   19 1.72727 0.903563 0.161558
Q2G178   16 1.45455 0.903563 0.161558
Q2G079   11 1 0.903563 0.161558
Q2G2B7   20 1.81818 0.903563 0.161558
Q2FVF5   12 1.09091 0.903563 0.161558
Q2G2W2   14 1.27273 0.903563 0.161558
Q2G1I2   24 2.18182 3.07991 0.0107511
Q2G245   6 0.545455 -1.27278 0.943444
Q2G1H7   20 1.73913 0.903563 0.161558
Q2FWF1   12 1.04348 0.903563 0.161558
Q2FZZ9   24 2.08696 3.07991 0.0107511
Q2G1W3   15 1.30435 0.903563 0.161558
Q2G204   21 1.82609 0.903563 0.161558
Q2G1H1   12 1.04348 0.903563 0.161558
Q2FXK3   13 1.13043 0.903563 0.161558
Q2G2H8   19 1.65217 0.903563 0.161558
Q2FZP9   18 1.56522 0.903563 0.161558
Q2FWI2   15 1.30435 0.903563 0.161558
Q2FYZ6   20 1.73913 0.903563 0.161558
Q2FXS1   13 1.13043 0.903563 0.161558
Q2G200   14 1.21739 0.903563 0.161558
Q2G2L5   13 1.13043 0.903563 0.161558
Q2FY73   24 2.08696 3.07991 0.0107511
Q2G177   14 1.21739 0.903563 0.161558
Q2G2F9   16 1.3913 0.903563 0.161558
Q2FV27   14 1.21739 0.903563 0.161558
Q2FZ56   16 1.3913 0.903563 0.161558
Q2FVF3   17 1.47826 0.903563 0.161558
Q2G0B6   14 1.21739 0.903563 0.161558
Q2G2S5   19 1.65217 0.903563 0.161558
Q2FW68   13 1.13043 0.903563 0.161558
Q2FWX7   11 0.956522 -1.27278 0.943444
Q2FWB6   22 1.91304 0.903563 0.161558
Q2FXA9   14 1.21739 0.903563 0.161558
Q2FXP3   20 1.73913 0.903563 0.161558
Q2FUX5   21 1.82609 0.903563 0.161558
Q2FZZ4   12 1.04348 0.903563 0.161558
Q2FX98   30 2.6087 3.07991 0.0107511
Q2FV23   11 0.956522 -1.27278 0.943444
Q2FUR1   12 1.04348 0.903563 0.161558
Q2FY49   21 1.82609 0.903563 0.161558
Q2G017   8 0.695652 -1.27278 0.943444
Q2G2K9   34 2.95652 3.07991 0.0107511
Q2G2N9   15 1.30435 0.903563 0.161558
Q2G0E9   13 1.13043 0.903563 0.161558
Q2FY19   22 1.91304 0.903563 0.161558
Q2G1E3   15 1.30435 0.903563 0.161558
Q2FW17   6 0.521739 -1.27278 0.943444
Q2FWK9   18 1.56522 0.903563 0.161558
Q2G2Q6   18 1.56522 0.903563 0.161558
Q2G2Q5   21 1.82609 0.903563 0.161558
Q2G1U9   23 2 3.07991 0.0107511
Q2G299   10 0.869565 -1.27278 0.943444
Q2FX75   5 0.434783 -1.27278 0.943444
Q2G058   17 1.47826 0.903563 0.161558
Q2G0E3   10 0.869565 -1.27278 0.943444
Q2FYK0   19 1.65217 0.903563 0.161558
Q2G2K6   7 0.608696 -1.27278 0.943444
Q2FYN0   8 0.695652 -1.27278 0.943444
Q2FVK7   15 1.30435 0.903563 0.161558
Q2FX15   17 1.47826 0.903563 0.161558
Q2FVN9   14 1.21739 0.903563 0.161558
Q2FWX0   18 1.56522 0.903563 0.161558
Q2G143   21 1.82609 0.903563 0.161558
Q2G0C7   13 1.13043 0.903563 0.161558
Q2G0K6   14 1.21739 0.903563 0.161558
Q2FZZ1   17 1.47826 0.903563 0.161558
Q2FV13   22 1.91304 0.903563 0.161558
Q2G128   13 1.13043 0.903563 0.161558
Q2FXU2   11 0.956522 -1.27278 0.943444
Q2G2R4   19 1.65217 0.903563 0.161558
Q2FXM1   16 1.3913 0.903563 0.161558
Q8KQR1   7 0.608696 -1.27278 0.943444
Q2G2Q9   17 1.47826 0.903563 0.161558
Q2FVG9   12 1.04348 0.903563 0.161558
Q2FV56   12 1.04348 0.903563 0.161558
Q2FWG7   18 1.5 0.903563 0.161558
Q2G0T1   20 1.66667 0.903563 0.161558
Q2FXB9   16 1.33333 0.903563 0.161558
Q2FZP3   25 2.08333 3.07991 0.0107511
Q2FZQ2   15 1.25 0.903563 0.161558
Q2FXS4   21 1.75 0.903563 0.161558
Q2FZ21   16 1.33333 0.903563 0.161558
Q2G2X2   17 1.41667 0.903563 0.161558
Q2FZF6   21 1.75 0.903563 0.161558
Q2FYA0   12 1 0.903563 0.161558
Q2G2A9   17 1.41667 0.903563 0.161558
Q2FYB9   19 1.58333 0.903563 0.161558
Q2FYI4   16 1.33333 0.903563 0.161558
Q2FYL4   20 1.66667 0.903563 0.161558
Q2G1T0   16 1.33333 0.903563 0.161558
Q2FXW7   14 1.16667 0.903563 0.161558
Q2FZA1   22 1.83333 0.903563 0.161558
Q2FY76   16 1.33333 0.903563 0.161558
Q2FZ97   21 1.75 0.903563 0.161558
Q2G1I4   14 1.16667 0.903563 0.161558
Q2FYQ6   18 1.5 0.903563 0.161558
Q2FXL6   19 1.58333 0.903563 0.161558
Q2G2G6   8 0.666667 -1.27278 0.943444
Q2FVH1   16 1.33333 0.903563 0.161558
Q2FYA8   13 1.08333 0.903563 0.161558
Q2G2M5   23 1.91667 0.903563 0.161558
Q2FV99   14 1.16667 0.903563 0.161558
Q2G105   12 1 0.903563 0.161558
Q2FW23   17 1.41667 0.903563 0.161558
Q2G012   7 0.583333 -1.27278 0.943444
Q2G2V5   13 1.08333 0.903563 0.161558
Q2FW07   23 1.91667 0.903563 0.161558
Q2G0F2   14 1.16667 0.903563 0.161558
Q2FZC9   17 1.41667 0.903563 0.161558
Q2FXE9   15 1.25 0.903563 0.161558
Q2FV47   17 1.41667 0.903563 0.161558
Q2G2Q8   23 1.91667 0.903563 0.161558
Q2FYE7   23 1.91667 0.903563 0.161558
Q2FUT3   22 1.83333 0.903563 0.161558
Q2G068   27 2.25 3.07991 0.0107511
Q2G2D3   13 1.08333 0.903563 0.161558
Q2FYK4   17 1.41667 0.903563 0.161558
Q2FX36   15 1.25 0.903563 0.161558
Q2G0A4   16 1.33333 0.903563 0.161558
Q2G080   19 1.58333 0.903563 0.161558
Q2FUT1   24 2 3.07991 0.0107511
Q2FYH3   19 1.58333 0.903563 0.161558
Q2FXA7   19 1.58333 0.903563 0.161558
Q2G2Y6   8 0.666667 -1.27278 0.943444
Q2FY55   15 1.25 0.903563 0.161558
Q2FY61   14 1.16667 0.903563 0.161558
Q2G0E2   19 1.58333 0.903563 0.161558
Q2FVY1   19 1.58333 0.903563 0.161558
Q2FUV1   21 1.75 0.903563 0.161558
Q2FUS9   10 0.833333 -1.27278 0.943444
Q2G1A1   9 0.75 -1.27278 0.943444
P60639   21 1.75 0.903563 0.161558
Q2FZE9   6 0.5 -1.27278 0.943444
Q2G1I9   15 1.25 0.903563 0.161558
Q2FWN0   22 1.83333 0.903563 0.161558
Q2FZE3   22 1.83333 0.903563 0.161558
Q93Q23   19 1.58333 0.903563 0.161558
Q2FWE9   14 1.16667 0.903563 0.161558
Q2FUS1   17 1.41667 0.903563 0.161558
Q2FVM5   29 2.41667 3.07991 0.0107511
Q2G2N7   13 1.08333 0.903563 0.161558
Q2FWG0   17 1.41667 0.903563 0.161558
Q2FXV7   13 1.08333 0.903563 0.161558
Q2FW69   19 1.58333 0.903563 0.161558
P0A0F8   7 0.583333 -1.27278 0.943444
Q2G055   15 1.25 0.903563 0.161558
Q2FV37   18 1.5 0.903563 0.161558
Q2G225   14 1.16667 0.903563 0.161558
Q2FXG2   13 1.08333 0.903563 0.161558
Q2FY87   12 1 0.903563 0.161558
Q2FWR7   13 1.08333 0.903563 0.161558
Q2G1U6   19 1.58333 0.903563 0.161558
Q2G006   15 1.25 0.903563 0.161558
Q2G2I6   16 1.28 0.903563 0.161558
Q2FWS1   6 0.48 -1.27278 0.943444
Q2FYF5   27 2.16 3.07991 0.0107511
Q2G0F1   19 1.52 0.903563 0.161558
Q2G0J2   17 1.36 0.903563 0.161558
Q2FXE3   21 1.68 0.903563 0.161558
Q2FYV8   17 1.36 0.903563 0.161558
Q2G1X6   18 1.44 0.903563 0.161558
Q2FUP5   22 1.76 0.903563 0.161558
Q2G1A4   19 1.52 0.903563 0.161558
Q2G0H9   19 1.52 0.903563 0.161558
Q2G0M0   17 1.36 0.903563 0.161558
Q2FYK6   12 0.96 -1.27278 0.943444
Q2G023   17 1.36 0.903563 0.161558
Q2G0G2   18 1.44 0.903563 0.161558
Q2FXC0   12 0.96 -1.27278 0.943444
Q2FXF1   15 1.2 0.903563 0.161558
Q2FW00   18 1.44 0.903563 0.161558
Q2G1E7   14 1.12 0.903563 0.161558
Q2FWE7   25 2 3.07991 0.0107511
Q2FY32   21 1.68 0.903563 0.161558
Q2FUU0   15 1.2 0.903563 0.161558
Q2FVU5   19 1.52 0.903563 0.161558
Q2G062   17 1.36 0.903563 0.161558
Q2FV26   24 1.92 0.903563 0.161558
Q2FW97   21 1.68 0.903563 0.161558
Q2FZY8   25 2 3.07991 0.0107511
Q2G277   17 1.36 0.903563 0.161558
Q2G0V1   18 1.44 0.903563 0.161558
Q2FWJ3   17 1.36 0.903563 0.161558
Q2G2J2   16 1.28 0.903563 0.161558
Q2FVB0   15 1.2 0.903563 0.161558
Q2G278   20 1.6 0.903563 0.161558
Q2G107   10 0.8 -1.27278 0.943444
P0A0M9   18 1.44 0.903563 0.161558
Q2G067   9 0.72 -1.27278 0.943444
Q2FV55   16 1.28 0.903563 0.161558
Q2G1L3   15 1.2 0.903563 0.161558
Q2G2R0   18 1.44 0.903563 0.161558
Q2G2T3   9 0.72 -1.27278 0.943444
Q2FWA8   18 1.44 0.903563 0.161558
Q2G056   21 1.68 0.903563 0.161558
Q2FWR1   23 1.84 0.903563 0.161558
Q2FXP9   13 1.04 0.903563 0.161558
Q2FZI4   14 1.12 0.903563 0.161558
Q2G2L7   20 1.6 0.903563 0.161558
Q2FVG1   12 0.96 -1.27278 0.943444
Q2G1I7   21 1.68 0.903563 0.161558
Q2FVB6   14 1.12 0.903563 0.161558
Q2G001   23 1.84 0.903563 0.161558
Q2FUX3   11 0.88 -1.27278 0.943444
Q2G1Q9   22 1.76 0.903563 0.161558
Q2G2S9   29 2.32 3.07991 0.0107511
Q2FXZ8   12 0.96 -1.27278 0.943444
Q2FZI7   21 1.68 0.903563 0.161558
Q2FUS6   15 1.2 0.903563 0.161558
Q2FUZ6   16 1.28 0.903563 0.161558
Q2FYQ9   18 1.44 0.903563 0.161558
Q2FYS8   20 1.6 0.903563 0.161558
Q2FYS6   22 1.76 0.903563 0.161558
Q2FZG6   13 1.04 0.903563 0.161558
Q2G1L9   15 1.2 0.903563 0.161558
Q2FXT3   32 2.56 3.07991 0.0107511
Q2FZN9   20 1.6 0.903563 0.161558
Q2FW20   15 1.2 0.903563 0.161558
Q2G0H3   19 1.52 0.903563 0.161558
Q2FV98   19 1.52 0.903563 0.161558
Q2FXR7   23 1.84 0.903563 0.161558
Q2G1T4   19 1.52 0.903563 0.161558
Q2FW38   19 1.52 0.903563 0.161558
Q2G2P6   16 1.28 0.903563 0.161558
Q2FVL7   21 1.68 0.903563 0.161558
Q2FVY2   17 1.36 0.903563 0.161558
Q2FYZ0   16 1.28 0.903563 0.161558
Q2FYW2   15 1.2 0.903563 0.161558
P60643   20 1.6 0.903563 0.161558
Q2G265   12 0.96 -1.27278 0.943444
Q2FV42   21 1.68 0.903563 0.161558
Q2FXN0   18 1.44 0.903563 0.161558
Q2G2D9   19 1.52 0.903563 0.161558
Q2FV75   17 1.36 0.903563 0.161558
Q2FYE0   24 1.92 0.903563 0.161558
Q2FX03   12 0.96 -1.27278 0.943444
Q2FX89   13 1.04 0.903563 0.161558
Q2FX43   10 0.8 -1.27278 0.943444
Q2FV69   26 2 3.07991 0.0107511
P72360   14 1.07692 0.903563 0.161558
Q2FVQ1   24 1.84615 0.903563 0.161558
Q2FYG7   29 2.23077 3.07991 0.0107511
Q2G1J8   12 0.923077 -1.27278 0.943444
Q2FW77   15 1.15385 0.903563 0.161558
Q2FWI4   19 1.46154 0.903563 0.161558
Q2FX62   17 1.30769 0.903563 0.161558
Q2G0U6   20 1.53846 0.903563 0.161558
Q2G0P2   13 1 0.903563 0.161558
Q2G0B8   21 1.61538 0.903563 0.161558
Q2FVL3   14 1.07692 0.903563 0.161558
Q2G1K8   21 1.61538 0.903563 0.161558
Q2G2R9   25 1.92308 0.903563 0.161558
Q2G2I3   12 0.923077 -1.27278 0.943444
Q2FY56   12 0.923077 -1.27278 0.943444
Q2G0B1   22 1.69231 0.903563 0.161558
Q2G1T1   21 1.61538 0.903563 0.161558
Q2FVX5   16 1.23077 0.903563 0.161558
Q2G0H8   17 1.30769 0.903563 0.161558
Q2FVT3   11 0.846154 -1.27278 0.943444
Q2FWF6   15 1.15385 0.903563 0.161558
Q2FWZ6   22 1.69231 0.903563 0.161558
Q2FZ77   15 1.15385 0.903563 0.161558
Q2G0H0   19 1.46154 0.903563 0.161558
Q2G2G7   23 1.76923 0.903563 0.161558
Q2G117   15 1.15385 0.903563 0.161558
Q2FXG9   21 1.61538 0.903563 0.161558
Q2FWE4   21 1.61538 0.903563 0.161558
Q2FUS0   29 2.23077 3.07991 0.0107511
Q2FWR3   25 1.92308 0.903563 0.161558
Q2FYA9   11 0.846154 -1.27278 0.943444
Q2G0Y5   24 1.84615 0.903563 0.161558
Q2FZZ8   24 1.84615 0.903563 0.161558
Q2G1Z6   26 2 3.07991 0.0107511
Q2FX53   20 1.53846 0.903563 0.161558
Q2FZC4   14 1.07692 0.903563 0.161558
Q2FUS5   19 1.46154 0.903563 0.161558
Q2G1R0   13 1 0.903563 0.161558
Q2G0D5   17 1.30769 0.903563 0.161558
Q2FY18   20 1.53846 0.903563 0.161558
Q2FYH8   18 1.38462 0.903563 0.161558
Q2G1F2   18 1.38462 0.903563 0.161558
Q2G0Q5   17 1.30769 0.903563 0.161558
Q2FVR2   14 1.07692 0.903563 0.161558
Q2FZE7   9 0.692308 -1.27278 0.943444
Q2G0I0   23 1.76923 0.903563 0.161558
Q2G0R1   17 1.30769 0.903563 0.161558
Q2G0L7   17 1.30769 0.903563 0.161558
Q2FWI1   24 1.84615 0.903563 0.161558
Q2G0F7   21 1.61538 0.903563 0.161558
Q2FXY3   25 1.92308 0.903563 0.161558
P0A084   27 2.07692 3.07991 0.0107511
Q2G0G5   23 1.76923 0.903563 0.161558
Q2FZE5   16 1.23077 0.903563 0.161558
Q2G0A2   14 1.07692 0.903563 0.161558
Q2FVE8   17 1.30769 0.903563 0.161558
Q2G2M8   14 1.07692 0.903563 0.161558
Q2FYH7   20 1.53846 0.903563 0.161558
Q2FVR8   18 1.38462 0.903563 0.161558
Q2FZU9   17 1.30769 0.903563 0.161558
Q2FYX7   23 1.76923 0.903563 0.161558
Q2G280   21 1.61538 0.903563 0.161558
Q2FVG5   22 1.69231 0.903563 0.161558
Q2FWX1   23 1.76923 0.903563 0.161558
Q2FVB3   16 1.23077 0.903563 0.161558
Q2G2A1   20 1.53846 0.903563 0.161558
Q2G1W7   10 0.769231 -1.27278 0.943444
Q2FW36   20 1.53846 0.903563 0.161558
P31337   21 1.61538 0.903563 0.161558
Q2FXB8   17 1.30769 0.903563 0.161558
Q2G2F3   21 1.61538 0.903563 0.161558
Q2FYM7   8 0.615385 -1.27278 0.943444
Q2FYB2   12 0.923077 -1.27278 0.943444
Q2G2E2   20 1.48148 0.903563 0.161558
Q2G2G9   32 2.37037 3.07991 0.0107511
Q2FVC5   15 1.11111 0.903563 0.161558
Q2G0T3   20 1.48148 0.903563 0.161558
Q2G074   17 1.25926 0.903563 0.161558
Q2G016   21 1.55556 0.903563 0.161558
Q2G0G4   21 1.55556 0.903563 0.161558
Q2G2K1   12 0.888889 -1.27278 0.943444
Q2FXE1   16 1.18519 0.903563 0.161558
Q2FWD2   16 1.18519 0.903563 0.161558
Q2G1Q0   18 1.33333 0.903563 0.161558
Q2G073   17 1.25926 0.903563 0.161558
Q2G1T7   29 2.14815 3.07991 0.0107511
Q2FVI3   26 1.92593 0.903563 0.161558
Q2FZ93   24 1.77778 0.903563 0.161558
Q2FVQ7   18 1.33333 0.903563 0.161558
Q2G2B9   17 1.25926 0.903563 0.161558
Q2FZN5   21 1.55556 0.903563 0.161558
Q2FY72   12 0.888889 -1.27278 0.943444
Q2G0A0   22 1.62963 0.903563 0.161558
Q2FZQ8   19 1.40741 0.903563 0.161558
Q2FXP1   21 1.55556 0.903563 0.161558
P0A0B7   22 1.62963 0.903563 0.161558
Q2FYW0   22 1.62963 0.903563 0.161558
Q2G230   20 1.48148 0.903563 0.161558
Q2G0H5   18 1.33333 0.903563 0.161558
Q2G0B7   17 1.25926 0.903563 0.161558
Q2G131   13 0.962963 -1.27278 0.943444
Q2G0Y4   17 1.25926 0.903563 0.161558
Q2G2L0   27 2 3.07991 0.0107511
Q2G101   20 1.48148 0.903563 0.161558
Q2G036   21 1.55556 0.903563 0.161558
Q2FXN3   17 1.25926 0.903563 0.161558
Q2FWY2   18 1.33333 0.903563 0.161558
Q2FXK6   29 2.14815 3.07991 0.0107511
Q2G2Y3   13 0.962963 -1.27278 0.943444
Q2G1P8   20 1.48148 0.903563 0.161558
Q2G0N7   21 1.55556 0.903563 0.161558
Q2FW43   22 1.62963 0.903563 0.161558
Q2G2N4   34 2.51852 3.07991 0.0107511
Q2FW59   21 1.55556 0.903563 0.161558
Q2G1V0   18 1.33333 0.903563 0.161558
Q2G010   18 1.33333 0.903563 0.161558
Q2FWJ4   15 1.11111 0.903563 0.161558
Q2FUR3   21 1.55556 0.903563 0.161558
Q2FXE4   21 1.55556 0.903563 0.161558
Q2FY36   16 1.18519 0.903563 0.161558
Q2G1Q7   23 1.7037 0.903563 0.161558
Q2FX09   21 1.55556 0.903563 0.161558
Q2G0Z1   27 2 3.07991 0.0107511
Q2FWJ1   22 1.62963 0.903563 0.161558
Q2FUT4   19 1.40741 0.903563 0.161558
Q2FYI1   19 1.40741 0.903563 0.161558
Q2FXQ8   20 1.48148 0.903563 0.161558
Q2FUZ0   17 1.25926 0.903563 0.161558
P0A086   26 1.92593 0.903563 0.161558
Q2FZM0   18 1.33333 0.903563 0.161558
Q2FXL3   19 1.40741 0.903563 0.161558
Q2G2K7   14 1.03704 0.903563 0.161558
Q2FVL1   13 0.962963 -1.27278 0.943444
Q2FW21   15 1.11111 0.903563 0.161558
Q2G201   23 1.7037 0.903563 0.161558
Q2FVV6   16 1.18519 0.903563 0.161558
Q2FV03   16 1.18519 0.903563 0.161558
Q2G2T2   20 1.48148 0.903563 0.161558
Q2FZ44   15 1.11111 0.903563 0.161558
Q2G1N7   32 2.37037 3.07991 0.0107511
Q2G172   17 1.25926 0.903563 0.161558
Q2G208   23 1.7037 0.903563 0.161558
Q2FZR7   20 1.48148 0.903563 0.161558
Q2G2K2   6 0.444444 -1.27278 0.943444
Q2FVA4   22 1.62963 0.903563 0.161558
Q2G0F5   19 1.40741 0.903563 0.161558
Q2G0X0   15 1.11111 0.903563 0.161558
Q2FXU0   14 1.03704 0.903563 0.161558
Q2FXX9   19 1.40741 0.903563 0.161558
Q2G2K8   15 1.11111 0.903563 0.161558
Q2G0X1   16 1.14286 0.903563 0.161558
Q2FXI8   10 0.714286 -1.27278 0.943444
Q2G0L1   20 1.42857 0.903563 0.161558
Q2FX07   9 0.642857 -1.27278 0.943444
Q2G139   10 0.714286 -1.27278 0.943444
Q2FUV5   24 1.71429 0.903563 0.161558
Q2FVD0   15 1.07143 0.903563 0.161558
Q2FX10   21 1.5 0.903563 0.161558
Q2G1W5   19 1.35714 0.903563 0.161558
Q2G1Y7   15 1.07143 0.903563 0.161558
Q2G190   19 1.35714 0.903563 0.161558
Q2FV59   16 1.14286 0.903563 0.161558
Q2FZS3   11 0.785714 -1.27278 0.943444
Q2FX90   16 1.14286 0.903563 0.161558
Q2FW85   14 1 0.903563 0.161558
Q2FZ65   24 1.71429 0.903563 0.161558
Q2FXJ7   22 1.57143 0.903563 0.161558
Q2FVW2   31 2.21429 3.07991 0.0107511
Q2G0H4   21 1.5 0.903563 0.161558
Q2FVV4   21 1.5 0.903563 0.161558
Q2FUR9   16 1.14286 0.903563 0.161558
Q2FW06   13 0.928571 -1.27278 0.943444
Q2FY84   21 1.5 0.903563 0.161558
Q2G132   20 1.42857 0.903563 0.161558
Q2G0C9   16 1.14286 0.903563 0.161558
Q2G2N1   13 0.928571 -1.27278 0.943444
Q2FVF2   14 1 0.903563 0.161558
Q2FZ30   27 1.92857 0.903563 0.161558
Q2FXX8   21 1.5 0.903563 0.161558
Q2FZX6   26 1.85714 0.903563 0.161558
Q2G1Z2   16 1.14286 0.903563 0.161558
Q2G0G7   21 1.5 0.903563 0.161558
Q2FV53   21 1.5 0.903563 0.161558
Q2FV28   23 1.64286 0.903563 0.161558
Q2G097   25 1.78571 0.903563 0.161558
Q2FZC5   18 1.28571 0.903563 0.161558
Q2FY77   24 1.71429 0.903563 0.161558
Q2FVA9   18 1.28571 0.903563 0.161558
Q2G2W5   9 0.642857 -1.27278 0.943444
Q2FX97   20 1.42857 0.903563 0.161558
Q2G1F3   20 1.42857 0.903563 0.161558
Q2FYU1   10 0.714286 -1.27278 0.943444
Q2FUP6   26 1.85714 0.903563 0.161558
Q2G2U7   24 1.71429 0.903563 0.161558
Q2FY09   21 1.5 0.903563 0.161558
Q2G1J6   29 2.07143 3.07991 0.0107511
Q2G059   17 1.21429 0.903563 0.161558
Q2FVK5   9 0.642857 -1.27278 0.943444
Q2G0H7   17 1.21429 0.903563 0.161558
Q2FWN2   21 1.5 0.903563 0.161558
Q2FYV7   21 1.5 0.903563 0.161558
Q2G236   26 1.85714 0.903563 0.161558
Q2FZR6   20 1.42857 0.903563 0.161558
Q2G1P9   21 1.5 0.903563 0.161558
Q2G0R9   22 1.57143 0.903563 0.161558
Q2FUZ9   19 1.35714 0.903563 0.161558
Q2FVP2   17 1.21429 0.903563 0.161558
Q2FXC8   17 1.21429 0.903563 0.161558
Q2FVC4   15 1.07143 0.903563 0.161558
Q2FZ29   17 1.21429 0.903563 0.161558
Q2FYR8   15 1.03448 0.903563 0.161558
Q2FY23   23 1.58621 0.903563 0.161558
Q2G0D4   27 1.86207 0.903563 0.161558
Q2FZ38   22 1.51724 0.903563 0.161558
Q2FXH1   15 1.03448 0.903563 0.161558
Q2FXZ9   21 1.44828 0.903563 0.161558
Q2G1V3   16 1.10345 0.903563 0.161558
Q2FVZ0   16 1.10345 0.903563 0.161558
Q2FV95   20 1.37931 0.903563 0.161558
Q2G196   25 1.72414 0.903563 0.161558
Q2FZ61   20 1.37931 0.903563 0.161558
Q2FW27   25 1.72414 0.903563 0.161558
Q2FWH2   25 1.72414 0.903563 0.161558
Q2FZQ9   15 1.03448 0.903563 0.161558
Q2FWQ9   21 1.44828 0.903563 0.161558
Q2G1N5   17 1.17241 0.903563 0.161558
Q2FZP8   15 1.03448 0.903563 0.161558
Q2FXC2   20 1.37931 0.903563 0.161558
Q2G0X9   12 0.827586 -1.27278 0.943444
Q2FX08   14 0.965517 -1.27278 0.943444
Q2FUV2   27 1.86207 0.903563 0.161558
Q2FZT8   16 1.10345 0.903563 0.161558
Q2G2N2   17 1.17241 0.903563 0.161558
Q2G0M1   23 1.58621 0.903563 0.161558
Q2FVX8   22 1.51724 0.903563 0.161558
Q2G220   20 1.37931 0.903563 0.161558
Q2FW37   19 1.31034 0.903563 0.161558
Q2G203   31 2.13793 3.07991 0.0107511
Q2FY89   21 1.44828 0.903563 0.161558
Q2G1K7   25 1.72414 0.903563 0.161558
Q2G013   18 1.24138 0.903563 0.161558
Q2FV91   17 1.17241 0.903563 0.161558
Q2FW92   22 1.51724 0.903563 0.161558
Q2G1U5   20 1.37931 0.903563 0.161558
Q2G2A6   16 1.10345 0.903563 0.161558
Q2G0G9   17 1.17241 0.903563 0.161558
P0A088   9 0.62069 -1.27278 0.943444
Q2G0B4   18 1.24138 0.903563 0.161558
Q2G0X7   13 0.896552 -1.27278 0.943444
Q2G0S0   15 1.03448 0.903563 0.161558
Q2FW12   26 1.7931 0.903563 0.161558
Q2G0J7   22 1.51724 0.903563 0.161558
Q2FW76   18 1.24138 0.903563 0.161558
Q2G1Z7   23 1.58621 0.903563 0.161558
Q2G2S1   23 1.58621 0.903563 0.161558
Q2G1B1   26 1.7931 0.903563 0.161558
Q2FVP3   22 1.51724 0.903563 0.161558
Q2G1V1   24 1.65517 0.903563 0.161558
Q2G1H8   20 1.37931 0.903563 0.161558
Q2G149   30 2.06897 3.07991 0.0107511
Q2FXC7   17 1.17241 0.903563 0.161558
Q2G019   12 0.827586 -1.27278 0.943444
Q2FWL6   20 1.37931 0.903563 0.161558
Q2G199   14 0.965517 -1.27278 0.943444
Q2FY41   6 0.413793 -1.27278 0.943444
Q2FX33   24 1.65517 0.903563 0.161558
Q2G181   20 1.37931 0.903563 0.161558
Q2FVT1   15 1.03448 0.903563 0.161558
Q2G0Z5   28 1.93103 0.903563 0.161558
Q2FZC7   28 1.93103 0.903563 0.161558
Q2G1U0   19 1.31034 0.903563 0.161558
Q2FW18   20 1.37931 0.903563 0.161558
Q2G0H1   15 1.03448 0.903563 0.161558
Q2FX22   15 1.03448 0.903563 0.161558
Q2G157   20 1.37931 0.903563 0.161558
Q2G2J5   29 2 3.07991 0.0107511
Q2FZH9   17 1.17241 0.903563 0.161558
Q2FZA6   16 1.10345 0.903563 0.161558
Q2G1N6   17 1.17241 0.903563 0.161558
Q2FVR4   25 1.72414 0.903563 0.161558
Q2FY13   26 1.7931 0.903563 0.161558
Q2G025   22 1.51724 0.903563 0.161558
Q2FV36   18 1.24138 0.903563 0.161558
Q2G0W9   16 1.10345 0.903563 0.161558
Q2G0L0   25 1.72414 0.903563 0.161558
Q2FUR2   23 1.58621 0.903563 0.161558
Q2FVJ9   17 1.17241 0.903563 0.161558
Q2G1S8   18 1.2 0.903563 0.161558
Q2FVJ5   24 1.6 0.903563 0.161558
Q2FZ39   23 1.53333 0.903563 0.161558
Q2FWP6   19 1.26667 0.903563 0.161558
Q2FVB4   30 2 3.07991 0.0107511
Q2G0V7   22 1.46667 0.903563 0.161558
Q2FUV4   19 1.26667 0.903563 0.161558
Q2FYG5   23 1.53333 0.903563 0.161558
Q2FW71   15 1 0.903563 0.161558
Q2FZB1   14 0.933333 -1.27278 0.943444
Q2G0Y9   20 1.33333 0.903563 0.161558
Q2G0X4   16 1.06667 0.903563 0.161558
Q2FZL2   14 0.933333 -1.27278 0.943444
Q2FVS1   17 1.13333 0.903563 0.161558
Q2G099   20 1.33333 0.903563 0.161558
Q2FZN0   20 1.33333 0.903563 0.161558
Q2FZ50   32 2.13333 3.07991 0.0107511
Q2G0X8   12 0.8 -1.27278 0.943444
Q2G167   23 1.53333 0.903563 0.161558
Q2G086   17 1.13333 0.903563 0.161558
Q2G0D0   31 2.06667 3.07991 0.0107511
Q2FWG3   22 1.46667 0.903563 0.161558
Q2G228   24 1.6 0.903563 0.161558
Q2FWW8   21 1.4 0.903563 0.161558
Q2FYL0   13 0.866667 -1.27278 0.943444
Q2FXX2   20 1.33333 0.903563 0.161558
Q2G0C4   17 1.13333 0.903563 0.161558
Q2FZA2   24 1.6 0.903563 0.161558
Q2FWL0   24 1.6 0.903563 0.161558
Q2FUY9   30 2 3.07991 0.0107511
Q2G0T8   21 1.4 0.903563 0.161558
Q2FWK0   23 1.53333 0.903563 0.161558
Q2G0D9   18 1.2 0.903563 0.161558
Q2FZF3   15 1 0.903563 0.161558
Q2FZ17   24 1.6 0.903563 0.161558
Q2G0T6   21 1.4 0.903563 0.161558
Q2G140   12 0.8 -1.27278 0.943444
Q2G2F2   12 0.8 -1.27278 0.943444
Q2FXG0   19 1.26667 0.903563 0.161558
Q2FWR4   26 1.73333 0.903563 0.161558
Q2G195   21 1.4 0.903563 0.161558
Q2FVY4   22 1.46667 0.903563 0.161558
Q2G1I6   22 1.46667 0.903563 0.161558
Q2FVD5   16 1.06667 0.903563 0.161558
Q2FZM1   32 2.13333 3.07991 0.0107511
Q2FVG0   25 1.66667 0.903563 0.161558
Q2FZM7   18 1.2 0.903563 0.161558
Q2FZB2   14 0.933333 -1.27278 0.943444
Q2G287   27 1.8 0.903563 0.161558
Q2FWG4   20 1.33333 0.903563 0.161558
Q2G2B3   16 1.06667 0.903563 0.161558
Q2FY48   30 2 3.07991 0.0107511
Q9ZNI1   19 1.26667 0.903563 0.161558
Q2FV94   19 1.26667 0.903563 0.161558
Q2G2X5   18 1.2 0.903563 0.161558
Q2FVX6   18 1.2 0.903563 0.161558
Q2G060   29 1.93333 0.903563 0.161558
Q2FVG2   21 1.4 0.903563 0.161558
Q2G1Q1   21 1.4 0.903563 0.161558
Q2G1F1   13 0.866667 -1.27278 0.943444
Q2FXC5   16 1.06667 0.903563 0.161558
Q2G2B0   14 0.933333 -1.27278 0.943444
Q2FXR6   17 1.13333 0.903563 0.161558
Q2FXE0   28 1.86667 0.903563 0.161558
Q2FUY3   22 1.46667 0.903563 0.161558
Q2G1S6   14 0.933333 -1.27278 0.943444
Q2FVE9   15 1 0.903563 0.161558
Q2FVU7   19 1.26667 0.903563 0.161558
Q2FVM7   24 1.6 0.903563 0.161558
Q2FVU6   18 1.2 0.903563 0.161558
Q2FVA1   24 1.6 0.903563 0.161558
Q2FWB8   22 1.46667 0.903563 0.161558
Q2FYR5   19 1.26667 0.903563 0.161558
Q2G261   31 2.06667 3.07991 0.0107511
Q2G264   35 2.33333 3.07991 0.0107511
Q2G0U4   20 1.33333 0.903563 0.161558
Q2G226   16 1.06667 0.903563 0.161558
Q2FZT7   15 1 0.903563 0.161558
Q2FXJ4   32 2.13333 3.07991 0.0107511
Q2G047   18 1.2 0.903563 0.161558
Q2FWD9   13 0.866667 -1.27278 0.943444
Q2FZH2   34 2.26667 3.07991 0.0107511
Q2G044   27 1.8 0.903563 0.161558
Q2FVZ8   22 1.46667 0.903563 0.161558
Q2G1C5   18 1.2 0.903563 0.161558
Q2G1Z1   19 1.26667 0.903563 0.161558
Q2G135   17 1.13333 0.903563 0.161558
Q2FVE5   25 1.66667 0.903563 0.161558
Q2FZ70   24 1.6 0.903563 0.161558
Q2G2A0   25 1.66667 0.903563 0.161558
Q2G224   21 1.35484 0.903563 0.161558
P0A0K3   20 1.29032 0.903563 0.161558
Q2G1A8   31 2 3.07991 0.0107511
Q2G1P5   16 1.03226 0.903563 0.161558
Q2FV93   24 1.54839 0.903563 0.161558
Q2FXC4   16 1.03226 0.903563 0.161558
Q2FY74   34 2.19355 3.07991 0.0107511
Q2G1M1   18 1.16129 0.903563 0.161558
Q9EZ11   17 1.09677 0.903563 0.161558
Q2FZB3   12 0.774194 -1.27278 0.943444
Q2G1V2   23 1.48387 0.903563 0.161558
Q2FVM8   22 1.41935 0.903563 0.161558
Q2FVR1   25 1.6129 0.903563 0.161558
Q2FXC3   16 1.03226 0.903563 0.161558
Q2FUV6   15 0.967742 -1.27278 0.943444
Q2G1D7   24 1.54839 0.903563 0.161558
Q2FXR2   24 1.54839 0.903563 0.161558
Q2FW83   16 1.03226 0.903563 0.161558
Q2G2X7   12 0.774194 -1.27278 0.943444
Q2FVM4   15 0.967742 -1.27278 0.943444
P0A0J3   32 2.06452 3.07991 0.0107511
Q2G2L8   23 1.48387 0.903563 0.161558
Q2FZ27   22 1.41935 0.903563 0.161558
Q2FZ53   20 1.29032 0.903563 0.161558
Q2G154   23 1.48387 0.903563 0.161558
Q2FZS4   15 0.967742 -1.27278 0.943444
Q2FYQ5   16 1.03226 0.903563 0.161558
Q2FZL6   31 2 3.07991 0.0107511
Q2FWB9   23 1.48387 0.903563 0.161558
Q2FUQ4   32 2.06452 3.07991 0.0107511
Q2G293   28 1.80645 0.903563 0.161558
Q2FZS5   28 1.80645 0.903563 0.161558
Q2FYP9   16 1.03226 0.903563 0.161558
Q2G0K7   27 1.74194 0.903563 0.161558
Q2FVV2   18 1.16129 0.903563 0.161558
Q2FVN0   29 1.87097 0.903563 0.161558
Q2FX00   20 1.29032 0.903563 0.161558
Q2G1I0   19 1.22581 0.903563 0.161558
Q2FXI2   22 1.41935 0.903563 0.161558
Q2G2X1   20 1.29032 0.903563 0.161558
Q2FYG6   25 1.6129 0.903563 0.161558
Q2FXH0   23 1.48387 0.903563 0.161558
Q2FXU7   23 1.48387 0.903563 0.161558
Q2G170   24 1.54839 0.903563 0.161558
Q2FVQ9   22 1.41935 0.903563 0.161558
Q2FWV2   16 1.03226 0.903563 0.161558
Q2FVI5   18 1.16129 0.903563 0.161558
Q2FUW0   23 1.48387 0.903563 0.161558
Q2FXB7   24 1.54839 0.903563 0.161558
Q2G0J8   28 1.80645 0.903563 0.161558
Q2FXB5   21 1.35484 0.903563 0.161558
Q2FYE9   16 1.03226 0.903563 0.161558
Q2FVE2   18 1.16129 0.903563 0.161558
Q2G2V6   22 1.41935 0.903563 0.161558
O08387   26 1.67742 0.903563 0.161558
Q2FZ14   20 1.29032 0.903563 0.161558
Q2FXW3   23 1.48387 0.903563 0.161558
Q2FYQ8   25 1.6129 0.903563 0.161558
Q2G2D6   18 1.16129 0.903563 0.161558
Q2G2T7   25 1.6129 0.903563 0.161558
Q2FYP8   21 1.35484 0.903563 0.161558
Q2FZ25   22 1.41935 0.903563 0.161558
Q2FY65   31 2 3.07991 0.0107511
Q2G2T1   30 1.93548 0.903563 0.161558
Q2G1N0   15 0.967742 -1.27278 0.943444
Q2G110   19 1.22581 0.903563 0.161558
Q2G1E1   25 1.6129 0.903563 0.161558
Q2G2F1   30 1.93548 0.903563 0.161558
Q2FXE8   27 1.74194 0.903563 0.161558
Q2FZ06   16 1.03226 0.903563 0.161558
Q2FVH2   14 0.903226 -1.27278 0.943444
Q2FYV6   28 1.80645 0.903563 0.161558
Q2FZJ3   28 1.75 0.903563 0.161558
Q2G095   18 1.125 0.903563 0.161558
Q2G2Y0   16 1 0.903563 0.161558
Q2G2W3   31 1.9375 0.903563 0.161558
Q2FY07   30 1.875 0.903563 0.161558
Q2FXW8   19 1.1875 0.903563 0.161558
Q2FUR6   25 1.5625 0.903563 0.161558
Q2FVW6   22 1.375 0.903563 0.161558
Q2G1X0   9 0.5625 -1.27278 0.943444
Q2G1F6   18 1.125 0.903563 0.161558
Q2FVK8   26 1.625 0.903563 0.161558
Q2G158   20 1.25 0.903563 0.161558
Q2G118   27 1.6875 0.903563 0.161558
Q2G077   19 1.1875 0.903563 0.161558
Q2G0E0   24 1.5 0.903563 0.161558
Q2G263   25 1.5625 0.903563 0.161558
Q2FUU1   22 1.375 0.903563 0.161558
Q2G1X7   19 1.1875 0.903563 0.161558
Q2G1C0   27 1.6875 0.903563 0.161558
Q2FVB9   14 0.875 -1.27278 0.943444
Q2G273   17 1.0625 0.903563 0.161558
Q53726   24 1.5 0.903563 0.161558
Q2G2W9   23 1.4375 0.903563 0.161558
Q2FZ22   27 1.6875 0.903563 0.161558
Q2G2U1   23 1.4375 0.903563 0.161558
Q2FXW6   23 1.4375 0.903563 0.161558
Q2G0P9   19 1.1875 0.903563 0.161558
Q2FYE3   20 1.25 0.903563 0.161558
Q2FXU3   19 1.1875 0.903563 0.161558
Q2G052   23 1.4375 0.903563 0.161558
Q2FZM6   22 1.375 0.903563 0.161558
Q2FX25   24 1.5 0.903563 0.161558
Q2FX05   18 1.125 0.903563 0.161558
Q2G1P2   17 1.0625 0.903563 0.161558
Q2G2C4   24 1.5 0.903563 0.161558
Q2G165   20 1.25 0.903563 0.161558
Q2FXK8   10 0.625 -1.27278 0.943444
Q2FWP1   19 1.1875 0.903563 0.161558
Q2FVU1   15 0.9375 -1.27278 0.943444
Q2FZ78   17 1.0625 0.903563 0.161558
Q2G0P0   25 1.5625 0.903563 0.161558
Q2FXX3   19 1.1875 0.903563 0.161558
Q2FVX2   25 1.5625 0.903563 0.161558
Q2G0Q7   27 1.6875 0.903563 0.161558
Q2FXS6   11 0.6875 -1.27278 0.943444
Q2FUZ1   26 1.625 0.903563 0.161558
Q2FZ87   22 1.375 0.903563 0.161558
Q2FXF4   32 2 3.07991 0.0107511
Q2G1G4   20 1.25 0.903563 0.161558
Q2FWE6   17 1.0625 0.903563 0.161558
Q2G2U2   15 0.9375 -1.27278 0.943444
Q2FY17   24 1.5 0.903563 0.161558
Q2FVU3   22 1.375 0.903563 0.161558
Q2FVK1   9 0.5625 -1.27278 0.943444
Q2G0K5   25 1.5625 0.903563 0.161558
Q2G2X8   14 0.875 -1.27278 0.943444
Q2FYZ7   19 1.1875 0.903563 0.161558
Q2FWG1   27 1.6875 0.903563 0.161558
Q2G1Q6   24 1.5 0.903563 0.161558
Q2G2X9   19 1.1875 0.903563 0.161558
Q2FWN9   10 0.625 -1.27278 0.943444
Q2FYZ2   23 1.4375 0.903563 0.161558
Q2FZJ1   21 1.3125 0.903563 0.161558
Q2G002   20 1.25 0.903563 0.161558
Q2FVL4   25 1.5625 0.903563 0.161558
Q2G2M7   19 1.1875 0.903563 0.161558
Q2FWH6   21 1.3125 0.903563 0.161558
Q2FXQ3   24 1.5 0.903563 0.161558
Q2G129   10 0.625 -1.27278 0.943444
Q7BHL7   26 1.625 0.903563 0.161558
Q2FZ71   26 1.625 0.903563 0.161558
Q2FZ88   14 0.848485 -1.27278 0.943444
Q2FV22   23 1.39394 0.903563 0.161558
Q2FYM3   16 0.969697 -1.27278 0.943444
Q2FY06   27 1.63636 0.903563 0.161558
Q2FXB0   10 0.606061 -1.27278 0.943444
Q2FX87   27 1.63636 0.903563 0.161558
Q2FZ33   31 1.87879 0.903563 0.161558
Q2G0J1   25 1.51515 0.903563 0.161558
Q2FUT7   28 1.69697 0.903563 0.161558
Q2FZH1   28 1.69697 0.903563 0.161558
Q2FVX3   24 1.45455 0.903563 0.161558
Q2FWC6   20 1.21212 0.903563 0.161558
Q2FXN6   23 1.39394 0.903563 0.161558
Q2FY79   26 1.57576 0.903563 0.161558
Q2FZ23   24 1.45455 0.903563 0.161558
Q2FVF1   32 1.93939 0.903563 0.161558
Q2FWM5   25 1.51515 0.903563 0.161558
Q2G061   23 1.39394 0.903563 0.161558
Q2FWL7   23 1.39394 0.903563 0.161558
Q2FVK3   8 0.484848 -1.27278 0.943444
Q2FX19   23 1.39394 0.903563 0.161558
Q2G2U6   23 1.39394 0.903563 0.161558
Q2G1S5   14 0.848485 -1.27278 0.943444
Q2FVS9   21 1.27273 0.903563 0.161558
Q2G1M7   23 1.39394 0.903563 0.161558
Q2FW50   22 1.33333 0.903563 0.161558
Q2G2L1   25 1.51515 0.903563 0.161558
Q2FWB1   26 1.57576 0.903563 0.161558
Q2FXA8   22 1.33333 0.903563 0.161558
Q2FV20   22 1.33333 0.903563 0.161558
Q2FUY1   25 1.51515 0.903563 0.161558
Q2FYJ1   39 2.36364 3.07991 0.0107511
Q2G043   13 0.787879 -1.27278 0.943444
Q2FZ43   22 1.33333 0.903563 0.161558
Q9KJN4   20 1.21212 0.903563 0.161558
Q2G194   20 1.21212 0.903563 0.161558
Q2G0F0   30 1.81818 0.903563 0.161558
Q2G2G2   26 1.57576 0.903563 0.161558
Q2G0I8   29 1.75758 0.903563 0.161558
Q2FXG5   20 1.21212 0.903563 0.161558
Q2G2S6   23 1.39394 0.903563 0.161558
Q53700   25 1.51515 0.903563 0.161558
Q2G0D8   28 1.69697 0.903563 0.161558
P60430   8 0.484848 -1.27278 0.943444
Q2FV41   21 1.27273 0.903563 0.161558
Q2FXZ5   22 1.33333 0.903563 0.161558
Q2FZL0   17 1.0303 0.903563 0.161558
Q2FY99   28 1.69697 0.903563 0.161558
Q2FX95   18 1.09091 0.903563 0.161558
Q2FYR6   26 1.57576 0.903563 0.161558
Q2FUW2   25 1.51515 0.903563 0.161558
Q2FVL2   28 1.69697 0.903563 0.161558
Q2G2L4   14 0.848485 -1.27278 0.943444
Q2FXB1   10 0.606061 -1.27278 0.943444
Q2FZY7   27 1.63636 0.903563 0.161558
Q2FVN1   19 1.15152 0.903563 0.161558
Q2G1S1   24 1.45455 0.903563 0.161558
Q2FXK4   22 1.33333 0.903563 0.161558
Q2FXM6   22 1.33333 0.903563 0.161558
Q2FZJ6   26 1.57576 0.903563 0.161558
Q2FVT4   21 1.27273 0.903563 0.161558
Q2FYW1   16 0.969697 -1.27278 0.943444
Q2FYZ3   26 1.57576 0.903563 0.161558
Q2FXX5   18 1.09091 0.903563 0.161558
Q2FWM4   13 0.787879 -1.27278 0.943444
Q2G2L3   28 1.69697 0.903563 0.161558
Q2FYR3   27 1.63636 0.903563 0.161558
Q2G0I9   29 1.75758 0.903563 0.161558
Q2G0M2   25 1.51515 0.903563 0.161558
Q2G272   12 0.727273 -1.27278 0.943444
Q2FXL4   26 1.57576 0.903563 0.161558
Q2G0U9   28 1.69697 0.903563 0.161558
Q2FVE4   17 1.0303 0.903563 0.161558
Q2FVC6   26 1.57576 0.903563 0.161558
Q2FV19   25 1.51515 0.903563 0.161558
Q2G0S8   26 1.57576 0.903563 0.161558
Q2G2G3   17 1.0303 0.903563 0.161558
Q2G2X0   27 1.58824 0.903563 0.161558
Q2G0F3   25 1.47059 0.903563 0.161558
Q2G037   26 1.52941 0.903563 0.161558
Q2G1G6   24 1.41176 0.903563 0.161558
Q2FWP0   12 0.705882 -1.27278 0.943444
Q2FY29   20 1.17647 0.903563 0.161558
Q2FXQ4   22 1.29412 0.903563 0.161558
Q2G0S7   19 1.11765 0.903563 0.161558
Q2FZX7   22 1.29412 0.903563 0.161558
Q2G0E6   25 1.47059 0.903563 0.161558
Q2FY37   32 1.88235 0.903563 0.161558
Q2FYQ0   33 1.94118 0.903563 0.161558
Q2FUV3   28 1.64706 0.903563 0.161558
Q2FYV2   28 1.64706 0.903563 0.161558
Q2FVS4   27 1.58824 0.903563 0.161558
Q2G2M3   22 1.29412 0.903563 0.161558
Q2FVM6   18 1.05882 0.903563 0.161558
Q2G292   28 1.64706 0.903563 0.161558
Q2FXH7   23 1.35294 0.903563 0.161558
Q2FYQ7   31 1.82353 0.903563 0.161558
Q2FWG2   38 2.23529 3.07991 0.0107511
Q2G159   23 1.35294 0.903563 0.161558
Q2FX96   22 1.29412 0.903563 0.161558
Q2FV83   26 1.52941 0.903563 0.161558
Q2G2D8   20 1.17647 0.903563 0.161558
Q2FYJ4   21 1.23529 0.903563 0.161558
Q2G1E8   15 0.882353 -1.27278 0.943444
Q2FVK2   8 0.470588 -1.27278 0.943444
Q2FZP1   26 1.52941 0.903563 0.161558
Q2FXI0   31 1.82353 0.903563 0.161558
Q2G134   21 1.23529 0.903563 0.161558
Q2FZZ6   23 1.35294 0.903563 0.161558
Q2G1Z3   24 1.41176 0.903563 0.161558
Q2G030   26 1.52941 0.903563 0.161558
Q2FV21   26 1.52941 0.903563 0.161558
Q9RQP6   17 1 0.903563 0.161558
Q2FZ62   21 1.23529 0.903563 0.161558
Q2FZQ7   29 1.70588 0.903563 0.161558
Q2G0F4   25 1.47059 0.903563 0.161558
Q2FWE0   24 1.41176 0.903563 0.161558
Q2FVS0   20 1.17647 0.903563 0.161558
Q2FUT6   31 1.82353 0.903563 0.161558
Q2FUQ5   26 1.52941 0.903563 0.161558
Q2FZJ9   25 1.47059 0.903563 0.161558
Q2FY81   24 1.41176 0.903563 0.161558
Q2G0K8   22 1.29412 0.903563 0.161558
Q2G262   18 1.05882 0.903563 0.161558
Q2G0E1   27 1.58824 0.903563 0.161558
Q2FWD3   24 1.41176 0.903563 0.161558
Q2FXA4   25 1.47059 0.903563 0.161558
Q2FVF0   33 1.94118 0.903563 0.161558
Q2FWW9   23 1.35294 0.903563 0.161558
Q2FZ54   33 1.94118 0.903563 0.161558
P0A0J0   16 0.941176 -1.27278 0.943444
Q2G1G1   32 1.88235 0.903563 0.161558
Q2FWA1   30 1.76471 0.903563 0.161558
Q2FXN1   25 1.47059 0.903563 0.161558
Q2G2T4   26 1.52941 0.903563 0.161558
Q2FZW9   18 1.05882 0.903563 0.161558
Q2FV90   30 1.76471 0.903563 0.161558
Q2FWB3   19 1.11765 0.903563 0.161558
Q2G0Q0   21 1.23529 0.903563 0.161558
Q2FY10   20 1.17647 0.903563 0.161558
Q2FXM0   25 1.47059 0.903563 0.161558
Q2G1S2   22 1.29412 0.903563 0.161558
Q2FXY5   21 1.2 0.903563 0.161558
Q2FXV3   24 1.37143 0.903563 0.161558
Q2FXG3   25 1.42857 0.903563 0.161558
Q2FVA8   21 1.2 0.903563 0.161558
Q2G2C2   24 1.37143 0.903563 0.161558
Q2FYU2   32 1.82857 0.903563 0.161558
Q2FYK5   30 1.71429 0.903563 0.161558
Q2FW35   27 1.54286 0.903563 0.161558
Q2FY52   29 1.65714 0.903563 0.161558
Q9RQP9   25 1.42857 0.903563 0.161558
Q2G039   22 1.25714 0.903563 0.161558
Q2G1E4   26 1.48571 0.903563 0.161558
Q2G0B0   23 1.31429 0.903563 0.161558
Q2FXI7   20 1.14286 0.903563 0.161558
Q2FWN7   28 1.6 0.903563 0.161558
Q2FV66   16 0.914286 -1.27278 0.943444
Q2FYJ5   14 0.8 -1.27278 0.943444
Q2FYC9   6 0.342857 -1.27278 0.943444
Q2FZC6   27 1.54286 0.903563 0.161558
Q2FXW4   22 1.25714 0.903563 0.161558
Q2FXI1   33 1.88571 0.903563 0.161558
Q2FZF9   22 1.25714 0.903563 0.161558
Q2G171   18 1.02857 0.903563 0.161558
Q2G2P8   29 1.65714 0.903563 0.161558
Q2G2V9   22 1.25714 0.903563 0.161558
Q2FV31   27 1.54286 0.903563 0.161558
Q9KJN3   13 0.742857 -1.27278 0.943444
Q2FZV5   21 1.2 0.903563 0.161558
Q2FWC4   21 1.2 0.903563 0.161558
Q2FYT0   18 1.02857 0.903563 0.161558
Q2G145   25 1.42857 0.903563 0.161558
Q2G0J0   35 2 3.07991 0.0107511
Q2FZQ3   17 0.971429 -1.27278 0.943444
Q2FYE5   25 1.42857 0.903563 0.161558
Q2FWN5   22 1.25714 0.903563 0.161558
Q2FY24   25 1.42857 0.903563 0.161558
Q2FVW7   22 1.25714 0.903563 0.161558
Q2FZ91   23 1.31429 0.903563 0.161558
Q2FWL2   31 1.77143 0.903563 0.161558
Q2FZQ6   21 1.2 0.903563 0.161558
P02976   14 0.8 -1.27278 0.943444
Q2G0R7   18 1.02857 0.903563 0.161558
Q2FUU2   21 1.2 0.903563 0.161558
Q2FZG1   30 1.71429 0.903563 0.161558
Q2G0Z4   20 1.14286 0.903563 0.161558
Q2FZ81   19 1.08571 0.903563 0.161558
Q2G2J8   23 1.31429 0.903563 0.161558
Q2FZD7   28 1.6 0.903563 0.161558
Q2G288   26 1.48571 0.903563 0.161558
Q2FW52   25 1.42857 0.903563 0.161558
Q2FVX4   22 1.25714 0.903563 0.161558
Q2FVN5   21 1.2 0.903563 0.161558
Q2FY88   24 1.37143 0.903563 0.161558
Q2FWC9   26 1.48571 0.903563 0.161558
Q2FZS7   25 1.42857 0.903563 0.161558
Q2FZ63   31 1.77143 0.903563 0.161558
Q2G1L8   27 1.54286 0.903563 0.161558
Q2FV17   25 1.42857 0.903563 0.161558
Q2FVT8   20 1.14286 0.903563 0.161558
Q2G0W8   23 1.31429 0.903563 0.161558
Q2FV07   18 1.02857 0.903563 0.161558
Q2G0Q1   29 1.65714 0.903563 0.161558
Q2FY69   23 1.31429 0.903563 0.161558
Q2FZ75   25 1.42857 0.903563 0.161558
Q2G0E5   27 1.54286 0.903563 0.161558
Q2G233   24 1.37143 0.903563 0.161558
Q2FWE1   30 1.71429 0.903563 0.161558
Q2FVZ2   23 1.31429 0.903563 0.161558
Q2FYE2   22 1.25714 0.903563 0.161558
Q2G1K6   24 1.33333 0.903563 0.161558
Q2FVT0   25 1.38889 0.903563 0.161558
Q2G0Q9   31 1.72222 0.903563 0.161558
Q2FZ89   28 1.55556 0.903563 0.161558
Q2FVR0   32 1.77778 0.903563 0.161558
Q2FZD9   22 1.22222 0.903563 0.161558
Q2FX85   28 1.55556 0.903563 0.161558
Q2G1B0   18 1 0.903563 0.161558
Q2G2E4   20 1.11111 0.903563 0.161558
Q2FYK7   27 1.5 0.903563 0.161558
Q2FZ13   25 1.38889 0.903563 0.161558
Q2FZE6   25 1.38889 0.903563 0.161558
Q2FVI2   26 1.44444 0.903563 0.161558
Q2FZE0   21 1.16667 0.903563 0.161558
Q2FV38   23 1.27778 0.903563 0.161558
Q2FXE2   27 1.5 0.903563 0.161558
Q2G1Q2   28 1.55556 0.903563 0.161558
Q2FYY8   30 1.66667 0.903563 0.161558
Q2FYN6   26 1.44444 0.903563 0.161558
Q2FV39   31 1.72222 0.903563 0.161558
Q2G130   26 1.44444 0.903563 0.161558
Q2FUR8   27 1.5 0.903563 0.161558
Q2FXZ3   19 1.05556 0.903563 0.161558
Q2FYM4   18 1 0.903563 0.161558
Q2FWY1   28 1.55556 0.903563 0.161558
Q2G1V4   24 1.33333 0.903563 0.161558
P0A011   27 1.5 0.903563 0.161558
Q2FXZ0   24 1.33333 0.903563 0.161558
Q2G0V4   23 1.27778 0.903563 0.161558
Q2FW34   33 1.83333 0.903563 0.161558
Q2FWC7   23 1.27778 0.903563 0.161558
Q2G0F6   33 1.83333 0.903563 0.161558
Q2G0T0   30 1.66667 0.903563 0.161558
Q2FXM8   22 1.22222 0.903563 0.161558
Q2G0Q8   25 1.38889 0.903563 0.161558
Q2FZ08   25 1.38889 0.903563 0.161558
Q2G160   25 1.38889 0.903563 0.161558
Q2FY78   23 1.27778 0.903563 0.161558
Q2G2H7   30 1.66667 0.903563 0.161558
Q2FW53   16 0.888889 -1.27278 0.943444
Q2FVX0   26 1.44444 0.903563 0.161558
Q2G2U5   28 1.55556 0.903563 0.161558
Q2FZR0   29 1.61111 0.903563 0.161558
Q2G1Z9   21 1.16667 0.903563 0.161558
Q2G1G0   25 1.38889 0.903563 0.161558
Q2FW57   23 1.27778 0.903563 0.161558
Q9RQP7   21 1.16667 0.903563 0.161558
Q2FXP0   33 1.83333 0.903563 0.161558
Q2FVV1   19 1.05556 0.903563 0.161558
Q2FYU8   17 0.944444 -1.27278 0.943444
Q2FZ04   17 0.944444 -1.27278 0.943444
Q2FVQ0   24 1.33333 0.903563 0.161558
Q2G151   27 1.5 0.903563 0.161558
Q2FXF9   23 1.27778 0.903563 0.161558
Q2G242   20 1.11111 0.903563 0.161558
Q2FZQ0   24 1.33333 0.903563 0.161558
Q2G1Q8   27 1.5 0.903563 0.161558
Q2FYG1   26 1.40541 0.903563 0.161558
Q2G1N3   25 1.35135 0.903563 0.161558
Q2FV44   23 1.24324 0.903563 0.161558
Q2FXV4   23 1.24324 0.903563 0.161558
Q2G0I1   21 1.13514 0.903563 0.161558
Q2FZY0   20 1.08108 0.903563 0.161558
Q2G295   20 1.08108 0.903563 0.161558
Q2FWH3   25 1.35135 0.903563 0.161558
Q2G072   25 1.35135 0.903563 0.161558
Q2G217   30 1.62162 0.903563 0.161558
Q2FYP6   26 1.40541 0.903563 0.161558
Q9EZ12   27 1.45946 0.903563 0.161558
Q2FZ48   32 1.72973 0.903563 0.161558
Q2FY16   25 1.35135 0.903563 0.161558
Q2FZU3   27 1.45946 0.903563 0.161558
Q2FVV7   25 1.35135 0.903563 0.161558
Q2FWU0   14 0.756757 -1.27278 0.943444
P0A0Q0   23 1.24324 0.903563 0.161558
Q2FVS3   24 1.2973 0.903563 0.161558
Q2G0I6   33 1.78378 0.903563 0.161558
Q2FYP3   15 0.810811 -1.27278 0.943444
Q2FWM0   21 1.13514 0.903563 0.161558
Q2FZ36   23 1.24324 0.903563 0.161558
Q2G0Y8   29 1.56757 0.903563 0.161558
Q2FXF6   18 0.972973 -1.27278 0.943444
Q2FXM7   24 1.2973 0.903563 0.161558
Q2G1A6   25 1.35135 0.903563 0.161558
Q2G138   14 0.756757 -1.27278 0.943444
Q2FZR4   29 1.56757 0.903563 0.161558
Q2G162   17 0.918919 -1.27278 0.943444
Q2FYH2   18 0.972973 -1.27278 0.943444
Q2FX56   21 1.13514 0.903563 0.161558
Q2FY68   24 1.2973 0.903563 0.161558
Q2G1K1   11 0.594595 -1.27278 0.943444
Q2G1A3   25 1.35135 0.903563 0.161558
Q2FZX4   23 1.24324 0.903563 0.161558
Q2G1M5   24 1.2973 0.903563 0.161558
Q2FVA3   23 1.24324 0.903563 0.161558
Q2G2G4   30 1.62162 0.903563 0.161558
Q2G0U3   23 1.24324 0.903563 0.161558
Q2FXQ6   22 1.18919 0.903563 0.161558
Q2G0S2   19 1.02703 0.903563 0.161558
Q2G168   24 1.2973 0.903563 0.161558
Q2FZB0   26 1.40541 0.903563 0.161558
Q2G119   28 1.51351 0.903563 0.161558
Q2FVJ7   24 1.2973 0.903563 0.161558
Q2FY30   23 1.24324 0.903563 0.161558
Q2FXR3   25 1.35135 0.903563 0.161558
Q2G1Z0   25 1.35135 0.903563 0.161558
Q2G0A9   33 1.78378 0.903563 0.161558
O33599   16 0.864865 -1.27278 0.943444
Q2FZ55   34 1.83784 0.903563 0.161558
Q2FYS0   32 1.72973 0.903563 0.161558
Q2G248   23 1.24324 0.903563 0.161558
Q2G049   32 1.72973 0.903563 0.161558
Q2FVA5   18 0.972973 -1.27278 0.943444
Q2FUX8   29 1.56757 0.903563 0.161558
Q2G123   27 1.45946 0.903563 0.161558
Q2FVH0   30 1.62162 0.903563 0.161558
Q2FV01   15 0.810811 -1.27278 0.943444
Q2G2L2   23 1.24324 0.903563 0.161558
Q2FYW3   29 1.56757 0.903563 0.161558
Q2FZZ0   27 1.45946 0.903563 0.161558
Q2FVV8   24 1.2973 0.903563 0.161558
Q2G2W0   32 1.68421 0.903563 0.161558
Q2G041   16 0.842105 -1.27278 0.943444
P0A0B9   28 1.47368 0.903563 0.161558
Q2FYI6   26 1.36842 0.903563 0.161558
Q2G2S2   22 1.15789 0.903563 0.161558
Q2FVQ8   22 1.15789 0.903563 0.161558
Q2FVT2   23 1.21053 0.903563 0.161558
Q2G1Z5   28 1.47368 0.903563 0.161558
Q2G2A4   24 1.26316 0.903563 0.161558
P60393   27 1.42105 0.903563 0.161558
Q2G0P6   31 1.63158 0.903563 0.161558
Q2FW04   28 1.47368 0.903563 0.161558
Q2FYY9   23 1.21053 0.903563 0.161558
Q2FWP2   25 1.31579 0.903563 0.161558
Q2FVW4   17 0.894737 -1.27278 0.943444
Q2FY63   21 1.10526 0.903563 0.161558
Q2FZ68   24 1.26316 0.903563 0.161558
Q2G1E2   20 1.05263 0.903563 0.161558
Q2G2T8   24 1.26316 0.903563 0.161558
Q2FY71   27 1.42105 0.903563 0.161558
Q2FVI1   24 1.26316 0.903563 0.161558
Q2G0W2   22 1.15789 0.903563 0.161558
Q2G238   27 1.42105 0.903563 0.161558
Q2FZR1   32 1.68421 0.903563 0.161558
Q2FXN2   21 1.10526 0.903563 0.161558
Q2FXH6   14 0.736842 -1.27278 0.943444
Q2FXM3   24 1.26316 0.903563 0.161558
Q2FZW3   22 1.15789 0.903563 0.161558
Q2FWM9   29 1.52632 0.903563 0.161558
Q2FUW9   17 0.894737 -1.27278 0.943444
Q2FW91   28 1.47368 0.903563 0.161558
Q2G137   18 0.947368 -1.27278 0.943444
Q2FVM0   23 1.21053 0.903563 0.161558
Q2G057   25 1.31579 0.903563 0.161558
Q2FXP5   23 1.21053 0.903563 0.161558
Q2G1H2   19 1 0.903563 0.161558
Q2FX99   16 0.842105 -1.27278 0.943444
Q2G0J4   24 1.26316 0.903563 0.161558
Q2FX74   18 0.947368 -1.27278 0.943444
Q2G1J9   24 1.26316 0.903563 0.161558
Q2G1F7   12 0.631579 -1.27278 0.943444
Q2G2R8   29 1.52632 0.903563 0.161558
Q2FW32   28 1.47368 0.903563 0.161558
Q2FXZ4   25 1.31579 0.903563 0.161558
Q2FUT0   19 1 0.903563 0.161558
Q2G084   26 1.36842 0.903563 0.161558
Q2G148   29 1.52632 0.903563 0.161558
Q2FYR0   23 1.21053 0.903563 0.161558
Q2FW86   25 1.31579 0.903563 0.161558
Q2FW01   21 1.10526 0.903563 0.161558
Q2FUX9   22 1.15789 0.903563 0.161558
Q2G212   25 1.31579 0.903563 0.161558
Q2FZ84   20 1.05263 0.903563 0.161558
Q2G0Y0   32 1.68421 0.903563 0.161558
Q2FYU4   25 1.31579 0.903563 0.161558
Q2G223   17 0.894737 -1.27278 0.943444
Q2G136   25 1.31579 0.903563 0.161558
Q2G0G6   22 1.15789 0.903563 0.161558
Q2FWY6   24 1.26316 0.903563 0.161558
Q2FWZ2   21 1.10526 0.903563 0.161558
Q2G240   26 1.36842 0.903563 0.161558
O05154   25 1.31579 0.903563 0.161558
Q2FXP4   21 1.10526 0.903563 0.161558
Q2FVH5   23 1.21053 0.903563 0.161558
Q2FYP0   24 1.23077 0.903563 0.161558
Q2FUW5   18 0.923077 -1.27278 0.943444
Q2FX66   11 0.564103 -1.27278 0.943444
Q2G1P4   18 0.923077 -1.27278 0.943444
Q2FYI9   30 1.53846 0.903563 0.161558
Q2G0I7   26 1.33333 0.903563 0.161558
Q2FXQ9   25 1.28205 0.903563 0.161558
Q2FXL0   27 1.38462 0.903563 0.161558
Q2FYR7   32 1.64103 0.903563 0.161558
Q2G1W4   29 1.48718 0.903563 0.161558
Q2G2C8   27 1.38462 0.903563 0.161558
Q2G163   28 1.4359 0.903563 0.161558
Q2FWL9   16 0.820513 -1.27278 0.943444
Q2FZH3   24 1.23077 0.903563 0.161558
Q2FZR5   34 1.74359 0.903563 0.161558
Q2G1W6   25 1.28205 0.903563 0.161558
Q2FWA5   22 1.12821 0.903563 0.161558
Q2FX17   28 1.4359 0.903563 0.161558
Q2FXY1   26 1.33333 0.903563 0.161558
Q2G2W1   20 1.02564 0.903563 0.161558
Q2FV06   17 0.871795 -1.27278 0.943444
Q2FYW6   24 1.23077 0.903563 0.161558
Q2G281   17 0.871795 -1.27278 0.943444
Q2G227   26 1.33333 0.903563 0.161558
Q2FWZ5   28 1.4359 0.903563 0.161558
Q2FZX0   22 1.12821 0.903563 0.161558
Q2FV51   22 1.12821 0.903563 0.161558
Q2G082   27 1.38462 0.903563 0.161558
Q2FWX4   3 0.153846 -1.27278 0.943444
Q2FZT1   25 1.28205 0.903563 0.161558
Q2FYF3   19 0.974359 -1.27278 0.943444
Q2FXW9   17 0.871795 -1.27278 0.943444
O34090   28 1.4359 0.903563 0.161558
Q2FVE1   27 1.38462 0.903563 0.161558
Q2FZL5   25 1.28205 0.903563 0.161558
Q2G258   26 1.33333 0.903563 0.161558
Q2FZW5   25 1.28205 0.903563 0.161558
Q2FW63   21 1.07692 0.903563 0.161558
Q2FXB4   24 1.23077 0.903563 0.161558
Q2G1T5   7 0.358974 -1.27278 0.943444
Q2G1J5   24 1.23077 0.903563 0.161558
Q2G0V0   29 1.48718 0.903563 0.161558
Q2G0M7   22 1.12821 0.903563 0.161558
Q2G1I5   27 1.38462 0.903563 0.161558
Q2G146   25 1.28205 0.903563 0.161558
Q2G1P6   24 1.23077 0.903563 0.161558
Q2G1W8   21 1.05 0.903563 0.161558
Q2G035   25 1.25 0.903563 0.161558
Q2G1I3   31 1.55 0.903563 0.161558
Q2FWM2   24 1.2 0.903563 0.161558
Q2FYJ3   26 1.3 0.903563 0.161558
Q2G0L8   28 1.4 0.903563 0.161558
Q2G164   27 1.35 0.903563 0.161558
Q2FVT7   29 1.45 0.903563 0.161558
Q2G1R3   23 1.15 0.903563 0.161558
Q2G1T6   31 1.55 0.903563 0.161558
Q2FZN7   28 1.4 0.903563 0.161558
Q2FY83   28 1.4 0.903563 0.161558
Q2FZX9   29 1.45 0.903563 0.161558
Q2FYL5   23 1.15 0.903563 0.161558
Q2G218   24 1.2 0.903563 0.161558
Q2G0M5   27 1.35 0.903563 0.161558
Q2FW78   18 0.9 -1.27278 0.943444
P52078   28 1.4 0.903563 0.161558
Q7X2S2   22 1.1 0.903563 0.161558
Q2FZG4   35 1.75 0.903563 0.161558
Q2G0M4   23 1.15 0.903563 0.161558
Q2FVA2   23 1.15 0.903563 0.161558
Q2G115   25 1.25 0.903563 0.161558
Q2G0M8   25 1.25 0.903563 0.161558
Q2G1U4   28 1.4 0.903563 0.161558
Q2G1D0   24 1.2 0.903563 0.161558
Q2G2S0   28 1.4 0.903563 0.161558
Q2G2N5   29 1.45 0.903563 0.161558
Q2G222   29 1.45 0.903563 0.161558
Q2G1C8   27 1.35 0.903563 0.161558
Q2FV40   25 1.25 0.903563 0.161558
Q2FXT1   22 1.1 0.903563 0.161558
Q2FZZ2   27 1.35 0.903563 0.161558
Q2FY01   21 1.05 0.903563 0.161558
Q2FVJ8   24 1.2 0.903563 0.161558
Q2FXK2   32 1.6 0.903563 0.161558
Q2FUS7   25 1.25 0.903563 0.161558
Q2FVP1   24 1.2 0.903563 0.161558
Q2FYN7   9 0.45 -1.27278 0.943444
P69848   35 1.75 0.903563 0.161558
Q2FWN8   28 1.4 0.903563 0.161558
Q2FV62   18 0.9 -1.27278 0.943444
Q2FWW7   30 1.5 0.903563 0.161558
Q2G1Y5   24 1.2 0.903563 0.161558
Q2FXA3   29 1.45 0.903563 0.161558
Q2FYV3   26 1.3 0.903563 0.161558
Q2G1H4   26 1.3 0.903563 0.161558
Q2G038   35 1.75 0.903563 0.161558
Q2G161   18 0.9 -1.27278 0.943444
Q2FYV1   28 1.4 0.903563 0.161558
Q2FZ09   31 1.55 0.903563 0.161558
Q2FW90   23 1.15 0.903563 0.161558
Q2G290   21 1.05 0.903563 0.161558
P60611   21 1.05 0.903563 0.161558
Q2FV58   22 1.1 0.903563 0.161558
Q2G0C6   27 1.35 0.903563 0.161558
Q2G050   23 1.15 0.903563 0.161558
Q2G0V2   25 1.25 0.903563 0.161558
Q2FVQ4   24 1.2 0.903563 0.161558
Q2G094   23 1.12195 0.903563 0.161558
Q2FY59   25 1.21951 0.903563 0.161558
Q2FVX7   28 1.36585 0.903563 0.161558
Q2FVP4   22 1.07317 0.903563 0.161558
Q2G185   23 1.12195 0.903563 0.161558
Q2FXP8   17 0.829268 -1.27278 0.943444
Q2G275   31 1.5122 0.903563 0.161558
Q2G1D9   27 1.31707 0.903563 0.161558
Q2FXI3   22 1.07317 0.903563 0.161558
Q2FYM2   21 1.02439 0.903563 0.161558
P14738   9 0.439024 -1.27278 0.943444
Q2G2Q2   24 1.17073 0.903563 0.161558
Q2G0M9   28 1.36585 0.903563 0.161558
Q2FY67   21 1.02439 0.903563 0.161558
Q2FWX8   6 0.292683 -1.27278 0.943444
Q2FUT9   26 1.26829 0.903563 0.161558
Q2FZS0   25 1.21951 0.903563 0.161558
Q2G2A8   27 1.31707 0.903563 0.161558
Q2FUY2   5 0.243902 -1.27278 0.943444
Q2FZL8   22 1.07317 0.903563 0.161558
Q2FW93   16 0.780488 -1.27278 0.943444
Q2G1L7   29 1.41463 0.903563 0.161558
Q2FW41   31 1.5122 0.903563 0.161558
Q2FZY6   30 1.46341 0.903563 0.161558
Q2G042   16 0.780488 -1.27278 0.943444
Q2FWK2   30 1.46341 0.903563 0.161558
Q2FYF4   21 1.02439 0.903563 0.161558
Q2FZP2   16 0.780488 -1.27278 0.943444
Q2G1G7   23 1.12195 0.903563 0.161558
Q2G1H5   25 1.21951 0.903563 0.161558
Q2G2S7   17 0.829268 -1.27278 0.943444
Q2FY53   23 1.12195 0.903563 0.161558
Q2G1N2   33 1.60976 0.903563 0.161558
Q2G2V2   25 1.21951 0.903563 0.161558
Q2G1H6   27 1.31707 0.903563 0.161558
Q2FZA9   30 1.46341 0.903563 0.161558
Q2FXI5   27 1.31707 0.903563 0.161558
Q2G206   19 0.926829 -1.27278 0.943444
Q2FWN6   22 1.07317 0.903563 0.161558
Q2FUQ2   23 1.12195 0.903563 0.161558
Q2G1K3   19 0.926829 -1.27278 0.943444
Q2FZ76   33 1.60976 0.903563 0.161558
Q2FY54   19 0.926829 -1.27278 0.943444
Q2G289   25 1.21951 0.903563 0.161558
Q2FY14   22 1.07317 0.903563 0.161558
Q2FV77   24 1.17073 0.903563 0.161558
Q2G064   25 1.21951 0.903563 0.161558
Q2G033   30 1.46341 0.903563 0.161558
Q2G198   28 1.36585 0.903563 0.161558
Q2G0K4   21 1.02439 0.903563 0.161558
Q2G0V3   31 1.5122 0.903563 0.161558
Q2FWE2   25 1.19048 0.903563 0.161558
Q2G089   27 1.28571 0.903563 0.161558
Q2FZL3   25 1.19048 0.903563 0.161558
Q2G087   26 1.2381 0.903563 0.161558
Q2G0A7   21 1 0.903563 0.161558
Q2FVF9   30 1.42857 0.903563 0.161558
Q2G071   22 1.04762 0.903563 0.161558
Q2FUZ2   21 1 0.903563 0.161558
Q2FY27   28 1.33333 0.903563 0.161558
Q2FXX4   30 1.42857 0.903563 0.161558
Q2G1E6   31 1.47619 0.903563 0.161558
Q2G1G5   25 1.19048 0.903563 0.161558
Q2G2Q3   23 1.09524 0.903563 0.161558
Q2FZF0   17 0.809524 -1.27278 0.943444
Q2G2D2   26 1.2381 0.903563 0.161558
Q2FXT4   24 1.14286 0.903563 0.161558
Q2FZI8   31 1.47619 0.903563 0.161558
Q2FUS8   6 0.285714 -1.27278 0.943444
Q2FVR9   26 1.2381 0.903563 0.161558
Q2FXP2   22 1.04762 0.903563 0.161558
Q2FX94   25 1.19048 0.903563 0.161558
Q2G2A5   23 1.09524 0.903563 0.161558
Q2FZP7   25 1.19048 0.903563 0.161558
Q2G1R7   22 1.04762 0.903563 0.161558
Q2G015   7 0.333333 -1.27278 0.943444
Q2FZF4   28 1.33333 0.903563 0.161558
Q2G1E5   32 1.52381 0.903563 0.161558
Q2FWH9   23 1.09524 0.903563 0.161558
Q2G069   24 1.14286 0.903563 0.161558
Q2FZK3   29 1.38095 0.903563 0.161558
Q2FZU5   25 1.19048 0.903563 0.161558
Q2FYT4   18 0.857143 -1.27278 0.943444
Q2FWK4   30 1.42857 0.903563 0.161558
Q2FY40   29 1.38095 0.903563 0.161558
Q2FWY4   16 0.761905 -1.27278 0.943444
Q2G156   24 1.14286 0.903563 0.161558
Q2G045   21 1 0.903563 0.161558
Q2FZS6   25 1.19048 0.903563 0.161558
Q2FYC7   30 1.42857 0.903563 0.161558
Q2FW73   27 1.28571 0.903563 0.161558
Q2G1H3   26 1.2381 0.903563 0.161558
Q2FXJ6   21 1 0.903563 0.161558
Q2FUS2   14 0.651163 -1.27278 0.943444
Q2G120   27 1.25581 0.903563 0.161558
Q2G2T9   24 1.11628 0.903563 0.161558
Q2G1N9   24 1.11628 0.903563 0.161558
Q2FXL9   26 1.2093 0.903563 0.161558
Q2G0W4   23 1.06977 0.903563 0.161558
Q2G0R6   21 0.976744 -1.27278 0.943444
Q2G1C4   30 1.39535 0.903563 0.161558
Q2FWY9   29 1.34884 0.903563 0.161558
Q2G1K4   28 1.30233 0.903563 0.161558
Q2FYK3   30 1.39535 0.903563 0.161558
Q2G1N4   26 1.2093 0.903563 0.161558
Q2G065   21 0.976744 -1.27278 0.943444
Q2FX88   30 1.39535 0.903563 0.161558
Q2FVW9   28 1.30233 0.903563 0.161558
Q2G1E0   14 0.651163 -1.27278 0.943444
Q2G2P2   29 1.34884 0.903563 0.161558
Q2G0V5   15 0.697674 -1.27278 0.943444
Q2FWA2   28 1.30233 0.903563 0.161558
Q2FZU1   27 1.25581 0.903563 0.161558
Q2FX77   19 0.883721 -1.27278 0.943444
Q2FW75   24 1.11628 0.903563 0.161558
Q2FUT5   24 1.11628 0.903563 0.161558
Q2G234   24 1.11628 0.903563 0.161558
Q2FZU6   28 1.30233 0.903563 0.161558
Q2G1Y2   28 1.30233 0.903563 0.161558
Q2FXN7   17 0.790698 -1.27278 0.943444
Q2G2J3   17 0.790698 -1.27278 0.943444
Q2G0G1   31 1.44186 0.903563 0.161558
Q2FW62   27 1.25581 0.903563 0.161558
Q2FUP7   31 1.44186 0.903563 0.161558
Q2G1J3   25 1.16279 0.903563 0.161558
Q2FZ15   26 1.2093 0.903563 0.161558
Q2G1D3   21 0.976744 -1.27278 0.943444
Q2G0K2   32 1.48837 0.903563 0.161558
Q2FWC1   27 1.25581 0.903563 0.161558
Q2FXM5   28 1.30233 0.903563 0.161558
Q2FY46   27 1.25581 0.903563 0.161558
Q2G1K0   25 1.16279 0.903563 0.161558
Q2FXT6   29 1.34884 0.903563 0.161558
Q2FZM4   23 1.06977 0.903563 0.161558
Q2FXG1   27 1.25581 0.903563 0.161558
Q2FXL1   24 1.11628 0.903563 0.161558
Q2FWX5   28 1.30233 0.903563 0.161558
# cudaSaTabsearch LTYPE = T LORDER = F LSOLN = F
# QUERY ID = PF03048 
# DBFILE = ./tableaux.ascii.DB                                                             
Q2G1I1   20 0.909091 -1.27278  0.943444
Q2G1K2   26 1.18182 0.903563  0.161558
Q2FUU5   25 1.13636 0.903563  0.161558
Q2FXB6   24 1.09091 0.903563  0.161558
Q2FZU2   24 1.09091 0.903563  0.161558
Q2FZK0   20 0.909091 -1.27278  0.943444
Q2FY33   26 1.18182 0.903563  0.161558
Q2G098   31 1.40909 0.903563  0.161558
Q2FZ46   22 1 0.903563  0.161558
Q2FZQ5   29 1.31818 0.903563  0.161558
Q2FXU8   18 0.818182 -1.27278  0.943444
Q9EZ08   26 1.18182 0.903563  0.161558
Q2G1B9   29 1.31818 0.903563  0.161558
Q2FZ73   29 1.31818 0.903563  0.161558
Q2FY35   26 1.18182 0.903563  0.161558
Q2FZ16   32 1.45455 0.903563  0.161558
Q2FYR2   34 1.54545 0.903563  0.161558
Q2FWY3   6 0.272727 -1.27278  0.943444
Q2G2F5   24 1.09091 0.903563  0.161558
Q2G032   21 0.954545 -1.27278  0.943444
Q2FZ10   24 1.09091 0.903563  0.161558
Q2G255   25 1.13636 0.903563  0.161558
Q2G0X6   24 1.09091 0.903563  0.161558
Q2FYH0   28 1.27273 0.903563  0.161558
Q2FXJ9   24 1.09091 0.903563  0.161558
Q2FZT4   24 1.09091 0.903563  0.161558
Q2FVE6   30 1.36364 0.903563  0.161558
Q2FYD3   9 0.409091 -1.27278  0.943444
Q2FXT5   23 1.04545 0.903563  0.161558
Q2FY60   33 1.5 0.903563  0.161558
Q2G2D7   24 1.09091 0.903563  0.161558
Q2FX16   24 1.09091 0.903563  0.161558
Q2FZ34   35 1.59091 0.903563  0.161558
Q2G1S4   26 1.18182 0.903563  0.161558
Q2G147   27 1.22727 0.903563  0.161558
Q2G1J7   24 1.09091 0.903563  0.161558
Q2G2A7   31 1.40909 0.903563  0.161558
Q2G2M6   26 1.18182 0.903563  0.161558
Q2FV30   31 1.40909 0.903563  0.161558
Q2FVL5   38 1.72727 0.903563  0.161558
Q2FXY0   23 1.04545 0.903563  0.161558
Q2FZL1   27 1.22727 0.903563  0.161558
Q2FW45   24 1.09091 0.903563  0.161558
Q2FZU0   30 1.33333 0.903563  0.161558
Q2FWZ0   25 1.11111 0.903563  0.161558
Q2G2H5   21 0.933333 -1.27278  0.943444
Q2FYG9   28 1.24444 0.903563  0.161558
Q2G2X6   27 1.2 0.903563  0.161558
Q2G155   25 1.11111 0.903563  0.161558
Q2FXY9   27 1.2 0.903563  0.161558
Q2FZ37   26 1.15556 0.903563  0.161558
Q2FVI7   24 1.06667 0.903563  0.161558
Q2FYS1   24 1.06667 0.903563  0.161558
Q2FXL5   25 1.11111 0.903563  0.161558
Q2G1J4   20 0.888889 -1.27278  0.943444
Q2FWZ3   22 0.977778 -1.27278  0.943444
Q2G2P7   32 1.42222 0.903563  0.161558
Q2FVH3   28 1.24444 0.903563  0.161558
Q2FZ31   27 1.2 0.903563  0.161558
Q2G283   26 1.15556 0.903563  0.161558
Q2FZ66   30 1.33333 0.903563  0.161558
Q2FWY7   18 0.8 -1.27278  0.943444
Q2G1F9   28 1.24444 0.903563  0.161558
Q2FZJ4   25 1.11111 0.903563  0.161558
Q2FZQ1   25 1.11111 0.903563  0.161558
Q2FY80   15 0.666667 -1.27278  0.943444
Q2G2D4   19 0.844444 -1.27278  0.943444
Q2FYP1   30 1.33333 0.903563  0.161558
Q2FYF9   14 0.622222 -1.27278  0.943444
Q2G0B3   20 0.888889 -1.27278  0.943444
Q2FUT8   24 1.06667 0.903563  0.161558
Q2FYR1   29 1.28889 0.903563  0.161558
Q2FYL3   20 0.888889 -1.27278  0.943444
Q2FVG4   30 1.33333 0.903563  0.161558
Q2FVP8   16 0.711111 -1.27278  0.943444
Q2FZ28   24 1.04348 0.903563  0.161558
Q2G1F0   27 1.17391 0.903563  0.161558
P95689   27 1.17391 0.903563  0.161558
Q2FYH6   26 1.13043 0.903563  0.161558
Q2FXD1   22 0.956522 -1.27278  0.943444
Q2G0X5   30 1.30435 0.903563  0.161558
Q2FXN8   19 0.826087 -1.27278  0.943444
Q2G0N0   24 1.04348 0.903563  0.161558
Q2G268   26 1.13043 0.903563  0.161558
Q2FV61   28 1.21739 0.903563  0.161558
Q2FXL7   21 0.913043 -1.27278  0.943444
Q2FUR5   18 0.782609 -1.27278  0.943444
Q2FXV6   25 1.08696 0.903563  0.161558
Q2G2C5   28 1.21739 0.903563  0.161558
Q2FVJ6   25 1.08696 0.903563  0.161558
Q2G1Y4   30 1.30435 0.903563  0.161558
Q2FVI0   22 0.956522 -1.27278  0.943444
Q2FXJ8   23 1 0.903563  0.161558
Q2FZU7   24 1.04348 0.903563  0.161558
Q2G2X4   23 1 0.903563  0.161558
Q2FZA8   28 1.21739 0.903563  0.161558
Q2FW96   27 1.17391 0.903563  0.161558
Q2FYV4   27 1.17391 0.903563  0.161558
O07325   26 1.13043 0.903563  0.161558
Q2G1C1   24 1.04348 0.903563  0.161558
Q2FZR9   28 1.21739 0.903563  0.161558
Q2FVW3   24 1.04348 0.903563  0.161558
Q2G124   26 1.13043 0.903563  0.161558
P0C0V7   26 1.13043 0.903563  0.161558
Q2FX52   23 0.978723 -1.27278  0.943444
Q2G2C7   29 1.23404 0.903563  0.161558
Q2G2D5   28 1.19149 0.903563  0.161558
Q2FXQ7   21 0.893617 -1.27278  0.943444
Q2FZW0   20 0.851064 -1.27278  0.943444
Q2FVG3   26 1.10638 0.903563  0.161558
Q2FXR4   30 1.2766 0.903563  0.161558
Q2FZ67   31 1.31915 0.903563  0.161558
Q2G243   21 0.893617 -1.27278  0.943444
Q2FV76   26 1.10638 0.903563  0.161558
Q2FVZ4   28 1.19149 0.903563  0.161558
Q2FWC5   29 1.23404 0.903563  0.161558
Q2FZY3   25 1.06383 0.903563  0.161558
Q2FWH5   25 1.06383 0.903563  0.161558
Q2G241   25 1.06383 0.903563  0.161558
Q2FV35   32 1.3617 0.903563  0.161558
Q2G0T5   18 0.765957 -1.27278  0.943444
Q2G1A9   21 0.893617 -1.27278  0.943444
Q2FYU7   29 1.23404 0.903563  0.161558
Q2G2E0   23 0.978723 -1.27278  0.943444
Q2FVT6   30 1.2766 0.903563  0.161558
Q2G0D7   18 0.765957 -1.27278  0.943444
Q2G1M6   23 0.978723 -1.27278  0.943444
Q2G0A6   21 0.893617 -1.27278  0.943444
Q2FUY6   25 1.06383 0.903563  0.161558
Q2FYJ2   24 1.02128 0.903563  0.161558
Q2G2E5   25 1.04167 0.903563  0.161558
Q2G2P5   24 1 0.903563  0.161558
Q2G1R6   26 1.08333 0.903563  0.161558
Q2FYF0   25 1.04167 0.903563  0.161558
Q2FVH8   20 0.833333 -1.27278  0.943444
Q2FUU3   22 0.916667 -1.27278  0.943444
Q2FVG8   27 1.125 0.903563  0.161558
Q9ZAH5   29 1.20833 0.903563  0.161558
Q2G2U0   28 1.16667 0.903563  0.161558
Q2FYR4   26 1.08333 0.903563  0.161558
Q2G256   25 1.04167 0.903563  0.161558
Q2FVY0   20 0.833333 -1.27278  0.943444
Q2G0Q2   24 1 0.903563  0.161558
Q2G0R2   26 1.08333 0.903563  0.161558
Q2G0Q3   26 1.08333 0.903563  0.161558
Q2FWZ9   27 1.125 0.903563  0.161558
Q53705   21 0.875 -1.27278  0.943444
Q2G2U3   24 1 0.903563  0.161558
Q2FYY6   27 1.125 0.903563  0.161558
Q2FWL3   23 0.958333 -1.27278  0.943444
Q2FY50   17 0.708333 -1.27278  0.943444
Q2FXN4   28 1.16667 0.903563  0.161558
Q2G179   19 0.791667 -1.27278  0.943444
Q2G1L6   19 0.791667 -1.27278  0.943444
Q2FXU4   20 0.833333 -1.27278  0.943444
Q2G1E9   26 1.08333 0.903563  0.161558
Q2G232   24 1 0.903563  0.161558
Q2FXH9   26 1.08333 0.903563  0.161558
Q2G0X3   9 0.375 -1.27278  0.943444
Q2FXD0   27 1.125 0.903563  0.161558
Q2G0G3   30 1.25 0.903563  0.161558
Q2FWW3   28 1.16667 0.903563  0.161558
Q2FYG0   22 0.897959 -1.27278  0.943444
Q2FZS9   17 0.693878 -1.27278  0.943444
Q2FYS2   26 1.06122 0.903563  0.161558
Q2G2U4   14 0.571429 -1.27278  0.943444
Q2FWJ9   27 1.10204 0.903563  0.161558
Q2FWF0   28 1.14286 0.903563  0.161558
Q2FXR9   30 1.22449 0.903563  0.161558
Q2FZV7   20 0.816327 -1.27278  0.943444
Q2G1W0   31 1.26531 0.903563  0.161558
Q2G2I0   25 1.02041 0.903563  0.161558
Q2G153   23 0.938776 -1.27278  0.943444
Q2FWD7   32 1.30612 0.903563  0.161558
Q2FY15   27 1.10204 0.903563  0.161558
Q2FV54   17 0.693878 -1.27278  0.943444
Q2FZ74   27 1.10204 0.903563  0.161558
Q2FYV5   27 1.10204 0.903563  0.161558
Q2G2I1   16 0.653061 -1.27278  0.943444
Q2FXZ6   24 0.979592 -1.27278  0.943444
Q2G0U0   31 1.26531 0.903563  0.161558
Q2G0Y6   25 1.02041 0.903563  0.161558
Q2FXJ0   22 0.897959 -1.27278  0.943444
Q2FY43   27 1.08 0.903563  0.161558
Q2FWM1   10 0.4 -1.27278  0.943444
Q2FVJ1   23 0.92 -1.27278  0.943444
Q2G0K3   24 0.96 -1.27278  0.943444
Q2FY66   27 1.08 0.903563  0.161558
Q2FW99   21 0.84 -1.27278  0.943444
Q2FV10   25 1 0.903563  0.161558
Q2FXJ5   25 1 0.903563  0.161558
Q2FX69   8 0.32 -1.27278  0.943444
Q2G0B2   23 0.92 -1.27278  0.943444
Q2FX14   30 1.2 0.903563  0.161558
Q2FYD8   20 0.8 -1.27278  0.943444
Q2FWE5   26 1.04 0.903563  0.161558
Q2G2A3   27 1.08 0.903563  0.161558
Q2FZH8   19 0.76 -1.27278  0.943444
Q2FX51   24 0.96 -1.27278  0.943444
Q2FWE8   25 1 0.903563  0.161558
Q2G088   25 1 0.903563  0.161558
Q2G028   25 0.980392 -1.27278  0.943444
Q2G1S3   24 0.941176 -1.27278  0.943444
Q2FYN4   23 0.901961 -1.27278  0.943444
Q2FX86   29 1.13725 0.903563  0.161558
Q2G2S8   24 0.941176 -1.27278  0.943444
Q2FUW8   26 1.01961 0.903563  0.161558
Q2FWD4   23 0.901961 -1.27278  0.943444
Q2FVH6   28 1.09804 0.903563  0.161558
Q2G029   21 0.823529 -1.27278  0.943444
Q2G1R5   23 0.901961 -1.27278  0.943444
Q2FX65   11 0.431373 -1.27278  0.943444
Q2FZV6   29 1.13725 0.903563  0.161558
Q2G1P1   27 1.05882 0.903563  0.161558
Q2FVU4   25 0.980392 -1.27278  0.943444
Q2FVT5   26 1.01961 0.903563  0.161558
Q2G2H4   17 0.666667 -1.27278  0.943444
Q2FZ58   22 0.862745 -1.27278  0.943444
Q2FVJ2   27 1.05882 0.903563  0.161558
Q2FXW5   24 0.941176 -1.27278  0.943444
Q2FWK1   27 1.05882 0.903563  0.161558
Q2G031   26 1.01961 0.903563  0.161558
Q2G0U1   25 0.980392 -1.27278  0.943444
Q2FW46   24 0.941176 -1.27278  0.943444
Q2FZY5   26 1.01961 0.903563  0.161558
Q2FZI5   29 1.11538 0.903563  0.161558
Q2FYR9   26 1 0.903563  0.161558
Q2FZ92   26 1 0.903563  0.161558
Q2G1D5   22 0.846154 -1.27278  0.943444
Q2FXM2   25 0.961538 -1.27278  0.943444
Q2FVM2   31 1.19231 0.903563  0.161558
Q2FZN2   21 0.807692 -1.27278  0.943444
Q2G1U8   25 0.961538 -1.27278  0.943444
Q2FVS7   22 0.846154 -1.27278  0.943444
Q2FWB5   21 0.807692 -1.27278  0.943444
Q2FXX1   25 0.961538 -1.27278  0.943444
Q2G2J9   26 1 0.903563  0.161558
Q2G0Y7   24 0.923077 -1.27278  0.943444
Q2FW81   24 0.923077 -1.27278  0.943444
Q2FWK3   19 0.730769 -1.27278  0.943444
Q2FY34   24 0.923077 -1.27278  0.943444
Q2FXF8   23 0.884615 -1.27278  0.943444
Q2FXI9   25 0.961538 -1.27278  0.943444
Q05615   26 0.981132 -1.27278  0.943444
Q2FUW4   22 0.830189 -1.27278  0.943444
Q2FVF4   27 1.01887 0.903563  0.161558
Q2FWI3   21 0.792453 -1.27278  0.943444
Q2FWG8   25 0.943396 -1.27278  0.943444
Q2G0R0   24 0.90566 -1.27278  0.943444
Q2G0I4   23 0.867925 -1.27278  0.943444
Q2FV67   23 0.867925 -1.27278  0.943444
Q2G091   24 0.90566 -1.27278  0.943444
Q2G1U1   24 0.90566 -1.27278  0.943444
Q2FUX7   26 0.981132 -1.27278  0.943444
Q2FY51   23 0.867925 -1.27278  0.943444
Q2FYP2   29 1.09434 0.903563  0.161558
Q2G0F8   24 0.90566 -1.27278  0.943444
Q2FXH5   24 0.90566 -1.27278  0.943444
Q2G193   26 0.981132 -1.27278  0.943444
Q2FWD6   25 0.943396 -1.27278  0.943444
Q2FZ98   23 0.851852 -1.27278  0.943444
Q2FYQ2   25 0.925926 -1.27278  0.943444
Q2FWL5   28 1.03704 0.903563  0.161558
Q2FV16   25 0.925926 -1.27278  0.943444
Q2FWX9   21 0.777778 -1.27278  0.943444
Q2G1J0   26 0.962963 -1.27278  0.943444
Q2G235   27 1 0.903563  0.161558
Q2FXK1   21 0.777778 -1.27278  0.943444
Q2FWF4   23 0.851852 -1.27278  0.943444
Q2FZC8   26 0.962963 -1.27278  0.943444
Q2FZQ4   25 0.925926 -1.27278  0.943444
O52582   23 0.851852 -1.27278  0.943444
Q2FZI6   21 0.777778 -1.27278  0.943444
Q2FUW7   22 0.814815 -1.27278  0.943444
Q2G2M9   21 0.777778 -1.27278  0.943444
Q2FZD0   22 0.814815 -1.27278  0.943444
Q2FWK7   30 1.11111 0.903563  0.161558
Q2FWU4   6 0.222222 -1.27278  0.943444
Q2FUX4   33 1.22222 0.903563  0.161558
Q2G2V3   24 0.888889 -1.27278  0.943444
O05204   21 0.777778 -1.27278  0.943444
Q2FYC2   22 0.8 -1.27278  0.943444
Q2FZP6   29 1.05455 0.903563  0.161558
Q2G0L2   25 0.909091 -1.27278  0.943444
Q2FZV1   25 0.909091 -1.27278  0.943444
Q2FVQ5   21 0.763636 -1.27278  0.943444
Q2FZW6   23 0.836364 -1.27278  0.943444
Q2FZI3   24 0.872727 -1.27278  0.943444
Q2G219   25 0.909091 -1.27278  0.943444
Q2FZR2   22 0.8 -1.27278  0.943444
Q2FXZ2   24 0.872727 -1.27278  0.943444
Q2FYC6   30 1.09091 0.903563  0.161558
Q2FYZ5   29 1.03571 0.903563  0.161558
Q2FWN4   28 1 0.903563  0.161558
Q2G221   19 0.678571 -1.27278  0.943444
Q2FZX5   27 0.964286 -1.27278  0.943444
Q2FUW3   21 0.75 -1.27278  0.943444
Q2G2H3   24 0.857143 -1.27278  0.943444
Q2FY08   27 0.964286 -1.27278  0.943444
Q2FXU5   26 0.928571 -1.27278  0.943444
Q2G1F8   30 1.07143 0.903563  0.161558
Q2FYW4   26 0.928571 -1.27278  0.943444
Q2G142   21 0.75 -1.27278  0.943444
Q2G1U3   24 0.857143 -1.27278  0.943444
Q2FZ18   25 0.892857 -1.27278  0.943444
Q2FV24   25 0.892857 -1.27278  0.943444
Q2G1C2   23 0.821429 -1.27278  0.943444
Q2FYZ4   24 0.857143 -1.27278  0.943444
Q2FWT4   26 0.928571 -1.27278  0.943444
Q2FUX1   33 1.17857 0.903563  0.161558
Q2FZG9   23 0.807018 -1.27278  0.943444
Q2FVC1   26 0.912281 -1.27278  0.943444
Q2FYT3   21 0.736842 -1.27278  0.943444
Q2FY82   24 0.842105 -1.27278  0.943444
Q2FV02   30 1.05263 0.903563  0.161558
Q2FXJ2   23 0.807018 -1.27278  0.943444
Q2FZ02   22 0.77193 -1.27278  0.943444
Q2G0L3   26 0.912281 -1.27278  0.943444
Q2FZH5   22 0.77193 -1.27278  0.943444
Q2FWH4   27 0.947368 -1.27278  0.943444
Q2FW49   22 0.77193 -1.27278  0.943444
Q93T05   22 0.77193 -1.27278  0.943444
Q2FX73   23 0.807018 -1.27278  0.943444
Q2G239   22 0.758621 -1.27278  0.943444
Q2G121   24 0.827586 -1.27278  0.943444
Q2FY11   24 0.827586 -1.27278  0.943444
Q2FV11   24 0.827586 -1.27278  0.943444
Q2FZ05   29 1 0.903563  0.161558
Q2G253   25 0.862069 -1.27278  0.943444
Q2FW98   20 0.689655 -1.27278  0.943444
Q2G205   26 0.896552 -1.27278  0.943444
Q2FVE7   24 0.827586 -1.27278  0.943444
Q2FYD0   20 0.689655 -1.27278  0.943444
Q2FZ19   21 0.724138 -1.27278  0.943444
Q2G1C7   26 0.896552 -1.27278  0.943444
Q2FV60   25 0.862069 -1.27278  0.943444
Q2FY64   26 0.896552 -1.27278  0.943444
Q2FZI9   24 0.827586 -1.27278  0.943444
Q2FV57   23 0.779661 -1.27278  0.943444
Q2FXA5   28 0.949153 -1.27278  0.943444
Q2G2U8   22 0.745763 -1.27278  0.943444
Q2FZP0   28 0.949153 -1.27278  0.943444
Q2FZL7   25 0.847458 -1.27278  0.943444
Q2FZR3   24 0.813559 -1.27278  0.943444
Q2FWA0   22 0.745763 -1.27278  0.943444
Q2G090   21 0.711864 -1.27278  0.943444
Q2G1H0   21 0.7 -1.27278  0.943444
Q2FZP4   26 0.866667 -1.27278  0.943444
Q2FUX0   20 0.666667 -1.27278  0.943444
Q2FV86   23 0.766667 -1.27278  0.943444
Q2FV14   23 0.766667 -1.27278  0.943444
Q2FUT2   26 0.866667 -1.27278  0.943444
Q2FZ64   24 0.8 -1.27278  0.943444
Q2FUW1   10 0.327869 -1.27278  0.943444
Q2FWI0   21 0.688525 -1.27278  0.943444
Q2G2K5   25 0.819672 -1.27278  0.943444
Q2FWK6   21 0.688525 -1.27278  0.943444
Q2G0T9   25 0.819672 -1.27278  0.943444
Q2G078   29 0.95082 -1.27278  0.943444
Q2G1P3   29 0.95082 -1.27278  0.943444
Q2G274   22 0.709677 -1.27278  0.943444
Q2FZD4   26 0.83871 -1.27278  0.943444
Q2FYS5   23 0.741935 -1.27278  0.943444
Q2G1K5   20 0.645161 -1.27278  0.943444
Q2G1L5   28 0.903226 -1.27278  0.943444
Q2G1M9   27 0.870968 -1.27278  0.943444
Q2FX67   23 0.741935 -1.27278  0.943444
Q2FZ32   27 0.870968 -1.27278  0.943444
Q2FWH7   16 0.516129 -1.27278  0.943444
Q2FXT8   24 0.761905 -1.27278  0.943444
Q2FUQ3   24 0.761905 -1.27278  0.943444
Q2G1Y6   24 0.761905 -1.27278  0.943444
Q2FX68   14 0.444444 -1.27278  0.943444
Q2FWD1   31 0.984127 -1.27278  0.943444
Q2FUZ8   20 0.634921 -1.27278  0.943444
Q2G1F5   24 0.761905 -1.27278  0.943444
Q2G2T6   22 0.698413 -1.27278  0.943444
Q2FYD2   16 0.507937 -1.27278  0.943444
Q2FYA1   24 0.761905 -1.27278  0.943444
Q2FY21   29 0.920635 -1.27278  0.943444
Q2FZD3   18 0.571429 -1.27278  0.943444
Q2G1Z4   23 0.730159 -1.27278  0.943444
Q2G0S3   21 0.65625 -1.27278  0.943444
Q2FVQ3   24 0.75 -1.27278  0.943444
Q2G2J4   21 0.65625 -1.27278  0.943444
Q2G2B8   27 0.84375 -1.27278  0.943444
Q2G0L5   8 0.25 -1.27278  0.943444
Q2FW72   23 0.71875 -1.27278  0.943444
Q2FYT8   23 0.71875 -1.27278  0.943444
Q2FXM9   28 0.875 -1.27278  0.943444
Q2G1Y0   26 0.8125 -1.27278  0.943444
Q2G2D0   25 0.78125 -1.27278  0.943444
Q2G2M2   22 0.6875 -1.27278  0.943444
Q2G1B7   22 0.6875 -1.27278  0.943444
Q2G1B8   28 0.875 -1.27278  0.943444
Q2G0M6   26 0.8125 -1.27278  0.943444
Q2G1D8   27 0.830769 -1.27278  0.943444
Q2FV70   22 0.676923 -1.27278  0.943444
Q2FV72   23 0.707692 -1.27278  0.943444
Q2FVB2   29 0.892308 -1.27278  0.943444
Q2G122   22 0.676923 -1.27278  0.943444
Q2G1W2   24 0.727273 -1.27278  0.943444
Q2FWW1   15 0.454545 -1.27278  0.943444
Q2G1F4   27 0.818182 -1.27278  0.943444
Q2G093   23 0.69697 -1.27278  0.943444
Q2FXY7   29 0.878788 -1.27278  0.943444
Q2G1C6   24 0.727273 -1.27278  0.943444
Q2FZ20   23 0.69697 -1.27278  0.943444
O50581   22 0.656716 -1.27278  0.943444
Q2G1N1   31 0.925373 -1.27278  0.943444
Q2G188   22 0.647059 -1.27278  0.943444
Q2G296   25 0.735294 -1.27278  0.943444
Q2G2E9   23 0.676471 -1.27278  0.943444
Q2G294   24 0.705882 -1.27278  0.943444
Q2FWJ5   22 0.647059 -1.27278  0.943444
Q2FW03   22 0.637681 -1.27278  0.943444
Q2G0N1   26 0.753623 -1.27278  0.943444
Q2FZJ0   30 0.869565 -1.27278  0.943444
Q2FYZ9   21 0.608696 -1.27278  0.943444
Q2FV74   19 0.550725 -1.27278  0.943444
Q2FXP7   23 0.666667 -1.27278  0.943444
Q2FXU1   24 0.695652 -1.27278  0.943444
Q2G1M8   24 0.695652 -1.27278  0.943444
Q2FXY4   23 0.666667 -1.27278  0.943444
Q2FZ94   26 0.742857 -1.27278  0.943444
Q2FYI0   22 0.619718 -1.27278  0.943444
Q2FXT9   25 0.704225 -1.27278  0.943444
Q2G0D2   20 0.555556 -1.27278  0.943444
Q2FYB7   20 0.555556 -1.27278  0.943444
Q2FVN8   22 0.611111 -1.27278  0.943444
Q2FZ49   21 0.583333 -1.27278  0.943444
Q2FUW6   19 0.527778 -1.27278  0.943444
Q2G1P7   25 0.694444 -1.27278  0.943444
Q2FW70   28 0.767123 -1.27278  0.943444
Q2G0W1   26 0.712329 -1.27278  0.943444
Q2G024   20 0.547945 -1.27278  0.943444
Q2G1G8   25 0.684932 -1.27278  0.943444
Q2G1R9   20 0.547945 -1.27278  0.943444
O06446   20 0.547945 -1.27278  0.943444
Q2G1C9   20 0.547945 -1.27278  0.943444
Q2FXV8   24 0.648649 -1.27278  0.943444
Q2G0P5   20 0.540541 -1.27278  0.943444
Q2FV64   18 0.48 -1.27278  0.943444
Q2FV87   25 0.657895 -1.27278  0.943444
Q2G1K9   21 0.545455 -1.27278  0.943444
Q2G266   20 0.519481 -1.27278  0.943444
Q59801   22 0.564103 -1.27278  0.943444
Q2FXH2   21 0.538462 -1.27278  0.943444
Q53727   23 0.582278 -1.27278  0.943444
Q2G2Q0   20 0.506329 -1.27278  0.943444
Q2FZD8   23 0.575 -1.27278  0.943444
Q2FYS4   19 0.475 -1.27278  0.943444
Q2G1G2   25 0.625 -1.27278  0.943444
Q2FXV9   21 0.518519 -1.27278  0.943444
Q2G0L4   7 0.17284 -1.27278  0.943444
Q2FXR8   22 0.54321 -1.27278  0.943444
Q2FYJ0   16 0.395062 -1.27278  0.943444
Q2FZS8   18 0.439024 -1.27278  0.943444
Q2FXN9   20 0.47619 -1.27278  0.943444
Q2FYM1   21 0.5 -1.27278  0.943444
Q2FVZ5   21 0.5 -1.27278  0.943444
Q2FVL8   22 0.517647 -1.27278  0.943444
Q2FZ40   20 0.470588 -1.27278  0.943444
Q2FYH5   22 0.511628 -1.27278  0.943444
Q2FXB3   19 0.431818 -1.27278  0.943444
Q2FYS9   24 0.533333 -1.27278  0.943444
Q2G1Q4   23 0.511111 -1.27278  0.943444
Q2FVC3   20 0.444444 -1.27278  0.943444
Q2G046   18 0.395604 -1.27278  0.943444
Q2FWU3   14 0.307692 -1.27278  0.943444
Q2FZ72   30 0.659341 -1.27278  0.943444
Q2FZ82   24 0.527473 -1.27278  0.943444
Q9F1K0   20 0.425532 -1.27278  0.943444
Q2FVV9   24 0.489796 -1.27278  0.943444
Q2FZT6   17 0.343434 -1.27278  0.943444
Q2FWU5   15 0.30303 -1.27278  0.943444
Q2FYC8   13 0.26 -1.27278  0.943444
Q2FZK7   22 0.431373 -1.27278  0.943444
Q2G2C1   26 0.509804 -1.27278  0.943444
Q2FZT5   19 0.361905 -1.27278  0.943444
Q2G0R8   20 0.377358 -1.27278  0.943444
Q2FW95   14 0.264151 -1.27278  0.943444
Q2G0N5   17 0.309091 -1.27278  0.943444
P47768   19 0.339286 -1.27278  0.943444
Q2FXH4   14 0.247788 -1.27278  0.943444
Q2FVM1   28 0.495575 -1.27278  0.943444
```
