## Supplementary Data 3 for "Mining folded proteomes in the era of accurate structure prediction": PF03050.output

```
# cudaSaTabsearch LTYPE = T LORDER = F LSOLN = F
# QUERY ID = PF03050 
# DBFILE = ./tableaux.ascii.DB                                                             
Q2G0V6   0 0 -1.27278 0.943444
Q2G075   0 0 -1.27278 0.943444
Q2G083   0 0 -1.27278 0.943444
Q2FZN3   0 0 -1.27278 0.943444
Q2FY90   0 0 -1.27278 0.943444
Q2FX91   0 0 -1.27278 0.943444
Q2FX54   0 0 -1.27278 0.943444
Q2FYQ4   0 0 -1.27278 0.943444
Q2G284   0 0 -1.27278 0.943444
Q2G0S4   0 0 -1.27278 0.943444
Q2FWM3   0 0 -1.27278 0.943444
Q2FX81   0 0 -1.27278 0.943444
Q2FXC6   0 0 -1.27278 0.943444
Q2FWJ7   0 0 -1.27278 0.943444
Q2FYJ9   0 0 -1.27278 0.943444
Q2G2E6   0 0 -1.27278 0.943444
Q2FWV0   0 0 -1.27278 0.943444
Q2FZC3   0 0 -1.27278 0.943444
Q2FVH9   0 0 -1.27278 0.943444
Q2FXQ5   0 0 -1.27278 0.943444
Q2FZU4   0 0 -1.27278 0.943444
Q2FYF8   0 0 -1.27278 0.943444
Q2FUR4   0 0 -1.27278 0.943444
Q2FYI2   0 0 -1.27278 0.943444
Q2FYY2   0 0 -1.27278 0.943444
Q2FW58   0 0 -1.27278 0.943444
P0C7Z3   0 0 -1.27278 0.943444
Q2G0T2   0 0 -1.27278 0.943444
Q2G1G9   0 0 -1.27278 0.943444
Q2FVJ0   0 0 -1.27278 0.943444
Q2FZ80   0 0 -1.27278 0.943444
Q2G1R4   0 0 -1.27278 0.943444
Q2FW02   0 0 -1.27278 0.943444
Q2G1X3   0 0 -1.27278 0.943444
Q2FWW4   0 0 -1.27278 0.943444
Q2FZE1   0 0 -1.27278 0.943444
Q2FY31   0 0 -1.27278 0.943444
Q2G018   0 0 -1.27278 0.943444
Q2FZI0   0 0 -1.27278 0.943444
Q2FUZ7   0 0 -1.27278 0.943444
Q2G250   0 0 -1.27278 0.943444
Q2FWU8   0 0 -1.27278 0.943444
Q2FYX5   0 0 -1.27278 0.943444
Q2FZY2   0 0 -1.27278 0.943444
Q2FZX8   0 0 -1.27278 0.943444
Q2FUY8   0 0 -1.27278 0.943444
Q2FV73   0 0 -1.27278 0.943444
Q2G0C5   0 0 -1.27278 0.943444
Q2FZ52   0 0 -1.27278 0.943444
Q2FVK6   0 0 -1.27278 0.943444
Q2G0Z3   0 0 -1.27278 0.943444
Q2FZJ8   0 0 -1.27278 0.943444
Q2FY57   0 0 -1.27278 0.943444
Q2G0W3   0 0 -1.27278 0.943444
Q2G0I2   0 0 -1.27278 0.943444
Q2FYX1   0 0 -1.27278 0.943444
Q2G0H2   0 0 -1.27278 0.943444
Q2FWJ8   0 0 -1.27278 0.943444
Q2FWZ7   0 0 -1.27278 0.943444
Q2FV04   0 0 -1.27278 0.943444
Q2G0H6   0 0 -1.27278 0.943444
Q2G291   0 0 -1.27278 0.943444
Q2G1A7   0 0 -1.27278 0.943444
Q2FVS8   0 0 -1.27278 0.943444
Q2FZ26   0 0 -1.27278 0.943444
Q2FXJ3   0 0 -1.27278 0.943444
Q2G231   0 0 -1.27278 0.943444
Q2G2N0   0 0 -1.27278 0.943444
Q2G2I2   0 0 -1.27278 0.943444
Q2FYU3   0 0 -1.27278 0.943444
Q2FWY5   0 0 -1.27278 0.943444
Q2G2E3   0 0 -1.27278 0.943444
Q2FV09   0 0 -1.27278 0.943444
Q2FX72   0 0 -1.27278 0.943444
Q2FWA3   0 0 -1.27278 0.943444
Q2FWF2   0 0 -1.27278 0.943444
Q2G0E4   0 0 -1.27278 0.943444
Q2G251   0 0 -1.27278 0.943444
P0C818   0 0 -1.27278 0.943444
Q2FXQ2   0 0 -1.27278 0.943444
Q2FXD4   0 0 -1.27278 0.943444
Q2G014   0 0 -1.27278 0.943444
Q2FWI9   0 0 -1.27278 0.943444
Q2FX79   0 0 -1.27278 0.943444
Q2FVP7   0 0 -1.27278 0.943444
Q2FZN4   0 0 -1.27278 0.943444
Q2FWU6   0 0 -1.27278 0.943444
Q2G2Y1   0 0 -1.27278 0.943444
Q2FYF6   0 0 -1.27278 0.943444
Q2FXK0   0 0 -1.27278 0.943444
Q2FVI9   0 0 -1.27278 0.943444
Q2G246   0 0 -1.27278 0.943444
Q2G053   0 0 -1.27278 0.943444
Q2FWK8   0 0 -1.27278 0.943444
Q2FXL8   0 0 -1.27278 0.943444
Q2G0Q4   0 0 -1.27278 0.943444
Q2FVB7   0 0 -1.27278 0.943444
Q2FYD6   0 0 -1.27278 0.943444
Q2FXK9   0 0 -1.27278 0.943444
Q2FV78   0 0 -1.27278 0.943444
Q2FXG4   0 0 -1.27278 0.943444
Q2G0C8   0 0 -1.27278 0.943444
Q2FWU9   0 0 -1.27278 0.943444
Q2FUX2   0 0 -1.27278 0.943444
Q2FYI8   0 0 -1.27278 0.943444
Q2FXA1   0 0 -1.27278 0.943444
Q2FV49   0 0 -1.27278 0.943444
Q2G1S0   0 0 -1.27278 0.943444
Q2G0G0   0 0 -1.27278 0.943444
P0C805   0 0 -1.27278 0.943444
Q2FWV9   0 0 -1.27278 0.943444
Q2G152   0 0 -1.27278 0.943444
Q2FX48   0 0 -1.27278 0.943444
Q2FXS5   0 0 -1.27278 0.943444
Q2FWL4   0 0 -1.27278 0.943444
P0C7Y1   0 0 -1.27278 0.943444
Q2FXA2   0 0 -1.27278 0.943444
Q2FY96   0 0 -1.27278 0.943444
Q2FVJ3   0 0 -1.27278 0.943444
Q2FZ24   0 0 -1.27278 0.943444
Q2G1X4   0 0 -1.27278 0.943444
Q2FYM6   0 0 -1.27278 0.943444
Q2FWX6   0 0 -1.27278 0.943444
Q2G1D2   0 0 -1.27278 0.943444
Q2FWC0   0 0 -1.27278 0.943444
Q2FZG7   0 0 -1.27278 0.943444
Q2G2P1   0 0 -1.27278 0.943444
Q2G1M4   0 0 -1.27278 0.943444
Q2FX29   0 0 -1.27278 0.943444
Q2FUZ3   0 0 -1.27278 0.943444
Q2FVZ9   0 0 -1.27278 0.943444
Q2G2N3   0 0 -1.27278 0.943444
Q2G237   0 0 -1.27278 0.943444
Q2FXN5   0 0 -1.27278 0.943444
Q2FYP7   0 0 -1.27278 0.943444
Q2FWC8   0 0 -1.27278 0.943444
Q2G209   0 0 -1.27278 0.943444
Q2FXX7   0 0 -1.27278 0.943444
Q2FV05   0 0 -1.27278 0.943444
Q2FWM8   0 0 -1.27278 0.943444
Q2FV00   0 0 -1.27278 0.943444
Q2FZF2   0 0 -1.27278 0.943444
Q2FV80   0 0 -1.27278 0.943444
Q2FZZ7   0 0 -1.27278 0.943444
Q2FWH8   0 0 -1.27278 0.943444
Q2FVS5   0 0 -1.27278 0.943444
Q2FWY0   0 0 -1.27278 0.943444
Q2FZM3   0 0 -1.27278 0.943444
Q2FZW8   0 0 -1.27278 0.943444
Q2FVY7   0 0 -1.27278 0.943444
Q2FXJ1   0 0 -1.27278 0.943444
Q2G0T7   0 0 -1.27278 0.943444
Q2FW40   0 0 -1.27278 0.943444
Q2FYU9   0 0 -1.27278 0.943444
Q2FUR0   0 0 -1.27278 0.943444
Q2G215   0 0 -1.27278 0.943444
Q2G169   0 0 -1.27278 0.943444
Q2G034   0 0 -1.27278 0.943444
Q2FUV8   1 0.105263 -1.27278 0.943444
Q2FW44   2 0.210526 -1.27278 0.943444
Q2FYJ8   0 0 -1.27278 0.943444
Q2FVR6   2 0.210526 -1.27278 0.943444
Q2G183   1 0.105263 -1.27278 0.943444
Q2G0S1   2 0.210526 -1.27278 0.943444
Q2FX83   0 0 -1.27278 0.943444
Q2FYF7   2 0.210526 -1.27278 0.943444
Q2G166   2 0.210526 -1.27278 0.943444
Q2FX20   1 0.105263 -1.27278 0.943444
Q2G020   2 0.210526 -1.27278 0.943444
Q2FVC0   2 0.210526 -1.27278 0.943444
Q2FVD1   0 0 -1.27278 0.943444
Q2FWH1   2 0.210526 -1.27278 0.943444
Q2FYX2   2 0.210526 -1.27278 0.943444
Q2FZB5   2 0.210526 -1.27278 0.943444
Q2G0G8   2 0.210526 -1.27278 0.943444
P0A0I4   2 0.210526 -1.27278 0.943444
Q2G2C6   2 0.210526 -1.27278 0.943444
Q2FVB1   2 0.210526 -1.27278 0.943444
Q2FYN1   1 0.105263 -1.27278 0.943444
Q2FV79   2 0.210526 -1.27278 0.943444
Q2FVU9   2 0.210526 -1.27278 0.943444
Q2G0W5   2 0.210526 -1.27278 0.943444
Q2FW60   2 0.210526 -1.27278 0.943444
Q2G269   2 0.210526 -1.27278 0.943444
Q2FZS1   2 0.210526 -1.27278 0.943444
Q2G1Y3   2 0.210526 -1.27278 0.943444
Q2FWA4   2 0.210526 -1.27278 0.943444
Q2G0C0   2 0.210526 -1.27278 0.943444
Q2G2J6   0 0 -1.27278 0.943444
Q2G1R2   2 0.210526 -1.27278 0.943444
Q2FXY8   2 0.210526 -1.27278 0.943444
Q2FYL2   1 0.105263 -1.27278 0.943444
Q2FYS3   0 0 -1.27278 0.943444
Q2FXS0   2 0.210526 -1.27278 0.943444
Q2FWA7   0 0 -1.27278 0.943444
Q2FWV8   2 0.210526 -1.27278 0.943444
Q2G279   2 0.210526 -1.27278 0.943444
Q2FYB5   1 0.105263 -1.27278 0.943444
Q2G175   2 0.210526 -1.27278 0.943444
Q2FZ07   1 0.105263 -1.27278 0.943444
Q2FVG7   2 0.210526 -1.27278 0.943444
Q2G2P3   2 0.210526 -1.27278 0.943444
Q2FZA3   2 0.210526 -1.27278 0.943444
Q2FYE1   1 0.105263 -1.27278 0.943444
Q2G2F8   0 0 -1.27278 0.943444
Q2FWS8   0 0 -1.27278 0.943444
Q2FXD8   2 0.210526 -1.27278 0.943444
Q2FX46   2 0.210526 -1.27278 0.943444
Q2FYB4   2 0.210526 -1.27278 0.943444
Q2FYC0   2 0.210526 -1.27278 0.943444
Q2FUY5   2 0.210526 -1.27278 0.943444
Q2FYF2   0 0 -1.27278 0.943444
Q2G0R4   0 0 -1.27278 0.943444
Q2G1L1   2 0.210526 -1.27278 0.943444
Q2FYB0   1 0.105263 -1.27278 0.943444
Q2FWW5   2 0.210526 -1.27278 0.943444
Q2FX04   1 0.105263 -1.27278 0.943444
Q2FV33   2 0.210526 -1.27278 0.943444
Q2FUX6   2 0.210526 -1.27278 0.943444
Q2FVP5   0 0 -1.27278 0.943444
Q2G0W7   2 0.210526 -1.27278 0.943444
Q2FXV1   2 0.210526 -1.27278 0.943444
Q2G096   2 0.210526 -1.27278 0.943444
Q2FV68   1 0.105263 -1.27278 0.943444
Q2FVY6   1 0.105263 -1.27278 0.943444
Q2FYY0   2 0.210526 -1.27278 0.943444
Q2G005   2 0.210526 -1.27278 0.943444
Q2G2B4   2 0.210526 -1.27278 0.943444
Q2FVZ7   2 0.210526 -1.27278 0.943444
Q2FW55   2 0.210526 -1.27278 0.943444
Q2FV92   2 0.210526 -1.27278 0.943444
Q2FYV9   2 0.210526 -1.27278 0.943444
Q2FW74   2 0.210526 -1.27278 0.943444
Q2FVK9   2 0.210526 -1.27278 0.943444
Q2FZA4   2 0.210526 -1.27278 0.943444
Q2FV25   0 0 -1.27278 0.943444
Q2FYG8   2 0.210526 -1.27278 0.943444
Q2G216   2 0.210526 -1.27278 0.943444
Q2FZ69   2 0.210526 -1.27278 0.943444
Q2FV97   2 0.210526 -1.27278 0.943444
Q2FZ95   1 0.105263 -1.27278 0.943444
Q2FZN8   2 0.210526 -1.27278 0.943444
Q2FZG2   1 0.105263 -1.27278 0.943444
Q2G259   2 0.210526 -1.27278 0.943444
Q2FYB6   2 0.210526 -1.27278 0.943444
Q2FZD1   2 0.210526 -1.27278 0.943444
Q2FYT6   2 0.210526 -1.27278 0.943444
Q2G0Y2   2 0.210526 -1.27278 0.943444
Q2FWZ1   2 0.210526 -1.27278 0.943444
Q2FVC8   2 0.210526 -1.27278 0.943444
Q2G2H1   2 0.210526 -1.27278 0.943444
Q2FY47   2 0.210526 -1.27278 0.943444
Q2FX78   2 0.210526 -1.27278 0.943444
Q2FX47   2 0.210526 -1.27278 0.943444
Q2FZA7   2 0.210526 -1.27278 0.943444
Q2FV32   2 0.210526 -1.27278 0.943444
Q2FYE6   0 0 -1.27278 0.943444
Q2FZ41   2 0.210526 -1.27278 0.943444
Q2FYG3   0 0 -1.27278 0.943444
Q2FX01   2 0.210526 -1.27278 0.943444
Q2FXU6   1 0.105263 -1.27278 0.943444
Q2FYL7   2 0.210526 -1.27278 0.943444
Q2FWQ3   2 0.210526 -1.27278 0.943444
Q2FZY9   2 0.210526 -1.27278 0.943444
Q2FV50   1 0.105263 -1.27278 0.943444
Q2FUY7   2 0.210526 -1.27278 0.943444
Q2FXP6   2 0.210526 -1.27278 0.943444
Q2G1S9   2 0.210526 -1.27278 0.943444
Q2FX18   2 0.210526 -1.27278 0.943444
Q2FYU0   0 0 -1.27278 0.943444
Q2FXZ7   5 0.5 -1.27278 0.943444
Q2G051   4 0.4 -1.27278 0.943444
Q2FWS3   4 0.4 -1.27278 0.943444
Q2FW14   4 0.4 -1.27278 0.943444
Q2FYD7   4 0.4 -1.27278 0.943444
Q9RQP8   6 0.6 -1.27278 0.943444
Q2FZK2   3 0.3 -1.27278 0.943444
Q2FWI7   3 0.3 -1.27278 0.943444
Q2G182   3 0.3 -1.27278 0.943444
Q2FYT7   4 0.4 -1.27278 0.943444
Q2FV46   3 0.3 -1.27278 0.943444
Q2FY58   2 0.2 -1.27278 0.943444
Q2FX06   2 0.2 -1.27278 0.943444
Q2FZH0   6 0.6 -1.27278 0.943444
Q2FUZ4   6 0.6 -1.27278 0.943444
Q2G102   3 0.3 -1.27278 0.943444
Q2G1R8   4 0.4 -1.27278 0.943444
Q2G2J1   3 0.3 -1.27278 0.943444
Q2FX71   4 0.4 -1.27278 0.943444
Q2FUZ5   2 0.2 -1.27278 0.943444
Q2FYP5   3 0.3 -1.27278 0.943444
Q2G048   0 0 -1.27278 0.943444
Q2FUQ0   3 0.3 -1.27278 0.943444
Q2FWS7   4 0.4 -1.27278 0.943444
Q2FV65   2 0.2 -1.27278 0.943444
Q2G125   2 0.2 -1.27278 0.943444
Q2FYT2   3 0.3 -1.27278 0.943444
Q2FVH7   2 0.2 -1.27278 0.943444
Q2G127   4 0.4 -1.27278 0.943444
Q2FYI5   3 0.3 -1.27278 0.943444
Q2FYX4   5 0.5 -1.27278 0.943444
Q2G0M3   6 0.6 -1.27278 0.943444
Q2FW87   6 0.6 -1.27278 0.943444
Q2G211   1 0.1 -1.27278 0.943444
Q2FXR5   3 0.3 -1.27278 0.943444
Q2FWR5   2 0.2 -1.27278 0.943444
Q2FYD5   4 0.4 -1.27278 0.943444
Q2FY94   1 0.1 -1.27278 0.943444
Q2G2W8   4 0.4 -1.27278 0.943444
Q2FZL9   5 0.5 -1.27278 0.943444
Q2FYT9   3 0.3 -1.27278 0.943444
Q2FX44   5 0.5 -1.27278 0.943444
Q2FXB2   1 0.1 -1.27278 0.943444
Q2FVF6   4 0.4 -1.27278 0.943444
Q2G2F6   2 0.2 -1.27278 0.943444
Q2G2C3   3 0.3 -1.27278 0.943444
Q2FYA5   4 0.4 -1.27278 0.943444
Q2FYB1   4 0.4 -1.27278 0.943444
Q2G011   5 0.5 -1.27278 0.943444
Q2FV29   2 0.2 -1.27278 0.943444
Q2FVW1   6 0.6 -1.27278 0.943444
Q2FYA4   5 0.5 -1.27278 0.943444
Q2FY26   3 0.3 -1.27278 0.943444
Q2FXC1   3 0.3 -1.27278 0.943444
Q2G2T0   4 0.4 -1.27278 0.943444
Q2FY62   2 0.2 -1.27278 0.943444
Q2G2K4   4 0.4 -1.27278 0.943444
Q2FW65   4 0.4 -1.27278 0.943444
Q2FY05   6 0.6 -1.27278 0.943444
Q2FV96   4 0.4 -1.27278 0.943444
Q2G1S7   2 0.2 -1.27278 0.943444
Q2FWS9   4 0.4 -1.27278 0.943444
Q2G180   5 0.5 -1.27278 0.943444
Q2G0L6   3 0.3 -1.27278 0.943444
Q2G189   2 0.2 -1.27278 0.943444
Q2FYD9   1 0.1 -1.27278 0.943444
Q2FWM6   2 0.2 -1.27278 0.943444
Q2FXA6   2 0.2 -1.27278 0.943444
Q2G0U8   4 0.4 -1.27278 0.943444
Q2FXD9   2 0.2 -1.27278 0.943444
Q2FWF9   0 0 -1.27278 0.943444
Q2FXS3   4 0.4 -1.27278 0.943444
Q2FXX6   6 0.6 -1.27278 0.943444
Q2FWU2   4 0.4 -1.27278 0.943444
Q2FXD5   3 0.3 -1.27278 0.943444
Q2FZK8   4 0.4 -1.27278 0.943444
Q2FV15   3 0.3 -1.27278 0.943444
Q2FZZ5   4 0.4 -1.27278 0.943444
Q2FW48   3 0.3 -1.27278 0.943444
Q2FYB3   6 0.6 -1.27278 0.943444
Q2FWT5   4 0.4 -1.27278 0.943444
Q2FVH4   3 0.3 -1.27278 0.943444
Q2FWP4   5 0.5 -1.27278 0.943444
Q2FYX9   4 0.4 -1.27278 0.943444
Q2G1U7   1 0.1 -1.27278 0.943444
Q2FXY6   6 0.6 -1.27278 0.943444
Q2FYT1   2 0.2 -1.27278 0.943444
Q2G244   4 0.4 -1.27278 0.943444
Q2FX30   1 0.1 -1.27278 0.943444
Q2FVZ3   4 0.4 -1.27278 0.943444
Q2FWP5   6 0.6 -1.27278 0.943444
Q2FX41   4 0.4 -1.27278 0.943444
Q2G2R5   4 0.4 -1.27278 0.943444
Q2G2S3   6 0.571429 -1.27278 0.943444
Q2G004   6 0.571429 -1.27278 0.943444
Q2FWV1   6 0.571429 -1.27278 0.943444
Q2G003   6 0.571429 -1.27278 0.943444
Q2FZV3   4 0.380952 -1.27278 0.943444
Q2G026   5 0.47619 -1.27278 0.943444
Q2FXG7   4 0.380952 -1.27278 0.943444
Q2FYL8   2 0.190476 -1.27278 0.943444
Q2FZB6   1 0.0952381 -1.27278 0.943444
Q2FZE4   9 0.857143 -1.27278 0.943444
Q2FX11   5 0.47619 -1.27278 0.943444
Q2G0Y3   6 0.571429 -1.27278 0.943444
Q2FZW7   4 0.380952 -1.27278 0.943444
Q2FX21   12 1.14286 0.903563 0.161558
Q2G092   11 1.04762 0.903563 0.161558
Q2FZB7   6 0.571429 -1.27278 0.943444
Q2G0J9   12 1.14286 0.903563 0.161558
Q2G1X2   6 0.571429 -1.27278 0.943444
Q2FZD6   9 0.857143 -1.27278 0.943444
Q2FW67   6 0.571429 -1.27278 0.943444
Q2G111   6 0.571429 -1.27278 0.943444
Q2G2Y4   3 0.285714 -1.27278 0.943444
Q2FY38   4 0.380952 -1.27278 0.943444
Q2FWJ0   6 0.571429 -1.27278 0.943444
Q2G2T5   6 0.571429 -1.27278 0.943444
Q2FVG6   6 0.571429 -1.27278 0.943444
Q2G1V8   6 0.571429 -1.27278 0.943444
Q2G1L0   4 0.380952 -1.27278 0.943444
Q2FXD6   8 0.761905 -1.27278 0.943444
P0C948   4 0.380952 -1.27278 0.943444
Q2G1M2   6 0.571429 -1.27278 0.943444
Q2FVW8   5 0.47619 -1.27278 0.943444
Q2FX24   5 0.47619 -1.27278 0.943444
Q2FWS4   11 1.04762 0.903563 0.161558
Q2FYQ3   4 0.380952 -1.27278 0.943444
Q2G254   7 0.666667 -1.27278 0.943444
Q2FWB4   4 0.380952 -1.27278 0.943444
Q2FUP8   4 0.380952 -1.27278 0.943444
Q2FZC2   4 0.380952 -1.27278 0.943444
Q2FYE4   7 0.666667 -1.27278 0.943444
Q2FWS2   5 0.47619 -1.27278 0.943444
Q2FY03   9 0.857143 -1.27278 0.943444
Q2FVS6   5 0.47619 -1.27278 0.943444
Q2FXV2   2 0.190476 -1.27278 0.943444
Q2G2L6   4 0.380952 -1.27278 0.943444
Q2G2I5   3 0.285714 -1.27278 0.943444
Q2FYA2   6 0.571429 -1.27278 0.943444
Q2FWV7   6 0.571429 -1.27278 0.943444
Q2FXE7   5 0.47619 -1.27278 0.943444
Q2G0J6   4 0.380952 -1.27278 0.943444
Q2FUU4   10 0.952381 -1.27278 0.943444
Q2FVJ4   5 0.47619 -1.27278 0.943444
Q2FZM9   6 0.571429 -1.27278 0.943444
Q2FZ51   5 0.47619 -1.27278 0.943444
Q2FY22   5 0.47619 -1.27278 0.943444
Q2G2Q1   7 0.666667 -1.27278 0.943444
Q2G109   6 0.571429 -1.27278 0.943444
Q2G1D6   5 0.47619 -1.27278 0.943444
Q2FVC9   4 0.380952 -1.27278 0.943444
Q2G2R6   10 0.952381 -1.27278 0.943444
Q2FZ85   5 0.47619 -1.27278 0.943444
Q2FVK4   8 0.761905 -1.27278 0.943444
Q2G1V9   3 0.285714 -1.27278 0.943444
Q2G2H6   4 0.380952 -1.27278 0.943444
Q2FWS6   10 0.952381 -1.27278 0.943444
Q2FZW4   4 0.380952 -1.27278 0.943444
Q2G1M3   8 0.761905 -1.27278 0.943444
Q2G1M0   9 0.857143 -1.27278 0.943444
Q2G1Y9   6 0.571429 -1.27278 0.943444
Q2FX45   5 0.47619 -1.27278 0.943444
Q2FWP8   4 0.380952 -1.27278 0.943444
Q2FYP4   6 0.571429 -1.27278 0.943444
Q2FYL1   5 0.47619 -1.27278 0.943444
Q2G1L4   5 0.47619 -1.27278 0.943444
Q2FUQ7   8 0.761905 -1.27278 0.943444
Q2G247   2 0.190476 -1.27278 0.943444
Q2FVV0   6 0.571429 -1.27278 0.943444
Q2FYU6   4 0.380952 -1.27278 0.943444
Q2G2N6   5 0.47619 -1.27278 0.943444
Q2FXC9   5 0.47619 -1.27278 0.943444
Q2FX42   5 0.47619 -1.27278 0.943444
Q2FX26   8 0.761905 -1.27278 0.943444
Q2FWF3   2 0.190476 -1.27278 0.943444
Q2FZY1   9 0.857143 -1.27278 0.943444
Q2FW15   6 0.545455 -1.27278 0.943444
P0A0G2   8 0.727273 -1.27278 0.943444
Q2G2G5   12 1.09091 0.903563 0.161558
Q2FY39   12 1.09091 0.903563 0.161558
Q2G0B5   5 0.454545 -1.27278 0.943444
Q2FZI1   11 1 0.903563 0.161558
Q2FUQ6   6 0.545455 -1.27278 0.943444
Q2FVR5   8 0.727273 -1.27278 0.943444
Q2G2W6   9 0.818182 -1.27278 0.943444
Q2FZR8   8 0.727273 -1.27278 0.943444
Q2FVY8   9 0.818182 -1.27278 0.943444
Q2FZ60   5 0.454545 -1.27278 0.943444
Q2FV82   6 0.545455 -1.27278 0.943444
Q2FX23   6 0.545455 -1.27278 0.943444
Q2G1G3   7 0.636364 -1.27278 0.943444
P68805   7 0.636364 -1.27278 0.943444
Q2FVL0   9 0.818182 -1.27278 0.943444
Q2G2J0   9 0.818182 -1.27278 0.943444
Q2FZF1   6 0.545455 -1.27278 0.943444
Q2FXU9   7 0.636364 -1.27278 0.943444
Q2G1A2   9 0.818182 -1.27278 0.943444
Q2G1C3   12 1.09091 0.903563 0.161558
Q2G1D4   7 0.636364 -1.27278 0.943444
Q2G0A8   7 0.636364 -1.27278 0.943444
Q2FVC7   4 0.363636 -1.27278 0.943444
Q2G133   9 0.818182 -1.27278 0.943444
Q2FY86   12 1.09091 0.903563 0.161558
Q2FX92   12 1.09091 0.903563 0.161558
Q2FW47   2 0.181818 -1.27278 0.943444
Q2G1T9   3 0.272727 -1.27278 0.943444
Q2FVU8   3 0.272727 -1.27278 0.943444
Q2FVD7   10 0.909091 -1.27278 0.943444
Q2FX55   6 0.545455 -1.27278 0.943444
Q2FVD3   10 0.909091 -1.27278 0.943444
Q2G2B5   6 0.545455 -1.27278 0.943444
Q2FWV6   11 1 0.903563 0.161558
Q2FW29   8 0.727273 -1.27278 0.943444
Q2G0W6   3 0.272727 -1.27278 0.943444
Q2FVD2   5 0.454545 -1.27278 0.943444
Q2FWR8   6 0.545455 -1.27278 0.943444
Q2FXA0   8 0.727273 -1.27278 0.943444
Q2FZB4   6 0.545455 -1.27278 0.943444
Q2FX37   6 0.545455 -1.27278 0.943444
Q2FX13   4 0.363636 -1.27278 0.943444
Q2FWD8   5 0.454545 -1.27278 0.943444
Q2G108   6 0.545455 -1.27278 0.943444
Q2G2V4   15 1.36364 0.903563 0.161558
Q2FZW2   15 1.36364 0.903563 0.161558
Q2FYY4   5 0.454545 -1.27278 0.943444
Q2FYB8   5 0.454545 -1.27278 0.943444
Q2FWC2   10 0.909091 -1.27278 0.943444
Q2FYE8   6 0.545455 -1.27278 0.943444
Q2FXK5   9 0.818182 -1.27278 0.943444
Q2FWT0   10 0.909091 -1.27278 0.943444
Q2FW19   8 0.727273 -1.27278 0.943444
Q2G100   12 1.09091 0.903563 0.161558
Q2FYY3   4 0.363636 -1.27278 0.943444
Q2FZ01   9 0.818182 -1.27278 0.943444
Q2FYY1   4 0.363636 -1.27278 0.943444
Q2G103   9 0.818182 -1.27278 0.943444
Q2FV12   6 0.545455 -1.27278 0.943444
Q2FWQ1   10 0.909091 -1.27278 0.943444
Q2FYY5   4 0.363636 -1.27278 0.943444
Q2G207   5 0.454545 -1.27278 0.943444
Q2G1Y8   10 0.909091 -1.27278 0.943444
Q2FWZ8   14 1.27273 0.903563 0.161558
Q2G0Z8   4 0.363636 -1.27278 0.943444
Q2G2F7   6 0.545455 -1.27278 0.943444
Q2FYH9   9 0.818182 -1.27278 0.943444
Q2FWB7   12 1.09091 0.903563 0.161558
Q2FYN2   5 0.434783 -1.27278 0.943444
Q2FVQ6   10 0.869565 -1.27278 0.943444
Q2FWX3   9 0.782609 -1.27278 0.943444
Q2G187   6 0.521739 -1.27278 0.943444
Q2FW05   12 1.04348 0.903563 0.161558
Q2FYC3   8 0.695652 -1.27278 0.943444
Q2FZJ2   14 1.21739 0.903563 0.161558
Q2G0D6   15 1.30435 0.903563 0.161558
Q2FWP7   7 0.608696 -1.27278 0.943444
Q2FX31   15 1.30435 0.903563 0.161558
Q2FVZ6   10 0.869565 -1.27278 0.943444
Q2G2A2   12 1.04348 0.903563 0.161558
Q2FWQ8   4 0.347826 -1.27278 0.943444
Q2FVM9   7 0.608696 -1.27278 0.943444
Q2FYD1   13 1.13043 0.903563 0.161558
Q2FYN3   9 0.782609 -1.27278 0.943444
Q2FYI3   11 0.956522 -1.27278 0.943444
Q2G022   10 0.869565 -1.27278 0.943444
Q2G1Q3   13 1.13043 0.903563 0.161558
Q2FX58   5 0.434783 -1.27278 0.943444
Q2G2V1   11 0.956522 -1.27278 0.943444
Q2FVV5   10 0.869565 -1.27278 0.943444
Q2FZC0   18 1.56522 0.903563 0.161558
Q2FV63   17 1.47826 0.903563 0.161558
Q2FWG9   6 0.521739 -1.27278 0.943444
Q2FZA5   4 0.347826 -1.27278 0.943444
Q2FX60   12 1.04348 0.903563 0.161558
Q2G2I8   10 0.869565 -1.27278 0.943444
Q2G2Y5   13 1.13043 0.903563 0.161558
Q2G2Y2   13 1.13043 0.903563 0.161558
Q2FWA6   12 1.04348 0.903563 0.161558
Q2FWL8   18 1.56522 0.903563 0.161558
Q2FY95   11 0.956522 -1.27278 0.943444
Q2FYC5   11 0.956522 -1.27278 0.943444
Q2FV43   6 0.521739 -1.27278 0.943444
Q2FVU0   11 0.956522 -1.27278 0.943444
Q2FZG5   13 1.13043 0.903563 0.161558
Q2G2H9   11 0.956522 -1.27278 0.943444
Q2G1D1   6 0.521739 -1.27278 0.943444
Q2FWU7   9 0.782609 -1.27278 0.943444
P60647   8 0.695652 -1.27278 0.943444
Q2FUR7   14 1.21739 0.903563 0.161558
Q2FWQ2   10 0.869565 -1.27278 0.943444
Q2G2M4   8 0.695652 -1.27278 0.943444
Q2G104   8 0.695652 -1.27278 0.943444
Q2FX76   5 0.434783 -1.27278 0.943444
Q2G2Q4   19 1.65217 0.903563 0.161558
Q2FXQ1   8 0.695652 -1.27278 0.943444
Q2FX80   4 0.347826 -1.27278 0.943444
Q2FZN6   5 0.434783 -1.27278 0.943444
Q2G009   5 0.434783 -1.27278 0.943444
Q2G021   9 0.782609 -1.27278 0.943444
Q2FWH0   15 1.30435 0.903563 0.161558
Q2FXQ0   13 1.13043 0.903563 0.161558
Q2FX64   10 0.869565 -1.27278 0.943444
Q2FY98   7 0.608696 -1.27278 0.943444
Q2FWK5   15 1.30435 0.903563 0.161558
Q2FYK1   5 0.434783 -1.27278 0.943444
Q2FXF0   8 0.695652 -1.27278 0.943444
Q2FY70   13 1.13043 0.903563 0.161558
Q2G114   10 0.869565 -1.27278 0.943444
Q2FX38   8 0.695652 -1.27278 0.943444
Q2FUP9   9 0.782609 -1.27278 0.943444
Q2FVV3   11 0.956522 -1.27278 0.943444
Q2G113   13 1.13043 0.903563 0.161558
Q2FWB2   8 0.695652 -1.27278 0.943444
Q2FWT6   8 0.695652 -1.27278 0.943444
Q2FW28   7 0.608696 -1.27278 0.943444
Q2FUQ9   5 0.434783 -1.27278 0.943444
Q2FY00   8 0.695652 -1.27278 0.943444
Q2G040   6 0.521739 -1.27278 0.943444
Q2FX35   9 0.782609 -1.27278 0.943444
Q2FYW9   6 0.5 -1.27278 0.943444
Q2G2N8   8 0.666667 -1.27278 0.943444
Q2G1V7   15 1.25 0.903563 0.161558
Q2G0C3   9 0.75 -1.27278 0.943444
Q2FVW0   12 1 0.903563 0.161558
Q2FUS4   14 1.16667 0.903563 0.161558
Q2FVP6   12 1 0.903563 0.161558
Q2FZK1   16 1.33333 0.903563 0.161558
Q2FXY2   32 2.66667 3.07991 0.0107511
Q2FYX3   19 1.58333 0.903563 0.161558
Q2FZ86   18 1.5 0.903563 0.161558
Q2FUV7   10 0.833333 -1.27278 0.943444
Q2FX70   12 1 0.903563 0.161558
Q2G1Y1   10 0.833333 -1.27278 0.943444
Q2FVT9   16 1.33333 0.903563 0.161558
Q2G2K3   14 1.16667 0.903563 0.161558
P72358   10 0.833333 -1.27278 0.943444
Q2G192   13 1.08333 0.903563 0.161558
Q2FYX6   16 1.33333 0.903563 0.161558
Q2FXW0   4 0.333333 -1.27278 0.943444
Q2G202   9 0.75 -1.27278 0.943444
Q2FYW7   5 0.416667 -1.27278 0.943444
Q2G2M0   11 0.916667 -1.27278 0.943444
Q2FXT7   7 0.583333 -1.27278 0.943444
Q2FX59   12 1 0.903563 0.161558
Q2G0X2   11 0.916667 -1.27278 0.943444
Q2FWR6   15 1.25 0.903563 0.161558
Q2FW22   25 2.08333 3.07991 0.0107511
Q2FZH4   18 1.5 0.903563 0.161558
Q2FYZ1   7 0.583333 -1.27278 0.943444
Q2G2W7   19 1.58333 0.903563 0.161558
Q2G2I4   15 1.25 0.903563 0.161558
Q2FZP5   16 1.33333 0.903563 0.161558
Q2FWQ7   15 1.25 0.903563 0.161558
Q2G1W9   11 0.916667 -1.27278 0.943444
Q2FWF7   9 0.75 -1.27278 0.943444
Q2FYM9   18 1.5 0.903563 0.161558
Q2FXV0   13 1.08333 0.903563 0.161558
Q2FWW2   15 1.25 0.903563 0.161558
Q2FVS2   10 0.833333 -1.27278 0.943444
Q2G007   13 1.08333 0.903563 0.161558
Q2FYA7   21 1.75 0.903563 0.161558
Q2G0K0   15 1.25 0.903563 0.161558
Q2FXS9   12 1 0.903563 0.161558
Q2G249   15 1.25 0.903563 0.161558
Q2G008   14 1.16667 0.903563 0.161558
Q2FZD5   12 1 0.903563 0.161558
Q2FZG0   8 0.666667 -1.27278 0.943444
Q2FX28   9 0.75 -1.27278 0.943444
Q2FXI4   18 1.5 0.903563 0.161558
Q2G176   13 1.08333 0.903563 0.161558
Q2G116   7 0.583333 -1.27278 0.943444
Q2FXF2   12 1 0.903563 0.161558
Q2G260   12 1 0.903563 0.161558
Q2G213   9 0.75 -1.27278 0.943444
Q2G173   14 1.16667 0.903563 0.161558
Q2FV71   11 0.916667 -1.27278 0.943444
Q2FWY8   7 0.583333 -1.27278 0.943444
Q2FWN3   7 0.583333 -1.27278 0.943444
Q2FYD4   15 1.25 0.903563 0.161558
Q2FVQ2   20 1.66667 0.903563 0.161558
Q2FVK0   13 1.08333 0.903563 0.161558
Q2G285   12 1 0.903563 0.161558
Q2FZH6   21 1.75 0.903563 0.161558
Q2FZX1   10 0.833333 -1.27278 0.943444
Q2FZ83   3 0.25 -1.27278 0.943444
Q2G0S9   9 0.75 -1.27278 0.943444
Q2FZH7   12 1 0.903563 0.161558
Q2FZT3   16 1.33333 0.903563 0.161558
Q2FX57   15 1.2 0.903563 0.161558
Q2G0B9   13 1.04 0.903563 0.161558
Q2FY28   16 1.28 0.903563 0.161558
Q2G0R5   20 1.6 0.903563 0.161558
Q2FZG8   13 1.04 0.903563 0.161558
Q2G1X1   10 0.8 -1.27278 0.943444
Q2FX93   11 0.88 -1.27278 0.943444
Q2FYU5   10 0.8 -1.27278 0.943444
Q2FWR9   13 1.04 0.903563 0.161558
Q2FWS0   25 2 3.07991 0.0107511
Q2G0P4   13 1.04 0.903563 0.161558
Q2FX50   17 1.36 0.903563 0.161558
Q2FZV0   11 0.88 -1.27278 0.943444
Q2G0S5   18 1.44 0.903563 0.161558
Q2FY25   18 1.44 0.903563 0.161558
Q2FXG6   9 0.72 -1.27278 0.943444
Q2FZJ7   14 1.12 0.903563 0.161558
Q2G0U7   19 1.52 0.903563 0.161558
Q2FZV2   17 1.36 0.903563 0.161558
Q2FWT8   12 0.96 -1.27278 0.943444
Q2G0D1   20 1.6 0.903563 0.161558
Q2FVW5   11 0.88 -1.27278 0.943444
Q2FY97   17 1.36 0.903563 0.161558
Q2FXF3   16 1.28 0.903563 0.161558
Q2G063   11 0.88 -1.27278 0.943444
Q2G0U5   15 1.2 0.903563 0.161558
Q2G2B1   21 1.68 0.903563 0.161558
Q2FVE3   10 0.8 -1.27278 0.943444
Q2FZW1   28 2.24 3.07991 0.0107511
Q2FYK2   23 1.84 0.903563 0.161558
Q2FXW2   11 0.88 -1.27278 0.943444
Q9F0R1   17 1.36 0.903563 0.161558
Q2FZG3   19 1.52 0.903563 0.161558
Q2G2K0   24 1.92 0.903563 0.161558
Q2FVN4   16 1.28 0.903563 0.161558
Q2FYV0   15 1.2 0.903563 0.161558
Q2G0A5   6 0.48 -1.27278 0.943444
Q2FZ03   18 1.44 0.903563 0.161558
Q2G1I8   11 0.88 -1.27278 0.943444
Q2FYX8   18 1.44 0.903563 0.161558
Q2FV18   10 0.8 -1.27278 0.943444
Q2FYI7   14 1.12 0.903563 0.161558
Q2G0K1   19 1.52 0.903563 0.161558
Q2G2U9   18 1.44 0.903563 0.161558
Q2FW31   29 2.32 3.07991 0.0107511
Q2FVB5   19 1.52 0.903563 0.161558
Q2FVI8   9 0.72 -1.27278 0.943444
Q2FZT0   21 1.68 0.903563 0.161558
P48860   17 1.36 0.903563 0.161558
Q2FYC1   19 1.52 0.903563 0.161558
Q2G286   15 1.2 0.903563 0.161558
Q2FXD3   19 1.52 0.903563 0.161558
Q2G027   9 0.72 -1.27278 0.943444
Q2G0T4   15 1.2 0.903563 0.161558
Q2FZJ5   16 1.28 0.903563 0.161558
Q2FW10   8 0.64 -1.27278 0.943444
Q2FY91   14 1.12 0.903563 0.161558
Q2FVP0   12 0.96 -1.27278 0.943444
P60070   20 1.6 0.903563 0.161558
Q2FWU1   16 1.28 0.903563 0.161558
Q2FYA3   8 0.64 -1.27278 0.943444
Q2G0V8   15 1.2 0.903563 0.161558
Q2G0Z2   12 0.96 -1.27278 0.943444
Q2FZ47   8 0.64 -1.27278 0.943444
Q2G0V9   13 1.04 0.903563 0.161558
Q2FZE2   16 1.28 0.903563 0.161558
Q2FWB0   17 1.36 0.903563 0.161558
Q2G1J1   12 0.96 -1.27278 0.943444
Q2FYQ1   17 1.36 0.903563 0.161558
Q2FZ45   16 1.28 0.903563 0.161558
Q2FYW5   23 1.84 0.903563 0.161558
Q2G1A0   11 0.88 -1.27278 0.943444
Q2FZB9   18 1.44 0.903563 0.161558
Q2FZX2   15 1.2 0.903563 0.161558
Q2FZY4   21 1.68 0.903563 0.161558
Q2FW56   10 0.8 -1.27278 0.943444
P0A0G6   17 1.36 0.903563 0.161558
Q2FW80   10 0.8 -1.27278 0.943444
Q2G2S4   13 1.04 0.903563 0.161558
Q2G2H0   13 1.04 0.903563 0.161558
Q2G2E1   13 1.04 0.903563 0.161558
Q2G0I5   28 2.24 3.07991 0.0107511
Q2FWW6   16 1.28 0.903563 0.161558
Q2G112   8 0.64 -1.27278 0.943444
Q2G214   15 1.2 0.903563 0.161558
Q2FYG2   14 1.12 0.903563 0.161558
Q2G0J5   15 1.2 0.903563 0.161558
Q2FX27   15 1.2 0.903563 0.161558
Q2FWV5   18 1.44 0.903563 0.161558
Q2FX40   23 1.84 0.903563 0.161558
Q2FZM5   7 0.56 -1.27278 0.943444
Q2FXH8   13 1.04 0.903563 0.161558
Q2FWS5   18 1.44 0.903563 0.161558
Q2FW13   16 1.23077 0.903563 0.161558
Q2FY93   17 1.30769 0.903563 0.161558
Q2FZM8   29 2.23077 3.07991 0.0107511
Q2FZV4   19 1.46154 0.903563 0.161558
Q2FVD4   20 1.53846 0.903563 0.161558
Q2G0J3   11 0.846154 -1.27278 0.943444
Q2FX61   25 1.92308 0.903563 0.161558
Q2FVD6   17 1.30769 0.903563 0.161558
Q2FYY7   27 2.07692 3.07991 0.0107511
Q2G0W0   24 1.84615 0.903563 0.161558
Q2FXF7   16 1.23077 0.903563 0.161558
Q2G191   15 1.15385 0.903563 0.161558
Q2FYT5   14 1.07692 0.903563 0.161558
Q2G1P0   12 0.923077 -1.27278 0.943444
Q2FVF8   15 1.15385 0.903563 0.161558
Q2G0Y1   14 1.07692 0.903563 0.161558
Q2FZD2   33 2.53846 3.07991 0.0107511
Q2FZ59   13 1 0.903563 0.161558
Q2G2G1   14 1.07692 0.903563 0.161558
Q2G0F9   18 1.38462 0.903563 0.161558
Q2G1J2   17 1.30769 0.903563 0.161558
Q2G0Q6   24 1.84615 0.903563 0.161558
Q2FYX0   16 1.23077 0.903563 0.161558
Q2FZU8   10 0.769231 -1.27278 0.943444
Q2G267   16 1.23077 0.903563 0.161558
Q2G174   16 1.23077 0.903563 0.161558
Q2FWC3   20 1.53846 0.903563 0.161558
Q2FVN6   12 0.923077 -1.27278 0.943444
Q2G2D1   19 1.46154 0.903563 0.161558
Q2FZK9   20 1.53846 0.903563 0.161558
Q2G2C9   20 1.53846 0.903563 0.161558
Q2G2V8   10 0.769231 -1.27278 0.943444
Q2FVL6   19 1.46154 0.903563 0.161558
Q2FY45   13 1 0.903563 0.161558
Q2G2R7   18 1.38462 0.903563 0.161558
Q2FWD5   21 1.61538 0.903563 0.161558
Q2FWT3   14 1.07692 0.903563 0.161558
Q2FY92   21 1.61538 0.903563 0.161558
Q2FZM2   15 1.15385 0.903563 0.161558
Q2G2F0   23 1.76923 0.903563 0.161558
Q2FW30   17 1.30769 0.903563 0.161558
Q2FZV9   25 1.92308 0.903563 0.161558
Q2FVA6   21 1.61538 0.903563 0.161558
Q2G229   15 1.15385 0.903563 0.161558
Q2FZZ3   28 2.15385 3.07991 0.0107511
Q2G2F4   12 0.923077 -1.27278 0.943444
Q2FVA7   21 1.61538 0.903563 0.161558
Q2G0R3   16 1.23077 0.903563 0.161558
Q2G1R1   17 1.30769 0.903563 0.161558
Q2FZ79   21 1.61538 0.903563 0.161558
Q2FZ12   11 0.846154 -1.27278 0.943444
Q2FX39   13 1 0.903563 0.161558
Q2G186   15 1.15385 0.903563 0.161558
Q2FXE5   12 0.923077 -1.27278 0.943444
Q2G0A1   19 1.46154 0.903563 0.161558
Q2G0E7   21 1.61538 0.903563 0.161558
Q2G2V7   14 1.07692 0.903563 0.161558
Q2FYA6   19 1.46154 0.903563 0.161558
Q2G276   16 1.23077 0.903563 0.161558
Q2G070   14 1.07692 0.903563 0.161558
Q2FVZ1   18 1.38462 0.903563 0.161558
Q2FW84   10 0.769231 -1.27278 0.943444
Q2FVY9   18 1.38462 0.903563 0.161558
Q2FVD9   19 1.46154 0.903563 0.161558
Q2G1T2   13 1 0.903563 0.161558
Q2G0I3   17 1.30769 0.903563 0.161558
Q2G0E8   26 2 3.07991 0.0107511
Q2FW08   13 1 0.903563 0.161558
Q2FVD8   18 1.38462 0.903563 0.161558
Q2FXF5   26 2 3.07991 0.0107511
Q2FXW1   31 2.38462 3.07991 0.0107511
Q2FW79   14 1.07692 0.903563 0.161558
Q2G2G0   13 1 0.903563 0.161558
P48940   15 1.15385 0.903563 0.161558
Q2FYL6   21 1.61538 0.903563 0.161558
Q2FZV8   16 1.23077 0.903563 0.161558
Q2FYM5   16 1.23077 0.903563 0.161558
Q2G2B6   24 1.84615 0.903563 0.161558
Q2G1L2   11 0.846154 -1.27278 0.943444
Q2G1V5   10 0.769231 -1.27278 0.943444
Q2FXT0   9 0.692308 -1.27278 0.943444
Q2FY02   29 2.23077 3.07991 0.0107511
Q2FWQ4   13 1 0.903563 0.161558
Q2FYG4   17 1.30769 0.903563 0.161558
Q2FW11   16 1.23077 0.903563 0.161558
Q2G257   27 2 3.07991 0.0107511
Q2FWJ6   20 1.48148 0.903563 0.161558
Q2FXS8   12 0.888889 -1.27278 0.943444
Q2FX12   31 2.2963 3.07991 0.0107511
Q2FYF1   20 1.48148 0.903563 0.161558
Q2G2E8   19 1.40741 0.903563 0.161558
Q2FXE6   11 0.814815 -1.27278 0.943444
Q2G2C0   14 1.03704 0.903563 0.161558
Q2G1V6   15 1.11111 0.903563 0.161558
Q2FWZ4   22 1.62963 0.903563 0.161558
Q2G2V0   15 1.11111 0.903563 0.161558
Q9ZAH6   28 2.07407 3.07991 0.0107511
Q2FVU2   35 2.59259 3.07991 0.0107511
Q2FWI8   19 1.40741 0.903563 0.161558
P0A0H0   8 0.592593 -1.27278 0.943444
Q2G0C1   29 2.14815 3.07991 0.0107511
Q2FXH3   21 1.55556 0.903563 0.161558
Q2FXI6   37 2.74074 3.07991 0.0107511
Q2G1X5   20 1.48148 0.903563 0.161558
Q2FV08   22 1.62963 0.903563 0.161558
Q2FWT7   10 0.740741 -1.27278 0.943444
Q2G210   16 1.18519 0.903563 0.161558
Q2FW66   16 1.18519 0.903563 0.161558
Q2FWD0   17 1.25926 0.903563 0.161558
Q2FUQ1   26 1.92593 0.903563 0.161558
Q2FVI6   16 1.18519 0.903563 0.161558
Q2FWM7   14 1.03704 0.903563 0.161558
Q2FVN2   13 0.962963 -1.27278 0.943444
Q2FWR2   18 1.33333 0.903563 0.161558
Q2FYH4   16 1.18519 0.903563 0.161558
Q2FYM8   12 0.888889 -1.27278 0.943444
Q9RFJ6   18 1.33333 0.903563 0.161558
Q2FZ42   8 0.592593 -1.27278 0.943444
Q2FVX9   22 1.62963 0.903563 0.161558
Q2G066   30 2.22222 3.07991 0.0107511
Q2FVM3   28 2.07407 3.07991 0.0107511
Q2FWT1   15 1.11111 0.903563 0.161558
Q2FZB8   12 0.888889 -1.27278 0.943444
Q2FUQ8   17 1.25926 0.903563 0.161558
Q2G2I7   13 0.962963 -1.27278 0.943444
Q2FVF7   14 1.03704 0.903563 0.161558
Q2FV52   15 1.11111 0.903563 0.161558
Q2FWE3   23 1.7037 0.903563 0.161558
Q2G144   25 1.85185 0.903563 0.161558
Q2FXZ1   15 1.11111 0.903563 0.161558
Q2FX34   11 0.814815 -1.27278 0.943444
Q2FWV4   10 0.740741 -1.27278 0.943444
Q2FZ11   18 1.33333 0.903563 0.161558
Q2G141   17 1.25926 0.903563 0.161558
Q2FWF5   15 1.11111 0.903563 0.161558
Q2FV34   15 1.11111 0.903563 0.161558
Q2FWQ0   23 1.7037 0.903563 0.161558
Q2FV88   24 1.77778 0.903563 0.161558
Q2G2P0   16 1.18519 0.903563 0.161558
Q2FYW8   17 1.25926 0.903563 0.161558
Q2G1W1   18 1.33333 0.903563 0.161558
Q2FVC2   22 1.62963 0.903563 0.161558
Q2G0D3   16 1.18519 0.903563 0.161558
Q2FV89   32 2.37037 3.07991 0.0107511
Q2G1U2   14 1.03704 0.903563 0.161558
Q2FX32   13 0.962963 -1.27278 0.943444
Q2FXS7   23 1.7037 0.903563 0.161558
Q2FVX1   11 0.814815 -1.27278 0.943444
Q2FVE0   14 1.03704 0.903563 0.161558
Q2G270   13 0.962963 -1.27278 0.943444
Q9EYW6   18 1.33333 0.903563 0.161558
Q2FVB8   18 1.33333 0.903563 0.161558
Q2FZT9   16 1.18519 0.903563 0.161558
Q2G298   29 2.14815 3.07991 0.0107511
Q2FX49   15 1.11111 0.903563 0.161558
Q2G0Z0   23 1.7037 0.903563 0.161558
Q2FW39   27 2 3.07991 0.0107511
Q2G252   34 2.51852 3.07991 0.0107511
Q2G0A3   13 0.962963 -1.27278 0.943444
Q2FYJ7   43 3.18519 5.25625 0.000662855
Q2FWT2   14 1.03704 0.903563 0.161558
Q2FWQ5   16 1.18519 0.903563 0.161558
Q2G2J7   11 0.814815 -1.27278 0.943444
Q2FY75   18 1.33333 0.903563 0.161558
Q2G106   21 1.55556 0.903563 0.161558
Q2FVY3   18 1.33333 0.903563 0.161558
Q2FVP9   23 1.7037 0.903563 0.161558
Q2FW42   12 0.888889 -1.27278 0.943444
Q2FUV9   21 1.55556 0.903563 0.161558
Q2FVR7   28 2.07407 3.07991 0.0107511
Q2FZN1   17 1.25926 0.903563 0.161558
Q2G2Q7   31 2.21429 3.07991 0.0107511
Q2G150   21 1.5 0.903563 0.161558
Q2G081   19 1.35714 0.903563 0.161558
Q2FV45   19 1.35714 0.903563 0.161558
Q2FX02   20 1.42857 0.903563 0.161558
P0A0Q4   21 1.5 0.903563 0.161558
Q2G0L9   36 2.57143 3.07991 0.0107511
Q2FY04   27 1.92857 0.903563 0.161558
Q2FV48   16 1.14286 0.903563 0.161558
Q2FW64   19 1.35714 0.903563 0.161558
Q2FX63   22 1.57143 0.903563 0.161558
Q2G1T3   20 1.42857 0.903563 0.161558
Q2G0K9   14 1 0.903563 0.161558
Q2FZ00   22 1.57143 0.903563 0.161558
Q2FVL9   15 1.07143 0.903563 0.161558
Q2FW33   19 1.35714 0.903563 0.161558
Q2FWT9   17 1.21429 0.903563 0.161558
Q2FZF7   25 1.78571 0.903563 0.161558
Q2FWL1   34 2.42857 3.07991 0.0107511
Q2FYS7   20 1.42857 0.903563 0.161558
Q2FZX3   22 1.57143 0.903563 0.161558
Q2FXR0   19 1.35714 0.903563 0.161558
Q2G2I9   14 1 0.903563 0.161558
Q2FWN1   9 0.642857 -1.27278 0.943444
Q2G297   17 1.21429 0.903563 0.161558
Q2FVA0   18 1.28571 0.903563 0.161558
Q2FXX0   12 0.857143 -1.27278 0.943444
Q2G2P4   26 1.85714 0.903563 0.161558
Q2G0P8   27 1.92857 0.903563 0.161558
Q2FVN3   19 1.35714 0.903563 0.161558
Q2FXK7   23 1.64286 0.903563 0.161558
Q2FZF8   13 0.928571 -1.27278 0.943444
Q2FWR0   13 0.928571 -1.27278 0.943444
Q2FXL2   16 1.14286 0.903563 0.161558
Q2FWA9   22 1.57143 0.903563 0.161558
Q2G282   25 1.78571 0.903563 0.161558
Q9RQQ0   15 1.07143 0.903563 0.161558
Q2FXD7   29 2.07143 3.07991 0.0107511
Q2FUY4   15 1.07143 0.903563 0.161558
Q2G2W4   16 1.14286 0.903563 0.161558
Q2FZF5   32 2.28571 3.07991 0.0107511
Q2FY42   10 0.714286 -1.27278 0.943444
Q2FUS3   19 1.35714 0.903563 0.161558
Q2G2E7   18 1.28571 0.903563 0.161558
Q2G0S6   22 1.57143 0.903563 0.161558
Q2G0C2   20 1.42857 0.903563 0.161558
Q2FWF8   25 1.78571 0.903563 0.161558
Q2G000   34 2.42857 3.07991 0.0107511
Q2FWX2   20 1.42857 0.903563 0.161558
Q2FZS2   20 1.42857 0.903563 0.161558
Q2FW16   13 0.928571 -1.27278 0.943444
Q2FZI2   14 1 0.903563 0.161558
Q2G1Q5   25 1.78571 0.903563 0.161558
Q2G1A5   39 2.78571 3.07991 0.0107511
Q2G0P7   14 1 0.903563 0.161558
Q2FWV3   16 1.14286 0.903563 0.161558
Q2FW51   18 1.28571 0.903563 0.161558
Q2FVI4   28 2 3.07991 0.0107511
Q2FVN7   17 1.21429 0.903563 0.161558
Q2FWP9   19 1.35714 0.903563 0.161558
Q2FXT2   28 2 3.07991 0.0107511
P0A0F4   28 2 3.07991 0.0107511
Q2G126   24 1.71429 0.903563 0.161558
Q2FW82   23 1.64286 0.903563 0.161558
Q2FY44   19 1.35714 0.903563 0.161558
Q2G0N9   24 1.71429 0.903563 0.161558
Q2G0Z9   12 0.857143 -1.27278 0.943444
Q2FV81   21 1.5 0.903563 0.161558
Q2FYC4   15 1.07143 0.903563 0.161558
Q2G178   32 2.28571 3.07991 0.0107511
Q2G079   22 1.57143 0.903563 0.161558
Q2G2B7   25 1.78571 0.903563 0.161558
Q2FVF5   19 1.35714 0.903563 0.161558
Q2G2W2   21 1.5 0.903563 0.161558
Q2G1I2   30 2.14286 3.07991 0.0107511
Q2G245   12 0.857143 -1.27278 0.943444
Q2G1H7   17 1.17241 0.903563 0.161558
Q2FWF1   19 1.31034 0.903563 0.161558
Q2FZZ9   31 2.13793 3.07991 0.0107511
Q2G1W3   16 1.10345 0.903563 0.161558
Q2G204   25 1.72414 0.903563 0.161558
Q2G1H1   30 2.06897 3.07991 0.0107511
Q2FXK3   29 2 3.07991 0.0107511
Q2G2H8   24 1.65517 0.903563 0.161558
Q2FZP9   21 1.44828 0.903563 0.161558
Q2FWI2   20 1.37931 0.903563 0.161558
Q2FYZ6   19 1.31034 0.903563 0.161558
Q2FXS1   16 1.10345 0.903563 0.161558
Q2G200   23 1.58621 0.903563 0.161558
Q2G2L5   21 1.44828 0.903563 0.161558
Q2FY73   32 2.2069 3.07991 0.0107511
Q2G177   22 1.51724 0.903563 0.161558
Q2G2F9   24 1.65517 0.903563 0.161558
Q2FV27   20 1.37931 0.903563 0.161558
Q2FZ56   21 1.44828 0.903563 0.161558
Q2FVF3   15 1.03448 0.903563 0.161558
Q2G0B6   31 2.13793 3.07991 0.0107511
Q2G2S5   24 1.65517 0.903563 0.161558
Q2FW68   27 1.86207 0.903563 0.161558
Q2FWX7   11 0.758621 -1.27278 0.943444
Q2FWB6   30 2.06897 3.07991 0.0107511
Q2FXA9   23 1.58621 0.903563 0.161558
Q2FXP3   21 1.44828 0.903563 0.161558
Q2FUX5   27 1.86207 0.903563 0.161558
Q2FZZ4   24 1.65517 0.903563 0.161558
Q2FX98   23 1.58621 0.903563 0.161558
Q2FV23   18 1.24138 0.903563 0.161558
Q2FUR1   17 1.17241 0.903563 0.161558
Q2FY49   23 1.58621 0.903563 0.161558
Q2G017   17 1.17241 0.903563 0.161558
Q2G2K9   28 1.93103 0.903563 0.161558
Q2G2N9   25 1.72414 0.903563 0.161558
Q2G0E9   15 1.03448 0.903563 0.161558
Q2FY19   33 2.27586 3.07991 0.0107511
Q2G1E3   16 1.10345 0.903563 0.161558
Q2FW17   13 0.896552 -1.27278 0.943444
Q2FWK9   35 2.41379 3.07991 0.0107511
Q2G2Q6   32 2.2069 3.07991 0.0107511
Q2G2Q5   31 2.13793 3.07991 0.0107511
Q2G1U9   33 2.27586 3.07991 0.0107511
Q2G299   19 1.31034 0.903563 0.161558
Q2FX75   12 0.827586 -1.27278 0.943444
Q2G058   27 1.86207 0.903563 0.161558
Q2G0E3   10 0.689655 -1.27278 0.943444
Q2FYK0   23 1.58621 0.903563 0.161558
Q2G2K6   9 0.62069 -1.27278 0.943444
Q2FYN0   16 1.10345 0.903563 0.161558
Q2FVK7   23 1.58621 0.903563 0.161558
Q2FX15   19 1.31034 0.903563 0.161558
Q2FVN9   15 1.03448 0.903563 0.161558
Q2FWX0   20 1.37931 0.903563 0.161558
Q2G143   25 1.72414 0.903563 0.161558
Q2G0C7   22 1.51724 0.903563 0.161558
Q2G0K6   32 2.2069 3.07991 0.0107511
Q2FZZ1   20 1.37931 0.903563 0.161558
Q2FV13   23 1.58621 0.903563 0.161558
Q2G128   19 1.31034 0.903563 0.161558
Q2FXU2   21 1.44828 0.903563 0.161558
Q2G2R4   34 2.34483 3.07991 0.0107511
Q2FXM1   36 2.48276 3.07991 0.0107511
Q8KQR1   15 1.03448 0.903563 0.161558
Q2G2Q9   32 2.2069 3.07991 0.0107511
Q2FVG9   20 1.37931 0.903563 0.161558
Q2FV56   14 0.965517 -1.27278 0.943444
Q2FWG7   17 1.13333 0.903563 0.161558
Q2G0T1   40 2.66667 3.07991 0.0107511
Q2FXB9   18 1.2 0.903563 0.161558
Q2FZP3   19 1.26667 0.903563 0.161558
Q2FZQ2   21 1.4 0.903563 0.161558
Q2FXS4   24 1.6 0.903563 0.161558
Q2FZ21   19 1.26667 0.903563 0.161558
Q2G2X2   29 1.93333 0.903563 0.161558
Q2FZF6   40 2.66667 3.07991 0.0107511
Q2FYA0   19 1.26667 0.903563 0.161558
Q2G2A9   22 1.46667 0.903563 0.161558
Q2FYB9   19 1.26667 0.903563 0.161558
Q2FYI4   33 2.2 3.07991 0.0107511
Q2FYL4   30 2 3.07991 0.0107511
Q2G1T0   22 1.46667 0.903563 0.161558
Q2FXW7   20 1.33333 0.903563 0.161558
Q2FZA1   29 1.93333 0.903563 0.161558
Q2FY76   20 1.33333 0.903563 0.161558
Q2FZ97   29 1.93333 0.903563 0.161558
Q2G1I4   18 1.2 0.903563 0.161558
Q2FYQ6   17 1.13333 0.903563 0.161558
Q2FXL6   37 2.46667 3.07991 0.0107511
Q2G2G6   17 1.13333 0.903563 0.161558
Q2FVH1   20 1.33333 0.903563 0.161558
Q2FYA8   20 1.33333 0.903563 0.161558
Q2G2M5   40 2.66667 3.07991 0.0107511
Q2FV99   22 1.46667 0.903563 0.161558
Q2G105   23 1.53333 0.903563 0.161558
Q2FW23   25 1.66667 0.903563 0.161558
Q2G012   12 0.8 -1.27278 0.943444
Q2G2V5   22 1.46667 0.903563 0.161558
Q2FW07   40 2.66667 3.07991 0.0107511
Q2G0F2   18 1.2 0.903563 0.161558
Q2FZC9   19 1.26667 0.903563 0.161558
Q2FXE9   17 1.13333 0.903563 0.161558
Q2FV47   31 2.06667 3.07991 0.0107511
Q2G2Q8   36 2.4 3.07991 0.0107511
Q2FYE7   21 1.4 0.903563 0.161558
Q2FUT3   28 1.86667 0.903563 0.161558
Q2G068   35 2.33333 3.07991 0.0107511
Q2G2D3   17 1.13333 0.903563 0.161558
Q2FYK4   33 2.2 3.07991 0.0107511
Q2FX36   23 1.53333 0.903563 0.161558
Q2G0A4   17 1.13333 0.903563 0.161558
Q2G080   19 1.26667 0.903563 0.161558
Q2FUT1   20 1.33333 0.903563 0.161558
Q2FYH3   37 2.46667 3.07991 0.0107511
Q2FXA7   37 2.46667 3.07991 0.0107511
Q2G2Y6   15 1 0.903563 0.161558
Q2FY55   39 2.6 3.07991 0.0107511
Q2FY61   17 1.13333 0.903563 0.161558
Q2G0E2   30 2 3.07991 0.0107511
Q2FVY1   32 2.13333 3.07991 0.0107511
Q2FUV1   30 2 3.07991 0.0107511
Q2FUS9   17 1.13333 0.903563 0.161558
Q2G1A1   18 1.2 0.903563 0.161558
P60639   18 1.2 0.903563 0.161558
Q2FZE9   15 1 0.903563 0.161558
Q2G1I9   32 2.13333 3.07991 0.0107511
Q2FWN0   30 2 3.07991 0.0107511
Q2FZE3   28 1.86667 0.903563 0.161558
Q93Q23   18 1.2 0.903563 0.161558
Q2FWE9   32 2.13333 3.07991 0.0107511
Q2FUS1   22 1.46667 0.903563 0.161558
Q2FVM5   33 2.2 3.07991 0.0107511
Q2G2N7   21 1.4 0.903563 0.161558
Q2FWG0   23 1.53333 0.903563 0.161558
Q2FXV7   28 1.86667 0.903563 0.161558
Q2FW69   16 1.06667 0.903563 0.161558
P0A0F8   11 0.733333 -1.27278 0.943444
Q2G055   18 1.2 0.903563 0.161558
Q2FV37   18 1.2 0.903563 0.161558
Q2G225   18 1.2 0.903563 0.161558
Q2FXG2   26 1.73333 0.903563 0.161558
Q2FY87   18 1.2 0.903563 0.161558
Q2FWR7   23 1.53333 0.903563 0.161558
Q2G1U6   27 1.8 0.903563 0.161558
Q2G006   25 1.66667 0.903563 0.161558
Q2G2I6   20 1.29032 0.903563 0.161558
Q2FWS1   10 0.645161 -1.27278 0.943444
Q2FYF5   30 1.93548 0.903563 0.161558
Q2G0F1   33 2.12903 3.07991 0.0107511
Q2G0J2   29 1.87097 0.903563 0.161558
Q2FXE3   33 2.12903 3.07991 0.0107511
Q2FYV8   20 1.29032 0.903563 0.161558
Q2G1X6   35 2.25806 3.07991 0.0107511
Q2FUP5   27 1.74194 0.903563 0.161558
Q2G1A4   22 1.41935 0.903563 0.161558
Q2G0H9   29 1.87097 0.903563 0.161558
Q2G0M0   46 2.96774 3.07991 0.0107511
Q2FYK6   27 1.74194 0.903563 0.161558
Q2G023   20 1.29032 0.903563 0.161558
Q2G0G2   27 1.74194 0.903563 0.161558
Q2FXC0   20 1.29032 0.903563 0.161558
Q2FXF1   23 1.48387 0.903563 0.161558
Q2FW00   21 1.35484 0.903563 0.161558
Q2G1E7   24 1.54839 0.903563 0.161558
Q2FWE7   23 1.48387 0.903563 0.161558
Q2FY32   46 2.96774 3.07991 0.0107511
Q2FUU0   29 1.87097 0.903563 0.161558
Q2FVU5   19 1.22581 0.903563 0.161558
Q2G062   28 1.80645 0.903563 0.161558
Q2FV26   25 1.6129 0.903563 0.161558
Q2FW97   27 1.74194 0.903563 0.161558
Q2FZY8   22 1.41935 0.903563 0.161558
Q2G277   20 1.29032 0.903563 0.161558
Q2G0V1   18 1.16129 0.903563 0.161558
Q2FWJ3   33 2.12903 3.07991 0.0107511
Q2G2J2   18 1.16129 0.903563 0.161558
Q2FVB0   23 1.48387 0.903563 0.161558
Q2G278   17 1.09677 0.903563 0.161558
Q2G107   20 1.29032 0.903563 0.161558
P0A0M9   31 2 3.07991 0.0107511
Q2G067   16 1.03226 0.903563 0.161558
Q2FV55   16 1.03226 0.903563 0.161558
Q2G1L3   16 1.03226 0.903563 0.161558
Q2G2R0   38 2.45161 3.07991 0.0107511
Q2G2T3   14 0.903226 -1.27278 0.943444
Q2FWA8   18 1.16129 0.903563 0.161558
Q2G056   39 2.51613 3.07991 0.0107511
Q2FWR1   27 1.74194 0.903563 0.161558
Q2FXP9   21 1.35484 0.903563 0.161558
Q2FZI4   17 1.09677 0.903563 0.161558
Q2G2L7   33 2.12903 3.07991 0.0107511
Q2FVG1   21 1.35484 0.903563 0.161558
Q2G1I7   34 2.19355 3.07991 0.0107511
Q2FVB6   26 1.67742 0.903563 0.161558
Q2G001   28 1.80645 0.903563 0.161558
Q2FUX3   20 1.29032 0.903563 0.161558
Q2G1Q9   37 2.3871 3.07991 0.0107511
Q2G2S9   28 1.80645 0.903563 0.161558
Q2FXZ8   16 1.03226 0.903563 0.161558
Q2FZI7   44 2.83871 3.07991 0.0107511
Q2FUS6   42 2.70968 3.07991 0.0107511
Q2FUZ6   20 1.29032 0.903563 0.161558
Q2FYQ9   20 1.29032 0.903563 0.161558
Q2FYS8   29 1.87097 0.903563 0.161558
Q2FYS6   26 1.67742 0.903563 0.161558
Q2FZG6   20 1.29032 0.903563 0.161558
Q2G1L9   18 1.16129 0.903563 0.161558
Q2FXT3   29 1.87097 0.903563 0.161558
Q2FZN9   22 1.41935 0.903563 0.161558
Q2FW20   26 1.67742 0.903563 0.161558
Q2G0H3   17 1.09677 0.903563 0.161558
Q2FV98   31 2 3.07991 0.0107511
Q2FXR7   22 1.41935 0.903563 0.161558
Q2G1T4   35 2.25806 3.07991 0.0107511
Q2FW38   27 1.74194 0.903563 0.161558
Q2G2P6   24 1.54839 0.903563 0.161558
Q2FVL7   33 2.12903 3.07991 0.0107511
Q2FVY2   35 2.25806 3.07991 0.0107511
Q2FYZ0   20 1.29032 0.903563 0.161558
Q2FYW2   22 1.41935 0.903563 0.161558
P60643   23 1.48387 0.903563 0.161558
Q2G265   28 1.80645 0.903563 0.161558
Q2FV42   21 1.35484 0.903563 0.161558
Q2FXN0   19 1.22581 0.903563 0.161558
Q2G2D9   21 1.35484 0.903563 0.161558
Q2FV75   33 2.12903 3.07991 0.0107511
Q2FYE0   27 1.74194 0.903563 0.161558
Q2FX03   20 1.29032 0.903563 0.161558
Q2FX89   28 1.80645 0.903563 0.161558
Q2FX43   16 1.03226 0.903563 0.161558
Q2FV69   25 1.5625 0.903563 0.161558
P72360   15 0.9375 -1.27278 0.943444
Q2FVQ1   34 2.125 3.07991 0.0107511
Q2FYG7   34 2.125 3.07991 0.0107511
Q2G1J8   24 1.5 0.903563 0.161558
Q2FW77   22 1.375 0.903563 0.161558
Q2FWI4   22 1.375 0.903563 0.161558
Q2FX62   22 1.375 0.903563 0.161558
Q2G0U6   33 2.0625 3.07991 0.0107511
Q2G0P2   19 1.1875 0.903563 0.161558
Q2G0B8   38 2.375 3.07991 0.0107511
Q2FVL3   15 0.9375 -1.27278 0.943444
Q2G1K8   28 1.75 0.903563 0.161558
Q2G2R9   24 1.5 0.903563 0.161558
Q2G2I3   21 1.3125 0.903563 0.161558
Q2FY56   16 1 0.903563 0.161558
Q2G0B1   25 1.5625 0.903563 0.161558
Q2G1T1   38 2.375 3.07991 0.0107511
Q2FVX5   20 1.25 0.903563 0.161558
Q2G0H8   16 1 0.903563 0.161558
Q2FVT3   19 1.1875 0.903563 0.161558
Q2FWF6   15 0.9375 -1.27278 0.943444
Q2FWZ6   41 2.5625 3.07991 0.0107511
Q2FZ77   34 2.125 3.07991 0.0107511
Q2G0H0   20 1.25 0.903563 0.161558
Q2G2G7   32 2 3.07991 0.0107511
Q2G117   17 1.0625 0.903563 0.161558
Q2FXG9   41 2.5625 3.07991 0.0107511
Q2FWE4   38 2.375 3.07991 0.0107511
Q2FUS0   39 2.4375 3.07991 0.0107511
Q2FWR3   21 1.3125 0.903563 0.161558
Q2FYA9   14 0.875 -1.27278 0.943444
Q2G0Y5   49 3.0625 5.25625 0.000662855
Q2FZZ8   28 1.75 0.903563 0.161558
Q2G1Z6   27 1.6875 0.903563 0.161558
Q2FX53   23 1.4375 0.903563 0.161558
Q2FZC4   24 1.5 0.903563 0.161558
Q2FUS5   29 1.8125 0.903563 0.161558
Q2G1R0   18 1.125 0.903563 0.161558
Q2G0D5   21 1.3125 0.903563 0.161558
Q2FY18   23 1.4375 0.903563 0.161558
Q2FYH8   21 1.3125 0.903563 0.161558
Q2G1F2   26 1.625 0.903563 0.161558
Q2G0Q5   32 2 3.07991 0.0107511
Q2FVR2   21 1.3125 0.903563 0.161558
Q2FZE7   16 1 0.903563 0.161558
Q2G0I0   20 1.25 0.903563 0.161558
Q2G0R1   26 1.625 0.903563 0.161558
Q2G0L7   44 2.75 3.07991 0.0107511
Q2FWI1   30 1.875 0.903563 0.161558
Q2G0F7   20 1.25 0.903563 0.161558
Q2FXY3   31 1.9375 0.903563 0.161558
P0A084   38 2.375 3.07991 0.0107511
Q2G0G5   41 2.5625 3.07991 0.0107511
Q2FZE5   21 1.3125 0.903563 0.161558
Q2G0A2   27 1.6875 0.903563 0.161558
Q2FVE8   22 1.375 0.903563 0.161558
Q2G2M8   22 1.375 0.903563 0.161558
Q2FYH7   20 1.25 0.903563 0.161558
Q2FVR8   26 1.625 0.903563 0.161558
Q2FZU9   25 1.5625 0.903563 0.161558
Q2FYX7   20 1.25 0.903563 0.161558
Q2G280   36 2.25 3.07991 0.0107511
Q2FVG5   28 1.75 0.903563 0.161558
Q2FWX1   38 2.375 3.07991 0.0107511
Q2FVB3   18 1.125 0.903563 0.161558
Q2G2A1   39 2.4375 3.07991 0.0107511
Q2G1W7   15 0.9375 -1.27278 0.943444
Q2FW36   24 1.5 0.903563 0.161558
P31337   32 2 3.07991 0.0107511
Q2FXB8   19 1.1875 0.903563 0.161558
Q2G2F3   31 1.9375 0.903563 0.161558
Q2FYM7   13 0.8125 -1.27278 0.943444
Q2FYB2   21 1.3125 0.903563 0.161558
Q2G2E2   27 1.63636 0.903563 0.161558
Q2G2G9   26 1.57576 0.903563 0.161558
Q2FVC5   26 1.57576 0.903563 0.161558
Q2G0T3   37 2.24242 3.07991 0.0107511
Q2G074   19 1.15152 0.903563 0.161558
Q2G016   29 1.75758 0.903563 0.161558
Q2G0G4   34 2.06061 3.07991 0.0107511
Q2G2K1   17 1.0303 0.903563 0.161558
Q2FXE1   21 1.27273 0.903563 0.161558
Q2FWD2   27 1.63636 0.903563 0.161558
Q2G1Q0   39 2.36364 3.07991 0.0107511
Q2G073   24 1.45455 0.903563 0.161558
Q2G1T7   26 1.57576 0.903563 0.161558
Q2FVI3   20 1.21212 0.903563 0.161558
Q2FZ93   26 1.57576 0.903563 0.161558
Q2FVQ7   23 1.39394 0.903563 0.161558
Q2G2B9   25 1.51515 0.903563 0.161558
Q2FZN5   19 1.15152 0.903563 0.161558
Q2FY72   23 1.39394 0.903563 0.161558
Q2G0A0   32 1.93939 0.903563 0.161558
Q2FZQ8   21 1.27273 0.903563 0.161558
Q2FXP1   43 2.60606 3.07991 0.0107511
P0A0B7   26 1.57576 0.903563 0.161558
Q2FYW0   35 2.12121 3.07991 0.0107511
Q2G230   46 2.78788 3.07991 0.0107511
Q2G0H5   22 1.33333 0.903563 0.161558
Q2G0B7   32 1.93939 0.903563 0.161558
Q2G131   19 1.15152 0.903563 0.161558
Q2G0Y4   22 1.33333 0.903563 0.161558
Q2G2L0   25 1.51515 0.903563 0.161558
Q2G101   38 2.30303 3.07991 0.0107511
Q2G036   29 1.75758 0.903563 0.161558
Q2FXN3   21 1.27273 0.903563 0.161558
Q2FWY2   45 2.72727 3.07991 0.0107511
Q2FXK6   30 1.81818 0.903563 0.161558
Q2G2Y3   20 1.21212 0.903563 0.161558
Q2G1P8   35 2.12121 3.07991 0.0107511
Q2G0N7   33 2 3.07991 0.0107511
Q2FW43   23 1.39394 0.903563 0.161558
Q2G2N4   28 1.69697 0.903563 0.161558
Q2FW59   29 1.75758 0.903563 0.161558
Q2G1V0   19 1.15152 0.903563 0.161558
Q2G010   24 1.45455 0.903563 0.161558
Q2FWJ4   22 1.33333 0.903563 0.161558
Q2FUR3   45 2.72727 3.07991 0.0107511
Q2FXE4   31 1.87879 0.903563 0.161558
Q2FY36   30 1.81818 0.903563 0.161558
Q2G1Q7   29 1.75758 0.903563 0.161558
Q2FX09   40 2.42424 3.07991 0.0107511
Q2G0Z1   37 2.24242 3.07991 0.0107511
Q2FWJ1   31 1.87879 0.903563 0.161558
Q2FUT4   31 1.87879 0.903563 0.161558
Q2FYI1   37 2.24242 3.07991 0.0107511
Q2FXQ8   38 2.30303 3.07991 0.0107511
Q2FUZ0   28 1.69697 0.903563 0.161558
P0A086   39 2.36364 3.07991 0.0107511
Q2FZM0   30 1.81818 0.903563 0.161558
Q2FXL3   31 1.87879 0.903563 0.161558
Q2G2K7   17 1.0303 0.903563 0.161558
Q2FVL1   18 1.09091 0.903563 0.161558
Q2FW21   16 0.969697 -1.27278 0.943444
Q2G201   25 1.51515 0.903563 0.161558
Q2FVV6   18 1.09091 0.903563 0.161558
Q2FV03   34 2.06061 3.07991 0.0107511
Q2G2T2   21 1.27273 0.903563 0.161558
Q2FZ44   14 0.848485 -1.27278 0.943444
Q2G1N7   27 1.63636 0.903563 0.161558
Q2G172   21 1.27273 0.903563 0.161558
Q2G208   28 1.69697 0.903563 0.161558
Q2FZR7   23 1.39394 0.903563 0.161558
Q2G2K2   12 0.727273 -1.27278 0.943444
Q2FVA4   32 1.93939 0.903563 0.161558
Q2G0F5   26 1.57576 0.903563 0.161558
Q2G0X0   31 1.87879 0.903563 0.161558
Q2FXU0   28 1.69697 0.903563 0.161558
Q2FXX9   34 2.06061 3.07991 0.0107511
Q2G2K8   17 1.0303 0.903563 0.161558
Q2G0X1   27 1.58824 0.903563 0.161558
Q2FXI8   15 0.882353 -1.27278 0.943444
Q2G0L1   34 2 3.07991 0.0107511
Q2FX07   17 1 0.903563 0.161558
Q2G139   23 1.35294 0.903563 0.161558
Q2FUV5   30 1.76471 0.903563 0.161558
Q2FVD0   30 1.76471 0.903563 0.161558
Q2FX10   31 1.82353 0.903563 0.161558
Q2G1W5   29 1.70588 0.903563 0.161558
Q2G1Y7   22 1.29412 0.903563 0.161558
Q2G190   24 1.41176 0.903563 0.161558
Q2FV59   22 1.29412 0.903563 0.161558
Q2FZS3   22 1.29412 0.903563 0.161558
Q2FX90   28 1.64706 0.903563 0.161558
Q2FW85   22 1.29412 0.903563 0.161558
Q2FZ65   41 2.41176 3.07991 0.0107511
Q2FXJ7   44 2.58824 3.07991 0.0107511
Q2FVW2   29 1.70588 0.903563 0.161558
Q2G0H4   28 1.64706 0.903563 0.161558
Q2FVV4   18 1.05882 0.903563 0.161558
Q2FUR9   23 1.35294 0.903563 0.161558
Q2FW06   21 1.23529 0.903563 0.161558
Q2FY84   22 1.29412 0.903563 0.161558
Q2G132   40 2.35294 3.07991 0.0107511
Q2G0C9   24 1.41176 0.903563 0.161558
Q2G2N1   23 1.35294 0.903563 0.161558
Q2FVF2   20 1.17647 0.903563 0.161558
Q2FZ30   30 1.76471 0.903563 0.161558
Q2FXX8   39 2.29412 3.07991 0.0107511
Q2FZX6   26 1.52941 0.903563 0.161558
Q2G1Z2   24 1.41176 0.903563 0.161558
Q2G0G7   30 1.76471 0.903563 0.161558
Q2FV53   30 1.76471 0.903563 0.161558
Q2FV28   44 2.58824 3.07991 0.0107511
Q2G097   24 1.41176 0.903563 0.161558
Q2FZC5   40 2.35294 3.07991 0.0107511
Q2FY77   29 1.70588 0.903563 0.161558
Q2FVA9   34 2 3.07991 0.0107511
Q2G2W5   9 0.529412 -1.27278 0.943444
Q2FX97   38 2.23529 3.07991 0.0107511
Q2G1F3   34 2 3.07991 0.0107511
Q2FYU1   16 0.941176 -1.27278 0.943444
Q2FUP6   28 1.64706 0.903563 0.161558
Q2G2U7   23 1.35294 0.903563 0.161558
Q2FY09   29 1.70588 0.903563 0.161558
Q2G1J6   34 2 3.07991 0.0107511
Q2G059   29 1.70588 0.903563 0.161558
Q2FVK5   15 0.882353 -1.27278 0.943444
Q2G0H7   24 1.41176 0.903563 0.161558
Q2FWN2   20 1.17647 0.903563 0.161558
Q2FYV7   37 2.17647 3.07991 0.0107511
Q2G236   38 2.23529 3.07991 0.0107511
Q2FZR6   20 1.17647 0.903563 0.161558
Q2G1P9   35 2.05882 3.07991 0.0107511
Q2G0R9   41 2.41176 3.07991 0.0107511
Q2FUZ9   29 1.70588 0.903563 0.161558
Q2FVP2   26 1.52941 0.903563 0.161558
Q2FXC8   19 1.11765 0.903563 0.161558
Q2FVC4   34 2 3.07991 0.0107511
Q2FZ29   25 1.47059 0.903563 0.161558
Q2FYR8   31 1.77143 0.903563 0.161558
Q2FY23   27 1.54286 0.903563 0.161558
Q2G0D4   25 1.42857 0.903563 0.161558
Q2FZ38   46 2.62857 3.07991 0.0107511
Q2FXH1   22 1.25714 0.903563 0.161558
Q2FXZ9   27 1.54286 0.903563 0.161558
Q2G1V3   20 1.14286 0.903563 0.161558
Q2FVZ0   21 1.2 0.903563 0.161558
Q2FV95   22 1.25714 0.903563 0.161558
Q2G196   41 2.34286 3.07991 0.0107511
Q2FZ61   36 2.05714 3.07991 0.0107511
Q2FW27   37 2.11429 3.07991 0.0107511
Q2FWH2   38 2.17143 3.07991 0.0107511
Q2FZQ9   19 1.08571 0.903563 0.161558
Q2FWQ9   42 2.4 3.07991 0.0107511
Q2G1N5   22 1.25714 0.903563 0.161558
Q2FZP8   24 1.37143 0.903563 0.161558
Q2FXC2   22 1.25714 0.903563 0.161558
Q2G0X9   21 1.2 0.903563 0.161558
Q2FX08   16 0.914286 -1.27278 0.943444
Q2FUV2   54 3.08571 5.25625 0.000662855
Q2FZT8   21 1.2 0.903563 0.161558
Q2G2N2   19 1.08571 0.903563 0.161558
Q2G0M1   53 3.02857 5.25625 0.000662855
Q2FVX8   45 2.57143 3.07991 0.0107511
Q2G220   31 1.77143 0.903563 0.161558
Q2FW37   27 1.54286 0.903563 0.161558
Q2G203   37 2.11429 3.07991 0.0107511
Q2FY89   22 1.25714 0.903563 0.161558
Q2G1K7   48 2.74286 3.07991 0.0107511
Q2G013   23 1.31429 0.903563 0.161558
Q2FV91   24 1.37143 0.903563 0.161558
Q2FW92   40 2.28571 3.07991 0.0107511
Q2G1U5   28 1.6 0.903563 0.161558
Q2G2A6   21 1.2 0.903563 0.161558
Q2G0G9   24 1.37143 0.903563 0.161558
P0A088   15 0.857143 -1.27278 0.943444
Q2G0B4   19 1.08571 0.903563 0.161558
Q2G0X7   18 1.02857 0.903563 0.161558
Q2G0S0   17 0.971429 -1.27278 0.943444
Q2FW12   36 2.05714 3.07991 0.0107511
Q2G0J7   36 2.05714 3.07991 0.0107511
Q2FW76   24 1.37143 0.903563 0.161558
Q2G1Z7   37 2.11429 3.07991 0.0107511
Q2G2S1   33 1.88571 0.903563 0.161558
Q2G1B1   29 1.65714 0.903563 0.161558
Q2FVP3   26 1.48571 0.903563 0.161558
Q2G1V1   36 2.05714 3.07991 0.0107511
Q2G1H8   32 1.82857 0.903563 0.161558
Q2G149   58 3.31429 5.25625 0.000662855
Q2FXC7   26 1.48571 0.903563 0.161558
Q2G019   24 1.37143 0.903563 0.161558
Q2FWL6   38 2.17143 3.07991 0.0107511
Q2G199   24 1.37143 0.903563 0.161558
Q2FY41   8 0.457143 -1.27278 0.943444
Q2FX33   32 1.82857 0.903563 0.161558
Q2G181   28 1.6 0.903563 0.161558
Q2FVT1   21 1.2 0.903563 0.161558
Q2G0Z5   39 2.22857 3.07991 0.0107511
Q2FZC7   29 1.65714 0.903563 0.161558
Q2G1U0   39 2.22857 3.07991 0.0107511
Q2FW18   23 1.31429 0.903563 0.161558
Q2G0H1   26 1.48571 0.903563 0.161558
Q2FX22   16 0.914286 -1.27278 0.943444
Q2G157   44 2.51429 3.07991 0.0107511
Q2G2J5   31 1.77143 0.903563 0.161558
Q2FZH9   27 1.54286 0.903563 0.161558
Q2FZA6   23 1.31429 0.903563 0.161558
Q2G1N6   22 1.25714 0.903563 0.161558
Q2FVR4   47 2.68571 3.07991 0.0107511
Q2FY13   49 2.8 3.07991 0.0107511
Q2G025   48 2.74286 3.07991 0.0107511
Q2FV36   22 1.25714 0.903563 0.161558
Q2G0W9   35 2 3.07991 0.0107511
Q2G0L0   49 2.8 3.07991 0.0107511
Q2FUR2   22 1.25714 0.903563 0.161558
Q2FVJ9   32 1.82857 0.903563 0.161558
Q2G1S8   23 1.27778 0.903563 0.161558
Q2FVJ5   42 2.33333 3.07991 0.0107511
Q2FZ39   41 2.27778 3.07991 0.0107511
Q2FWP6   19 1.05556 0.903563 0.161558
Q2FVB4   47 2.61111 3.07991 0.0107511
Q2G0V7   46 2.55556 3.07991 0.0107511
Q2FUV4   27 1.5 0.903563 0.161558
Q2FYG5   43 2.38889 3.07991 0.0107511
Q2FW71   21 1.16667 0.903563 0.161558
Q2FZB1   21 1.16667 0.903563 0.161558
Q2G0Y9   36 2 3.07991 0.0107511
Q2G0X4   20 1.11111 0.903563 0.161558
Q2FZL2   20 1.11111 0.903563 0.161558
Q2FVS1   24 1.33333 0.903563 0.161558
Q2G099   30 1.66667 0.903563 0.161558
Q2FZN0   34 1.88889 0.903563 0.161558
Q2FZ50   26 1.44444 0.903563 0.161558
Q2G0X8   24 1.33333 0.903563 0.161558
Q2G167   37 2.05556 3.07991 0.0107511
Q2G086   30 1.66667 0.903563 0.161558
Q2G0D0   44 2.44444 3.07991 0.0107511
Q2FWG3   36 2 3.07991 0.0107511
Q2G228   46 2.55556 3.07991 0.0107511
Q2FWW8   30 1.66667 0.903563 0.161558
Q2FYL0   18 1 0.903563 0.161558
Q2FXX2   38 2.11111 3.07991 0.0107511
Q2G0C4   22 1.22222 0.903563 0.161558
Q2FZA2   46 2.55556 3.07991 0.0107511
Q2FWL0   27 1.5 0.903563 0.161558
Q2FUY9   42 2.33333 3.07991 0.0107511
Q2G0T8   37 2.05556 3.07991 0.0107511
Q2FWK0   36 2 3.07991 0.0107511
Q2G0D9   31 1.72222 0.903563 0.161558
Q2FZF3   23 1.27778 0.903563 0.161558
Q2FZ17   32 1.77778 0.903563 0.161558
Q2G0T6   30 1.66667 0.903563 0.161558
Q2G140   23 1.27778 0.903563 0.161558
Q2G2F2   21 1.16667 0.903563 0.161558
Q2FXG0   21 1.16667 0.903563 0.161558
Q2FWR4   37 2.05556 3.07991 0.0107511
Q2G195   33 1.83333 0.903563 0.161558
Q2FVY4   42 2.33333 3.07991 0.0107511
Q2G1I6   41 2.27778 3.07991 0.0107511
Q2FVD5   34 1.88889 0.903563 0.161558
Q2FZM1   39 2.16667 3.07991 0.0107511
Q2FVG0   40 2.22222 3.07991 0.0107511
Q2FZM7   27 1.5 0.903563 0.161558
Q2FZB2   17 0.944444 -1.27278 0.943444
Q2G287   30 1.66667 0.903563 0.161558
Q2FWG4   19 1.05556 0.903563 0.161558
Q2G2B3   28 1.55556 0.903563 0.161558
Q2FY48   26 1.44444 0.903563 0.161558
Q9ZNI1   21 1.16667 0.903563 0.161558
Q2FV94   39 2.16667 3.07991 0.0107511
Q2G2X5   25 1.38889 0.903563 0.161558
Q2FVX6   37 2.05556 3.07991 0.0107511
Q2G060   31 1.72222 0.903563 0.161558
Q2FVG2   38 2.11111 3.07991 0.0107511
Q2G1Q1   32 1.77778 0.903563 0.161558
Q2G1F1   22 1.22222 0.903563 0.161558
Q2FXC5   18 1 0.903563 0.161558
Q2G2B0   23 1.27778 0.903563 0.161558
Q2FXR6   24 1.33333 0.903563 0.161558
Q2FXE0   29 1.61111 0.903563 0.161558
Q2FUY3   49 2.72222 3.07991 0.0107511
Q2G1S6   16 0.888889 -1.27278 0.943444
Q2FVE9   20 1.11111 0.903563 0.161558
Q2FVU7   39 2.16667 3.07991 0.0107511
Q2FVM7   41 2.27778 3.07991 0.0107511
Q2FVU6   25 1.38889 0.903563 0.161558
Q2FVA1   41 2.27778 3.07991 0.0107511
Q2FWB8   40 2.22222 3.07991 0.0107511
Q2FYR5   36 2 3.07991 0.0107511
Q2G261   36 2 3.07991 0.0107511
Q2G264   42 2.33333 3.07991 0.0107511
Q2G0U4   23 1.27778 0.903563 0.161558
Q2G226   25 1.38889 0.903563 0.161558
Q2FZT7   19 1.05556 0.903563 0.161558
Q2FXJ4   27 1.5 0.903563 0.161558
Q2G047   46 2.55556 3.07991 0.0107511
Q2FWD9   17 0.944444 -1.27278 0.943444
Q2FZH2   32 1.77778 0.903563 0.161558
Q2G044   31 1.72222 0.903563 0.161558
Q2FVZ8   26 1.44444 0.903563 0.161558
Q2G1C5   22 1.22222 0.903563 0.161558
Q2G1Z1   30 1.66667 0.903563 0.161558
Q2G135   33 1.83333 0.903563 0.161558
Q2FVE5   39 2.16667 3.07991 0.0107511
Q2FZ70   38 2.11111 3.07991 0.0107511
Q2G2A0   38 2.11111 3.07991 0.0107511
Q2G224   38 2.05405 3.07991 0.0107511
P0A0K3   36 1.94595 0.903563 0.161558
Q2G1A8   44 2.37838 3.07991 0.0107511
Q2G1P5   20 1.08108 0.903563 0.161558
Q2FV93   22 1.18919 0.903563 0.161558
Q2FXC4   24 1.2973 0.903563 0.161558
Q2FY74   35 1.89189 0.903563 0.161558
Q2G1M1   42 2.27027 3.07991 0.0107511
Q9EZ11   35 1.89189 0.903563 0.161558
Q2FZB3   21 1.13514 0.903563 0.161558
Q2G1V2   32 1.72973 0.903563 0.161558
Q2FVM8   27 1.45946 0.903563 0.161558
Q2FVR1   38 2.05405 3.07991 0.0107511
Q2FXC3   20 1.08108 0.903563 0.161558
Q2FUV6   24 1.2973 0.903563 0.161558
Q2G1D7   47 2.54054 3.07991 0.0107511
Q2FXR2   30 1.62162 0.903563 0.161558
Q2FW83   18 0.972973 -1.27278 0.943444
Q2G2X7   26 1.40541 0.903563 0.161558
Q2FVM4   20 1.08108 0.903563 0.161558
P0A0J3   35 1.89189 0.903563 0.161558
Q2G2L8   24 1.2973 0.903563 0.161558
Q2FZ27   32 1.72973 0.903563 0.161558
Q2FZ53   49 2.64865 3.07991 0.0107511
Q2G154   50 2.7027 3.07991 0.0107511
Q2FZS4   25 1.35135 0.903563 0.161558
Q2FYQ5   23 1.24324 0.903563 0.161558
Q2FZL6   57 3.08108 5.25625 0.000662855
Q2FWB9   41 2.21622 3.07991 0.0107511
Q2FUQ4   56 3.02703 5.25625 0.000662855
Q2G293   36 1.94595 0.903563 0.161558
Q2FZS5   32 1.72973 0.903563 0.161558
Q2FYP9   24 1.2973 0.903563 0.161558
Q2G0K7   43 2.32432 3.07991 0.0107511
Q2FVV2   44 2.37838 3.07991 0.0107511
Q2FVN0   53 2.86486 3.07991 0.0107511
Q2FX00   35 1.89189 0.903563 0.161558
Q2G1I0   26 1.40541 0.903563 0.161558
Q2FXI2   38 2.05405 3.07991 0.0107511
Q2G2X1   33 1.78378 0.903563 0.161558
Q2FYG6   36 1.94595 0.903563 0.161558
Q2FXH0   39 2.10811 3.07991 0.0107511
Q2FXU7   41 2.21622 3.07991 0.0107511
Q2G170   60 3.24324 5.25625 0.000662855
Q2FVQ9   41 2.21622 3.07991 0.0107511
Q2FWV2   17 0.918919 -1.27278 0.943444
Q2FVI5   22 1.18919 0.903563 0.161558
Q2FUW0   24 1.2973 0.903563 0.161558
Q2FXB7   45 2.43243 3.07991 0.0107511
Q2G0J8   49 2.64865 3.07991 0.0107511
Q2FXB5   40 2.16216 3.07991 0.0107511
Q2FYE9   21 1.13514 0.903563 0.161558
Q2FVE2   35 1.89189 0.903563 0.161558
Q2G2V6   46 2.48649 3.07991 0.0107511
O08387   29 1.56757 0.903563 0.161558
Q2FZ14   37 2 3.07991 0.0107511
Q2FXW3   52 2.81081 3.07991 0.0107511
Q2FYQ8   43 2.32432 3.07991 0.0107511
Q2G2D6   47 2.54054 3.07991 0.0107511
Q2G2T7   44 2.37838 3.07991 0.0107511
Q2FYP8   31 1.67568 0.903563 0.161558
Q2FZ25   30 1.62162 0.903563 0.161558
Q2FY65   35 1.89189 0.903563 0.161558
Q2G2T1   27 1.45946 0.903563 0.161558
Q2G1N0   25 1.35135 0.903563 0.161558
Q2G110   28 1.51351 0.903563 0.161558
Q2G1E1   41 2.21622 3.07991 0.0107511
Q2G2F1   44 2.37838 3.07991 0.0107511
Q2FXE8   42 2.27027 3.07991 0.0107511
Q2FZ06   31 1.67568 0.903563 0.161558
Q2FVH2   22 1.18919 0.903563 0.161558
Q2FYV6   35 1.89189 0.903563 0.161558
Q2FZJ3   32 1.68421 0.903563 0.161558
Q2G095   21 1.10526 0.903563 0.161558
Q2G2Y0   24 1.26316 0.903563 0.161558
Q2G2W3   46 2.42105 3.07991 0.0107511
Q2FY07   33 1.73684 0.903563 0.161558
Q2FXW8   25 1.31579 0.903563 0.161558
Q2FUR6   44 2.31579 3.07991 0.0107511
Q2FVW6   20 1.05263 0.903563 0.161558
Q2G1X0   11 0.578947 -1.27278 0.943444
Q2G1F6   25 1.31579 0.903563 0.161558
Q2FVK8   47 2.47368 3.07991 0.0107511
Q2G158   42 2.21053 3.07991 0.0107511
Q2G118   35 1.84211 0.903563 0.161558
Q2G077   26 1.36842 0.903563 0.161558
Q2G0E0   36 1.89474 0.903563 0.161558
Q2G263   32 1.68421 0.903563 0.161558
Q2FUU1   28 1.47368 0.903563 0.161558
Q2G1X7   37 1.94737 0.903563 0.161558
Q2G1C0   36 1.89474 0.903563 0.161558
Q2FVB9   20 1.05263 0.903563 0.161558
Q2G273   37 1.94737 0.903563 0.161558
Q53726   36 1.89474 0.903563 0.161558
Q2G2W9   27 1.42105 0.903563 0.161558
Q2FZ22   43 2.26316 3.07991 0.0107511
Q2G2U1   36 1.89474 0.903563 0.161558
Q2FXW6   36 1.89474 0.903563 0.161558
Q2G0P9   24 1.26316 0.903563 0.161558
Q2FYE3   30 1.57895 0.903563 0.161558
Q2FXU3   32 1.68421 0.903563 0.161558
Q2G052   31 1.63158 0.903563 0.161558
Q2FZM6   45 2.36842 3.07991 0.0107511
Q2FX25   23 1.21053 0.903563 0.161558
Q2FX05   28 1.47368 0.903563 0.161558
Q2G1P2   23 1.21053 0.903563 0.161558
Q2G2C4   43 2.26316 3.07991 0.0107511
Q2G165   27 1.42105 0.903563 0.161558
Q2FXK8   16 0.842105 -1.27278 0.943444
Q2FWP1   30 1.57895 0.903563 0.161558
Q2FVU1   20 1.05263 0.903563 0.161558
Q2FZ78   25 1.31579 0.903563 0.161558
Q2G0P0   37 1.94737 0.903563 0.161558
Q2FXX3   26 1.36842 0.903563 0.161558
Q2FVX2   33 1.73684 0.903563 0.161558
Q2G0Q7   39 2.05263 3.07991 0.0107511
Q2FXS6   16 0.842105 -1.27278 0.943444
Q2FUZ1   57 3 5.25625 0.000662855
Q2FZ87   42 2.21053 3.07991 0.0107511
Q2FXF4   34 1.78947 0.903563 0.161558
Q2G1G4   48 2.52632 3.07991 0.0107511
Q2FWE6   31 1.63158 0.903563 0.161558
Q2G2U2   23 1.21053 0.903563 0.161558
Q2FY17   40 2.10526 3.07991 0.0107511
Q2FVU3   49 2.57895 3.07991 0.0107511
Q2FVK1   14 0.736842 -1.27278 0.943444
Q2G0K5   49 2.57895 3.07991 0.0107511
Q2G2X8   19 1 0.903563 0.161558
Q2FYZ7   35 1.84211 0.903563 0.161558
Q2FWG1   45 2.36842 3.07991 0.0107511
Q2G1Q6   29 1.52632 0.903563 0.161558
Q2G2X9   23 1.21053 0.903563 0.161558
Q2FWN9   13 0.684211 -1.27278 0.943444
Q2FYZ2   41 2.15789 3.07991 0.0107511
Q2FZJ1   29 1.52632 0.903563 0.161558
Q2G002   37 1.94737 0.903563 0.161558
Q2FVL4   46 2.42105 3.07991 0.0107511
Q2G2M7   26 1.36842 0.903563 0.161558
Q2FWH6   44 2.31579 3.07991 0.0107511
Q2FXQ3   32 1.68421 0.903563 0.161558
Q2G129   30 1.57895 0.903563 0.161558
Q7BHL7   40 2.10526 3.07991 0.0107511
Q2FZ71   49 2.57895 3.07991 0.0107511
Q2FZ88   24 1.23077 0.903563 0.161558
Q2FV22   39 2 3.07991 0.0107511
Q2FYM3   22 1.12821 0.903563 0.161558
Q2FY06   46 2.35897 3.07991 0.0107511
Q2FXB0   17 0.871795 -1.27278 0.943444
Q2FX87   50 2.5641 3.07991 0.0107511
Q2FZ33   42 2.15385 3.07991 0.0107511
Q2G0J1   33 1.69231 0.903563 0.161558
Q2FUT7   41 2.10256 3.07991 0.0107511
Q2FZH1   39 2 3.07991 0.0107511
Q2FVX3   43 2.20513 3.07991 0.0107511
Q2FWC6   27 1.38462 0.903563 0.161558
Q2FXN6   37 1.89744 0.903563 0.161558
Q2FY79   41 2.10256 3.07991 0.0107511
Q2FZ23   31 1.58974 0.903563 0.161558
Q2FVF1   51 2.61538 3.07991 0.0107511
Q2FWM5   33 1.69231 0.903563 0.161558
Q2G061   35 1.79487 0.903563 0.161558
Q2FWL7   28 1.4359 0.903563 0.161558
Q2FVK3   18 0.923077 -1.27278 0.943444
Q2FX19   36 1.84615 0.903563 0.161558
Q2G2U6   35 1.79487 0.903563 0.161558
Q2G1S5   21 1.07692 0.903563 0.161558
Q2FVS9   24 1.23077 0.903563 0.161558
Q2G1M7   49 2.51282 3.07991 0.0107511
Q2FW50   32 1.64103 0.903563 0.161558
Q2G2L1   36 1.84615 0.903563 0.161558
Q2FWB1   39 2 3.07991 0.0107511
Q2FXA8   35 1.79487 0.903563 0.161558
Q2FV20   38 1.94872 0.903563 0.161558
Q2FUY1   32 1.64103 0.903563 0.161558
Q2FYJ1   58 2.97436 3.07991 0.0107511
Q2G043   21 1.07692 0.903563 0.161558
Q2FZ43   40 2.05128 3.07991 0.0107511
Q9KJN4   32 1.64103 0.903563 0.161558
Q2G194   36 1.84615 0.903563 0.161558
Q2G0F0   47 2.41026 3.07991 0.0107511
Q2G2G2   35 1.79487 0.903563 0.161558
Q2G0I8   38 1.94872 0.903563 0.161558
Q2FXG5   44 2.25641 3.07991 0.0107511
Q2G2S6   31 1.58974 0.903563 0.161558
Q53700   39 2 3.07991 0.0107511
Q2G0D8   47 2.41026 3.07991 0.0107511
P60430   14 0.717949 -1.27278 0.943444
Q2FV41   42 2.15385 3.07991 0.0107511
Q2FXZ5   37 1.89744 0.903563 0.161558
Q2FZL0   23 1.17949 0.903563 0.161558
Q2FY99   32 1.64103 0.903563 0.161558
Q2FX95   22 1.12821 0.903563 0.161558
Q2FYR6   41 2.10256 3.07991 0.0107511
Q2FUW2   37 1.89744 0.903563 0.161558
Q2FVL2   30 1.53846 0.903563 0.161558
Q2G2L4   27 1.38462 0.903563 0.161558
Q2FXB1   13 0.666667 -1.27278 0.943444
Q2FZY7   45 2.30769 3.07991 0.0107511
Q2FVN1   25 1.28205 0.903563 0.161558
Q2G1S1   35 1.79487 0.903563 0.161558
Q2FXK4   37 1.89744 0.903563 0.161558
Q2FXM6   40 2.05128 3.07991 0.0107511
Q2FZJ6   39 2 3.07991 0.0107511
Q2FVT4   34 1.74359 0.903563 0.161558
Q2FYW1   31 1.58974 0.903563 0.161558
Q2FYZ3   49 2.51282 3.07991 0.0107511
Q2FXX5   24 1.23077 0.903563 0.161558
Q2FWM4   21 1.07692 0.903563 0.161558
Q2G2L3   45 2.30769 3.07991 0.0107511
Q2FYR3   41 2.10256 3.07991 0.0107511
Q2G0I9   45 2.30769 3.07991 0.0107511
Q2G0M2   36 1.84615 0.903563 0.161558
Q2G272   21 1.07692 0.903563 0.161558
Q2FXL4   56 2.87179 3.07991 0.0107511
Q2G0U9   29 1.48718 0.903563 0.161558
Q2FVE4   28 1.4359 0.903563 0.161558
Q2FVC6   50 2.5641 3.07991 0.0107511
Q2FV19   32 1.64103 0.903563 0.161558
Q2G0S8   42 2.15385 3.07991 0.0107511
Q2G2G3   28 1.4359 0.903563 0.161558
Q2G2X0   50 2.5 3.07991 0.0107511
Q2G0F3   52 2.6 3.07991 0.0107511
Q2G037   31 1.55 0.903563 0.161558
Q2G1G6   41 2.05 3.07991 0.0107511
Q2FWP0   17 0.85 -1.27278 0.943444
Q2FY29   30 1.5 0.903563 0.161558
Q2FXQ4   28 1.4 0.903563 0.161558
Q2G0S7   24 1.2 0.903563 0.161558
Q2FZX7   37 1.85 0.903563 0.161558
Q2G0E6   22 1.1 0.903563 0.161558
Q2FY37   46 2.3 3.07991 0.0107511
Q2FYQ0   46 2.3 3.07991 0.0107511
Q2FUV3   40 2 3.07991 0.0107511
Q2FYV2   47 2.35 3.07991 0.0107511
Q2FVS4   34 1.7 0.903563 0.161558
Q2G2M3   39 1.95 0.903563 0.161558
Q2FVM6   39 1.95 0.903563 0.161558
Q2G292   41 2.05 3.07991 0.0107511
Q2FXH7   24 1.2 0.903563 0.161558
Q2FYQ7   39 1.95 0.903563 0.161558
Q2FWG2   57 2.85 3.07991 0.0107511
Q2G159   37 1.85 0.903563 0.161558
Q2FX96   40 2 3.07991 0.0107511
Q2FV83   35 1.75 0.903563 0.161558
Q2G2D8   39 1.95 0.903563 0.161558
Q2FYJ4   25 1.25 0.903563 0.161558
Q2G1E8   20 1 0.903563 0.161558
Q2FVK2   12 0.6 -1.27278 0.943444
Q2FZP1   31 1.55 0.903563 0.161558
Q2FXI0   39 1.95 0.903563 0.161558
Q2G134   25 1.25 0.903563 0.161558
Q2FZZ6   24 1.2 0.903563 0.161558
Q2G1Z3   56 2.8 3.07991 0.0107511
Q2G030   52 2.6 3.07991 0.0107511
Q2FV21   42 2.1 3.07991 0.0107511
Q9RQP6   18 0.9 -1.27278 0.943444
Q2FZ62   37 1.85 0.903563 0.161558
Q2FZQ7   45 2.25 3.07991 0.0107511
Q2G0F4   42 2.1 3.07991 0.0107511
Q2FWE0   34 1.7 0.903563 0.161558
Q2FVS0   28 1.4 0.903563 0.161558
Q2FUT6   37 1.85 0.903563 0.161558
Q2FUQ5   33 1.65 0.903563 0.161558
Q2FZJ9   34 1.7 0.903563 0.161558
Q2FY81   35 1.75 0.903563 0.161558
Q2G0K8   38 1.9 0.903563 0.161558
Q2G262   20 1 0.903563 0.161558
Q2G0E1   36 1.8 0.903563 0.161558
Q2FWD3   40 2 3.07991 0.0107511
Q2FXA4   35 1.75 0.903563 0.161558
Q2FVF0   45 2.25 3.07991 0.0107511
Q2FWW9   42 2.1 3.07991 0.0107511
Q2FZ54   42 2.1 3.07991 0.0107511
P0A0J0   26 1.3 0.903563 0.161558
Q2G1G1   45 2.25 3.07991 0.0107511
Q2FWA1   42 2.1 3.07991 0.0107511
Q2FXN1   43 2.15 3.07991 0.0107511
Q2G2T4   51 2.55 3.07991 0.0107511
Q2FZW9   38 1.9 0.903563 0.161558
Q2FV90   56 2.8 3.07991 0.0107511
Q2FWB3   22 1.1 0.903563 0.161558
Q2G0Q0   29 1.45 0.903563 0.161558
Q2FY10   42 2.1 3.07991 0.0107511
Q2FXM0   30 1.5 0.903563 0.161558
Q2G1S2   40 2 3.07991 0.0107511
Q2FXY5   40 1.95122 0.903563 0.161558
Q2FXV3   52 2.53659 3.07991 0.0107511
Q2FXG3   51 2.4878 3.07991 0.0107511
Q2FVA8   24 1.17073 0.903563 0.161558
Q2G2C2   32 1.56098 0.903563 0.161558
Q2FYU2   35 1.70732 0.903563 0.161558
Q2FYK5   43 2.09756 3.07991 0.0107511
Q2FW35   54 2.63415 3.07991 0.0107511
Q2FY52   54 2.63415 3.07991 0.0107511
Q9RQP9   52 2.53659 3.07991 0.0107511
Q2G039   44 2.14634 3.07991 0.0107511
Q2G1E4   46 2.2439 3.07991 0.0107511
Q2G0B0   39 1.90244 0.903563 0.161558
Q2FXI7   27 1.31707 0.903563 0.161558
Q2FWN7   49 2.39024 3.07991 0.0107511
Q2FV66   23 1.12195 0.903563 0.161558
Q2FYJ5   22 1.07317 0.903563 0.161558
Q2FYC9   12 0.585366 -1.27278 0.943444
Q2FZC6   49 2.39024 3.07991 0.0107511
Q2FXW4   44 2.14634 3.07991 0.0107511
Q2FXI1   31 1.5122 0.903563 0.161558
Q2FZF9   41 2 3.07991 0.0107511
Q2G171   28 1.36585 0.903563 0.161558
Q2G2P8   58 2.82927 3.07991 0.0107511
Q2G2V9   33 1.60976 0.903563 0.161558
Q2FV31   35 1.70732 0.903563 0.161558
Q9KJN3   23 1.12195 0.903563 0.161558
Q2FZV5   23 1.12195 0.903563 0.161558
Q2FWC4   51 2.4878 3.07991 0.0107511
Q2FYT0   22 1.07317 0.903563 0.161558
Q2G145   47 2.29268 3.07991 0.0107511
Q2G0J0   58 2.82927 3.07991 0.0107511
Q2FZQ3   41 2 3.07991 0.0107511
Q2FYE5   37 1.80488 0.903563 0.161558
Q2FWN5   33 1.60976 0.903563 0.161558
Q2FY24   45 2.19512 3.07991 0.0107511
Q2FVW7   31 1.5122 0.903563 0.161558
Q2FZ91   35 1.70732 0.903563 0.161558
Q2FWL2   44 2.14634 3.07991 0.0107511
Q2FZQ6   21 1.02439 0.903563 0.161558
P02976   26 1.26829 0.903563 0.161558
Q2G0R7   20 0.97561 -1.27278 0.943444
Q2FUU2   45 2.19512 3.07991 0.0107511
Q2FZG1   39 1.90244 0.903563 0.161558
Q2G0Z4   24 1.17073 0.903563 0.161558
Q2FZ81   25 1.21951 0.903563 0.161558
Q2G2J8   45 2.19512 3.07991 0.0107511
Q2FZD7   50 2.43902 3.07991 0.0107511
Q2G288   32 1.56098 0.903563 0.161558
Q2FW52   40 1.95122 0.903563 0.161558
Q2FVX4   31 1.5122 0.903563 0.161558
Q2FVN5   26 1.26829 0.903563 0.161558
Q2FY88   40 1.95122 0.903563 0.161558
Q2FWC9   39 1.90244 0.903563 0.161558
Q2FZS7   35 1.70732 0.903563 0.161558
Q2FZ63   38 1.85366 0.903563 0.161558
Q2G1L8   52 2.53659 3.07991 0.0107511
Q2FV17   40 1.95122 0.903563 0.161558
Q2FVT8   34 1.65854 0.903563 0.161558
Q2G0W8   66 3.21951 5.25625 0.000662855
Q2FV07   27 1.31707 0.903563 0.161558
Q2G0Q1   51 2.4878 3.07991 0.0107511
Q2FY69   45 2.19512 3.07991 0.0107511
Q2FZ75   40 1.95122 0.903563 0.161558
Q2G0E5   60 2.92683 3.07991 0.0107511
Q2G233   38 1.85366 0.903563 0.161558
Q2FWE1   44 2.14634 3.07991 0.0107511
Q2FVZ2   28 1.36585 0.903563 0.161558
Q2FYE2   32 1.56098 0.903563 0.161558
Q2G1K6   37 1.7619 0.903563 0.161558
Q2FVT0   36 1.71429 0.903563 0.161558
Q2G0Q9   53 2.52381 3.07991 0.0107511
Q2FZ89   62 2.95238 3.07991 0.0107511
Q2FVR0   39 1.85714 0.903563 0.161558
Q2FZD9   25 1.19048 0.903563 0.161558
Q2FX85   28 1.33333 0.903563 0.161558
Q2G1B0   21 1 0.903563 0.161558
Q2G2E4   24 1.14286 0.903563 0.161558
Q2FYK7   43 2.04762 3.07991 0.0107511
Q2FZ13   49 2.33333 3.07991 0.0107511
Q2FZE6   30 1.42857 0.903563 0.161558
Q2FVI2   39 1.85714 0.903563 0.161558
Q2FZE0   36 1.71429 0.903563 0.161558
Q2FV38   34 1.61905 0.903563 0.161558
Q2FXE2   39 1.85714 0.903563 0.161558
Q2G1Q2   41 1.95238 0.903563 0.161558
Q2FYY8   45 2.14286 3.07991 0.0107511
Q2FYN6   45 2.14286 3.07991 0.0107511
Q2FV39   52 2.47619 3.07991 0.0107511
Q2G130   36 1.71429 0.903563 0.161558
Q2FUR8   41 1.95238 0.903563 0.161558
Q2FXZ3   19 0.904762 -1.27278 0.943444
Q2FYM4   28 1.33333 0.903563 0.161558
Q2FWY1   41 1.95238 0.903563 0.161558
Q2G1V4   32 1.52381 0.903563 0.161558
P0A011   42 2 3.07991 0.0107511
Q2FXZ0   44 2.09524 3.07991 0.0107511
Q2G0V4   40 1.90476 0.903563 0.161558
Q2FW34   48 2.28571 3.07991 0.0107511
Q2FWC7   38 1.80952 0.903563 0.161558
Q2G0F6   41 1.95238 0.903563 0.161558
Q2G0T0   51 2.42857 3.07991 0.0107511
Q2FXM8   36 1.71429 0.903563 0.161558
Q2G0Q8   38 1.80952 0.903563 0.161558
Q2FZ08   32 1.52381 0.903563 0.161558
Q2G160   49 2.33333 3.07991 0.0107511
Q2FY78   24 1.14286 0.903563 0.161558
Q2G2H7   29 1.38095 0.903563 0.161558
Q2FW53   17 0.809524 -1.27278 0.943444
Q2FVX0   66 3.14286 5.25625 0.000662855
Q2G2U5   47 2.2381 3.07991 0.0107511
Q2FZR0   57 2.71429 3.07991 0.0107511
Q2G1Z9   26 1.2381 0.903563 0.161558
Q2G1G0   37 1.7619 0.903563 0.161558
Q2FW57   43 2.04762 3.07991 0.0107511
Q9RQP7   40 1.90476 0.903563 0.161558
Q2FXP0   43 2.04762 3.07991 0.0107511
Q2FVV1   25 1.19048 0.903563 0.161558
Q2FYU8   26 1.2381 0.903563 0.161558
Q2FZ04   41 1.95238 0.903563 0.161558
Q2FVQ0   40 1.90476 0.903563 0.161558
Q2G151   40 1.90476 0.903563 0.161558
Q2FXF9   42 2 3.07991 0.0107511
Q2G242   38 1.80952 0.903563 0.161558
Q2FZQ0   41 1.95238 0.903563 0.161558
Q2G1Q8   33 1.57143 0.903563 0.161558
Q2FYG1   52 2.4186 3.07991 0.0107511
Q2G1N3   42 1.95349 0.903563 0.161558
Q2FV44   41 1.90698 0.903563 0.161558
Q2FXV4   56 2.60465 3.07991 0.0107511
Q2G0I1   30 1.39535 0.903563 0.161558
Q2FZY0   41 1.90698 0.903563 0.161558
Q2G295   40 1.86047 0.903563 0.161558
Q2FWH3   37 1.72093 0.903563 0.161558
Q2G072   44 2.04651 3.07991 0.0107511
Q2G217   44 2.04651 3.07991 0.0107511
Q2FYP6   42 1.95349 0.903563 0.161558
Q9EZ12   49 2.27907 3.07991 0.0107511
Q2FZ48   50 2.32558 3.07991 0.0107511
Q2FY16   37 1.72093 0.903563 0.161558
Q2FZU3   40 1.86047 0.903563 0.161558
Q2FVV7   44 2.04651 3.07991 0.0107511
Q2FWU0   14 0.651163 -1.27278 0.943444
P0A0Q0   40 1.86047 0.903563 0.161558
Q2FVS3   44 2.04651 3.07991 0.0107511
Q2G0I6   37 1.72093 0.903563 0.161558
Q2FYP3   21 0.976744 -1.27278 0.943444
Q2FWM0   38 1.76744 0.903563 0.161558
Q2FZ36   36 1.67442 0.903563 0.161558
Q2G0Y8   38 1.76744 0.903563 0.161558
Q2FXF6   25 1.16279 0.903563 0.161558
Q2FXM7   59 2.74419 3.07991 0.0107511
Q2G1A6   45 2.09302 3.07991 0.0107511
Q2G138   23 1.06977 0.903563 0.161558
Q2FZR4   43 2 3.07991 0.0107511
Q2G162   25 1.16279 0.903563 0.161558
Q2FYH2   35 1.62791 0.903563 0.161558
Q2FX56   31 1.44186 0.903563 0.161558
Q2FY68   53 2.46512 3.07991 0.0107511
Q2G1K1   19 0.883721 -1.27278 0.943444
Q2G1A3   35 1.62791 0.903563 0.161558
Q2FZX4   44 2.04651 3.07991 0.0107511
Q2G1M5   34 1.5814 0.903563 0.161558
Q2FVA3   38 1.76744 0.903563 0.161558
Q2G2G4   38 1.76744 0.903563 0.161558
Q2G0U3   44 2.04651 3.07991 0.0107511
Q2FXQ6   34 1.5814 0.903563 0.161558
Q2G0S2   36 1.67442 0.903563 0.161558
Q2G168   28 1.30233 0.903563 0.161558
Q2FZB0   47 2.18605 3.07991 0.0107511
Q2G119   49 2.27907 3.07991 0.0107511
Q2FVJ7   41 1.90698 0.903563 0.161558
Q2FY30   44 2.04651 3.07991 0.0107511
Q2FXR3   55 2.55814 3.07991 0.0107511
Q2G1Z0   38 1.76744 0.903563 0.161558
Q2G0A9   46 2.13953 3.07991 0.0107511
O33599   19 0.883721 -1.27278 0.943444
Q2FZ55   51 2.37209 3.07991 0.0107511
Q2FYS0   35 1.62791 0.903563 0.161558
Q2G248   54 2.51163 3.07991 0.0107511
Q2G049   48 2.23256 3.07991 0.0107511
Q2FVA5   27 1.25581 0.903563 0.161558
Q2FUX8   41 1.90698 0.903563 0.161558
Q2G123   33 1.53488 0.903563 0.161558
Q2FVH0   40 1.86047 0.903563 0.161558
Q2FV01   22 1.02326 0.903563 0.161558
Q2G2L2   45 2.09302 3.07991 0.0107511
Q2FYW3   38 1.76744 0.903563 0.161558
Q2FZZ0   39 1.81395 0.903563 0.161558
Q2FVV8   47 2.18605 3.07991 0.0107511
Q2G2W0   32 1.45455 0.903563 0.161558
Q2G041   27 1.22727 0.903563 0.161558
P0A0B9   43 1.95455 0.903563 0.161558
Q2FYI6   40 1.81818 0.903563 0.161558
Q2G2S2   45 2.04545 3.07991 0.0107511
Q2FVQ8   28 1.27273 0.903563 0.161558
Q2FVT2   46 2.09091 3.07991 0.0107511
Q2G1Z5   27 1.22727 0.903563 0.161558
Q2G2A4   37 1.68182 0.903563 0.161558
P60393   57 2.59091 3.07991 0.0107511
Q2G0P6   50 2.27273 3.07991 0.0107511
Q2FW04   31 1.40909 0.903563 0.161558
Q2FYY9   37 1.68182 0.903563 0.161558
Q2FWP2   34 1.54545 0.903563 0.161558
Q2FVW4   36 1.63636 0.903563 0.161558
Q2FY63   41 1.86364 0.903563 0.161558
Q2FZ68   38 1.72727 0.903563 0.161558
Q2G1E2   26 1.18182 0.903563 0.161558
Q2G2T8   38 1.72727 0.903563 0.161558
Q2FY71   36 1.63636 0.903563 0.161558
Q2FVI1   27 1.22727 0.903563 0.161558
Q2G0W2   31 1.40909 0.903563 0.161558
Q2G238   46 2.09091 3.07991 0.0107511
Q2FZR1   49 2.22727 3.07991 0.0107511
Q2FXN2   27 1.22727 0.903563 0.161558
Q2FXH6   24 1.09091 0.903563 0.161558
Q2FXM3   39 1.77273 0.903563 0.161558
Q2FZW3   49 2.22727 3.07991 0.0107511
Q2FWM9   40 1.81818 0.903563 0.161558
Q2FUW9   25 1.13636 0.903563 0.161558
Q2FW91   48 2.18182 3.07991 0.0107511
Q2G137   25 1.13636 0.903563 0.161558
Q2FVM0   39 1.77273 0.903563 0.161558
Q2G057   39 1.77273 0.903563 0.161558
Q2FXP5   42 1.90909 0.903563 0.161558
Q2G1H2   26 1.18182 0.903563 0.161558
Q2FX99   19 0.863636 -1.27278 0.943444
Q2G0J4   29 1.31818 0.903563 0.161558
Q2FX74   26 1.18182 0.903563 0.161558
Q2G1J9   32 1.45455 0.903563 0.161558
Q2G1F7   24 1.09091 0.903563 0.161558
Q2G2R8   34 1.54545 0.903563 0.161558
Q2FW32   30 1.36364 0.903563 0.161558
Q2FXZ4   42 1.90909 0.903563 0.161558
Q2FUT0   31 1.40909 0.903563 0.161558
Q2G084   38 1.72727 0.903563 0.161558
Q2G148   62 2.81818 3.07991 0.0107511
Q2FYR0   39 1.77273 0.903563 0.161558
Q2FW86   43 1.95455 0.903563 0.161558
Q2FW01   35 1.59091 0.903563 0.161558
Q2FUX9   30 1.36364 0.903563 0.161558
Q2G212   28 1.27273 0.903563 0.161558
Q2FZ84   33 1.5 0.903563 0.161558
Q2G0Y0   44 2 3.07991 0.0107511
Q2FYU4   49 2.22727 3.07991 0.0107511
Q2G223   26 1.18182 0.903563 0.161558
Q2G136   42 1.90909 0.903563 0.161558
Q2G0G6   44 2 3.07991 0.0107511
Q2FWY6   38 1.72727 0.903563 0.161558
Q2FWZ2   40 1.81818 0.903563 0.161558
Q2G240   49 2.22727 3.07991 0.0107511
O05154   45 2.04545 3.07991 0.0107511
Q2FXP4   35 1.59091 0.903563 0.161558
Q2FVH5   40 1.81818 0.903563 0.161558
Q2FYP0   39 1.73333 0.903563 0.161558
Q2FUW5   32 1.42222 0.903563 0.161558
Q2FX66   16 0.711111 -1.27278 0.943444
Q2G1P4   21 0.933333 -1.27278 0.943444
Q2FYI9   48 2.13333 3.07991 0.0107511
Q2G0I7   29 1.28889 0.903563 0.161558
Q2FXQ9   41 1.82222 0.903563 0.161558
Q2FXL0   53 2.35556 3.07991 0.0107511
Q2FYR7   49 2.17778 3.07991 0.0107511
Q2G1W4   40 1.77778 0.903563 0.161558
Q2G2C8   34 1.51111 0.903563 0.161558
Q2G163   47 2.08889 3.07991 0.0107511
Q2FWL9   19 0.844444 -1.27278 0.943444
Q2FZH3   36 1.6 0.903563 0.161558
Q2FZR5   51 2.26667 3.07991 0.0107511
Q2G1W6   32 1.42222 0.903563 0.161558
Q2FWA5   27 1.2 0.903563 0.161558
Q2FX17   34 1.51111 0.903563 0.161558
Q2FXY1   39 1.73333 0.903563 0.161558
Q2G2W1   32 1.42222 0.903563 0.161558
Q2FV06   22 0.977778 -1.27278 0.943444
Q2FYW6   49 2.17778 3.07991 0.0107511
Q2G281   33 1.46667 0.903563 0.161558
Q2G227   39 1.73333 0.903563 0.161558
Q2FWZ5   51 2.26667 3.07991 0.0107511
Q2FZX0   45 2 3.07991 0.0107511
Q2FV51   28 1.24444 0.903563 0.161558
Q2G082   32 1.42222 0.903563 0.161558
Q2FWX4   9 0.4 -1.27278 0.943444
Q2FZT1   38 1.68889 0.903563 0.161558
Q2FYF3   32 1.42222 0.903563 0.161558
Q2FXW9   21 0.933333 -1.27278 0.943444
O34090   38 1.68889 0.903563 0.161558
Q2FVE1   28 1.24444 0.903563 0.161558
Q2FZL5   43 1.91111 0.903563 0.161558
Q2G258   38 1.68889 0.903563 0.161558
Q2FZW5   33 1.46667 0.903563 0.161558
Q2FW63   27 1.2 0.903563 0.161558
Q2FXB4   40 1.77778 0.903563 0.161558
Q2G1T5   12 0.533333 -1.27278 0.943444
Q2G1J5   45 2 3.07991 0.0107511
Q2G0V0   33 1.46667 0.903563 0.161558
Q2G0M7   37 1.64444 0.903563 0.161558
Q2G1I5   43 1.91111 0.903563 0.161558
Q2G146   43 1.91111 0.903563 0.161558
Q2G1P6   54 2.4 3.07991 0.0107511
Q2G1W8   37 1.6087 0.903563 0.161558
Q2G035   39 1.69565 0.903563 0.161558
Q2G1I3   36 1.56522 0.903563 0.161558
Q2FWM2   52 2.26087 3.07991 0.0107511
Q2FYJ3   50 2.17391 3.07991 0.0107511
Q2G0L8   43 1.86957 0.903563 0.161558
Q2G164   50 2.17391 3.07991 0.0107511
Q2FVT7   40 1.73913 0.903563 0.161558
Q2G1R3   46 2 3.07991 0.0107511
Q2G1T6   44 1.91304 0.903563 0.161558
Q2FZN7   43 1.86957 0.903563 0.161558
Q2FY83   33 1.43478 0.903563 0.161558
Q2FZX9   45 1.95652 0.903563 0.161558
Q2FYL5   43 1.86957 0.903563 0.161558
Q2G218   41 1.78261 0.903563 0.161558
Q2G0M5   41 1.78261 0.903563 0.161558
Q2FW78   24 1.04348 0.903563 0.161558
P52078   40 1.73913 0.903563 0.161558
Q7X2S2   42 1.82609 0.903563 0.161558
Q2FZG4   44 1.91304 0.903563 0.161558
Q2G0M4   30 1.30435 0.903563 0.161558
Q2FVA2   44 1.91304 0.903563 0.161558
Q2G115   48 2.08696 3.07991 0.0107511
Q2G0M8   47 2.04348 3.07991 0.0107511
Q2G1U4   34 1.47826 0.903563 0.161558
Q2G1D0   43 1.86957 0.903563 0.161558
Q2G2S0   46 2 3.07991 0.0107511
Q2G2N5   34 1.47826 0.903563 0.161558
Q2G222   39 1.69565 0.903563 0.161558
Q2G1C8   37 1.6087 0.903563 0.161558
Q2FV40   43 1.86957 0.903563 0.161558
Q2FXT1   32 1.3913 0.903563 0.161558
Q2FZZ2   45 1.95652 0.903563 0.161558
Q2FY01   46 2 3.07991 0.0107511
Q2FVJ8   49 2.13043 3.07991 0.0107511
Q2FXK2   49 2.13043 3.07991 0.0107511
Q2FUS7   42 1.82609 0.903563 0.161558
Q2FVP1   25 1.08696 0.903563 0.161558
Q2FYN7   14 0.608696 -1.27278 0.943444
P69848   42 1.82609 0.903563 0.161558
Q2FWN8   42 1.82609 0.903563 0.161558
Q2FV62   37 1.6087 0.903563 0.161558
Q2FWW7   54 2.34783 3.07991 0.0107511
Q2G1Y5   44 1.91304 0.903563 0.161558
Q2FXA3   45 1.95652 0.903563 0.161558
Q2FYV3   46 2 3.07991 0.0107511
Q2G1H4   41 1.78261 0.903563 0.161558
Q2G038   49 2.13043 3.07991 0.0107511
Q2G161   26 1.13043 0.903563 0.161558
Q2FYV1   48 2.08696 3.07991 0.0107511
Q2FZ09   40 1.73913 0.903563 0.161558
Q2FW90   82 3.56522 5.25625 0.000662855
Q2G290   45 1.95652 0.903563 0.161558
P60611   29 1.26087 0.903563 0.161558
Q2FV58   46 2 3.07991 0.0107511
Q2G0C6   33 1.43478 0.903563 0.161558
Q2G050   35 1.52174 0.903563 0.161558
Q2G0V2   41 1.78261 0.903563 0.161558
Q2FVQ4   30 1.30435 0.903563 0.161558
Q2G094   30 1.2766 0.903563 0.161558
Q2FY59   40 1.70213 0.903563 0.161558
Q2FVX7   47 2 3.07991 0.0107511
Q2FVP4   34 1.44681 0.903563 0.161558
Q2G185   32 1.3617 0.903563 0.161558
Q2FXP8   29 1.23404 0.903563 0.161558
Q2G275   51 2.17021 3.07991 0.0107511
Q2G1D9   36 1.53191 0.903563 0.161558
Q2FXI3   39 1.65957 0.903563 0.161558
Q2FYM2   32 1.3617 0.903563 0.161558
P14738   13 0.553191 -1.27278 0.943444
Q2G2Q2   33 1.40426 0.903563 0.161558
Q2G0M9   45 1.91489 0.903563 0.161558
Q2FY67   33 1.40426 0.903563 0.161558
Q2FWX8   12 0.510638 -1.27278 0.943444
Q2FUT9   52 2.21277 3.07991 0.0107511
Q2FZS0   42 1.78723 0.903563 0.161558
Q2G2A8   38 1.61702 0.903563 0.161558
Q2FUY2   10 0.425532 -1.27278 0.943444
Q2FZL8   36 1.53191 0.903563 0.161558
Q2FW93   15 0.638298 -1.27278 0.943444
Q2G1L7   37 1.57447 0.903563 0.161558
Q2FW41   37 1.57447 0.903563 0.161558
Q2FZY6   41 1.74468 0.903563 0.161558
Q2G042   29 1.23404 0.903563 0.161558
Q2FWK2   46 1.95745 0.903563 0.161558
Q2FYF4   38 1.61702 0.903563 0.161558
Q2FZP2   26 1.10638 0.903563 0.161558
Q2G1G7   35 1.48936 0.903563 0.161558
Q2G1H5   38 1.61702 0.903563 0.161558
Q2G2S7   31 1.31915 0.903563 0.161558
Q2FY53   45 1.91489 0.903563 0.161558
Q2G1N2   52 2.21277 3.07991 0.0107511
Q2G2V2   42 1.78723 0.903563 0.161558
Q2G1H6   39 1.65957 0.903563 0.161558
Q2FZA9   40 1.70213 0.903563 0.161558
Q2FXI5   43 1.82979 0.903563 0.161558
Q2G206   24 1.02128 0.903563 0.161558
Q2FWN6   32 1.3617 0.903563 0.161558
Q2FUQ2   38 1.61702 0.903563 0.161558
Q2G1K3   32 1.3617 0.903563 0.161558
Q2FZ76   35 1.48936 0.903563 0.161558
Q2FY54   29 1.23404 0.903563 0.161558
Q2G289   39 1.65957 0.903563 0.161558
Q2FY14   38 1.61702 0.903563 0.161558
Q2FV77   41 1.74468 0.903563 0.161558
Q2G064   44 1.87234 0.903563 0.161558
Q2G033   50 2.12766 3.07991 0.0107511
Q2G198   31 1.31915 0.903563 0.161558
Q2G0K4   27 1.14894 0.903563 0.161558
Q2G0V3   54 2.29787 3.07991 0.0107511
Q2FWE2   36 1.5 0.903563 0.161558
Q2G089   45 1.875 0.903563 0.161558
Q2FZL3   32 1.33333 0.903563 0.161558
Q2G087   53 2.20833 3.07991 0.0107511
Q2G0A7   27 1.125 0.903563 0.161558
Q2FVF9   45 1.875 0.903563 0.161558
Q2G071   33 1.375 0.903563 0.161558
Q2FUZ2   37 1.54167 0.903563 0.161558
Q2FY27   39 1.625 0.903563 0.161558
Q2FXX4   42 1.75 0.903563 0.161558
Q2G1E6   40 1.66667 0.903563 0.161558
Q2G1G5   31 1.29167 0.903563 0.161558
Q2G2Q3   24 1 0.903563 0.161558
Q2FZF0   26 1.08333 0.903563 0.161558
Q2G2D2   37 1.54167 0.903563 0.161558
Q2FXT4   41 1.70833 0.903563 0.161558
Q2FZI8   42 1.75 0.903563 0.161558
Q2FUS8   15 0.625 -1.27278 0.943444
Q2FVR9   44 1.83333 0.903563 0.161558
Q2FXP2   32 1.33333 0.903563 0.161558
Q2FX94   46 1.91667 0.903563 0.161558
Q2G2A5   46 1.91667 0.903563 0.161558
Q2FZP7   44 1.83333 0.903563 0.161558
Q2G1R7   41 1.70833 0.903563 0.161558
Q2G015   12 0.5 -1.27278 0.943444
Q2FZF4   54 2.25 3.07991 0.0107511
Q2G1E5   40 1.66667 0.903563 0.161558
Q2FWH9   29 1.20833 0.903563 0.161558
Q2G069   33 1.375 0.903563 0.161558
Q2FZK3   40 1.66667 0.903563 0.161558
Q2FZU5   50 2.08333 3.07991 0.0107511
Q2FYT4   36 1.5 0.903563 0.161558
Q2FWK4   46 1.91667 0.903563 0.161558
Q2FY40   38 1.58333 0.903563 0.161558
Q2FWY4   21 0.875 -1.27278 0.943444
Q2G156   33 1.375 0.903563 0.161558
Q2G045   26 1.08333 0.903563 0.161558
Q2FZS6   45 1.875 0.903563 0.161558
Q2FYC7   39 1.625 0.903563 0.161558
Q2FW73   39 1.625 0.903563 0.161558
Q2G1H3   50 2.08333 3.07991 0.0107511
Q2FXJ6   25 1.04167 0.903563 0.161558
Q2FUS2   23 0.938776 -1.27278 0.943444
Q2G120   57 2.32653 3.07991 0.0107511
Q2G2T9   44 1.79592 0.903563 0.161558
Q2G1N9   27 1.10204 0.903563 0.161558
Q2FXL9   35 1.42857 0.903563 0.161558
Q2G0W4   47 1.91837 0.903563 0.161558
Q2G0R6   36 1.46939 0.903563 0.161558
Q2G1C4   40 1.63265 0.903563 0.161558
Q2FWY9   55 2.2449 3.07991 0.0107511
Q2G1K4   39 1.59184 0.903563 0.161558
Q2FYK3   43 1.7551 0.903563 0.161558
Q2G1N4   37 1.5102 0.903563 0.161558
Q2G065   44 1.79592 0.903563 0.161558
Q2FX88   43 1.7551 0.903563 0.161558
Q2FVW9   37 1.5102 0.903563 0.161558
Q2G1E0   16 0.653061 -1.27278 0.943444
Q2G2P2   43 1.7551 0.903563 0.161558
Q2G0V5   28 1.14286 0.903563 0.161558
Q2FWA2   40 1.63265 0.903563 0.161558
Q2FZU1   41 1.67347 0.903563 0.161558
Q2FX77   31 1.26531 0.903563 0.161558
Q2FW75   39 1.59184 0.903563 0.161558
Q2FUT5   37 1.5102 0.903563 0.161558
Q2G234   36 1.46939 0.903563 0.161558
Q2FZU6   50 2.04082 3.07991 0.0107511
Q2G1Y2   26 1.06122 0.903563 0.161558
Q2FXN7   24 0.979592 -1.27278 0.943444
Q2G2J3   22 0.897959 -1.27278 0.943444
Q2G0G1   44 1.79592 0.903563 0.161558
Q2FW62   42 1.71429 0.903563 0.161558
Q2FUP7   53 2.16327 3.07991 0.0107511
Q2G1J3   45 1.83673 0.903563 0.161558
Q2FZ15   43 1.7551 0.903563 0.161558
Q2G1D3   31 1.26531 0.903563 0.161558
Q2G0K2   49 2 3.07991 0.0107511
Q2FWC1   46 1.87755 0.903563 0.161558
Q2FXM5   44 1.79592 0.903563 0.161558
Q2FY46   28 1.14286 0.903563 0.161558
Q2G1K0   53 2.16327 3.07991 0.0107511
Q2FXT6   43 1.7551 0.903563 0.161558
Q2FZM4   48 1.95918 0.903563 0.161558
Q2FXG1   40 1.63265 0.903563 0.161558
Q2FXL1   43 1.7551 0.903563 0.161558
Q2FWX5   40 1.63265 0.903563 0.161558
# cudaSaTabsearch LTYPE = T LORDER = F LSOLN = F
# QUERY ID = PF03050 
# DBFILE = ./tableaux.ascii.DB                                                             
Q2G1I1   34 1.36 0.903563  0.161558
Q2G1K2   44 1.76 0.903563  0.161558
Q2FUU5   54 2.16 3.07991  0.0107511
Q2FXB6   36 1.44 0.903563  0.161558
Q2FZU2   38 1.52 0.903563  0.161558
Q2FZK0   32 1.28 0.903563  0.161558
Q2FY33   33 1.32 0.903563  0.161558
Q2G098   38 1.52 0.903563  0.161558
Q2FZ46   54 2.16 3.07991  0.0107511
Q2FZQ5   40 1.6 0.903563  0.161558
Q2FXU8   46 1.84 0.903563  0.161558
Q9EZ08   38 1.52 0.903563  0.161558
Q2G1B9   39 1.56 0.903563  0.161558
Q2FZ73   38 1.52 0.903563  0.161558
Q2FY35   45 1.8 0.903563  0.161558
Q2FZ16   41 1.64 0.903563  0.161558
Q2FYR2   42 1.68 0.903563  0.161558
Q2FWY3   14 0.56 -1.27278  0.943444
Q2G2F5   47 1.88 0.903563  0.161558
Q2G032   35 1.4 0.903563  0.161558
Q2FZ10   39 1.56 0.903563  0.161558
Q2G255   43 1.72 0.903563  0.161558
Q2G0X6   53 2.12 3.07991  0.0107511
Q2FYH0   40 1.6 0.903563  0.161558
Q2FXJ9   41 1.64 0.903563  0.161558
Q2FZT4   29 1.16 0.903563  0.161558
Q2FVE6   42 1.68 0.903563  0.161558
Q2FYD3   15 0.6 -1.27278  0.943444
Q2FXT5   34 1.36 0.903563  0.161558
Q2FY60   46 1.84 0.903563  0.161558
Q2G2D7   43 1.72 0.903563  0.161558
Q2FX16   48 1.92 0.903563  0.161558
Q2FZ34   36 1.44 0.903563  0.161558
Q2G1S4   53 2.12 3.07991  0.0107511
Q2G147   44 1.76 0.903563  0.161558
Q2G1J7   38 1.52 0.903563  0.161558
Q2G2A7   40 1.6 0.903563  0.161558
Q2G2M6   41 1.64 0.903563  0.161558
Q2FV30   44 1.76 0.903563  0.161558
Q2FVL5   40 1.6 0.903563  0.161558
Q2FXY0   43 1.72 0.903563  0.161558
Q2FZL1   47 1.88 0.903563  0.161558
Q2FW45   43 1.72 0.903563  0.161558
Q2FZU0   46 1.80392 0.903563  0.161558
Q2FWZ0   33 1.29412 0.903563  0.161558
Q2G2H5   36 1.41176 0.903563  0.161558
Q2FYG9   41 1.60784 0.903563  0.161558
Q2G2X6   36 1.41176 0.903563  0.161558
Q2G155   46 1.80392 0.903563  0.161558
Q2FXY9   44 1.72549 0.903563  0.161558
Q2FZ37   46 1.80392 0.903563  0.161558
Q2FVI7   55 2.15686 3.07991  0.0107511
Q2FYS1   48 1.88235 0.903563  0.161558
Q2FXL5   43 1.68627 0.903563  0.161558
Q2G1J4   40 1.56863 0.903563  0.161558
Q2FWZ3   36 1.41176 0.903563  0.161558
Q2G2P7   38 1.4902 0.903563  0.161558
Q2FVH3   48 1.88235 0.903563  0.161558
Q2FZ31   40 1.56863 0.903563  0.161558
Q2G283   45 1.76471 0.903563  0.161558
Q2FZ66   40 1.56863 0.903563  0.161558
Q2FWY7   22 0.862745 -1.27278  0.943444
Q2G1F9   37 1.45098 0.903563  0.161558
Q2FZJ4   44 1.72549 0.903563  0.161558
Q2FZQ1   31 1.21569 0.903563  0.161558
Q2FY80   21 0.823529 -1.27278  0.943444
Q2G2D4   44 1.72549 0.903563  0.161558
Q2FYP1   38 1.4902 0.903563  0.161558
Q2FYF9   17 0.666667 -1.27278  0.943444
Q2G0B3   37 1.45098 0.903563  0.161558
Q2FUT8   38 1.4902 0.903563  0.161558
Q2FYR1   42 1.64706 0.903563  0.161558
Q2FYL3   36 1.41176 0.903563  0.161558
Q2FVG4   30 1.17647 0.903563  0.161558
Q2FVP8   30 1.17647 0.903563  0.161558
Q2FZ28   46 1.76923 0.903563  0.161558
Q2G1F0   36 1.38462 0.903563  0.161558
P95689   39 1.5 0.903563  0.161558
Q2FYH6   37 1.42308 0.903563  0.161558
Q2FXD1   31 1.19231 0.903563  0.161558
Q2G0X5   29 1.11538 0.903563  0.161558
Q2FXN8   31 1.19231 0.903563  0.161558
Q2G0N0   34 1.30769 0.903563  0.161558
Q2G268   44 1.69231 0.903563  0.161558
Q2FV61   54 2.07692 3.07991  0.0107511
Q2FXL7   40 1.53846 0.903563  0.161558
Q2FUR5   35 1.34615 0.903563  0.161558
Q2FXV6   35 1.34615 0.903563  0.161558
Q2G2C5   39 1.5 0.903563  0.161558
Q2FVJ6   49 1.88462 0.903563  0.161558
Q2G1Y4   40 1.53846 0.903563  0.161558
Q2FVI0   33 1.26923 0.903563  0.161558
Q2FXJ8   34 1.30769 0.903563  0.161558
Q2FZU7   41 1.57692 0.903563  0.161558
Q2G2X4   48 1.84615 0.903563  0.161558
Q2FZA8   34 1.30769 0.903563  0.161558
Q2FW96   42 1.61538 0.903563  0.161558
Q2FYV4   42 1.61538 0.903563  0.161558
O07325   42 1.61538 0.903563  0.161558
Q2G1C1   45 1.73077 0.903563  0.161558
Q2FZR9   48 1.84615 0.903563  0.161558
Q2FVW3   39 1.5 0.903563  0.161558
Q2G124   41 1.57692 0.903563  0.161558
P0C0V7   39 1.5 0.903563  0.161558
Q2FX52   35 1.32075 0.903563  0.161558
Q2G2C7   36 1.35849 0.903563  0.161558
Q2G2D5   37 1.39623 0.903563  0.161558
Q2FXQ7   40 1.50943 0.903563  0.161558
Q2FZW0   32 1.20755 0.903563  0.161558
Q2FVG3   46 1.73585 0.903563  0.161558
Q2FXR4   46 1.73585 0.903563  0.161558
Q2FZ67   45 1.69811 0.903563  0.161558
Q2G243   32 1.20755 0.903563  0.161558
Q2FV76   40 1.50943 0.903563  0.161558
Q2FVZ4   39 1.4717 0.903563  0.161558
Q2FWC5   42 1.58491 0.903563  0.161558
Q2FZY3   44 1.66038 0.903563  0.161558
Q2FWH5   38 1.43396 0.903563  0.161558
Q2G241   37 1.39623 0.903563  0.161558
Q2FV35   44 1.66038 0.903563  0.161558
Q2G0T5   40 1.50943 0.903563  0.161558
Q2G1A9   41 1.54717 0.903563  0.161558
Q2FYU7   38 1.43396 0.903563  0.161558
Q2G2E0   25 0.943396 -1.27278  0.943444
Q2FVT6   46 1.73585 0.903563  0.161558
Q2G0D7   31 1.16981 0.903563  0.161558
Q2G1M6   44 1.66038 0.903563  0.161558
Q2G0A6   38 1.43396 0.903563  0.161558
Q2FUY6   49 1.84906 0.903563  0.161558
Q2FYJ2   35 1.32075 0.903563  0.161558
Q2G2E5   39 1.44444 0.903563  0.161558
Q2G2P5   33 1.22222 0.903563  0.161558
Q2G1R6   31 1.14815 0.903563  0.161558
Q2FYF0   50 1.85185 0.903563  0.161558
Q2FVH8   37 1.37037 0.903563  0.161558
Q2FUU3   43 1.59259 0.903563  0.161558
Q2FVG8   47 1.74074 0.903563  0.161558
Q9ZAH5   42 1.55556 0.903563  0.161558
Q2G2U0   34 1.25926 0.903563  0.161558
Q2FYR4   39 1.44444 0.903563  0.161558
Q2G256   35 1.2963 0.903563  0.161558
Q2FVY0   28 1.03704 0.903563  0.161558
Q2G0Q2   34 1.25926 0.903563  0.161558
Q2G0R2   37 1.37037 0.903563  0.161558
Q2G0Q3   39 1.44444 0.903563  0.161558
Q2FWZ9   49 1.81481 0.903563  0.161558
Q53705   30 1.11111 0.903563  0.161558
Q2G2U3   29 1.07407 0.903563  0.161558
Q2FYY6   32 1.18519 0.903563  0.161558
Q2FWL3   41 1.51852 0.903563  0.161558
Q2FY50   42 1.55556 0.903563  0.161558
Q2FXN4   43 1.59259 0.903563  0.161558
Q2G179   32 1.18519 0.903563  0.161558
Q2G1L6   30 1.11111 0.903563  0.161558
Q2FXU4   38 1.40741 0.903563  0.161558
Q2G1E9   37 1.37037 0.903563  0.161558
Q2G232   42 1.55556 0.903563  0.161558
Q2FXH9   38 1.40741 0.903563  0.161558
Q2G0X3   16 0.592593 -1.27278  0.943444
Q2FXD0   43 1.59259 0.903563  0.161558
Q2G0G3   38 1.40741 0.903563  0.161558
Q2FWW3   51 1.88889 0.903563  0.161558
Q2FYG0   39 1.41818 0.903563  0.161558
Q2FZS9   48 1.74545 0.903563  0.161558
Q2FYS2   36 1.30909 0.903563  0.161558
Q2G2U4   25 0.909091 -1.27278  0.943444
Q2FWJ9   38 1.38182 0.903563  0.161558
Q2FWF0   41 1.49091 0.903563  0.161558
Q2FXR9   41 1.49091 0.903563  0.161558
Q2FZV7   30 1.09091 0.903563  0.161558
Q2G1W0   56 2.03636 3.07991  0.0107511
Q2G2I0   34 1.23636 0.903563  0.161558
Q2G153   43 1.56364 0.903563  0.161558
Q2FWD7   50 1.81818 0.903563  0.161558
Q2FY15   42 1.52727 0.903563  0.161558
Q2FV54   47 1.70909 0.903563  0.161558
Q2FZ74   35 1.27273 0.903563  0.161558
Q2FYV5   41 1.49091 0.903563  0.161558
Q2G2I1   19 0.690909 -1.27278  0.943444
Q2FXZ6   34 1.23636 0.903563  0.161558
Q2G0U0   35 1.27273 0.903563  0.161558
Q2G0Y6   43 1.56364 0.903563  0.161558
Q2FXJ0   51 1.85455 0.903563  0.161558
Q2FY43   42 1.5 0.903563  0.161558
Q2FWM1   16 0.571429 -1.27278  0.943444
Q2FVJ1   48 1.71429 0.903563  0.161558
Q2G0K3   40 1.42857 0.903563  0.161558
Q2FY66   41 1.46429 0.903563  0.161558
Q2FW99   40 1.42857 0.903563  0.161558
Q2FV10   42 1.5 0.903563  0.161558
Q2FXJ5   47 1.67857 0.903563  0.161558
Q2FX69   10 0.357143 -1.27278  0.943444
Q2G0B2   45 1.60714 0.903563  0.161558
Q2FX14   40 1.42857 0.903563  0.161558
Q2FYD8   41 1.46429 0.903563  0.161558
Q2FWE5   53 1.89286 0.903563  0.161558
Q2G2A3   33 1.17857 0.903563  0.161558
Q2FZH8   37 1.32143 0.903563  0.161558
Q2FX51   40 1.42857 0.903563  0.161558
Q2FWE8   40 1.42857 0.903563  0.161558
Q2G088   42 1.5 0.903563  0.161558
Q2G028   46 1.61404 0.903563  0.161558
Q2G1S3   40 1.40351 0.903563  0.161558
Q2FYN4   37 1.29825 0.903563  0.161558
Q2FX86   39 1.36842 0.903563  0.161558
Q2G2S8   30 1.05263 0.903563  0.161558
Q2FUW8   46 1.61404 0.903563  0.161558
Q2FWD4   31 1.08772 0.903563  0.161558
Q2FVH6   35 1.22807 0.903563  0.161558
Q2G029   45 1.57895 0.903563  0.161558
Q2G1R5   34 1.19298 0.903563  0.161558
Q2FX65   22 0.77193 -1.27278  0.943444
Q2FZV6   44 1.54386 0.903563  0.161558
Q2G1P1   45 1.57895 0.903563  0.161558
Q2FVU4   33 1.15789 0.903563  0.161558
Q2FVT5   45 1.57895 0.903563  0.161558
Q2G2H4   24 0.842105 -1.27278  0.943444
Q2FZ58   45 1.57895 0.903563  0.161558
Q2FVJ2   52 1.82456 0.903563  0.161558
Q2FXW5   34 1.19298 0.903563  0.161558
Q2FWK1   48 1.68421 0.903563  0.161558
Q2G031   43 1.50877 0.903563  0.161558
Q2G0U1   47 1.64912 0.903563  0.161558
Q2FW46   37 1.29825 0.903563  0.161558
Q2FZY5   48 1.68421 0.903563  0.161558
Q2FZI5   45 1.55172 0.903563  0.161558
Q2FYR9   41 1.41379 0.903563  0.161558
Q2FZ92   43 1.48276 0.903563  0.161558
Q2G1D5   45 1.55172 0.903563  0.161558
Q2FXM2   37 1.27586 0.903563  0.161558
Q2FVM2   39 1.34483 0.903563  0.161558
Q2FZN2   35 1.2069 0.903563  0.161558
Q2G1U8   41 1.41379 0.903563  0.161558
Q2FVS7   27 0.931034 -1.27278  0.943444
Q2FWB5   36 1.24138 0.903563  0.161558
Q2FXX1   45 1.55172 0.903563  0.161558
Q2G2J9   35 1.2069 0.903563  0.161558
Q2G0Y7   43 1.48276 0.903563  0.161558
Q2FW81   44 1.51724 0.903563  0.161558
Q2FWK3   46 1.58621 0.903563  0.161558
Q2FY34   44 1.51724 0.903563  0.161558
Q2FXF8   37 1.27586 0.903563  0.161558
Q2FXI9   38 1.31034 0.903563  0.161558
Q05615   38 1.28814 0.903563  0.161558
Q2FUW4   53 1.79661 0.903563  0.161558
Q2FVF4   42 1.42373 0.903563  0.161558
Q2FWI3   30 1.01695 0.903563  0.161558
Q2FWG8   35 1.18644 0.903563  0.161558
Q2G0R0   34 1.15254 0.903563  0.161558
Q2G0I4   34 1.15254 0.903563  0.161558
Q2FV67   41 1.38983 0.903563  0.161558
Q2G091   45 1.52542 0.903563  0.161558
Q2G1U1   34 1.15254 0.903563  0.161558
Q2FUX7   42 1.42373 0.903563  0.161558
Q2FY51   43 1.45763 0.903563  0.161558
Q2FYP2   54 1.83051 0.903563  0.161558
Q2G0F8   35 1.18644 0.903563  0.161558
Q2FXH5   36 1.22034 0.903563  0.161558
Q2G193   37 1.25424 0.903563  0.161558
Q2FWD6   38 1.28814 0.903563  0.161558
Q2FZ98   42 1.4 0.903563  0.161558
Q2FYQ2   33 1.1 0.903563  0.161558
Q2FWL5   41 1.36667 0.903563  0.161558
Q2FV16   38 1.26667 0.903563  0.161558
Q2FWX9   38 1.26667 0.903563  0.161558
Q2G1J0   38 1.26667 0.903563  0.161558
Q2G235   36 1.2 0.903563  0.161558
Q2FXK1   32 1.06667 0.903563  0.161558
Q2FWF4   30 1 0.903563  0.161558
Q2FZC8   47 1.56667 0.903563  0.161558
Q2FZQ4   41 1.36667 0.903563  0.161558
O52582   33 1.1 0.903563  0.161558
Q2FZI6   40 1.33333 0.903563  0.161558
Q2FUW7   42 1.4 0.903563  0.161558
Q2G2M9   45 1.5 0.903563  0.161558
Q2FZD0   33 1.1 0.903563  0.161558
Q2FWK7   39 1.3 0.903563  0.161558
Q2FWU4   10 0.333333 -1.27278  0.943444
Q2FUX4   40 1.33333 0.903563  0.161558
Q2G2V3   35 1.16667 0.903563  0.161558
O05204   43 1.43333 0.903563  0.161558
Q2FYC2   47 1.54098 0.903563  0.161558
Q2FZP6   38 1.2459 0.903563  0.161558
Q2G0L2   40 1.31148 0.903563  0.161558
Q2FZV1   29 0.95082 -1.27278  0.943444
Q2FVQ5   37 1.21311 0.903563  0.161558
Q2FZW6   42 1.37705 0.903563  0.161558
Q2FZI3   36 1.18033 0.903563  0.161558
Q2G219   39 1.27869 0.903563  0.161558
Q2FZR2   31 1.01639 0.903563  0.161558
Q2FXZ2   38 1.2459 0.903563  0.161558
Q2FYC6   44 1.44262 0.903563  0.161558
Q2FYZ5   43 1.3871 0.903563  0.161558
Q2FWN4   40 1.29032 0.903563  0.161558
Q2G221   32 1.03226 0.903563  0.161558
Q2FZX5   35 1.12903 0.903563  0.161558
Q2FUW3   35 1.12903 0.903563  0.161558
Q2G2H3   37 1.19355 0.903563  0.161558
Q2FY08   47 1.51613 0.903563  0.161558
Q2FXU5   35 1.12903 0.903563  0.161558
Q2G1F8   41 1.32258 0.903563  0.161558
Q2FYW4   46 1.48387 0.903563  0.161558
Q2G142   36 1.16129 0.903563  0.161558
Q2G1U3   46 1.48387 0.903563  0.161558
Q2FZ18   44 1.41935 0.903563  0.161558
Q2FV24   32 1.03226 0.903563  0.161558
Q2G1C2   41 1.32258 0.903563  0.161558
Q2FYZ4   53 1.70968 0.903563  0.161558
Q2FWT4   46 1.48387 0.903563  0.161558
Q2FUX1   36 1.16129 0.903563  0.161558
Q2FZG9   41 1.30159 0.903563  0.161558
Q2FVC1   37 1.1746 0.903563  0.161558
Q2FYT3   29 0.920635 -1.27278  0.943444
Q2FY82   43 1.36508 0.903563  0.161558
Q2FV02   40 1.26984 0.903563  0.161558
Q2FXJ2   35 1.11111 0.903563  0.161558
Q2FZ02   40 1.26984 0.903563  0.161558
Q2G0L3   34 1.07937 0.903563  0.161558
Q2FZH5   39 1.2381 0.903563  0.161558
Q2FWH4   45 1.42857 0.903563  0.161558
Q2FW49   46 1.46032 0.903563  0.161558
Q93T05   34 1.07937 0.903563  0.161558
Q2FX73   36 1.14286 0.903563  0.161558
Q2G239   32 1 0.903563  0.161558
Q2G121   40 1.25 0.903563  0.161558
Q2FY11   37 1.15625 0.903563  0.161558
Q2FV11   37 1.15625 0.903563  0.161558
Q2FZ05   54 1.6875 0.903563  0.161558
Q2G253   38 1.1875 0.903563  0.161558
Q2FW98   41 1.28125 0.903563  0.161558
Q2G205   48 1.5 0.903563  0.161558
Q2FVE7   37 1.15625 0.903563  0.161558
Q2FYD0   25 0.78125 -1.27278  0.943444
Q2FZ19   42 1.3125 0.903563  0.161558
Q2G1C7   43 1.34375 0.903563  0.161558
Q2FV60   40 1.25 0.903563  0.161558
Q2FY64   44 1.375 0.903563  0.161558
Q2FZI9   44 1.375 0.903563  0.161558
Q2FV57   41 1.26154 0.903563  0.161558
Q2FXA5   35 1.07692 0.903563  0.161558
Q2G2U8   26 0.8 -1.27278  0.943444
Q2FZP0   40 1.23077 0.903563  0.161558
Q2FZL7   47 1.44615 0.903563  0.161558
Q2FZR3   38 1.16923 0.903563  0.161558
Q2FWA0   37 1.13846 0.903563  0.161558
Q2G090   41 1.26154 0.903563  0.161558
Q2G1H0   40 1.21212 0.903563  0.161558
Q2FZP4   35 1.06061 0.903563  0.161558
Q2FUX0   33 1 0.903563  0.161558
Q2FV86   45 1.36364 0.903563  0.161558
Q2FV14   40 1.21212 0.903563  0.161558
Q2FUT2   36 1.09091 0.903563  0.161558
Q2FZ64   31 0.939394 -1.27278  0.943444
Q2FUW1   20 0.597015 -1.27278  0.943444
Q2FWI0   43 1.28358 0.903563  0.161558
Q2G2K5   40 1.19403 0.903563  0.161558
Q2FWK6   42 1.25373 0.903563  0.161558
Q2G0T9   39 1.16418 0.903563  0.161558
Q2G078   38 1.13433 0.903563  0.161558
Q2G1P3   38 1.13433 0.903563  0.161558
Q2G274   39 1.14706 0.903563  0.161558
Q2FZD4   40 1.17647 0.903563  0.161558
Q2FYS5   41 1.20588 0.903563  0.161558
Q2G1K5   39 1.14706 0.903563  0.161558
Q2G1L5   43 1.26471 0.903563  0.161558
Q2G1M9   44 1.29412 0.903563  0.161558
Q2FX67   30 0.882353 -1.27278  0.943444
Q2FZ32   35 1.02941 0.903563  0.161558
Q2FWH7   34 1 0.903563  0.161558
Q2FXT8   34 0.985507 -1.27278  0.943444
Q2FUQ3   35 1.01449 0.903563  0.161558
Q2G1Y6   39 1.13043 0.903563  0.161558
Q2FX68   23 0.666667 -1.27278  0.943444
Q2FWD1   43 1.24638 0.903563  0.161558
Q2FUZ8   34 0.985507 -1.27278  0.943444
Q2G1F5   33 0.956522 -1.27278  0.943444
Q2G2T6   30 0.869565 -1.27278  0.943444
Q2FYD2   25 0.724638 -1.27278  0.943444
Q2FYA1   34 0.985507 -1.27278  0.943444
Q2FY21   36 1.04348 0.903563  0.161558
Q2FZD3   28 0.811594 -1.27278  0.943444
Q2G1Z4   32 0.927536 -1.27278  0.943444
Q2G0S3   30 0.857143 -1.27278  0.943444
Q2FVQ3   37 1.05714 0.903563  0.161558
Q2G2J4   42 1.2 0.903563  0.161558
Q2G2B8   31 0.885714 -1.27278  0.943444
Q2G0L5   11 0.314286 -1.27278  0.943444
Q2FW72   42 1.2 0.903563  0.161558
Q2FYT8   44 1.25714 0.903563  0.161558
Q2FXM9   41 1.17143 0.903563  0.161558
Q2G1Y0   33 0.942857 -1.27278  0.943444
Q2G2D0   34 0.971429 -1.27278  0.943444
Q2G2M2   29 0.828571 -1.27278  0.943444
Q2G1B7   35 1 0.903563  0.161558
Q2G1B8   41 1.17143 0.903563  0.161558
Q2G0M6   36 1.02857 0.903563  0.161558
Q2G1D8   42 1.1831 0.903563  0.161558
Q2FV70   33 0.929577 -1.27278  0.943444
Q2FV72   40 1.12676 0.903563  0.161558
Q2FVB2   41 1.15493 0.903563  0.161558
Q2G122   43 1.21127 0.903563  0.161558
Q2G1W2   39 1.08333 0.903563  0.161558
Q2FWW1   25 0.694444 -1.27278  0.943444
Q2G1F4   44 1.22222 0.903563  0.161558
Q2G093   42 1.16667 0.903563  0.161558
Q2FXY7   36 1 0.903563  0.161558
Q2G1C6   32 0.888889 -1.27278  0.943444
Q2FZ20   36 1 0.903563  0.161558
O50581   39 1.06849 0.903563  0.161558
Q2G1N1   38 1.0411 0.903563  0.161558
Q2G188   29 0.783784 -1.27278  0.943444
Q2G296   41 1.10811 0.903563  0.161558
Q2G2E9   32 0.864865 -1.27278  0.943444
Q2G294   43 1.16216 0.903563  0.161558
Q2FWJ5   39 1.05405 0.903563  0.161558
Q2FW03   36 0.96 -1.27278  0.943444
Q2G0N1   42 1.12 0.903563  0.161558
Q2FZJ0   42 1.12 0.903563  0.161558
Q2FYZ9   40 1.06667 0.903563  0.161558
Q2FV74   39 1.04 0.903563  0.161558
Q2FXP7   30 0.8 -1.27278  0.943444
Q2FXU1   30 0.8 -1.27278  0.943444
Q2G1M8   37 0.986667 -1.27278  0.943444
Q2FXY4   42 1.12 0.903563  0.161558
Q2FZ94   30 0.789474 -1.27278  0.943444
Q2FYI0   36 0.935065 -1.27278  0.943444
Q2FXT9   34 0.883117 -1.27278  0.943444
Q2G0D2   35 0.897436 -1.27278  0.943444
Q2FYB7   36 0.923077 -1.27278  0.943444
Q2FVN8   41 1.05128 0.903563  0.161558
Q2FZ49   33 0.846154 -1.27278  0.943444
Q2FUW6   40 1.02564 0.903563  0.161558
Q2G1P7   33 0.846154 -1.27278  0.943444
Q2FW70   37 0.936709 -1.27278  0.943444
Q2G0W1   36 0.911392 -1.27278  0.943444
Q2G024   31 0.78481 -1.27278  0.943444
Q2G1G8   33 0.835443 -1.27278  0.943444
Q2G1R9   32 0.810127 -1.27278  0.943444
O06446   39 0.987342 -1.27278  0.943444
Q2G1C9   41 1.03797 0.903563  0.161558
Q2FXV8   36 0.9 -1.27278  0.943444
Q2G0P5   33 0.825 -1.27278  0.943444
Q2FV64   33 0.814815 -1.27278  0.943444
Q2FV87   34 0.829268 -1.27278  0.943444
Q2G1K9   33 0.795181 -1.27278  0.943444
Q2G266   34 0.819277 -1.27278  0.943444
Q59801   36 0.857143 -1.27278  0.943444
Q2FXH2   32 0.761905 -1.27278  0.943444
Q53727   35 0.823529 -1.27278  0.943444
Q2G2Q0   36 0.847059 -1.27278  0.943444
Q2FZD8   32 0.744186 -1.27278  0.943444
Q2FYS4   31 0.72093 -1.27278  0.943444
Q2G1G2   35 0.813953 -1.27278  0.943444
Q2FXV9   29 0.666667 -1.27278  0.943444
Q2G0L4   11 0.252874 -1.27278  0.943444
Q2FXR8   36 0.827586 -1.27278  0.943444
Q2FYJ0   35 0.804598 -1.27278  0.943444
Q2FZS8   40 0.909091 -1.27278  0.943444
Q2FXN9   38 0.844444 -1.27278  0.943444
Q2FYM1   38 0.844444 -1.27278  0.943444
Q2FVZ5   31 0.688889 -1.27278  0.943444
Q2FVL8   37 0.813187 -1.27278  0.943444
Q2FZ40   31 0.681319 -1.27278  0.943444
Q2FYH5   37 0.804348 -1.27278  0.943444
Q2FXB3   30 0.638298 -1.27278  0.943444
Q2FYS9   38 0.791667 -1.27278  0.943444
Q2G1Q4   34 0.708333 -1.27278  0.943444
Q2FVC3   36 0.75 -1.27278  0.943444
Q2G046   30 0.618557 -1.27278  0.943444
Q2FWU3   23 0.474227 -1.27278  0.943444
Q2FZ72   37 0.762887 -1.27278  0.943444
Q2FZ82   33 0.680412 -1.27278  0.943444
Q9F1K0   33 0.66 -1.27278  0.943444
Q2FVV9   37 0.711538 -1.27278  0.943444
Q2FZT6   34 0.647619 -1.27278  0.943444
Q2FWU5   23 0.438095 -1.27278  0.943444
Q2FYC8   21 0.396226 -1.27278  0.943444
Q2FZK7   27 0.5 -1.27278  0.943444
Q2G2C1   32 0.592593 -1.27278  0.943444
Q2FZT5   32 0.576577 -1.27278  0.943444
Q2G0R8   36 0.642857 -1.27278  0.943444
Q2FW95   22 0.392857 -1.27278  0.943444
Q2G0N5   27 0.465517 -1.27278  0.943444
P47768   31 0.525424 -1.27278  0.943444
Q2FXH4   22 0.369748 -1.27278  0.943444
Q2FVM1   37 0.621849 -1.27278  0.943444
```
