## Supplementary Data 3 for "Mining folded proteomes in the era of accurate structure prediction": PF03077.output

```
# cudaSaTabsearch LTYPE = T LORDER = F LSOLN = F
# QUERY ID = PF03077 
# DBFILE = ./tableaux.ascii.DB                                                             
Q2G0V6   0 0 -1.27278 0.943444
Q2G075   0 0 -1.27278 0.943444
Q2G083   0 0 -1.27278 0.943444
Q2FZN3   0 0 -1.27278 0.943444
Q2FY90   0 0 -1.27278 0.943444
Q2FX91   0 0 -1.27278 0.943444
Q2FX54   0 0 -1.27278 0.943444
Q2FYQ4   0 0 -1.27278 0.943444
Q2G284   0 0 -1.27278 0.943444
Q2G0S4   0 0 -1.27278 0.943444
Q2FWM3   0 0 -1.27278 0.943444
Q2FX81   0 0 -1.27278 0.943444
Q2FXC6   0 0 -1.27278 0.943444
Q2FWJ7   0 0 -1.27278 0.943444
Q2FYJ9   0 0 -1.27278 0.943444
Q2G2E6   0 0 -1.27278 0.943444
Q2FWV0   0 0 -1.27278 0.943444
Q2FZC3   0 0 -1.27278 0.943444
Q2FVH9   0 0 -1.27278 0.943444
Q2FXQ5   0 0 -1.27278 0.943444
Q2FZU4   0 0 -1.27278 0.943444
Q2FYF8   0 0 -1.27278 0.943444
Q2FUR4   0 0 -1.27278 0.943444
Q2FYI2   0 0 -1.27278 0.943444
Q2FYY2   0 0 -1.27278 0.943444
Q2FW58   0 0 -1.27278 0.943444
P0C7Z3   0 0 -1.27278 0.943444
Q2G0T2   0 0 -1.27278 0.943444
Q2G1G9   0 0 -1.27278 0.943444
Q2FVJ0   0 0 -1.27278 0.943444
Q2FZ80   0 0 -1.27278 0.943444
Q2G1R4   0 0 -1.27278 0.943444
Q2FW02   0 0 -1.27278 0.943444
Q2G1X3   0 0 -1.27278 0.943444
Q2FWW4   0 0 -1.27278 0.943444
Q2FZE1   0 0 -1.27278 0.943444
Q2FY31   0 0 -1.27278 0.943444
Q2G018   0 0 -1.27278 0.943444
Q2FZI0   0 0 -1.27278 0.943444
Q2FUZ7   0 0 -1.27278 0.943444
Q2G250   0 0 -1.27278 0.943444
Q2FWU8   0 0 -1.27278 0.943444
Q2FYX5   0 0 -1.27278 0.943444
Q2FZY2   0 0 -1.27278 0.943444
Q2FZX8   0 0 -1.27278 0.943444
Q2FUY8   0 0 -1.27278 0.943444
Q2FV73   0 0 -1.27278 0.943444
Q2G0C5   0 0 -1.27278 0.943444
Q2FZ52   0 0 -1.27278 0.943444
Q2FVK6   0 0 -1.27278 0.943444
Q2G0Z3   0 0 -1.27278 0.943444
Q2FZJ8   0 0 -1.27278 0.943444
Q2FY57   0 0 -1.27278 0.943444
Q2G0W3   0 0 -1.27278 0.943444
Q2G0I2   0 0 -1.27278 0.943444
Q2FYX1   0 0 -1.27278 0.943444
Q2G0H2   0 0 -1.27278 0.943444
Q2FWJ8   0 0 -1.27278 0.943444
Q2FWZ7   0 0 -1.27278 0.943444
Q2FV04   0 0 -1.27278 0.943444
Q2G0H6   0 0 -1.27278 0.943444
Q2G291   0 0 -1.27278 0.943444
Q2G1A7   0 0 -1.27278 0.943444
Q2FVS8   0 0 -1.27278 0.943444
Q2FZ26   0 0 -1.27278 0.943444
Q2FXJ3   0 0 -1.27278 0.943444
Q2G231   0 0 -1.27278 0.943444
Q2G2N0   0 0 -1.27278 0.943444
Q2G2I2   0 0 -1.27278 0.943444
Q2FYU3   0 0 -1.27278 0.943444
Q2FWY5   0 0 -1.27278 0.943444
Q2G2E3   0 0 -1.27278 0.943444
Q2FV09   0 0 -1.27278 0.943444
Q2FX72   0 0 -1.27278 0.943444
Q2FWA3   0 0 -1.27278 0.943444
Q2FWF2   0 0 -1.27278 0.943444
Q2G0E4   0 0 -1.27278 0.943444
Q2G251   0 0 -1.27278 0.943444
P0C818   0 0 -1.27278 0.943444
Q2FXQ2   0 0 -1.27278 0.943444
Q2FXD4   0 0 -1.27278 0.943444
Q2G014   0 0 -1.27278 0.943444
Q2FWI9   0 0 -1.27278 0.943444
Q2FX79   0 0 -1.27278 0.943444
Q2FVP7   0 0 -1.27278 0.943444
Q2FZN4   0 0 -1.27278 0.943444
Q2FWU6   0 0 -1.27278 0.943444
Q2G2Y1   0 0 -1.27278 0.943444
Q2FYF6   0 0 -1.27278 0.943444
Q2FXK0   0 0 -1.27278 0.943444
Q2FVI9   0 0 -1.27278 0.943444
Q2G246   0 0 -1.27278 0.943444
Q2G053   0 0 -1.27278 0.943444
Q2FWK8   0 0 -1.27278 0.943444
Q2FXL8   0 0 -1.27278 0.943444
Q2G0Q4   0 0 -1.27278 0.943444
Q2FVB7   0 0 -1.27278 0.943444
Q2FYD6   0 0 -1.27278 0.943444
Q2FXK9   0 0 -1.27278 0.943444
Q2FV78   0 0 -1.27278 0.943444
Q2FXG4   0 0 -1.27278 0.943444
Q2G0C8   0 0 -1.27278 0.943444
Q2FWU9   0 0 -1.27278 0.943444
Q2FUX2   0 0 -1.27278 0.943444
Q2FYI8   0 0 -1.27278 0.943444
Q2FXA1   0 0 -1.27278 0.943444
Q2FV49   0 0 -1.27278 0.943444
Q2G1S0   0 0 -1.27278 0.943444
Q2G0G0   0 0 -1.27278 0.943444
P0C805   0 0 -1.27278 0.943444
Q2FWV9   0 0 -1.27278 0.943444
Q2G152   0 0 -1.27278 0.943444
Q2FX48   0 0 -1.27278 0.943444
Q2FXS5   0 0 -1.27278 0.943444
Q2FWL4   0 0 -1.27278 0.943444
P0C7Y1   0 0 -1.27278 0.943444
Q2FXA2   0 0 -1.27278 0.943444
Q2FY96   0 0 -1.27278 0.943444
Q2FVJ3   0 0 -1.27278 0.943444
Q2FZ24   0 0 -1.27278 0.943444
Q2G1X4   0 0 -1.27278 0.943444
Q2FYM6   0 0 -1.27278 0.943444
Q2FWX6   0 0 -1.27278 0.943444
Q2G1D2   0 0 -1.27278 0.943444
Q2FWC0   0 0 -1.27278 0.943444
Q2FZG7   0 0 -1.27278 0.943444
Q2G2P1   0 0 -1.27278 0.943444
Q2G1M4   0 0 -1.27278 0.943444
Q2FX29   0 0 -1.27278 0.943444
Q2FUZ3   0 0 -1.27278 0.943444
Q2FVZ9   0 0 -1.27278 0.943444
Q2G2N3   0 0 -1.27278 0.943444
Q2G237   0 0 -1.27278 0.943444
Q2FXN5   0 0 -1.27278 0.943444
Q2FYP7   0 0 -1.27278 0.943444
Q2FWC8   0 0 -1.27278 0.943444
Q2G209   0 0 -1.27278 0.943444
Q2FXX7   0 0 -1.27278 0.943444
Q2FV05   0 0 -1.27278 0.943444
Q2FWM8   0 0 -1.27278 0.943444
Q2FV00   0 0 -1.27278 0.943444
Q2FZF2   0 0 -1.27278 0.943444
Q2FV80   0 0 -1.27278 0.943444
Q2FZZ7   0 0 -1.27278 0.943444
Q2FWH8   0 0 -1.27278 0.943444
Q2FVS5   0 0 -1.27278 0.943444
Q2FWY0   0 0 -1.27278 0.943444
Q2FZM3   0 0 -1.27278 0.943444
Q2FZW8   0 0 -1.27278 0.943444
Q2FVY7   0 0 -1.27278 0.943444
Q2FXJ1   0 0 -1.27278 0.943444
Q2G0T7   0 0 -1.27278 0.943444
Q2FW40   0 0 -1.27278 0.943444
Q2FYU9   0 0 -1.27278 0.943444
Q2FUR0   0 0 -1.27278 0.943444
Q2G215   0 0 -1.27278 0.943444
Q2G169   0 0 -1.27278 0.943444
Q2G034   0 0 -1.27278 0.943444
Q2FUV8   0 0 -1.27278 0.943444
Q2FW44   0 0 -1.27278 0.943444
Q2FYJ8   0 0 -1.27278 0.943444
Q2FVR6   0 0 -1.27278 0.943444
Q2G183   0 0 -1.27278 0.943444
Q2G0S1   0 0 -1.27278 0.943444
Q2FX83   0 0 -1.27278 0.943444
Q2FYF7   0 0 -1.27278 0.943444
Q2G166   0 0 -1.27278 0.943444
Q2FX20   0 0 -1.27278 0.943444
Q2G020   0 0 -1.27278 0.943444
Q2FVC0   0 0 -1.27278 0.943444
Q2FVD1   0 0 -1.27278 0.943444
Q2FWH1   0 0 -1.27278 0.943444
Q2FYX2   0 0 -1.27278 0.943444
Q2FZB5   0 0 -1.27278 0.943444
Q2G0G8   0 0 -1.27278 0.943444
P0A0I4   0 0 -1.27278 0.943444
Q2G2C6   0 0 -1.27278 0.943444
Q2FVB1   0 0 -1.27278 0.943444
Q2FYN1   0 0 -1.27278 0.943444
Q2FV79   0 0 -1.27278 0.943444
Q2FVU9   0 0 -1.27278 0.943444
Q2G0W5   0 0 -1.27278 0.943444
Q2FW60   0 0 -1.27278 0.943444
Q2G269   0 0 -1.27278 0.943444
Q2FZS1   0 0 -1.27278 0.943444
Q2G1Y3   0 0 -1.27278 0.943444
Q2FWA4   0 0 -1.27278 0.943444
Q2G0C0   0 0 -1.27278 0.943444
Q2G2J6   0 0 -1.27278 0.943444
Q2G1R2   0 0 -1.27278 0.943444
Q2FXY8   0 0 -1.27278 0.943444
Q2FYL2   0 0 -1.27278 0.943444
Q2FYS3   0 0 -1.27278 0.943444
Q2FXS0   0 0 -1.27278 0.943444
Q2FWA7   0 0 -1.27278 0.943444
Q2FWV8   0 0 -1.27278 0.943444
Q2G279   0 0 -1.27278 0.943444
Q2FYB5   0 0 -1.27278 0.943444
Q2G175   0 0 -1.27278 0.943444
Q2FZ07   0 0 -1.27278 0.943444
Q2FVG7   0 0 -1.27278 0.943444
Q2G2P3   0 0 -1.27278 0.943444
Q2FZA3   0 0 -1.27278 0.943444
Q2FYE1   0 0 -1.27278 0.943444
Q2G2F8   0 0 -1.27278 0.943444
Q2FWS8   0 0 -1.27278 0.943444
Q2FXD8   0 0 -1.27278 0.943444
Q2FX46   0 0 -1.27278 0.943444
Q2FYB4   0 0 -1.27278 0.943444
Q2FYC0   0 0 -1.27278 0.943444
Q2FUY5   0 0 -1.27278 0.943444
Q2FYF2   0 0 -1.27278 0.943444
Q2G0R4   0 0 -1.27278 0.943444
Q2G1L1   0 0 -1.27278 0.943444
Q2FYB0   0 0 -1.27278 0.943444
Q2FWW5   0 0 -1.27278 0.943444
Q2FX04   0 0 -1.27278 0.943444
Q2FV33   0 0 -1.27278 0.943444
Q2FUX6   0 0 -1.27278 0.943444
Q2FVP5   0 0 -1.27278 0.943444
Q2G0W7   0 0 -1.27278 0.943444
Q2FXV1   0 0 -1.27278 0.943444
Q2G096   0 0 -1.27278 0.943444
Q2FV68   0 0 -1.27278 0.943444
Q2FVY6   0 0 -1.27278 0.943444
Q2FYY0   0 0 -1.27278 0.943444
Q2G005   0 0 -1.27278 0.943444
Q2G2B4   0 0 -1.27278 0.943444
Q2FVZ7   0 0 -1.27278 0.943444
Q2FW55   0 0 -1.27278 0.943444
Q2FV92   0 0 -1.27278 0.943444
Q2FYV9   0 0 -1.27278 0.943444
Q2FW74   0 0 -1.27278 0.943444
Q2FVK9   0 0 -1.27278 0.943444
Q2FZA4   0 0 -1.27278 0.943444
Q2FV25   0 0 -1.27278 0.943444
Q2FYG8   0 0 -1.27278 0.943444
Q2G216   0 0 -1.27278 0.943444
Q2FZ69   0 0 -1.27278 0.943444
Q2FV97   0 0 -1.27278 0.943444
Q2FZ95   0 0 -1.27278 0.943444
Q2FZN8   0 0 -1.27278 0.943444
Q2FZG2   0 0 -1.27278 0.943444
Q2G259   0 0 -1.27278 0.943444
Q2FYB6   0 0 -1.27278 0.943444
Q2FZD1   0 0 -1.27278 0.943444
Q2FYT6   0 0 -1.27278 0.943444
Q2G0Y2   0 0 -1.27278 0.943444
Q2FWZ1   0 0 -1.27278 0.943444
Q2FVC8   0 0 -1.27278 0.943444
Q2G2H1   0 0 -1.27278 0.943444
Q2FY47   0 0 -1.27278 0.943444
Q2FX78   0 0 -1.27278 0.943444
Q2FX47   0 0 -1.27278 0.943444
Q2FZA7   0 0 -1.27278 0.943444
Q2FV32   0 0 -1.27278 0.943444
Q2FYE6   0 0 -1.27278 0.943444
Q2FZ41   0 0 -1.27278 0.943444
Q2FYG3   0 0 -1.27278 0.943444
Q2FX01   0 0 -1.27278 0.943444
Q2FXU6   0 0 -1.27278 0.943444
Q2FYL7   0 0 -1.27278 0.943444
Q2FWQ3   0 0 -1.27278 0.943444
Q2FZY9   0 0 -1.27278 0.943444
Q2FV50   0 0 -1.27278 0.943444
Q2FUY7   0 0 -1.27278 0.943444
Q2FXP6   0 0 -1.27278 0.943444
Q2G1S9   0 0 -1.27278 0.943444
Q2FX18   0 0 -1.27278 0.943444
Q2FYU0   0 0 -1.27278 0.943444
Q2FXZ7   0 0 -1.27278 0.943444
Q2G051   0 0 -1.27278 0.943444
Q2FWS3   0 0 -1.27278 0.943444
Q2FW14   0 0 -1.27278 0.943444
Q2FYD7   0 0 -1.27278 0.943444
Q9RQP8   0 0 -1.27278 0.943444
Q2FZK2   0 0 -1.27278 0.943444
Q2FWI7   0 0 -1.27278 0.943444
Q2G182   0 0 -1.27278 0.943444
Q2FYT7   0 0 -1.27278 0.943444
Q2FV46   0 0 -1.27278 0.943444
Q2FY58   0 0 -1.27278 0.943444
Q2FX06   0 0 -1.27278 0.943444
Q2FZH0   0 0 -1.27278 0.943444
Q2FUZ4   0 0 -1.27278 0.943444
Q2G102   0 0 -1.27278 0.943444
Q2G1R8   0 0 -1.27278 0.943444
Q2G2J1   0 0 -1.27278 0.943444
Q2FX71   0 0 -1.27278 0.943444
Q2FUZ5   0 0 -1.27278 0.943444
Q2FYP5   0 0 -1.27278 0.943444
Q2G048   0 0 -1.27278 0.943444
Q2FUQ0   0 0 -1.27278 0.943444
Q2FWS7   0 0 -1.27278 0.943444
Q2FV65   0 0 -1.27278 0.943444
Q2G125   0 0 -1.27278 0.943444
Q2FYT2   0 0 -1.27278 0.943444
Q2FVH7   0 0 -1.27278 0.943444
Q2G127   0 0 -1.27278 0.943444
Q2FYI5   0 0 -1.27278 0.943444
Q2FYX4   0 0 -1.27278 0.943444
Q2G0M3   0 0 -1.27278 0.943444
Q2FW87   0 0 -1.27278 0.943444
Q2G211   0 0 -1.27278 0.943444
Q2FXR5   0 0 -1.27278 0.943444
Q2FWR5   0 0 -1.27278 0.943444
Q2FYD5   0 0 -1.27278 0.943444
Q2FY94   0 0 -1.27278 0.943444
Q2G2W8   0 0 -1.27278 0.943444
Q2FZL9   0 0 -1.27278 0.943444
Q2FYT9   0 0 -1.27278 0.943444
Q2FX44   0 0 -1.27278 0.943444
Q2FXB2   0 0 -1.27278 0.943444
Q2FVF6   0 0 -1.27278 0.943444
Q2G2F6   0 0 -1.27278 0.943444
Q2G2C3   0 0 -1.27278 0.943444
Q2FYA5   0 0 -1.27278 0.943444
Q2FYB1   0 0 -1.27278 0.943444
Q2G011   0 0 -1.27278 0.943444
Q2FV29   0 0 -1.27278 0.943444
Q2FVW1   0 0 -1.27278 0.943444
Q2FYA4   0 0 -1.27278 0.943444
Q2FY26   0 0 -1.27278 0.943444
Q2FXC1   0 0 -1.27278 0.943444
Q2G2T0   0 0 -1.27278 0.943444
Q2FY62   0 0 -1.27278 0.943444
Q2G2K4   0 0 -1.27278 0.943444
Q2FW65   0 0 -1.27278 0.943444
Q2FY05   0 0 -1.27278 0.943444
Q2FV96   0 0 -1.27278 0.943444
Q2G1S7   0 0 -1.27278 0.943444
Q2FWS9   0 0 -1.27278 0.943444
Q2G180   0 0 -1.27278 0.943444
Q2G0L6   0 0 -1.27278 0.943444
Q2G189   0 0 -1.27278 0.943444
Q2FYD9   0 0 -1.27278 0.943444
Q2FWM6   0 0 -1.27278 0.943444
Q2FXA6   0 0 -1.27278 0.943444
Q2G0U8   0 0 -1.27278 0.943444
Q2FXD9   0 0 -1.27278 0.943444
Q2FWF9   0 0 -1.27278 0.943444
Q2FXS3   0 0 -1.27278 0.943444
Q2FXX6   0 0 -1.27278 0.943444
Q2FWU2   0 0 -1.27278 0.943444
Q2FXD5   0 0 -1.27278 0.943444
Q2FZK8   0 0 -1.27278 0.943444
Q2FV15   0 0 -1.27278 0.943444
Q2FZZ5   0 0 -1.27278 0.943444
Q2FW48   0 0 -1.27278 0.943444
Q2FYB3   0 0 -1.27278 0.943444
Q2FWT5   0 0 -1.27278 0.943444
Q2FVH4   0 0 -1.27278 0.943444
Q2FWP4   0 0 -1.27278 0.943444
Q2FYX9   0 0 -1.27278 0.943444
Q2G1U7   0 0 -1.27278 0.943444
Q2FXY6   0 0 -1.27278 0.943444
Q2FYT1   0 0 -1.27278 0.943444
Q2G244   0 0 -1.27278 0.943444
Q2FX30   0 0 -1.27278 0.943444
Q2FVZ3   0 0 -1.27278 0.943444
Q2FWP5   0 0 -1.27278 0.943444
Q2FX41   0 0 -1.27278 0.943444
Q2G2R5   0 0 -1.27278 0.943444
Q2G2S3   0 0 -1.27278 0.943444
Q2G004   0 0 -1.27278 0.943444
Q2FWV1   0 0 -1.27278 0.943444
Q2G003   0 0 -1.27278 0.943444
Q2FZV3   0 0 -1.27278 0.943444
Q2G026   0 0 -1.27278 0.943444
Q2FXG7   0 0 -1.27278 0.943444
Q2FYL8   0 0 -1.27278 0.943444
Q2FZB6   0 0 -1.27278 0.943444
Q2FZE4   0 0 -1.27278 0.943444
Q2FX11   0 0 -1.27278 0.943444
Q2G0Y3   0 0 -1.27278 0.943444
Q2FZW7   0 0 -1.27278 0.943444
Q2FX21   2 0.4 -1.27278 0.943444
Q2G092   0 0 -1.27278 0.943444
Q2FZB7   0 0 -1.27278 0.943444
Q2G0J9   0 0 -1.27278 0.943444
Q2G1X2   0 0 -1.27278 0.943444
Q2FZD6   0 0 -1.27278 0.943444
Q2FW67   0 0 -1.27278 0.943444
Q2G111   0 0 -1.27278 0.943444
Q2G2Y4   0 0 -1.27278 0.943444
Q2FY38   0 0 -1.27278 0.943444
Q2FWJ0   0 0 -1.27278 0.943444
Q2G2T5   0 0 -1.27278 0.943444
Q2FVG6   0 0 -1.27278 0.943444
Q2G1V8   0 0 -1.27278 0.943444
Q2G1L0   0 0 -1.27278 0.943444
Q2FXD6   0 0 -1.27278 0.943444
P0C948   0 0 -1.27278 0.943444
Q2G1M2   0 0 -1.27278 0.943444
Q2FVW8   0 0 -1.27278 0.943444
Q2FX24   0 0 -1.27278 0.943444
Q2FWS4   2 0.4 -1.27278 0.943444
Q2FYQ3   0 0 -1.27278 0.943444
Q2G254   0 0 -1.27278 0.943444
Q2FWB4   0 0 -1.27278 0.943444
Q2FUP8   0 0 -1.27278 0.943444
Q2FZC2   0 0 -1.27278 0.943444
Q2FYE4   0 0 -1.27278 0.943444
Q2FWS2   0 0 -1.27278 0.943444
Q2FY03   0 0 -1.27278 0.943444
Q2FVS6   0 0 -1.27278 0.943444
Q2FXV2   0 0 -1.27278 0.943444
Q2G2L6   0 0 -1.27278 0.943444
Q2G2I5   0 0 -1.27278 0.943444
Q2FYA2   0 0 -1.27278 0.943444
Q2FWV7   0 0 -1.27278 0.943444
Q2FXE7   0 0 -1.27278 0.943444
Q2G0J6   0 0 -1.27278 0.943444
Q2FUU4   3 0.6 -1.27278 0.943444
Q2FVJ4   0 0 -1.27278 0.943444
Q2FZM9   0 0 -1.27278 0.943444
Q2FZ51   0 0 -1.27278 0.943444
Q2FY22   6 1.2 0.903563 0.161558
Q2G2Q1   0 0 -1.27278 0.943444
Q2G109   0 0 -1.27278 0.943444
Q2G1D6   0 0 -1.27278 0.943444
Q2FVC9   0 0 -1.27278 0.943444
Q2G2R6   3 0.6 -1.27278 0.943444
Q2FZ85   0 0 -1.27278 0.943444
Q2FVK4   2 0.4 -1.27278 0.943444
Q2G1V9   0 0 -1.27278 0.943444
Q2G2H6   0 0 -1.27278 0.943444
Q2FWS6   3 0.6 -1.27278 0.943444
Q2FZW4   0 0 -1.27278 0.943444
Q2G1M3   0 0 -1.27278 0.943444
Q2G1M0   2 0.4 -1.27278 0.943444
Q2G1Y9   0 0 -1.27278 0.943444
Q2FX45   0 0 -1.27278 0.943444
Q2FWP8   0 0 -1.27278 0.943444
Q2FYP4   0 0 -1.27278 0.943444
Q2FYL1   0 0 -1.27278 0.943444
Q2G1L4   0 0 -1.27278 0.943444
Q2FUQ7   0 0 -1.27278 0.943444
Q2G247   0 0 -1.27278 0.943444
Q2FVV0   0 0 -1.27278 0.943444
Q2FYU6   6 1.2 0.903563 0.161558
Q2G2N6   0 0 -1.27278 0.943444
Q2FXC9   0 0 -1.27278 0.943444
Q2FX42   0 0 -1.27278 0.943444
Q2FX26   0 0 -1.27278 0.943444
Q2FWF3   0 0 -1.27278 0.943444
Q2FZY1   0 0 -1.27278 0.943444
Q2FW15   5 0.909091 -1.27278 0.943444
P0A0G2   0 0 -1.27278 0.943444
Q2G2G5   0 0 -1.27278 0.943444
Q2FY39   0 0 -1.27278 0.943444
Q2G0B5   0 0 -1.27278 0.943444
Q2FZI1   5 0.909091 -1.27278 0.943444
Q2FUQ6   0 0 -1.27278 0.943444
Q2FVR5   0 0 -1.27278 0.943444
Q2G2W6   0 0 -1.27278 0.943444
Q2FZR8   0 0 -1.27278 0.943444
Q2FVY8   5 0.909091 -1.27278 0.943444
Q2FZ60   0 0 -1.27278 0.943444
Q2FV82   0 0 -1.27278 0.943444
Q2FX23   0 0 -1.27278 0.943444
Q2G1G3   0 0 -1.27278 0.943444
P68805   0 0 -1.27278 0.943444
Q2FVL0   8 1.45455 0.903563 0.161558
Q2G2J0   0 0 -1.27278 0.943444
Q2FZF1   3 0.545455 -1.27278 0.943444
Q2FXU9   0 0 -1.27278 0.943444
Q2G1A2   5 0.909091 -1.27278 0.943444
Q2G1C3   0 0 -1.27278 0.943444
Q2G1D4   0 0 -1.27278 0.943444
Q2G0A8   0 0 -1.27278 0.943444
Q2FVC7   0 0 -1.27278 0.943444
Q2G133   0 0 -1.27278 0.943444
Q2FY86   2 0.363636 -1.27278 0.943444
Q2FX92   0 0 -1.27278 0.943444
Q2FW47   0 0 -1.27278 0.943444
Q2G1T9   0 0 -1.27278 0.943444
Q2FVU8   0 0 -1.27278 0.943444
Q2FVD7   0 0 -1.27278 0.943444
Q2FX55   0 0 -1.27278 0.943444
Q2FVD3   0 0 -1.27278 0.943444
Q2G2B5   0 0 -1.27278 0.943444
Q2FWV6   0 0 -1.27278 0.943444
Q2FW29   6 1.09091 0.903563 0.161558
Q2G0W6   0 0 -1.27278 0.943444
Q2FVD2   0 0 -1.27278 0.943444
Q2FWR8   0 0 -1.27278 0.943444
Q2FXA0   0 0 -1.27278 0.943444
Q2FZB4   0 0 -1.27278 0.943444
Q2FX37   0 0 -1.27278 0.943444
Q2FX13   0 0 -1.27278 0.943444
Q2FWD8   4 0.727273 -1.27278 0.943444
Q2G108   0 0 -1.27278 0.943444
Q2G2V4   2 0.363636 -1.27278 0.943444
Q2FZW2   3 0.545455 -1.27278 0.943444
Q2FYY4   0 0 -1.27278 0.943444
Q2FYB8   0 0 -1.27278 0.943444
Q2FWC2   0 0 -1.27278 0.943444
Q2FYE8   0 0 -1.27278 0.943444
Q2FXK5   0 0 -1.27278 0.943444
Q2FWT0   0 0 -1.27278 0.943444
Q2FW19   0 0 -1.27278 0.943444
Q2G100   0 0 -1.27278 0.943444
Q2FYY3   0 0 -1.27278 0.943444
Q2FZ01   0 0 -1.27278 0.943444
Q2FYY1   0 0 -1.27278 0.943444
Q2G103   0 0 -1.27278 0.943444
Q2FV12   0 0 -1.27278 0.943444
Q2FWQ1   0 0 -1.27278 0.943444
Q2FYY5   0 0 -1.27278 0.943444
Q2G207   0 0 -1.27278 0.943444
Q2G1Y8   8 1.45455 0.903563 0.161558
Q2FWZ8   0 0 -1.27278 0.943444
Q2G0Z8   0 0 -1.27278 0.943444
Q2G2F7   0 0 -1.27278 0.943444
Q2FYH9   0 0 -1.27278 0.943444
Q2FWB7   0 0 -1.27278 0.943444
Q2FYN2   2 0.333333 -1.27278 0.943444
Q2FVQ6   0 0 -1.27278 0.943444
Q2FWX3   0 0 -1.27278 0.943444
Q2G187   0 0 -1.27278 0.943444
Q2FW05   0 0 -1.27278 0.943444
Q2FYC3   0 0 -1.27278 0.943444
Q2FZJ2   2 0.333333 -1.27278 0.943444
Q2G0D6   0 0 -1.27278 0.943444
Q2FWP7   0 0 -1.27278 0.943444
Q2FX31   1 0.166667 -1.27278 0.943444
Q2FVZ6   0 0 -1.27278 0.943444
Q2G2A2   0 0 -1.27278 0.943444
Q2FWQ8   5 0.833333 -1.27278 0.943444
Q2FVM9   0 0 -1.27278 0.943444
Q2FYD1   3 0.5 -1.27278 0.943444
Q2FYN3   0 0 -1.27278 0.943444
Q2FYI3   0 0 -1.27278 0.943444
Q2G022   7 1.16667 0.903563 0.161558
Q2G1Q3   0 0 -1.27278 0.943444
Q2FX58   0 0 -1.27278 0.943444
Q2G2V1   5 0.833333 -1.27278 0.943444
Q2FVV5   0 0 -1.27278 0.943444
Q2FZC0   0 0 -1.27278 0.943444
Q2FV63   5 0.833333 -1.27278 0.943444
Q2FWG9   0 0 -1.27278 0.943444
Q2FZA5   0 0 -1.27278 0.943444
Q2FX60   0 0 -1.27278 0.943444
Q2G2I8   3 0.5 -1.27278 0.943444
Q2G2Y5   4 0.666667 -1.27278 0.943444
Q2G2Y2   0 0 -1.27278 0.943444
Q2FWA6   2 0.333333 -1.27278 0.943444
Q2FWL8   5 0.833333 -1.27278 0.943444
Q2FY95   0 0 -1.27278 0.943444
Q2FYC5   0 0 -1.27278 0.943444
Q2FV43   0 0 -1.27278 0.943444
Q2FVU0   4 0.666667 -1.27278 0.943444
Q2FZG5   0 0 -1.27278 0.943444
Q2G2H9   0 0 -1.27278 0.943444
Q2G1D1   3 0.5 -1.27278 0.943444
Q2FWU7   4 0.666667 -1.27278 0.943444
P60647   0 0 -1.27278 0.943444
Q2FUR7   0 0 -1.27278 0.943444
Q2FWQ2   3 0.5 -1.27278 0.943444
Q2G2M4   0 0 -1.27278 0.943444
Q2G104   0 0 -1.27278 0.943444
Q2FX76   0 0 -1.27278 0.943444
Q2G2Q4   3 0.5 -1.27278 0.943444
Q2FXQ1   0 0 -1.27278 0.943444
Q2FX80   0 0 -1.27278 0.943444
Q2FZN6   2 0.333333 -1.27278 0.943444
Q2G009   2 0.333333 -1.27278 0.943444
Q2G021   0 0 -1.27278 0.943444
Q2FWH0   3 0.5 -1.27278 0.943444
Q2FXQ0   0 0 -1.27278 0.943444
Q2FX64   0 0 -1.27278 0.943444
Q2FY98   0 0 -1.27278 0.943444
Q2FWK5   4 0.666667 -1.27278 0.943444
Q2FYK1   0 0 -1.27278 0.943444
Q2FXF0   0 0 -1.27278 0.943444
Q2FY70   1 0.166667 -1.27278 0.943444
Q2G114   0 0 -1.27278 0.943444
Q2FX38   0 0 -1.27278 0.943444
Q2FUP9   0 0 -1.27278 0.943444
Q2FVV3   0 0 -1.27278 0.943444
Q2G113   3 0.5 -1.27278 0.943444
Q2FWB2   9 1.5 0.903563 0.161558
Q2FWT6   0 0 -1.27278 0.943444
Q2FW28   3 0.5 -1.27278 0.943444
Q2FUQ9   1 0.166667 -1.27278 0.943444
Q2FY00   0 0 -1.27278 0.943444
Q2G040   0 0 -1.27278 0.943444
Q2FX35   1 0.166667 -1.27278 0.943444
Q2FYW9   2 0.307692 -1.27278 0.943444
Q2G2N8   0 0 -1.27278 0.943444
Q2G1V7   0 0 -1.27278 0.943444
Q2G0C3   0 0 -1.27278 0.943444
Q2FVW0   0 0 -1.27278 0.943444
Q2FUS4   1 0.153846 -1.27278 0.943444
Q2FVP6   0 0 -1.27278 0.943444
Q2FZK1   0 0 -1.27278 0.943444
Q2FXY2   5 0.769231 -1.27278 0.943444
Q2FYX3   5 0.769231 -1.27278 0.943444
Q2FZ86   6 0.923077 -1.27278 0.943444
Q2FUV7   0 0 -1.27278 0.943444
Q2FX70   1 0.153846 -1.27278 0.943444
Q2G1Y1   0 0 -1.27278 0.943444
Q2FVT9   0 0 -1.27278 0.943444
Q2G2K3   0 0 -1.27278 0.943444
P72358   0 0 -1.27278 0.943444
Q2G192   0 0 -1.27278 0.943444
Q2FYX6   6 0.923077 -1.27278 0.943444
Q2FXW0   0 0 -1.27278 0.943444
Q2G202   0 0 -1.27278 0.943444
Q2FYW7   2 0.307692 -1.27278 0.943444
Q2G2M0   5 0.769231 -1.27278 0.943444
Q2FXT7   2 0.307692 -1.27278 0.943444
Q2FX59   5 0.769231 -1.27278 0.943444
Q2G0X2   0 0 -1.27278 0.943444
Q2FWR6   6 0.923077 -1.27278 0.943444
Q2FW22   6 0.923077 -1.27278 0.943444
Q2FZH4   6 0.923077 -1.27278 0.943444
Q2FYZ1   2 0.307692 -1.27278 0.943444
Q2G2W7   2 0.307692 -1.27278 0.943444
Q2G2I4   0 0 -1.27278 0.943444
Q2FZP5   3 0.461538 -1.27278 0.943444
Q2FWQ7   1 0.153846 -1.27278 0.943444
Q2G1W9   6 0.923077 -1.27278 0.943444
Q2FWF7   4 0.615385 -1.27278 0.943444
Q2FYM9   7 1.07692 0.903563 0.161558
Q2FXV0   0 0 -1.27278 0.943444
Q2FWW2   6 0.923077 -1.27278 0.943444
Q2FVS2   0 0 -1.27278 0.943444
Q2G007   0 0 -1.27278 0.943444
Q2FYA7   6 0.923077 -1.27278 0.943444
Q2G0K0   3 0.461538 -1.27278 0.943444
Q2FXS9   8 1.23077 0.903563 0.161558
Q2G249   11 1.69231 0.903563 0.161558
Q2G008   15 2.30769 3.07991 0.0107511
Q2FZD5   0 0 -1.27278 0.943444
Q2FZG0   0 0 -1.27278 0.943444
Q2FX28   0 0 -1.27278 0.943444
Q2FXI4   15 2.30769 3.07991 0.0107511
Q2G176   0 0 -1.27278 0.943444
Q2G116   3 0.461538 -1.27278 0.943444
Q2FXF2   0 0 -1.27278 0.943444
Q2G260   3 0.461538 -1.27278 0.943444
Q2G213   1 0.153846 -1.27278 0.943444
Q2G173   0 0 -1.27278 0.943444
Q2FV71   5 0.769231 -1.27278 0.943444
Q2FWY8   0 0 -1.27278 0.943444
Q2FWN3   5 0.769231 -1.27278 0.943444
Q2FYD4   1 0.153846 -1.27278 0.943444
Q2FVQ2   2 0.307692 -1.27278 0.943444
Q2FVK0   0 0 -1.27278 0.943444
Q2G285   3 0.461538 -1.27278 0.943444
Q2FZH6   1 0.153846 -1.27278 0.943444
Q2FZX1   0 0 -1.27278 0.943444
Q2FZ83   0 0 -1.27278 0.943444
Q2G0S9   2 0.307692 -1.27278 0.943444
Q2FZH7   0 0 -1.27278 0.943444
Q2FZT3   0 0 -1.27278 0.943444
Q2FX57   3 0.428571 -1.27278 0.943444
Q2G0B9   5 0.714286 -1.27278 0.943444
Q2FY28   3 0.428571 -1.27278 0.943444
Q2G0R5   6 0.857143 -1.27278 0.943444
Q2FZG8   4 0.571429 -1.27278 0.943444
Q2G1X1   14 2 3.07991 0.0107511
Q2FX93   0 0 -1.27278 0.943444
Q2FYU5   0 0 -1.27278 0.943444
Q2FWR9   0 0 -1.27278 0.943444
Q2FWS0   6 0.857143 -1.27278 0.943444
Q2G0P4   0 0 -1.27278 0.943444
Q2FX50   0 0 -1.27278 0.943444
Q2FZV0   6 0.857143 -1.27278 0.943444
Q2G0S5   8 1.14286 0.903563 0.161558
Q2FY25   0 0 -1.27278 0.943444
Q2FXG6   0 0 -1.27278 0.943444
Q2FZJ7   12 1.71429 0.903563 0.161558
Q2G0U7   11 1.57143 0.903563 0.161558
Q2FZV2   0 0 -1.27278 0.943444
Q2FWT8   5 0.714286 -1.27278 0.943444
Q2G0D1   0 0 -1.27278 0.943444
Q2FVW5   0 0 -1.27278 0.943444
Q2FY97   0 0 -1.27278 0.943444
Q2FXF3   2 0.285714 -1.27278 0.943444
Q2G063   0 0 -1.27278 0.943444
Q2G0U5   0 0 -1.27278 0.943444
Q2G2B1   0 0 -1.27278 0.943444
Q2FVE3   0 0 -1.27278 0.943444
Q2FZW1   6 0.857143 -1.27278 0.943444
Q2FYK2   4 0.571429 -1.27278 0.943444
Q2FXW2   6 0.857143 -1.27278 0.943444
Q9F0R1   0 0 -1.27278 0.943444
Q2FZG3   0 0 -1.27278 0.943444
Q2G2K0   8 1.14286 0.903563 0.161558
Q2FVN4   10 1.42857 0.903563 0.161558
Q2FYV0   7 1 0.903563 0.161558
Q2G0A5   0 0 -1.27278 0.943444
Q2FZ03   3 0.428571 -1.27278 0.943444
Q2G1I8   4 0.571429 -1.27278 0.943444
Q2FYX8   6 0.857143 -1.27278 0.943444
Q2FV18   0 0 -1.27278 0.943444
Q2FYI7   5 0.714286 -1.27278 0.943444
Q2G0K1   12 1.71429 0.903563 0.161558
Q2G2U9   0 0 -1.27278 0.943444
Q2FW31   9 1.28571 0.903563 0.161558
Q2FVB5   0 0 -1.27278 0.943444
Q2FVI8   0 0 -1.27278 0.943444
Q2FZT0   8 1.14286 0.903563 0.161558
P48860   0 0 -1.27278 0.943444
Q2FYC1   5 0.714286 -1.27278 0.943444
Q2G286   5 0.714286 -1.27278 0.943444
Q2FXD3   5 0.714286 -1.27278 0.943444
Q2G027   0 0 -1.27278 0.943444
Q2G0T4   2 0.285714 -1.27278 0.943444
Q2FZJ5   2 0.285714 -1.27278 0.943444
Q2FW10   3 0.428571 -1.27278 0.943444
Q2FY91   1 0.142857 -1.27278 0.943444
Q2FVP0   1 0.142857 -1.27278 0.943444
P60070   5 0.714286 -1.27278 0.943444
Q2FWU1   0 0 -1.27278 0.943444
Q2FYA3   0 0 -1.27278 0.943444
Q2G0V8   0 0 -1.27278 0.943444
Q2G0Z2   0 0 -1.27278 0.943444
Q2FZ47   0 0 -1.27278 0.943444
Q2G0V9   0 0 -1.27278 0.943444
Q2FZE2   6 0.857143 -1.27278 0.943444
Q2FWB0   1 0.142857 -1.27278 0.943444
Q2G1J1   0 0 -1.27278 0.943444
Q2FYQ1   0 0 -1.27278 0.943444
Q2FZ45   7 1 0.903563 0.161558
Q2FYW5   2 0.285714 -1.27278 0.943444
Q2G1A0   0 0 -1.27278 0.943444
Q2FZB9   0 0 -1.27278 0.943444
Q2FZX2   1 0.142857 -1.27278 0.943444
Q2FZY4   2 0.285714 -1.27278 0.943444
Q2FW56   0 0 -1.27278 0.943444
P0A0G6   6 0.857143 -1.27278 0.943444
Q2FW80   0 0 -1.27278 0.943444
Q2G2S4   5 0.714286 -1.27278 0.943444
Q2G2H0   3 0.428571 -1.27278 0.943444
Q2G2E1   0 0 -1.27278 0.943444
Q2G0I5   7 1 0.903563 0.161558
Q2FWW6   0 0 -1.27278 0.943444
Q2G112   4 0.571429 -1.27278 0.943444
Q2G214   0 0 -1.27278 0.943444
Q2FYG2   3 0.428571 -1.27278 0.943444
Q2G0J5   0 0 -1.27278 0.943444
Q2FX27   0 0 -1.27278 0.943444
Q2FWV5   1 0.142857 -1.27278 0.943444
Q2FX40   6 0.857143 -1.27278 0.943444
Q2FZM5   0 0 -1.27278 0.943444
Q2FXH8   0 0 -1.27278 0.943444
Q2FWS5   0 0 -1.27278 0.943444
Q2FW13   6 0.8 -1.27278 0.943444
Q2FY93   0 0 -1.27278 0.943444
Q2FZM8   8 1.06667 0.903563 0.161558
Q2FZV4   8 1.06667 0.903563 0.161558
Q2FVD4   0 0 -1.27278 0.943444
Q2G0J3   0 0 -1.27278 0.943444
Q2FX61   14 1.86667 0.903563 0.161558
Q2FVD6   5 0.666667 -1.27278 0.943444
Q2FYY7   0 0 -1.27278 0.943444
Q2G0W0   2 0.266667 -1.27278 0.943444
Q2FXF7   1 0.133333 -1.27278 0.943444
Q2G191   0 0 -1.27278 0.943444
Q2FYT5   0 0 -1.27278 0.943444
Q2G1P0   0 0 -1.27278 0.943444
Q2FVF8   5 0.666667 -1.27278 0.943444
Q2G0Y1   0 0 -1.27278 0.943444
Q2FZD2   10 1.33333 0.903563 0.161558
Q2FZ59   10 1.33333 0.903563 0.161558
Q2G2G1   0 0 -1.27278 0.943444
Q2G0F9   13 1.73333 0.903563 0.161558
Q2G1J2   4 0.533333 -1.27278 0.943444
Q2G0Q6   2 0.266667 -1.27278 0.943444
Q2FYX0   8 1.06667 0.903563 0.161558
Q2FZU8   6 0.8 -1.27278 0.943444
Q2G267   0 0 -1.27278 0.943444
Q2G174   9 1.2 0.903563 0.161558
Q2FWC3   3 0.4 -1.27278 0.943444
Q2FVN6   4 0.533333 -1.27278 0.943444
Q2G2D1   4 0.533333 -1.27278 0.943444
Q2FZK9   1 0.133333 -1.27278 0.943444
Q2G2C9   6 0.8 -1.27278 0.943444
Q2G2V8   11 1.46667 0.903563 0.161558
Q2FVL6   7 0.933333 -1.27278 0.943444
Q2FY45   0 0 -1.27278 0.943444
Q2G2R7   10 1.33333 0.903563 0.161558
Q2FWD5   0 0 -1.27278 0.943444
Q2FWT3   0 0 -1.27278 0.943444
Q2FY92   3 0.4 -1.27278 0.943444
Q2FZM2   0 0 -1.27278 0.943444
Q2G2F0   6 0.8 -1.27278 0.943444
Q2FW30   0 0 -1.27278 0.943444
Q2FZV9   7 0.933333 -1.27278 0.943444
Q2FVA6   5 0.666667 -1.27278 0.943444
Q2G229   2 0.266667 -1.27278 0.943444
Q2FZZ3   6 0.8 -1.27278 0.943444
Q2G2F4   0 0 -1.27278 0.943444
Q2FVA7   0 0 -1.27278 0.943444
Q2G0R3   3 0.4 -1.27278 0.943444
Q2G1R1   6 0.8 -1.27278 0.943444
Q2FZ79   3 0.4 -1.27278 0.943444
Q2FZ12   0 0 -1.27278 0.943444
Q2FX39   0 0 -1.27278 0.943444
Q2G186   6 0.8 -1.27278 0.943444
Q2FXE5   0 0 -1.27278 0.943444
Q2G0A1   5 0.666667 -1.27278 0.943444
Q2G0E7   0 0 -1.27278 0.943444
Q2G2V7   0 0 -1.27278 0.943444
Q2FYA6   6 0.8 -1.27278 0.943444
Q2G276   8 1.06667 0.903563 0.161558
Q2G070   1 0.133333 -1.27278 0.943444
Q2FVZ1   0 0 -1.27278 0.943444
Q2FW84   0 0 -1.27278 0.943444
Q2FVY9   0 0 -1.27278 0.943444
Q2FVD9   5 0.666667 -1.27278 0.943444
Q2G1T2   3 0.4 -1.27278 0.943444
Q2G0I3   0 0 -1.27278 0.943444
Q2G0E8   6 0.8 -1.27278 0.943444
Q2FW08   3 0.4 -1.27278 0.943444
Q2FVD8   5 0.666667 -1.27278 0.943444
Q2FXF5   6 0.8 -1.27278 0.943444
Q2FXW1   8 1.06667 0.903563 0.161558
Q2FW79   7 0.933333 -1.27278 0.943444
Q2G2G0   12 1.6 0.903563 0.161558
P48940   0 0 -1.27278 0.943444
Q2FYL6   0 0 -1.27278 0.943444
Q2FZV8   12 1.6 0.903563 0.161558
Q2FYM5   6 0.8 -1.27278 0.943444
Q2G2B6   6 0.8 -1.27278 0.943444
Q2G1L2   0 0 -1.27278 0.943444
Q2G1V5   0 0 -1.27278 0.943444
Q2FXT0   8 1.06667 0.903563 0.161558
Q2FY02   6 0.8 -1.27278 0.943444
Q2FWQ4   0 0 -1.27278 0.943444
Q2FYG4   0 0 -1.27278 0.943444
Q2FW11   2 0.266667 -1.27278 0.943444
Q2G257   3 0.375 -1.27278 0.943444
Q2FWJ6   5 0.625 -1.27278 0.943444
Q2FXS8   11 1.375 0.903563 0.161558
Q2FX12   6 0.75 -1.27278 0.943444
Q2FYF1   0 0 -1.27278 0.943444
Q2G2E8   2 0.25 -1.27278 0.943444
Q2FXE6   0 0 -1.27278 0.943444
Q2G2C0   0 0 -1.27278 0.943444
Q2G1V6   0 0 -1.27278 0.943444
Q2FWZ4   7 0.875 -1.27278 0.943444
Q2G2V0   0 0 -1.27278 0.943444
Q9ZAH6   4 0.5 -1.27278 0.943444
Q2FVU2   10 1.25 0.903563 0.161558
Q2FWI8   9 1.125 0.903563 0.161558
P0A0H0   8 1 0.903563 0.161558
Q2G0C1   7 0.875 -1.27278 0.943444
Q2FXH3   7 0.875 -1.27278 0.943444
Q2FXI6   9 1.125 0.903563 0.161558
Q2G1X5   11 1.375 0.903563 0.161558
Q2FV08   0 0 -1.27278 0.943444
Q2FWT7   3 0.375 -1.27278 0.943444
Q2G210   1 0.125 -1.27278 0.943444
Q2FW66   8 1 0.903563 0.161558
Q2FWD0   2 0.25 -1.27278 0.943444
Q2FUQ1   6 0.75 -1.27278 0.943444
Q2FVI6   0 0 -1.27278 0.943444
Q2FWM7   0 0 -1.27278 0.943444
Q2FVN2   12 1.5 0.903563 0.161558
Q2FWR2   3 0.375 -1.27278 0.943444
Q2FYH4   0 0 -1.27278 0.943444
Q2FYM8   0 0 -1.27278 0.943444
Q9RFJ6   2 0.25 -1.27278 0.943444
Q2FZ42   5 0.625 -1.27278 0.943444
Q2FVX9   11 1.375 0.903563 0.161558
Q2G066   8 1 0.903563 0.161558
Q2FVM3   0 0 -1.27278 0.943444
Q2FWT1   2 0.25 -1.27278 0.943444
Q2FZB8   0 0 -1.27278 0.943444
Q2FUQ8   0 0 -1.27278 0.943444
Q2G2I7   9 1.125 0.903563 0.161558
Q2FVF7   3 0.375 -1.27278 0.943444
Q2FV52   0 0 -1.27278 0.943444
Q2FWE3   6 0.75 -1.27278 0.943444
Q2G144   6 0.75 -1.27278 0.943444
Q2FXZ1   7 0.875 -1.27278 0.943444
Q2FX34   6 0.75 -1.27278 0.943444
Q2FWV4   10 1.25 0.903563 0.161558
Q2FZ11   0 0 -1.27278 0.943444
Q2G141   0 0 -1.27278 0.943444
Q2FWF5   9 1.125 0.903563 0.161558
Q2FV34   8 1 0.903563 0.161558
Q2FWQ0   4 0.5 -1.27278 0.943444
Q2FV88   11 1.375 0.903563 0.161558
Q2G2P0   3 0.375 -1.27278 0.943444
Q2FYW8   6 0.75 -1.27278 0.943444
Q2G1W1   4 0.5 -1.27278 0.943444
Q2FVC2   13 1.625 0.903563 0.161558
Q2G0D3   0 0 -1.27278 0.943444
Q2FV89   7 0.875 -1.27278 0.943444
Q2G1U2   12 1.5 0.903563 0.161558
Q2FX32   0 0 -1.27278 0.943444
Q2FXS7   0 0 -1.27278 0.943444
Q2FVX1   0 0 -1.27278 0.943444
Q2FVE0   0 0 -1.27278 0.943444
Q2G270   7 0.875 -1.27278 0.943444
Q9EYW6   13 1.625 0.903563 0.161558
Q2FVB8   0 0 -1.27278 0.943444
Q2FZT9   0 0 -1.27278 0.943444
Q2G298   11 1.375 0.903563 0.161558
Q2FX49   0 0 -1.27278 0.943444
Q2G0Z0   6 0.75 -1.27278 0.943444
Q2FW39   9 1.125 0.903563 0.161558
Q2G252   7 0.875 -1.27278 0.943444
Q2G0A3   8 1 0.903563 0.161558
Q2FYJ7   13 1.625 0.903563 0.161558
Q2FWT2   0 0 -1.27278 0.943444
Q2FWQ5   0 0 -1.27278 0.943444
Q2G2J7   1 0.125 -1.27278 0.943444
Q2FY75   0 0 -1.27278 0.943444
Q2G106   5 0.625 -1.27278 0.943444
Q2FVY3   12 1.5 0.903563 0.161558
Q2FVP9   5 0.625 -1.27278 0.943444
Q2FW42   5 0.625 -1.27278 0.943444
Q2FUV9   9 1.125 0.903563 0.161558
Q2FVR7   8 1 0.903563 0.161558
Q2FZN1   8 1 0.903563 0.161558
Q2G2Q7   7 0.823529 -1.27278 0.943444
Q2G150   6 0.705882 -1.27278 0.943444
Q2G081   8 0.941176 -1.27278 0.943444
Q2FV45   11 1.29412 0.903563 0.161558
Q2FX02   11 1.29412 0.903563 0.161558
P0A0Q4   0 0 -1.27278 0.943444
Q2G0L9   9 1.05882 0.903563 0.161558
Q2FY04   8 0.941176 -1.27278 0.943444
Q2FV48   0 0 -1.27278 0.943444
Q2FW64   7 0.823529 -1.27278 0.943444
Q2FX63   0 0 -1.27278 0.943444
Q2G1T3   5 0.588235 -1.27278 0.943444
Q2G0K9   11 1.29412 0.903563 0.161558
Q2FZ00   0 0 -1.27278 0.943444
Q2FVL9   11 1.29412 0.903563 0.161558
Q2FW33   2 0.235294 -1.27278 0.943444
Q2FWT9   9 1.05882 0.903563 0.161558
Q2FZF7   12 1.41176 0.903563 0.161558
Q2FWL1   10 1.17647 0.903563 0.161558
Q2FYS7   15 1.76471 0.903563 0.161558
Q2FZX3   7 0.823529 -1.27278 0.943444
Q2FXR0   0 0 -1.27278 0.943444
Q2G2I9   10 1.17647 0.903563 0.161558
Q2FWN1   0 0 -1.27278 0.943444
Q2G297   0 0 -1.27278 0.943444
Q2FVA0   0 0 -1.27278 0.943444
Q2FXX0   10 1.17647 0.903563 0.161558
Q2G2P4   5 0.588235 -1.27278 0.943444
Q2G0P8   0 0 -1.27278 0.943444
Q2FVN3   1 0.117647 -1.27278 0.943444
Q2FXK7   9 1.05882 0.903563 0.161558
Q2FZF8   5 0.588235 -1.27278 0.943444
Q2FWR0   5 0.588235 -1.27278 0.943444
Q2FXL2   0 0 -1.27278 0.943444
Q2FWA9   4 0.470588 -1.27278 0.943444
Q2G282   9 1.05882 0.903563 0.161558
Q9RQQ0   0 0 -1.27278 0.943444
Q2FXD7   4 0.470588 -1.27278 0.943444
Q2FUY4   0 0 -1.27278 0.943444
Q2G2W4   0 0 -1.27278 0.943444
Q2FZF5   7 0.823529 -1.27278 0.943444
Q2FY42   10 1.17647 0.903563 0.161558
Q2FUS3   0 0 -1.27278 0.943444
Q2G2E7   0 0 -1.27278 0.943444
Q2G0S6   10 1.17647 0.903563 0.161558
Q2G0C2   0 0 -1.27278 0.943444
Q2FWF8   0 0 -1.27278 0.943444
Q2G000   5 0.588235 -1.27278 0.943444
Q2FWX2   12 1.41176 0.903563 0.161558
Q2FZS2   17 2 3.07991 0.0107511
Q2FW16   9 1.05882 0.903563 0.161558
Q2FZI2   0 0 -1.27278 0.943444
Q2G1Q5   0 0 -1.27278 0.943444
Q2G1A5   13 1.52941 0.903563 0.161558
Q2G0P7   0 0 -1.27278 0.943444
Q2FWV3   18 2.11765 3.07991 0.0107511
Q2FW51   16 1.88235 0.903563 0.161558
Q2FVI4   10 1.17647 0.903563 0.161558
Q2FVN7   11 1.29412 0.903563 0.161558
Q2FWP9   13 1.52941 0.903563 0.161558
Q2FXT2   5 0.588235 -1.27278 0.943444
P0A0F4   4 0.470588 -1.27278 0.943444
Q2G126   8 0.941176 -1.27278 0.943444
Q2FW82   0 0 -1.27278 0.943444
Q2FY44   8 0.941176 -1.27278 0.943444
Q2G0N9   4 0.470588 -1.27278 0.943444
Q2G0Z9   0 0 -1.27278 0.943444
Q2FV81   4 0.470588 -1.27278 0.943444
Q2FYC4   0 0 -1.27278 0.943444
Q2G178   7 0.823529 -1.27278 0.943444
Q2G079   9 1.05882 0.903563 0.161558
Q2G2B7   7 0.823529 -1.27278 0.943444
Q2FVF5   9 1.05882 0.903563 0.161558
Q2G2W2   0 0 -1.27278 0.943444
Q2G1I2   4 0.470588 -1.27278 0.943444
Q2G245   0 0 -1.27278 0.943444
Q2G1H7   0 0 -1.27278 0.943444
Q2FWF1   14 1.55556 0.903563 0.161558
Q2FZZ9   5 0.555556 -1.27278 0.943444
Q2G1W3   4 0.444444 -1.27278 0.943444
Q2G204   6 0.666667 -1.27278 0.943444
Q2G1H1   10 1.11111 0.903563 0.161558
Q2FXK3   8 0.888889 -1.27278 0.943444
Q2G2H8   1 0.111111 -1.27278 0.943444
Q2FZP9   10 1.11111 0.903563 0.161558
Q2FWI2   5 0.555556 -1.27278 0.943444
Q2FYZ6   0 0 -1.27278 0.943444
Q2FXS1   0 0 -1.27278 0.943444
Q2G200   12 1.33333 0.903563 0.161558
Q2G2L5   0 0 -1.27278 0.943444
Q2FY73   11 1.22222 0.903563 0.161558
Q2G177   0 0 -1.27278 0.943444
Q2G2F9   0 0 -1.27278 0.943444
Q2FV27   15 1.66667 0.903563 0.161558
Q2FZ56   9 1 0.903563 0.161558
Q2FVF3   0 0 -1.27278 0.943444
Q2G0B6   10 1.11111 0.903563 0.161558
Q2G2S5   4 0.444444 -1.27278 0.943444
Q2FW68   8 0.888889 -1.27278 0.943444
Q2FWX7   3 0.333333 -1.27278 0.943444
Q2FWB6   5 0.555556 -1.27278 0.943444
Q2FXA9   12 1.33333 0.903563 0.161558
Q2FXP3   4 0.444444 -1.27278 0.943444
Q2FUX5   7 0.777778 -1.27278 0.943444
Q2FZZ4   6 0.666667 -1.27278 0.943444
Q2FX98   4 0.444444 -1.27278 0.943444
Q2FV23   12 1.33333 0.903563 0.161558
Q2FUR1   2 0.222222 -1.27278 0.943444
Q2FY49   1 0.111111 -1.27278 0.943444
Q2G017   15 1.66667 0.903563 0.161558
Q2G2K9   0 0 -1.27278 0.943444
Q2G2N9   5 0.555556 -1.27278 0.943444
Q2G0E9   0 0 -1.27278 0.943444
Q2FY19   13 1.44444 0.903563 0.161558
Q2G1E3   0 0 -1.27278 0.943444
Q2FW17   9 1 0.903563 0.161558
Q2FWK9   11 1.22222 0.903563 0.161558
Q2G2Q6   7 0.777778 -1.27278 0.943444
Q2G2Q5   7 0.777778 -1.27278 0.943444
Q2G1U9   12 1.33333 0.903563 0.161558
Q2G299   5 0.555556 -1.27278 0.943444
Q2FX75   13 1.44444 0.903563 0.161558
Q2G058   10 1.11111 0.903563 0.161558
Q2G0E3   5 0.555556 -1.27278 0.943444
Q2FYK0   0 0 -1.27278 0.943444
Q2G2K6   10 1.11111 0.903563 0.161558
Q2FYN0   11 1.22222 0.903563 0.161558
Q2FVK7   4 0.444444 -1.27278 0.943444
Q2FX15   16 1.77778 0.903563 0.161558
Q2FVN9   0 0 -1.27278 0.943444
Q2FWX0   0 0 -1.27278 0.943444
Q2G143   12 1.33333 0.903563 0.161558
Q2G0C7   14 1.55556 0.903563 0.161558
Q2G0K6   10 1.11111 0.903563 0.161558
Q2FZZ1   0 0 -1.27278 0.943444
Q2FV13   10 1.11111 0.903563 0.161558
Q2G128   1 0.111111 -1.27278 0.943444
Q2FXU2   11 1.22222 0.903563 0.161558
Q2G2R4   10 1.11111 0.903563 0.161558
Q2FXM1   10 1.11111 0.903563 0.161558
Q8KQR1   16 1.77778 0.903563 0.161558
Q2G2Q9   7 0.777778 -1.27278 0.943444
Q2FVG9   0 0 -1.27278 0.943444
Q2FV56   0 0 -1.27278 0.943444
Q2FWG7   0 0 -1.27278 0.943444
Q2G0T1   6 0.631579 -1.27278 0.943444
Q2FXB9   0 0 -1.27278 0.943444
Q2FZP3   0 0 -1.27278 0.943444
Q2FZQ2   0 0 -1.27278 0.943444
Q2FXS4   6 0.631579 -1.27278 0.943444
Q2FZ21   8 0.842105 -1.27278 0.943444
Q2G2X2   10 1.05263 0.903563 0.161558
Q2FZF6   13 1.36842 0.903563 0.161558
Q2FYA0   15 1.57895 0.903563 0.161558
Q2G2A9   0 0 -1.27278 0.943444
Q2FYB9   6 0.631579 -1.27278 0.943444
Q2FYI4   10 1.05263 0.903563 0.161558
Q2FYL4   10 1.05263 0.903563 0.161558
Q2G1T0   0 0 -1.27278 0.943444
Q2FXW7   8 0.842105 -1.27278 0.943444
Q2FZA1   10 1.05263 0.903563 0.161558
Q2FY76   0 0 -1.27278 0.943444
Q2FZ97   13 1.36842 0.903563 0.161558
Q2G1I4   0 0 -1.27278 0.943444
Q2FYQ6   0 0 -1.27278 0.943444
Q2FXL6   10 1.05263 0.903563 0.161558
Q2G2G6   0 0 -1.27278 0.943444
Q2FVH1   0 0 -1.27278 0.943444
Q2FYA8   8 0.842105 -1.27278 0.943444
Q2G2M5   13 1.36842 0.903563 0.161558
Q2FV99   13 1.36842 0.903563 0.161558
Q2G105   14 1.47368 0.903563 0.161558
Q2FW23   9 0.947368 -1.27278 0.943444
Q2G012   8 0.842105 -1.27278 0.943444
Q2G2V5   13 1.36842 0.903563 0.161558
Q2FW07   8 0.842105 -1.27278 0.943444
Q2G0F2   13 1.36842 0.903563 0.161558
Q2FZC9   0 0 -1.27278 0.943444
Q2FXE9   0 0 -1.27278 0.943444
Q2FV47   8 0.842105 -1.27278 0.943444
Q2G2Q8   7 0.736842 -1.27278 0.943444
Q2FYE7   0 0 -1.27278 0.943444
Q2FUT3   0 0 -1.27278 0.943444
Q2G068   8 0.842105 -1.27278 0.943444
Q2G2D3   6 0.631579 -1.27278 0.943444
Q2FYK4   9 0.947368 -1.27278 0.943444
Q2FX36   11 1.15789 0.903563 0.161558
Q2G0A4   0 0 -1.27278 0.943444
Q2G080   0 0 -1.27278 0.943444
Q2FUT1   0 0 -1.27278 0.943444
Q2FYH3   9 0.947368 -1.27278 0.943444
Q2FXA7   8 0.842105 -1.27278 0.943444
Q2G2Y6   12 1.26316 0.903563 0.161558
Q2FY55   8 0.842105 -1.27278 0.943444
Q2FY61   12 1.26316 0.903563 0.161558
Q2G0E2   12 1.26316 0.903563 0.161558
Q2FVY1   10 1.05263 0.903563 0.161558
Q2FUV1   9 0.947368 -1.27278 0.943444
Q2FUS9   13 1.36842 0.903563 0.161558
Q2G1A1   9 0.947368 -1.27278 0.943444
P60639   0 0 -1.27278 0.943444
Q2FZE9   15 1.57895 0.903563 0.161558
Q2G1I9   4 0.421053 -1.27278 0.943444
Q2FWN0   7 0.736842 -1.27278 0.943444
Q2FZE3   12 1.26316 0.903563 0.161558
Q93Q23   0 0 -1.27278 0.943444
Q2FWE9   9 0.947368 -1.27278 0.943444
Q2FUS1   0 0 -1.27278 0.943444
Q2FVM5   8 0.842105 -1.27278 0.943444
Q2G2N7   2 0.210526 -1.27278 0.943444
Q2FWG0   0 0 -1.27278 0.943444
Q2FXV7   0 0 -1.27278 0.943444
Q2FW69   0 0 -1.27278 0.943444
P0A0F8   10 1.05263 0.903563 0.161558
Q2G055   9 0.947368 -1.27278 0.943444
Q2FV37   0 0 -1.27278 0.943444
Q2G225   0 0 -1.27278 0.943444
Q2FXG2   7 0.736842 -1.27278 0.943444
Q2FY87   10 1.05263 0.903563 0.161558
Q2FWR7   12 1.26316 0.903563 0.161558
Q2G1U6   6 0.631579 -1.27278 0.943444
Q2G006   8 0.842105 -1.27278 0.943444
Q2G2I6   0 0 -1.27278 0.943444
Q2FWS1   12 1.2 0.903563 0.161558
Q2FYF5   4 0.4 -1.27278 0.943444
Q2G0F1   0 0 -1.27278 0.943444
Q2G0J2   0 0 -1.27278 0.943444
Q2FXE3   9 0.9 -1.27278 0.943444
Q2FYV8   8 0.8 -1.27278 0.943444
Q2G1X6   9 0.9 -1.27278 0.943444
Q2FUP5   2 0.2 -1.27278 0.943444
Q2G1A4   0 0 -1.27278 0.943444
Q2G0H9   5 0.5 -1.27278 0.943444
Q2G0M0   10 1 0.903563 0.161558
Q2FYK6   13 1.3 0.903563 0.161558
Q2G023   14 1.4 0.903563 0.161558
Q2G0G2   11 1.1 0.903563 0.161558
Q2FXC0   12 1.2 0.903563 0.161558
Q2FXF1   13 1.3 0.903563 0.161558
Q2FW00   0 0 -1.27278 0.943444
Q2G1E7   0 0 -1.27278 0.943444
Q2FWE7   7 0.7 -1.27278 0.943444
Q2FY32   10 1 0.903563 0.161558
Q2FUU0   7 0.7 -1.27278 0.943444
Q2FVU5   8 0.8 -1.27278 0.943444
Q2G062   0 0 -1.27278 0.943444
Q2FV26   0 0 -1.27278 0.943444
Q2FW97   5 0.5 -1.27278 0.943444
Q2FZY8   0 0 -1.27278 0.943444
Q2G277   0 0 -1.27278 0.943444
Q2G0V1   0 0 -1.27278 0.943444
Q2FWJ3   8 0.8 -1.27278 0.943444
Q2G2J2   5 0.5 -1.27278 0.943444
Q2FVB0   0 0 -1.27278 0.943444
Q2G278   5 0.5 -1.27278 0.943444
Q2G107   18 1.8 0.903563 0.161558
P0A0M9   12 1.2 0.903563 0.161558
Q2G067   0 0 -1.27278 0.943444
Q2FV55   7 0.7 -1.27278 0.943444
Q2G1L3   2 0.2 -1.27278 0.943444
Q2G2R0   10 1 0.903563 0.161558
Q2G2T3   8 0.8 -1.27278 0.943444
Q2FWA8   0 0 -1.27278 0.943444
Q2G056   11 1.1 0.903563 0.161558
Q2FWR1   2 0.2 -1.27278 0.943444
Q2FXP9   7 0.7 -1.27278 0.943444
Q2FZI4   0 0 -1.27278 0.943444
Q2G2L7   7 0.7 -1.27278 0.943444
Q2FVG1   0 0 -1.27278 0.943444
Q2G1I7   8 0.8 -1.27278 0.943444
Q2FVB6   0 0 -1.27278 0.943444
Q2G001   5 0.5 -1.27278 0.943444
Q2FUX3   11 1.1 0.903563 0.161558
Q2G1Q9   8 0.8 -1.27278 0.943444
Q2G2S9   11 1.1 0.903563 0.161558
Q2FXZ8   3 0.3 -1.27278 0.943444
Q2FZI7   10 1 0.903563 0.161558
Q2FUS6   9 0.9 -1.27278 0.943444
Q2FUZ6   9 0.9 -1.27278 0.943444
Q2FYQ9   4 0.4 -1.27278 0.943444
Q2FYS8   12 1.2 0.903563 0.161558
Q2FYS6   0 0 -1.27278 0.943444
Q2FZG6   11 1.1 0.903563 0.161558
Q2G1L9   0 0 -1.27278 0.943444
Q2FXT3   3 0.3 -1.27278 0.943444
Q2FZN9   11 1.1 0.903563 0.161558
Q2FW20   9 0.9 -1.27278 0.943444
Q2G0H3   3 0.3 -1.27278 0.943444
Q2FV98   12 1.2 0.903563 0.161558
Q2FXR7   2 0.2 -1.27278 0.943444
Q2G1T4   10 1 0.903563 0.161558
Q2FW38   6 0.6 -1.27278 0.943444
Q2G2P6   2 0.2 -1.27278 0.943444
Q2FVL7   6 0.6 -1.27278 0.943444
Q2FVY2   8 0.8 -1.27278 0.943444
Q2FYZ0   11 1.1 0.903563 0.161558
Q2FYW2   0 0 -1.27278 0.943444
P60643   0 0 -1.27278 0.943444
Q2G265   9 0.9 -1.27278 0.943444
Q2FV42   0 0 -1.27278 0.943444
Q2FXN0   0 0 -1.27278 0.943444
Q2G2D9   0 0 -1.27278 0.943444
Q2FV75   7 0.7 -1.27278 0.943444
Q2FYE0   0 0 -1.27278 0.943444
Q2FX03   0 0 -1.27278 0.943444
Q2FX89   10 1 0.903563 0.161558
Q2FX43   14 1.4 0.903563 0.161558
Q2FV69   0 0 -1.27278 0.943444
P72360   0 0 -1.27278 0.943444
Q2FVQ1   11 1.04762 0.903563 0.161558
Q2FYG7   3 0.285714 -1.27278 0.943444
Q2G1J8   0 0 -1.27278 0.943444
Q2FW77   0 0 -1.27278 0.943444
Q2FWI4   4 0.380952 -1.27278 0.943444
Q2FX62   9 0.857143 -1.27278 0.943444
Q2G0U6   11 1.04762 0.903563 0.161558
Q2G0P2   5 0.47619 -1.27278 0.943444
Q2G0B8   10 0.952381 -1.27278 0.943444
Q2FVL3   0 0 -1.27278 0.943444
Q2G1K8   9 0.857143 -1.27278 0.943444
Q2G2R9   3 0.285714 -1.27278 0.943444
Q2G2I3   0 0 -1.27278 0.943444
Q2FY56   0 0 -1.27278 0.943444
Q2G0B1   0 0 -1.27278 0.943444
Q2G1T1   9 0.857143 -1.27278 0.943444
Q2FVX5   0 0 -1.27278 0.943444
Q2G0H8   0 0 -1.27278 0.943444
Q2FVT3   11 1.04762 0.903563 0.161558
Q2FWF6   9 0.857143 -1.27278 0.943444
Q2FWZ6   8 0.761905 -1.27278 0.943444
Q2FZ77   13 1.2381 0.903563 0.161558
Q2G0H0   2 0.190476 -1.27278 0.943444
Q2G2G7   6 0.571429 -1.27278 0.943444
Q2G117   5 0.47619 -1.27278 0.943444
Q2FXG9   10 0.952381 -1.27278 0.943444
Q2FWE4   13 1.2381 0.903563 0.161558
Q2FUS0   12 1.14286 0.903563 0.161558
Q2FWR3   0 0 -1.27278 0.943444
Q2FYA9   12 1.14286 0.903563 0.161558
Q2G0Y5   12 1.14286 0.903563 0.161558
Q2FZZ8   13 1.2381 0.903563 0.161558
Q2G1Z6   0 0 -1.27278 0.943444
Q2FX53   0 0 -1.27278 0.943444
Q2FZC4   19 1.80952 0.903563 0.161558
Q2FUS5   0 0 -1.27278 0.943444
Q2G1R0   0 0 -1.27278 0.943444
Q2G0D5   0 0 -1.27278 0.943444
Q2FY18   0 0 -1.27278 0.943444
Q2FYH8   0 0 -1.27278 0.943444
Q2G1F2   8 0.761905 -1.27278 0.943444
Q2G0Q5   11 1.04762 0.903563 0.161558
Q2FVR2   9 0.857143 -1.27278 0.943444
Q2FZE7   13 1.2381 0.903563 0.161558
Q2G0I0   1 0.0952381 -1.27278 0.943444
Q2G0R1   11 1.04762 0.903563 0.161558
Q2G0L7   12 1.14286 0.903563 0.161558
Q2FWI1   4 0.380952 -1.27278 0.943444
Q2G0F7   0 0 -1.27278 0.943444
Q2FXY3   10 0.952381 -1.27278 0.943444
P0A084   15 1.42857 0.903563 0.161558
Q2G0G5   10 0.952381 -1.27278 0.943444
Q2FZE5   0 0 -1.27278 0.943444
Q2G0A2   0 0 -1.27278 0.943444
Q2FVE8   0 0 -1.27278 0.943444
Q2G2M8   11 1.04762 0.903563 0.161558
Q2FYH7   0 0 -1.27278 0.943444
Q2FVR8   13 1.2381 0.903563 0.161558
Q2FZU9   10 0.952381 -1.27278 0.943444
Q2FYX7   0 0 -1.27278 0.943444
Q2G280   12 1.14286 0.903563 0.161558
Q2FVG5   6 0.571429 -1.27278 0.943444
Q2FWX1   8 0.761905 -1.27278 0.943444
Q2FVB3   0 0 -1.27278 0.943444
Q2G2A1   13 1.2381 0.903563 0.161558
Q2G1W7   11 1.04762 0.903563 0.161558
Q2FW36   0 0 -1.27278 0.943444
P31337   11 1.04762 0.903563 0.161558
Q2FXB8   0 0 -1.27278 0.943444
Q2G2F3   9 0.857143 -1.27278 0.943444
Q2FYM7   0 0 -1.27278 0.943444
Q2FYB2   14 1.33333 0.903563 0.161558
Q2G2E2   4 0.363636 -1.27278 0.943444
Q2G2G9   1 0.0909091 -1.27278 0.943444
Q2FVC5   14 1.27273 0.903563 0.161558
Q2G0T3   8 0.727273 -1.27278 0.943444
Q2G074   0 0 -1.27278 0.943444
Q2G016   11 1 0.903563 0.161558
Q2G0G4   10 0.909091 -1.27278 0.943444
Q2G2K1   15 1.36364 0.903563 0.161558
Q2FXE1   0 0 -1.27278 0.943444
Q2FWD2   8 0.727273 -1.27278 0.943444
Q2G1Q0   15 1.36364 0.903563 0.161558
Q2G073   0 0 -1.27278 0.943444
Q2G1T7   0 0 -1.27278 0.943444
Q2FVI3   7 0.636364 -1.27278 0.943444
Q2FZ93   0 0 -1.27278 0.943444
Q2FVQ7   10 0.909091 -1.27278 0.943444
Q2G2B9   0 0 -1.27278 0.943444
Q2FZN5   0 0 -1.27278 0.943444
Q2FY72   16 1.45455 0.903563 0.161558
Q2G0A0   13 1.18182 0.903563 0.161558
Q2FZQ8   0 0 -1.27278 0.943444
Q2FXP1   9 0.818182 -1.27278 0.943444
P0A0B7   15 1.36364 0.903563 0.161558
Q2FYW0   10 0.909091 -1.27278 0.943444
Q2G230   10 0.909091 -1.27278 0.943444
Q2G0H5   3 0.272727 -1.27278 0.943444
Q2G0B7   12 1.09091 0.903563 0.161558
Q2G131   0 0 -1.27278 0.943444
Q2G0Y4   8 0.727273 -1.27278 0.943444
Q2G2L0   4 0.363636 -1.27278 0.943444
Q2G101   9 0.818182 -1.27278 0.943444
Q2G036   10 0.909091 -1.27278 0.943444
Q2FXN3   0 0 -1.27278 0.943444
Q2FWY2   7 0.636364 -1.27278 0.943444
Q2FXK6   4 0.363636 -1.27278 0.943444
Q2G2Y3   17 1.54545 0.903563 0.161558
Q2G1P8   13 1.18182 0.903563 0.161558
Q2G0N7   16 1.45455 0.903563 0.161558
Q2FW43   4 0.363636 -1.27278 0.943444
Q2G2N4   5 0.454545 -1.27278 0.943444
Q2FW59   11 1 0.903563 0.161558
Q2G1V0   0 0 -1.27278 0.943444
Q2G010   9 0.818182 -1.27278 0.943444
Q2FWJ4   0 0 -1.27278 0.943444
Q2FUR3   8 0.727273 -1.27278 0.943444
Q2FXE4   5 0.454545 -1.27278 0.943444
Q2FY36   13 1.18182 0.903563 0.161558
Q2G1Q7   15 1.36364 0.903563 0.161558
Q2FX09   10 0.909091 -1.27278 0.943444
Q2G0Z1   11 1 0.903563 0.161558
Q2FWJ1   18 1.63636 0.903563 0.161558
Q2FUT4   11 1 0.903563 0.161558
Q2FYI1   13 1.18182 0.903563 0.161558
Q2FXQ8   11 1 0.903563 0.161558
Q2FUZ0   10 0.909091 -1.27278 0.943444
P0A086   12 1.09091 0.903563 0.161558
Q2FZM0   0 0 -1.27278 0.943444
Q2FXL3   16 1.45455 0.903563 0.161558
Q2G2K7   0 0 -1.27278 0.943444
Q2FVL1   0 0 -1.27278 0.943444
Q2FW21   9 0.818182 -1.27278 0.943444
Q2G201   9 0.818182 -1.27278 0.943444
Q2FVV6   3 0.272727 -1.27278 0.943444
Q2FV03   12 1.09091 0.903563 0.161558
Q2G2T2   0 0 -1.27278 0.943444
Q2FZ44   9 0.818182 -1.27278 0.943444
Q2G1N7   0 0 -1.27278 0.943444
Q2G172   0 0 -1.27278 0.943444
Q2G208   1 0.0909091 -1.27278 0.943444
Q2FZR7   0 0 -1.27278 0.943444
Q2G2K2   14 1.27273 0.903563 0.161558
Q2FVA4   4 0.363636 -1.27278 0.943444
Q2G0F5   0 0 -1.27278 0.943444
Q2G0X0   14 1.27273 0.903563 0.161558
Q2FXU0   15 1.36364 0.903563 0.161558
Q2FXX9   10 0.909091 -1.27278 0.943444
Q2G2K8   12 1.09091 0.903563 0.161558
Q2G0X1   14 1.21739 0.903563 0.161558
Q2FXI8   10 0.869565 -1.27278 0.943444
Q2G0L1   15 1.30435 0.903563 0.161558
Q2FX07   22 1.91304 0.903563 0.161558
Q2G139   14 1.21739 0.903563 0.161558
Q2FUV5   10 0.869565 -1.27278 0.943444
Q2FVD0   14 1.21739 0.903563 0.161558
Q2FX10   0 0 -1.27278 0.943444
Q2G1W5   15 1.30435 0.903563 0.161558
Q2G1Y7   20 1.73913 0.903563 0.161558
Q2G190   11 0.956522 -1.27278 0.943444
Q2FV59   0 0 -1.27278 0.943444
Q2FZS3   14 1.21739 0.903563 0.161558
Q2FX90   9 0.782609 -1.27278 0.943444
Q2FW85   0 0 -1.27278 0.943444
Q2FZ65   13 1.13043 0.903563 0.161558
Q2FXJ7   17 1.47826 0.903563 0.161558
Q2FVW2   0 0 -1.27278 0.943444
Q2G0H4   7 0.608696 -1.27278 0.943444
Q2FVV4   0 0 -1.27278 0.943444
Q2FUR9   0 0 -1.27278 0.943444
Q2FW06   10 0.869565 -1.27278 0.943444
Q2FY84   7 0.608696 -1.27278 0.943444
Q2G132   11 0.956522 -1.27278 0.943444
Q2G0C9   15 1.30435 0.903563 0.161558
Q2G2N1   0 0 -1.27278 0.943444
Q2FVF2   0 0 -1.27278 0.943444
Q2FZ30   1 0.0869565 -1.27278 0.943444
Q2FXX8   10 0.869565 -1.27278 0.943444
Q2FZX6   0 0 -1.27278 0.943444
Q2G1Z2   0 0 -1.27278 0.943444
Q2G0G7   6 0.521739 -1.27278 0.943444
Q2FV53   7 0.608696 -1.27278 0.943444
Q2FV28   10 0.869565 -1.27278 0.943444
Q2G097   10 0.869565 -1.27278 0.943444
Q2FZC5   10 0.869565 -1.27278 0.943444
Q2FY77   3 0.26087 -1.27278 0.943444
Q2FVA9   13 1.13043 0.903563 0.161558
Q2G2W5   9 0.782609 -1.27278 0.943444
Q2FX97   10 0.869565 -1.27278 0.943444
Q2G1F3   14 1.21739 0.903563 0.161558
Q2FYU1   11 0.956522 -1.27278 0.943444
Q2FUP6   3 0.26087 -1.27278 0.943444
Q2G2U7   0 0 -1.27278 0.943444
Q2FY09   13 1.13043 0.903563 0.161558
Q2G1J6   5 0.434783 -1.27278 0.943444
Q2G059   11 0.956522 -1.27278 0.943444
Q2FVK5   0 0 -1.27278 0.943444
Q2G0H7   7 0.608696 -1.27278 0.943444
Q2FWN2   0 0 -1.27278 0.943444
Q2FYV7   19 1.65217 0.903563 0.161558
Q2G236   6 0.521739 -1.27278 0.943444
Q2FZR6   0 0 -1.27278 0.943444
Q2G1P9   16 1.3913 0.903563 0.161558
Q2G0R9   13 1.13043 0.903563 0.161558
Q2FUZ9   9 0.782609 -1.27278 0.943444
Q2FVP2   15 1.30435 0.903563 0.161558
Q2FXC8   12 1.04348 0.903563 0.161558
Q2FVC4   14 1.21739 0.903563 0.161558
Q2FZ29   12 1.04348 0.903563 0.161558
Q2FYR8   16 1.33333 0.903563 0.161558
Q2FY23   12 1 0.903563 0.161558
Q2G0D4   5 0.416667 -1.27278 0.943444
Q2FZ38   9 0.75 -1.27278 0.943444
Q2FXH1   0 0 -1.27278 0.943444
Q2FXZ9   4 0.333333 -1.27278 0.943444
Q2G1V3   0 0 -1.27278 0.943444
Q2FVZ0   0 0 -1.27278 0.943444
Q2FV95   0 0 -1.27278 0.943444
Q2G196   17 1.41667 0.903563 0.161558
Q2FZ61   15 1.25 0.903563 0.161558
Q2FW27   10 0.833333 -1.27278 0.943444
Q2FWH2   0 0 -1.27278 0.943444
Q2FZQ9   0 0 -1.27278 0.943444
Q2FWQ9   14 1.16667 0.903563 0.161558
Q2G1N5   0 0 -1.27278 0.943444
Q2FZP8   0 0 -1.27278 0.943444
Q2FXC2   12 1 0.903563 0.161558
Q2G0X9   11 0.916667 -1.27278 0.943444
Q2FX08   2 0.166667 -1.27278 0.943444
Q2FUV2   11 0.916667 -1.27278 0.943444
Q2FZT8   14 1.16667 0.903563 0.161558
Q2G2N2   0 0 -1.27278 0.943444
Q2G0M1   10 0.833333 -1.27278 0.943444
Q2FVX8   8 0.666667 -1.27278 0.943444
Q2G220   9 0.75 -1.27278 0.943444
Q2FW37   12 1 0.903563 0.161558
Q2G203   7 0.583333 -1.27278 0.943444
Q2FY89   8 0.666667 -1.27278 0.943444
Q2G1K7   11 0.916667 -1.27278 0.943444
Q2G013   0 0 -1.27278 0.943444
Q2FV91   0 0 -1.27278 0.943444
Q2FW92   11 0.916667 -1.27278 0.943444
Q2G1U5   8 0.666667 -1.27278 0.943444
Q2G2A6   16 1.33333 0.903563 0.161558
Q2G0G9   6 0.5 -1.27278 0.943444
P0A088   7 0.583333 -1.27278 0.943444
Q2G0B4   0 0 -1.27278 0.943444
Q2G0X7   11 0.916667 -1.27278 0.943444
Q2G0S0   14 1.16667 0.903563 0.161558
Q2FW12   12 1 0.903563 0.161558
Q2G0J7   10 0.833333 -1.27278 0.943444
Q2FW76   0 0 -1.27278 0.943444
Q2G1Z7   10 0.833333 -1.27278 0.943444
Q2G2S1   15 1.25 0.903563 0.161558
Q2G1B1   12 1 0.903563 0.161558
Q2FVP3   0 0 -1.27278 0.943444
Q2G1V1   8 0.666667 -1.27278 0.943444
Q2G1H8   16 1.33333 0.903563 0.161558
Q2G149   21 1.75 0.903563 0.161558
Q2FXC7   12 1 0.903563 0.161558
Q2G019   13 1.08333 0.903563 0.161558
Q2FWL6   12 1 0.903563 0.161558
Q2G199   0 0 -1.27278 0.943444
Q2FY41   8 0.666667 -1.27278 0.943444
Q2FX33   14 1.16667 0.903563 0.161558
Q2G181   11 0.916667 -1.27278 0.943444
Q2FVT1   0 0 -1.27278 0.943444
Q2G0Z5   4 0.333333 -1.27278 0.943444
Q2FZC7   9 0.75 -1.27278 0.943444
Q2G1U0   14 1.16667 0.903563 0.161558
Q2FW18   6 0.5 -1.27278 0.943444
Q2G0H1   6 0.5 -1.27278 0.943444
Q2FX22   8 0.666667 -1.27278 0.943444
Q2G157   10 0.833333 -1.27278 0.943444
Q2G2J5   0 0 -1.27278 0.943444
Q2FZH9   0 0 -1.27278 0.943444
Q2FZA6   0 0 -1.27278 0.943444
Q2G1N6   0 0 -1.27278 0.943444
Q2FVR4   9 0.75 -1.27278 0.943444
Q2FY13   12 1 0.903563 0.161558
Q2G025   12 1 0.903563 0.161558
Q2FV36   0 0 -1.27278 0.943444
Q2G0W9   17 1.41667 0.903563 0.161558
Q2G0L0   9 0.75 -1.27278 0.943444
Q2FUR2   13 1.08333 0.903563 0.161558
Q2FVJ9   17 1.41667 0.903563 0.161558
Q2G1S8   12 0.96 -1.27278 0.943444
Q2FVJ5   12 0.96 -1.27278 0.943444
Q2FZ39   10 0.8 -1.27278 0.943444
Q2FWP6   9 0.72 -1.27278 0.943444
Q2FVB4   18 1.44 0.903563 0.161558
Q2G0V7   12 0.96 -1.27278 0.943444
Q2FUV4   15 1.2 0.903563 0.161558
Q2FYG5   11 0.88 -1.27278 0.943444
Q2FW71   0 0 -1.27278 0.943444
Q2FZB1   13 1.04 0.903563 0.161558
Q2G0Y9   16 1.28 0.903563 0.161558
Q2G0X4   12 0.96 -1.27278 0.943444
Q2FZL2   12 0.96 -1.27278 0.943444
Q2FVS1   8 0.64 -1.27278 0.943444
Q2G099   16 1.28 0.903563 0.161558
Q2FZN0   18 1.44 0.903563 0.161558
Q2FZ50   1 0.08 -1.27278 0.943444
Q2G0X8   12 0.96 -1.27278 0.943444
Q2G167   19 1.52 0.903563 0.161558
Q2G086   10 0.8 -1.27278 0.943444
Q2G0D0   8 0.64 -1.27278 0.943444
Q2FWG3   10 0.8 -1.27278 0.943444
Q2G228   15 1.2 0.903563 0.161558
Q2FWW8   0 0 -1.27278 0.943444
Q2FYL0   16 1.28 0.903563 0.161558
Q2FXX2   10 0.8 -1.27278 0.943444
Q2G0C4   0 0 -1.27278 0.943444
Q2FZA2   10 0.8 -1.27278 0.943444
Q2FWL0   11 0.88 -1.27278 0.943444
Q2FUY9   10 0.8 -1.27278 0.943444
Q2G0T8   13 1.04 0.903563 0.161558
Q2FWK0   7 0.56 -1.27278 0.943444
Q2G0D9   9 0.72 -1.27278 0.943444
Q2FZF3   14 1.12 0.903563 0.161558
Q2FZ17   12 0.96 -1.27278 0.943444
Q2G0T6   11 0.88 -1.27278 0.943444
Q2G140   0 0 -1.27278 0.943444
Q2G2F2   0 0 -1.27278 0.943444
Q2FXG0   9 0.72 -1.27278 0.943444
Q2FWR4   8 0.64 -1.27278 0.943444
Q2G195   5 0.4 -1.27278 0.943444
Q2FVY4   13 1.04 0.903563 0.161558
Q2G1I6   16 1.28 0.903563 0.161558
Q2FVD5   9 0.72 -1.27278 0.943444
Q2FZM1   11 0.88 -1.27278 0.943444
Q2FVG0   18 1.44 0.903563 0.161558
Q2FZM7   12 0.96 -1.27278 0.943444
Q2FZB2   11 0.88 -1.27278 0.943444
Q2G287   6 0.48 -1.27278 0.943444
Q2FWG4   0 0 -1.27278 0.943444
Q2G2B3   0 0 -1.27278 0.943444
Q2FY48   0 0 -1.27278 0.943444
Q9ZNI1   5 0.4 -1.27278 0.943444
Q2FV94   15 1.2 0.903563 0.161558
Q2G2X5   0 0 -1.27278 0.943444
Q2FVX6   18 1.44 0.903563 0.161558
Q2G060   0 0 -1.27278 0.943444
Q2FVG2   0 0 -1.27278 0.943444
Q2G1Q1   17 1.36 0.903563 0.161558
Q2G1F1   14 1.12 0.903563 0.161558
Q2FXC5   13 1.04 0.903563 0.161558
Q2G2B0   0 0 -1.27278 0.943444
Q2FXR6   0 0 -1.27278 0.943444
Q2FXE0   6 0.48 -1.27278 0.943444
Q2FUY3   12 0.96 -1.27278 0.943444
Q2G1S6   11 0.88 -1.27278 0.943444
Q2FVE9   0 0 -1.27278 0.943444
Q2FVU7   10 0.8 -1.27278 0.943444
Q2FVM7   10 0.8 -1.27278 0.943444
Q2FVU6   0 0 -1.27278 0.943444
Q2FVA1   15 1.2 0.903563 0.161558
Q2FWB8   15 1.2 0.903563 0.161558
Q2FYR5   13 1.04 0.903563 0.161558
Q2G261   1 0.08 -1.27278 0.943444
Q2G264   15 1.2 0.903563 0.161558
Q2G0U4   6 0.48 -1.27278 0.943444
Q2G226   0 0 -1.27278 0.943444
Q2FZT7   12 0.96 -1.27278 0.943444
Q2FXJ4   0 0 -1.27278 0.943444
Q2G047   9 0.72 -1.27278 0.943444
Q2FWD9   11 0.88 -1.27278 0.943444
Q2FZH2   4 0.32 -1.27278 0.943444
Q2G044   0 0 -1.27278 0.943444
Q2FVZ8   0 0 -1.27278 0.943444
Q2G1C5   0 0 -1.27278 0.943444
Q2G1Z1   0 0 -1.27278 0.943444
Q2G135   10 0.8 -1.27278 0.943444
Q2FVE5   12 0.96 -1.27278 0.943444
Q2FZ70   11 0.88 -1.27278 0.943444
Q2G2A0   15 1.2 0.903563 0.161558
Q2G224   10 0.769231 -1.27278 0.943444
P0A0K3   14 1.07692 0.903563 0.161558
Q2G1A8   14 1.07692 0.903563 0.161558
Q2G1P5   0 0 -1.27278 0.943444
Q2FV93   0 0 -1.27278 0.943444
Q2FXC4   13 1 0.903563 0.161558
Q2FY74   2 0.153846 -1.27278 0.943444
Q2G1M1   9 0.692308 -1.27278 0.943444
Q9EZ11   12 0.923077 -1.27278 0.943444
Q2FZB3   11 0.846154 -1.27278 0.943444
Q2G1V2   8 0.615385 -1.27278 0.943444
Q2FVM8   0 0 -1.27278 0.943444
Q2FVR1   23 1.76923 0.903563 0.161558
Q2FXC3   13 1 0.903563 0.161558
Q2FUV6   13 1 0.903563 0.161558
Q2G1D7   11 0.846154 -1.27278 0.943444
Q2FXR2   12 0.923077 -1.27278 0.943444
Q2FW83   0 0 -1.27278 0.943444
Q2G2X7   10 0.769231 -1.27278 0.943444
Q2FVM4   0 0 -1.27278 0.943444
P0A0J3   1 0.0769231 -1.27278 0.943444
Q2G2L8   0 0 -1.27278 0.943444
Q2FZ27   7 0.538462 -1.27278 0.943444
Q2FZ53   9 0.692308 -1.27278 0.943444
Q2G154   11 0.846154 -1.27278 0.943444
Q2FZS4   0 0 -1.27278 0.943444
Q2FYQ5   0 0 -1.27278 0.943444
Q2FZL6   12 0.923077 -1.27278 0.943444
Q2FWB9   8 0.615385 -1.27278 0.943444
Q2FUQ4   13 1 0.903563 0.161558
Q2G293   11 0.846154 -1.27278 0.943444
Q2FZS5   13 1 0.903563 0.161558
Q2FYP9   0 0 -1.27278 0.943444
Q2G0K7   10 0.769231 -1.27278 0.943444
Q2FVV2   10 0.769231 -1.27278 0.943444
Q2FVN0   6 0.461538 -1.27278 0.943444
Q2FX00   13 1 0.903563 0.161558
Q2G1I0   0 0 -1.27278 0.943444
Q2FXI2   15 1.15385 0.903563 0.161558
Q2G2X1   2 0.153846 -1.27278 0.943444
Q2FYG6   0 0 -1.27278 0.943444
Q2FXH0   11 0.846154 -1.27278 0.943444
Q2FXU7   12 0.923077 -1.27278 0.943444
Q2G170   14 1.07692 0.903563 0.161558
Q2FVQ9   8 0.615385 -1.27278 0.943444
Q2FWV2   7 0.538462 -1.27278 0.943444
Q2FVI5   0 0 -1.27278 0.943444
Q2FUW0   12 0.923077 -1.27278 0.943444
Q2FXB7   20 1.53846 0.903563 0.161558
Q2G0J8   10 0.769231 -1.27278 0.943444
Q2FXB5   10 0.769231 -1.27278 0.943444
Q2FYE9   0 0 -1.27278 0.943444
Q2FVE2   8 0.615385 -1.27278 0.943444
Q2G2V6   14 1.07692 0.903563 0.161558
O08387   3 0.230769 -1.27278 0.943444
Q2FZ14   9 0.692308 -1.27278 0.943444
Q2FXW3   13 1 0.903563 0.161558
Q2FYQ8   16 1.23077 0.903563 0.161558
Q2G2D6   10 0.769231 -1.27278 0.943444
Q2G2T7   16 1.23077 0.903563 0.161558
Q2FYP8   0 0 -1.27278 0.943444
Q2FZ25   8 0.615385 -1.27278 0.943444
Q2FY65   9 0.692308 -1.27278 0.943444
Q2G2T1   2 0.153846 -1.27278 0.943444
Q2G1N0   0 0 -1.27278 0.943444
Q2G110   1 0.0769231 -1.27278 0.943444
Q2G1E1   10 0.769231 -1.27278 0.943444
Q2G2F1   19 1.46154 0.903563 0.161558
Q2FXE8   10 0.769231 -1.27278 0.943444
Q2FZ06   18 1.38462 0.903563 0.161558
Q2FVH2   0 0 -1.27278 0.943444
Q2FYV6   13 1 0.903563 0.161558
Q2FZJ3   11 0.814815 -1.27278 0.943444
Q2G095   8 0.592593 -1.27278 0.943444
Q2G2Y0   12 0.888889 -1.27278 0.943444
Q2G2W3   11 0.814815 -1.27278 0.943444
Q2FY07   1 0.0740741 -1.27278 0.943444
Q2FXW8   12 0.888889 -1.27278 0.943444
Q2FUR6   18 1.33333 0.903563 0.161558
Q2FVW6   0 0 -1.27278 0.943444
Q2G1X0   17 1.25926 0.903563 0.161558
Q2G1F6   0 0 -1.27278 0.943444
Q2FVK8   12 0.888889 -1.27278 0.943444
Q2G158   10 0.740741 -1.27278 0.943444
Q2G118   2 0.148148 -1.27278 0.943444
Q2G077   0 0 -1.27278 0.943444
Q2G0E0   10 0.740741 -1.27278 0.943444
Q2G263   14 1.03704 0.903563 0.161558
Q2FUU1   17 1.25926 0.903563 0.161558
Q2G1X7   13 0.962963 -1.27278 0.943444
Q2G1C0   13 0.962963 -1.27278 0.943444
Q2FVB9   0 0 -1.27278 0.943444
Q2G273   10 0.740741 -1.27278 0.943444
Q53726   10 0.740741 -1.27278 0.943444
Q2G2W9   6 0.444444 -1.27278 0.943444
Q2FZ22   19 1.40741 0.903563 0.161558
Q2G2U1   9 0.666667 -1.27278 0.943444
Q2FXW6   13 0.962963 -1.27278 0.943444
Q2G0P9   0 0 -1.27278 0.943444
Q2FYE3   18 1.33333 0.903563 0.161558
Q2FXU3   16 1.18519 0.903563 0.161558
Q2G052   15 1.11111 0.903563 0.161558
Q2FZM6   12 0.888889 -1.27278 0.943444
Q2FX25   7 0.518519 -1.27278 0.943444
Q2FX05   17 1.25926 0.903563 0.161558
Q2G1P2   0 0 -1.27278 0.943444
Q2G2C4   13 0.962963 -1.27278 0.943444
Q2G165   0 0 -1.27278 0.943444
Q2FXK8   0 0 -1.27278 0.943444
Q2FWP1   21 1.55556 0.903563 0.161558
Q2FVU1   0 0 -1.27278 0.943444
Q2FZ78   14 1.03704 0.903563 0.161558
Q2G0P0   8 0.592593 -1.27278 0.943444
Q2FXX3   0 0 -1.27278 0.943444
Q2FVX2   14 1.03704 0.903563 0.161558
Q2G0Q7   8 0.592593 -1.27278 0.943444
Q2FXS6   10 0.740741 -1.27278 0.943444
Q2FUZ1   17 1.25926 0.903563 0.161558
Q2FZ87   10 0.740741 -1.27278 0.943444
Q2FXF4   2 0.148148 -1.27278 0.943444
Q2G1G4   10 0.740741 -1.27278 0.943444
Q2FWE6   13 0.962963 -1.27278 0.943444
Q2G2U2   11 0.814815 -1.27278 0.943444
Q2FY17   18 1.33333 0.903563 0.161558
Q2FVU3   8 0.592593 -1.27278 0.943444
Q2FVK1   16 1.18519 0.903563 0.161558
Q2G0K5   14 1.03704 0.903563 0.161558
Q2G2X8   12 0.888889 -1.27278 0.943444
Q2FYZ7   10 0.740741 -1.27278 0.943444
Q2FWG1   11 0.814815 -1.27278 0.943444
Q2G1Q6   11 0.814815 -1.27278 0.943444
Q2G2X9   13 0.962963 -1.27278 0.943444
Q2FWN9   16 1.18519 0.903563 0.161558
Q2FYZ2   9 0.666667 -1.27278 0.943444
Q2FZJ1   18 1.33333 0.903563 0.161558
Q2G002   10 0.740741 -1.27278 0.943444
Q2FVL4   18 1.33333 0.903563 0.161558
Q2G2M7   20 1.48148 0.903563 0.161558
Q2FWH6   10 0.740741 -1.27278 0.943444
Q2FXQ3   13 0.962963 -1.27278 0.943444
Q2G129   0 0 -1.27278 0.943444
Q7BHL7   15 1.11111 0.903563 0.161558
Q2FZ71   10 0.740741 -1.27278 0.943444
Q2FZ88   19 1.35714 0.903563 0.161558
Q2FV22   10 0.714286 -1.27278 0.943444
Q2FYM3   21 1.5 0.903563 0.161558
Q2FY06   14 1 0.903563 0.161558
Q2FXB0   16 1.14286 0.903563 0.161558
Q2FX87   16 1.14286 0.903563 0.161558
Q2FZ33   11 0.785714 -1.27278 0.943444
Q2G0J1   12 0.857143 -1.27278 0.943444
Q2FUT7   11 0.785714 -1.27278 0.943444
Q2FZH1   13 0.928571 -1.27278 0.943444
Q2FVX3   12 0.857143 -1.27278 0.943444
Q2FWC6   9 0.642857 -1.27278 0.943444
Q2FXN6   10 0.714286 -1.27278 0.943444
Q2FY79   11 0.785714 -1.27278 0.943444
Q2FZ23   9 0.642857 -1.27278 0.943444
Q2FVF1   17 1.21429 0.903563 0.161558
Q2FWM5   9 0.642857 -1.27278 0.943444
Q2G061   8 0.571429 -1.27278 0.943444
Q2FWL7   0 0 -1.27278 0.943444
Q2FVK3   16 1.14286 0.903563 0.161558
Q2FX19   5 0.357143 -1.27278 0.943444
Q2G2U6   10 0.714286 -1.27278 0.943444
Q2G1S5   12 0.857143 -1.27278 0.943444
Q2FVS9   12 0.857143 -1.27278 0.943444
Q2G1M7   10 0.714286 -1.27278 0.943444
Q2FW50   14 1 0.903563 0.161558
Q2G2L1   19 1.35714 0.903563 0.161558
Q2FWB1   13 0.928571 -1.27278 0.943444
Q2FXA8   10 0.714286 -1.27278 0.943444
Q2FV20   12 0.857143 -1.27278 0.943444
Q2FUY1   16 1.14286 0.903563 0.161558
Q2FYJ1   12 0.857143 -1.27278 0.943444
Q2G043   19 1.35714 0.903563 0.161558
Q2FZ43   13 0.928571 -1.27278 0.943444
Q9KJN4   10 0.714286 -1.27278 0.943444
Q2G194   5 0.357143 -1.27278 0.943444
Q2G0F0   12 0.857143 -1.27278 0.943444
Q2G2G2   8 0.571429 -1.27278 0.943444
Q2G0I8   12 0.857143 -1.27278 0.943444
Q2FXG5   12 0.857143 -1.27278 0.943444
Q2G2S6   3 0.214286 -1.27278 0.943444
Q53700   11 0.785714 -1.27278 0.943444
Q2G0D8   18 1.28571 0.903563 0.161558
P60430   13 0.928571 -1.27278 0.943444
Q2FV41   10 0.714286 -1.27278 0.943444
Q2FXZ5   12 0.857143 -1.27278 0.943444
Q2FZL0   0 0 -1.27278 0.943444
Q2FY99   8 0.571429 -1.27278 0.943444
Q2FX95   12 0.857143 -1.27278 0.943444
Q2FYR6   8 0.571429 -1.27278 0.943444
Q2FUW2   4 0.285714 -1.27278 0.943444
Q2FVL2   12 0.857143 -1.27278 0.943444
Q2G2L4   0 0 -1.27278 0.943444
Q2FXB1   16 1.14286 0.903563 0.161558
Q2FZY7   19 1.35714 0.903563 0.161558
Q2FVN1   0 0 -1.27278 0.943444
Q2G1S1   11 0.785714 -1.27278 0.943444
Q2FXK4   12 0.857143 -1.27278 0.943444
Q2FXM6   12 0.857143 -1.27278 0.943444
Q2FZJ6   10 0.714286 -1.27278 0.943444
Q2FVT4   13 0.928571 -1.27278 0.943444
Q2FYW1   9 0.642857 -1.27278 0.943444
Q2FYZ3   12 0.857143 -1.27278 0.943444
Q2FXX5   13 0.928571 -1.27278 0.943444
Q2FWM4   9 0.642857 -1.27278 0.943444
Q2G2L3   12 0.857143 -1.27278 0.943444
Q2FYR3   10 0.714286 -1.27278 0.943444
Q2G0I9   12 0.857143 -1.27278 0.943444
Q2G0M2   10 0.714286 -1.27278 0.943444
Q2G272   20 1.42857 0.903563 0.161558
Q2FXL4   13 0.928571 -1.27278 0.943444
Q2G0U9   5 0.357143 -1.27278 0.943444
Q2FVE4   12 0.857143 -1.27278 0.943444
Q2FVC6   13 0.928571 -1.27278 0.943444
Q2FV19   14 1 0.903563 0.161558
Q2G0S8   11 0.785714 -1.27278 0.943444
Q2G2G3   0 0 -1.27278 0.943444
Q2G2X0   15 1.03448 0.903563 0.161558
Q2G0F3   12 0.827586 -1.27278 0.943444
Q2G037   8 0.551724 -1.27278 0.943444
Q2G1G6   10 0.689655 -1.27278 0.943444
Q2FWP0   16 1.10345 0.903563 0.161558
Q2FY29   20 1.37931 0.903563 0.161558
Q2FXQ4   0 0 -1.27278 0.943444
Q2G0S7   15 1.03448 0.903563 0.161558
Q2FZX7   8 0.551724 -1.27278 0.943444
Q2G0E6   0 0 -1.27278 0.943444
Q2FY37   16 1.10345 0.903563 0.161558
Q2FYQ0   18 1.24138 0.903563 0.161558
Q2FUV3   12 0.827586 -1.27278 0.943444
Q2FYV2   10 0.689655 -1.27278 0.943444
Q2FVS4   5 0.344828 -1.27278 0.943444
Q2G2M3   12 0.827586 -1.27278 0.943444
Q2FVM6   9 0.62069 -1.27278 0.943444
Q2G292   10 0.689655 -1.27278 0.943444
Q2FXH7   13 0.896552 -1.27278 0.943444
Q2FYQ7   17 1.17241 0.903563 0.161558
Q2FWG2   14 0.965517 -1.27278 0.943444
Q2G159   14 0.965517 -1.27278 0.943444
Q2FX96   10 0.689655 -1.27278 0.943444
Q2FV83   12 0.827586 -1.27278 0.943444
Q2G2D8   8 0.551724 -1.27278 0.943444
Q2FYJ4   0 0 -1.27278 0.943444
Q2G1E8   0 0 -1.27278 0.943444
Q2FVK2   16 1.10345 0.903563 0.161558
Q2FZP1   0 0 -1.27278 0.943444
Q2FXI0   12 0.827586 -1.27278 0.943444
Q2G134   0 0 -1.27278 0.943444
Q2FZZ6   16 1.10345 0.903563 0.161558
Q2G1Z3   17 1.17241 0.903563 0.161558
Q2G030   8 0.551724 -1.27278 0.943444
Q2FV21   8 0.551724 -1.27278 0.943444
Q9RQP6   0 0 -1.27278 0.943444
Q2FZ62   8 0.551724 -1.27278 0.943444
Q2FZQ7   9 0.62069 -1.27278 0.943444
Q2G0F4   10 0.689655 -1.27278 0.943444
Q2FWE0   12 0.827586 -1.27278 0.943444
Q2FVS0   2 0.137931 -1.27278 0.943444
Q2FUT6   13 0.896552 -1.27278 0.943444
Q2FUQ5   2 0.137931 -1.27278 0.943444
Q2FZJ9   18 1.24138 0.903563 0.161558
Q2FY81   17 1.17241 0.903563 0.161558
Q2G0K8   14 0.965517 -1.27278 0.943444
Q2G262   0 0 -1.27278 0.943444
Q2G0E1   14 0.965517 -1.27278 0.943444
Q2FWD3   11 0.758621 -1.27278 0.943444
Q2FXA4   8 0.551724 -1.27278 0.943444
Q2FVF0   18 1.24138 0.903563 0.161558
Q2FWW9   17 1.17241 0.903563 0.161558
Q2FZ54   11 0.758621 -1.27278 0.943444
P0A0J0   2 0.137931 -1.27278 0.943444
Q2G1G1   8 0.551724 -1.27278 0.943444
Q2FWA1   16 1.10345 0.903563 0.161558
Q2FXN1   9 0.62069 -1.27278 0.943444
Q2G2T4   12 0.827586 -1.27278 0.943444
Q2FZW9   12 0.827586 -1.27278 0.943444
Q2FV90   12 0.827586 -1.27278 0.943444
Q2FWB3   14 0.965517 -1.27278 0.943444
Q2G0Q0   16 1.10345 0.903563 0.161558
Q2FY10   8 0.551724 -1.27278 0.943444
Q2FXM0   19 1.31034 0.903563 0.161558
Q2G1S2   9 0.62069 -1.27278 0.943444
Q2FXY5   12 0.8 -1.27278 0.943444
Q2FXV3   10 0.666667 -1.27278 0.943444
Q2FXG3   10 0.666667 -1.27278 0.943444
Q2FVA8   17 1.13333 0.903563 0.161558
Q2G2C2   1 0.0666667 -1.27278 0.943444
Q2FYU2   12 0.8 -1.27278 0.943444
Q2FYK5   13 0.866667 -1.27278 0.943444
Q2FW35   18 1.2 0.903563 0.161558
Q2FY52   11 0.733333 -1.27278 0.943444
Q9RQP9   21 1.4 0.903563 0.161558
Q2G039   12 0.8 -1.27278 0.943444
Q2G1E4   11 0.733333 -1.27278 0.943444
Q2G0B0   11 0.733333 -1.27278 0.943444
Q2FXI7   9 0.6 -1.27278 0.943444
Q2FWN7   11 0.733333 -1.27278 0.943444
Q2FV66   22 1.46667 0.903563 0.161558
Q2FYJ5   0 0 -1.27278 0.943444
Q2FYC9   13 0.866667 -1.27278 0.943444
Q2FZC6   13 0.866667 -1.27278 0.943444
Q2FXW4   13 0.866667 -1.27278 0.943444
Q2FXI1   8 0.533333 -1.27278 0.943444
Q2FZF9   14 0.933333 -1.27278 0.943444
Q2G171   0 0 -1.27278 0.943444
Q2G2P8   14 0.933333 -1.27278 0.943444
Q2G2V9   12 0.8 -1.27278 0.943444
Q2FV31   10 0.666667 -1.27278 0.943444
Q9KJN3   13 0.866667 -1.27278 0.943444
Q2FZV5   0 0 -1.27278 0.943444
Q2FWC4   14 0.933333 -1.27278 0.943444
Q2FYT0   0 0 -1.27278 0.943444
Q2G145   4 0.266667 -1.27278 0.943444
Q2G0J0   13 0.866667 -1.27278 0.943444
Q2FZQ3   9 0.6 -1.27278 0.943444
Q2FYE5   13 0.866667 -1.27278 0.943444
Q2FWN5   0 0 -1.27278 0.943444
Q2FY24   10 0.666667 -1.27278 0.943444
Q2FVW7   10 0.666667 -1.27278 0.943444
Q2FZ91   12 0.8 -1.27278 0.943444
Q2FWL2   11 0.733333 -1.27278 0.943444
Q2FZQ6   13 0.866667 -1.27278 0.943444
P02976   0 0 -1.27278 0.943444
Q2G0R7   0 0 -1.27278 0.943444
Q2FUU2   13 0.866667 -1.27278 0.943444
Q2FZG1   14 0.933333 -1.27278 0.943444
Q2G0Z4   0 0 -1.27278 0.943444
Q2FZ81   19 1.26667 0.903563 0.161558
Q2G2J8   10 0.666667 -1.27278 0.943444
Q2FZD7   10 0.666667 -1.27278 0.943444
Q2G288   4 0.266667 -1.27278 0.943444
Q2FW52   12 0.8 -1.27278 0.943444
Q2FVX4   12 0.8 -1.27278 0.943444
Q2FVN5   0 0 -1.27278 0.943444
Q2FY88   10 0.666667 -1.27278 0.943444
Q2FWC9   11 0.733333 -1.27278 0.943444
Q2FZS7   12 0.8 -1.27278 0.943444
Q2FZ63   16 1.06667 0.903563 0.161558
Q2G1L8   18 1.2 0.903563 0.161558
Q2FV17   16 1.06667 0.903563 0.161558
Q2FVT8   9 0.6 -1.27278 0.943444
Q2G0W8   11 0.733333 -1.27278 0.943444
Q2FV07   16 1.06667 0.903563 0.161558
Q2G0Q1   8 0.533333 -1.27278 0.943444
Q2FY69   10 0.666667 -1.27278 0.943444
Q2FZ75   10 0.666667 -1.27278 0.943444
Q2G0E5   11 0.733333 -1.27278 0.943444
Q2G233   14 0.933333 -1.27278 0.943444
Q2FWE1   13 0.866667 -1.27278 0.943444
Q2FVZ2   16 1.06667 0.903563 0.161558
Q2FYE2   15 1 0.903563 0.161558
Q2G1K6   11 0.709677 -1.27278 0.943444
Q2FVT0   12 0.774194 -1.27278 0.943444
Q2G0Q9   17 1.09677 0.903563 0.161558
Q2FZ89   14 0.903226 -1.27278 0.943444
Q2FVR0   12 0.774194 -1.27278 0.943444
Q2FZD9   8 0.516129 -1.27278 0.943444
Q2FX85   0 0 -1.27278 0.943444
Q2G1B0   15 0.967742 -1.27278 0.943444
Q2G2E4   0 0 -1.27278 0.943444
Q2FYK7   11 0.709677 -1.27278 0.943444
Q2FZ13   14 0.903226 -1.27278 0.943444
Q2FZE6   12 0.774194 -1.27278 0.943444
Q2FVI2   17 1.09677 0.903563 0.161558
Q2FZE0   12 0.774194 -1.27278 0.943444
Q2FV38   13 0.83871 -1.27278 0.943444
Q2FXE2   11 0.709677 -1.27278 0.943444
Q2G1Q2   14 0.903226 -1.27278 0.943444
Q2FYY8   13 0.83871 -1.27278 0.943444
Q2FYN6   16 1.03226 0.903563 0.161558
Q2FV39   12 0.774194 -1.27278 0.943444
Q2G130   12 0.774194 -1.27278 0.943444
Q2FUR8   15 0.967742 -1.27278 0.943444
Q2FXZ3   14 0.903226 -1.27278 0.943444
Q2FYM4   0 0 -1.27278 0.943444
Q2FWY1   11 0.709677 -1.27278 0.943444
Q2G1V4   16 1.03226 0.903563 0.161558
P0A011   10 0.645161 -1.27278 0.943444
Q2FXZ0   9 0.580645 -1.27278 0.943444
Q2G0V4   12 0.774194 -1.27278 0.943444
Q2FW34   16 1.03226 0.903563 0.161558
Q2FWC7   11 0.709677 -1.27278 0.943444
Q2G0F6   10 0.645161 -1.27278 0.943444
Q2G0T0   15 0.967742 -1.27278 0.943444
Q2FXM8   10 0.645161 -1.27278 0.943444
Q2G0Q8   12 0.774194 -1.27278 0.943444
Q2FZ08   6 0.387097 -1.27278 0.943444
Q2G160   9 0.580645 -1.27278 0.943444
Q2FY78   11 0.709677 -1.27278 0.943444
Q2G2H7   0 0 -1.27278 0.943444
Q2FW53   18 1.16129 0.903563 0.161558
Q2FVX0   11 0.709677 -1.27278 0.943444
Q2G2U5   16 1.03226 0.903563 0.161558
Q2FZR0   18 1.16129 0.903563 0.161558
Q2G1Z9   17 1.09677 0.903563 0.161558
Q2G1G0   16 1.03226 0.903563 0.161558
Q2FW57   12 0.774194 -1.27278 0.943444
Q9RQP7   13 0.83871 -1.27278 0.943444
Q2FXP0   15 0.967742 -1.27278 0.943444
Q2FVV1   0 0 -1.27278 0.943444
Q2FYU8   0 0 -1.27278 0.943444
Q2FZ04   14 0.903226 -1.27278 0.943444
Q2FVQ0   12 0.774194 -1.27278 0.943444
Q2G151   10 0.645161 -1.27278 0.943444
Q2FXF9   12 0.774194 -1.27278 0.943444
Q2G242   9 0.580645 -1.27278 0.943444
Q2FZQ0   13 0.83871 -1.27278 0.943444
Q2G1Q8   13 0.83871 -1.27278 0.943444
Q2FYG1   16 1 0.903563 0.161558
Q2G1N3   12 0.75 -1.27278 0.943444
Q2FV44   13 0.8125 -1.27278 0.943444
Q2FXV4   12 0.75 -1.27278 0.943444
Q2G0I1   0 0 -1.27278 0.943444
Q2FZY0   15 0.9375 -1.27278 0.943444
Q2G295   16 1 0.903563 0.161558
Q2FWH3   9 0.5625 -1.27278 0.943444
Q2G072   17 1.0625 0.903563 0.161558
Q2G217   14 0.875 -1.27278 0.943444
Q2FYP6   12 0.75 -1.27278 0.943444
Q9EZ12   12 0.75 -1.27278 0.943444
Q2FZ48   14 0.875 -1.27278 0.943444
Q2FY16   13 0.8125 -1.27278 0.943444
Q2FZU3   12 0.75 -1.27278 0.943444
Q2FVV7   13 0.8125 -1.27278 0.943444
Q2FWU0   12 0.75 -1.27278 0.943444
P0A0Q0   12 0.75 -1.27278 0.943444
Q2FVS3   18 1.125 0.903563 0.161558
Q2G0I6   11 0.6875 -1.27278 0.943444
Q2FYP3   9 0.5625 -1.27278 0.943444
Q2FWM0   16 1 0.903563 0.161558
Q2FZ36   12 0.75 -1.27278 0.943444
Q2G0Y8   0 0 -1.27278 0.943444
Q2FXF6   0 0 -1.27278 0.943444
Q2FXM7   11 0.6875 -1.27278 0.943444
Q2G1A6   11 0.6875 -1.27278 0.943444
Q2G138   0 0 -1.27278 0.943444
Q2FZR4   19 1.1875 0.903563 0.161558
Q2G162   0 0 -1.27278 0.943444
Q2FYH2   0 0 -1.27278 0.943444
Q2FX56   13 0.8125 -1.27278 0.943444
Q2FY68   15 0.9375 -1.27278 0.943444
Q2G1K1   18 1.125 0.903563 0.161558
Q2G1A3   15 0.9375 -1.27278 0.943444
Q2FZX4   11 0.6875 -1.27278 0.943444
Q2G1M5   9 0.5625 -1.27278 0.943444
Q2FVA3   12 0.75 -1.27278 0.943444
Q2G2G4   14 0.875 -1.27278 0.943444
Q2G0U3   10 0.625 -1.27278 0.943444
Q2FXQ6   4 0.25 -1.27278 0.943444
Q2G0S2   13 0.8125 -1.27278 0.943444
Q2G168   10 0.625 -1.27278 0.943444
Q2FZB0   12 0.75 -1.27278 0.943444
Q2G119   13 0.8125 -1.27278 0.943444
Q2FVJ7   10 0.625 -1.27278 0.943444
Q2FY30   12 0.75 -1.27278 0.943444
Q2FXR3   10 0.625 -1.27278 0.943444
Q2G1Z0   14 0.875 -1.27278 0.943444
Q2G0A9   12 0.75 -1.27278 0.943444
O33599   15 0.9375 -1.27278 0.943444
Q2FZ55   13 0.8125 -1.27278 0.943444
Q2FYS0   13 0.8125 -1.27278 0.943444
Q2G248   15 0.9375 -1.27278 0.943444
Q2G049   15 0.9375 -1.27278 0.943444
Q2FVA5   17 1.0625 0.903563 0.161558
Q2FUX8   12 0.75 -1.27278 0.943444
Q2G123   17 1.0625 0.903563 0.161558
Q2FVH0   11 0.6875 -1.27278 0.943444
Q2FV01   0 0 -1.27278 0.943444
Q2G2L2   17 1.0625 0.903563 0.161558
Q2FYW3   17 1.0625 0.903563 0.161558
Q2FZZ0   15 0.9375 -1.27278 0.943444
Q2FVV8   17 1.0625 0.903563 0.161558
Q2G2W0   14 0.848485 -1.27278 0.943444
Q2G041   15 0.909091 -1.27278 0.943444
P0A0B9   13 0.787879 -1.27278 0.943444
Q2FYI6   13 0.787879 -1.27278 0.943444
Q2G2S2   12 0.727273 -1.27278 0.943444
Q2FVQ8   10 0.606061 -1.27278 0.943444
Q2FVT2   12 0.727273 -1.27278 0.943444
Q2G1Z5   12 0.727273 -1.27278 0.943444
Q2G2A4   12 0.727273 -1.27278 0.943444
P60393   13 0.787879 -1.27278 0.943444
Q2G0P6   8 0.484848 -1.27278 0.943444
Q2FW04   0 0 -1.27278 0.943444
Q2FYY9   12 0.727273 -1.27278 0.943444
Q2FWP2   5 0.30303 -1.27278 0.943444
Q2FVW4   11 0.666667 -1.27278 0.943444
Q2FY63   12 0.727273 -1.27278 0.943444
Q2FZ68   13 0.787879 -1.27278 0.943444
Q2G1E2   0 0 -1.27278 0.943444
Q2G2T8   10 0.606061 -1.27278 0.943444
Q2FY71   11 0.666667 -1.27278 0.943444
Q2FVI1   0 0 -1.27278 0.943444
Q2G0W2   0 0 -1.27278 0.943444
Q2G238   14 0.848485 -1.27278 0.943444
Q2FZR1   18 1.09091 0.903563 0.161558
Q2FXN2   0 0 -1.27278 0.943444
Q2FXH6   0 0 -1.27278 0.943444
Q2FXM3   12 0.727273 -1.27278 0.943444
Q2FZW3   10 0.606061 -1.27278 0.943444
Q2FWM9   18 1.09091 0.903563 0.161558
Q2FUW9   0 0 -1.27278 0.943444
Q2FW91   9 0.545455 -1.27278 0.943444
Q2G137   17 1.0303 0.903563 0.161558
Q2FVM0   14 0.848485 -1.27278 0.943444
Q2G057   12 0.727273 -1.27278 0.943444
Q2FXP5   8 0.484848 -1.27278 0.943444
Q2G1H2   0 0 -1.27278 0.943444
Q2FX99   0 0 -1.27278 0.943444
Q2G0J4   0 0 -1.27278 0.943444
Q2FX74   19 1.15152 0.903563 0.161558
Q2G1J9   0 0 -1.27278 0.943444
Q2G1F7   0 0 -1.27278 0.943444
Q2G2R8   13 0.787879 -1.27278 0.943444
Q2FW32   13 0.787879 -1.27278 0.943444
Q2FXZ4   13 0.787879 -1.27278 0.943444
Q2FUT0   11 0.666667 -1.27278 0.943444
Q2G084   15 0.909091 -1.27278 0.943444
Q2G148   12 0.727273 -1.27278 0.943444
Q2FYR0   13 0.787879 -1.27278 0.943444
Q2FW86   13 0.787879 -1.27278 0.943444
Q2FW01   11 0.666667 -1.27278 0.943444
Q2FUX9   0 0 -1.27278 0.943444
Q2G212   0 0 -1.27278 0.943444
Q2FZ84   8 0.484848 -1.27278 0.943444
Q2G0Y0   12 0.727273 -1.27278 0.943444
Q2FYU4   11 0.666667 -1.27278 0.943444
Q2G223   14 0.848485 -1.27278 0.943444
Q2G136   10 0.606061 -1.27278 0.943444
Q2G0G6   10 0.606061 -1.27278 0.943444
Q2FWY6   14 0.848485 -1.27278 0.943444
Q2FWZ2   16 0.969697 -1.27278 0.943444
Q2G240   12 0.727273 -1.27278 0.943444
O05154   17 1.0303 0.903563 0.161558
Q2FXP4   6 0.363636 -1.27278 0.943444
Q2FVH5   14 0.848485 -1.27278 0.943444
Q2FYP0   15 0.882353 -1.27278 0.943444
Q2FUW5   18 1.05882 0.903563 0.161558
Q2FX66   15 0.882353 -1.27278 0.943444
Q2G1P4   0 0 -1.27278 0.943444
Q2FYI9   11 0.647059 -1.27278 0.943444
Q2G0I7   13 0.764706 -1.27278 0.943444
Q2FXQ9   10 0.588235 -1.27278 0.943444
Q2FXL0   11 0.647059 -1.27278 0.943444
Q2FYR7   10 0.588235 -1.27278 0.943444
Q2G1W4   8 0.470588 -1.27278 0.943444
Q2G2C8   4 0.235294 -1.27278 0.943444
Q2G163   16 0.941176 -1.27278 0.943444
Q2FWL9   0 0 -1.27278 0.943444
Q2FZH3   8 0.470588 -1.27278 0.943444
Q2FZR5   19 1.11765 0.903563 0.161558
Q2G1W6   9 0.529412 -1.27278 0.943444
Q2FWA5   0 0 -1.27278 0.943444
Q2FX17   6 0.352941 -1.27278 0.943444
Q2FXY1   12 0.705882 -1.27278 0.943444
Q2G2W1   0 0 -1.27278 0.943444
Q2FV06   0 0 -1.27278 0.943444
Q2FYW6   12 0.705882 -1.27278 0.943444
Q2G281   12 0.705882 -1.27278 0.943444
Q2G227   16 0.941176 -1.27278 0.943444
Q2FWZ5   8 0.470588 -1.27278 0.943444
Q2FZX0   12 0.705882 -1.27278 0.943444
Q2FV51   0 0 -1.27278 0.943444
Q2G082   0 0 -1.27278 0.943444
Q2FWX4   21 1.23529 0.903563 0.161558
Q2FZT1   14 0.823529 -1.27278 0.943444
Q2FYF3   11 0.647059 -1.27278 0.943444
Q2FXW9   16 0.941176 -1.27278 0.943444
O34090   9 0.529412 -1.27278 0.943444
Q2FVE1   0 0 -1.27278 0.943444
Q2FZL5   21 1.23529 0.903563 0.161558
Q2G258   12 0.705882 -1.27278 0.943444
Q2FZW5   2 0.117647 -1.27278 0.943444
Q2FW63   0 0 -1.27278 0.943444
Q2FXB4   4 0.235294 -1.27278 0.943444
Q2G1T5   17 1 0.903563 0.161558
Q2G1J5   17 1 0.903563 0.161558
Q2G0V0   13 0.764706 -1.27278 0.943444
Q2G0M7   14 0.823529 -1.27278 0.943444
Q2G1I5   12 0.705882 -1.27278 0.943444
Q2G146   12 0.705882 -1.27278 0.943444
Q2G1P6   14 0.823529 -1.27278 0.943444
Q2G1W8   16 0.914286 -1.27278 0.943444
Q2G035   20 1.14286 0.903563 0.161558
Q2G1I3   11 0.628571 -1.27278 0.943444
Q2FWM2   13 0.742857 -1.27278 0.943444
Q2FYJ3   12 0.685714 -1.27278 0.943444
Q2G0L8   13 0.742857 -1.27278 0.943444
Q2G164   13 0.742857 -1.27278 0.943444
Q2FVT7   14 0.8 -1.27278 0.943444
Q2G1R3   10 0.571429 -1.27278 0.943444
Q2G1T6   14 0.8 -1.27278 0.943444
Q2FZN7   15 0.857143 -1.27278 0.943444
Q2FY83   6 0.342857 -1.27278 0.943444
Q2FZX9   12 0.685714 -1.27278 0.943444
Q2FYL5   12 0.685714 -1.27278 0.943444
Q2G218   14 0.8 -1.27278 0.943444
Q2G0M5   14 0.8 -1.27278 0.943444
Q2FW78   0 0 -1.27278 0.943444
P52078   15 0.857143 -1.27278 0.943444
Q7X2S2   15 0.857143 -1.27278 0.943444
Q2FZG4   10 0.571429 -1.27278 0.943444
Q2G0M4   14 0.8 -1.27278 0.943444
Q2FVA2   12 0.685714 -1.27278 0.943444
Q2G115   14 0.8 -1.27278 0.943444
Q2G0M8   13 0.742857 -1.27278 0.943444
Q2G1U4   12 0.685714 -1.27278 0.943444
Q2G1D0   12 0.685714 -1.27278 0.943444
Q2G2S0   4 0.228571 -1.27278 0.943444
Q2G2N5   0 0 -1.27278 0.943444
Q2G222   8 0.457143 -1.27278 0.943444
Q2G1C8   6 0.342857 -1.27278 0.943444
Q2FV40   8 0.457143 -1.27278 0.943444
Q2FXT1   16 0.914286 -1.27278 0.943444
Q2FZZ2   17 0.971429 -1.27278 0.943444
Q2FY01   9 0.514286 -1.27278 0.943444
Q2FVJ8   11 0.628571 -1.27278 0.943444
Q2FXK2   12 0.685714 -1.27278 0.943444
Q2FUS7   14 0.8 -1.27278 0.943444
Q2FVP1   0 0 -1.27278 0.943444
Q2FYN7   17 0.971429 -1.27278 0.943444
P69848   16 0.914286 -1.27278 0.943444
Q2FWN8   11 0.628571 -1.27278 0.943444
Q2FV62   12 0.685714 -1.27278 0.943444
Q2FWW7   18 1.02857 0.903563 0.161558
Q2G1Y5   14 0.8 -1.27278 0.943444
Q2FXA3   11 0.628571 -1.27278 0.943444
Q2FYV3   12 0.685714 -1.27278 0.943444
Q2G1H4   15 0.857143 -1.27278 0.943444
Q2G038   15 0.857143 -1.27278 0.943444
Q2G161   0 0 -1.27278 0.943444
Q2FYV1   12 0.685714 -1.27278 0.943444
Q2FZ09   16 0.914286 -1.27278 0.943444
Q2FW90   12 0.685714 -1.27278 0.943444
Q2G290   12 0.685714 -1.27278 0.943444
P60611   13 0.742857 -1.27278 0.943444
Q2FV58   19 1.08571 0.903563 0.161558
Q2G0C6   12 0.685714 -1.27278 0.943444
Q2G050   13 0.742857 -1.27278 0.943444
Q2G0V2   14 0.8 -1.27278 0.943444
Q2FVQ4   0 0 -1.27278 0.943444
Q2G094   14 0.777778 -1.27278 0.943444
Q2FY59   12 0.666667 -1.27278 0.943444
Q2FVX7   12 0.666667 -1.27278 0.943444
Q2FVP4   11 0.611111 -1.27278 0.943444
Q2G185   9 0.5 -1.27278 0.943444
Q2FXP8   0 0 -1.27278 0.943444
Q2G275   14 0.777778 -1.27278 0.943444
Q2G1D9   14 0.777778 -1.27278 0.943444
Q2FXI3   17 0.944444 -1.27278 0.943444
Q2FYM2   14 0.777778 -1.27278 0.943444
P14738   20 1.11111 0.903563 0.161558
Q2G2Q2   12 0.666667 -1.27278 0.943444
Q2G0M9   13 0.722222 -1.27278 0.943444
Q2FY67   21 1.16667 0.903563 0.161558
Q2FWX8   18 1 0.903563 0.161558
Q2FUT9   14 0.777778 -1.27278 0.943444
Q2FZS0   12 0.666667 -1.27278 0.943444
Q2G2A8   14 0.777778 -1.27278 0.943444
Q2FUY2   16 0.888889 -1.27278 0.943444
Q2FZL8   12 0.666667 -1.27278 0.943444
Q2FW93   11 0.611111 -1.27278 0.943444
Q2G1L7   12 0.666667 -1.27278 0.943444
Q2FW41   13 0.722222 -1.27278 0.943444
Q2FZY6   21 1.16667 0.903563 0.161558
Q2G042   0 0 -1.27278 0.943444
Q2FWK2   13 0.722222 -1.27278 0.943444
Q2FYF4   11 0.611111 -1.27278 0.943444
Q2FZP2   11 0.611111 -1.27278 0.943444
Q2G1G7   12 0.666667 -1.27278 0.943444
Q2G1H5   16 0.888889 -1.27278 0.943444
Q2G2S7   17 0.944444 -1.27278 0.943444
Q2FY53   13 0.722222 -1.27278 0.943444
Q2G1N2   12 0.666667 -1.27278 0.943444
Q2G2V2   10 0.555556 -1.27278 0.943444
Q2G1H6   18 1 0.903563 0.161558
Q2FZA9   16 0.888889 -1.27278 0.943444
Q2FXI5   14 0.777778 -1.27278 0.943444
Q2G206   0 0 -1.27278 0.943444
Q2FWN6   10 0.555556 -1.27278 0.943444
Q2FUQ2   12 0.666667 -1.27278 0.943444
Q2G1K3   16 0.888889 -1.27278 0.943444
Q2FZ76   0 0 -1.27278 0.943444
Q2FY54   16 0.888889 -1.27278 0.943444
Q2G289   13 0.722222 -1.27278 0.943444
Q2FY14   11 0.611111 -1.27278 0.943444
Q2FV77   7 0.388889 -1.27278 0.943444
Q2G064   10 0.555556 -1.27278 0.943444
Q2G033   13 0.722222 -1.27278 0.943444
Q2G198   15 0.833333 -1.27278 0.943444
Q2G0K4   2 0.111111 -1.27278 0.943444
Q2G0V3   13 0.722222 -1.27278 0.943444
Q2FWE2   12 0.648649 -1.27278 0.943444
Q2G089   16 0.864865 -1.27278 0.943444
Q2FZL3   14 0.756757 -1.27278 0.943444
Q2G087   14 0.756757 -1.27278 0.943444
Q2G0A7   0 0 -1.27278 0.943444
Q2FVF9   10 0.540541 -1.27278 0.943444
Q2G071   10 0.540541 -1.27278 0.943444
Q2FUZ2   12 0.648649 -1.27278 0.943444
Q2FY27   14 0.756757 -1.27278 0.943444
Q2FXX4   10 0.540541 -1.27278 0.943444
Q2G1E6   12 0.648649 -1.27278 0.943444
Q2G1G5   1 0.0540541 -1.27278 0.943444
Q2G2Q3   12 0.648649 -1.27278 0.943444
Q2FZF0   17 0.918919 -1.27278 0.943444
Q2G2D2   10 0.540541 -1.27278 0.943444
Q2FXT4   10 0.540541 -1.27278 0.943444
Q2FZI8   13 0.702703 -1.27278 0.943444
Q2FUS8   17 0.918919 -1.27278 0.943444
Q2FVR9   15 0.810811 -1.27278 0.943444
Q2FXP2   13 0.702703 -1.27278 0.943444
Q2FX94   4 0.216216 -1.27278 0.943444
Q2G2A5   13 0.702703 -1.27278 0.943444
Q2FZP7   12 0.648649 -1.27278 0.943444
Q2G1R7   13 0.702703 -1.27278 0.943444
Q2G015   16 0.864865 -1.27278 0.943444
Q2FZF4   15 0.810811 -1.27278 0.943444
Q2G1E5   12 0.648649 -1.27278 0.943444
Q2FWH9   0 0 -1.27278 0.943444
Q2G069   12 0.648649 -1.27278 0.943444
Q2FZK3   12 0.648649 -1.27278 0.943444
Q2FZU5   14 0.756757 -1.27278 0.943444
Q2FYT4   17 0.918919 -1.27278 0.943444
Q2FWK4   14 0.756757 -1.27278 0.943444
Q2FY40   12 0.648649 -1.27278 0.943444
Q2FWY4   0 0 -1.27278 0.943444
Q2G156   0 0 -1.27278 0.943444
Q2G045   14 0.756757 -1.27278 0.943444
Q2FZS6   10 0.540541 -1.27278 0.943444
Q2FYC7   8 0.432432 -1.27278 0.943444
Q2FW73   12 0.648649 -1.27278 0.943444
Q2G1H3   11 0.594595 -1.27278 0.943444
Q2FXJ6   12 0.648649 -1.27278 0.943444
Q2FUS2   0 0 -1.27278 0.943444
Q2G120   13 0.684211 -1.27278 0.943444
Q2G2T9   12 0.631579 -1.27278 0.943444
Q2G1N9   0 0 -1.27278 0.943444
Q2FXL9   14 0.736842 -1.27278 0.943444
Q2G0W4   10 0.526316 -1.27278 0.943444
Q2G0R6   10 0.526316 -1.27278 0.943444
Q2G1C4   12 0.631579 -1.27278 0.943444
Q2FWY9   14 0.736842 -1.27278 0.943444
Q2G1K4   14 0.736842 -1.27278 0.943444
Q2FYK3   7 0.368421 -1.27278 0.943444
Q2G1N4   14 0.736842 -1.27278 0.943444
Q2G065   11 0.578947 -1.27278 0.943444
Q2FX88   10 0.526316 -1.27278 0.943444
Q2FVW9   10 0.526316 -1.27278 0.943444
Q2G1E0   10 0.526316 -1.27278 0.943444
Q2G2P2   13 0.684211 -1.27278 0.943444
Q2G0V5   0 0 -1.27278 0.943444
Q2FWA2   13 0.684211 -1.27278 0.943444
Q2FZU1   9 0.473684 -1.27278 0.943444
Q2FX77   13 0.684211 -1.27278 0.943444
Q2FW75   9 0.473684 -1.27278 0.943444
Q2FUT5   13 0.684211 -1.27278 0.943444
Q2G234   16 0.842105 -1.27278 0.943444
Q2FZU6   13 0.684211 -1.27278 0.943444
Q2G1Y2   0 0 -1.27278 0.943444
Q2FXN7   12 0.631579 -1.27278 0.943444
Q2G2J3   0 0 -1.27278 0.943444
Q2G0G1   12 0.631579 -1.27278 0.943444
Q2FW62   12 0.631579 -1.27278 0.943444
Q2FUP7   14 0.736842 -1.27278 0.943444
Q2G1J3   12 0.631579 -1.27278 0.943444
Q2FZ15   11 0.578947 -1.27278 0.943444
Q2G1D3   21 1.10526 0.903563 0.161558
Q2G0K2   13 0.684211 -1.27278 0.943444
Q2FWC1   14 0.736842 -1.27278 0.943444
Q2FXM5   12 0.631579 -1.27278 0.943444
Q2FY46   9 0.473684 -1.27278 0.943444
Q2G1K0   12 0.631579 -1.27278 0.943444
Q2FXT6   13 0.684211 -1.27278 0.943444
Q2FZM4   11 0.578947 -1.27278 0.943444
Q2FXG1   10 0.526316 -1.27278 0.943444
Q2FXL1   10 0.526316 -1.27278 0.943444
Q2FWX5   18 0.947368 -1.27278 0.943444
# cudaSaTabsearch LTYPE = T LORDER = F LSOLN = F
# QUERY ID = PF03077 
# DBFILE = ./tableaux.ascii.DB                                                             
Q2G1I1   13 0.666667 -1.27278  0.943444
Q2G1K2   12 0.615385 -1.27278  0.943444
Q2FUU5   13 0.666667 -1.27278  0.943444
Q2FXB6   12 0.615385 -1.27278  0.943444
Q2FZU2   7 0.358974 -1.27278  0.943444
Q2FZK0   0 0 -1.27278  0.943444
Q2FY33   12 0.615385 -1.27278  0.943444
Q2G098   14 0.717949 -1.27278  0.943444
Q2FZ46   14 0.717949 -1.27278  0.943444
Q2FZQ5   16 0.820513 -1.27278  0.943444
Q2FXU8   12 0.615385 -1.27278  0.943444
Q9EZ08   12 0.615385 -1.27278  0.943444
Q2G1B9   12 0.615385 -1.27278  0.943444
Q2FZ73   16 0.820513 -1.27278  0.943444
Q2FY35   12 0.615385 -1.27278  0.943444
Q2FZ16   9 0.461538 -1.27278  0.943444
Q2FYR2   12 0.615385 -1.27278  0.943444
Q2FWY3   22 1.12821 0.903563  0.161558
Q2G2F5   12 0.615385 -1.27278  0.943444
Q2G032   12 0.615385 -1.27278  0.943444
Q2FZ10   17 0.871795 -1.27278  0.943444
Q2G255   12 0.615385 -1.27278  0.943444
Q2G0X6   14 0.717949 -1.27278  0.943444
Q2FYH0   15 0.769231 -1.27278  0.943444
Q2FXJ9   10 0.512821 -1.27278  0.943444
Q2FZT4   18 0.923077 -1.27278  0.943444
Q2FVE6   16 0.820513 -1.27278  0.943444
Q2FYD3   21 1.07692 0.903563  0.161558
Q2FXT5   17 0.871795 -1.27278  0.943444
Q2FY60   11 0.564103 -1.27278  0.943444
Q2G2D7   12 0.615385 -1.27278  0.943444
Q2FX16   12 0.615385 -1.27278  0.943444
Q2FZ34   15 0.769231 -1.27278  0.943444
Q2G1S4   13 0.666667 -1.27278  0.943444
Q2G147   17 0.871795 -1.27278  0.943444
Q2G1J7   12 0.615385 -1.27278  0.943444
Q2G2A7   14 0.717949 -1.27278  0.943444
Q2G2M6   12 0.615385 -1.27278  0.943444
Q2FV30   14 0.717949 -1.27278  0.943444
Q2FVL5   15 0.769231 -1.27278  0.943444
Q2FXY0   14 0.717949 -1.27278  0.943444
Q2FZL1   12 0.615385 -1.27278  0.943444
Q2FW45   12 0.615385 -1.27278  0.943444
Q2FZU0   12 0.6 -1.27278  0.943444
Q2FWZ0   15 0.75 -1.27278  0.943444
Q2G2H5   10 0.5 -1.27278  0.943444
Q2FYG9   13 0.65 -1.27278  0.943444
Q2G2X6   10 0.5 -1.27278  0.943444
Q2G155   13 0.65 -1.27278  0.943444
Q2FXY9   16 0.8 -1.27278  0.943444
Q2FZ37   11 0.55 -1.27278  0.943444
Q2FVI7   13 0.65 -1.27278  0.943444
Q2FYS1   13 0.65 -1.27278  0.943444
Q2FXL5   14 0.7 -1.27278  0.943444
Q2G1J4   18 0.9 -1.27278  0.943444
Q2FWZ3   13 0.65 -1.27278  0.943444
Q2G2P7   6 0.3 -1.27278  0.943444
Q2FVH3   14 0.7 -1.27278  0.943444
Q2FZ31   13 0.65 -1.27278  0.943444
Q2G283   13 0.65 -1.27278  0.943444
Q2FZ66   15 0.75 -1.27278  0.943444
Q2FWY7   0 0 -1.27278  0.943444
Q2G1F9   7 0.35 -1.27278  0.943444
Q2FZJ4   11 0.55 -1.27278  0.943444
Q2FZQ1   0 0 -1.27278  0.943444
Q2FY80   10 0.5 -1.27278  0.943444
Q2G2D4   6 0.3 -1.27278  0.943444
Q2FYP1   15 0.75 -1.27278  0.943444
Q2FYF9   6 0.3 -1.27278  0.943444
Q2G0B3   15 0.75 -1.27278  0.943444
Q2FUT8   12 0.6 -1.27278  0.943444
Q2FYR1   12 0.6 -1.27278  0.943444
Q2FYL3   9 0.45 -1.27278  0.943444
Q2FVG4   0 0 -1.27278  0.943444
Q2FVP8   12 0.6 -1.27278  0.943444
Q2FZ28   12 0.585366 -1.27278  0.943444
Q2G1F0   15 0.731707 -1.27278  0.943444
P95689   10 0.487805 -1.27278  0.943444
Q2FYH6   12 0.585366 -1.27278  0.943444
Q2FXD1   13 0.634146 -1.27278  0.943444
Q2G0X5   12 0.585366 -1.27278  0.943444
Q2FXN8   2 0.097561 -1.27278  0.943444
Q2G0N0   10 0.487805 -1.27278  0.943444
Q2G268   11 0.536585 -1.27278  0.943444
Q2FV61   12 0.585366 -1.27278  0.943444
Q2FXL7   14 0.682927 -1.27278  0.943444
Q2FUR5   13 0.634146 -1.27278  0.943444
Q2FXV6   11 0.536585 -1.27278  0.943444
Q2G2C5   12 0.585366 -1.27278  0.943444
Q2FVJ6   12 0.585366 -1.27278  0.943444
Q2G1Y4   11 0.536585 -1.27278  0.943444
Q2FVI0   0 0 -1.27278  0.943444
Q2FXJ8   1 0.0487805 -1.27278  0.943444
Q2FZU7   13 0.634146 -1.27278  0.943444
Q2G2X4   12 0.585366 -1.27278  0.943444
Q2FZA8   8 0.390244 -1.27278  0.943444
Q2FW96   16 0.780488 -1.27278  0.943444
Q2FYV4   11 0.536585 -1.27278  0.943444
O07325   13 0.634146 -1.27278  0.943444
Q2G1C1   12 0.585366 -1.27278  0.943444
Q2FZR9   11 0.536585 -1.27278  0.943444
Q2FVW3   12 0.585366 -1.27278  0.943444
Q2G124   11 0.536585 -1.27278  0.943444
P0C0V7   11 0.536585 -1.27278  0.943444
Q2FX52   13 0.619048 -1.27278  0.943444
Q2G2C7   12 0.571429 -1.27278  0.943444
Q2G2D5   13 0.619048 -1.27278  0.943444
Q2FXQ7   12 0.571429 -1.27278  0.943444
Q2FZW0   12 0.571429 -1.27278  0.943444
Q2FVG3   14 0.666667 -1.27278  0.943444
Q2FXR4   13 0.619048 -1.27278  0.943444
Q2FZ67   15 0.714286 -1.27278  0.943444
Q2G243   16 0.761905 -1.27278  0.943444
Q2FV76   11 0.52381 -1.27278  0.943444
Q2FVZ4   15 0.714286 -1.27278  0.943444
Q2FWC5   13 0.619048 -1.27278  0.943444
Q2FZY3   23 1.09524 0.903563  0.161558
Q2FWH5   11 0.52381 -1.27278  0.943444
Q2G241   9 0.428571 -1.27278  0.943444
Q2FV35   18 0.857143 -1.27278  0.943444
Q2G0T5   11 0.52381 -1.27278  0.943444
Q2G1A9   12 0.571429 -1.27278  0.943444
Q2FYU7   14 0.666667 -1.27278  0.943444
Q2G2E0   0 0 -1.27278  0.943444
Q2FVT6   12 0.571429 -1.27278  0.943444
Q2G0D7   10 0.47619 -1.27278  0.943444
Q2G1M6   12 0.571429 -1.27278  0.943444
Q2G0A6   8 0.380952 -1.27278  0.943444
Q2FUY6   16 0.761905 -1.27278  0.943444
Q2FYJ2   14 0.666667 -1.27278  0.943444
Q2G2E5   16 0.744186 -1.27278  0.943444
Q2G2P5   10 0.465116 -1.27278  0.943444
Q2G1R6   16 0.744186 -1.27278  0.943444
Q2FYF0   12 0.55814 -1.27278  0.943444
Q2FVH8   9 0.418605 -1.27278  0.943444
Q2FUU3   13 0.604651 -1.27278  0.943444
Q2FVG8   16 0.744186 -1.27278  0.943444
Q9ZAH5   12 0.55814 -1.27278  0.943444
Q2G2U0   14 0.651163 -1.27278  0.943444
Q2FYR4   10 0.465116 -1.27278  0.943444
Q2G256   10 0.465116 -1.27278  0.943444
Q2FVY0   12 0.55814 -1.27278  0.943444
Q2G0Q2   17 0.790698 -1.27278  0.943444
Q2G0R2   11 0.511628 -1.27278  0.943444
Q2G0Q3   13 0.604651 -1.27278  0.943444
Q2FWZ9   12 0.55814 -1.27278  0.943444
Q53705   10 0.465116 -1.27278  0.943444
Q2G2U3   12 0.55814 -1.27278  0.943444
Q2FYY6   11 0.511628 -1.27278  0.943444
Q2FWL3   14 0.651163 -1.27278  0.943444
Q2FY50   15 0.697674 -1.27278  0.943444
Q2FXN4   14 0.651163 -1.27278  0.943444
Q2G179   14 0.651163 -1.27278  0.943444
Q2G1L6   12 0.55814 -1.27278  0.943444
Q2FXU4   13 0.604651 -1.27278  0.943444
Q2G1E9   10 0.465116 -1.27278  0.943444
Q2G232   17 0.790698 -1.27278  0.943444
Q2FXH9   11 0.511628 -1.27278  0.943444
Q2G0X3   12 0.55814 -1.27278  0.943444
Q2FXD0   14 0.651163 -1.27278  0.943444
Q2G0G3   4 0.186047 -1.27278  0.943444
Q2FWW3   15 0.697674 -1.27278  0.943444
Q2FYG0   12 0.545455 -1.27278  0.943444
Q2FZS9   11 0.5 -1.27278  0.943444
Q2FYS2   11 0.5 -1.27278  0.943444
Q2G2U4   14 0.636364 -1.27278  0.943444
Q2FWJ9   12 0.545455 -1.27278  0.943444
Q2FWF0   17 0.772727 -1.27278  0.943444
Q2FXR9   16 0.727273 -1.27278  0.943444
Q2FZV7   14 0.636364 -1.27278  0.943444
Q2G1W0   18 0.818182 -1.27278  0.943444
Q2G2I0   17 0.772727 -1.27278  0.943444
Q2G153   12 0.545455 -1.27278  0.943444
Q2FWD7   17 0.772727 -1.27278  0.943444
Q2FY15   12 0.545455 -1.27278  0.943444
Q2FV54   11 0.5 -1.27278  0.943444
Q2FZ74   13 0.590909 -1.27278  0.943444
Q2FYV5   18 0.818182 -1.27278  0.943444
Q2G2I1   14 0.636364 -1.27278  0.943444
Q2FXZ6   11 0.5 -1.27278  0.943444
Q2G0U0   1 0.0454545 -1.27278  0.943444
Q2G0Y6   13 0.590909 -1.27278  0.943444
Q2FXJ0   13 0.590909 -1.27278  0.943444
Q2FY43   9 0.4 -1.27278  0.943444
Q2FWM1   16 0.711111 -1.27278  0.943444
Q2FVJ1   15 0.666667 -1.27278  0.943444
Q2G0K3   14 0.622222 -1.27278  0.943444
Q2FY66   13 0.577778 -1.27278  0.943444
Q2FW99   6 0.266667 -1.27278  0.943444
Q2FV10   12 0.533333 -1.27278  0.943444
Q2FXJ5   11 0.488889 -1.27278  0.943444
Q2FX69   19 0.844444 -1.27278  0.943444
Q2G0B2   16 0.711111 -1.27278  0.943444
Q2FX14   19 0.844444 -1.27278  0.943444
Q2FYD8   10 0.444444 -1.27278  0.943444
Q2FWE5   13 0.577778 -1.27278  0.943444
Q2G2A3   11 0.488889 -1.27278  0.943444
Q2FZH8   11 0.488889 -1.27278  0.943444
Q2FX51   13 0.577778 -1.27278  0.943444
Q2FWE8   16 0.711111 -1.27278  0.943444
Q2G088   10 0.444444 -1.27278  0.943444
Q2G028   14 0.608696 -1.27278  0.943444
Q2G1S3   18 0.782609 -1.27278  0.943444
Q2FYN4   12 0.521739 -1.27278  0.943444
Q2FX86   12 0.521739 -1.27278  0.943444
Q2G2S8   14 0.608696 -1.27278  0.943444
Q2FUW8   12 0.521739 -1.27278  0.943444
Q2FWD4   8 0.347826 -1.27278  0.943444
Q2FVH6   11 0.478261 -1.27278  0.943444
Q2G029   14 0.608696 -1.27278  0.943444
Q2G1R5   11 0.478261 -1.27278  0.943444
Q2FX65   0 0 -1.27278  0.943444
Q2FZV6   14 0.608696 -1.27278  0.943444
Q2G1P1   12 0.521739 -1.27278  0.943444
Q2FVU4   1 0.0434783 -1.27278  0.943444
Q2FVT5   17 0.73913 -1.27278  0.943444
Q2G2H4   10 0.434783 -1.27278  0.943444
Q2FZ58   12 0.521739 -1.27278  0.943444
Q2FVJ2   18 0.782609 -1.27278  0.943444
Q2FXW5   15 0.652174 -1.27278  0.943444
Q2FWK1   17 0.73913 -1.27278  0.943444
Q2G031   11 0.478261 -1.27278  0.943444
Q2G0U1   13 0.565217 -1.27278  0.943444
Q2FW46   14 0.608696 -1.27278  0.943444
Q2FZY5   11 0.478261 -1.27278  0.943444
Q2FZI5   13 0.553191 -1.27278  0.943444
Q2FYR9   12 0.510638 -1.27278  0.943444
Q2FZ92   13 0.553191 -1.27278  0.943444
Q2G1D5   13 0.553191 -1.27278  0.943444
Q2FXM2   18 0.765957 -1.27278  0.943444
Q2FVM2   10 0.425532 -1.27278  0.943444
Q2FZN2   16 0.680851 -1.27278  0.943444
Q2G1U8   9 0.382979 -1.27278  0.943444
Q2FVS7   18 0.765957 -1.27278  0.943444
Q2FWB5   10 0.425532 -1.27278  0.943444
Q2FXX1   10 0.425532 -1.27278  0.943444
Q2G2J9   15 0.638298 -1.27278  0.943444
Q2G0Y7   12 0.510638 -1.27278  0.943444
Q2FW81   16 0.680851 -1.27278  0.943444
Q2FWK3   12 0.510638 -1.27278  0.943444
Q2FY34   18 0.765957 -1.27278  0.943444
Q2FXF8   13 0.553191 -1.27278  0.943444
Q2FXI9   13 0.553191 -1.27278  0.943444
Q05615   9 0.375 -1.27278  0.943444
Q2FUW4   18 0.75 -1.27278  0.943444
Q2FVF4   13 0.541667 -1.27278  0.943444
Q2FWI3   10 0.416667 -1.27278  0.943444
Q2FWG8   17 0.708333 -1.27278  0.943444
Q2G0R0   12 0.5 -1.27278  0.943444
Q2G0I4   11 0.458333 -1.27278  0.943444
Q2FV67   12 0.5 -1.27278  0.943444
Q2G091   19 0.791667 -1.27278  0.943444
Q2G1U1   8 0.333333 -1.27278  0.943444
Q2FUX7   17 0.708333 -1.27278  0.943444
Q2FY51   12 0.5 -1.27278  0.943444
Q2FYP2   18 0.75 -1.27278  0.943444
Q2G0F8   11 0.458333 -1.27278  0.943444
Q2FXH5   9 0.375 -1.27278  0.943444
Q2G193   13 0.541667 -1.27278  0.943444
Q2FWD6   13 0.541667 -1.27278  0.943444
Q2FZ98   10 0.408163 -1.27278  0.943444
Q2FYQ2   3 0.122449 -1.27278  0.943444
Q2FWL5   19 0.77551 -1.27278  0.943444
Q2FV16   15 0.612245 -1.27278  0.943444
Q2FWX9   12 0.489796 -1.27278  0.943444
Q2G1J0   12 0.489796 -1.27278  0.943444
Q2G235   13 0.530612 -1.27278  0.943444
Q2FXK1   13 0.530612 -1.27278  0.943444
Q2FWF4   10 0.408163 -1.27278  0.943444
Q2FZC8   18 0.734694 -1.27278  0.943444
Q2FZQ4   14 0.571429 -1.27278  0.943444
O52582   13 0.530612 -1.27278  0.943444
Q2FZI6   11 0.44898 -1.27278  0.943444
Q2FUW7   14 0.571429 -1.27278  0.943444
Q2G2M9   15 0.612245 -1.27278  0.943444
Q2FZD0   12 0.489796 -1.27278  0.943444
Q2FWK7   14 0.571429 -1.27278  0.943444
Q2FWU4   15 0.612245 -1.27278  0.943444
Q2FUX4   12 0.489796 -1.27278  0.943444
Q2G2V3   13 0.530612 -1.27278  0.943444
O05204   15 0.612245 -1.27278  0.943444
Q2FYC2   12 0.48 -1.27278  0.943444
Q2FZP6   13 0.52 -1.27278  0.943444
Q2G0L2   12 0.48 -1.27278  0.943444
Q2FZV1   0 0 -1.27278  0.943444
Q2FVQ5   13 0.52 -1.27278  0.943444
Q2FZW6   13 0.52 -1.27278  0.943444
Q2FZI3   15 0.6 -1.27278  0.943444
Q2G219   1 0.04 -1.27278  0.943444
Q2FZR2   11 0.44 -1.27278  0.943444
Q2FXZ2   12 0.48 -1.27278  0.943444
Q2FYC6   16 0.64 -1.27278  0.943444
Q2FYZ5   14 0.54902 -1.27278  0.943444
Q2FWN4   12 0.470588 -1.27278  0.943444
Q2G221   11 0.431373 -1.27278  0.943444
Q2FZX5   18 0.705882 -1.27278  0.943444
Q2FUW3   12 0.470588 -1.27278  0.943444
Q2G2H3   16 0.627451 -1.27278  0.943444
Q2FY08   10 0.392157 -1.27278  0.943444
Q2FXU5   10 0.392157 -1.27278  0.943444
Q2G1F8   17 0.666667 -1.27278  0.943444
Q2FYW4   18 0.705882 -1.27278  0.943444
Q2G142   11 0.431373 -1.27278  0.943444
Q2G1U3   5 0.196078 -1.27278  0.943444
Q2FZ18   13 0.509804 -1.27278  0.943444
Q2FV24   18 0.705882 -1.27278  0.943444
Q2G1C2   12 0.470588 -1.27278  0.943444
Q2FYZ4   10 0.392157 -1.27278  0.943444
Q2FWT4   15 0.588235 -1.27278  0.943444
Q2FUX1   9 0.352941 -1.27278  0.943444
Q2FZG9   17 0.653846 -1.27278  0.943444
Q2FVC1   13 0.5 -1.27278  0.943444
Q2FYT3   16 0.615385 -1.27278  0.943444
Q2FY82   11 0.423077 -1.27278  0.943444
Q2FV02   17 0.653846 -1.27278  0.943444
Q2FXJ2   15 0.576923 -1.27278  0.943444
Q2FZ02   12 0.461538 -1.27278  0.943444
Q2G0L3   14 0.538462 -1.27278  0.943444
Q2FZH5   12 0.461538 -1.27278  0.943444
Q2FWH4   11 0.423077 -1.27278  0.943444
Q2FW49   12 0.461538 -1.27278  0.943444
Q93T05   13 0.5 -1.27278  0.943444
Q2FX73   12 0.461538 -1.27278  0.943444
Q2G239   13 0.490566 -1.27278  0.943444
Q2G121   12 0.45283 -1.27278  0.943444
Q2FY11   10 0.377358 -1.27278  0.943444
Q2FV11   12 0.45283 -1.27278  0.943444
Q2FZ05   13 0.490566 -1.27278  0.943444
Q2G253   15 0.566038 -1.27278  0.943444
Q2FW98   10 0.377358 -1.27278  0.943444
Q2G205   11 0.415094 -1.27278  0.943444
Q2FVE7   13 0.490566 -1.27278  0.943444
Q2FYD0   17 0.641509 -1.27278  0.943444
Q2FZ19   18 0.679245 -1.27278  0.943444
Q2G1C7   12 0.45283 -1.27278  0.943444
Q2FV60   13 0.490566 -1.27278  0.943444
Q2FY64   12 0.45283 -1.27278  0.943444
Q2FZI9   15 0.566038 -1.27278  0.943444
Q2FV57   16 0.592593 -1.27278  0.943444
Q2FXA5   17 0.62963 -1.27278  0.943444
Q2G2U8   0 0 -1.27278  0.943444
Q2FZP0   15 0.555556 -1.27278  0.943444
Q2FZL7   12 0.444444 -1.27278  0.943444
Q2FZR3   14 0.518519 -1.27278  0.943444
Q2FWA0   13 0.481481 -1.27278  0.943444
Q2G090   12 0.444444 -1.27278  0.943444
Q2G1H0   12 0.436364 -1.27278  0.943444
Q2FZP4   14 0.509091 -1.27278  0.943444
Q2FUX0   13 0.472727 -1.27278  0.943444
Q2FV86   12 0.436364 -1.27278  0.943444
Q2FV14   13 0.472727 -1.27278  0.943444
Q2FUT2   16 0.581818 -1.27278  0.943444
Q2FZ64   8 0.290909 -1.27278  0.943444
Q2FUW1   14 0.5 -1.27278  0.943444
Q2FWI0   13 0.464286 -1.27278  0.943444
Q2G2K5   13 0.464286 -1.27278  0.943444
Q2FWK6   12 0.428571 -1.27278  0.943444
Q2G0T9   13 0.464286 -1.27278  0.943444
Q2G078   17 0.607143 -1.27278  0.943444
Q2G1P3   12 0.428571 -1.27278  0.943444
Q2G274   13 0.45614 -1.27278  0.943444
Q2FZD4   13 0.45614 -1.27278  0.943444
Q2FYS5   14 0.491228 -1.27278  0.943444
Q2G1K5   13 0.45614 -1.27278  0.943444
Q2G1L5   16 0.561404 -1.27278  0.943444
Q2G1M9   10 0.350877 -1.27278  0.943444
Q2FX67   10 0.350877 -1.27278  0.943444
Q2FZ32   10 0.350877 -1.27278  0.943444
Q2FWH7   12 0.421053 -1.27278  0.943444
Q2FXT8   9 0.310345 -1.27278  0.943444
Q2FUQ3   11 0.37931 -1.27278  0.943444
Q2G1Y6   11 0.37931 -1.27278  0.943444
Q2FX68   15 0.517241 -1.27278  0.943444
Q2FWD1   19 0.655172 -1.27278  0.943444
Q2FUZ8   11 0.37931 -1.27278  0.943444
Q2G1F5   11 0.37931 -1.27278  0.943444
Q2G2T6   14 0.482759 -1.27278  0.943444
Q2FYD2   17 0.586207 -1.27278  0.943444
Q2FYA1   10 0.344828 -1.27278  0.943444
Q2FY21   12 0.413793 -1.27278  0.943444
Q2FZD3   13 0.448276 -1.27278  0.943444
Q2G1Z4   12 0.413793 -1.27278  0.943444
Q2G0S3   19 0.644068 -1.27278  0.943444
Q2FVQ3   13 0.440678 -1.27278  0.943444
Q2G2J4   17 0.576271 -1.27278  0.943444
Q2G2B8   9 0.305085 -1.27278  0.943444
Q2G0L5   12 0.40678 -1.27278  0.943444
Q2FW72   11 0.372881 -1.27278  0.943444
Q2FYT8   12 0.40678 -1.27278  0.943444
Q2FXM9   12 0.40678 -1.27278  0.943444
Q2G1Y0   12 0.40678 -1.27278  0.943444
Q2G2D0   10 0.338983 -1.27278  0.943444
Q2G2M2   14 0.474576 -1.27278  0.943444
Q2G1B7   14 0.474576 -1.27278  0.943444
Q2G1B8   14 0.474576 -1.27278  0.943444
Q2G0M6   13 0.440678 -1.27278  0.943444
Q2G1D8   17 0.566667 -1.27278  0.943444
Q2FV70   8 0.266667 -1.27278  0.943444
Q2FV72   16 0.533333 -1.27278  0.943444
Q2FVB2   16 0.533333 -1.27278  0.943444
Q2G122   12 0.4 -1.27278  0.943444
Q2G1W2   13 0.42623 -1.27278  0.943444
Q2FWW1   10 0.327869 -1.27278  0.943444
Q2G1F4   15 0.491803 -1.27278  0.943444
Q2G093   18 0.590164 -1.27278  0.943444
Q2FXY7   13 0.42623 -1.27278  0.943444
Q2G1C6   13 0.42623 -1.27278  0.943444
Q2FZ20   13 0.42623 -1.27278  0.943444
O50581   11 0.354839 -1.27278  0.943444
Q2G1N1   11 0.354839 -1.27278  0.943444
Q2G188   13 0.412698 -1.27278  0.943444
Q2G296   12 0.380952 -1.27278  0.943444
Q2G2E9   12 0.380952 -1.27278  0.943444
Q2G294   13 0.412698 -1.27278  0.943444
Q2FWJ5   11 0.349206 -1.27278  0.943444
Q2FW03   12 0.375 -1.27278  0.943444
Q2G0N1   11 0.34375 -1.27278  0.943444
Q2FZJ0   16 0.5 -1.27278  0.943444
Q2FYZ9   13 0.40625 -1.27278  0.943444
Q2FV74   12 0.375 -1.27278  0.943444
Q2FXP7   10 0.3125 -1.27278  0.943444
Q2FXU1   9 0.28125 -1.27278  0.943444
Q2G1M8   10 0.3125 -1.27278  0.943444
Q2FXY4   18 0.5625 -1.27278  0.943444
Q2FZ94   10 0.307692 -1.27278  0.943444
Q2FYI0   11 0.333333 -1.27278  0.943444
Q2FXT9   12 0.363636 -1.27278  0.943444
Q2G0D2   16 0.477612 -1.27278  0.943444
Q2FYB7   10 0.298507 -1.27278  0.943444
Q2FVN8   15 0.447761 -1.27278  0.943444
Q2FZ49   11 0.328358 -1.27278  0.943444
Q2FUW6   12 0.358209 -1.27278  0.943444
Q2G1P7   14 0.41791 -1.27278  0.943444
Q2FW70   11 0.323529 -1.27278  0.943444
Q2G0W1   13 0.382353 -1.27278  0.943444
Q2G024   9 0.264706 -1.27278  0.943444
Q2G1G8   13 0.382353 -1.27278  0.943444
Q2G1R9   12 0.352941 -1.27278  0.943444
O06446   12 0.352941 -1.27278  0.943444
Q2G1C9   14 0.411765 -1.27278  0.943444
Q2FXV8   12 0.347826 -1.27278  0.943444
Q2G0P5   12 0.347826 -1.27278  0.943444
Q2FV64   13 0.371429 -1.27278  0.943444
Q2FV87   15 0.422535 -1.27278  0.943444
Q2G1K9   12 0.333333 -1.27278  0.943444
Q2G266   10 0.277778 -1.27278  0.943444
Q59801   15 0.410959 -1.27278  0.943444
Q2FXH2   7 0.191781 -1.27278  0.943444
Q53727   12 0.324324 -1.27278  0.943444
Q2G2Q0   10 0.27027 -1.27278  0.943444
Q2FZD8   13 0.346667 -1.27278  0.943444
Q2FYS4   15 0.4 -1.27278  0.943444
Q2G1G2   12 0.32 -1.27278  0.943444
Q2FXV9   12 0.315789 -1.27278  0.943444
Q2G0L4   12 0.315789 -1.27278  0.943444
Q2FXR8   13 0.342105 -1.27278  0.943444
Q2FYJ0   17 0.447368 -1.27278  0.943444
Q2FZS8   12 0.311688 -1.27278  0.943444
Q2FXN9   11 0.278481 -1.27278  0.943444
Q2FYM1   16 0.405063 -1.27278  0.943444
Q2FVZ5   11 0.278481 -1.27278  0.943444
Q2FVL8   16 0.4 -1.27278  0.943444
Q2FZ40   12 0.3 -1.27278  0.943444
Q2FYH5   12 0.296296 -1.27278  0.943444
Q2FXB3   11 0.26506 -1.27278  0.943444
Q2FYS9   15 0.352941 -1.27278  0.943444
Q2G1Q4   10 0.235294 -1.27278  0.943444
Q2FVC3   12 0.282353 -1.27278  0.943444
Q2G046   11 0.255814 -1.27278  0.943444
Q2FWU3   13 0.302326 -1.27278  0.943444
Q2FZ72   10 0.232558 -1.27278  0.943444
Q2FZ82   11 0.255814 -1.27278  0.943444
Q9F1K0   11 0.247191 -1.27278  0.943444
Q2FVV9   11 0.236559 -1.27278  0.943444
Q2FZT6   12 0.255319 -1.27278  0.943444
Q2FWU5   10 0.212766 -1.27278  0.943444
Q2FYC8   12 0.252632 -1.27278  0.943444
Q2FZK7   12 0.247423 -1.27278  0.943444
Q2G2C1   10 0.206186 -1.27278  0.943444
Q2FZT5   13 0.26 -1.27278  0.943444
Q2G0R8   11 0.217822 -1.27278  0.943444
Q2FW95   16 0.316832 -1.27278  0.943444
Q2G0N5   6 0.114286 -1.27278  0.943444
P47768   8 0.149533 -1.27278  0.943444
Q2FXH4   18 0.333333 -1.27278  0.943444
Q2FVM1   14 0.259259 -1.27278  0.943444
```
