## Supplementary Data 3 for "Mining folded proteomes in the era of accurate structure prediction": PF03078.output

```
# cudaSaTabsearch LTYPE = T LORDER = F LSOLN = F
# QUERY ID = PF03078 
# DBFILE = ./tableaux.ascii.DB                                                             
Q2G0V6   0 0 -1.27278 0.943444
Q2G075   0 0 -1.27278 0.943444
Q2G083   0 0 -1.27278 0.943444
Q2FZN3   0 0 -1.27278 0.943444
Q2FY90   0 0 -1.27278 0.943444
Q2FX91   0 0 -1.27278 0.943444
Q2FX54   0 0 -1.27278 0.943444
Q2FYQ4   0 0 -1.27278 0.943444
Q2G284   0 0 -1.27278 0.943444
Q2G0S4   0 0 -1.27278 0.943444
Q2FWM3   0 0 -1.27278 0.943444
Q2FX81   0 0 -1.27278 0.943444
Q2FXC6   0 0 -1.27278 0.943444
Q2FWJ7   0 0 -1.27278 0.943444
Q2FYJ9   0 0 -1.27278 0.943444
Q2G2E6   0 0 -1.27278 0.943444
Q2FWV0   0 0 -1.27278 0.943444
Q2FZC3   0 0 -1.27278 0.943444
Q2FVH9   0 0 -1.27278 0.943444
Q2FXQ5   0 0 -1.27278 0.943444
Q2FZU4   0 0 -1.27278 0.943444
Q2FYF8   0 0 -1.27278 0.943444
Q2FUR4   0 0 -1.27278 0.943444
Q2FYI2   0 0 -1.27278 0.943444
Q2FYY2   0 0 -1.27278 0.943444
Q2FW58   0 0 -1.27278 0.943444
P0C7Z3   0 0 -1.27278 0.943444
Q2G0T2   0 0 -1.27278 0.943444
Q2G1G9   0 0 -1.27278 0.943444
Q2FVJ0   0 0 -1.27278 0.943444
Q2FZ80   0 0 -1.27278 0.943444
Q2G1R4   0 0 -1.27278 0.943444
Q2FW02   0 0 -1.27278 0.943444
Q2G1X3   0 0 -1.27278 0.943444
Q2FWW4   0 0 -1.27278 0.943444
Q2FZE1   0 0 -1.27278 0.943444
Q2FY31   0 0 -1.27278 0.943444
Q2G018   0 0 -1.27278 0.943444
Q2FZI0   0 0 -1.27278 0.943444
Q2FUZ7   0 0 -1.27278 0.943444
Q2G250   0 0 -1.27278 0.943444
Q2FWU8   0 0 -1.27278 0.943444
Q2FYX5   0 0 -1.27278 0.943444
Q2FZY2   0 0 -1.27278 0.943444
Q2FZX8   0 0 -1.27278 0.943444
Q2FUY8   0 0 -1.27278 0.943444
Q2FV73   0 0 -1.27278 0.943444
Q2G0C5   0 0 -1.27278 0.943444
Q2FZ52   0 0 -1.27278 0.943444
Q2FVK6   0 0 -1.27278 0.943444
Q2G0Z3   0 0 -1.27278 0.943444
Q2FZJ8   0 0 -1.27278 0.943444
Q2FY57   0 0 -1.27278 0.943444
Q2G0W3   0 0 -1.27278 0.943444
Q2G0I2   0 0 -1.27278 0.943444
Q2FYX1   0 0 -1.27278 0.943444
Q2G0H2   0 0 -1.27278 0.943444
Q2FWJ8   0 0 -1.27278 0.943444
Q2FWZ7   0 0 -1.27278 0.943444
Q2FV04   0 0 -1.27278 0.943444
Q2G0H6   0 0 -1.27278 0.943444
Q2G291   0 0 -1.27278 0.943444
Q2G1A7   0 0 -1.27278 0.943444
Q2FVS8   0 0 -1.27278 0.943444
Q2FZ26   0 0 -1.27278 0.943444
Q2FXJ3   0 0 -1.27278 0.943444
Q2G231   0 0 -1.27278 0.943444
Q2G2N0   0 0 -1.27278 0.943444
Q2G2I2   0 0 -1.27278 0.943444
Q2FYU3   0 0 -1.27278 0.943444
Q2FWY5   0 0 -1.27278 0.943444
Q2G2E3   0 0 -1.27278 0.943444
Q2FV09   0 0 -1.27278 0.943444
Q2FX72   0 0 -1.27278 0.943444
Q2FWA3   0 0 -1.27278 0.943444
Q2FWF2   0 0 -1.27278 0.943444
Q2G0E4   0 0 -1.27278 0.943444
Q2G251   0 0 -1.27278 0.943444
P0C818   0 0 -1.27278 0.943444
Q2FXQ2   0 0 -1.27278 0.943444
Q2FXD4   0 0 -1.27278 0.943444
Q2G014   0 0 -1.27278 0.943444
Q2FWI9   0 0 -1.27278 0.943444
Q2FX79   0 0 -1.27278 0.943444
Q2FVP7   0 0 -1.27278 0.943444
Q2FZN4   0 0 -1.27278 0.943444
Q2FWU6   0 0 -1.27278 0.943444
Q2G2Y1   0 0 -1.27278 0.943444
Q2FYF6   0 0 -1.27278 0.943444
Q2FXK0   0 0 -1.27278 0.943444
Q2FVI9   0 0 -1.27278 0.943444
Q2G246   0 0 -1.27278 0.943444
Q2G053   0 0 -1.27278 0.943444
Q2FWK8   0 0 -1.27278 0.943444
Q2FXL8   0 0 -1.27278 0.943444
Q2G0Q4   0 0 -1.27278 0.943444
Q2FVB7   0 0 -1.27278 0.943444
Q2FYD6   0 0 -1.27278 0.943444
Q2FXK9   0 0 -1.27278 0.943444
Q2FV78   0 0 -1.27278 0.943444
Q2FXG4   0 0 -1.27278 0.943444
Q2G0C8   0 0 -1.27278 0.943444
Q2FWU9   0 0 -1.27278 0.943444
Q2FUX2   0 0 -1.27278 0.943444
Q2FYI8   0 0 -1.27278 0.943444
Q2FXA1   0 0 -1.27278 0.943444
Q2FV49   0 0 -1.27278 0.943444
Q2G1S0   0 0 -1.27278 0.943444
Q2G0G0   0 0 -1.27278 0.943444
P0C805   0 0 -1.27278 0.943444
Q2FWV9   0 0 -1.27278 0.943444
Q2G152   0 0 -1.27278 0.943444
Q2FX48   0 0 -1.27278 0.943444
Q2FXS5   0 0 -1.27278 0.943444
Q2FWL4   0 0 -1.27278 0.943444
P0C7Y1   0 0 -1.27278 0.943444
Q2FXA2   0 0 -1.27278 0.943444
Q2FY96   0 0 -1.27278 0.943444
Q2FVJ3   0 0 -1.27278 0.943444
Q2FZ24   0 0 -1.27278 0.943444
Q2G1X4   0 0 -1.27278 0.943444
Q2FYM6   0 0 -1.27278 0.943444
Q2FWX6   0 0 -1.27278 0.943444
Q2G1D2   0 0 -1.27278 0.943444
Q2FWC0   0 0 -1.27278 0.943444
Q2FZG7   0 0 -1.27278 0.943444
Q2G2P1   0 0 -1.27278 0.943444
Q2G1M4   0 0 -1.27278 0.943444
Q2FX29   0 0 -1.27278 0.943444
Q2FUZ3   0 0 -1.27278 0.943444
Q2FVZ9   0 0 -1.27278 0.943444
Q2G2N3   0 0 -1.27278 0.943444
Q2G237   0 0 -1.27278 0.943444
Q2FXN5   0 0 -1.27278 0.943444
Q2FYP7   0 0 -1.27278 0.943444
Q2FWC8   0 0 -1.27278 0.943444
Q2G209   0 0 -1.27278 0.943444
Q2FXX7   0 0 -1.27278 0.943444
Q2FV05   0 0 -1.27278 0.943444
Q2FWM8   0 0 -1.27278 0.943444
Q2FV00   0 0 -1.27278 0.943444
Q2FZF2   0 0 -1.27278 0.943444
Q2FV80   0 0 -1.27278 0.943444
Q2FZZ7   0 0 -1.27278 0.943444
Q2FWH8   0 0 -1.27278 0.943444
Q2FVS5   0 0 -1.27278 0.943444
Q2FWY0   0 0 -1.27278 0.943444
Q2FZM3   0 0 -1.27278 0.943444
Q2FZW8   0 0 -1.27278 0.943444
Q2FVY7   0 0 -1.27278 0.943444
Q2FXJ1   0 0 -1.27278 0.943444
Q2G0T7   0 0 -1.27278 0.943444
Q2FW40   0 0 -1.27278 0.943444
Q2FYU9   0 0 -1.27278 0.943444
Q2FUR0   0 0 -1.27278 0.943444
Q2G215   0 0 -1.27278 0.943444
Q2G169   0 0 -1.27278 0.943444
Q2G034   0 0 -1.27278 0.943444
Q2FUV8   2 0.166667 -1.27278 0.943444
Q2FW44   2 0.166667 -1.27278 0.943444
Q2FYJ8   0 0 -1.27278 0.943444
Q2FVR6   2 0.166667 -1.27278 0.943444
Q2G183   2 0.166667 -1.27278 0.943444
Q2G0S1   2 0.166667 -1.27278 0.943444
Q2FX83   0 0 -1.27278 0.943444
Q2FYF7   2 0.166667 -1.27278 0.943444
Q2G166   2 0.166667 -1.27278 0.943444
Q2FX20   2 0.166667 -1.27278 0.943444
Q2G020   2 0.166667 -1.27278 0.943444
Q2FVC0   1 0.0833333 -1.27278 0.943444
Q2FVD1   0 0 -1.27278 0.943444
Q2FWH1   2 0.166667 -1.27278 0.943444
Q2FYX2   2 0.166667 -1.27278 0.943444
Q2FZB5   2 0.166667 -1.27278 0.943444
Q2G0G8   2 0.166667 -1.27278 0.943444
P0A0I4   2 0.166667 -1.27278 0.943444
Q2G2C6   2 0.166667 -1.27278 0.943444
Q2FVB1   2 0.166667 -1.27278 0.943444
Q2FYN1   2 0.166667 -1.27278 0.943444
Q2FV79   2 0.166667 -1.27278 0.943444
Q2FVU9   2 0.166667 -1.27278 0.943444
Q2G0W5   2 0.166667 -1.27278 0.943444
Q2FW60   2 0.166667 -1.27278 0.943444
Q2G269   2 0.166667 -1.27278 0.943444
Q2FZS1   2 0.166667 -1.27278 0.943444
Q2G1Y3   2 0.166667 -1.27278 0.943444
Q2FWA4   2 0.166667 -1.27278 0.943444
Q2G0C0   1 0.0833333 -1.27278 0.943444
Q2G2J6   0 0 -1.27278 0.943444
Q2G1R2   2 0.166667 -1.27278 0.943444
Q2FXY8   2 0.166667 -1.27278 0.943444
Q2FYL2   2 0.166667 -1.27278 0.943444
Q2FYS3   0 0 -1.27278 0.943444
Q2FXS0   2 0.166667 -1.27278 0.943444
Q2FWA7   0 0 -1.27278 0.943444
Q2FWV8   2 0.166667 -1.27278 0.943444
Q2G279   2 0.166667 -1.27278 0.943444
Q2FYB5   2 0.166667 -1.27278 0.943444
Q2G175   2 0.166667 -1.27278 0.943444
Q2FZ07   2 0.166667 -1.27278 0.943444
Q2FVG7   2 0.166667 -1.27278 0.943444
Q2G2P3   2 0.166667 -1.27278 0.943444
Q2FZA3   2 0.166667 -1.27278 0.943444
Q2FYE1   2 0.166667 -1.27278 0.943444
Q2G2F8   0 0 -1.27278 0.943444
Q2FWS8   0 0 -1.27278 0.943444
Q2FXD8   2 0.166667 -1.27278 0.943444
Q2FX46   2 0.166667 -1.27278 0.943444
Q2FYB4   2 0.166667 -1.27278 0.943444
Q2FYC0   2 0.166667 -1.27278 0.943444
Q2FUY5   2 0.166667 -1.27278 0.943444
Q2FYF2   0 0 -1.27278 0.943444
Q2G0R4   2 0.166667 -1.27278 0.943444
Q2G1L1   2 0.166667 -1.27278 0.943444
Q2FYB0   2 0.166667 -1.27278 0.943444
Q2FWW5   2 0.166667 -1.27278 0.943444
Q2FX04   2 0.166667 -1.27278 0.943444
Q2FV33   2 0.166667 -1.27278 0.943444
Q2FUX6   2 0.166667 -1.27278 0.943444
Q2FVP5   0 0 -1.27278 0.943444
Q2G0W7   2 0.166667 -1.27278 0.943444
Q2FXV1   2 0.166667 -1.27278 0.943444
Q2G096   2 0.166667 -1.27278 0.943444
Q2FV68   1 0.0833333 -1.27278 0.943444
Q2FVY6   2 0.166667 -1.27278 0.943444
Q2FYY0   2 0.166667 -1.27278 0.943444
Q2G005   2 0.166667 -1.27278 0.943444
Q2G2B4   2 0.166667 -1.27278 0.943444
Q2FVZ7   2 0.166667 -1.27278 0.943444
Q2FW55   2 0.166667 -1.27278 0.943444
Q2FV92   2 0.166667 -1.27278 0.943444
Q2FYV9   2 0.166667 -1.27278 0.943444
Q2FW74   2 0.166667 -1.27278 0.943444
Q2FVK9   2 0.166667 -1.27278 0.943444
Q2FZA4   2 0.166667 -1.27278 0.943444
Q2FV25   0 0 -1.27278 0.943444
Q2FYG8   2 0.166667 -1.27278 0.943444
Q2G216   2 0.166667 -1.27278 0.943444
Q2FZ69   2 0.166667 -1.27278 0.943444
Q2FV97   2 0.166667 -1.27278 0.943444
Q2FZ95   1 0.0833333 -1.27278 0.943444
Q2FZN8   2 0.166667 -1.27278 0.943444
Q2FZG2   2 0.166667 -1.27278 0.943444
Q2G259   2 0.166667 -1.27278 0.943444
Q2FYB6   2 0.166667 -1.27278 0.943444
Q2FZD1   2 0.166667 -1.27278 0.943444
Q2FYT6   2 0.166667 -1.27278 0.943444
Q2G0Y2   2 0.166667 -1.27278 0.943444
Q2FWZ1   2 0.166667 -1.27278 0.943444
Q2FVC8   2 0.166667 -1.27278 0.943444
Q2G2H1   2 0.166667 -1.27278 0.943444
Q2FY47   2 0.166667 -1.27278 0.943444
Q2FX78   2 0.166667 -1.27278 0.943444
Q2FX47   2 0.166667 -1.27278 0.943444
Q2FZA7   2 0.166667 -1.27278 0.943444
Q2FV32   2 0.166667 -1.27278 0.943444
Q2FYE6   0 0 -1.27278 0.943444
Q2FZ41   2 0.166667 -1.27278 0.943444
Q2FYG3   1 0.0833333 -1.27278 0.943444
Q2FX01   2 0.166667 -1.27278 0.943444
Q2FXU6   2 0.166667 -1.27278 0.943444
Q2FYL7   2 0.166667 -1.27278 0.943444
Q2FWQ3   2 0.166667 -1.27278 0.943444
Q2FZY9   2 0.166667 -1.27278 0.943444
Q2FV50   2 0.166667 -1.27278 0.943444
Q2FUY7   2 0.166667 -1.27278 0.943444
Q2FXP6   2 0.166667 -1.27278 0.943444
Q2G1S9   2 0.166667 -1.27278 0.943444
Q2FX18   2 0.166667 -1.27278 0.943444
Q2FYU0   0 0 -1.27278 0.943444
Q2FXZ7   3 0.24 -1.27278 0.943444
Q2G051   4 0.32 -1.27278 0.943444
Q2FWS3   4 0.32 -1.27278 0.943444
Q2FW14   6 0.48 -1.27278 0.943444
Q2FYD7   4 0.32 -1.27278 0.943444
Q9RQP8   4 0.32 -1.27278 0.943444
Q2FZK2   5 0.4 -1.27278 0.943444
Q2FWI7   5 0.4 -1.27278 0.943444
Q2G182   4 0.32 -1.27278 0.943444
Q2FYT7   4 0.32 -1.27278 0.943444
Q2FV46   4 0.32 -1.27278 0.943444
Q2FY58   2 0.16 -1.27278 0.943444
Q2FX06   2 0.16 -1.27278 0.943444
Q2FZH0   5 0.4 -1.27278 0.943444
Q2FUZ4   6 0.48 -1.27278 0.943444
Q2G102   5 0.4 -1.27278 0.943444
Q2G1R8   5 0.4 -1.27278 0.943444
Q2G2J1   2 0.16 -1.27278 0.943444
Q2FX71   3 0.24 -1.27278 0.943444
Q2FUZ5   5 0.4 -1.27278 0.943444
Q2FYP5   2 0.16 -1.27278 0.943444
Q2G048   0 0 -1.27278 0.943444
Q2FUQ0   4 0.32 -1.27278 0.943444
Q2FWS7   6 0.48 -1.27278 0.943444
Q2FV65   2 0.16 -1.27278 0.943444
Q2G125   2 0.16 -1.27278 0.943444
Q2FYT2   4 0.32 -1.27278 0.943444
Q2FVH7   2 0.16 -1.27278 0.943444
Q2G127   4 0.32 -1.27278 0.943444
Q2FYI5   4 0.32 -1.27278 0.943444
Q2FYX4   5 0.4 -1.27278 0.943444
Q2G0M3   6 0.48 -1.27278 0.943444
Q2FW87   3 0.24 -1.27278 0.943444
Q2G211   1 0.08 -1.27278 0.943444
Q2FXR5   5 0.4 -1.27278 0.943444
Q2FWR5   4 0.32 -1.27278 0.943444
Q2FYD5   2 0.16 -1.27278 0.943444
Q2FY94   2 0.16 -1.27278 0.943444
Q2G2W8   4 0.32 -1.27278 0.943444
Q2FZL9   6 0.48 -1.27278 0.943444
Q2FYT9   3 0.24 -1.27278 0.943444
Q2FX44   3 0.24 -1.27278 0.943444
Q2FXB2   2 0.16 -1.27278 0.943444
Q2FVF6   4 0.32 -1.27278 0.943444
Q2G2F6   2 0.16 -1.27278 0.943444
Q2G2C3   3 0.24 -1.27278 0.943444
Q2FYA5   6 0.48 -1.27278 0.943444
Q2FYB1   4 0.32 -1.27278 0.943444
Q2G011   3 0.24 -1.27278 0.943444
Q2FV29   1 0.08 -1.27278 0.943444
Q2FVW1   4 0.32 -1.27278 0.943444
Q2FYA4   3 0.24 -1.27278 0.943444
Q2FY26   4 0.32 -1.27278 0.943444
Q2FXC1   4 0.32 -1.27278 0.943444
Q2G2T0   4 0.32 -1.27278 0.943444
Q2FY62   2 0.16 -1.27278 0.943444
Q2G2K4   4 0.32 -1.27278 0.943444
Q2FW65   4 0.32 -1.27278 0.943444
Q2FY05   6 0.48 -1.27278 0.943444
Q2FV96   4 0.32 -1.27278 0.943444
Q2G1S7   2 0.16 -1.27278 0.943444
Q2FWS9   4 0.32 -1.27278 0.943444
Q2G180   4 0.32 -1.27278 0.943444
Q2G0L6   4 0.32 -1.27278 0.943444
Q2G189   2 0.16 -1.27278 0.943444
Q2FYD9   2 0.16 -1.27278 0.943444
Q2FWM6   2 0.16 -1.27278 0.943444
Q2FXA6   2 0.16 -1.27278 0.943444
Q2G0U8   4 0.32 -1.27278 0.943444
Q2FXD9   2 0.16 -1.27278 0.943444
Q2FWF9   0 0 -1.27278 0.943444
Q2FXS3   3 0.24 -1.27278 0.943444
Q2FXX6   4 0.32 -1.27278 0.943444
Q2FWU2   4 0.32 -1.27278 0.943444
Q2FXD5   4 0.32 -1.27278 0.943444
Q2FZK8   5 0.4 -1.27278 0.943444
Q2FV15   3 0.24 -1.27278 0.943444
Q2FZZ5   4 0.32 -1.27278 0.943444
Q2FW48   6 0.48 -1.27278 0.943444
Q2FYB3   3 0.24 -1.27278 0.943444
Q2FWT5   5 0.4 -1.27278 0.943444
Q2FVH4   2 0.16 -1.27278 0.943444
Q2FWP4   4 0.32 -1.27278 0.943444
Q2FYX9   4 0.32 -1.27278 0.943444
Q2G1U7   1 0.08 -1.27278 0.943444
Q2FXY6   3 0.24 -1.27278 0.943444
Q2FYT1   4 0.32 -1.27278 0.943444
Q2G244   3 0.24 -1.27278 0.943444
Q2FX30   1 0.08 -1.27278 0.943444
Q2FVZ3   3 0.24 -1.27278 0.943444
Q2FWP5   6 0.48 -1.27278 0.943444
Q2FX41   4 0.32 -1.27278 0.943444
Q2G2R5   4 0.32 -1.27278 0.943444
Q2G2S3   6 0.461538 -1.27278 0.943444
Q2G004   4 0.307692 -1.27278 0.943444
Q2FWV1   6 0.461538 -1.27278 0.943444
Q2G003   6 0.461538 -1.27278 0.943444
Q2FZV3   3 0.230769 -1.27278 0.943444
Q2G026   7 0.538462 -1.27278 0.943444
Q2FXG7   1 0.0769231 -1.27278 0.943444
Q2FYL8   2 0.153846 -1.27278 0.943444
Q2FZB6   2 0.153846 -1.27278 0.943444
Q2FZE4   7 0.538462 -1.27278 0.943444
Q2FX11   6 0.461538 -1.27278 0.943444
Q2G0Y3   6 0.461538 -1.27278 0.943444
Q2FZW7   3 0.230769 -1.27278 0.943444
Q2FX21   9 0.692308 -1.27278 0.943444
Q2G092   8 0.615385 -1.27278 0.943444
Q2FZB7   5 0.384615 -1.27278 0.943444
Q2G0J9   8 0.615385 -1.27278 0.943444
Q2G1X2   3 0.230769 -1.27278 0.943444
Q2FZD6   8 0.615385 -1.27278 0.943444
Q2FW67   7 0.538462 -1.27278 0.943444
Q2G111   6 0.461538 -1.27278 0.943444
Q2G2Y4   6 0.461538 -1.27278 0.943444
Q2FY38   4 0.307692 -1.27278 0.943444
Q2FWJ0   7 0.538462 -1.27278 0.943444
Q2G2T5   5 0.384615 -1.27278 0.943444
Q2FVG6   6 0.461538 -1.27278 0.943444
Q2G1V8   8 0.615385 -1.27278 0.943444
Q2G1L0   4 0.307692 -1.27278 0.943444
Q2FXD6   6 0.461538 -1.27278 0.943444
P0C948   4 0.307692 -1.27278 0.943444
Q2G1M2   5 0.384615 -1.27278 0.943444
Q2FVW8   4 0.307692 -1.27278 0.943444
Q2FX24   4 0.307692 -1.27278 0.943444
Q2FWS4   8 0.615385 -1.27278 0.943444
Q2FYQ3   6 0.461538 -1.27278 0.943444
Q2G254   6 0.461538 -1.27278 0.943444
Q2FWB4   3 0.230769 -1.27278 0.943444
Q2FUP8   4 0.307692 -1.27278 0.943444
Q2FZC2   4 0.307692 -1.27278 0.943444
Q2FYE4   8 0.615385 -1.27278 0.943444
Q2FWS2   4 0.307692 -1.27278 0.943444
Q2FY03   8 0.615385 -1.27278 0.943444
Q2FVS6   8 0.615385 -1.27278 0.943444
Q2FXV2   2 0.153846 -1.27278 0.943444
Q2G2L6   4 0.307692 -1.27278 0.943444
Q2G2I5   4 0.307692 -1.27278 0.943444
Q2FYA2   4 0.307692 -1.27278 0.943444
Q2FWV7   4 0.307692 -1.27278 0.943444
Q2FXE7   7 0.538462 -1.27278 0.943444
Q2G0J6   4 0.307692 -1.27278 0.943444
Q2FUU4   9 0.692308 -1.27278 0.943444
Q2FVJ4   4 0.307692 -1.27278 0.943444
Q2FZM9   3 0.230769 -1.27278 0.943444
Q2FZ51   6 0.461538 -1.27278 0.943444
Q2FY22   3 0.230769 -1.27278 0.943444
Q2G2Q1   6 0.461538 -1.27278 0.943444
Q2G109   6 0.461538 -1.27278 0.943444
Q2G1D6   5 0.384615 -1.27278 0.943444
Q2FVC9   3 0.230769 -1.27278 0.943444
Q2G2R6   8 0.615385 -1.27278 0.943444
Q2FZ85   6 0.461538 -1.27278 0.943444
Q2FVK4   7 0.538462 -1.27278 0.943444
Q2G1V9   3 0.230769 -1.27278 0.943444
Q2G2H6   4 0.307692 -1.27278 0.943444
Q2FWS6   6 0.461538 -1.27278 0.943444
Q2FZW4   6 0.461538 -1.27278 0.943444
Q2G1M3   9 0.692308 -1.27278 0.943444
Q2G1M0   8 0.615385 -1.27278 0.943444
Q2G1Y9   10 0.769231 -1.27278 0.943444
Q2FX45   4 0.307692 -1.27278 0.943444
Q2FWP8   6 0.461538 -1.27278 0.943444
Q2FYP4   7 0.538462 -1.27278 0.943444
Q2FYL1   10 0.769231 -1.27278 0.943444
Q2G1L4   8 0.615385 -1.27278 0.943444
Q2FUQ7   7 0.538462 -1.27278 0.943444
Q2G247   2 0.153846 -1.27278 0.943444
Q2FVV0   6 0.461538 -1.27278 0.943444
Q2FYU6   5 0.384615 -1.27278 0.943444
Q2G2N6   8 0.615385 -1.27278 0.943444
Q2FXC9   4 0.307692 -1.27278 0.943444
Q2FX42   7 0.538462 -1.27278 0.943444
Q2FX26   8 0.615385 -1.27278 0.943444
Q2FWF3   2 0.153846 -1.27278 0.943444
Q2FZY1   6 0.461538 -1.27278 0.943444
Q2FW15   7 0.518519 -1.27278 0.943444
P0A0G2   8 0.592593 -1.27278 0.943444
Q2G2G5   7 0.518519 -1.27278 0.943444
Q2FY39   9 0.666667 -1.27278 0.943444
Q2G0B5   6 0.444444 -1.27278 0.943444
Q2FZI1   7 0.518519 -1.27278 0.943444
Q2FUQ6   9 0.666667 -1.27278 0.943444
Q2FVR5   10 0.740741 -1.27278 0.943444
Q2G2W6   10 0.740741 -1.27278 0.943444
Q2FZR8   8 0.592593 -1.27278 0.943444
Q2FVY8   8 0.592593 -1.27278 0.943444
Q2FZ60   7 0.518519 -1.27278 0.943444
Q2FV82   8 0.592593 -1.27278 0.943444
Q2FX23   10 0.740741 -1.27278 0.943444
Q2G1G3   8 0.592593 -1.27278 0.943444
P68805   6 0.444444 -1.27278 0.943444
Q2FVL0   7 0.518519 -1.27278 0.943444
Q2G2J0   6 0.444444 -1.27278 0.943444
Q2FZF1   7 0.518519 -1.27278 0.943444
Q2FXU9   7 0.518519 -1.27278 0.943444
Q2G1A2   7 0.518519 -1.27278 0.943444
Q2G1C3   8 0.592593 -1.27278 0.943444
Q2G1D4   6 0.444444 -1.27278 0.943444
Q2G0A8   7 0.518519 -1.27278 0.943444
Q2FVC7   3 0.222222 -1.27278 0.943444
Q2G133   10 0.740741 -1.27278 0.943444
Q2FY86   9 0.666667 -1.27278 0.943444
Q2FX92   8 0.592593 -1.27278 0.943444
Q2FW47   2 0.148148 -1.27278 0.943444
Q2G1T9   5 0.37037 -1.27278 0.943444
Q2FVU8   5 0.37037 -1.27278 0.943444
Q2FVD7   10 0.740741 -1.27278 0.943444
Q2FX55   5 0.37037 -1.27278 0.943444
Q2FVD3   8 0.592593 -1.27278 0.943444
Q2G2B5   4 0.296296 -1.27278 0.943444
Q2FWV6   5 0.37037 -1.27278 0.943444
Q2FW29   5 0.37037 -1.27278 0.943444
Q2G0W6   4 0.296296 -1.27278 0.943444
Q2FVD2   5 0.37037 -1.27278 0.943444
Q2FWR8   4 0.296296 -1.27278 0.943444
Q2FXA0   9 0.666667 -1.27278 0.943444
Q2FZB4   6 0.444444 -1.27278 0.943444
Q2FX37   4 0.296296 -1.27278 0.943444
Q2FX13   4 0.296296 -1.27278 0.943444
Q2FWD8   7 0.518519 -1.27278 0.943444
Q2G108   8 0.592593 -1.27278 0.943444
Q2G2V4   7 0.518519 -1.27278 0.943444
Q2FZW2   10 0.740741 -1.27278 0.943444
Q2FYY4   7 0.518519 -1.27278 0.943444
Q2FYB8   8 0.592593 -1.27278 0.943444
Q2FWC2   10 0.740741 -1.27278 0.943444
Q2FYE8   5 0.37037 -1.27278 0.943444
Q2FXK5   8 0.592593 -1.27278 0.943444
Q2FWT0   10 0.740741 -1.27278 0.943444
Q2FW19   6 0.444444 -1.27278 0.943444
Q2G100   7 0.518519 -1.27278 0.943444
Q2FYY3   6 0.444444 -1.27278 0.943444
Q2FZ01   6 0.444444 -1.27278 0.943444
Q2FYY1   7 0.518519 -1.27278 0.943444
Q2G103   8 0.592593 -1.27278 0.943444
Q2FV12   6 0.444444 -1.27278 0.943444
Q2FWQ1   12 0.888889 -1.27278 0.943444
Q2FYY5   5 0.37037 -1.27278 0.943444
Q2G207   8 0.592593 -1.27278 0.943444
Q2G1Y8   8 0.592593 -1.27278 0.943444
Q2FWZ8   12 0.888889 -1.27278 0.943444
Q2G0Z8   6 0.444444 -1.27278 0.943444
Q2G2F7   6 0.444444 -1.27278 0.943444
Q2FYH9   6 0.444444 -1.27278 0.943444
Q2FWB7   10 0.740741 -1.27278 0.943444
Q2FYN2   7 0.5 -1.27278 0.943444
Q2FVQ6   9 0.642857 -1.27278 0.943444
Q2FWX3   8 0.571429 -1.27278 0.943444
Q2G187   4 0.285714 -1.27278 0.943444
Q2FW05   9 0.642857 -1.27278 0.943444
Q2FYC3   13 0.928571 -1.27278 0.943444
Q2FZJ2   11 0.785714 -1.27278 0.943444
Q2G0D6   11 0.785714 -1.27278 0.943444
Q2FWP7   7 0.5 -1.27278 0.943444
Q2FX31   12 0.857143 -1.27278 0.943444
Q2FVZ6   5 0.357143 -1.27278 0.943444
Q2G2A2   10 0.714286 -1.27278 0.943444
Q2FWQ8   4 0.285714 -1.27278 0.943444
Q2FVM9   9 0.642857 -1.27278 0.943444
Q2FYD1   12 0.857143 -1.27278 0.943444
Q2FYN3   8 0.571429 -1.27278 0.943444
Q2FYI3   11 0.785714 -1.27278 0.943444
Q2G022   11 0.785714 -1.27278 0.943444
Q2G1Q3   9 0.642857 -1.27278 0.943444
Q2FX58   6 0.428571 -1.27278 0.943444
Q2G2V1   11 0.785714 -1.27278 0.943444
Q2FVV5   9 0.642857 -1.27278 0.943444
Q2FZC0   17 1.21429 0.903563 0.161558
Q2FV63   16 1.14286 0.903563 0.161558
Q2FWG9   6 0.428571 -1.27278 0.943444
Q2FZA5   7 0.5 -1.27278 0.943444
Q2FX60   16 1.14286 0.903563 0.161558
Q2G2I8   11 0.785714 -1.27278 0.943444
Q2G2Y5   9 0.642857 -1.27278 0.943444
Q2G2Y2   12 0.857143 -1.27278 0.943444
Q2FWA6   10 0.714286 -1.27278 0.943444
Q2FWL8   13 0.928571 -1.27278 0.943444
Q2FY95   12 0.857143 -1.27278 0.943444
Q2FYC5   12 0.857143 -1.27278 0.943444
Q2FV43   7 0.5 -1.27278 0.943444
Q2FVU0   10 0.714286 -1.27278 0.943444
Q2FZG5   6 0.428571 -1.27278 0.943444
Q2G2H9   8 0.571429 -1.27278 0.943444
Q2G1D1   6 0.428571 -1.27278 0.943444
Q2FWU7   8 0.571429 -1.27278 0.943444
P60647   8 0.571429 -1.27278 0.943444
Q2FUR7   12 0.857143 -1.27278 0.943444
Q2FWQ2   11 0.785714 -1.27278 0.943444
Q2G2M4   10 0.714286 -1.27278 0.943444
Q2G104   10 0.714286 -1.27278 0.943444
Q2FX76   6 0.428571 -1.27278 0.943444
Q2G2Q4   14 1 0.903563 0.161558
Q2FXQ1   7 0.5 -1.27278 0.943444
Q2FX80   6 0.428571 -1.27278 0.943444
Q2FZN6   6 0.428571 -1.27278 0.943444
Q2G009   7 0.5 -1.27278 0.943444
Q2G021   10 0.714286 -1.27278 0.943444
Q2FWH0   12 0.857143 -1.27278 0.943444
Q2FXQ0   13 0.928571 -1.27278 0.943444
Q2FX64   8 0.571429 -1.27278 0.943444
Q2FY98   8 0.571429 -1.27278 0.943444
Q2FWK5   15 1.07143 0.903563 0.161558
Q2FYK1   7 0.5 -1.27278 0.943444
Q2FXF0   9 0.642857 -1.27278 0.943444
Q2FY70   11 0.785714 -1.27278 0.943444
Q2G114   13 0.928571 -1.27278 0.943444
Q2FX38   7 0.5 -1.27278 0.943444
Q2FUP9   7 0.5 -1.27278 0.943444
Q2FVV3   12 0.857143 -1.27278 0.943444
Q2G113   15 1.07143 0.903563 0.161558
Q2FWB2   6 0.428571 -1.27278 0.943444
Q2FWT6   7 0.5 -1.27278 0.943444
Q2FW28   12 0.857143 -1.27278 0.943444
Q2FUQ9   7 0.5 -1.27278 0.943444
Q2FY00   8 0.571429 -1.27278 0.943444
Q2G040   6 0.428571 -1.27278 0.943444
Q2FX35   8 0.571429 -1.27278 0.943444
Q2FYW9   9 0.62069 -1.27278 0.943444
Q2G2N8   11 0.758621 -1.27278 0.943444
Q2G1V7   15 1.03448 0.903563 0.161558
Q2G0C3   10 0.689655 -1.27278 0.943444
Q2FVW0   11 0.758621 -1.27278 0.943444
Q2FUS4   14 0.965517 -1.27278 0.943444
Q2FVP6   9 0.62069 -1.27278 0.943444
Q2FZK1   11 0.758621 -1.27278 0.943444
Q2FXY2   12 0.827586 -1.27278 0.943444
Q2FYX3   16 1.10345 0.903563 0.161558
Q2FZ86   10 0.689655 -1.27278 0.943444
Q2FUV7   10 0.689655 -1.27278 0.943444
Q2FX70   13 0.896552 -1.27278 0.943444
Q2G1Y1   12 0.827586 -1.27278 0.943444
Q2FVT9   16 1.10345 0.903563 0.161558
Q2G2K3   11 0.758621 -1.27278 0.943444
P72358   9 0.62069 -1.27278 0.943444
Q2G192   13 0.896552 -1.27278 0.943444
Q2FYX6   12 0.827586 -1.27278 0.943444
Q2FXW0   6 0.413793 -1.27278 0.943444
Q2G202   9 0.62069 -1.27278 0.943444
Q2FYW7   6 0.413793 -1.27278 0.943444
Q2G2M0   6 0.413793 -1.27278 0.943444
Q2FXT7   11 0.758621 -1.27278 0.943444
Q2FX59   13 0.896552 -1.27278 0.943444
Q2G0X2   6 0.413793 -1.27278 0.943444
Q2FWR6   12 0.827586 -1.27278 0.943444
Q2FW22   15 1.03448 0.903563 0.161558
Q2FZH4   12 0.827586 -1.27278 0.943444
Q2FYZ1   10 0.689655 -1.27278 0.943444
Q2G2W7   13 0.896552 -1.27278 0.943444
Q2G2I4   17 1.17241 0.903563 0.161558
Q2FZP5   16 1.10345 0.903563 0.161558
Q2FWQ7   15 1.03448 0.903563 0.161558
Q2G1W9   10 0.689655 -1.27278 0.943444
Q2FWF7   9 0.62069 -1.27278 0.943444
Q2FYM9   14 0.965517 -1.27278 0.943444
Q2FXV0   12 0.827586 -1.27278 0.943444
Q2FWW2   11 0.758621 -1.27278 0.943444
Q2FVS2   9 0.62069 -1.27278 0.943444
Q2G007   20 1.37931 0.903563 0.161558
Q2FYA7   16 1.10345 0.903563 0.161558
Q2G0K0   16 1.10345 0.903563 0.161558
Q2FXS9   11 0.758621 -1.27278 0.943444
Q2G249   12 0.827586 -1.27278 0.943444
Q2G008   11 0.758621 -1.27278 0.943444
Q2FZD5   14 0.965517 -1.27278 0.943444
Q2FZG0   9 0.62069 -1.27278 0.943444
Q2FX28   14 0.965517 -1.27278 0.943444
Q2FXI4   16 1.10345 0.903563 0.161558
Q2G176   12 0.827586 -1.27278 0.943444
Q2G116   10 0.689655 -1.27278 0.943444
Q2FXF2   12 0.827586 -1.27278 0.943444
Q2G260   9 0.62069 -1.27278 0.943444
Q2G213   4 0.275862 -1.27278 0.943444
Q2G173   14 0.965517 -1.27278 0.943444
Q2FV71   13 0.896552 -1.27278 0.943444
Q2FWY8   8 0.551724 -1.27278 0.943444
Q2FWN3   7 0.482759 -1.27278 0.943444
Q2FYD4   14 0.965517 -1.27278 0.943444
Q2FVQ2   14 0.965517 -1.27278 0.943444
Q2FVK0   14 0.965517 -1.27278 0.943444
Q2G285   12 0.827586 -1.27278 0.943444
Q2FZH6   15 1.03448 0.903563 0.161558
Q2FZX1   11 0.758621 -1.27278 0.943444
Q2FZ83   4 0.275862 -1.27278 0.943444
Q2G0S9   13 0.896552 -1.27278 0.943444
Q2FZH7   12 0.827586 -1.27278 0.943444
Q2FZT3   13 0.896552 -1.27278 0.943444
Q2FX57   14 0.933333 -1.27278 0.943444
Q2G0B9   11 0.733333 -1.27278 0.943444
Q2FY28   16 1.06667 0.903563 0.161558
Q2G0R5   19 1.26667 0.903563 0.161558
Q2FZG8   10 0.666667 -1.27278 0.943444
Q2G1X1   10 0.666667 -1.27278 0.943444
Q2FX93   15 1 0.903563 0.161558
Q2FYU5   10 0.666667 -1.27278 0.943444
Q2FWR9   13 0.866667 -1.27278 0.943444
Q2FWS0   17 1.13333 0.903563 0.161558
Q2G0P4   9 0.6 -1.27278 0.943444
Q2FX50   14 0.933333 -1.27278 0.943444
Q2FZV0   12 0.8 -1.27278 0.943444
Q2G0S5   12 0.8 -1.27278 0.943444
Q2FY25   14 0.933333 -1.27278 0.943444
Q2FXG6   11 0.733333 -1.27278 0.943444
Q2FZJ7   11 0.733333 -1.27278 0.943444
Q2G0U7   13 0.866667 -1.27278 0.943444
Q2FZV2   15 1 0.903563 0.161558
Q2FWT8   18 1.2 0.903563 0.161558
Q2G0D1   18 1.2 0.903563 0.161558
Q2FVW5   10 0.666667 -1.27278 0.943444
Q2FY97   16 1.06667 0.903563 0.161558
Q2FXF3   12 0.8 -1.27278 0.943444
Q2G063   11 0.733333 -1.27278 0.943444
Q2G0U5   15 1 0.903563 0.161558
Q2G2B1   18 1.2 0.903563 0.161558
Q2FVE3   11 0.733333 -1.27278 0.943444
Q2FZW1   17 1.13333 0.903563 0.161558
Q2FYK2   17 1.13333 0.903563 0.161558
Q2FXW2   11 0.733333 -1.27278 0.943444
Q9F0R1   19 1.26667 0.903563 0.161558
Q2FZG3   12 0.8 -1.27278 0.943444
Q2G2K0   16 1.06667 0.903563 0.161558
Q2FVN4   12 0.8 -1.27278 0.943444
Q2FYV0   12 0.8 -1.27278 0.943444
Q2G0A5   7 0.466667 -1.27278 0.943444
Q2FZ03   13 0.866667 -1.27278 0.943444
Q2G1I8   14 0.933333 -1.27278 0.943444
Q2FYX8   16 1.06667 0.903563 0.161558
Q2FV18   8 0.533333 -1.27278 0.943444
Q2FYI7   12 0.8 -1.27278 0.943444
Q2G0K1   14 0.933333 -1.27278 0.943444
Q2G2U9   18 1.2 0.903563 0.161558
Q2FW31   11 0.733333 -1.27278 0.943444
Q2FVB5   17 1.13333 0.903563 0.161558
Q2FVI8   7 0.466667 -1.27278 0.943444
Q2FZT0   12 0.8 -1.27278 0.943444
P48860   15 1 0.903563 0.161558
Q2FYC1   15 1 0.903563 0.161558
Q2G286   15 1 0.903563 0.161558
Q2FXD3   17 1.13333 0.903563 0.161558
Q2G027   7 0.466667 -1.27278 0.943444
Q2G0T4   12 0.8 -1.27278 0.943444
Q2FZJ5   10 0.666667 -1.27278 0.943444
Q2FW10   6 0.4 -1.27278 0.943444
Q2FY91   14 0.933333 -1.27278 0.943444
Q2FVP0   13 0.866667 -1.27278 0.943444
P60070   11 0.733333 -1.27278 0.943444
Q2FWU1   17 1.13333 0.903563 0.161558
Q2FYA3   10 0.666667 -1.27278 0.943444
Q2G0V8   16 1.06667 0.903563 0.161558
Q2G0Z2   14 0.933333 -1.27278 0.943444
Q2FZ47   10 0.666667 -1.27278 0.943444
Q2G0V9   9 0.6 -1.27278 0.943444
Q2FZE2   19 1.26667 0.903563 0.161558
Q2FWB0   15 1 0.903563 0.161558
Q2G1J1   12 0.8 -1.27278 0.943444
Q2FYQ1   12 0.8 -1.27278 0.943444
Q2FZ45   13 0.866667 -1.27278 0.943444
Q2FYW5   18 1.2 0.903563 0.161558
Q2G1A0   10 0.666667 -1.27278 0.943444
Q2FZB9   16 1.06667 0.903563 0.161558
Q2FZX2   11 0.733333 -1.27278 0.943444
Q2FZY4   23 1.53333 0.903563 0.161558
Q2FW56   9 0.6 -1.27278 0.943444
P0A0G6   12 0.8 -1.27278 0.943444
Q2FW80   11 0.733333 -1.27278 0.943444
Q2G2S4   13 0.866667 -1.27278 0.943444
Q2G2H0   10 0.666667 -1.27278 0.943444
Q2G2E1   11 0.733333 -1.27278 0.943444
Q2G0I5   15 1 0.903563 0.161558
Q2FWW6   14 0.933333 -1.27278 0.943444
Q2G112   9 0.6 -1.27278 0.943444
Q2G214   16 1.06667 0.903563 0.161558
Q2FYG2   15 1 0.903563 0.161558
Q2G0J5   10 0.666667 -1.27278 0.943444
Q2FX27   15 1 0.903563 0.161558
Q2FWV5   13 0.866667 -1.27278 0.943444
Q2FX40   17 1.13333 0.903563 0.161558
Q2FZM5   9 0.6 -1.27278 0.943444
Q2FXH8   11 0.733333 -1.27278 0.943444
Q2FWS5   14 0.933333 -1.27278 0.943444
Q2FW13   15 0.967742 -1.27278 0.943444
Q2FY93   19 1.22581 0.903563 0.161558
Q2FZM8   22 1.41935 0.903563 0.161558
Q2FZV4   17 1.09677 0.903563 0.161558
Q2FVD4   15 0.967742 -1.27278 0.943444
Q2G0J3   13 0.83871 -1.27278 0.943444
Q2FX61   17 1.09677 0.903563 0.161558
Q2FVD6   17 1.09677 0.903563 0.161558
Q2FYY7   21 1.35484 0.903563 0.161558
Q2G0W0   19 1.22581 0.903563 0.161558
Q2FXF7   16 1.03226 0.903563 0.161558
Q2G191   12 0.774194 -1.27278 0.943444
Q2FYT5   16 1.03226 0.903563 0.161558
Q2G1P0   12 0.774194 -1.27278 0.943444
Q2FVF8   15 0.967742 -1.27278 0.943444
Q2G0Y1   9 0.580645 -1.27278 0.943444
Q2FZD2   17 1.09677 0.903563 0.161558
Q2FZ59   11 0.709677 -1.27278 0.943444
Q2G2G1   14 0.903226 -1.27278 0.943444
Q2G0F9   12 0.774194 -1.27278 0.943444
Q2G1J2   17 1.09677 0.903563 0.161558
Q2G0Q6   15 0.967742 -1.27278 0.943444
Q2FYX0   16 1.03226 0.903563 0.161558
Q2FZU8   12 0.774194 -1.27278 0.943444
Q2G267   13 0.83871 -1.27278 0.943444
Q2G174   12 0.774194 -1.27278 0.943444
Q2FWC3   15 0.967742 -1.27278 0.943444
Q2FVN6   14 0.903226 -1.27278 0.943444
Q2G2D1   16 1.03226 0.903563 0.161558
Q2FZK9   16 1.03226 0.903563 0.161558
Q2G2C9   20 1.29032 0.903563 0.161558
Q2G2V8   7 0.451613 -1.27278 0.943444
Q2FVL6   13 0.83871 -1.27278 0.943444
Q2FY45   18 1.16129 0.903563 0.161558
Q2G2R7   12 0.774194 -1.27278 0.943444
Q2FWD5   19 1.22581 0.903563 0.161558
Q2FWT3   9 0.580645 -1.27278 0.943444
Q2FY92   21 1.35484 0.903563 0.161558
Q2FZM2   12 0.774194 -1.27278 0.943444
Q2G2F0   16 1.03226 0.903563 0.161558
Q2FW30   19 1.22581 0.903563 0.161558
Q2FZV9   15 0.967742 -1.27278 0.943444
Q2FVA6   10 0.645161 -1.27278 0.943444
Q2G229   17 1.09677 0.903563 0.161558
Q2FZZ3   15 0.967742 -1.27278 0.943444
Q2G2F4   11 0.709677 -1.27278 0.943444
Q2FVA7   18 1.16129 0.903563 0.161558
Q2G0R3   14 0.903226 -1.27278 0.943444
Q2G1R1   16 1.03226 0.903563 0.161558
Q2FZ79   13 0.83871 -1.27278 0.943444
Q2FZ12   11 0.709677 -1.27278 0.943444
Q2FX39   14 0.903226 -1.27278 0.943444
Q2G186   13 0.83871 -1.27278 0.943444
Q2FXE5   10 0.645161 -1.27278 0.943444
Q2G0A1   16 1.03226 0.903563 0.161558
Q2G0E7   17 1.09677 0.903563 0.161558
Q2G2V7   15 0.967742 -1.27278 0.943444
Q2FYA6   20 1.29032 0.903563 0.161558
Q2G276   13 0.83871 -1.27278 0.943444
Q2G070   15 0.967742 -1.27278 0.943444
Q2FVZ1   19 1.22581 0.903563 0.161558
Q2FW84   9 0.580645 -1.27278 0.943444
Q2FVY9   18 1.16129 0.903563 0.161558
Q2FVD9   15 0.967742 -1.27278 0.943444
Q2G1T2   17 1.09677 0.903563 0.161558
Q2G0I3   15 0.967742 -1.27278 0.943444
Q2G0E8   16 1.03226 0.903563 0.161558
Q2FW08   16 1.03226 0.903563 0.161558
Q2FVD8   16 1.03226 0.903563 0.161558
Q2FXF5   18 1.16129 0.903563 0.161558
Q2FXW1   14 0.903226 -1.27278 0.943444
Q2FW79   14 0.903226 -1.27278 0.943444
Q2G2G0   11 0.709677 -1.27278 0.943444
P48940   16 1.03226 0.903563 0.161558
Q2FYL6   17 1.09677 0.903563 0.161558
Q2FZV8   15 0.967742 -1.27278 0.943444
Q2FYM5   16 1.03226 0.903563 0.161558
Q2G2B6   16 1.03226 0.903563 0.161558
Q2G1L2   13 0.83871 -1.27278 0.943444
Q2G1V5   11 0.709677 -1.27278 0.943444
Q2FXT0   11 0.709677 -1.27278 0.943444
Q2FY02   20 1.29032 0.903563 0.161558
Q2FWQ4   17 1.09677 0.903563 0.161558
Q2FYG4   18 1.16129 0.903563 0.161558
Q2FW11   15 0.967742 -1.27278 0.943444
Q2G257   17 1.0625 0.903563 0.161558
Q2FWJ6   18 1.125 0.903563 0.161558
Q2FXS8   10 0.625 -1.27278 0.943444
Q2FX12   15 0.9375 -1.27278 0.943444
Q2FYF1   12 0.75 -1.27278 0.943444
Q2G2E8   18 1.125 0.903563 0.161558
Q2FXE6   13 0.8125 -1.27278 0.943444
Q2G2C0   14 0.875 -1.27278 0.943444
Q2G1V6   12 0.75 -1.27278 0.943444
Q2FWZ4   25 1.5625 0.903563 0.161558
Q2G2V0   15 0.9375 -1.27278 0.943444
Q9ZAH6   20 1.25 0.903563 0.161558
Q2FVU2   21 1.3125 0.903563 0.161558
Q2FWI8   14 0.875 -1.27278 0.943444
P0A0H0   10 0.625 -1.27278 0.943444
Q2G0C1   17 1.0625 0.903563 0.161558
Q2FXH3   15 0.9375 -1.27278 0.943444
Q2FXI6   21 1.3125 0.903563 0.161558
Q2G1X5   15 0.9375 -1.27278 0.943444
Q2FV08   22 1.375 0.903563 0.161558
Q2FWT7   12 0.75 -1.27278 0.943444
Q2G210   19 1.1875 0.903563 0.161558
Q2FW66   10 0.625 -1.27278 0.943444
Q2FWD0   16 1 0.903563 0.161558
Q2FUQ1   15 0.9375 -1.27278 0.943444
Q2FVI6   14 0.875 -1.27278 0.943444
Q2FWM7   15 0.9375 -1.27278 0.943444
Q2FVN2   16 1 0.903563 0.161558
Q2FWR2   17 1.0625 0.903563 0.161558
Q2FYH4   14 0.875 -1.27278 0.943444
Q2FYM8   9 0.5625 -1.27278 0.943444
Q9RFJ6   17 1.0625 0.903563 0.161558
Q2FZ42   11 0.6875 -1.27278 0.943444
Q2FVX9   17 1.0625 0.903563 0.161558
Q2G066   16 1 0.903563 0.161558
Q2FVM3   21 1.3125 0.903563 0.161558
Q2FWT1   19 1.1875 0.903563 0.161558
Q2FZB8   17 1.0625 0.903563 0.161558
Q2FUQ8   14 0.875 -1.27278 0.943444
Q2G2I7   15 0.9375 -1.27278 0.943444
Q2FVF7   14 0.875 -1.27278 0.943444
Q2FV52   17 1.0625 0.903563 0.161558
Q2FWE3   15 0.9375 -1.27278 0.943444
Q2G144   8 0.5 -1.27278 0.943444
Q2FXZ1   19 1.1875 0.903563 0.161558
Q2FX34   12 0.75 -1.27278 0.943444
Q2FWV4   10 0.625 -1.27278 0.943444
Q2FZ11   17 1.0625 0.903563 0.161558
Q2G141   13 0.8125 -1.27278 0.943444
Q2FWF5   19 1.1875 0.903563 0.161558
Q2FV34   9 0.5625 -1.27278 0.943444
Q2FWQ0   21 1.3125 0.903563 0.161558
Q2FV88   16 1 0.903563 0.161558
Q2G2P0   15 0.9375 -1.27278 0.943444
Q2FYW8   20 1.25 0.903563 0.161558
Q2G1W1   20 1.25 0.903563 0.161558
Q2FVC2   17 1.0625 0.903563 0.161558
Q2G0D3   18 1.125 0.903563 0.161558
Q2FV89   17 1.0625 0.903563 0.161558
Q2G1U2   15 0.9375 -1.27278 0.943444
Q2FX32   19 1.1875 0.903563 0.161558
Q2FXS7   16 1 0.903563 0.161558
Q2FVX1   17 1.0625 0.903563 0.161558
Q2FVE0   17 1.0625 0.903563 0.161558
Q2G270   14 0.875 -1.27278 0.943444
Q9EYW6   15 0.9375 -1.27278 0.943444
Q2FVB8   20 1.25 0.903563 0.161558
Q2FZT9   18 1.125 0.903563 0.161558
Q2G298   24 1.5 0.903563 0.161558
Q2FX49   14 0.875 -1.27278 0.943444
Q2G0Z0   17 1.0625 0.903563 0.161558
Q2FW39   18 1.125 0.903563 0.161558
Q2G252   14 0.875 -1.27278 0.943444
Q2G0A3   10 0.625 -1.27278 0.943444
Q2FYJ7   17 1.0625 0.903563 0.161558
Q2FWT2   17 1.0625 0.903563 0.161558
Q2FWQ5   16 1 0.903563 0.161558
Q2G2J7   16 1 0.903563 0.161558
Q2FY75   19 1.1875 0.903563 0.161558
Q2G106   15 0.9375 -1.27278 0.943444
Q2FVY3   15 0.9375 -1.27278 0.943444
Q2FVP9   17 1.0625 0.903563 0.161558
Q2FW42   11 0.6875 -1.27278 0.943444
Q2FUV9   18 1.125 0.903563 0.161558
Q2FVR7   14 0.875 -1.27278 0.943444
Q2FZN1   16 1 0.903563 0.161558
Q2G2Q7   22 1.33333 0.903563 0.161558
Q2G150   19 1.15152 0.903563 0.161558
Q2G081   22 1.33333 0.903563 0.161558
Q2FV45   16 0.969697 -1.27278 0.943444
Q2FX02   21 1.27273 0.903563 0.161558
P0A0Q4   18 1.09091 0.903563 0.161558
Q2G0L9   21 1.27273 0.903563 0.161558
Q2FY04   23 1.39394 0.903563 0.161558
Q2FV48   17 1.0303 0.903563 0.161558
Q2FW64   17 1.0303 0.903563 0.161558
Q2FX63   20 1.21212 0.903563 0.161558
Q2G1T3   19 1.15152 0.903563 0.161558
Q2G0K9   13 0.787879 -1.27278 0.943444
Q2FZ00   23 1.39394 0.903563 0.161558
Q2FVL9   11 0.666667 -1.27278 0.943444
Q2FW33   24 1.45455 0.903563 0.161558
Q2FWT9   12 0.727273 -1.27278 0.943444
Q2FZF7   16 0.969697 -1.27278 0.943444
Q2FWL1   23 1.39394 0.903563 0.161558
Q2FYS7   15 0.909091 -1.27278 0.943444
Q2FZX3   15 0.909091 -1.27278 0.943444
Q2FXR0   18 1.09091 0.903563 0.161558
Q2G2I9   21 1.27273 0.903563 0.161558
Q2FWN1   9 0.545455 -1.27278 0.943444
Q2G297   21 1.27273 0.903563 0.161558
Q2FVA0   20 1.21212 0.903563 0.161558
Q2FXX0   15 0.909091 -1.27278 0.943444
Q2G2P4   15 0.909091 -1.27278 0.943444
Q2G0P8   35 2.12121 3.07991 0.0107511
Q2FVN3   17 1.0303 0.903563 0.161558
Q2FXK7   20 1.21212 0.903563 0.161558
Q2FZF8   16 0.969697 -1.27278 0.943444
Q2FWR0   17 1.0303 0.903563 0.161558
Q2FXL2   18 1.09091 0.903563 0.161558
Q2FWA9   24 1.45455 0.903563 0.161558
Q2G282   21 1.27273 0.903563 0.161558
Q9RQQ0   20 1.21212 0.903563 0.161558
Q2FXD7   18 1.09091 0.903563 0.161558
Q2FUY4   19 1.15152 0.903563 0.161558
Q2G2W4   17 1.0303 0.903563 0.161558
Q2FZF5   16 0.969697 -1.27278 0.943444
Q2FY42   13 0.787879 -1.27278 0.943444
Q2FUS3   17 1.0303 0.903563 0.161558
Q2G2E7   22 1.33333 0.903563 0.161558
Q2G0S6   15 0.909091 -1.27278 0.943444
Q2G0C2   23 1.39394 0.903563 0.161558
Q2FWF8   19 1.15152 0.903563 0.161558
Q2G000   22 1.33333 0.903563 0.161558
Q2FWX2   20 1.21212 0.903563 0.161558
Q2FZS2   15 0.909091 -1.27278 0.943444
Q2FW16   10 0.606061 -1.27278 0.943444
Q2FZI2   16 0.969697 -1.27278 0.943444
Q2G1Q5   16 0.969697 -1.27278 0.943444
Q2G1A5   19 1.15152 0.903563 0.161558
Q2G0P7   19 1.15152 0.903563 0.161558
Q2FWV3   9 0.545455 -1.27278 0.943444
Q2FW51   16 0.969697 -1.27278 0.943444
Q2FVI4   23 1.39394 0.903563 0.161558
Q2FVN7   16 0.969697 -1.27278 0.943444
Q2FWP9   14 0.848485 -1.27278 0.943444
Q2FXT2   22 1.33333 0.903563 0.161558
P0A0F4   21 1.27273 0.903563 0.161558
Q2G126   23 1.39394 0.903563 0.161558
Q2FW82   25 1.51515 0.903563 0.161558
Q2FY44   14 0.848485 -1.27278 0.943444
Q2G0N9   29 1.75758 0.903563 0.161558
Q2G0Z9   11 0.666667 -1.27278 0.943444
Q2FV81   20 1.21212 0.903563 0.161558
Q2FYC4   13 0.787879 -1.27278 0.943444
Q2G178   21 1.27273 0.903563 0.161558
Q2G079   13 0.787879 -1.27278 0.943444
Q2G2B7   22 1.33333 0.903563 0.161558
Q2FVF5   17 1.0303 0.903563 0.161558
Q2G2W2   20 1.21212 0.903563 0.161558
Q2G1I2   23 1.39394 0.903563 0.161558
Q2G245   13 0.787879 -1.27278 0.943444
Q2G1H7   18 1.05882 0.903563 0.161558
Q2FWF1   15 0.882353 -1.27278 0.943444
Q2FZZ9   26 1.52941 0.903563 0.161558
Q2G1W3   20 1.17647 0.903563 0.161558
Q2G204   23 1.35294 0.903563 0.161558
Q2G1H1   16 0.941176 -1.27278 0.943444
Q2FXK3   18 1.05882 0.903563 0.161558
Q2G2H8   21 1.23529 0.903563 0.161558
Q2FZP9   23 1.35294 0.903563 0.161558
Q2FWI2   24 1.41176 0.903563 0.161558
Q2FYZ6   19 1.11765 0.903563 0.161558
Q2FXS1   17 1 0.903563 0.161558
Q2G200   18 1.05882 0.903563 0.161558
Q2G2L5   17 1 0.903563 0.161558
Q2FY73   21 1.23529 0.903563 0.161558
Q2G177   22 1.29412 0.903563 0.161558
Q2G2F9   17 1 0.903563 0.161558
Q2FV27   17 1 0.903563 0.161558
Q2FZ56   22 1.29412 0.903563 0.161558
Q2FVF3   20 1.17647 0.903563 0.161558
Q2G0B6   16 0.941176 -1.27278 0.943444
Q2G2S5   25 1.47059 0.903563 0.161558
Q2FW68   17 1 0.903563 0.161558
Q2FWX7   14 0.823529 -1.27278 0.943444
Q2FWB6   23 1.35294 0.903563 0.161558
Q2FXA9   18 1.05882 0.903563 0.161558
Q2FXP3   17 1 0.903563 0.161558
Q2FUX5   26 1.52941 0.903563 0.161558
Q2FZZ4   15 0.882353 -1.27278 0.943444
Q2FX98   32 1.88235 0.903563 0.161558
Q2FV23   13 0.764706 -1.27278 0.943444
Q2FUR1   12 0.705882 -1.27278 0.943444
Q2FY49   27 1.58824 0.903563 0.161558
Q2G017   15 0.882353 -1.27278 0.943444
Q2G2K9   22 1.29412 0.903563 0.161558
Q2G2N9   19 1.11765 0.903563 0.161558
Q2G0E9   16 0.941176 -1.27278 0.943444
Q2FY19   21 1.23529 0.903563 0.161558
Q2G1E3   12 0.705882 -1.27278 0.943444
Q2FW17   7 0.411765 -1.27278 0.943444
Q2FWK9   24 1.41176 0.903563 0.161558
Q2G2Q6   24 1.41176 0.903563 0.161558
Q2G2Q5   25 1.47059 0.903563 0.161558
Q2G1U9   24 1.41176 0.903563 0.161558
Q2G299   15 0.882353 -1.27278 0.943444
Q2FX75   12 0.705882 -1.27278 0.943444
Q2G058   19 1.11765 0.903563 0.161558
Q2G0E3   10 0.588235 -1.27278 0.943444
Q2FYK0   20 1.17647 0.903563 0.161558
Q2G2K6   10 0.588235 -1.27278 0.943444
Q2FYN0   11 0.647059 -1.27278 0.943444
Q2FVK7   22 1.29412 0.903563 0.161558
Q2FX15   18 1.05882 0.903563 0.161558
Q2FVN9   16 0.941176 -1.27278 0.943444
Q2FWX0   19 1.11765 0.903563 0.161558
Q2G143   21 1.23529 0.903563 0.161558
Q2G0C7   15 0.882353 -1.27278 0.943444
Q2G0K6   19 1.11765 0.903563 0.161558
Q2FZZ1   22 1.29412 0.903563 0.161558
Q2FV13   20 1.17647 0.903563 0.161558
Q2G128   20 1.17647 0.903563 0.161558
Q2FXU2   12 0.705882 -1.27278 0.943444
Q2G2R4   16 0.941176 -1.27278 0.943444
Q2FXM1   15 0.882353 -1.27278 0.943444
Q8KQR1   20 1.17647 0.903563 0.161558
Q2G2Q9   20 1.17647 0.903563 0.161558
Q2FVG9   17 1 0.903563 0.161558
Q2FV56   12 0.705882 -1.27278 0.943444
Q2FWG7   18 1.02857 0.903563 0.161558
Q2G0T1   20 1.14286 0.903563 0.161558
Q2FXB9   21 1.2 0.903563 0.161558
Q2FZP3   19 1.08571 0.903563 0.161558
Q2FZQ2   22 1.25714 0.903563 0.161558
Q2FXS4   25 1.42857 0.903563 0.161558
Q2FZ21   21 1.2 0.903563 0.161558
Q2G2X2   14 0.8 -1.27278 0.943444
Q2FZF6   18 1.02857 0.903563 0.161558
Q2FYA0   18 1.02857 0.903563 0.161558
Q2G2A9   24 1.37143 0.903563 0.161558
Q2FYB9   24 1.37143 0.903563 0.161558
Q2FYI4   23 1.31429 0.903563 0.161558
Q2FYL4   22 1.25714 0.903563 0.161558
Q2G1T0   19 1.08571 0.903563 0.161558
Q2FXW7   16 0.914286 -1.27278 0.943444
Q2FZA1   19 1.08571 0.903563 0.161558
Q2FY76   23 1.31429 0.903563 0.161558
Q2FZ97   25 1.42857 0.903563 0.161558
Q2G1I4   25 1.42857 0.903563 0.161558
Q2FYQ6   20 1.14286 0.903563 0.161558
Q2FXL6   18 1.02857 0.903563 0.161558
Q2G2G6   14 0.8 -1.27278 0.943444
Q2FVH1   31 1.77143 0.903563 0.161558
Q2FYA8   15 0.857143 -1.27278 0.943444
Q2G2M5   25 1.42857 0.903563 0.161558
Q2FV99   16 0.914286 -1.27278 0.943444
Q2G105   19 1.08571 0.903563 0.161558
Q2FW23   21 1.2 0.903563 0.161558
Q2G012   12 0.685714 -1.27278 0.943444
Q2G2V5   16 0.914286 -1.27278 0.943444
Q2FW07   24 1.37143 0.903563 0.161558
Q2G0F2   18 1.02857 0.903563 0.161558
Q2FZC9   17 0.971429 -1.27278 0.943444
Q2FXE9   19 1.08571 0.903563 0.161558
Q2FV47   23 1.31429 0.903563 0.161558
Q2G2Q8   25 1.42857 0.903563 0.161558
Q2FYE7   27 1.54286 0.903563 0.161558
Q2FUT3   27 1.54286 0.903563 0.161558
Q2G068   30 1.71429 0.903563 0.161558
Q2G2D3   16 0.914286 -1.27278 0.943444
Q2FYK4   18 1.02857 0.903563 0.161558
Q2FX36   17 0.971429 -1.27278 0.943444
Q2G0A4   19 1.08571 0.903563 0.161558
Q2G080   22 1.25714 0.903563 0.161558
Q2FUT1   26 1.48571 0.903563 0.161558
Q2FYH3   30 1.71429 0.903563 0.161558
Q2FXA7   20 1.14286 0.903563 0.161558
Q2G2Y6   14 0.8 -1.27278 0.943444
Q2FY55   22 1.25714 0.903563 0.161558
Q2FY61   16 0.914286 -1.27278 0.943444
Q2G0E2   22 1.25714 0.903563 0.161558
Q2FVY1   17 0.971429 -1.27278 0.943444
Q2FUV1   26 1.48571 0.903563 0.161558
Q2FUS9   15 0.857143 -1.27278 0.943444
Q2G1A1   16 0.914286 -1.27278 0.943444
P60639   23 1.31429 0.903563 0.161558
Q2FZE9   12 0.685714 -1.27278 0.943444
Q2G1I9   20 1.14286 0.903563 0.161558
Q2FWN0   29 1.65714 0.903563 0.161558
Q2FZE3   22 1.25714 0.903563 0.161558
Q93Q23   22 1.25714 0.903563 0.161558
Q2FWE9   19 1.08571 0.903563 0.161558
Q2FUS1   27 1.54286 0.903563 0.161558
Q2FVM5   22 1.25714 0.903563 0.161558
Q2G2N7   19 1.08571 0.903563 0.161558
Q2FWG0   26 1.48571 0.903563 0.161558
Q2FXV7   26 1.48571 0.903563 0.161558
Q2FW69   17 0.971429 -1.27278 0.943444
P0A0F8   12 0.685714 -1.27278 0.943444
Q2G055   18 1.02857 0.903563 0.161558
Q2FV37   16 0.914286 -1.27278 0.943444
Q2G225   19 1.08571 0.903563 0.161558
Q2FXG2   19 1.08571 0.903563 0.161558
Q2FY87   13 0.742857 -1.27278 0.943444
Q2FWR7   16 0.914286 -1.27278 0.943444
Q2G1U6   19 1.08571 0.903563 0.161558
Q2G006   19 1.08571 0.903563 0.161558
Q2G2I6   20 1.11111 0.903563 0.161558
Q2FWS1   10 0.555556 -1.27278 0.943444
Q2FYF5   29 1.61111 0.903563 0.161558
Q2G0F1   28 1.55556 0.903563 0.161558
Q2G0J2   26 1.44444 0.903563 0.161558
Q2FXE3   28 1.55556 0.903563 0.161558
Q2FYV8   21 1.16667 0.903563 0.161558
Q2G1X6   21 1.16667 0.903563 0.161558
Q2FUP5   29 1.61111 0.903563 0.161558
Q2G1A4   22 1.22222 0.903563 0.161558
Q2G0H9   26 1.44444 0.903563 0.161558
Q2G0M0   26 1.44444 0.903563 0.161558
Q2FYK6   17 0.944444 -1.27278 0.943444
Q2G023   17 0.944444 -1.27278 0.943444
Q2G0G2   21 1.16667 0.903563 0.161558
Q2FXC0   14 0.777778 -1.27278 0.943444
Q2FXF1   20 1.11111 0.903563 0.161558
Q2FW00   22 1.22222 0.903563 0.161558
Q2G1E7   21 1.16667 0.903563 0.161558
Q2FWE7   23 1.27778 0.903563 0.161558
Q2FY32   28 1.55556 0.903563 0.161558
Q2FUU0   21 1.16667 0.903563 0.161558
Q2FVU5   23 1.27778 0.903563 0.161558
Q2G062   26 1.44444 0.903563 0.161558
Q2FV26   22 1.22222 0.903563 0.161558
Q2FW97   22 1.22222 0.903563 0.161558
Q2FZY8   29 1.61111 0.903563 0.161558
Q2G277   23 1.27778 0.903563 0.161558
Q2G0V1   24 1.33333 0.903563 0.161558
Q2FWJ3   24 1.33333 0.903563 0.161558
Q2G2J2   19 1.05556 0.903563 0.161558
Q2FVB0   27 1.5 0.903563 0.161558
Q2G278   20 1.11111 0.903563 0.161558
Q2G107   14 0.777778 -1.27278 0.943444
P0A0M9   24 1.33333 0.903563 0.161558
Q2G067   14 0.777778 -1.27278 0.943444
Q2FV55   24 1.33333 0.903563 0.161558
Q2G1L3   25 1.38889 0.903563 0.161558
Q2G2R0   18 1 0.903563 0.161558
Q2G2T3   23 1.27778 0.903563 0.161558
Q2FWA8   21 1.16667 0.903563 0.161558
Q2G056   30 1.66667 0.903563 0.161558
Q2FWR1   33 1.83333 0.903563 0.161558
Q2FXP9   22 1.22222 0.903563 0.161558
Q2FZI4   19 1.05556 0.903563 0.161558
Q2G2L7   25 1.38889 0.903563 0.161558
Q2FVG1   18 1 0.903563 0.161558
Q2G1I7   29 1.61111 0.903563 0.161558
Q2FVB6   23 1.27778 0.903563 0.161558
Q2G001   22 1.22222 0.903563 0.161558
Q2FUX3   13 0.722222 -1.27278 0.943444
Q2G1Q9   29 1.61111 0.903563 0.161558
Q2G2S9   24 1.33333 0.903563 0.161558
Q2FXZ8   19 1.05556 0.903563 0.161558
Q2FZI7   27 1.5 0.903563 0.161558
Q2FUS6   21 1.16667 0.903563 0.161558
Q2FUZ6   20 1.11111 0.903563 0.161558
Q2FYQ9   24 1.33333 0.903563 0.161558
Q2FYS8   19 1.05556 0.903563 0.161558
Q2FYS6   22 1.22222 0.903563 0.161558
Q2FZG6   14 0.777778 -1.27278 0.943444
Q2G1L9   22 1.22222 0.903563 0.161558
Q2FXT3   26 1.44444 0.903563 0.161558
Q2FZN9   23 1.27778 0.903563 0.161558
Q2FW20   18 1 0.903563 0.161558
Q2G0H3   22 1.22222 0.903563 0.161558
Q2FV98   25 1.38889 0.903563 0.161558
Q2FXR7   25 1.38889 0.903563 0.161558
Q2G1T4   28 1.55556 0.903563 0.161558
Q2FW38   21 1.16667 0.903563 0.161558
Q2G2P6   20 1.11111 0.903563 0.161558
Q2FVL7   23 1.27778 0.903563 0.161558
Q2FVY2   20 1.11111 0.903563 0.161558
Q2FYZ0   21 1.16667 0.903563 0.161558
Q2FYW2   19 1.05556 0.903563 0.161558
P60643   30 1.66667 0.903563 0.161558
Q2G265   17 0.944444 -1.27278 0.943444
Q2FV42   23 1.27778 0.903563 0.161558
Q2FXN0   20 1.11111 0.903563 0.161558
Q2G2D9   26 1.44444 0.903563 0.161558
Q2FV75   21 1.16667 0.903563 0.161558
Q2FYE0   28 1.55556 0.903563 0.161558
Q2FX03   23 1.27778 0.903563 0.161558
Q2FX89   18 1 0.903563 0.161558
Q2FX43   12 0.666667 -1.27278 0.943444
Q2FV69   30 1.62162 0.903563 0.161558
P72360   24 1.2973 0.903563 0.161558
Q2FVQ1   24 1.2973 0.903563 0.161558
Q2FYG7   25 1.35135 0.903563 0.161558
Q2G1J8   21 1.13514 0.903563 0.161558
Q2FW77   24 1.2973 0.903563 0.161558
Q2FWI4   26 1.40541 0.903563 0.161558
Q2FX62   19 1.02703 0.903563 0.161558
Q2G0U6   27 1.45946 0.903563 0.161558
Q2G0P2   18 0.972973 -1.27278 0.943444
Q2G0B8   26 1.40541 0.903563 0.161558
Q2FVL3   19 1.02703 0.903563 0.161558
Q2G1K8   25 1.35135 0.903563 0.161558
Q2G2R9   35 1.89189 0.903563 0.161558
Q2G2I3   18 0.972973 -1.27278 0.943444
Q2FY56   15 0.810811 -1.27278 0.943444
Q2G0B1   22 1.18919 0.903563 0.161558
Q2G1T1   25 1.35135 0.903563 0.161558
Q2FVX5   21 1.13514 0.903563 0.161558
Q2G0H8   23 1.24324 0.903563 0.161558
Q2FVT3   19 1.02703 0.903563 0.161558
Q2FWF6   15 0.810811 -1.27278 0.943444
Q2FWZ6   30 1.62162 0.903563 0.161558
Q2FZ77   16 0.864865 -1.27278 0.943444
Q2G0H0   27 1.45946 0.903563 0.161558
Q2G2G7   29 1.56757 0.903563 0.161558
Q2G117   18 0.972973 -1.27278 0.943444
Q2FXG9   24 1.2973 0.903563 0.161558
Q2FWE4   23 1.24324 0.903563 0.161558
Q2FUS0   33 1.78378 0.903563 0.161558
Q2FWR3   22 1.18919 0.903563 0.161558
Q2FYA9   12 0.648649 -1.27278 0.943444
Q2G0Y5   28 1.51351 0.903563 0.161558
Q2FZZ8   23 1.24324 0.903563 0.161558
Q2G1Z6   25 1.35135 0.903563 0.161558
Q2FX53   20 1.08108 0.903563 0.161558
Q2FZC4   17 0.918919 -1.27278 0.943444
Q2FUS5   26 1.40541 0.903563 0.161558
Q2G1R0   23 1.24324 0.903563 0.161558
Q2G0D5   23 1.24324 0.903563 0.161558
Q2FY18   23 1.24324 0.903563 0.161558
Q2FYH8   21 1.13514 0.903563 0.161558
Q2G1F2   19 1.02703 0.903563 0.161558
Q2G0Q5   21 1.13514 0.903563 0.161558
Q2FVR2   17 0.918919 -1.27278 0.943444
Q2FZE7   17 0.918919 -1.27278 0.943444
Q2G0I0   27 1.45946 0.903563 0.161558
Q2G0R1   14 0.756757 -1.27278 0.943444
Q2G0L7   18 0.972973 -1.27278 0.943444
Q2FWI1   28 1.51351 0.903563 0.161558
Q2G0F7   25 1.35135 0.903563 0.161558
Q2FXY3   23 1.24324 0.903563 0.161558
P0A084   24 1.2973 0.903563 0.161558
Q2G0G5   30 1.62162 0.903563 0.161558
Q2FZE5   25 1.35135 0.903563 0.161558
Q2G0A2   30 1.62162 0.903563 0.161558
Q2FVE8   23 1.24324 0.903563 0.161558
Q2G2M8   18 0.972973 -1.27278 0.943444
Q2FYH7   20 1.08108 0.903563 0.161558
Q2FVR8   22 1.18919 0.903563 0.161558
Q2FZU9   24 1.2973 0.903563 0.161558
Q2FYX7   24 1.2973 0.903563 0.161558
Q2G280   24 1.2973 0.903563 0.161558
Q2FVG5   28 1.51351 0.903563 0.161558
Q2FWX1   30 1.62162 0.903563 0.161558
Q2FVB3   22 1.18919 0.903563 0.161558
Q2G2A1   22 1.18919 0.903563 0.161558
Q2G1W7   14 0.756757 -1.27278 0.943444
Q2FW36   24 1.2973 0.903563 0.161558
P31337   29 1.56757 0.903563 0.161558
Q2FXB8   23 1.24324 0.903563 0.161558
Q2G2F3   27 1.45946 0.903563 0.161558
Q2FYM7   12 0.648649 -1.27278 0.943444
Q2FYB2   14 0.756757 -1.27278 0.943444
Q2G2E2   29 1.52632 0.903563 0.161558
Q2G2G9   29 1.52632 0.903563 0.161558
Q2FVC5   20 1.05263 0.903563 0.161558
Q2G0T3   24 1.26316 0.903563 0.161558
Q2G074   26 1.36842 0.903563 0.161558
Q2G016   19 1 0.903563 0.161558
Q2G0G4   24 1.26316 0.903563 0.161558
Q2G2K1   15 0.789474 -1.27278 0.943444
Q2FXE1   20 1.05263 0.903563 0.161558
Q2FWD2   18 0.947368 -1.27278 0.943444
Q2G1Q0   29 1.52632 0.903563 0.161558
Q2G073   28 1.47368 0.903563 0.161558
Q2G1T7   34 1.78947 0.903563 0.161558
Q2FVI3   27 1.42105 0.903563 0.161558
Q2FZ93   31 1.63158 0.903563 0.161558
Q2FVQ7   17 0.894737 -1.27278 0.943444
Q2G2B9   28 1.47368 0.903563 0.161558
Q2FZN5   22 1.15789 0.903563 0.161558
Q2FY72   16 0.842105 -1.27278 0.943444
Q2G0A0   22 1.15789 0.903563 0.161558
Q2FZQ8   27 1.42105 0.903563 0.161558
Q2FXP1   24 1.26316 0.903563 0.161558
P0A0B7   21 1.10526 0.903563 0.161558
Q2FYW0   27 1.42105 0.903563 0.161558
Q2G230   28 1.47368 0.903563 0.161558
Q2G0H5   20 1.05263 0.903563 0.161558
Q2G0B7   25 1.31579 0.903563 0.161558
Q2G131   20 1.05263 0.903563 0.161558
Q2G0Y4   23 1.21053 0.903563 0.161558
Q2G2L0   34 1.78947 0.903563 0.161558
Q2G101   21 1.10526 0.903563 0.161558
Q2G036   26 1.36842 0.903563 0.161558
Q2FXN3   22 1.15789 0.903563 0.161558
Q2FWY2   23 1.21053 0.903563 0.161558
Q2FXK6   31 1.63158 0.903563 0.161558
Q2G2Y3   20 1.05263 0.903563 0.161558
Q2G1P8   25 1.31579 0.903563 0.161558
Q2G0N7   24 1.26316 0.903563 0.161558
Q2FW43   26 1.36842 0.903563 0.161558
Q2G2N4   31 1.63158 0.903563 0.161558
Q2FW59   25 1.31579 0.903563 0.161558
Q2G1V0   24 1.26316 0.903563 0.161558
Q2G010   23 1.21053 0.903563 0.161558
Q2FWJ4   19 1 0.903563 0.161558
Q2FUR3   22 1.15789 0.903563 0.161558
Q2FXE4   32 1.68421 0.903563 0.161558
Q2FY36   19 1 0.903563 0.161558
Q2G1Q7   20 1.05263 0.903563 0.161558
Q2FX09   26 1.36842 0.903563 0.161558
Q2G0Z1   30 1.57895 0.903563 0.161558
Q2FWJ1   25 1.31579 0.903563 0.161558
Q2FUT4   21 1.10526 0.903563 0.161558
Q2FYI1   26 1.36842 0.903563 0.161558
Q2FXQ8   22 1.15789 0.903563 0.161558
Q2FUZ0   29 1.52632 0.903563 0.161558
P0A086   33 1.73684 0.903563 0.161558
Q2FZM0   21 1.10526 0.903563 0.161558
Q2FXL3   18 0.947368 -1.27278 0.943444
Q2G2K7   21 1.10526 0.903563 0.161558
Q2FVL1   23 1.21053 0.903563 0.161558
Q2FW21   15 0.789474 -1.27278 0.943444
Q2G201   27 1.42105 0.903563 0.161558
Q2FVV6   23 1.21053 0.903563 0.161558
Q2FV03   19 1 0.903563 0.161558
Q2G2T2   23 1.21053 0.903563 0.161558
Q2FZ44   11 0.578947 -1.27278 0.943444
Q2G1N7   39 2.05263 3.07991 0.0107511
Q2G172   22 1.15789 0.903563 0.161558
Q2G208   26 1.36842 0.903563 0.161558
Q2FZR7   21 1.10526 0.903563 0.161558
Q2G2K2   11 0.578947 -1.27278 0.943444
Q2FVA4   29 1.52632 0.903563 0.161558
Q2G0F5   30 1.57895 0.903563 0.161558
Q2G0X0   21 1.10526 0.903563 0.161558
Q2FXU0   19 1 0.903563 0.161558
Q2FXX9   22 1.15789 0.903563 0.161558
Q2G2K8   15 0.789474 -1.27278 0.943444
Q2G0X1   22 1.12821 0.903563 0.161558
Q2FXI8   15 0.769231 -1.27278 0.943444
Q2G0L1   29 1.48718 0.903563 0.161558
Q2FX07   15 0.769231 -1.27278 0.943444
Q2G139   15 0.769231 -1.27278 0.943444
Q2FUV5   25 1.28205 0.903563 0.161558
Q2FVD0   24 1.23077 0.903563 0.161558
Q2FX10   30 1.53846 0.903563 0.161558
Q2G1W5   19 0.974359 -1.27278 0.943444
Q2G1Y7   22 1.12821 0.903563 0.161558
Q2G190   24 1.23077 0.903563 0.161558
Q2FV59   27 1.38462 0.903563 0.161558
Q2FZS3   16 0.820513 -1.27278 0.943444
Q2FX90   24 1.23077 0.903563 0.161558
Q2FW85   22 1.12821 0.903563 0.161558
Q2FZ65   31 1.58974 0.903563 0.161558
Q2FXJ7   24 1.23077 0.903563 0.161558
Q2FVW2   23 1.17949 0.903563 0.161558
Q2G0H4   28 1.4359 0.903563 0.161558
Q2FVV4   19 0.974359 -1.27278 0.943444
Q2FUR9   28 1.4359 0.903563 0.161558
Q2FW06   15 0.769231 -1.27278 0.943444
Q2FY84   28 1.4359 0.903563 0.161558
Q2G132   26 1.33333 0.903563 0.161558
Q2G0C9   20 1.02564 0.903563 0.161558
Q2G2N1   20 1.02564 0.903563 0.161558
Q2FVF2   27 1.38462 0.903563 0.161558
Q2FZ30   40 2.05128 3.07991 0.0107511
Q2FXX8   25 1.28205 0.903563 0.161558
Q2FZX6   21 1.07692 0.903563 0.161558
Q2G1Z2   32 1.64103 0.903563 0.161558
Q2G0G7   27 1.38462 0.903563 0.161558
Q2FV53   22 1.12821 0.903563 0.161558
Q2FV28   27 1.38462 0.903563 0.161558
Q2G097   24 1.23077 0.903563 0.161558
Q2FZC5   21 1.07692 0.903563 0.161558
Q2FY77   31 1.58974 0.903563 0.161558
Q2FVA9   19 0.974359 -1.27278 0.943444
Q2G2W5   13 0.666667 -1.27278 0.943444
Q2FX97   29 1.48718 0.903563 0.161558
Q2G1F3   24 1.23077 0.903563 0.161558
Q2FYU1   19 0.974359 -1.27278 0.943444
Q2FUP6   33 1.69231 0.903563 0.161558
Q2G2U7   28 1.4359 0.903563 0.161558
Q2FY09   31 1.58974 0.903563 0.161558
Q2G1J6   26 1.33333 0.903563 0.161558
Q2G059   27 1.38462 0.903563 0.161558
Q2FVK5   17 0.871795 -1.27278 0.943444
Q2G0H7   21 1.07692 0.903563 0.161558
Q2FWN2   23 1.17949 0.903563 0.161558
Q2FYV7   26 1.33333 0.903563 0.161558
Q2G236   35 1.79487 0.903563 0.161558
Q2FZR6   23 1.17949 0.903563 0.161558
Q2G1P9   25 1.28205 0.903563 0.161558
Q2G0R9   31 1.58974 0.903563 0.161558
Q2FUZ9   20 1.02564 0.903563 0.161558
Q2FVP2   27 1.38462 0.903563 0.161558
Q2FXC8   16 0.820513 -1.27278 0.943444
Q2FVC4   24 1.23077 0.903563 0.161558
Q2FZ29   19 0.974359 -1.27278 0.943444
Q2FYR8   24 1.2 0.903563 0.161558
Q2FY23   19 0.95 -1.27278 0.943444
Q2G0D4   24 1.2 0.903563 0.161558
Q2FZ38   45 2.25 3.07991 0.0107511
Q2FXH1   26 1.3 0.903563 0.161558
Q2FXZ9   28 1.4 0.903563 0.161558
Q2G1V3   21 1.05 0.903563 0.161558
Q2FVZ0   23 1.15 0.903563 0.161558
Q2FV95   29 1.45 0.903563 0.161558
Q2G196   29 1.45 0.903563 0.161558
Q2FZ61   21 1.05 0.903563 0.161558
Q2FW27   31 1.55 0.903563 0.161558
Q2FWH2   29 1.45 0.903563 0.161558
Q2FZQ9   25 1.25 0.903563 0.161558
Q2FWQ9   31 1.55 0.903563 0.161558
Q2G1N5   27 1.35 0.903563 0.161558
Q2FZP8   29 1.45 0.903563 0.161558
Q2FXC2   21 1.05 0.903563 0.161558
Q2G0X9   18 0.9 -1.27278 0.943444
Q2FX08   14 0.7 -1.27278 0.943444
Q2FUV2   34 1.7 0.903563 0.161558
Q2FZT8   17 0.85 -1.27278 0.943444
Q2G2N2   25 1.25 0.903563 0.161558
Q2G0M1   28 1.4 0.903563 0.161558
Q2FVX8   28 1.4 0.903563 0.161558
Q2G220   20 1 0.903563 0.161558
Q2FW37   24 1.2 0.903563 0.161558
Q2G203   42 2.1 3.07991 0.0107511
Q2FY89   24 1.2 0.903563 0.161558
Q2G1K7   37 1.85 0.903563 0.161558
Q2G013   25 1.25 0.903563 0.161558
Q2FV91   28 1.4 0.903563 0.161558
Q2FW92   30 1.5 0.903563 0.161558
Q2G1U5   36 1.8 0.903563 0.161558
Q2G2A6   27 1.35 0.903563 0.161558
Q2G0G9   21 1.05 0.903563 0.161558
P0A088   14 0.7 -1.27278 0.943444
Q2G0B4   20 1 0.903563 0.161558
Q2G0X7   20 1 0.903563 0.161558
Q2G0S0   15 0.75 -1.27278 0.943444
Q2FW12   25 1.25 0.903563 0.161558
Q2G0J7   30 1.5 0.903563 0.161558
Q2FW76   26 1.3 0.903563 0.161558
Q2G1Z7   23 1.15 0.903563 0.161558
Q2G2S1   29 1.45 0.903563 0.161558
Q2G1B1   24 1.2 0.903563 0.161558
Q2FVP3   25 1.25 0.903563 0.161558
Q2G1V1   31 1.55 0.903563 0.161558
Q2G1H8   25 1.25 0.903563 0.161558
Q2G149   41 2.05 3.07991 0.0107511
Q2FXC7   15 0.75 -1.27278 0.943444
Q2G019   19 0.95 -1.27278 0.943444
Q2FWL6   23 1.15 0.903563 0.161558
Q2G199   25 1.25 0.903563 0.161558
Q2FY41   7 0.35 -1.27278 0.943444
Q2FX33   27 1.35 0.903563 0.161558
Q2G181   27 1.35 0.903563 0.161558
Q2FVT1   23 1.15 0.903563 0.161558
Q2G0Z5   32 1.6 0.903563 0.161558
Q2FZC7   32 1.6 0.903563 0.161558
Q2G1U0   26 1.3 0.903563 0.161558
Q2FW18   23 1.15 0.903563 0.161558
Q2G0H1   22 1.1 0.903563 0.161558
Q2FX22   22 1.1 0.903563 0.161558
Q2G157   27 1.35 0.903563 0.161558
Q2G2J5   34 1.7 0.903563 0.161558
Q2FZH9   25 1.25 0.903563 0.161558
Q2FZA6   27 1.35 0.903563 0.161558
Q2G1N6   21 1.05 0.903563 0.161558
Q2FVR4   35 1.75 0.903563 0.161558
Q2FY13   27 1.35 0.903563 0.161558
Q2G025   29 1.45 0.903563 0.161558
Q2FV36   28 1.4 0.903563 0.161558
Q2G0W9   27 1.35 0.903563 0.161558
Q2G0L0   25 1.25 0.903563 0.161558
Q2FUR2   21 1.05 0.903563 0.161558
Q2FVJ9   25 1.25 0.903563 0.161558
Q2G1S8   22 1.07317 0.903563 0.161558
Q2FVJ5   34 1.65854 0.903563 0.161558
Q2FZ39   31 1.5122 0.903563 0.161558
Q2FWP6   22 1.07317 0.903563 0.161558
Q2FVB4   29 1.41463 0.903563 0.161558
Q2G0V7   27 1.31707 0.903563 0.161558
Q2FUV4   19 0.926829 -1.27278 0.943444
Q2FYG5   25 1.21951 0.903563 0.161558
Q2FW71   25 1.21951 0.903563 0.161558
Q2FZB1   15 0.731707 -1.27278 0.943444
Q2G0Y9   19 0.926829 -1.27278 0.943444
Q2G0X4   16 0.780488 -1.27278 0.943444
Q2FZL2   17 0.829268 -1.27278 0.943444
Q2FVS1   19 0.926829 -1.27278 0.943444
Q2G099   23 1.12195 0.903563 0.161558
Q2FZN0   26 1.26829 0.903563 0.161558
Q2FZ50   33 1.60976 0.903563 0.161558
Q2G0X8   16 0.780488 -1.27278 0.943444
Q2G167   23 1.12195 0.903563 0.161558
Q2G086   21 1.02439 0.903563 0.161558
Q2G0D0   35 1.70732 0.903563 0.161558
Q2FWG3   26 1.26829 0.903563 0.161558
Q2G228   32 1.56098 0.903563 0.161558
Q2FWW8   29 1.41463 0.903563 0.161558
Q2FYL0   14 0.682927 -1.27278 0.943444
Q2FXX2   25 1.21951 0.903563 0.161558
Q2G0C4   27 1.31707 0.903563 0.161558
Q2FZA2   28 1.36585 0.903563 0.161558
Q2FWL0   24 1.17073 0.903563 0.161558
Q2FUY9   26 1.26829 0.903563 0.161558
Q2G0T8   29 1.41463 0.903563 0.161558
Q2FWK0   27 1.31707 0.903563 0.161558
Q2G0D9   29 1.41463 0.903563 0.161558
Q2FZF3   18 0.878049 -1.27278 0.943444
Q2FZ17   34 1.65854 0.903563 0.161558
Q2G0T6   17 0.829268 -1.27278 0.943444
Q2G140   27 1.31707 0.903563 0.161558
Q2G2F2   22 1.07317 0.903563 0.161558
Q2FXG0   19 0.926829 -1.27278 0.943444
Q2FWR4   33 1.60976 0.903563 0.161558
Q2G195   24 1.17073 0.903563 0.161558
Q2FVY4   25 1.21951 0.903563 0.161558
Q2G1I6   23 1.12195 0.903563 0.161558
Q2FVD5   21 1.02439 0.903563 0.161558
Q2FZM1   33 1.60976 0.903563 0.161558
Q2FVG0   30 1.46341 0.903563 0.161558
Q2FZM7   20 0.97561 -1.27278 0.943444
Q2FZB2   19 0.926829 -1.27278 0.943444
Q2G287   30 1.46341 0.903563 0.161558
Q2FWG4   23 1.12195 0.903563 0.161558
Q2G2B3   26 1.26829 0.903563 0.161558
Q2FY48   30 1.46341 0.903563 0.161558
Q9ZNI1   26 1.26829 0.903563 0.161558
Q2FV94   25 1.21951 0.903563 0.161558
Q2G2X5   25 1.21951 0.903563 0.161558
Q2FVX6   22 1.07317 0.903563 0.161558
Q2G060   34 1.65854 0.903563 0.161558
Q2FVG2   30 1.46341 0.903563 0.161558
Q2G1Q1   26 1.26829 0.903563 0.161558
Q2G1F1   17 0.829268 -1.27278 0.943444
Q2FXC5   16 0.780488 -1.27278 0.943444
Q2G2B0   26 1.26829 0.903563 0.161558
Q2FXR6   30 1.46341 0.903563 0.161558
Q2FXE0   30 1.46341 0.903563 0.161558
Q2FUY3   29 1.41463 0.903563 0.161558
Q2G1S6   19 0.926829 -1.27278 0.943444
Q2FVE9   26 1.26829 0.903563 0.161558
Q2FVU7   23 1.12195 0.903563 0.161558
Q2FVM7   30 1.46341 0.903563 0.161558
Q2FVU6   31 1.5122 0.903563 0.161558
Q2FVA1   29 1.41463 0.903563 0.161558
Q2FWB8   30 1.46341 0.903563 0.161558
Q2FYR5   21 1.02439 0.903563 0.161558
Q2G261   34 1.65854 0.903563 0.161558
Q2G264   46 2.2439 3.07991 0.0107511
Q2G0U4   32 1.56098 0.903563 0.161558
Q2G226   25 1.21951 0.903563 0.161558
Q2FZT7   13 0.634146 -1.27278 0.943444
Q2FXJ4   37 1.80488 0.903563 0.161558
Q2G047   26 1.26829 0.903563 0.161558
Q2FWD9   13 0.634146 -1.27278 0.943444
Q2FZH2   38 1.85366 0.903563 0.161558
Q2G044   28 1.36585 0.903563 0.161558
Q2FVZ8   29 1.41463 0.903563 0.161558
Q2G1C5   24 1.17073 0.903563 0.161558
Q2G1Z1   30 1.46341 0.903563 0.161558
Q2G135   20 0.97561 -1.27278 0.943444
Q2FVE5   23 1.12195 0.903563 0.161558
Q2FZ70   29 1.41463 0.903563 0.161558
Q2G2A0   26 1.26829 0.903563 0.161558
Q2G224   32 1.52381 0.903563 0.161558
P0A0K3   23 1.09524 0.903563 0.161558
Q2G1A8   31 1.47619 0.903563 0.161558
Q2G1P5   29 1.38095 0.903563 0.161558
Q2FV93   26 1.2381 0.903563 0.161558
Q2FXC4   18 0.857143 -1.27278 0.943444
Q2FY74   41 1.95238 0.903563 0.161558
Q2G1M1   24 1.14286 0.903563 0.161558
Q9EZ11   22 1.04762 0.903563 0.161558
Q2FZB3   23 1.09524 0.903563 0.161558
Q2G1V2   24 1.14286 0.903563 0.161558
Q2FVM8   28 1.33333 0.903563 0.161558
Q2FVR1   21 1 0.903563 0.161558
Q2FXC3   18 0.857143 -1.27278 0.943444
Q2FUV6   18 0.857143 -1.27278 0.943444
Q2G1D7   30 1.42857 0.903563 0.161558
Q2FXR2   23 1.09524 0.903563 0.161558
Q2FW83   25 1.19048 0.903563 0.161558
Q2G2X7   22 1.04762 0.903563 0.161558
Q2FVM4   21 1 0.903563 0.161558
P0A0J3   35 1.66667 0.903563 0.161558
Q2G2L8   33 1.57143 0.903563 0.161558
Q2FZ27   40 1.90476 0.903563 0.161558
Q2FZ53   22 1.04762 0.903563 0.161558
Q2G154   33 1.57143 0.903563 0.161558
Q2FZS4   30 1.42857 0.903563 0.161558
Q2FYQ5   27 1.28571 0.903563 0.161558
Q2FZL6   31 1.47619 0.903563 0.161558
Q2FWB9   25 1.19048 0.903563 0.161558
Q2FUQ4   36 1.71429 0.903563 0.161558
Q2G293   26 1.2381 0.903563 0.161558
Q2FZS5   30 1.42857 0.903563 0.161558
Q2FYP9   27 1.28571 0.903563 0.161558
Q2G0K7   35 1.66667 0.903563 0.161558
Q2FVV2   31 1.47619 0.903563 0.161558
Q2FVN0   32 1.52381 0.903563 0.161558
Q2FX00   22 1.04762 0.903563 0.161558
Q2G1I0   30 1.42857 0.903563 0.161558
Q2FXI2   27 1.28571 0.903563 0.161558
Q2G2X1   35 1.66667 0.903563 0.161558
Q2FYG6   33 1.57143 0.903563 0.161558
Q2FXH0   29 1.38095 0.903563 0.161558
Q2FXU7   28 1.33333 0.903563 0.161558
Q2G170   33 1.57143 0.903563 0.161558
Q2FVQ9   25 1.19048 0.903563 0.161558
Q2FWV2   23 1.09524 0.903563 0.161558
Q2FVI5   28 1.33333 0.903563 0.161558
Q2FUW0   23 1.09524 0.903563 0.161558
Q2FXB7   27 1.28571 0.903563 0.161558
Q2G0J8   29 1.38095 0.903563 0.161558
Q2FXB5   28 1.33333 0.903563 0.161558
Q2FYE9   29 1.38095 0.903563 0.161558
Q2FVE2   19 0.904762 -1.27278 0.943444
Q2G2V6   26 1.2381 0.903563 0.161558
O08387   35 1.66667 0.903563 0.161558
Q2FZ14   23 1.09524 0.903563 0.161558
Q2FXW3   26 1.2381 0.903563 0.161558
Q2FYQ8   27 1.28571 0.903563 0.161558
Q2G2D6   26 1.2381 0.903563 0.161558
Q2G2T7   35 1.66667 0.903563 0.161558
Q2FYP8   29 1.38095 0.903563 0.161558
Q2FZ25   23 1.09524 0.903563 0.161558
Q2FY65   34 1.61905 0.903563 0.161558
Q2G2T1   29 1.38095 0.903563 0.161558
Q2G1N0   22 1.04762 0.903563 0.161558
Q2G110   33 1.57143 0.903563 0.161558
Q2G1E1   34 1.61905 0.903563 0.161558
Q2G2F1   35 1.66667 0.903563 0.161558
Q2FXE8   32 1.52381 0.903563 0.161558
Q2FZ06   20 0.952381 -1.27278 0.943444
Q2FVH2   24 1.14286 0.903563 0.161558
Q2FYV6   32 1.52381 0.903563 0.161558
Q2FZJ3   25 1.16279 0.903563 0.161558
Q2G095   21 0.976744 -1.27278 0.943444
Q2G2Y0   23 1.06977 0.903563 0.161558
Q2G2W3   33 1.53488 0.903563 0.161558
Q2FY07   33 1.53488 0.903563 0.161558
Q2FXW8   19 0.883721 -1.27278 0.943444
Q2FUR6   32 1.48837 0.903563 0.161558
Q2FVW6   28 1.30233 0.903563 0.161558
Q2G1X0   11 0.511628 -1.27278 0.943444
Q2G1F6   31 1.44186 0.903563 0.161558
Q2FVK8   29 1.34884 0.903563 0.161558
Q2G158   34 1.5814 0.903563 0.161558
Q2G118   32 1.48837 0.903563 0.161558
Q2G077   26 1.2093 0.903563 0.161558
Q2G0E0   25 1.16279 0.903563 0.161558
Q2G263   29 1.34884 0.903563 0.161558
Q2FUU1   22 1.02326 0.903563 0.161558
Q2G1X7   21 0.976744 -1.27278 0.943444
Q2G1C0   26 1.2093 0.903563 0.161558
Q2FVB9   25 1.16279 0.903563 0.161558
Q2G273   21 0.976744 -1.27278 0.943444
Q53726   26 1.2093 0.903563 0.161558
Q2G2W9   26 1.2093 0.903563 0.161558
Q2FZ22   25 1.16279 0.903563 0.161558
Q2G2U1   27 1.25581 0.903563 0.161558
Q2FXW6   23 1.06977 0.903563 0.161558
Q2G0P9   28 1.30233 0.903563 0.161558
Q2FYE3   26 1.2093 0.903563 0.161558
Q2FXU3   24 1.11628 0.903563 0.161558
Q2G052   33 1.53488 0.903563 0.161558
Q2FZM6   31 1.44186 0.903563 0.161558
Q2FX25   28 1.30233 0.903563 0.161558
Q2FX05   19 0.883721 -1.27278 0.943444
Q2G1P2   29 1.34884 0.903563 0.161558
Q2G2C4   26 1.2093 0.903563 0.161558
Q2G165   28 1.30233 0.903563 0.161558
Q2FXK8   18 0.837209 -1.27278 0.943444
Q2FWP1   20 0.930233 -1.27278 0.943444
Q2FVU1   32 1.48837 0.903563 0.161558
Q2FZ78   25 1.16279 0.903563 0.161558
Q2G0P0   32 1.48837 0.903563 0.161558
Q2FXX3   28 1.30233 0.903563 0.161558
Q2FVX2   30 1.39535 0.903563 0.161558
Q2G0Q7   27 1.25581 0.903563 0.161558
Q2FXS6   19 0.883721 -1.27278 0.943444
Q2FUZ1   31 1.44186 0.903563 0.161558
Q2FZ87   28 1.30233 0.903563 0.161558
Q2FXF4   34 1.5814 0.903563 0.161558
Q2G1G4   38 1.76744 0.903563 0.161558
Q2FWE6   20 0.930233 -1.27278 0.943444
Q2G2U2   25 1.16279 0.903563 0.161558
Q2FY17   34 1.5814 0.903563 0.161558
Q2FVU3   34 1.5814 0.903563 0.161558
Q2FVK1   13 0.604651 -1.27278 0.943444
Q2G0K5   29 1.34884 0.903563 0.161558
Q2G2X8   17 0.790698 -1.27278 0.943444
Q2FYZ7   23 1.06977 0.903563 0.161558
Q2FWG1   27 1.25581 0.903563 0.161558
Q2G1Q6   24 1.11628 0.903563 0.161558
Q2G2X9   20 0.930233 -1.27278 0.943444
Q2FWN9   10 0.465116 -1.27278 0.943444
Q2FYZ2   34 1.5814 0.903563 0.161558
Q2FZJ1   21 0.976744 -1.27278 0.943444
Q2G002   23 1.06977 0.903563 0.161558
Q2FVL4   26 1.2093 0.903563 0.161558
Q2G2M7   18 0.837209 -1.27278 0.943444
Q2FWH6   28 1.30233 0.903563 0.161558
Q2FXQ3   20 0.930233 -1.27278 0.943444
Q2G129   25 1.16279 0.903563 0.161558
Q7BHL7   31 1.44186 0.903563 0.161558
Q2FZ71   35 1.62791 0.903563 0.161558
Q2FZ88   20 0.909091 -1.27278 0.943444
Q2FV22   32 1.45455 0.903563 0.161558
Q2FYM3   17 0.772727 -1.27278 0.943444
Q2FY06   34 1.54545 0.903563 0.161558
Q2FXB0   15 0.681818 -1.27278 0.943444
Q2FX87   32 1.45455 0.903563 0.161558
Q2FZ33   36 1.63636 0.903563 0.161558
Q2G0J1   30 1.36364 0.903563 0.161558
Q2FUT7   41 1.86364 0.903563 0.161558
Q2FZH1   32 1.45455 0.903563 0.161558
Q2FVX3   28 1.27273 0.903563 0.161558
Q2FWC6   28 1.27273 0.903563 0.161558
Q2FXN6   29 1.31818 0.903563 0.161558
Q2FY79   28 1.27273 0.903563 0.161558
Q2FZ23   39 1.77273 0.903563 0.161558
Q2FVF1   32 1.45455 0.903563 0.161558
Q2FWM5   34 1.54545 0.903563 0.161558
Q2G061   33 1.5 0.903563 0.161558
Q2FWL7   33 1.5 0.903563 0.161558
Q2FVK3   11 0.5 -1.27278 0.943444
Q2FX19   31 1.40909 0.903563 0.161558
Q2G2U6   27 1.22727 0.903563 0.161558
Q2G1S5   15 0.681818 -1.27278 0.943444
Q2FVS9   21 0.954545 -1.27278 0.943444
Q2G1M7   31 1.40909 0.903563 0.161558
Q2FW50   23 1.04545 0.903563 0.161558
Q2G2L1   31 1.40909 0.903563 0.161558
Q2FWB1   28 1.27273 0.903563 0.161558
Q2FXA8   28 1.27273 0.903563 0.161558
Q2FV20   31 1.40909 0.903563 0.161558
Q2FUY1   26 1.18182 0.903563 0.161558
Q2FYJ1   37 1.68182 0.903563 0.161558
Q2G043   15 0.681818 -1.27278 0.943444
Q2FZ43   31 1.40909 0.903563 0.161558
Q9KJN4   28 1.27273 0.903563 0.161558
Q2G194   35 1.59091 0.903563 0.161558
Q2G0F0   34 1.54545 0.903563 0.161558
Q2G2G2   30 1.36364 0.903563 0.161558
Q2G0I8   29 1.31818 0.903563 0.161558
Q2FXG5   27 1.22727 0.903563 0.161558
Q2G2S6   40 1.81818 0.903563 0.161558
Q53700   33 1.5 0.903563 0.161558
Q2G0D8   34 1.54545 0.903563 0.161558
P60430   10 0.454545 -1.27278 0.943444
Q2FV41   30 1.36364 0.903563 0.161558
Q2FXZ5   26 1.18182 0.903563 0.161558
Q2FZL0   27 1.22727 0.903563 0.161558
Q2FY99   39 1.77273 0.903563 0.161558
Q2FX95   20 0.909091 -1.27278 0.943444
Q2FYR6   40 1.81818 0.903563 0.161558
Q2FUW2   38 1.72727 0.903563 0.161558
Q2FVL2   25 1.13636 0.903563 0.161558
Q2G2L4   21 0.954545 -1.27278 0.943444
Q2FXB1   10 0.454545 -1.27278 0.943444
Q2FZY7   32 1.45455 0.903563 0.161558
Q2FVN1   29 1.31818 0.903563 0.161558
Q2G1S1   33 1.5 0.903563 0.161558
Q2FXK4   28 1.27273 0.903563 0.161558
Q2FXM6   30 1.36364 0.903563 0.161558
Q2FZJ6   28 1.27273 0.903563 0.161558
Q2FVT4   33 1.5 0.903563 0.161558
Q2FYW1   25 1.13636 0.903563 0.161558
Q2FYZ3   36 1.63636 0.903563 0.161558
Q2FXX5   21 0.954545 -1.27278 0.943444
Q2FWM4   19 0.863636 -1.27278 0.943444
Q2G2L3   31 1.40909 0.903563 0.161558
Q2FYR3   34 1.54545 0.903563 0.161558
Q2G0I9   31 1.40909 0.903563 0.161558
Q2G0M2   29 1.31818 0.903563 0.161558
Q2G272   16 0.727273 -1.27278 0.943444
Q2FXL4   32 1.45455 0.903563 0.161558
Q2G0U9   31 1.40909 0.903563 0.161558
Q2FVE4   17 0.772727 -1.27278 0.943444
Q2FVC6   39 1.77273 0.903563 0.161558
Q2FV19   28 1.27273 0.903563 0.161558
Q2G0S8   32 1.45455 0.903563 0.161558
Q2G2G3   31 1.40909 0.903563 0.161558
Q2G2X0   27 1.2 0.903563 0.161558
Q2G0F3   35 1.55556 0.903563 0.161558
Q2G037   31 1.37778 0.903563 0.161558
Q2G1G6   33 1.46667 0.903563 0.161558
Q2FWP0   14 0.622222 -1.27278 0.943444
Q2FY29   26 1.15556 0.903563 0.161558
Q2FXQ4   31 1.37778 0.903563 0.161558
Q2G0S7   22 0.977778 -1.27278 0.943444
Q2FZX7   26 1.15556 0.903563 0.161558
Q2G0E6   33 1.46667 0.903563 0.161558
Q2FY37   37 1.64444 0.903563 0.161558
Q2FYQ0   34 1.51111 0.903563 0.161558
Q2FUV3   32 1.42222 0.903563 0.161558
Q2FYV2   36 1.6 0.903563 0.161558
Q2FVS4   32 1.42222 0.903563 0.161558
Q2G2M3   30 1.33333 0.903563 0.161558
Q2FVM6   25 1.11111 0.903563 0.161558
Q2G292   38 1.68889 0.903563 0.161558
Q2FXH7   24 1.06667 0.903563 0.161558
Q2FYQ7   29 1.28889 0.903563 0.161558
Q2FWG2   35 1.55556 0.903563 0.161558
Q2G159   35 1.55556 0.903563 0.161558
Q2FX96   38 1.68889 0.903563 0.161558
Q2FV83   29 1.28889 0.903563 0.161558
Q2G2D8   26 1.15556 0.903563 0.161558
Q2FYJ4   30 1.33333 0.903563 0.161558
Q2G1E8   26 1.15556 0.903563 0.161558
Q2FVK2   10 0.444444 -1.27278 0.943444
Q2FZP1   35 1.55556 0.903563 0.161558
Q2FXI0   33 1.46667 0.903563 0.161558
Q2G134   26 1.15556 0.903563 0.161558
Q2FZZ6   21 0.933333 -1.27278 0.943444
Q2G1Z3   31 1.37778 0.903563 0.161558
Q2G030   34 1.51111 0.903563 0.161558
Q2FV21   33 1.46667 0.903563 0.161558
Q9RQP6   31 1.37778 0.903563 0.161558
Q2FZ62   24 1.06667 0.903563 0.161558
Q2FZQ7   35 1.55556 0.903563 0.161558
Q2G0F4   29 1.28889 0.903563 0.161558
Q2FWE0   40 1.77778 0.903563 0.161558
Q2FVS0   39 1.73333 0.903563 0.161558
Q2FUT6   38 1.68889 0.903563 0.161558
Q2FUQ5   34 1.51111 0.903563 0.161558
Q2FZJ9   34 1.51111 0.903563 0.161558
Q2FY81   30 1.33333 0.903563 0.161558
Q2G0K8   27 1.2 0.903563 0.161558
Q2G262   29 1.28889 0.903563 0.161558
Q2G0E1   24 1.06667 0.903563 0.161558
Q2FWD3   34 1.51111 0.903563 0.161558
Q2FXA4   30 1.33333 0.903563 0.161558
Q2FVF0   32 1.42222 0.903563 0.161558
Q2FWW9   32 1.42222 0.903563 0.161558
Q2FZ54   36 1.6 0.903563 0.161558
P0A0J0   25 1.11111 0.903563 0.161558
Q2G1G1   40 1.77778 0.903563 0.161558
Q2FWA1   35 1.55556 0.903563 0.161558
Q2FXN1   34 1.51111 0.903563 0.161558
Q2G2T4   37 1.64444 0.903563 0.161558
Q2FZW9   25 1.11111 0.903563 0.161558
Q2FV90   34 1.51111 0.903563 0.161558
Q2FWB3   21 0.933333 -1.27278 0.943444
Q2G0Q0   26 1.15556 0.903563 0.161558
Q2FY10   27 1.2 0.903563 0.161558
Q2FXM0   25 1.11111 0.903563 0.161558
Q2G1S2   29 1.28889 0.903563 0.161558
Q2FXY5   38 1.65217 0.903563 0.161558
Q2FXV3   31 1.34783 0.903563 0.161558
Q2FXG3   34 1.47826 0.903563 0.161558
Q2FVA8   17 0.73913 -1.27278 0.943444
Q2G2C2   32 1.3913 0.903563 0.161558
Q2FYU2   31 1.34783 0.903563 0.161558
Q2FYK5   32 1.3913 0.903563 0.161558
Q2FW35   35 1.52174 0.903563 0.161558
Q2FY52   32 1.3913 0.903563 0.161558
Q9RQP9   43 1.86957 0.903563 0.161558
Q2G039   26 1.13043 0.903563 0.161558
Q2G1E4   32 1.3913 0.903563 0.161558
Q2G0B0   31 1.34783 0.903563 0.161558
Q2FXI7   33 1.43478 0.903563 0.161558
Q2FWN7   32 1.3913 0.903563 0.161558
Q2FV66   21 0.913043 -1.27278 0.943444
Q2FYJ5   26 1.13043 0.903563 0.161558
Q2FYC9   10 0.434783 -1.27278 0.943444
Q2FZC6   34 1.47826 0.903563 0.161558
Q2FXW4   28 1.21739 0.903563 0.161558
Q2FXI1   43 1.86957 0.903563 0.161558
Q2FZF9   30 1.30435 0.903563 0.161558
Q2G171   31 1.34783 0.903563 0.161558
Q2G2P8   34 1.47826 0.903563 0.161558
Q2G2V9   44 1.91304 0.903563 0.161558
Q2FV31   33 1.43478 0.903563 0.161558
Q9KJN3   23 1 0.903563 0.161558
Q2FZV5   28 1.21739 0.903563 0.161558
Q2FWC4   37 1.6087 0.903563 0.161558
Q2FYT0   29 1.26087 0.903563 0.161558
Q2G145   33 1.43478 0.903563 0.161558
Q2G0J0   39 1.69565 0.903563 0.161558
Q2FZQ3   22 0.956522 -1.27278 0.943444
Q2FYE5   37 1.6087 0.903563 0.161558
Q2FWN5   40 1.73913 0.903563 0.161558
Q2FY24   42 1.82609 0.903563 0.161558
Q2FVW7   29 1.26087 0.903563 0.161558
Q2FZ91   33 1.43478 0.903563 0.161558
Q2FWL2   45 1.95652 0.903563 0.161558
Q2FZQ6   23 1 0.903563 0.161558
P02976   30 1.30435 0.903563 0.161558
Q2G0R7   30 1.30435 0.903563 0.161558
Q2FUU2   25 1.08696 0.903563 0.161558
Q2FZG1   32 1.3913 0.903563 0.161558
Q2G0Z4   31 1.34783 0.903563 0.161558
Q2FZ81   20 0.869565 -1.27278 0.943444
Q2G2J8   38 1.65217 0.903563 0.161558
Q2FZD7   43 1.86957 0.903563 0.161558
Q2G288   38 1.65217 0.903563 0.161558
Q2FW52   31 1.34783 0.903563 0.161558
Q2FVX4   26 1.13043 0.903563 0.161558
Q2FVN5   29 1.26087 0.903563 0.161558
Q2FY88   38 1.65217 0.903563 0.161558
Q2FWC9   26 1.13043 0.903563 0.161558
Q2FZS7   32 1.3913 0.903563 0.161558
Q2FZ63   26 1.13043 0.903563 0.161558
Q2G1L8   30 1.30435 0.903563 0.161558
Q2FV17   34 1.47826 0.903563 0.161558
Q2FVT8   17 0.73913 -1.27278 0.943444
Q2G0W8   37 1.6087 0.903563 0.161558
Q2FV07   16 0.695652 -1.27278 0.943444
Q2G0Q1   33 1.43478 0.903563 0.161558
Q2FY69   30 1.30435 0.903563 0.161558
Q2FZ75   36 1.56522 0.903563 0.161558
Q2G0E5   33 1.43478 0.903563 0.161558
Q2G233   30 1.30435 0.903563 0.161558
Q2FWE1   41 1.78261 0.903563 0.161558
Q2FVZ2   24 1.04348 0.903563 0.161558
Q2FYE2   35 1.52174 0.903563 0.161558
Q2G1K6   31 1.31915 0.903563 0.161558
Q2FVT0   27 1.14894 0.903563 0.161558
Q2G0Q9   44 1.87234 0.903563 0.161558
Q2FZ89   32 1.3617 0.903563 0.161558
Q2FVR0   36 1.53191 0.903563 0.161558
Q2FZD9   24 1.02128 0.903563 0.161558
Q2FX85   34 1.44681 0.903563 0.161558
Q2G1B0   21 0.893617 -1.27278 0.943444
Q2G2E4   30 1.2766 0.903563 0.161558
Q2FYK7   32 1.3617 0.903563 0.161558
Q2FZ13   32 1.3617 0.903563 0.161558
Q2FZE6   26 1.10638 0.903563 0.161558
Q2FVI2   26 1.10638 0.903563 0.161558
Q2FZE0   33 1.40426 0.903563 0.161558
Q2FV38   29 1.23404 0.903563 0.161558
Q2FXE2   27 1.14894 0.903563 0.161558
Q2G1Q2   27 1.14894 0.903563 0.161558
Q2FYY8   36 1.53191 0.903563 0.161558
Q2FYN6   29 1.23404 0.903563 0.161558
Q2FV39   38 1.61702 0.903563 0.161558
Q2G130   33 1.40426 0.903563 0.161558
Q2FUR8   30 1.2766 0.903563 0.161558
Q2FXZ3   20 0.851064 -1.27278 0.943444
Q2FYM4   32 1.3617 0.903563 0.161558
Q2FWY1   40 1.70213 0.903563 0.161558
Q2G1V4   26 1.10638 0.903563 0.161558
P0A011   32 1.3617 0.903563 0.161558
Q2FXZ0   39 1.65957 0.903563 0.161558
Q2G0V4   29 1.23404 0.903563 0.161558
Q2FW34   36 1.53191 0.903563 0.161558
Q2FWC7   36 1.53191 0.903563 0.161558
Q2G0F6   35 1.48936 0.903563 0.161558
Q2G0T0   35 1.48936 0.903563 0.161558
Q2FXM8   31 1.31915 0.903563 0.161558
Q2G0Q8   31 1.31915 0.903563 0.161558
Q2FZ08   42 1.78723 0.903563 0.161558
Q2G160   30 1.2766 0.903563 0.161558
Q2FY78   27 1.14894 0.903563 0.161558
Q2G2H7   40 1.70213 0.903563 0.161558
Q2FW53   18 0.765957 -1.27278 0.943444
Q2FVX0   39 1.65957 0.903563 0.161558
Q2G2U5   27 1.14894 0.903563 0.161558
Q2FZR0   34 1.44681 0.903563 0.161558
Q2G1Z9   20 0.851064 -1.27278 0.943444
Q2G1G0   28 1.19149 0.903563 0.161558
Q2FW57   29 1.23404 0.903563 0.161558
Q9RQP7   28 1.19149 0.903563 0.161558
Q2FXP0   33 1.40426 0.903563 0.161558
Q2FVV1   43 1.82979 0.903563 0.161558
Q2FYU8   29 1.23404 0.903563 0.161558
Q2FZ04   27 1.14894 0.903563 0.161558
Q2FVQ0   25 1.06383 0.903563 0.161558
Q2G151   32 1.3617 0.903563 0.161558
Q2FXF9   30 1.2766 0.903563 0.161558
Q2G242   31 1.31915 0.903563 0.161558
Q2FZQ0   27 1.14894 0.903563 0.161558
Q2G1Q8   35 1.48936 0.903563 0.161558
Q2FYG1   40 1.66667 0.903563 0.161558
Q2G1N3   33 1.375 0.903563 0.161558
Q2FV44   35 1.45833 0.903563 0.161558
Q2FXV4   33 1.375 0.903563 0.161558
Q2G0I1   38 1.58333 0.903563 0.161558
Q2FZY0   38 1.58333 0.903563 0.161558
Q2G295   29 1.20833 0.903563 0.161558
Q2FWH3   37 1.54167 0.903563 0.161558
Q2G072   34 1.41667 0.903563 0.161558
Q2G217   42 1.75 0.903563 0.161558
Q2FYP6   38 1.58333 0.903563 0.161558
Q9EZ12   37 1.54167 0.903563 0.161558
Q2FZ48   35 1.45833 0.903563 0.161558
Q2FY16   30 1.25 0.903563 0.161558
Q2FZU3   30 1.25 0.903563 0.161558
Q2FVV7   35 1.45833 0.903563 0.161558
Q2FWU0   14 0.583333 -1.27278 0.943444
P0A0Q0   32 1.33333 0.903563 0.161558
Q2FVS3   38 1.58333 0.903563 0.161558
Q2G0I6   37 1.54167 0.903563 0.161558
Q2FYP3   20 0.833333 -1.27278 0.943444
Q2FWM0   32 1.33333 0.903563 0.161558
Q2FZ36   24 1 0.903563 0.161558
Q2G0Y8   37 1.54167 0.903563 0.161558
Q2FXF6   34 1.41667 0.903563 0.161558
Q2FXM7   36 1.5 0.903563 0.161558
Q2G1A6   36 1.5 0.903563 0.161558
Q2G138   25 1.04167 0.903563 0.161558
Q2FZR4   41 1.70833 0.903563 0.161558
Q2G162   29 1.20833 0.903563 0.161558
Q2FYH2   35 1.45833 0.903563 0.161558
Q2FX56   23 0.958333 -1.27278 0.943444
Q2FY68   39 1.625 0.903563 0.161558
Q2G1K1   13 0.541667 -1.27278 0.943444
Q2G1A3   32 1.33333 0.903563 0.161558
Q2FZX4   34 1.41667 0.903563 0.161558
Q2G1M5   32 1.33333 0.903563 0.161558
Q2FVA3   29 1.20833 0.903563 0.161558
Q2G2G4   28 1.16667 0.903563 0.161558
Q2G0U3   26 1.08333 0.903563 0.161558
Q2FXQ6   36 1.5 0.903563 0.161558
Q2G0S2   23 0.958333 -1.27278 0.943444
Q2G168   34 1.41667 0.903563 0.161558
Q2FZB0   35 1.45833 0.903563 0.161558
Q2G119   40 1.66667 0.903563 0.161558
Q2FVJ7   33 1.375 0.903563 0.161558
Q2FY30   40 1.66667 0.903563 0.161558
Q2FXR3   32 1.33333 0.903563 0.161558
Q2G1Z0   29 1.20833 0.903563 0.161558
Q2G0A9   35 1.45833 0.903563 0.161558
O33599   19 0.791667 -1.27278 0.943444
Q2FZ55   33 1.375 0.903563 0.161558
Q2FYS0   27 1.125 0.903563 0.161558
Q2G248   39 1.625 0.903563 0.161558
Q2G049   38 1.58333 0.903563 0.161558
Q2FVA5   19 0.791667 -1.27278 0.943444
Q2FUX8   35 1.45833 0.903563 0.161558
Q2G123   30 1.25 0.903563 0.161558
Q2FVH0   34 1.41667 0.903563 0.161558
Q2FV01   35 1.45833 0.903563 0.161558
Q2G2L2   34 1.41667 0.903563 0.161558
Q2FYW3   29 1.20833 0.903563 0.161558
Q2FZZ0   22 0.916667 -1.27278 0.943444
Q2FVV8   34 1.41667 0.903563 0.161558
Q2G2W0   41 1.67347 0.903563 0.161558
Q2G041   21 0.857143 -1.27278 0.943444
P0A0B9   34 1.38776 0.903563 0.161558
Q2FYI6   34 1.38776 0.903563 0.161558
Q2G2S2   42 1.71429 0.903563 0.161558
Q2FVQ8   30 1.22449 0.903563 0.161558
Q2FVT2   31 1.26531 0.903563 0.161558
Q2G1Z5   27 1.10204 0.903563 0.161558
Q2G2A4   27 1.10204 0.903563 0.161558
P60393   42 1.71429 0.903563 0.161558
Q2G0P6   45 1.83673 0.903563 0.161558
Q2FW04   36 1.46939 0.903563 0.161558
Q2FYY9   30 1.22449 0.903563 0.161558
Q2FWP2   44 1.79592 0.903563 0.161558
Q2FVW4   32 1.30612 0.903563 0.161558
Q2FY63   29 1.18367 0.903563 0.161558
Q2FZ68   28 1.14286 0.903563 0.161558
Q2G1E2   34 1.38776 0.903563 0.161558
Q2G2T8   29 1.18367 0.903563 0.161558
Q2FY71   31 1.26531 0.903563 0.161558
Q2FVI1   37 1.5102 0.903563 0.161558
Q2G0W2   34 1.38776 0.903563 0.161558
Q2G238   33 1.34694 0.903563 0.161558
Q2FZR1   34 1.38776 0.903563 0.161558
Q2FXN2   35 1.42857 0.903563 0.161558
Q2FXH6   35 1.42857 0.903563 0.161558
Q2FXM3   39 1.59184 0.903563 0.161558
Q2FZW3   34 1.38776 0.903563 0.161558
Q2FWM9   27 1.10204 0.903563 0.161558
Q2FUW9   38 1.55102 0.903563 0.161558
Q2FW91   34 1.38776 0.903563 0.161558
Q2G137   18 0.734694 -1.27278 0.943444
Q2FVM0   39 1.59184 0.903563 0.161558
Q2G057   26 1.06122 0.903563 0.161558
Q2FXP5   36 1.46939 0.903563 0.161558
Q2G1H2   31 1.26531 0.903563 0.161558
Q2FX99   24 0.979592 -1.27278 0.943444
Q2G0J4   34 1.38776 0.903563 0.161558
Q2FX74   29 1.18367 0.903563 0.161558
Q2G1J9   39 1.59184 0.903563 0.161558
Q2G1F7   30 1.22449 0.903563 0.161558
Q2G2R8   27 1.10204 0.903563 0.161558
Q2FW32   29 1.18367 0.903563 0.161558
Q2FXZ4   30 1.22449 0.903563 0.161558
Q2FUT0   25 1.02041 0.903563 0.161558
Q2G084   26 1.06122 0.903563 0.161558
Q2G148   36 1.46939 0.903563 0.161558
Q2FYR0   24 0.979592 -1.27278 0.943444
Q2FW86   30 1.22449 0.903563 0.161558
Q2FW01   33 1.34694 0.903563 0.161558
Q2FUX9   40 1.63265 0.903563 0.161558
Q2G212   36 1.46939 0.903563 0.161558
Q2FZ84   29 1.18367 0.903563 0.161558
Q2G0Y0   33 1.34694 0.903563 0.161558
Q2FYU4   29 1.18367 0.903563 0.161558
Q2G223   20 0.816327 -1.27278 0.943444
Q2G136   37 1.5102 0.903563 0.161558
Q2G0G6   31 1.26531 0.903563 0.161558
Q2FWY6   38 1.55102 0.903563 0.161558
Q2FWZ2   31 1.26531 0.903563 0.161558
Q2G240   28 1.14286 0.903563 0.161558
O05154   29 1.18367 0.903563 0.161558
Q2FXP4   32 1.30612 0.903563 0.161558
Q2FVH5   33 1.34694 0.903563 0.161558
Q2FYP0   29 1.16 0.903563 0.161558
Q2FUW5   16 0.64 -1.27278 0.943444
Q2FX66   14 0.56 -1.27278 0.943444
Q2G1P4   35 1.4 0.903563 0.161558
Q2FYI9   44 1.76 0.903563 0.161558
Q2G0I7   25 1 0.903563 0.161558
Q2FXQ9   36 1.44 0.903563 0.161558
Q2FXL0   32 1.28 0.903563 0.161558
Q2FYR7   44 1.76 0.903563 0.161558
Q2G1W4   39 1.56 0.903563 0.161558
Q2G2C8   44 1.76 0.903563 0.161558
Q2G163   31 1.24 0.903563 0.161558
Q2FWL9   26 1.04 0.903563 0.161558
Q2FZH3   38 1.52 0.903563 0.161558
Q2FZR5   29 1.16 0.903563 0.161558
Q2G1W6   29 1.16 0.903563 0.161558
Q2FWA5   39 1.56 0.903563 0.161558
Q2FX17   41 1.64 0.903563 0.161558
Q2FXY1   30 1.2 0.903563 0.161558
Q2G2W1   28 1.12 0.903563 0.161558
Q2FV06   31 1.24 0.903563 0.161558
Q2FYW6   41 1.64 0.903563 0.161558
Q2G281   29 1.16 0.903563 0.161558
Q2G227   33 1.32 0.903563 0.161558
Q2FWZ5   39 1.56 0.903563 0.161558
Q2FZX0   30 1.2 0.903563 0.161558
Q2FV51   35 1.4 0.903563 0.161558
Q2G082   36 1.44 0.903563 0.161558
Q2FWX4   8 0.32 -1.27278 0.943444
Q2FZT1   26 1.04 0.903563 0.161558
Q2FYF3   28 1.12 0.903563 0.161558
Q2FXW9   20 0.8 -1.27278 0.943444
O34090   34 1.36 0.903563 0.161558
Q2FVE1   45 1.8 0.903563 0.161558
Q2FZL5   30 1.2 0.903563 0.161558
Q2G258   27 1.08 0.903563 0.161558
Q2FZW5   42 1.68 0.903563 0.161558
Q2FW63   35 1.4 0.903563 0.161558
Q2FXB4   41 1.64 0.903563 0.161558
Q2G1T5   12 0.48 -1.27278 0.943444
Q2G1J5   27 1.08 0.903563 0.161558
Q2G0V0   23 0.92 -1.27278 0.943444
Q2G0M7   27 1.08 0.903563 0.161558
Q2G1I5   41 1.64 0.903563 0.161558
Q2G146   33 1.32 0.903563 0.161558
Q2G1P6   30 1.2 0.903563 0.161558
Q2G1W8   29 1.13725 0.903563 0.161558
Q2G035   34 1.33333 0.903563 0.161558
Q2G1I3   40 1.56863 0.903563 0.161558
Q2FWM2   26 1.01961 0.903563 0.161558
Q2FYJ3   39 1.52941 0.903563 0.161558
Q2G0L8   31 1.21569 0.903563 0.161558
Q2G164   42 1.64706 0.903563 0.161558
Q2FVT7   32 1.2549 0.903563 0.161558
Q2G1R3   41 1.60784 0.903563 0.161558
Q2G1T6   29 1.13725 0.903563 0.161558
Q2FZN7   37 1.45098 0.903563 0.161558
Q2FY83   42 1.64706 0.903563 0.161558
Q2FZX9   42 1.64706 0.903563 0.161558
Q2FYL5   38 1.4902 0.903563 0.161558
Q2G218   28 1.09804 0.903563 0.161558
Q2G0M5   33 1.29412 0.903563 0.161558
Q2FW78   36 1.41176 0.903563 0.161558
P52078   34 1.33333 0.903563 0.161558
Q7X2S2   27 1.05882 0.903563 0.161558
Q2FZG4   43 1.68627 0.903563 0.161558
Q2G0M4   30 1.17647 0.903563 0.161558
Q2FVA2   27 1.05882 0.903563 0.161558
Q2G115   38 1.4902 0.903563 0.161558
Q2G0M8   37 1.45098 0.903563 0.161558
Q2G1U4   25 0.980392 -1.27278 0.943444
Q2G1D0   50 1.96078 0.903563 0.161558
Q2G2S0   39 1.52941 0.903563 0.161558
Q2G2N5   36 1.41176 0.903563 0.161558
Q2G222   43 1.68627 0.903563 0.161558
Q2G1C8   36 1.41176 0.903563 0.161558
Q2FV40   37 1.45098 0.903563 0.161558
Q2FXT1   24 0.941176 -1.27278 0.943444
Q2FZZ2   36 1.41176 0.903563 0.161558
Q2FY01   43 1.68627 0.903563 0.161558
Q2FVJ8   39 1.52941 0.903563 0.161558
Q2FXK2   47 1.84314 0.903563 0.161558
Q2FUS7   36 1.41176 0.903563 0.161558
Q2FVP1   40 1.56863 0.903563 0.161558
Q2FYN7   13 0.509804 -1.27278 0.943444
P69848   35 1.37255 0.903563 0.161558
Q2FWN8   33 1.29412 0.903563 0.161558
Q2FV62   26 1.01961 0.903563 0.161558
Q2FWW7   46 1.80392 0.903563 0.161558
Q2G1Y5   31 1.21569 0.903563 0.161558
Q2FXA3   42 1.64706 0.903563 0.161558
Q2FYV3   33 1.29412 0.903563 0.161558
Q2G1H4   33 1.29412 0.903563 0.161558
Q2G038   36 1.41176 0.903563 0.161558
Q2G161   28 1.09804 0.903563 0.161558
Q2FYV1   28 1.09804 0.903563 0.161558
Q2FZ09   31 1.21569 0.903563 0.161558
Q2FW90   40 1.56863 0.903563 0.161558
Q2G290   35 1.37255 0.903563 0.161558
P60611   27 1.05882 0.903563 0.161558
Q2FV58   34 1.33333 0.903563 0.161558
Q2G0C6   31 1.21569 0.903563 0.161558
Q2G050   24 0.941176 -1.27278 0.943444
Q2G0V2   36 1.41176 0.903563 0.161558
Q2FVQ4   46 1.80392 0.903563 0.161558
Q2G094   24 0.923077 -1.27278 0.943444
Q2FY59   32 1.23077 0.903563 0.161558
Q2FVX7   44 1.69231 0.903563 0.161558
Q2FVP4   32 1.23077 0.903563 0.161558
Q2G185   36 1.38462 0.903563 0.161558
Q2FXP8   30 1.15385 0.903563 0.161558
Q2G275   36 1.38462 0.903563 0.161558
Q2G1D9   29 1.11538 0.903563 0.161558
Q2FXI3   29 1.11538 0.903563 0.161558
Q2FYM2   25 0.961538 -1.27278 0.943444
P14738   13 0.5 -1.27278 0.943444
Q2G2Q2   27 1.03846 0.903563 0.161558
Q2G0M9   32 1.23077 0.903563 0.161558
Q2FY67   31 1.19231 0.903563 0.161558
Q2FWX8   9 0.346154 -1.27278 0.943444
Q2FUT9   36 1.38462 0.903563 0.161558
Q2FZS0   30 1.15385 0.903563 0.161558
Q2G2A8   36 1.38462 0.903563 0.161558
Q2FUY2   9 0.346154 -1.27278 0.943444
Q2FZL8   41 1.57692 0.903563 0.161558
Q2FW93   19 0.730769 -1.27278 0.943444
Q2G1L7   42 1.61538 0.903563 0.161558
Q2FW41   30 1.15385 0.903563 0.161558
Q2FZY6   32 1.23077 0.903563 0.161558
Q2G042   26 1 0.903563 0.161558
Q2FWK2   39 1.5 0.903563 0.161558
Q2FYF4   26 1 0.903563 0.161558
Q2FZP2   24 0.923077 -1.27278 0.943444
Q2G1G7   31 1.19231 0.903563 0.161558
Q2G1H5   39 1.5 0.903563 0.161558
Q2G2S7   24 0.923077 -1.27278 0.943444
Q2FY53   34 1.30769 0.903563 0.161558
Q2G1N2   33 1.26923 0.903563 0.161558
Q2G2V2   25 0.961538 -1.27278 0.943444
Q2G1H6   30 1.15385 0.903563 0.161558
Q2FZA9   26 1 0.903563 0.161558
Q2FXI5   28 1.07692 0.903563 0.161558
Q2G206   31 1.19231 0.903563 0.161558
Q2FWN6   31 1.19231 0.903563 0.161558
Q2FUQ2   38 1.46154 0.903563 0.161558
Q2G1K3   29 1.11538 0.903563 0.161558
Q2FZ76   39 1.5 0.903563 0.161558
Q2FY54   26 1 0.903563 0.161558
Q2G289   32 1.23077 0.903563 0.161558
Q2FY14   35 1.34615 0.903563 0.161558
Q2FV77   53 2.03846 3.07991 0.0107511
Q2G064   34 1.30769 0.903563 0.161558
Q2G033   38 1.46154 0.903563 0.161558
Q2G198   26 1 0.903563 0.161558
Q2G0K4   35 1.34615 0.903563 0.161558
Q2G0V3   43 1.65385 0.903563 0.161558
Q2FWE2   31 1.16981 0.903563 0.161558
Q2G089   41 1.54717 0.903563 0.161558
Q2FZL3   25 0.943396 -1.27278 0.943444
Q2G087   40 1.50943 0.903563 0.161558
Q2G0A7   35 1.32075 0.903563 0.161558
Q2FVF9   28 1.0566 0.903563 0.161558
Q2G071   27 1.01887 0.903563 0.161558
Q2FUZ2   40 1.50943 0.903563 0.161558
Q2FY27   40 1.50943 0.903563 0.161558
Q2FXX4   47 1.77358 0.903563 0.161558
Q2G1E6   32 1.20755 0.903563 0.161558
Q2G1G5   38 1.43396 0.903563 0.161558
Q2G2Q3   24 0.90566 -1.27278 0.943444
Q2FZF0   24 0.90566 -1.27278 0.943444
Q2G2D2   29 1.09434 0.903563 0.161558
Q2FXT4   38 1.43396 0.903563 0.161558
Q2FZI8   35 1.32075 0.903563 0.161558
Q2FUS8   10 0.377358 -1.27278 0.943444
Q2FVR9   38 1.43396 0.903563 0.161558
Q2FXP2   23 0.867925 -1.27278 0.943444
Q2FX94   38 1.43396 0.903563 0.161558
Q2G2A5   36 1.35849 0.903563 0.161558
Q2FZP7   41 1.54717 0.903563 0.161558
Q2G1R7   45 1.69811 0.903563 0.161558
Q2G015   12 0.45283 -1.27278 0.943444
Q2FZF4   47 1.77358 0.903563 0.161558
Q2G1E5   28 1.0566 0.903563 0.161558
Q2FWH9   35 1.32075 0.903563 0.161558
Q2G069   27 1.01887 0.903563 0.161558
Q2FZK3   37 1.39623 0.903563 0.161558
Q2FZU5   38 1.43396 0.903563 0.161558
Q2FYT4   29 1.09434 0.903563 0.161558
Q2FWK4   35 1.32075 0.903563 0.161558
Q2FY40   35 1.32075 0.903563 0.161558
Q2FWY4   36 1.35849 0.903563 0.161558
Q2G156   32 1.20755 0.903563 0.161558
Q2G045   27 1.01887 0.903563 0.161558
Q2FZS6   33 1.24528 0.903563 0.161558
Q2FYC7   41 1.54717 0.903563 0.161558
Q2FW73   33 1.24528 0.903563 0.161558
Q2G1H3   40 1.50943 0.903563 0.161558
Q2FXJ6   25 0.943396 -1.27278 0.943444
Q2FUS2   28 1.03704 0.903563 0.161558
Q2G120   42 1.55556 0.903563 0.161558
Q2G2T9   34 1.25926 0.903563 0.161558
Q2G1N9   32 1.18519 0.903563 0.161558
Q2FXL9   32 1.18519 0.903563 0.161558
Q2G0W4   35 1.2963 0.903563 0.161558
Q2G0R6   37 1.37037 0.903563 0.161558
Q2G1C4   41 1.51852 0.903563 0.161558
Q2FWY9   46 1.7037 0.903563 0.161558
Q2G1K4   33 1.22222 0.903563 0.161558
Q2FYK3   40 1.48148 0.903563 0.161558
Q2G1N4   42 1.55556 0.903563 0.161558
Q2G065   32 1.18519 0.903563 0.161558
Q2FX88   44 1.62963 0.903563 0.161558
Q2FVW9   39 1.44444 0.903563 0.161558
Q2G1E0   22 0.814815 -1.27278 0.943444
Q2G2P2   38 1.40741 0.903563 0.161558
Q2G0V5   31 1.14815 0.903563 0.161558
Q2FWA2   32 1.18519 0.903563 0.161558
Q2FZU1   38 1.40741 0.903563 0.161558
Q2FX77   28 1.03704 0.903563 0.161558
Q2FW75   35 1.2963 0.903563 0.161558
Q2FUT5   35 1.2963 0.903563 0.161558
Q2G234   28 1.03704 0.903563 0.161558
Q2FZU6   45 1.66667 0.903563 0.161558
Q2G1Y2   40 1.48148 0.903563 0.161558
Q2FXN7   31 1.14815 0.903563 0.161558
Q2G2J3   37 1.37037 0.903563 0.161558
Q2G0G1   38 1.40741 0.903563 0.161558
Q2FW62   30 1.11111 0.903563 0.161558
Q2FUP7   40 1.48148 0.903563 0.161558
Q2G1J3   38 1.40741 0.903563 0.161558
Q2FZ15   48 1.77778 0.903563 0.161558
Q2G1D3   27 1 0.903563 0.161558
Q2G0K2   38 1.40741 0.903563 0.161558
Q2FWC1   46 1.7037 0.903563 0.161558
Q2FXM5   43 1.59259 0.903563 0.161558
Q2FY46   30 1.11111 0.903563 0.161558
Q2G1K0   38 1.40741 0.903563 0.161558
Q2FXT6   44 1.62963 0.903563 0.161558
Q2FZM4   36 1.33333 0.903563 0.161558
Q2FXG1   39 1.44444 0.903563 0.161558
Q2FXL1   45 1.66667 0.903563 0.161558
Q2FWX5   45 1.66667 0.903563 0.161558
# cudaSaTabsearch LTYPE = T LORDER = F LSOLN = F
# QUERY ID = PF03078 
# DBFILE = ./tableaux.ascii.DB                                                             
Q2G1I1   26 0.945455 -1.27278  0.943444
Q2G1K2   52 1.89091 0.903563  0.161558
Q2FUU5   40 1.45455 0.903563  0.161558
Q2FXB6   33 1.2 0.903563  0.161558
Q2FZU2   36 1.30909 0.903563  0.161558
Q2FZK0   38 1.38182 0.903563  0.161558
Q2FY33   26 0.945455 -1.27278  0.943444
Q2G098   35 1.27273 0.903563  0.161558
Q2FZ46   50 1.81818 0.903563  0.161558
Q2FZQ5   40 1.45455 0.903563  0.161558
Q2FXU8   38 1.38182 0.903563  0.161558
Q9EZ08   33 1.2 0.903563  0.161558
Q2G1B9   30 1.09091 0.903563  0.161558
Q2FZ73   33 1.2 0.903563  0.161558
Q2FY35   37 1.34545 0.903563  0.161558
Q2FZ16   42 1.52727 0.903563  0.161558
Q2FYR2   37 1.34545 0.903563  0.161558
Q2FWY3   7 0.254545 -1.27278  0.943444
Q2G2F5   41 1.49091 0.903563  0.161558
Q2G032   29 1.05455 0.903563  0.161558
Q2FZ10   41 1.49091 0.903563  0.161558
Q2G255   39 1.41818 0.903563  0.161558
Q2G0X6   35 1.27273 0.903563  0.161558
Q2FYH0   43 1.56364 0.903563  0.161558
Q2FXJ9   40 1.45455 0.903563  0.161558
Q2FZT4   24 0.872727 -1.27278  0.943444
Q2FVE6   42 1.52727 0.903563  0.161558
Q2FYD3   11 0.4 -1.27278  0.943444
Q2FXT5   25 0.909091 -1.27278  0.943444
Q2FY60   39 1.41818 0.903563  0.161558
Q2G2D7   27 0.981818 -1.27278  0.943444
Q2FX16   37 1.34545 0.903563  0.161558
Q2FZ34   37 1.34545 0.903563  0.161558
Q2G1S4   41 1.49091 0.903563  0.161558
Q2G147   38 1.38182 0.903563  0.161558
Q2G1J7   41 1.49091 0.903563  0.161558
Q2G2A7   27 0.981818 -1.27278  0.943444
Q2G2M6   35 1.27273 0.903563  0.161558
Q2FV30   36 1.30909 0.903563  0.161558
Q2FVL5   41 1.49091 0.903563  0.161558
Q2FXY0   30 1.09091 0.903563  0.161558
Q2FZL1   44 1.6 0.903563  0.161558
Q2FW45   38 1.38182 0.903563  0.161558
Q2FZU0   38 1.35714 0.903563  0.161558
Q2FWZ0   39 1.39286 0.903563  0.161558
Q2G2H5   42 1.5 0.903563  0.161558
Q2FYG9   44 1.57143 0.903563  0.161558
Q2G2X6   37 1.32143 0.903563  0.161558
Q2G155   39 1.39286 0.903563  0.161558
Q2FXY9   41 1.46429 0.903563  0.161558
Q2FZ37   33 1.17857 0.903563  0.161558
Q2FVI7   41 1.46429 0.903563  0.161558
Q2FYS1   43 1.53571 0.903563  0.161558
Q2FXL5   41 1.46429 0.903563  0.161558
Q2G1J4   42 1.5 0.903563  0.161558
Q2FWZ3   30 1.07143 0.903563  0.161558
Q2G2P7   44 1.57143 0.903563  0.161558
Q2FVH3   37 1.32143 0.903563  0.161558
Q2FZ31   40 1.42857 0.903563  0.161558
Q2G283   41 1.46429 0.903563  0.161558
Q2FZ66   34 1.21429 0.903563  0.161558
Q2FWY7   29 1.03571 0.903563  0.161558
Q2G1F9   38 1.35714 0.903563  0.161558
Q2FZJ4   38 1.35714 0.903563  0.161558
Q2FZQ1   37 1.32143 0.903563  0.161558
Q2FY80   21 0.75 -1.27278  0.943444
Q2G2D4   39 1.39286 0.903563  0.161558
Q2FYP1   33 1.17857 0.903563  0.161558
Q2FYF9   17 0.607143 -1.27278  0.943444
Q2G0B3   38 1.35714 0.903563  0.161558
Q2FUT8   42 1.5 0.903563  0.161558
Q2FYR1   39 1.39286 0.903563  0.161558
Q2FYL3   35 1.25 0.903563  0.161558
Q2FVG4   40 1.42857 0.903563  0.161558
Q2FVP8   28 1 0.903563  0.161558
Q2FZ28   40 1.40351 0.903563  0.161558
Q2G1F0   30 1.05263 0.903563  0.161558
P95689   35 1.22807 0.903563  0.161558
Q2FYH6   42 1.47368 0.903563  0.161558
Q2FXD1   27 0.947368 -1.27278  0.943444
Q2G0X5   28 0.982456 -1.27278  0.943444
Q2FXN8   32 1.12281 0.903563  0.161558
Q2G0N0   34 1.19298 0.903563  0.161558
Q2G268   35 1.22807 0.903563  0.161558
Q2FV61   41 1.4386 0.903563  0.161558
Q2FXL7   35 1.22807 0.903563  0.161558
Q2FUR5   41 1.4386 0.903563  0.161558
Q2FXV6   29 1.01754 0.903563  0.161558
Q2G2C5   32 1.12281 0.903563  0.161558
Q2FVJ6   47 1.64912 0.903563  0.161558
Q2G1Y4   36 1.26316 0.903563  0.161558
Q2FVI0   28 0.982456 -1.27278  0.943444
Q2FXJ8   42 1.47368 0.903563  0.161558
Q2FZU7   36 1.26316 0.903563  0.161558
Q2G2X4   37 1.29825 0.903563  0.161558
Q2FZA8   51 1.78947 0.903563  0.161558
Q2FW96   41 1.4386 0.903563  0.161558
Q2FYV4   33 1.15789 0.903563  0.161558
O07325   41 1.4386 0.903563  0.161558
Q2G1C1   39 1.36842 0.903563  0.161558
Q2FZR9   32 1.12281 0.903563  0.161558
Q2FVW3   36 1.26316 0.903563  0.161558
Q2G124   35 1.22807 0.903563  0.161558
P0C0V7   44 1.54386 0.903563  0.161558
Q2FX52   39 1.34483 0.903563  0.161558
Q2G2C7   36 1.24138 0.903563  0.161558
Q2G2D5   40 1.37931 0.903563  0.161558
Q2FXQ7   41 1.41379 0.903563  0.161558
Q2FZW0   26 0.896552 -1.27278  0.943444
Q2FVG3   45 1.55172 0.903563  0.161558
Q2FXR4   42 1.44828 0.903563  0.161558
Q2FZ67   41 1.41379 0.903563  0.161558
Q2G243   27 0.931034 -1.27278  0.943444
Q2FV76   38 1.31034 0.903563  0.161558
Q2FVZ4   41 1.41379 0.903563  0.161558
Q2FWC5   35 1.2069 0.903563  0.161558
Q2FZY3   31 1.06897 0.903563  0.161558
Q2FWH5   36 1.24138 0.903563  0.161558
Q2G241   38 1.31034 0.903563  0.161558
Q2FV35   28 0.965517 -1.27278  0.943444
Q2G0T5   41 1.41379 0.903563  0.161558
Q2G1A9   37 1.27586 0.903563  0.161558
Q2FYU7   41 1.41379 0.903563  0.161558
Q2G2E0   31 1.06897 0.903563  0.161558
Q2FVT6   46 1.58621 0.903563  0.161558
Q2G0D7   35 1.2069 0.903563  0.161558
Q2G1M6   30 1.03448 0.903563  0.161558
Q2G0A6   42 1.44828 0.903563  0.161558
Q2FUY6   39 1.34483 0.903563  0.161558
Q2FYJ2   35 1.2069 0.903563  0.161558
Q2G2E5   41 1.38983 0.903563  0.161558
Q2G2P5   39 1.32203 0.903563  0.161558
Q2G1R6   37 1.25424 0.903563  0.161558
Q2FYF0   37 1.25424 0.903563  0.161558
Q2FVH8   34 1.15254 0.903563  0.161558
Q2FUU3   41 1.38983 0.903563  0.161558
Q2FVG8   43 1.45763 0.903563  0.161558
Q9ZAH5   39 1.32203 0.903563  0.161558
Q2G2U0   35 1.18644 0.903563  0.161558
Q2FYR4   46 1.55932 0.903563  0.161558
Q2G256   51 1.72881 0.903563  0.161558
Q2FVY0   23 0.779661 -1.27278  0.943444
Q2G0Q2   37 1.25424 0.903563  0.161558
Q2G0R2   37 1.25424 0.903563  0.161558
Q2G0Q3   40 1.35593 0.903563  0.161558
Q2FWZ9   34 1.15254 0.903563  0.161558
Q53705   32 1.08475 0.903563  0.161558
Q2G2U3   29 0.983051 -1.27278  0.943444
Q2FYY6   33 1.11864 0.903563  0.161558
Q2FWL3   41 1.38983 0.903563  0.161558
Q2FY50   35 1.18644 0.903563  0.161558
Q2FXN4   47 1.59322 0.903563  0.161558
Q2G179   41 1.38983 0.903563  0.161558
Q2G1L6   28 0.949153 -1.27278  0.943444
Q2FXU4   35 1.18644 0.903563  0.161558
Q2G1E9   49 1.66102 0.903563  0.161558
Q2G232   43 1.45763 0.903563  0.161558
Q2FXH9   31 1.05085 0.903563  0.161558
Q2G0X3   15 0.508475 -1.27278  0.943444
Q2FXD0   58 1.9661 0.903563  0.161558
Q2G0G3   41 1.38983 0.903563  0.161558
Q2FWW3   43 1.45763 0.903563  0.161558
Q2FYG0   32 1.06667 0.903563  0.161558
Q2FZS9   35 1.16667 0.903563  0.161558
Q2FYS2   33 1.1 0.903563  0.161558
Q2G2U4   18 0.6 -1.27278  0.943444
Q2FWJ9   38 1.26667 0.903563  0.161558
Q2FWF0   40 1.33333 0.903563  0.161558
Q2FXR9   44 1.46667 0.903563  0.161558
Q2FZV7   25 0.833333 -1.27278  0.943444
Q2G1W0   38 1.26667 0.903563  0.161558
Q2G2I0   39 1.3 0.903563  0.161558
Q2G153   36 1.2 0.903563  0.161558
Q2FWD7   38 1.26667 0.903563  0.161558
Q2FY15   37 1.23333 0.903563  0.161558
Q2FV54   32 1.06667 0.903563  0.161558
Q2FZ74   33 1.1 0.903563  0.161558
Q2FYV5   41 1.36667 0.903563  0.161558
Q2G2I1   21 0.7 -1.27278  0.943444
Q2FXZ6   36 1.2 0.903563  0.161558
Q2G0U0   49 1.63333 0.903563  0.161558
Q2G0Y6   39 1.3 0.903563  0.161558
Q2FXJ0   37 1.23333 0.903563  0.161558
Q2FY43   37 1.21311 0.903563  0.161558
Q2FWM1   16 0.52459 -1.27278  0.943444
Q2FVJ1   44 1.44262 0.903563  0.161558
Q2G0K3   35 1.14754 0.903563  0.161558
Q2FY66   40 1.31148 0.903563  0.161558
Q2FW99   36 1.18033 0.903563  0.161558
Q2FV10   35 1.14754 0.903563  0.161558
Q2FXJ5   51 1.67213 0.903563  0.161558
Q2FX69   10 0.327869 -1.27278  0.943444
Q2G0B2   37 1.21311 0.903563  0.161558
Q2FX14   37 1.21311 0.903563  0.161558
Q2FYD8   35 1.14754 0.903563  0.161558
Q2FWE5   39 1.27869 0.903563  0.161558
Q2G2A3   33 1.08197 0.903563  0.161558
Q2FZH8   29 0.95082 -1.27278  0.943444
Q2FX51   35 1.14754 0.903563  0.161558
Q2FWE8   38 1.2459 0.903563  0.161558
Q2G088   43 1.40984 0.903563  0.161558
Q2G028   38 1.22581 0.903563  0.161558
Q2G1S3   47 1.51613 0.903563  0.161558
Q2FYN4   37 1.19355 0.903563  0.161558
Q2FX86   44 1.41935 0.903563  0.161558
Q2G2S8   34 1.09677 0.903563  0.161558
Q2FUW8   33 1.06452 0.903563  0.161558
Q2FWD4   34 1.09677 0.903563  0.161558
Q2FVH6   39 1.25806 0.903563  0.161558
Q2G029   40 1.29032 0.903563  0.161558
Q2G1R5   31 1 0.903563  0.161558
Q2FX65   20 0.645161 -1.27278  0.943444
Q2FZV6   36 1.16129 0.903563  0.161558
Q2G1P1   39 1.25806 0.903563  0.161558
Q2FVU4   50 1.6129 0.903563  0.161558
Q2FVT5   51 1.64516 0.903563  0.161558
Q2G2H4   24 0.774194 -1.27278  0.943444
Q2FZ58   42 1.35484 0.903563  0.161558
Q2FVJ2   42 1.35484 0.903563  0.161558
Q2FXW5   31 1 0.903563  0.161558
Q2FWK1   43 1.3871 0.903563  0.161558
Q2G031   36 1.16129 0.903563  0.161558
Q2G0U1   45 1.45161 0.903563  0.161558
Q2FW46   39 1.25806 0.903563  0.161558
Q2FZY5   36 1.16129 0.903563  0.161558
Q2FZI5   41 1.30159 0.903563  0.161558
Q2FYR9   38 1.20635 0.903563  0.161558
Q2FZ92   36 1.14286 0.903563  0.161558
Q2G1D5   51 1.61905 0.903563  0.161558
Q2FXM2   43 1.36508 0.903563  0.161558
Q2FVM2   43 1.36508 0.903563  0.161558
Q2FZN2   39 1.2381 0.903563  0.161558
Q2G1U8   40 1.26984 0.903563  0.161558
Q2FVS7   25 0.793651 -1.27278  0.943444
Q2FWB5   41 1.30159 0.903563  0.161558
Q2FXX1   46 1.46032 0.903563  0.161558
Q2G2J9   34 1.07937 0.903563  0.161558
Q2G0Y7   40 1.26984 0.903563  0.161558
Q2FW81   35 1.11111 0.903563  0.161558
Q2FWK3   38 1.20635 0.903563  0.161558
Q2FY34   43 1.36508 0.903563  0.161558
Q2FXF8   43 1.36508 0.903563  0.161558
Q2FXI9   38 1.20635 0.903563  0.161558
Q05615   29 0.90625 -1.27278  0.943444
Q2FUW4   33 1.03125 0.903563  0.161558
Q2FVF4   39 1.21875 0.903563  0.161558
Q2FWI3   38 1.1875 0.903563  0.161558
Q2FWG8   41 1.28125 0.903563  0.161558
Q2G0R0   40 1.25 0.903563  0.161558
Q2G0I4   33 1.03125 0.903563  0.161558
Q2FV67   40 1.25 0.903563  0.161558
Q2G091   40 1.25 0.903563  0.161558
Q2G1U1   32 1 0.903563  0.161558
Q2FUX7   36 1.125 0.903563  0.161558
Q2FY51   45 1.40625 0.903563  0.161558
Q2FYP2   35 1.09375 0.903563  0.161558
Q2G0F8   37 1.15625 0.903563  0.161558
Q2FXH5   45 1.40625 0.903563  0.161558
Q2G193   45 1.40625 0.903563  0.161558
Q2FWD6   45 1.40625 0.903563  0.161558
Q2FZ98   51 1.56923 0.903563  0.161558
Q2FYQ2   41 1.26154 0.903563  0.161558
Q2FWL5   40 1.23077 0.903563  0.161558
Q2FV16   40 1.23077 0.903563  0.161558
Q2FWX9   35 1.07692 0.903563  0.161558
Q2G1J0   36 1.10769 0.903563  0.161558
Q2G235   44 1.35385 0.903563  0.161558
Q2FXK1   39 1.2 0.903563  0.161558
Q2FWF4   24 0.738462 -1.27278  0.943444
Q2FZC8   47 1.44615 0.903563  0.161558
Q2FZQ4   47 1.44615 0.903563  0.161558
O52582   28 0.861538 -1.27278  0.943444
Q2FZI6   43 1.32308 0.903563  0.161558
Q2FUW7   36 1.10769 0.903563  0.161558
Q2G2M9   40 1.23077 0.903563  0.161558
Q2FZD0   40 1.23077 0.903563  0.161558
Q2FWK7   43 1.32308 0.903563  0.161558
Q2FWU4   12 0.369231 -1.27278  0.943444
Q2FUX4   32 0.984615 -1.27278  0.943444
Q2G2V3   36 1.10769 0.903563  0.161558
O05204   33 1.01538 0.903563  0.161558
Q2FYC2   41 1.24242 0.903563  0.161558
Q2FZP6   39 1.18182 0.903563  0.161558
Q2G0L2   45 1.36364 0.903563  0.161558
Q2FZV1   30 0.909091 -1.27278  0.943444
Q2FVQ5   41 1.24242 0.903563  0.161558
Q2FZW6   39 1.18182 0.903563  0.161558
Q2FZI3   40 1.21212 0.903563  0.161558
Q2G219   43 1.30303 0.903563  0.161558
Q2FZR2   39 1.18182 0.903563  0.161558
Q2FXZ2   39 1.18182 0.903563  0.161558
Q2FYC6   43 1.30303 0.903563  0.161558
Q2FYZ5   38 1.13433 0.903563  0.161558
Q2FWN4   42 1.25373 0.903563  0.161558
Q2G221   41 1.22388 0.903563  0.161558
Q2FZX5   37 1.10448 0.903563  0.161558
Q2FUW3   35 1.04478 0.903563  0.161558
Q2G2H3   32 0.955224 -1.27278  0.943444
Q2FY08   43 1.28358 0.903563  0.161558
Q2FXU5   41 1.22388 0.903563  0.161558
Q2G1F8   41 1.22388 0.903563  0.161558
Q2FYW4   42 1.25373 0.903563  0.161558
Q2G142   43 1.28358 0.903563  0.161558
Q2G1U3   44 1.31343 0.903563  0.161558
Q2FZ18   40 1.19403 0.903563  0.161558
Q2FV24   31 0.925373 -1.27278  0.943444
Q2G1C2   41 1.22388 0.903563  0.161558
Q2FYZ4   40 1.19403 0.903563  0.161558
Q2FWT4   39 1.16418 0.903563  0.161558
Q2FUX1   45 1.34328 0.903563  0.161558
Q2FZG9   41 1.20588 0.903563  0.161558
Q2FVC1   44 1.29412 0.903563  0.161558
Q2FYT3   33 0.970588 -1.27278  0.943444
Q2FY82   44 1.29412 0.903563  0.161558
Q2FV02   36 1.05882 0.903563  0.161558
Q2FXJ2   28 0.823529 -1.27278  0.943444
Q2FZ02   33 0.970588 -1.27278  0.943444
Q2G0L3   38 1.11765 0.903563  0.161558
Q2FZH5   40 1.17647 0.903563  0.161558
Q2FWH4   36 1.05882 0.903563  0.161558
Q2FW49   43 1.26471 0.903563  0.161558
Q93T05   59 1.73529 0.903563  0.161558
Q2FX73   39 1.14706 0.903563  0.161558
Q2G239   43 1.24638 0.903563  0.161558
Q2G121   37 1.07246 0.903563  0.161558
Q2FY11   52 1.50725 0.903563  0.161558
Q2FV11   33 0.956522 -1.27278  0.943444
Q2FZ05   43 1.24638 0.903563  0.161558
Q2G253   45 1.30435 0.903563  0.161558
Q2FW98   38 1.10145 0.903563  0.161558
Q2G205   40 1.15942 0.903563  0.161558
Q2FVE7   36 1.04348 0.903563  0.161558
Q2FYD0   23 0.666667 -1.27278  0.943444
Q2FZ19   36 1.04348 0.903563  0.161558
Q2G1C7   37 1.07246 0.903563  0.161558
Q2FV60   44 1.27536 0.903563  0.161558
Q2FY64   44 1.27536 0.903563  0.161558
Q2FZI9   40 1.15942 0.903563  0.161558
Q2FV57   39 1.11429 0.903563  0.161558
Q2FXA5   48 1.37143 0.903563  0.161558
Q2G2U8   36 1.02857 0.903563  0.161558
Q2FZP0   38 1.08571 0.903563  0.161558
Q2FZL7   37 1.05714 0.903563  0.161558
Q2FZR3   40 1.14286 0.903563  0.161558
Q2FWA0   46 1.31429 0.903563  0.161558
Q2G090   41 1.17143 0.903563  0.161558
Q2G1H0   42 1.1831 0.903563  0.161558
Q2FZP4   44 1.23944 0.903563  0.161558
Q2FUX0   39 1.09859 0.903563  0.161558
Q2FV86   38 1.07042 0.903563  0.161558
Q2FV14   34 0.957746 -1.27278  0.943444
Q2FUT2   46 1.29577 0.903563  0.161558
Q2FZ64   36 1.01408 0.903563  0.161558
Q2FUW1   17 0.472222 -1.27278  0.943444
Q2FWI0   39 1.08333 0.903563  0.161558
Q2G2K5   41 1.13889 0.903563  0.161558
Q2FWK6   45 1.25 0.903563  0.161558
Q2G0T9   39 1.08333 0.903563  0.161558
Q2G078   47 1.30556 0.903563  0.161558
Q2G1P3   39 1.08333 0.903563  0.161558
Q2G274   40 1.09589 0.903563  0.161558
Q2FZD4   35 0.958904 -1.27278  0.943444
Q2FYS5   43 1.17808 0.903563  0.161558
Q2G1K5   38 1.0411 0.903563  0.161558
Q2G1L5   42 1.15068 0.903563  0.161558
Q2G1M9   45 1.23288 0.903563  0.161558
Q2FX67   40 1.09589 0.903563  0.161558
Q2FZ32   49 1.34247 0.903563  0.161558
Q2FWH7   33 0.90411 -1.27278  0.943444
Q2FXT8   41 1.10811 0.903563  0.161558
Q2FUQ3   45 1.21622 0.903563  0.161558
Q2G1Y6   42 1.13514 0.903563  0.161558
Q2FX68   19 0.513514 -1.27278  0.943444
Q2FWD1   42 1.13514 0.903563  0.161558
Q2FUZ8   40 1.08108 0.903563  0.161558
Q2G1F5   40 1.08108 0.903563  0.161558
Q2G2T6   34 0.918919 -1.27278  0.943444
Q2FYD2   24 0.648649 -1.27278  0.943444
Q2FYA1   40 1.08108 0.903563  0.161558
Q2FY21   40 1.08108 0.903563  0.161558
Q2FZD3   32 0.864865 -1.27278  0.943444
Q2G1Z4   41 1.10811 0.903563  0.161558
Q2G0S3   33 0.88 -1.27278  0.943444
Q2FVQ3   42 1.12 0.903563  0.161558
Q2G2J4   40 1.06667 0.903563  0.161558
Q2G2B8   36 0.96 -1.27278  0.943444
Q2G0L5   10 0.266667 -1.27278  0.943444
Q2FW72   45 1.2 0.903563  0.161558
Q2FYT8   51 1.36 0.903563  0.161558
Q2FXM9   43 1.14667 0.903563  0.161558
Q2G1Y0   45 1.2 0.903563  0.161558
Q2G2D0   34 0.906667 -1.27278  0.943444
Q2G2M2   37 0.986667 -1.27278  0.943444
Q2G1B7   41 1.09333 0.903563  0.161558
Q2G1B8   39 1.04 0.903563  0.161558
Q2G0M6   51 1.36 0.903563  0.161558
Q2G1D8   43 1.13158 0.903563  0.161558
Q2FV70   45 1.18421 0.903563  0.161558
Q2FV72   44 1.15789 0.903563  0.161558
Q2FVB2   39 1.02632 0.903563  0.161558
Q2G122   43 1.13158 0.903563  0.161558
Q2G1W2   39 1.01299 0.903563  0.161558
Q2FWW1   28 0.727273 -1.27278  0.943444
Q2G1F4   40 1.03896 0.903563  0.161558
Q2G093   44 1.14286 0.903563  0.161558
Q2FXY7   38 0.987013 -1.27278  0.943444
Q2G1C6   38 0.987013 -1.27278  0.943444
Q2FZ20   40 1.03896 0.903563  0.161558
O50581   38 0.974359 -1.27278  0.943444
Q2G1N1   43 1.10256 0.903563  0.161558
Q2G188   34 0.860759 -1.27278  0.943444
Q2G296   41 1.03797 0.903563  0.161558
Q2G2E9   35 0.886076 -1.27278  0.943444
Q2G294   37 0.936709 -1.27278  0.943444
Q2FWJ5   48 1.21519 0.903563  0.161558
Q2FW03   50 1.25 0.903563  0.161558
Q2G0N1   37 0.925 -1.27278  0.943444
Q2FZJ0   43 1.075 0.903563  0.161558
Q2FYZ9   43 1.075 0.903563  0.161558
Q2FV74   35 0.875 -1.27278  0.943444
Q2FXP7   41 1.025 0.903563  0.161558
Q2FXU1   39 0.975 -1.27278  0.943444
Q2G1M8   43 1.075 0.903563  0.161558
Q2FXY4   38 0.95 -1.27278  0.943444
Q2FZ94   41 1.01235 0.903563  0.161558
Q2FYI0   38 0.926829 -1.27278  0.943444
Q2FXT9   40 0.97561 -1.27278  0.943444
Q2G0D2   39 0.939759 -1.27278  0.943444
Q2FYB7   37 0.891566 -1.27278  0.943444
Q2FVN8   39 0.939759 -1.27278  0.943444
Q2FZ49   29 0.698795 -1.27278  0.943444
Q2FUW6   44 1.06024 0.903563  0.161558
Q2G1P7   43 1.03614 0.903563  0.161558
Q2FW70   44 1.04762 0.903563  0.161558
Q2G0W1   44 1.04762 0.903563  0.161558
Q2G024   38 0.904762 -1.27278  0.943444
Q2G1G8   49 1.16667 0.903563  0.161558
Q2G1R9   37 0.880952 -1.27278  0.943444
O06446   40 0.952381 -1.27278  0.943444
Q2G1C9   50 1.19048 0.903563  0.161558
Q2FXV8   45 1.05882 0.903563  0.161558
Q2G0P5   34 0.8 -1.27278  0.943444
Q2FV64   42 0.976744 -1.27278  0.943444
Q2FV87   37 0.850575 -1.27278  0.943444
Q2G1K9   34 0.772727 -1.27278  0.943444
Q2G266   40 0.909091 -1.27278  0.943444
Q59801   48 1.07865 0.903563  0.161558
Q2FXH2   38 0.853933 -1.27278  0.943444
Q53727   37 0.822222 -1.27278  0.943444
Q2G2Q0   39 0.866667 -1.27278  0.943444
Q2FZD8   40 0.879121 -1.27278  0.943444
Q2FYS4   31 0.681319 -1.27278  0.943444
Q2G1G2   40 0.879121 -1.27278  0.943444
Q2FXV9   38 0.826087 -1.27278  0.943444
Q2G0L4   15 0.326087 -1.27278  0.943444
Q2FXR8   40 0.869565 -1.27278  0.943444
Q2FYJ0   37 0.804348 -1.27278  0.943444
Q2FZS8   34 0.731183 -1.27278  0.943444
Q2FXN9   42 0.884211 -1.27278  0.943444
Q2FYM1   39 0.821053 -1.27278  0.943444
Q2FVZ5   37 0.778947 -1.27278  0.943444
Q2FVL8   40 0.833333 -1.27278  0.943444
Q2FZ40   40 0.833333 -1.27278  0.943444
Q2FYH5   43 0.886598 -1.27278  0.943444
Q2FXB3   40 0.808081 -1.27278  0.943444
Q2FYS9   43 0.851485 -1.27278  0.943444
Q2G1Q4   37 0.732673 -1.27278  0.943444
Q2FVC3   42 0.831683 -1.27278  0.943444
Q2G046   45 0.882353 -1.27278  0.943444
Q2FWU3   27 0.529412 -1.27278  0.943444
Q2FZ72   38 0.745098 -1.27278  0.943444
Q2FZ82   37 0.72549 -1.27278  0.943444
Q9F1K0   33 0.628571 -1.27278  0.943444
Q2FVV9   40 0.733945 -1.27278  0.943444
Q2FZT6   33 0.6 -1.27278  0.943444
Q2FWU5   28 0.509091 -1.27278  0.943444
Q2FYC8   33 0.594595 -1.27278  0.943444
Q2FZK7   41 0.725664 -1.27278  0.943444
Q2G2C1   39 0.690265 -1.27278  0.943444
Q2FZT5   36 0.62069 -1.27278  0.943444
Q2G0R8   37 0.632479 -1.27278  0.943444
Q2FW95   22 0.376068 -1.27278  0.943444
Q2G0N5   40 0.661157 -1.27278  0.943444
P47768   38 0.617886 -1.27278  0.943444
Q2FXH4   22 0.354839 -1.27278  0.943444
Q2FVM1   42 0.677419 -1.27278  0.943444
```
