## Supplementary Data 3 for "Mining folded proteomes in the era of accurate structure prediction": PF03103.output

```
# cudaSaTabsearch LTYPE = T LORDER = F LSOLN = F
# QUERY ID = PF03103 
# DBFILE = ./tableaux.ascii.DB                                                             
Q2G0V6   0 0 -1.27278 0.943444
Q2G075   0 0 -1.27278 0.943444
Q2G083   0 0 -1.27278 0.943444
Q2FZN3   0 0 -1.27278 0.943444
Q2FY90   0 0 -1.27278 0.943444
Q2FX91   0 0 -1.27278 0.943444
Q2FX54   0 0 -1.27278 0.943444
Q2FYQ4   0 0 -1.27278 0.943444
Q2G284   0 0 -1.27278 0.943444
Q2G0S4   0 0 -1.27278 0.943444
Q2FWM3   0 0 -1.27278 0.943444
Q2FX81   0 0 -1.27278 0.943444
Q2FXC6   0 0 -1.27278 0.943444
Q2FWJ7   0 0 -1.27278 0.943444
Q2FYJ9   0 0 -1.27278 0.943444
Q2G2E6   0 0 -1.27278 0.943444
Q2FWV0   0 0 -1.27278 0.943444
Q2FZC3   0 0 -1.27278 0.943444
Q2FVH9   0 0 -1.27278 0.943444
Q2FXQ5   0 0 -1.27278 0.943444
Q2FZU4   0 0 -1.27278 0.943444
Q2FYF8   0 0 -1.27278 0.943444
Q2FUR4   0 0 -1.27278 0.943444
Q2FYI2   0 0 -1.27278 0.943444
Q2FYY2   0 0 -1.27278 0.943444
Q2FW58   0 0 -1.27278 0.943444
P0C7Z3   0 0 -1.27278 0.943444
Q2G0T2   0 0 -1.27278 0.943444
Q2G1G9   0 0 -1.27278 0.943444
Q2FVJ0   0 0 -1.27278 0.943444
Q2FZ80   0 0 -1.27278 0.943444
Q2G1R4   0 0 -1.27278 0.943444
Q2FW02   0 0 -1.27278 0.943444
Q2G1X3   0 0 -1.27278 0.943444
Q2FWW4   0 0 -1.27278 0.943444
Q2FZE1   0 0 -1.27278 0.943444
Q2FY31   0 0 -1.27278 0.943444
Q2G018   0 0 -1.27278 0.943444
Q2FZI0   0 0 -1.27278 0.943444
Q2FUZ7   0 0 -1.27278 0.943444
Q2G250   0 0 -1.27278 0.943444
Q2FWU8   0 0 -1.27278 0.943444
Q2FYX5   0 0 -1.27278 0.943444
Q2FZY2   0 0 -1.27278 0.943444
Q2FZX8   0 0 -1.27278 0.943444
Q2FUY8   0 0 -1.27278 0.943444
Q2FV73   0 0 -1.27278 0.943444
Q2G0C5   0 0 -1.27278 0.943444
Q2FZ52   0 0 -1.27278 0.943444
Q2FVK6   0 0 -1.27278 0.943444
Q2G0Z3   0 0 -1.27278 0.943444
Q2FZJ8   0 0 -1.27278 0.943444
Q2FY57   0 0 -1.27278 0.943444
Q2G0W3   0 0 -1.27278 0.943444
Q2G0I2   0 0 -1.27278 0.943444
Q2FYX1   0 0 -1.27278 0.943444
Q2G0H2   0 0 -1.27278 0.943444
Q2FWJ8   0 0 -1.27278 0.943444
Q2FWZ7   0 0 -1.27278 0.943444
Q2FV04   0 0 -1.27278 0.943444
Q2G0H6   0 0 -1.27278 0.943444
Q2G291   0 0 -1.27278 0.943444
Q2G1A7   0 0 -1.27278 0.943444
Q2FVS8   0 0 -1.27278 0.943444
Q2FZ26   0 0 -1.27278 0.943444
Q2FXJ3   0 0 -1.27278 0.943444
Q2G231   0 0 -1.27278 0.943444
Q2G2N0   0 0 -1.27278 0.943444
Q2G2I2   0 0 -1.27278 0.943444
Q2FYU3   0 0 -1.27278 0.943444
Q2FWY5   0 0 -1.27278 0.943444
Q2G2E3   0 0 -1.27278 0.943444
Q2FV09   0 0 -1.27278 0.943444
Q2FX72   0 0 -1.27278 0.943444
Q2FWA3   0 0 -1.27278 0.943444
Q2FWF2   0 0 -1.27278 0.943444
Q2G0E4   0 0 -1.27278 0.943444
Q2G251   0 0 -1.27278 0.943444
P0C818   0 0 -1.27278 0.943444
Q2FXQ2   0 0 -1.27278 0.943444
Q2FXD4   0 0 -1.27278 0.943444
Q2G014   0 0 -1.27278 0.943444
Q2FWI9   0 0 -1.27278 0.943444
Q2FX79   0 0 -1.27278 0.943444
Q2FVP7   0 0 -1.27278 0.943444
Q2FZN4   0 0 -1.27278 0.943444
Q2FWU6   0 0 -1.27278 0.943444
Q2G2Y1   0 0 -1.27278 0.943444
Q2FYF6   0 0 -1.27278 0.943444
Q2FXK0   0 0 -1.27278 0.943444
Q2FVI9   0 0 -1.27278 0.943444
Q2G246   0 0 -1.27278 0.943444
Q2G053   0 0 -1.27278 0.943444
Q2FWK8   0 0 -1.27278 0.943444
Q2FXL8   0 0 -1.27278 0.943444
Q2G0Q4   0 0 -1.27278 0.943444
Q2FVB7   0 0 -1.27278 0.943444
Q2FYD6   0 0 -1.27278 0.943444
Q2FXK9   0 0 -1.27278 0.943444
Q2FV78   0 0 -1.27278 0.943444
Q2FXG4   0 0 -1.27278 0.943444
Q2G0C8   0 0 -1.27278 0.943444
Q2FWU9   0 0 -1.27278 0.943444
Q2FUX2   0 0 -1.27278 0.943444
Q2FYI8   0 0 -1.27278 0.943444
Q2FXA1   0 0 -1.27278 0.943444
Q2FV49   0 0 -1.27278 0.943444
Q2G1S0   0 0 -1.27278 0.943444
Q2G0G0   0 0 -1.27278 0.943444
P0C805   0 0 -1.27278 0.943444
Q2FWV9   0 0 -1.27278 0.943444
Q2G152   0 0 -1.27278 0.943444
Q2FX48   0 0 -1.27278 0.943444
Q2FXS5   0 0 -1.27278 0.943444
Q2FWL4   0 0 -1.27278 0.943444
P0C7Y1   0 0 -1.27278 0.943444
Q2FXA2   0 0 -1.27278 0.943444
Q2FY96   0 0 -1.27278 0.943444
Q2FVJ3   0 0 -1.27278 0.943444
Q2FZ24   0 0 -1.27278 0.943444
Q2G1X4   0 0 -1.27278 0.943444
Q2FYM6   0 0 -1.27278 0.943444
Q2FWX6   0 0 -1.27278 0.943444
Q2G1D2   0 0 -1.27278 0.943444
Q2FWC0   0 0 -1.27278 0.943444
Q2FZG7   0 0 -1.27278 0.943444
Q2G2P1   0 0 -1.27278 0.943444
Q2G1M4   0 0 -1.27278 0.943444
Q2FX29   0 0 -1.27278 0.943444
Q2FUZ3   0 0 -1.27278 0.943444
Q2FVZ9   0 0 -1.27278 0.943444
Q2G2N3   0 0 -1.27278 0.943444
Q2G237   0 0 -1.27278 0.943444
Q2FXN5   0 0 -1.27278 0.943444
Q2FYP7   0 0 -1.27278 0.943444
Q2FWC8   0 0 -1.27278 0.943444
Q2G209   0 0 -1.27278 0.943444
Q2FXX7   0 0 -1.27278 0.943444
Q2FV05   0 0 -1.27278 0.943444
Q2FWM8   0 0 -1.27278 0.943444
Q2FV00   0 0 -1.27278 0.943444
Q2FZF2   0 0 -1.27278 0.943444
Q2FV80   0 0 -1.27278 0.943444
Q2FZZ7   0 0 -1.27278 0.943444
Q2FWH8   0 0 -1.27278 0.943444
Q2FVS5   0 0 -1.27278 0.943444
Q2FWY0   0 0 -1.27278 0.943444
Q2FZM3   0 0 -1.27278 0.943444
Q2FZW8   0 0 -1.27278 0.943444
Q2FVY7   0 0 -1.27278 0.943444
Q2FXJ1   0 0 -1.27278 0.943444
Q2G0T7   0 0 -1.27278 0.943444
Q2FW40   0 0 -1.27278 0.943444
Q2FYU9   0 0 -1.27278 0.943444
Q2FUR0   0 0 -1.27278 0.943444
Q2G215   0 0 -1.27278 0.943444
Q2G169   0 0 -1.27278 0.943444
Q2G034   0 0 -1.27278 0.943444
Q2FUV8   0 0 -1.27278 0.943444
Q2FW44   0 0 -1.27278 0.943444
Q2FYJ8   0 0 -1.27278 0.943444
Q2FVR6   0 0 -1.27278 0.943444
Q2G183   0 0 -1.27278 0.943444
Q2G0S1   0 0 -1.27278 0.943444
Q2FX83   0 0 -1.27278 0.943444
Q2FYF7   0 0 -1.27278 0.943444
Q2G166   0 0 -1.27278 0.943444
Q2FX20   0 0 -1.27278 0.943444
Q2G020   0 0 -1.27278 0.943444
Q2FVC0   0 0 -1.27278 0.943444
Q2FVD1   0 0 -1.27278 0.943444
Q2FWH1   0 0 -1.27278 0.943444
Q2FYX2   0 0 -1.27278 0.943444
Q2FZB5   0 0 -1.27278 0.943444
Q2G0G8   0 0 -1.27278 0.943444
P0A0I4   0 0 -1.27278 0.943444
Q2G2C6   0 0 -1.27278 0.943444
Q2FVB1   0 0 -1.27278 0.943444
Q2FYN1   0 0 -1.27278 0.943444
Q2FV79   0 0 -1.27278 0.943444
Q2FVU9   0 0 -1.27278 0.943444
Q2G0W5   0 0 -1.27278 0.943444
Q2FW60   0 0 -1.27278 0.943444
Q2G269   0 0 -1.27278 0.943444
Q2FZS1   0 0 -1.27278 0.943444
Q2G1Y3   0 0 -1.27278 0.943444
Q2FWA4   0 0 -1.27278 0.943444
Q2G0C0   0 0 -1.27278 0.943444
Q2G2J6   0 0 -1.27278 0.943444
Q2G1R2   0 0 -1.27278 0.943444
Q2FXY8   0 0 -1.27278 0.943444
Q2FYL2   0 0 -1.27278 0.943444
Q2FYS3   0 0 -1.27278 0.943444
Q2FXS0   0 0 -1.27278 0.943444
Q2FWA7   0 0 -1.27278 0.943444
Q2FWV8   0 0 -1.27278 0.943444
Q2G279   0 0 -1.27278 0.943444
Q2FYB5   0 0 -1.27278 0.943444
Q2G175   0 0 -1.27278 0.943444
Q2FZ07   0 0 -1.27278 0.943444
Q2FVG7   0 0 -1.27278 0.943444
Q2G2P3   0 0 -1.27278 0.943444
Q2FZA3   0 0 -1.27278 0.943444
Q2FYE1   0 0 -1.27278 0.943444
Q2G2F8   0 0 -1.27278 0.943444
Q2FWS8   0 0 -1.27278 0.943444
Q2FXD8   0 0 -1.27278 0.943444
Q2FX46   0 0 -1.27278 0.943444
Q2FYB4   0 0 -1.27278 0.943444
Q2FYC0   0 0 -1.27278 0.943444
Q2FUY5   0 0 -1.27278 0.943444
Q2FYF2   0 0 -1.27278 0.943444
Q2G0R4   0 0 -1.27278 0.943444
Q2G1L1   0 0 -1.27278 0.943444
Q2FYB0   0 0 -1.27278 0.943444
Q2FWW5   0 0 -1.27278 0.943444
Q2FX04   0 0 -1.27278 0.943444
Q2FV33   0 0 -1.27278 0.943444
Q2FUX6   0 0 -1.27278 0.943444
Q2FVP5   0 0 -1.27278 0.943444
Q2G0W7   0 0 -1.27278 0.943444
Q2FXV1   0 0 -1.27278 0.943444
Q2G096   0 0 -1.27278 0.943444
Q2FV68   0 0 -1.27278 0.943444
Q2FVY6   0 0 -1.27278 0.943444
Q2FYY0   0 0 -1.27278 0.943444
Q2G005   0 0 -1.27278 0.943444
Q2G2B4   0 0 -1.27278 0.943444
Q2FVZ7   0 0 -1.27278 0.943444
Q2FW55   0 0 -1.27278 0.943444
Q2FV92   0 0 -1.27278 0.943444
Q2FYV9   0 0 -1.27278 0.943444
Q2FW74   0 0 -1.27278 0.943444
Q2FVK9   0 0 -1.27278 0.943444
Q2FZA4   0 0 -1.27278 0.943444
Q2FV25   0 0 -1.27278 0.943444
Q2FYG8   0 0 -1.27278 0.943444
Q2G216   0 0 -1.27278 0.943444
Q2FZ69   0 0 -1.27278 0.943444
Q2FV97   0 0 -1.27278 0.943444
Q2FZ95   0 0 -1.27278 0.943444
Q2FZN8   0 0 -1.27278 0.943444
Q2FZG2   0 0 -1.27278 0.943444
Q2G259   0 0 -1.27278 0.943444
Q2FYB6   0 0 -1.27278 0.943444
Q2FZD1   0 0 -1.27278 0.943444
Q2FYT6   0 0 -1.27278 0.943444
Q2G0Y2   0 0 -1.27278 0.943444
Q2FWZ1   0 0 -1.27278 0.943444
Q2FVC8   0 0 -1.27278 0.943444
Q2G2H1   0 0 -1.27278 0.943444
Q2FY47   0 0 -1.27278 0.943444
Q2FX78   0 0 -1.27278 0.943444
Q2FX47   0 0 -1.27278 0.943444
Q2FZA7   0 0 -1.27278 0.943444
Q2FV32   0 0 -1.27278 0.943444
Q2FYE6   0 0 -1.27278 0.943444
Q2FZ41   0 0 -1.27278 0.943444
Q2FYG3   0 0 -1.27278 0.943444
Q2FX01   0 0 -1.27278 0.943444
Q2FXU6   0 0 -1.27278 0.943444
Q2FYL7   0 0 -1.27278 0.943444
Q2FWQ3   0 0 -1.27278 0.943444
Q2FZY9   0 0 -1.27278 0.943444
Q2FV50   0 0 -1.27278 0.943444
Q2FUY7   0 0 -1.27278 0.943444
Q2FXP6   0 0 -1.27278 0.943444
Q2G1S9   0 0 -1.27278 0.943444
Q2FX18   0 0 -1.27278 0.943444
Q2FYU0   0 0 -1.27278 0.943444
Q2FXZ7   0 0 -1.27278 0.943444
Q2G051   0 0 -1.27278 0.943444
Q2FWS3   0 0 -1.27278 0.943444
Q2FW14   0 0 -1.27278 0.943444
Q2FYD7   0 0 -1.27278 0.943444
Q9RQP8   0 0 -1.27278 0.943444
Q2FZK2   0 0 -1.27278 0.943444
Q2FWI7   0 0 -1.27278 0.943444
Q2G182   0 0 -1.27278 0.943444
Q2FYT7   0 0 -1.27278 0.943444
Q2FV46   0 0 -1.27278 0.943444
Q2FY58   0 0 -1.27278 0.943444
Q2FX06   0 0 -1.27278 0.943444
Q2FZH0   0 0 -1.27278 0.943444
Q2FUZ4   2 0.571429 -1.27278 0.943444
Q2G102   0 0 -1.27278 0.943444
Q2G1R8   0 0 -1.27278 0.943444
Q2G2J1   0 0 -1.27278 0.943444
Q2FX71   0 0 -1.27278 0.943444
Q2FUZ5   0 0 -1.27278 0.943444
Q2FYP5   0 0 -1.27278 0.943444
Q2G048   0 0 -1.27278 0.943444
Q2FUQ0   0 0 -1.27278 0.943444
Q2FWS7   0 0 -1.27278 0.943444
Q2FV65   0 0 -1.27278 0.943444
Q2G125   0 0 -1.27278 0.943444
Q2FYT2   0 0 -1.27278 0.943444
Q2FVH7   0 0 -1.27278 0.943444
Q2G127   0 0 -1.27278 0.943444
Q2FYI5   0 0 -1.27278 0.943444
Q2FYX4   2 0.571429 -1.27278 0.943444
Q2G0M3   0 0 -1.27278 0.943444
Q2FW87   0 0 -1.27278 0.943444
Q2G211   0 0 -1.27278 0.943444
Q2FXR5   0 0 -1.27278 0.943444
Q2FWR5   0 0 -1.27278 0.943444
Q2FYD5   0 0 -1.27278 0.943444
Q2FY94   0 0 -1.27278 0.943444
Q2G2W8   0 0 -1.27278 0.943444
Q2FZL9   0 0 -1.27278 0.943444
Q2FYT9   0 0 -1.27278 0.943444
Q2FX44   0 0 -1.27278 0.943444
Q2FXB2   0 0 -1.27278 0.943444
Q2FVF6   0 0 -1.27278 0.943444
Q2G2F6   0 0 -1.27278 0.943444
Q2G2C3   0 0 -1.27278 0.943444
Q2FYA5   0 0 -1.27278 0.943444
Q2FYB1   0 0 -1.27278 0.943444
Q2G011   0 0 -1.27278 0.943444
Q2FV29   0 0 -1.27278 0.943444
Q2FVW1   0 0 -1.27278 0.943444
Q2FYA4   0 0 -1.27278 0.943444
Q2FY26   0 0 -1.27278 0.943444
Q2FXC1   0 0 -1.27278 0.943444
Q2G2T0   0 0 -1.27278 0.943444
Q2FY62   0 0 -1.27278 0.943444
Q2G2K4   0 0 -1.27278 0.943444
Q2FW65   0 0 -1.27278 0.943444
Q2FY05   2 0.571429 -1.27278 0.943444
Q2FV96   0 0 -1.27278 0.943444
Q2G1S7   0 0 -1.27278 0.943444
Q2FWS9   0 0 -1.27278 0.943444
Q2G180   0 0 -1.27278 0.943444
Q2G0L6   0 0 -1.27278 0.943444
Q2G189   0 0 -1.27278 0.943444
Q2FYD9   0 0 -1.27278 0.943444
Q2FWM6   0 0 -1.27278 0.943444
Q2FXA6   0 0 -1.27278 0.943444
Q2G0U8   0 0 -1.27278 0.943444
Q2FXD9   0 0 -1.27278 0.943444
Q2FWF9   0 0 -1.27278 0.943444
Q2FXS3   0 0 -1.27278 0.943444
Q2FXX6   0 0 -1.27278 0.943444
Q2FWU2   0 0 -1.27278 0.943444
Q2FXD5   0 0 -1.27278 0.943444
Q2FZK8   0 0 -1.27278 0.943444
Q2FV15   0 0 -1.27278 0.943444
Q2FZZ5   0 0 -1.27278 0.943444
Q2FW48   0 0 -1.27278 0.943444
Q2FYB3   0 0 -1.27278 0.943444
Q2FWT5   0 0 -1.27278 0.943444
Q2FVH4   0 0 -1.27278 0.943444
Q2FWP4   0 0 -1.27278 0.943444
Q2FYX9   0 0 -1.27278 0.943444
Q2G1U7   0 0 -1.27278 0.943444
Q2FXY6   0 0 -1.27278 0.943444
Q2FYT1   0 0 -1.27278 0.943444
Q2G244   0 0 -1.27278 0.943444
Q2FX30   0 0 -1.27278 0.943444
Q2FVZ3   0 0 -1.27278 0.943444
Q2FWP5   0 0 -1.27278 0.943444
Q2FX41   0 0 -1.27278 0.943444
Q2G2R5   0 0 -1.27278 0.943444
Q2G2S3   0 0 -1.27278 0.943444
Q2G004   0 0 -1.27278 0.943444
Q2FWV1   0 0 -1.27278 0.943444
Q2G003   0 0 -1.27278 0.943444
Q2FZV3   0 0 -1.27278 0.943444
Q2G026   0 0 -1.27278 0.943444
Q2FXG7   0 0 -1.27278 0.943444
Q2FYL8   0 0 -1.27278 0.943444
Q2FZB6   0 0 -1.27278 0.943444
Q2FZE4   0 0 -1.27278 0.943444
Q2FX11   0 0 -1.27278 0.943444
Q2G0Y3   0 0 -1.27278 0.943444
Q2FZW7   0 0 -1.27278 0.943444
Q2FX21   2 0.5 -1.27278 0.943444
Q2G092   2 0.5 -1.27278 0.943444
Q2FZB7   0 0 -1.27278 0.943444
Q2G0J9   2 0.5 -1.27278 0.943444
Q2G1X2   0 0 -1.27278 0.943444
Q2FZD6   0 0 -1.27278 0.943444
Q2FW67   0 0 -1.27278 0.943444
Q2G111   0 0 -1.27278 0.943444
Q2G2Y4   0 0 -1.27278 0.943444
Q2FY38   0 0 -1.27278 0.943444
Q2FWJ0   0 0 -1.27278 0.943444
Q2G2T5   0 0 -1.27278 0.943444
Q2FVG6   0 0 -1.27278 0.943444
Q2G1V8   0 0 -1.27278 0.943444
Q2G1L0   0 0 -1.27278 0.943444
Q2FXD6   0 0 -1.27278 0.943444
P0C948   0 0 -1.27278 0.943444
Q2G1M2   0 0 -1.27278 0.943444
Q2FVW8   0 0 -1.27278 0.943444
Q2FX24   0 0 -1.27278 0.943444
Q2FWS4   2 0.5 -1.27278 0.943444
Q2FYQ3   0 0 -1.27278 0.943444
Q2G254   0 0 -1.27278 0.943444
Q2FWB4   0 0 -1.27278 0.943444
Q2FUP8   0 0 -1.27278 0.943444
Q2FZC2   0 0 -1.27278 0.943444
Q2FYE4   0 0 -1.27278 0.943444
Q2FWS2   0 0 -1.27278 0.943444
Q2FY03   0 0 -1.27278 0.943444
Q2FVS6   0 0 -1.27278 0.943444
Q2FXV2   0 0 -1.27278 0.943444
Q2G2L6   0 0 -1.27278 0.943444
Q2G2I5   0 0 -1.27278 0.943444
Q2FYA2   0 0 -1.27278 0.943444
Q2FWV7   0 0 -1.27278 0.943444
Q2FXE7   0 0 -1.27278 0.943444
Q2G0J6   0 0 -1.27278 0.943444
Q2FUU4   1 0.25 -1.27278 0.943444
Q2FVJ4   0 0 -1.27278 0.943444
Q2FZM9   0 0 -1.27278 0.943444
Q2FZ51   0 0 -1.27278 0.943444
Q2FY22   2 0.5 -1.27278 0.943444
Q2G2Q1   0 0 -1.27278 0.943444
Q2G109   0 0 -1.27278 0.943444
Q2G1D6   0 0 -1.27278 0.943444
Q2FVC9   0 0 -1.27278 0.943444
Q2G2R6   2 0.5 -1.27278 0.943444
Q2FZ85   0 0 -1.27278 0.943444
Q2FVK4   2 0.5 -1.27278 0.943444
Q2G1V9   0 0 -1.27278 0.943444
Q2G2H6   0 0 -1.27278 0.943444
Q2FWS6   2 0.5 -1.27278 0.943444
Q2FZW4   0 0 -1.27278 0.943444
Q2G1M3   0 0 -1.27278 0.943444
Q2G1M0   2 0.5 -1.27278 0.943444
Q2G1Y9   0 0 -1.27278 0.943444
Q2FX45   0 0 -1.27278 0.943444
Q2FWP8   0 0 -1.27278 0.943444
Q2FYP4   0 0 -1.27278 0.943444
Q2FYL1   0 0 -1.27278 0.943444
Q2G1L4   0 0 -1.27278 0.943444
Q2FUQ7   0 0 -1.27278 0.943444
Q2G247   0 0 -1.27278 0.943444
Q2FVV0   0 0 -1.27278 0.943444
Q2FYU6   2 0.5 -1.27278 0.943444
Q2G2N6   0 0 -1.27278 0.943444
Q2FXC9   0 0 -1.27278 0.943444
Q2FX42   0 0 -1.27278 0.943444
Q2FX26   0 0 -1.27278 0.943444
Q2FWF3   0 0 -1.27278 0.943444
Q2FZY1   0 0 -1.27278 0.943444
Q2FW15   2 0.444444 -1.27278 0.943444
P0A0G2   2 0.444444 -1.27278 0.943444
Q2G2G5   0 0 -1.27278 0.943444
Q2FY39   0 0 -1.27278 0.943444
Q2G0B5   0 0 -1.27278 0.943444
Q2FZI1   2 0.444444 -1.27278 0.943444
Q2FUQ6   0 0 -1.27278 0.943444
Q2FVR5   0 0 -1.27278 0.943444
Q2G2W6   0 0 -1.27278 0.943444
Q2FZR8   0 0 -1.27278 0.943444
Q2FVY8   2 0.444444 -1.27278 0.943444
Q2FZ60   0 0 -1.27278 0.943444
Q2FV82   0 0 -1.27278 0.943444
Q2FX23   0 0 -1.27278 0.943444
Q2G1G3   0 0 -1.27278 0.943444
P68805   0 0 -1.27278 0.943444
Q2FVL0   4 0.888889 -1.27278 0.943444
Q2G2J0   0 0 -1.27278 0.943444
Q2FZF1   2 0.444444 -1.27278 0.943444
Q2FXU9   0 0 -1.27278 0.943444
Q2G1A2   4 0.888889 -1.27278 0.943444
Q2G1C3   0 0 -1.27278 0.943444
Q2G1D4   0 0 -1.27278 0.943444
Q2G0A8   0 0 -1.27278 0.943444
Q2FVC7   0 0 -1.27278 0.943444
Q2G133   0 0 -1.27278 0.943444
Q2FY86   2 0.444444 -1.27278 0.943444
Q2FX92   2 0.444444 -1.27278 0.943444
Q2FW47   0 0 -1.27278 0.943444
Q2G1T9   0 0 -1.27278 0.943444
Q2FVU8   0 0 -1.27278 0.943444
Q2FVD7   2 0.444444 -1.27278 0.943444
Q2FX55   0 0 -1.27278 0.943444
Q2FVD3   0 0 -1.27278 0.943444
Q2G2B5   0 0 -1.27278 0.943444
Q2FWV6   0 0 -1.27278 0.943444
Q2FW29   6 1.33333 0.903563 0.161558
Q2G0W6   0 0 -1.27278 0.943444
Q2FVD2   0 0 -1.27278 0.943444
Q2FWR8   0 0 -1.27278 0.943444
Q2FXA0   0 0 -1.27278 0.943444
Q2FZB4   0 0 -1.27278 0.943444
Q2FX37   0 0 -1.27278 0.943444
Q2FX13   0 0 -1.27278 0.943444
Q2FWD8   2 0.444444 -1.27278 0.943444
Q2G108   0 0 -1.27278 0.943444
Q2G2V4   2 0.444444 -1.27278 0.943444
Q2FZW2   2 0.444444 -1.27278 0.943444
Q2FYY4   0 0 -1.27278 0.943444
Q2FYB8   0 0 -1.27278 0.943444
Q2FWC2   0 0 -1.27278 0.943444
Q2FYE8   0 0 -1.27278 0.943444
Q2FXK5   0 0 -1.27278 0.943444
Q2FWT0   0 0 -1.27278 0.943444
Q2FW19   0 0 -1.27278 0.943444
Q2G100   0 0 -1.27278 0.943444
Q2FYY3   0 0 -1.27278 0.943444
Q2FZ01   0 0 -1.27278 0.943444
Q2FYY1   0 0 -1.27278 0.943444
Q2G103   0 0 -1.27278 0.943444
Q2FV12   0 0 -1.27278 0.943444
Q2FWQ1   0 0 -1.27278 0.943444
Q2FYY5   0 0 -1.27278 0.943444
Q2G207   0 0 -1.27278 0.943444
Q2G1Y8   4 0.888889 -1.27278 0.943444
Q2FWZ8   0 0 -1.27278 0.943444
Q2G0Z8   0 0 -1.27278 0.943444
Q2G2F7   0 0 -1.27278 0.943444
Q2FYH9   0 0 -1.27278 0.943444
Q2FWB7   0 0 -1.27278 0.943444
Q2FYN2   3 0.6 -1.27278 0.943444
Q2FVQ6   0 0 -1.27278 0.943444
Q2FWX3   0 0 -1.27278 0.943444
Q2G187   0 0 -1.27278 0.943444
Q2FW05   0 0 -1.27278 0.943444
Q2FYC3   0 0 -1.27278 0.943444
Q2FZJ2   2 0.4 -1.27278 0.943444
Q2G0D6   0 0 -1.27278 0.943444
Q2FWP7   0 0 -1.27278 0.943444
Q2FX31   2 0.4 -1.27278 0.943444
Q2FVZ6   0 0 -1.27278 0.943444
Q2G2A2   0 0 -1.27278 0.943444
Q2FWQ8   2 0.4 -1.27278 0.943444
Q2FVM9   0 0 -1.27278 0.943444
Q2FYD1   2 0.4 -1.27278 0.943444
Q2FYN3   0 0 -1.27278 0.943444
Q2FYI3   0 0 -1.27278 0.943444
Q2G022   6 1.2 0.903563 0.161558
Q2G1Q3   0 0 -1.27278 0.943444
Q2FX58   0 0 -1.27278 0.943444
Q2G2V1   4 0.8 -1.27278 0.943444
Q2FVV5   0 0 -1.27278 0.943444
Q2FZC0   2 0.4 -1.27278 0.943444
Q2FV63   2 0.4 -1.27278 0.943444
Q2FWG9   0 0 -1.27278 0.943444
Q2FZA5   0 0 -1.27278 0.943444
Q2FX60   0 0 -1.27278 0.943444
Q2G2I8   2 0.4 -1.27278 0.943444
Q2G2Y5   2 0.4 -1.27278 0.943444
Q2G2Y2   0 0 -1.27278 0.943444
Q2FWA6   2 0.4 -1.27278 0.943444
Q2FWL8   5 1 0.903563 0.161558
Q2FY95   2 0.4 -1.27278 0.943444
Q2FYC5   0 0 -1.27278 0.943444
Q2FV43   0 0 -1.27278 0.943444
Q2FVU0   2 0.4 -1.27278 0.943444
Q2FZG5   0 0 -1.27278 0.943444
Q2G2H9   0 0 -1.27278 0.943444
Q2G1D1   2 0.4 -1.27278 0.943444
Q2FWU7   2 0.4 -1.27278 0.943444
P60647   0 0 -1.27278 0.943444
Q2FUR7   0 0 -1.27278 0.943444
Q2FWQ2   2 0.4 -1.27278 0.943444
Q2G2M4   0 0 -1.27278 0.943444
Q2G104   0 0 -1.27278 0.943444
Q2FX76   0 0 -1.27278 0.943444
Q2G2Q4   2 0.4 -1.27278 0.943444
Q2FXQ1   0 0 -1.27278 0.943444
Q2FX80   0 0 -1.27278 0.943444
Q2FZN6   4 0.8 -1.27278 0.943444
Q2G009   3 0.6 -1.27278 0.943444
Q2G021   0 0 -1.27278 0.943444
Q2FWH0   2 0.4 -1.27278 0.943444
Q2FXQ0   2 0.4 -1.27278 0.943444
Q2FX64   0 0 -1.27278 0.943444
Q2FY98   0 0 -1.27278 0.943444
Q2FWK5   2 0.4 -1.27278 0.943444
Q2FYK1   0 0 -1.27278 0.943444
Q2FXF0   0 0 -1.27278 0.943444
Q2FY70   2 0.4 -1.27278 0.943444
Q2G114   2 0.4 -1.27278 0.943444
Q2FX38   0 0 -1.27278 0.943444
Q2FUP9   0 0 -1.27278 0.943444
Q2FVV3   0 0 -1.27278 0.943444
Q2G113   4 0.8 -1.27278 0.943444
Q2FWB2   2 0.4 -1.27278 0.943444
Q2FWT6   0 0 -1.27278 0.943444
Q2FW28   3 0.6 -1.27278 0.943444
Q2FUQ9   3 0.6 -1.27278 0.943444
Q2FY00   0 0 -1.27278 0.943444
Q2G040   0 0 -1.27278 0.943444
Q2FX35   2 0.4 -1.27278 0.943444
Q2FYW9   3 0.545455 -1.27278 0.943444
Q2G2N8   0 0 -1.27278 0.943444
Q2G1V7   0 0 -1.27278 0.943444
Q2G0C3   0 0 -1.27278 0.943444
Q2FVW0   0 0 -1.27278 0.943444
Q2FUS4   2 0.363636 -1.27278 0.943444
Q2FVP6   0 0 -1.27278 0.943444
Q2FZK1   0 0 -1.27278 0.943444
Q2FXY2   6 1.09091 0.903563 0.161558
Q2FYX3   6 1.09091 0.903563 0.161558
Q2FZ86   6 1.09091 0.903563 0.161558
Q2FUV7   0 0 -1.27278 0.943444
Q2FX70   3 0.545455 -1.27278 0.943444
Q2G1Y1   0 0 -1.27278 0.943444
Q2FVT9   0 0 -1.27278 0.943444
Q2G2K3   0 0 -1.27278 0.943444
P72358   0 0 -1.27278 0.943444
Q2G192   0 0 -1.27278 0.943444
Q2FYX6   4 0.727273 -1.27278 0.943444
Q2FXW0   0 0 -1.27278 0.943444
Q2G202   0 0 -1.27278 0.943444
Q2FYW7   3 0.545455 -1.27278 0.943444
Q2G2M0   3 0.545455 -1.27278 0.943444
Q2FXT7   3 0.545455 -1.27278 0.943444
Q2FX59   4 0.727273 -1.27278 0.943444
Q2G0X2   0 0 -1.27278 0.943444
Q2FWR6   5 0.909091 -1.27278 0.943444
Q2FW22   6 1.09091 0.903563 0.161558
Q2FZH4   6 1.09091 0.903563 0.161558
Q2FYZ1   3 0.545455 -1.27278 0.943444
Q2G2W7   2 0.363636 -1.27278 0.943444
Q2G2I4   2 0.363636 -1.27278 0.943444
Q2FZP5   2 0.363636 -1.27278 0.943444
Q2FWQ7   2 0.363636 -1.27278 0.943444
Q2G1W9   4 0.727273 -1.27278 0.943444
Q2FWF7   3 0.545455 -1.27278 0.943444
Q2FYM9   5 0.909091 -1.27278 0.943444
Q2FXV0   0 0 -1.27278 0.943444
Q2FWW2   6 1.09091 0.903563 0.161558
Q2FVS2   0 0 -1.27278 0.943444
Q2G007   0 0 -1.27278 0.943444
Q2FYA7   4 0.727273 -1.27278 0.943444
Q2G0K0   2 0.363636 -1.27278 0.943444
Q2FXS9   5 0.909091 -1.27278 0.943444
Q2G249   6 1.09091 0.903563 0.161558
Q2G008   8 1.45455 0.903563 0.161558
Q2FZD5   0 0 -1.27278 0.943444
Q2FZG0   0 0 -1.27278 0.943444
Q2FX28   0 0 -1.27278 0.943444
Q2FXI4   4 0.727273 -1.27278 0.943444
Q2G176   0 0 -1.27278 0.943444
Q2G116   4 0.727273 -1.27278 0.943444
Q2FXF2   0 0 -1.27278 0.943444
Q2G260   2 0.363636 -1.27278 0.943444
Q2G213   1 0.181818 -1.27278 0.943444
Q2G173   0 0 -1.27278 0.943444
Q2FV71   3 0.545455 -1.27278 0.943444
Q2FWY8   0 0 -1.27278 0.943444
Q2FWN3   3 0.545455 -1.27278 0.943444
Q2FYD4   3 0.545455 -1.27278 0.943444
Q2FVQ2   2 0.363636 -1.27278 0.943444
Q2FVK0   0 0 -1.27278 0.943444
Q2G285   2 0.363636 -1.27278 0.943444
Q2FZH6   2 0.363636 -1.27278 0.943444
Q2FZX1   0 0 -1.27278 0.943444
Q2FZ83   0 0 -1.27278 0.943444
Q2G0S9   4 0.727273 -1.27278 0.943444
Q2FZH7   0 0 -1.27278 0.943444
Q2FZT3   0 0 -1.27278 0.943444
Q2FX57   3 0.5 -1.27278 0.943444
Q2G0B9   3 0.5 -1.27278 0.943444
Q2FY28   2 0.333333 -1.27278 0.943444
Q2G0R5   6 1 0.903563 0.161558
Q2FZG8   5 0.833333 -1.27278 0.943444
Q2G1X1   8 1.33333 0.903563 0.161558
Q2FX93   0 0 -1.27278 0.943444
Q2FYU5   0 0 -1.27278 0.943444
Q2FWR9   0 0 -1.27278 0.943444
Q2FWS0   5 0.833333 -1.27278 0.943444
Q2G0P4   0 0 -1.27278 0.943444
Q2FX50   0 0 -1.27278 0.943444
Q2FZV0   3 0.5 -1.27278 0.943444
Q2G0S5   6 1 0.903563 0.161558
Q2FY25   0 0 -1.27278 0.943444
Q2FXG6   0 0 -1.27278 0.943444
Q2FZJ7   6 1 0.903563 0.161558
Q2G0U7   4 0.666667 -1.27278 0.943444
Q2FZV2   0 0 -1.27278 0.943444
Q2FWT8   1 0.166667 -1.27278 0.943444
Q2G0D1   2 0.333333 -1.27278 0.943444
Q2FVW5   0 0 -1.27278 0.943444
Q2FY97   2 0.333333 -1.27278 0.943444
Q2FXF3   2 0.333333 -1.27278 0.943444
Q2G063   0 0 -1.27278 0.943444
Q2G0U5   0 0 -1.27278 0.943444
Q2G2B1   2 0.333333 -1.27278 0.943444
Q2FVE3   0 0 -1.27278 0.943444
Q2FZW1   6 1 0.903563 0.161558
Q2FYK2   4 0.666667 -1.27278 0.943444
Q2FXW2   6 1 0.903563 0.161558
Q9F0R1   2 0.333333 -1.27278 0.943444
Q2FZG3   0 0 -1.27278 0.943444
Q2G2K0   4 0.666667 -1.27278 0.943444
Q2FVN4   7 1.16667 0.903563 0.161558
Q2FYV0   6 1 0.903563 0.161558
Q2G0A5   0 0 -1.27278 0.943444
Q2FZ03   2 0.333333 -1.27278 0.943444
Q2G1I8   5 0.833333 -1.27278 0.943444
Q2FYX8   4 0.666667 -1.27278 0.943444
Q2FV18   0 0 -1.27278 0.943444
Q2FYI7   3 0.5 -1.27278 0.943444
Q2G0K1   4 0.666667 -1.27278 0.943444
Q2G2U9   2 0.333333 -1.27278 0.943444
Q2FW31   12 2 3.07991 0.0107511
Q2FVB5   0 0 -1.27278 0.943444
Q2FVI8   0 0 -1.27278 0.943444
Q2FZT0   3 0.5 -1.27278 0.943444
P48860   2 0.333333 -1.27278 0.943444
Q2FYC1   6 1 0.903563 0.161558
Q2G286   5 0.833333 -1.27278 0.943444
Q2FXD3   2 0.333333 -1.27278 0.943444
Q2G027   0 0 -1.27278 0.943444
Q2G0T4   2 0.333333 -1.27278 0.943444
Q2FZJ5   6 1 0.903563 0.161558
Q2FW10   2 0.333333 -1.27278 0.943444
Q2FY91   1 0.166667 -1.27278 0.943444
Q2FVP0   2 0.333333 -1.27278 0.943444
P60070   6 1 0.903563 0.161558
Q2FWU1   0 0 -1.27278 0.943444
Q2FYA3   0 0 -1.27278 0.943444
Q2G0V8   0 0 -1.27278 0.943444
Q2G0Z2   0 0 -1.27278 0.943444
Q2FZ47   0 0 -1.27278 0.943444
Q2G0V9   0 0 -1.27278 0.943444
Q2FZE2   2 0.333333 -1.27278 0.943444
Q2FWB0   2 0.333333 -1.27278 0.943444
Q2G1J1   0 0 -1.27278 0.943444
Q2FYQ1   0 0 -1.27278 0.943444
Q2FZ45   2 0.333333 -1.27278 0.943444
Q2FYW5   2 0.333333 -1.27278 0.943444
Q2G1A0   0 0 -1.27278 0.943444
Q2FZB9   0 0 -1.27278 0.943444
Q2FZX2   2 0.333333 -1.27278 0.943444
Q2FZY4   2 0.333333 -1.27278 0.943444
Q2FW56   0 0 -1.27278 0.943444
P0A0G6   6 1 0.903563 0.161558
Q2FW80   0 0 -1.27278 0.943444
Q2G2S4   3 0.5 -1.27278 0.943444
Q2G2H0   2 0.333333 -1.27278 0.943444
Q2G2E1   0 0 -1.27278 0.943444
Q2G0I5   6 1 0.903563 0.161558
Q2FWW6   1 0.166667 -1.27278 0.943444
Q2G112   3 0.5 -1.27278 0.943444
Q2G214   0 0 -1.27278 0.943444
Q2FYG2   2 0.333333 -1.27278 0.943444
Q2G0J5   0 0 -1.27278 0.943444
Q2FX27   2 0.333333 -1.27278 0.943444
Q2FWV5   2 0.333333 -1.27278 0.943444
Q2FX40   5 0.833333 -1.27278 0.943444
Q2FZM5   0 0 -1.27278 0.943444
Q2FXH8   0 0 -1.27278 0.943444
Q2FWS5   0 0 -1.27278 0.943444
Q2FW13   3 0.461538 -1.27278 0.943444
Q2FY93   0 0 -1.27278 0.943444
Q2FZM8   4 0.615385 -1.27278 0.943444
Q2FZV4   6 0.923077 -1.27278 0.943444
Q2FVD4   2 0.307692 -1.27278 0.943444
Q2G0J3   0 0 -1.27278 0.943444
Q2FX61   6 0.923077 -1.27278 0.943444
Q2FVD6   2 0.307692 -1.27278 0.943444
Q2FYY7   2 0.307692 -1.27278 0.943444
Q2G0W0   2 0.307692 -1.27278 0.943444
Q2FXF7   2 0.307692 -1.27278 0.943444
Q2G191   0 0 -1.27278 0.943444
Q2FYT5   0 0 -1.27278 0.943444
Q2G1P0   0 0 -1.27278 0.943444
Q2FVF8   4 0.615385 -1.27278 0.943444
Q2G0Y1   0 0 -1.27278 0.943444
Q2FZD2   12 1.84615 0.903563 0.161558
Q2FZ59   2 0.307692 -1.27278 0.943444
Q2G2G1   0 0 -1.27278 0.943444
Q2G0F9   10 1.53846 0.903563 0.161558
Q2G1J2   2 0.307692 -1.27278 0.943444
Q2G0Q6   2 0.307692 -1.27278 0.943444
Q2FYX0   6 0.923077 -1.27278 0.943444
Q2FZU8   6 0.923077 -1.27278 0.943444
Q2G267   0 0 -1.27278 0.943444
Q2G174   4 0.615385 -1.27278 0.943444
Q2FWC3   2 0.307692 -1.27278 0.943444
Q2FVN6   4 0.615385 -1.27278 0.943444
Q2G2D1   2 0.307692 -1.27278 0.943444
Q2FZK9   2 0.307692 -1.27278 0.943444
Q2G2C9   6 0.923077 -1.27278 0.943444
Q2G2V8   5 0.769231 -1.27278 0.943444
Q2FVL6   4 0.615385 -1.27278 0.943444
Q2FY45   0 0 -1.27278 0.943444
Q2G2R7   6 0.923077 -1.27278 0.943444
Q2FWD5   2 0.307692 -1.27278 0.943444
Q2FWT3   0 0 -1.27278 0.943444
Q2FY92   4 0.615385 -1.27278 0.943444
Q2FZM2   0 0 -1.27278 0.943444
Q2G2F0   4 0.615385 -1.27278 0.943444
Q2FW30   0 0 -1.27278 0.943444
Q2FZV9   6 0.923077 -1.27278 0.943444
Q2FVA6   4 0.615385 -1.27278 0.943444
Q2G229   2 0.307692 -1.27278 0.943444
Q2FZZ3   6 0.923077 -1.27278 0.943444
Q2G2F4   0 0 -1.27278 0.943444
Q2FVA7   2 0.307692 -1.27278 0.943444
Q2G0R3   3 0.461538 -1.27278 0.943444
Q2G1R1   4 0.615385 -1.27278 0.943444
Q2FZ79   2 0.307692 -1.27278 0.943444
Q2FZ12   0 0 -1.27278 0.943444
Q2FX39   0 0 -1.27278 0.943444
Q2G186   3 0.461538 -1.27278 0.943444
Q2FXE5   0 0 -1.27278 0.943444
Q2G0A1   2 0.307692 -1.27278 0.943444
Q2G0E7   0 0 -1.27278 0.943444
Q2G2V7   0 0 -1.27278 0.943444
Q2FYA6   5 0.769231 -1.27278 0.943444
Q2G276   6 0.923077 -1.27278 0.943444
Q2G070   2 0.307692 -1.27278 0.943444
Q2FVZ1   0 0 -1.27278 0.943444
Q2FW84   0 0 -1.27278 0.943444
Q2FVY9   2 0.307692 -1.27278 0.943444
Q2FVD9   2 0.307692 -1.27278 0.943444
Q2G1T2   2 0.307692 -1.27278 0.943444
Q2G0I3   0 0 -1.27278 0.943444
Q2G0E8   12 1.84615 0.903563 0.161558
Q2FW08   2 0.307692 -1.27278 0.943444
Q2FVD8   2 0.307692 -1.27278 0.943444
Q2FXF5   11 1.69231 0.903563 0.161558
Q2FXW1   9 1.38462 0.903563 0.161558
Q2FW79   7 1.07692 0.903563 0.161558
Q2G2G0   8 1.23077 0.903563 0.161558
P48940   0 0 -1.27278 0.943444
Q2FYL6   0 0 -1.27278 0.943444
Q2FZV8   8 1.23077 0.903563 0.161558
Q2FYM5   2 0.307692 -1.27278 0.943444
Q2G2B6   11 1.69231 0.903563 0.161558
Q2G1L2   0 0 -1.27278 0.943444
Q2G1V5   0 0 -1.27278 0.943444
Q2FXT0   7 1.07692 0.903563 0.161558
Q2FY02   6 0.923077 -1.27278 0.943444
Q2FWQ4   0 0 -1.27278 0.943444
Q2FYG4   0 0 -1.27278 0.943444
Q2FW11   2 0.307692 -1.27278 0.943444
Q2G257   2 0.285714 -1.27278 0.943444
Q2FWJ6   4 0.571429 -1.27278 0.943444
Q2FXS8   7 1 0.903563 0.161558
Q2FX12   11 1.57143 0.903563 0.161558
Q2FYF1   0 0 -1.27278 0.943444
Q2G2E8   2 0.285714 -1.27278 0.943444
Q2FXE6   0 0 -1.27278 0.943444
Q2G2C0   0 0 -1.27278 0.943444
Q2G1V6   0 0 -1.27278 0.943444
Q2FWZ4   2 0.285714 -1.27278 0.943444
Q2G2V0   0 0 -1.27278 0.943444
Q9ZAH6   5 0.714286 -1.27278 0.943444
Q2FVU2   5 0.714286 -1.27278 0.943444
Q2FWI8   4 0.571429 -1.27278 0.943444
P0A0H0   3 0.428571 -1.27278 0.943444
Q2G0C1   4 0.571429 -1.27278 0.943444
Q2FXH3   11 1.57143 0.903563 0.161558
Q2FXI6   10 1.42857 0.903563 0.161558
Q2G1X5   4 0.571429 -1.27278 0.943444
Q2FV08   2 0.285714 -1.27278 0.943444
Q2FWT7   4 0.571429 -1.27278 0.943444
Q2G210   2 0.285714 -1.27278 0.943444
Q2FW66   2 0.285714 -1.27278 0.943444
Q2FWD0   2 0.285714 -1.27278 0.943444
Q2FUQ1   6 0.857143 -1.27278 0.943444
Q2FVI6   0 0 -1.27278 0.943444
Q2FWM7   0 0 -1.27278 0.943444
Q2FVN2   6 0.857143 -1.27278 0.943444
Q2FWR2   2 0.285714 -1.27278 0.943444
Q2FYH4   0 0 -1.27278 0.943444
Q2FYM8   0 0 -1.27278 0.943444
Q9RFJ6   2 0.285714 -1.27278 0.943444
Q2FZ42   2 0.285714 -1.27278 0.943444
Q2FVX9   3 0.428571 -1.27278 0.943444
Q2G066   10 1.42857 0.903563 0.161558
Q2FVM3   0 0 -1.27278 0.943444
Q2FWT1   3 0.428571 -1.27278 0.943444
Q2FZB8   4 0.571429 -1.27278 0.943444
Q2FUQ8   0 0 -1.27278 0.943444
Q2G2I7   5 0.714286 -1.27278 0.943444
Q2FVF7   2 0.285714 -1.27278 0.943444
Q2FV52   2 0.285714 -1.27278 0.943444
Q2FWE3   11 1.57143 0.903563 0.161558
Q2G144   12 1.71429 0.903563 0.161558
Q2FXZ1   4 0.571429 -1.27278 0.943444
Q2FX34   5 0.714286 -1.27278 0.943444
Q2FWV4   5 0.714286 -1.27278 0.943444
Q2FZ11   0 0 -1.27278 0.943444
Q2G141   0 0 -1.27278 0.943444
Q2FWF5   6 0.857143 -1.27278 0.943444
Q2FV34   6 0.857143 -1.27278 0.943444
Q2FWQ0   2 0.285714 -1.27278 0.943444
Q2FV88   6 0.857143 -1.27278 0.943444
Q2G2P0   2 0.285714 -1.27278 0.943444
Q2FYW8   4 0.571429 -1.27278 0.943444
Q2G1W1   4 0.571429 -1.27278 0.943444
Q2FVC2   4 0.571429 -1.27278 0.943444
Q2G0D3   0 0 -1.27278 0.943444
Q2FV89   10 1.42857 0.903563 0.161558
Q2G1U2   7 1 0.903563 0.161558
Q2FX32   2 0.285714 -1.27278 0.943444
Q2FXS7   0 0 -1.27278 0.943444
Q2FVX1   0 0 -1.27278 0.943444
Q2FVE0   0 0 -1.27278 0.943444
Q2G270   6 0.857143 -1.27278 0.943444
Q9EYW6   7 1 0.903563 0.161558
Q2FVB8   0 0 -1.27278 0.943444
Q2FZT9   0 0 -1.27278 0.943444
Q2G298   7 1 0.903563 0.161558
Q2FX49   0 0 -1.27278 0.943444
Q2G0Z0   6 0.857143 -1.27278 0.943444
Q2FW39   6 0.857143 -1.27278 0.943444
Q2G252   12 1.71429 0.903563 0.161558
Q2G0A3   4 0.571429 -1.27278 0.943444
Q2FYJ7   8 1.14286 0.903563 0.161558
Q2FWT2   0 0 -1.27278 0.943444
Q2FWQ5   1 0.142857 -1.27278 0.943444
Q2G2J7   3 0.428571 -1.27278 0.943444
Q2FY75   0 0 -1.27278 0.943444
Q2G106   4 0.571429 -1.27278 0.943444
Q2FVY3   7 1 0.903563 0.161558
Q2FVP9   4 0.571429 -1.27278 0.943444
Q2FW42   1 0.142857 -1.27278 0.943444
Q2FUV9   6 0.857143 -1.27278 0.943444
Q2FVR7   4 0.571429 -1.27278 0.943444
Q2FZN1   4 0.571429 -1.27278 0.943444
Q2G2Q7   4 0.533333 -1.27278 0.943444
Q2G150   4 0.533333 -1.27278 0.943444
Q2G081   2 0.266667 -1.27278 0.943444
Q2FV45   6 0.8 -1.27278 0.943444
Q2FX02   6 0.8 -1.27278 0.943444
P0A0Q4   0 0 -1.27278 0.943444
Q2G0L9   10 1.33333 0.903563 0.161558
Q2FY04   5 0.666667 -1.27278 0.943444
Q2FV48   0 0 -1.27278 0.943444
Q2FW64   3 0.4 -1.27278 0.943444
Q2FX63   0 0 -1.27278 0.943444
Q2G1T3   4 0.533333 -1.27278 0.943444
Q2G0K9   6 0.8 -1.27278 0.943444
Q2FZ00   0 0 -1.27278 0.943444
Q2FVL9   6 0.8 -1.27278 0.943444
Q2FW33   2 0.266667 -1.27278 0.943444
Q2FWT9   6 0.8 -1.27278 0.943444
Q2FZF7   11 1.46667 0.903563 0.161558
Q2FWL1   7 0.933333 -1.27278 0.943444
Q2FYS7   8 1.06667 0.903563 0.161558
Q2FZX3   5 0.666667 -1.27278 0.943444
Q2FXR0   0 0 -1.27278 0.943444
Q2G2I9   5 0.666667 -1.27278 0.943444
Q2FWN1   0 0 -1.27278 0.943444
Q2G297   0 0 -1.27278 0.943444
Q2FVA0   0 0 -1.27278 0.943444
Q2FXX0   4 0.533333 -1.27278 0.943444
Q2G2P4   11 1.46667 0.903563 0.161558
Q2G0P8   2 0.266667 -1.27278 0.943444
Q2FVN3   2 0.266667 -1.27278 0.943444
Q2FXK7   6 0.8 -1.27278 0.943444
Q2FZF8   2 0.266667 -1.27278 0.943444
Q2FWR0   5 0.666667 -1.27278 0.943444
Q2FXL2   0 0 -1.27278 0.943444
Q2FWA9   2 0.266667 -1.27278 0.943444
Q2G282   4 0.533333 -1.27278 0.943444
Q9RQQ0   0 0 -1.27278 0.943444
Q2FXD7   2 0.266667 -1.27278 0.943444
Q2FUY4   2 0.266667 -1.27278 0.943444
Q2G2W4   0 0 -1.27278 0.943444
Q2FZF5   10 1.33333 0.903563 0.161558
Q2FY42   3 0.4 -1.27278 0.943444
Q2FUS3   0 0 -1.27278 0.943444
Q2G2E7   0 0 -1.27278 0.943444
Q2G0S6   6 0.8 -1.27278 0.943444
Q2G0C2   0 0 -1.27278 0.943444
Q2FWF8   2 0.266667 -1.27278 0.943444
Q2G000   8 1.06667 0.903563 0.161558
Q2FWX2   5 0.666667 -1.27278 0.943444
Q2FZS2   7 0.933333 -1.27278 0.943444
Q2FW16   5 0.666667 -1.27278 0.943444
Q2FZI2   0 0 -1.27278 0.943444
Q2G1Q5   0 0 -1.27278 0.943444
Q2G1A5   10 1.33333 0.903563 0.161558
Q2G0P7   0 0 -1.27278 0.943444
Q2FWV3   4 0.533333 -1.27278 0.943444
Q2FW51   6 0.8 -1.27278 0.943444
Q2FVI4   7 0.933333 -1.27278 0.943444
Q2FVN7   5 0.666667 -1.27278 0.943444
Q2FWP9   11 1.46667 0.903563 0.161558
Q2FXT2   2 0.266667 -1.27278 0.943444
P0A0F4   4 0.533333 -1.27278 0.943444
Q2G126   4 0.533333 -1.27278 0.943444
Q2FW82   0 0 -1.27278 0.943444
Q2FY44   3 0.4 -1.27278 0.943444
Q2G0N9   4 0.533333 -1.27278 0.943444
Q2G0Z9   0 0 -1.27278 0.943444
Q2FV81   3 0.4 -1.27278 0.943444
Q2FYC4   0 0 -1.27278 0.943444
Q2G178   3 0.4 -1.27278 0.943444
Q2G079   12 1.6 0.903563 0.161558
Q2G2B7   4 0.533333 -1.27278 0.943444
Q2FVF5   4 0.533333 -1.27278 0.943444
Q2G2W2   2 0.266667 -1.27278 0.943444
Q2G1I2   2 0.266667 -1.27278 0.943444
Q2G245   0 0 -1.27278 0.943444
Q2G1H7   0 0 -1.27278 0.943444
Q2FWF1   6 0.75 -1.27278 0.943444
Q2FZZ9   6 0.75 -1.27278 0.943444
Q2G1W3   2 0.25 -1.27278 0.943444
Q2G204   6 0.75 -1.27278 0.943444
Q2G1H1   8 1 0.903563 0.161558
Q2FXK3   4 0.5 -1.27278 0.943444
Q2G2H8   2 0.25 -1.27278 0.943444
Q2FZP9   5 0.625 -1.27278 0.943444
Q2FWI2   4 0.5 -1.27278 0.943444
Q2FYZ6   0 0 -1.27278 0.943444
Q2FXS1   0 0 -1.27278 0.943444
Q2G200   8 1 0.903563 0.161558
Q2G2L5   0 0 -1.27278 0.943444
Q2FY73   6 0.75 -1.27278 0.943444
Q2G177   0 0 -1.27278 0.943444
Q2G2F9   0 0 -1.27278 0.943444
Q2FV27   6 0.75 -1.27278 0.943444
Q2FZ56   6 0.75 -1.27278 0.943444
Q2FVF3   0 0 -1.27278 0.943444
Q2G0B6   11 1.375 0.903563 0.161558
Q2G2S5   5 0.625 -1.27278 0.943444
Q2FW68   4 0.5 -1.27278 0.943444
Q2FWX7   2 0.25 -1.27278 0.943444
Q2FWB6   6 0.75 -1.27278 0.943444
Q2FXA9   8 1 0.903563 0.161558
Q2FXP3   3 0.375 -1.27278 0.943444
Q2FUX5   2 0.25 -1.27278 0.943444
Q2FZZ4   11 1.375 0.903563 0.161558
Q2FX98   2 0.25 -1.27278 0.943444
Q2FV23   5 0.625 -1.27278 0.943444
Q2FUR1   2 0.25 -1.27278 0.943444
Q2FY49   2 0.25 -1.27278 0.943444
Q2G017   7 0.875 -1.27278 0.943444
Q2G2K9   0 0 -1.27278 0.943444
Q2G2N9   5 0.625 -1.27278 0.943444
Q2G0E9   0 0 -1.27278 0.943444
Q2FY19   8 1 0.903563 0.161558
Q2G1E3   0 0 -1.27278 0.943444
Q2FW17   4 0.5 -1.27278 0.943444
Q2FWK9   11 1.375 0.903563 0.161558
Q2G2Q6   4 0.5 -1.27278 0.943444
Q2G2Q5   4 0.5 -1.27278 0.943444
Q2G1U9   6 0.75 -1.27278 0.943444
Q2G299   4 0.5 -1.27278 0.943444
Q2FX75   7 0.875 -1.27278 0.943444
Q2G058   5 0.625 -1.27278 0.943444
Q2G0E3   5 0.625 -1.27278 0.943444
Q2FYK0   0 0 -1.27278 0.943444
Q2G2K6   4 0.5 -1.27278 0.943444
Q2FYN0   4 0.5 -1.27278 0.943444
Q2FVK7   2 0.25 -1.27278 0.943444
Q2FX15   5 0.625 -1.27278 0.943444
Q2FVN9   0 0 -1.27278 0.943444
Q2FWX0   0 0 -1.27278 0.943444
Q2G143   4 0.5 -1.27278 0.943444
Q2G0C7   7 0.875 -1.27278 0.943444
Q2G0K6   11 1.375 0.903563 0.161558
Q2FZZ1   0 0 -1.27278 0.943444
Q2FV13   7 0.875 -1.27278 0.943444
Q2G128   1 0.125 -1.27278 0.943444
Q2FXU2   9 1.125 0.903563 0.161558
Q2G2R4   12 1.5 0.903563 0.161558
Q2FXM1   12 1.5 0.903563 0.161558
Q8KQR1   6 0.75 -1.27278 0.943444
Q2G2Q9   4 0.5 -1.27278 0.943444
Q2FVG9   0 0 -1.27278 0.943444
Q2FV56   0 0 -1.27278 0.943444
Q2FWG7   0 0 -1.27278 0.943444
Q2G0T1   10 1.17647 0.903563 0.161558
Q2FXB9   0 0 -1.27278 0.943444
Q2FZP3   0 0 -1.27278 0.943444
Q2FZQ2   0 0 -1.27278 0.943444
Q2FXS4   4 0.470588 -1.27278 0.943444
Q2FZ21   3 0.352941 -1.27278 0.943444
Q2G2X2   12 1.41176 0.903563 0.161558
Q2FZF6   10 1.17647 0.903563 0.161558
Q2FYA0   6 0.705882 -1.27278 0.943444
Q2G2A9   0 0 -1.27278 0.943444
Q2FYB9   3 0.352941 -1.27278 0.943444
Q2FYI4   12 1.41176 0.903563 0.161558
Q2FYL4   6 0.705882 -1.27278 0.943444
Q2G1T0   0 0 -1.27278 0.943444
Q2FXW7   5 0.588235 -1.27278 0.943444
Q2FZA1   7 0.823529 -1.27278 0.943444
Q2FY76   2 0.235294 -1.27278 0.943444
Q2FZ97   8 0.941176 -1.27278 0.943444
Q2G1I4   0 0 -1.27278 0.943444
Q2FYQ6   0 0 -1.27278 0.943444
Q2FXL6   12 1.41176 0.903563 0.161558
Q2G2G6   0 0 -1.27278 0.943444
Q2FVH1   0 0 -1.27278 0.943444
Q2FYA8   4 0.470588 -1.27278 0.943444
Q2G2M5   12 1.41176 0.903563 0.161558
Q2FV99   8 0.941176 -1.27278 0.943444
Q2G105   5 0.588235 -1.27278 0.943444
Q2FW23   5 0.588235 -1.27278 0.943444
Q2G012   6 0.705882 -1.27278 0.943444
Q2G2V5   7 0.823529 -1.27278 0.943444
Q2FW07   11 1.29412 0.903563 0.161558
Q2G0F2   5 0.588235 -1.27278 0.943444
Q2FZC9   0 0 -1.27278 0.943444
Q2FXE9   0 0 -1.27278 0.943444
Q2FV47   4 0.470588 -1.27278 0.943444
Q2G2Q8   4 0.470588 -1.27278 0.943444
Q2FYE7   0 0 -1.27278 0.943444
Q2FUT3   0 0 -1.27278 0.943444
Q2G068   6 0.705882 -1.27278 0.943444
Q2G2D3   4 0.470588 -1.27278 0.943444
Q2FYK4   10 1.17647 0.903563 0.161558
Q2FX36   6 0.705882 -1.27278 0.943444
Q2G0A4   0 0 -1.27278 0.943444
Q2G080   0 0 -1.27278 0.943444
Q2FUT1   0 0 -1.27278 0.943444
Q2FYH3   8 0.941176 -1.27278 0.943444
Q2FXA7   11 1.29412 0.903563 0.161558
Q2G2Y6   6 0.705882 -1.27278 0.943444
Q2FY55   9 1.05882 0.903563 0.161558
Q2FY61   6 0.705882 -1.27278 0.943444
Q2G0E2   7 0.823529 -1.27278 0.943444
Q2FVY1   12 1.41176 0.903563 0.161558
Q2FUV1   4 0.470588 -1.27278 0.943444
Q2FUS9   9 1.05882 0.903563 0.161558
Q2G1A1   5 0.588235 -1.27278 0.943444
P60639   0 0 -1.27278 0.943444
Q2FZE9   8 0.941176 -1.27278 0.943444
Q2G1I9   2 0.235294 -1.27278 0.943444
Q2FWN0   2 0.235294 -1.27278 0.943444
Q2FZE3   8 0.941176 -1.27278 0.943444
Q93Q23   0 0 -1.27278 0.943444
Q2FWE9   10 1.17647 0.903563 0.161558
Q2FUS1   0 0 -1.27278 0.943444
Q2FVM5   4 0.470588 -1.27278 0.943444
Q2G2N7   2 0.235294 -1.27278 0.943444
Q2FWG0   0 0 -1.27278 0.943444
Q2FXV7   0 0 -1.27278 0.943444
Q2FW69   0 0 -1.27278 0.943444
P0A0F8   6 0.705882 -1.27278 0.943444
Q2G055   5 0.588235 -1.27278 0.943444
Q2FV37   0 0 -1.27278 0.943444
Q2G225   0 0 -1.27278 0.943444
Q2FXG2   10 1.17647 0.903563 0.161558
Q2FY87   5 0.588235 -1.27278 0.943444
Q2FWR7   6 0.705882 -1.27278 0.943444
Q2G1U6   6 0.705882 -1.27278 0.943444
Q2G006   5 0.588235 -1.27278 0.943444
Q2G2I6   0 0 -1.27278 0.943444
Q2FWS1   5 0.555556 -1.27278 0.943444
Q2FYF5   4 0.444444 -1.27278 0.943444
Q2G0F1   0 0 -1.27278 0.943444
Q2G0J2   2 0.222222 -1.27278 0.943444
Q2FXE3   4 0.444444 -1.27278 0.943444
Q2FYV8   5 0.555556 -1.27278 0.943444
Q2G1X6   11 1.22222 0.903563 0.161558
Q2FUP5   2 0.222222 -1.27278 0.943444
Q2G1A4   0 0 -1.27278 0.943444
Q2G0H9   4 0.444444 -1.27278 0.943444
Q2G0M0   11 1.22222 0.903563 0.161558
Q2FYK6   11 1.22222 0.903563 0.161558
Q2G023   5 0.555556 -1.27278 0.943444
Q2G0G2   6 0.666667 -1.27278 0.943444
Q2FXC0   6 0.666667 -1.27278 0.943444
Q2FXF1   6 0.666667 -1.27278 0.943444
Q2FW00   0 0 -1.27278 0.943444
Q2G1E7   0 0 -1.27278 0.943444
Q2FWE7   6 0.666667 -1.27278 0.943444
Q2FY32   12 1.33333 0.903563 0.161558
Q2FUU0   5 0.555556 -1.27278 0.943444
Q2FVU5   4 0.444444 -1.27278 0.943444
Q2G062   2 0.222222 -1.27278 0.943444
Q2FV26   0 0 -1.27278 0.943444
Q2FW97   4 0.444444 -1.27278 0.943444
Q2FZY8   0 0 -1.27278 0.943444
Q2G277   0 0 -1.27278 0.943444
Q2G0V1   0 0 -1.27278 0.943444
Q2FWJ3   4 0.444444 -1.27278 0.943444
Q2G2J2   4 0.444444 -1.27278 0.943444
Q2FVB0   0 0 -1.27278 0.943444
Q2G278   4 0.444444 -1.27278 0.943444
Q2G107   6 0.666667 -1.27278 0.943444
P0A0M9   7 0.777778 -1.27278 0.943444
Q2G067   0 0 -1.27278 0.943444
Q2FV55   4 0.444444 -1.27278 0.943444
Q2G1L3   3 0.333333 -1.27278 0.943444
Q2G2R0   12 1.33333 0.903563 0.161558
Q2G2T3   6 0.666667 -1.27278 0.943444
Q2FWA8   0 0 -1.27278 0.943444
Q2G056   12 1.33333 0.903563 0.161558
Q2FWR1   2 0.222222 -1.27278 0.943444
Q2FXP9   6 0.666667 -1.27278 0.943444
Q2FZI4   0 0 -1.27278 0.943444
Q2G2L7   6 0.666667 -1.27278 0.943444
Q2FVG1   0 0 -1.27278 0.943444
Q2G1I7   6 0.666667 -1.27278 0.943444
Q2FVB6   0 0 -1.27278 0.943444
Q2G001   2 0.222222 -1.27278 0.943444
Q2FUX3   5 0.555556 -1.27278 0.943444
Q2G1Q9   10 1.11111 0.903563 0.161558
Q2G2S9   3 0.333333 -1.27278 0.943444
Q2FXZ8   4 0.444444 -1.27278 0.943444
Q2FZI7   12 1.33333 0.903563 0.161558
Q2FUS6   12 1.33333 0.903563 0.161558
Q2FUZ6   6 0.666667 -1.27278 0.943444
Q2FYQ9   2 0.222222 -1.27278 0.943444
Q2FYS8   6 0.666667 -1.27278 0.943444
Q2FYS6   0 0 -1.27278 0.943444
Q2FZG6   5 0.555556 -1.27278 0.943444
Q2G1L9   0 0 -1.27278 0.943444
Q2FXT3   4 0.444444 -1.27278 0.943444
Q2FZN9   5 0.555556 -1.27278 0.943444
Q2FW20   4 0.444444 -1.27278 0.943444
Q2G0H3   4 0.444444 -1.27278 0.943444
Q2FV98   6 0.666667 -1.27278 0.943444
Q2FXR7   2 0.222222 -1.27278 0.943444
Q2G1T4   8 0.888889 -1.27278 0.943444
Q2FW38   11 1.22222 0.903563 0.161558
Q2G2P6   2 0.222222 -1.27278 0.943444
Q2FVL7   6 0.666667 -1.27278 0.943444
Q2FVY2   6 0.666667 -1.27278 0.943444
Q2FYZ0   6 0.666667 -1.27278 0.943444
Q2FYW2   0 0 -1.27278 0.943444
P60643   0 0 -1.27278 0.943444
Q2G265   6 0.666667 -1.27278 0.943444
Q2FV42   0 0 -1.27278 0.943444
Q2FXN0   0 0 -1.27278 0.943444
Q2G2D9   0 0 -1.27278 0.943444
Q2FV75   6 0.666667 -1.27278 0.943444
Q2FYE0   0 0 -1.27278 0.943444
Q2FX03   0 0 -1.27278 0.943444
Q2FX89   12 1.33333 0.903563 0.161558
Q2FX43   6 0.666667 -1.27278 0.943444
Q2FV69   0 0 -1.27278 0.943444
P72360   0 0 -1.27278 0.943444
Q2FVQ1   6 0.631579 -1.27278 0.943444
Q2FYG7   2 0.210526 -1.27278 0.943444
Q2G1J8   0 0 -1.27278 0.943444
Q2FW77   0 0 -1.27278 0.943444
Q2FWI4   4 0.421053 -1.27278 0.943444
Q2FX62   5 0.526316 -1.27278 0.943444
Q2G0U6   7 0.736842 -1.27278 0.943444
Q2G0P2   3 0.315789 -1.27278 0.943444
Q2G0B8   7 0.736842 -1.27278 0.943444
Q2FVL3   0 0 -1.27278 0.943444
Q2G1K8   4 0.421053 -1.27278 0.943444
Q2G2R9   2 0.210526 -1.27278 0.943444
Q2G2I3   0 0 -1.27278 0.943444
Q2FY56   0 0 -1.27278 0.943444
Q2G0B1   2 0.210526 -1.27278 0.943444
Q2G1T1   8 0.842105 -1.27278 0.943444
Q2FVX5   0 0 -1.27278 0.943444
Q2G0H8   0 0 -1.27278 0.943444
Q2FVT3   7 0.736842 -1.27278 0.943444
Q2FWF6   6 0.631579 -1.27278 0.943444
Q2FWZ6   9 0.947368 -1.27278 0.943444
Q2FZ77   11 1.15789 0.903563 0.161558
Q2G0H0   2 0.210526 -1.27278 0.943444
Q2G2G7   4 0.421053 -1.27278 0.943444
Q2G117   3 0.315789 -1.27278 0.943444
Q2FXG9   10 1.05263 0.903563 0.161558
Q2FWE4   9 0.947368 -1.27278 0.943444
Q2FUS0   8 0.842105 -1.27278 0.943444
Q2FWR3   0 0 -1.27278 0.943444
Q2FYA9   6 0.631579 -1.27278 0.943444
Q2G0Y5   12 1.26316 0.903563 0.161558
Q2FZZ8   5 0.526316 -1.27278 0.943444
Q2G1Z6   0 0 -1.27278 0.943444
Q2FX53   2 0.210526 -1.27278 0.943444
Q2FZC4   11 1.15789 0.903563 0.161558
Q2FUS5   0 0 -1.27278 0.943444
Q2G1R0   0 0 -1.27278 0.943444
Q2G0D5   0 0 -1.27278 0.943444
Q2FY18   0 0 -1.27278 0.943444
Q2FYH8   0 0 -1.27278 0.943444
Q2G1F2   10 1.05263 0.903563 0.161558
Q2G0Q5   5 0.526316 -1.27278 0.943444
Q2FVR2   4 0.421053 -1.27278 0.943444
Q2FZE7   8 0.842105 -1.27278 0.943444
Q2G0I0   2 0.210526 -1.27278 0.943444
Q2G0R1   12 1.26316 0.903563 0.161558
Q2G0L7   12 1.26316 0.903563 0.161558
Q2FWI1   2 0.210526 -1.27278 0.943444
Q2G0F7   0 0 -1.27278 0.943444
Q2FXY3   12 1.26316 0.903563 0.161558
P0A084   8 0.842105 -1.27278 0.943444
Q2G0G5   12 1.26316 0.903563 0.161558
Q2FZE5   0 0 -1.27278 0.943444
Q2G0A2   0 0 -1.27278 0.943444
Q2FVE8   0 0 -1.27278 0.943444
Q2G2M8   7 0.736842 -1.27278 0.943444
Q2FYH7   0 0 -1.27278 0.943444
Q2FVR8   8 0.842105 -1.27278 0.943444
Q2FZU9   6 0.631579 -1.27278 0.943444
Q2FYX7   2 0.210526 -1.27278 0.943444
Q2G280   8 0.842105 -1.27278 0.943444
Q2FVG5   4 0.421053 -1.27278 0.943444
Q2FWX1   6 0.631579 -1.27278 0.943444
Q2FVB3   0 0 -1.27278 0.943444
Q2G2A1   10 1.05263 0.903563 0.161558
Q2G1W7   7 0.736842 -1.27278 0.943444
Q2FW36   0 0 -1.27278 0.943444
P31337   6 0.631579 -1.27278 0.943444
Q2FXB8   0 0 -1.27278 0.943444
Q2G2F3   7 0.736842 -1.27278 0.943444
Q2FYM7   0 0 -1.27278 0.943444
Q2FYB2   7 0.736842 -1.27278 0.943444
Q2G2E2   2 0.2 -1.27278 0.943444
Q2G2G9   2 0.2 -1.27278 0.943444
Q2FVC5   7 0.7 -1.27278 0.943444
Q2G0T3   11 1.1 0.903563 0.161558
Q2G074   0 0 -1.27278 0.943444
Q2G016   8 0.8 -1.27278 0.943444
Q2G0G4   7 0.7 -1.27278 0.943444
Q2G2K1   5 0.5 -1.27278 0.943444
Q2FXE1   0 0 -1.27278 0.943444
Q2FWD2   12 1.2 0.903563 0.161558
Q2G1Q0   7 0.7 -1.27278 0.943444
Q2G073   0 0 -1.27278 0.943444
Q2G1T7   4 0.4 -1.27278 0.943444
Q2FVI3   4 0.4 -1.27278 0.943444
Q2FZ93   0 0 -1.27278 0.943444
Q2FVQ7   6 0.6 -1.27278 0.943444
Q2G2B9   0 0 -1.27278 0.943444
Q2FZN5   0 0 -1.27278 0.943444
Q2FY72   6 0.6 -1.27278 0.943444
Q2G0A0   7 0.7 -1.27278 0.943444
Q2FZQ8   0 0 -1.27278 0.943444
Q2FXP1   11 1.1 0.903563 0.161558
P0A0B7   8 0.8 -1.27278 0.943444
Q2FYW0   11 1.1 0.903563 0.161558
Q2G230   11 1.1 0.903563 0.161558
Q2G0H5   3 0.3 -1.27278 0.943444
Q2G0B7   12 1.2 0.903563 0.161558
Q2G131   0 0 -1.27278 0.943444
Q2G0Y4   3 0.3 -1.27278 0.943444
Q2G2L0   3 0.3 -1.27278 0.943444
Q2G101   11 1.1 0.903563 0.161558
Q2G036   11 1.1 0.903563 0.161558
Q2FXN3   0 0 -1.27278 0.943444
Q2FWY2   12 1.2 0.903563 0.161558
Q2FXK6   4 0.4 -1.27278 0.943444
Q2G2Y3   9 0.9 -1.27278 0.943444
Q2G1P8   6 0.6 -1.27278 0.943444
Q2G0N7   11 1.1 0.903563 0.161558
Q2FW43   3 0.3 -1.27278 0.943444
Q2G2N4   3 0.3 -1.27278 0.943444
Q2FW59   4 0.4 -1.27278 0.943444
Q2G1V0   0 0 -1.27278 0.943444
Q2G010   5 0.5 -1.27278 0.943444
Q2FWJ4   0 0 -1.27278 0.943444
Q2FUR3   9 0.9 -1.27278 0.943444
Q2FXE4   3 0.3 -1.27278 0.943444
Q2FY36   12 1.2 0.903563 0.161558
Q2G1Q7   7 0.7 -1.27278 0.943444
Q2FX09   12 1.2 0.903563 0.161558
Q2G0Z1   7 0.7 -1.27278 0.943444
Q2FWJ1   6 0.6 -1.27278 0.943444
Q2FUT4   4 0.4 -1.27278 0.943444
Q2FYI1   8 0.8 -1.27278 0.943444
Q2FXQ8   12 1.2 0.903563 0.161558
Q2FUZ0   5 0.5 -1.27278 0.943444
P0A086   8 0.8 -1.27278 0.943444
Q2FZM0   0 0 -1.27278 0.943444
Q2FXL3   8 0.8 -1.27278 0.943444
Q2G2K7   0 0 -1.27278 0.943444
Q2FVL1   0 0 -1.27278 0.943444
Q2FW21   5 0.5 -1.27278 0.943444
Q2G201   6 0.6 -1.27278 0.943444
Q2FVV6   3 0.3 -1.27278 0.943444
Q2FV03   11 1.1 0.903563 0.161558
Q2G2T2   0 0 -1.27278 0.943444
Q2FZ44   4 0.4 -1.27278 0.943444
Q2G1N7   3 0.3 -1.27278 0.943444
Q2G172   0 0 -1.27278 0.943444
Q2G208   2 0.2 -1.27278 0.943444
Q2FZR7   0 0 -1.27278 0.943444
Q2G2K2   9 0.9 -1.27278 0.943444
Q2FVA4   2 0.2 -1.27278 0.943444
Q2G0F5   0 0 -1.27278 0.943444
Q2G0X0   7 0.7 -1.27278 0.943444
Q2FXU0   12 1.2 0.903563 0.161558
Q2FXX9   12 1.2 0.903563 0.161558
Q2G2K8   7 0.7 -1.27278 0.943444
Q2G0X1   8 0.761905 -1.27278 0.943444
Q2FXI8   6 0.571429 -1.27278 0.943444
Q2G0L1   8 0.761905 -1.27278 0.943444
Q2FX07   10 0.952381 -1.27278 0.943444
Q2G139   9 0.857143 -1.27278 0.943444
Q2FUV5   7 0.666667 -1.27278 0.943444
Q2FVD0   6 0.571429 -1.27278 0.943444
Q2FX10   0 0 -1.27278 0.943444
Q2G1W5   8 0.761905 -1.27278 0.943444
Q2G1Y7   6 0.571429 -1.27278 0.943444
Q2G190   5 0.47619 -1.27278 0.943444
Q2FV59   0 0 -1.27278 0.943444
Q2FZS3   8 0.761905 -1.27278 0.943444
Q2FX90   12 1.14286 0.903563 0.161558
Q2FW85   0 0 -1.27278 0.943444
Q2FZ65   7 0.666667 -1.27278 0.943444
Q2FXJ7   11 1.04762 0.903563 0.161558
Q2FVW2   0 0 -1.27278 0.943444
Q2G0H4   4 0.380952 -1.27278 0.943444
Q2FVV4   0 0 -1.27278 0.943444
Q2FUR9   0 0 -1.27278 0.943444
Q2FW06   7 0.666667 -1.27278 0.943444
Q2FY84   3 0.285714 -1.27278 0.943444
Q2G132   8 0.761905 -1.27278 0.943444
Q2G0C9   7 0.666667 -1.27278 0.943444
Q2G2N1   0 0 -1.27278 0.943444
Q2FVF2   0 0 -1.27278 0.943444
Q2FZ30   2 0.190476 -1.27278 0.943444
Q2FXX8   7 0.666667 -1.27278 0.943444
Q2FZX6   0 0 -1.27278 0.943444
Q2G1Z2   0 0 -1.27278 0.943444
Q2G0G7   4 0.380952 -1.27278 0.943444
Q2FV53   7 0.666667 -1.27278 0.943444
Q2FV28   12 1.14286 0.903563 0.161558
Q2G097   8 0.761905 -1.27278 0.943444
Q2FZC5   4 0.380952 -1.27278 0.943444
Q2FY77   4 0.380952 -1.27278 0.943444
Q2FVA9   11 1.04762 0.903563 0.161558
Q2G2W5   5 0.47619 -1.27278 0.943444
Q2FX97   12 1.14286 0.903563 0.161558
Q2G1F3   7 0.666667 -1.27278 0.943444
Q2FYU1   5 0.47619 -1.27278 0.943444
Q2FUP6   1 0.0952381 -1.27278 0.943444
Q2G2U7   0 0 -1.27278 0.943444
Q2FY09   8 0.761905 -1.27278 0.943444
Q2G1J6   6 0.571429 -1.27278 0.943444
Q2G059   5 0.47619 -1.27278 0.943444
Q2FVK5   0 0 -1.27278 0.943444
Q2G0H7   4 0.380952 -1.27278 0.943444
Q2FWN2   0 0 -1.27278 0.943444
Q2FYV7   10 0.952381 -1.27278 0.943444
Q2G236   11 1.04762 0.903563 0.161558
Q2FZR6   0 0 -1.27278 0.943444
Q2G1P9   5 0.47619 -1.27278 0.943444
Q2G0R9   11 1.04762 0.903563 0.161558
Q2FUZ9   11 1.04762 0.903563 0.161558
Q2FVP2   8 0.761905 -1.27278 0.943444
Q2FXC8   6 0.571429 -1.27278 0.943444
Q2FVC4   8 0.761905 -1.27278 0.943444
Q2FZ29   7 0.666667 -1.27278 0.943444
Q2FYR8   12 1.09091 0.903563 0.161558
Q2FY23   11 1 0.903563 0.161558
Q2G0D4   4 0.363636 -1.27278 0.943444
Q2FZ38   10 0.909091 -1.27278 0.943444
Q2FXH1   0 0 -1.27278 0.943444
Q2FXZ9   4 0.363636 -1.27278 0.943444
Q2G1V3   0 0 -1.27278 0.943444
Q2FVZ0   0 0 -1.27278 0.943444
Q2FV95   0 0 -1.27278 0.943444
Q2G196   12 1.09091 0.903563 0.161558
Q2FZ61   12 1.09091 0.903563 0.161558
Q2FW27   11 1 0.903563 0.161558
Q2FWH2   0 0 -1.27278 0.943444
Q2FZQ9   0 0 -1.27278 0.943444
Q2FWQ9   10 0.909091 -1.27278 0.943444
Q2G1N5   0 0 -1.27278 0.943444
Q2FZP8   0 0 -1.27278 0.943444
Q2FXC2   6 0.545455 -1.27278 0.943444
Q2G0X9   7 0.636364 -1.27278 0.943444
Q2FX08   1 0.0909091 -1.27278 0.943444
Q2FUV2   12 1.09091 0.903563 0.161558
Q2FZT8   5 0.454545 -1.27278 0.943444
Q2G2N2   0 0 -1.27278 0.943444
Q2G0M1   12 1.09091 0.903563 0.161558
Q2FVX8   11 1 0.903563 0.161558
Q2G220   12 1.09091 0.903563 0.161558
Q2FW37   4 0.363636 -1.27278 0.943444
Q2G203   6 0.545455 -1.27278 0.943444
Q2FY89   5 0.454545 -1.27278 0.943444
Q2G1K7   12 1.09091 0.903563 0.161558
Q2G013   0 0 -1.27278 0.943444
Q2FV91   0 0 -1.27278 0.943444
Q2FW92   8 0.727273 -1.27278 0.943444
Q2G1U5   4 0.363636 -1.27278 0.943444
Q2G2A6   7 0.636364 -1.27278 0.943444
Q2G0G9   4 0.363636 -1.27278 0.943444
P0A088   5 0.454545 -1.27278 0.943444
Q2G0B4   0 0 -1.27278 0.943444
Q2G0X7   6 0.545455 -1.27278 0.943444
Q2G0S0   6 0.545455 -1.27278 0.943444
Q2FW12   4 0.363636 -1.27278 0.943444
Q2G0J7   11 1 0.903563 0.161558
Q2FW76   0 0 -1.27278 0.943444
Q2G1Z7   11 1 0.903563 0.161558
Q2G2S1   12 1.09091 0.903563 0.161558
Q2G1B1   7 0.636364 -1.27278 0.943444
Q2FVP3   0 0 -1.27278 0.943444
Q2G1V1   6 0.545455 -1.27278 0.943444
Q2G1H8   10 0.909091 -1.27278 0.943444
Q2G149   12 1.09091 0.903563 0.161558
Q2FXC7   6 0.545455 -1.27278 0.943444
Q2G019   7 0.636364 -1.27278 0.943444
Q2FWL6   12 1.09091 0.903563 0.161558
Q2G199   0 0 -1.27278 0.943444
Q2FY41   5 0.454545 -1.27278 0.943444
Q2FX33   10 0.909091 -1.27278 0.943444
Q2G181   5 0.454545 -1.27278 0.943444
Q2FVT1   0 0 -1.27278 0.943444
Q2G0Z5   2 0.181818 -1.27278 0.943444
Q2FZC7   5 0.454545 -1.27278 0.943444
Q2G1U0   12 1.09091 0.903563 0.161558
Q2FW18   4 0.363636 -1.27278 0.943444
Q2G0H1   4 0.363636 -1.27278 0.943444
Q2FX22   4 0.363636 -1.27278 0.943444
Q2G157   12 1.09091 0.903563 0.161558
Q2G2J5   4 0.363636 -1.27278 0.943444
Q2FZH9   0 0 -1.27278 0.943444
Q2FZA6   0 0 -1.27278 0.943444
Q2G1N6   0 0 -1.27278 0.943444
Q2FVR4   12 1.09091 0.903563 0.161558
Q2FY13   11 1 0.903563 0.161558
Q2G025   11 1 0.903563 0.161558
Q2FV36   0 0 -1.27278 0.943444
Q2G0W9   7 0.636364 -1.27278 0.943444
Q2G0L0   11 1 0.903563 0.161558
Q2FUR2   6 0.545455 -1.27278 0.943444
Q2FVJ9   8 0.727273 -1.27278 0.943444
Q2G1S8   6 0.521739 -1.27278 0.943444
Q2FVJ5   11 0.956522 -1.27278 0.943444
Q2FZ39   11 0.956522 -1.27278 0.943444
Q2FWP6   4 0.347826 -1.27278 0.943444
Q2FVB4   11 0.956522 -1.27278 0.943444
Q2G0V7   9 0.782609 -1.27278 0.943444
Q2FUV4   7 0.608696 -1.27278 0.943444
Q2FYG5   11 0.956522 -1.27278 0.943444
Q2FW71   0 0 -1.27278 0.943444
Q2FZB1   6 0.521739 -1.27278 0.943444
Q2G0Y9   11 0.956522 -1.27278 0.943444
Q2G0X4   8 0.695652 -1.27278 0.943444
Q2FZL2   6 0.521739 -1.27278 0.943444
Q2FVS1   6 0.521739 -1.27278 0.943444
Q2G099   11 0.956522 -1.27278 0.943444
Q2FZN0   11 0.956522 -1.27278 0.943444
Q2FZ50   2 0.173913 -1.27278 0.943444
Q2G0X8   7 0.608696 -1.27278 0.943444
Q2G167   11 0.956522 -1.27278 0.943444
Q2G086   12 1.04348 0.903563 0.161558
Q2G0D0   6 0.521739 -1.27278 0.943444
Q2FWG3   12 1.04348 0.903563 0.161558
Q2G228   8 0.695652 -1.27278 0.943444
Q2FWW8   0 0 -1.27278 0.943444
Q2FYL0   6 0.521739 -1.27278 0.943444
Q2FXX2   11 0.956522 -1.27278 0.943444
Q2G0C4   0 0 -1.27278 0.943444
Q2FZA2   12 1.04348 0.903563 0.161558
Q2FWL0   11 0.956522 -1.27278 0.943444
Q2FUY9   11 0.956522 -1.27278 0.943444
Q2G0T8   7 0.608696 -1.27278 0.943444
Q2FWK0   12 1.04348 0.903563 0.161558
Q2G0D9   5 0.434783 -1.27278 0.943444
Q2FZF3   6 0.521739 -1.27278 0.943444
Q2FZ17   7 0.608696 -1.27278 0.943444
Q2G0T6   8 0.695652 -1.27278 0.943444
Q2G140   0 0 -1.27278 0.943444
Q2G2F2   0 0 -1.27278 0.943444
Q2FXG0   4 0.347826 -1.27278 0.943444
Q2FWR4   10 0.869565 -1.27278 0.943444
Q2G195   6 0.521739 -1.27278 0.943444
Q2FVY4   11 0.956522 -1.27278 0.943444
Q2G1I6   10 0.869565 -1.27278 0.943444
Q2FVD5   10 0.869565 -1.27278 0.943444
Q2FZM1   7 0.608696 -1.27278 0.943444
Q2FVG0   11 0.956522 -1.27278 0.943444
Q2FZM7   11 0.956522 -1.27278 0.943444
Q2FZB2   7 0.608696 -1.27278 0.943444
Q2G287   6 0.521739 -1.27278 0.943444
Q2FWG4   0 0 -1.27278 0.943444
Q2G2B3   0 0 -1.27278 0.943444
Q2FY48   0 0 -1.27278 0.943444
Q9ZNI1   3 0.26087 -1.27278 0.943444
Q2FV94   8 0.695652 -1.27278 0.943444
Q2G2X5   0 0 -1.27278 0.943444
Q2FVX6   12 1.04348 0.903563 0.161558
Q2G060   0 0 -1.27278 0.943444
Q2FVG2   0 0 -1.27278 0.943444
Q2G1Q1   5 0.434783 -1.27278 0.943444
Q2G1F1   7 0.608696 -1.27278 0.943444
Q2FXC5   6 0.521739 -1.27278 0.943444
Q2G2B0   0 0 -1.27278 0.943444
Q2FXR6   0 0 -1.27278 0.943444
Q2FXE0   3 0.26087 -1.27278 0.943444
Q2FUY3   12 1.04348 0.903563 0.161558
Q2G1S6   6 0.521739 -1.27278 0.943444
Q2FVE9   0 0 -1.27278 0.943444
Q2FVU7   12 1.04348 0.903563 0.161558
Q2FVM7   12 1.04348 0.903563 0.161558
Q2FVU6   0 0 -1.27278 0.943444
Q2FVA1   11 0.956522 -1.27278 0.943444
Q2FWB8   8 0.695652 -1.27278 0.943444
Q2FYR5   12 1.04348 0.903563 0.161558
Q2G261   2 0.173913 -1.27278 0.943444
Q2G264   6 0.521739 -1.27278 0.943444
Q2G0U4   4 0.347826 -1.27278 0.943444
Q2G226   0 0 -1.27278 0.943444
Q2FZT7   5 0.434783 -1.27278 0.943444
Q2FXJ4   0 0 -1.27278 0.943444
Q2G047   11 0.956522 -1.27278 0.943444
Q2FWD9   12 1.04348 0.903563 0.161558
Q2FZH2   2 0.173913 -1.27278 0.943444
Q2G044   1 0.0869565 -1.27278 0.943444
Q2FVZ8   0 0 -1.27278 0.943444
Q2G1C5   0 0 -1.27278 0.943444
Q2G1Z1   0 0 -1.27278 0.943444
Q2G135   10 0.869565 -1.27278 0.943444
Q2FVE5   11 0.956522 -1.27278 0.943444
Q2FZ70   11 0.956522 -1.27278 0.943444
Q2G2A0   11 0.956522 -1.27278 0.943444
Q2G224   12 1 0.903563 0.161558
P0A0K3   12 1 0.903563 0.161558
Q2G1A8   11 0.916667 -1.27278 0.943444
Q2G1P5   0 0 -1.27278 0.943444
Q2FV93   0 0 -1.27278 0.943444
Q2FXC4   6 0.5 -1.27278 0.943444
Q2FY74   2 0.166667 -1.27278 0.943444
Q2G1M1   12 1 0.903563 0.161558
Q9EZ11   12 1 0.903563 0.161558
Q2FZB3   7 0.583333 -1.27278 0.943444
Q2G1V2   12 1 0.903563 0.161558
Q2FVM8   2 0.166667 -1.27278 0.943444
Q2FVR1   12 1 0.903563 0.161558
Q2FXC3   6 0.5 -1.27278 0.943444
Q2FUV6   8 0.666667 -1.27278 0.943444
Q2G1D7   12 1 0.903563 0.161558
Q2FXR2   12 1 0.903563 0.161558
Q2FW83   0 0 -1.27278 0.943444
Q2G2X7   7 0.583333 -1.27278 0.943444
Q2FVM4   0 0 -1.27278 0.943444
P0A0J3   2 0.166667 -1.27278 0.943444
Q2G2L8   3 0.25 -1.27278 0.943444
Q2FZ27   4 0.333333 -1.27278 0.943444
Q2FZ53   12 1 0.903563 0.161558
Q2G154   12 1 0.903563 0.161558
Q2FZS4   0 0 -1.27278 0.943444
Q2FYQ5   0 0 -1.27278 0.943444
Q2FZL6   11 0.916667 -1.27278 0.943444
Q2FWB9   12 1 0.903563 0.161558
Q2FUQ4   12 1 0.903563 0.161558
Q2G293   6 0.5 -1.27278 0.943444
Q2FZS5   8 0.666667 -1.27278 0.943444
Q2FYP9   0 0 -1.27278 0.943444
Q2G0K7   12 1 0.903563 0.161558
Q2FVV2   11 0.916667 -1.27278 0.943444
Q2FVN0   5 0.416667 -1.27278 0.943444
Q2FX00   11 0.916667 -1.27278 0.943444
Q2G1I0   0 0 -1.27278 0.943444
Q2FXI2   11 0.916667 -1.27278 0.943444
Q2G2X1   6 0.5 -1.27278 0.943444
Q2FYG6   0 0 -1.27278 0.943444
Q2FXH0   12 1 0.903563 0.161558
Q2FXU7   11 0.916667 -1.27278 0.943444
Q2G170   9 0.75 -1.27278 0.943444
Q2FVQ9   11 0.916667 -1.27278 0.943444
Q2FWV2   5 0.416667 -1.27278 0.943444
Q2FVI5   0 0 -1.27278 0.943444
Q2FUW0   8 0.666667 -1.27278 0.943444
Q2FXB7   10 0.833333 -1.27278 0.943444
Q2G0J8   10 0.833333 -1.27278 0.943444
Q2FXB5   12 1 0.903563 0.161558
Q2FYE9   0 0 -1.27278 0.943444
Q2FVE2   12 1 0.903563 0.161558
Q2G2V6   11 0.916667 -1.27278 0.943444
O08387   2 0.166667 -1.27278 0.943444
Q2FZ14   12 1 0.903563 0.161558
Q2FXW3   11 0.916667 -1.27278 0.943444
Q2FYQ8   11 0.916667 -1.27278 0.943444
Q2G2D6   12 1 0.903563 0.161558
Q2G2T7   11 0.916667 -1.27278 0.943444
Q2FYP8   0 0 -1.27278 0.943444
Q2FZ25   10 0.833333 -1.27278 0.943444
Q2FY65   7 0.583333 -1.27278 0.943444
Q2G2T1   2 0.166667 -1.27278 0.943444
Q2G1N0   0 0 -1.27278 0.943444
Q2G110   1 0.0833333 -1.27278 0.943444
Q2G1E1   11 0.916667 -1.27278 0.943444
Q2G2F1   11 0.916667 -1.27278 0.943444
Q2FXE8   12 1 0.903563 0.161558
Q2FZ06   11 0.916667 -1.27278 0.943444
Q2FVH2   0 0 -1.27278 0.943444
Q2FYV6   7 0.583333 -1.27278 0.943444
Q2FZJ3   6 0.48 -1.27278 0.943444
Q2G095   6 0.48 -1.27278 0.943444
Q2G2Y0   7 0.56 -1.27278 0.943444
Q2G2W3   12 0.96 -1.27278 0.943444
Q2FY07   3 0.24 -1.27278 0.943444
Q2FXW8   6 0.48 -1.27278 0.943444
Q2FUR6   11 0.88 -1.27278 0.943444
Q2FVW6   0 0 -1.27278 0.943444
Q2G1X0   8 0.64 -1.27278 0.943444
Q2G1F6   0 0 -1.27278 0.943444
Q2FVK8   11 0.88 -1.27278 0.943444
Q2G158   11 0.88 -1.27278 0.943444
Q2G118   4 0.32 -1.27278 0.943444
Q2G077   0 0 -1.27278 0.943444
Q2G0E0   11 0.88 -1.27278 0.943444
Q2G263   8 0.64 -1.27278 0.943444
Q2FUU1   12 0.96 -1.27278 0.943444
Q2G1X7   12 0.96 -1.27278 0.943444
Q2G1C0   12 0.96 -1.27278 0.943444
Q2FVB9   0 0 -1.27278 0.943444
Q2G273   11 0.88 -1.27278 0.943444
Q53726   12 0.96 -1.27278 0.943444
Q2G2W9   3 0.24 -1.27278 0.943444
Q2FZ22   12 0.96 -1.27278 0.943444
Q2G2U1   5 0.4 -1.27278 0.943444
Q2FXW6   11 0.88 -1.27278 0.943444
Q2G0P9   0 0 -1.27278 0.943444
Q2FYE3   6 0.48 -1.27278 0.943444
Q2FXU3   10 0.8 -1.27278 0.943444
Q2G052   6 0.48 -1.27278 0.943444
Q2FZM6   11 0.88 -1.27278 0.943444
Q2FX25   4 0.32 -1.27278 0.943444
Q2FX05   8 0.64 -1.27278 0.943444
Q2G1P2   0 0 -1.27278 0.943444
Q2G2C4   12 0.96 -1.27278 0.943444
Q2G165   0 0 -1.27278 0.943444
Q2FXK8   0 0 -1.27278 0.943444
Q2FWP1   9 0.72 -1.27278 0.943444
Q2FVU1   0 0 -1.27278 0.943444
Q2FZ78   5 0.4 -1.27278 0.943444
Q2G0P0   7 0.56 -1.27278 0.943444
Q2FXX3   0 0 -1.27278 0.943444
Q2FVX2   7 0.56 -1.27278 0.943444
Q2G0Q7   12 0.96 -1.27278 0.943444
Q2FXS6   6 0.48 -1.27278 0.943444
Q2FUZ1   11 0.88 -1.27278 0.943444
Q2FZ87   11 0.88 -1.27278 0.943444
Q2FXF4   2 0.16 -1.27278 0.943444
Q2G1G4   12 0.96 -1.27278 0.943444
Q2FWE6   10 0.8 -1.27278 0.943444
Q2G2U2   7 0.56 -1.27278 0.943444
Q2FY17   10 0.8 -1.27278 0.943444
Q2FVU3   11 0.88 -1.27278 0.943444
Q2FVK1   8 0.64 -1.27278 0.943444
Q2G0K5   12 0.96 -1.27278 0.943444
Q2G2X8   6 0.48 -1.27278 0.943444
Q2FYZ7   12 0.96 -1.27278 0.943444
Q2FWG1   8 0.64 -1.27278 0.943444
Q2G1Q6   8 0.64 -1.27278 0.943444
Q2G2X9   7 0.56 -1.27278 0.943444
Q2FWN9   8 0.64 -1.27278 0.943444
Q2FYZ2   12 0.96 -1.27278 0.943444
Q2FZJ1   12 0.96 -1.27278 0.943444
Q2G002   12 0.96 -1.27278 0.943444
Q2FVL4   10 0.8 -1.27278 0.943444
Q2G2M7   10 0.8 -1.27278 0.943444
Q2FWH6   11 0.88 -1.27278 0.943444
Q2FXQ3   6 0.48 -1.27278 0.943444
Q2G129   0 0 -1.27278 0.943444
Q7BHL7   8 0.64 -1.27278 0.943444
Q2FZ71   12 0.96 -1.27278 0.943444
Q2FZ88   7 0.538462 -1.27278 0.943444
Q2FV22   12 0.923077 -1.27278 0.943444
Q2FYM3   8 0.615385 -1.27278 0.943444
Q2FY06   12 0.923077 -1.27278 0.943444
Q2FXB0   8 0.615385 -1.27278 0.943444
Q2FX87   10 0.769231 -1.27278 0.943444
Q2FZ33   12 0.923077 -1.27278 0.943444
Q2G0J1   7 0.538462 -1.27278 0.943444
Q2FUT7   10 0.769231 -1.27278 0.943444
Q2FZH1   11 0.846154 -1.27278 0.943444
Q2FVX3   12 0.923077 -1.27278 0.943444
Q2FWC6   6 0.461538 -1.27278 0.943444
Q2FXN6   11 0.846154 -1.27278 0.943444
Q2FY79   11 0.846154 -1.27278 0.943444
Q2FZ23   2 0.153846 -1.27278 0.943444
Q2FVF1   10 0.769231 -1.27278 0.943444
Q2FWM5   5 0.384615 -1.27278 0.943444
Q2G061   6 0.461538 -1.27278 0.943444
Q2FWL7   0 0 -1.27278 0.943444
Q2FVK3   8 0.615385 -1.27278 0.943444
Q2FX19   6 0.461538 -1.27278 0.943444
Q2G2U6   11 0.846154 -1.27278 0.943444
Q2G1S5   7 0.538462 -1.27278 0.943444
Q2FVS9   7 0.538462 -1.27278 0.943444
Q2G1M7   12 0.923077 -1.27278 0.943444
Q2FW50   8 0.615385 -1.27278 0.943444
Q2G2L1   11 0.846154 -1.27278 0.943444
Q2FWB1   12 0.923077 -1.27278 0.943444
Q2FXA8   6 0.461538 -1.27278 0.943444
Q2FV20   11 0.846154 -1.27278 0.943444
Q2FUY1   6 0.461538 -1.27278 0.943444
Q2FYJ1   12 0.923077 -1.27278 0.943444
Q2G043   10 0.769231 -1.27278 0.943444
Q2FZ43   10 0.769231 -1.27278 0.943444
Q9KJN4   11 0.846154 -1.27278 0.943444
Q2G194   6 0.461538 -1.27278 0.943444
Q2G0F0   11 0.846154 -1.27278 0.943444
Q2G2G2   10 0.769231 -1.27278 0.943444
Q2G0I8   6 0.461538 -1.27278 0.943444
Q2FXG5   12 0.923077 -1.27278 0.943444
Q2G2S6   2 0.153846 -1.27278 0.943444
Q53700   11 0.846154 -1.27278 0.943444
Q2G0D8   11 0.846154 -1.27278 0.943444
P60430   5 0.384615 -1.27278 0.943444
Q2FV41   12 0.923077 -1.27278 0.943444
Q2FXZ5   12 0.923077 -1.27278 0.943444
Q2FZL0   0 0 -1.27278 0.943444
Q2FY99   5 0.384615 -1.27278 0.943444
Q2FX95   5 0.384615 -1.27278 0.943444
Q2FYR6   12 0.923077 -1.27278 0.943444
Q2FUW2   2 0.153846 -1.27278 0.943444
Q2FVL2   8 0.615385 -1.27278 0.943444
Q2G2L4   0 0 -1.27278 0.943444
Q2FXB1   9 0.692308 -1.27278 0.943444
Q2FZY7   11 0.846154 -1.27278 0.943444
Q2FVN1   0 0 -1.27278 0.943444
Q2G1S1   11 0.846154 -1.27278 0.943444
Q2FXK4   11 0.846154 -1.27278 0.943444
Q2FXM6   11 0.846154 -1.27278 0.943444
Q2FZJ6   10 0.769231 -1.27278 0.943444
Q2FVT4   8 0.615385 -1.27278 0.943444
Q2FYW1   5 0.384615 -1.27278 0.943444
Q2FYZ3   11 0.846154 -1.27278 0.943444
Q2FXX5   8 0.615385 -1.27278 0.943444
Q2FWM4   6 0.461538 -1.27278 0.943444
Q2G2L3   11 0.846154 -1.27278 0.943444
Q2FYR3   12 0.923077 -1.27278 0.943444
Q2G0I9   9 0.692308 -1.27278 0.943444
Q2G0M2   11 0.846154 -1.27278 0.943444
Q2G272   10 0.769231 -1.27278 0.943444
Q2FXL4   12 0.923077 -1.27278 0.943444
Q2G0U9   3 0.230769 -1.27278 0.943444
Q2FVE4   8 0.615385 -1.27278 0.943444
Q2FVC6   12 0.923077 -1.27278 0.943444
Q2FV19   8 0.615385 -1.27278 0.943444
Q2G0S8   5 0.384615 -1.27278 0.943444
Q2G2G3   0 0 -1.27278 0.943444
Q2G2X0   11 0.814815 -1.27278 0.943444
Q2G0F3   12 0.888889 -1.27278 0.943444
Q2G037   4 0.296296 -1.27278 0.943444
Q2G1G6   11 0.814815 -1.27278 0.943444
Q2FWP0   8 0.592593 -1.27278 0.943444
Q2FY29   12 0.888889 -1.27278 0.943444
Q2FXQ4   0 0 -1.27278 0.943444
Q2G0S7   11 0.814815 -1.27278 0.943444
Q2FZX7   12 0.888889 -1.27278 0.943444
Q2G0E6   0 0 -1.27278 0.943444
Q2FY37   8 0.592593 -1.27278 0.943444
Q2FYQ0   11 0.814815 -1.27278 0.943444
Q2FUV3   11 0.814815 -1.27278 0.943444
Q2FYV2   6 0.444444 -1.27278 0.943444
Q2FVS4   6 0.444444 -1.27278 0.943444
Q2G2M3   12 0.888889 -1.27278 0.943444
Q2FVM6   5 0.37037 -1.27278 0.943444
Q2G292   10 0.740741 -1.27278 0.943444
Q2FXH7   5 0.37037 -1.27278 0.943444
Q2FYQ7   11 0.814815 -1.27278 0.943444
Q2FWG2   12 0.888889 -1.27278 0.943444
Q2G159   11 0.814815 -1.27278 0.943444
Q2FX96   5 0.37037 -1.27278 0.943444
Q2FV83   7 0.518519 -1.27278 0.943444
Q2G2D8   11 0.814815 -1.27278 0.943444
Q2FYJ4   0 0 -1.27278 0.943444
Q2G1E8   0 0 -1.27278 0.943444
Q2FVK2   8 0.592593 -1.27278 0.943444
Q2FZP1   0 0 -1.27278 0.943444
Q2FXI0   8 0.592593 -1.27278 0.943444
Q2G134   0 0 -1.27278 0.943444
Q2FZZ6   7 0.518519 -1.27278 0.943444
Q2G1Z3   10 0.740741 -1.27278 0.943444
Q2G030   12 0.888889 -1.27278 0.943444
Q2FV21   12 0.888889 -1.27278 0.943444
Q9RQP6   0 0 -1.27278 0.943444
Q2FZ62   12 0.888889 -1.27278 0.943444
Q2FZQ7   10 0.740741 -1.27278 0.943444
Q2G0F4   12 0.888889 -1.27278 0.943444
Q2FWE0   8 0.592593 -1.27278 0.943444
Q2FVS0   2 0.148148 -1.27278 0.943444
Q2FUT6   6 0.444444 -1.27278 0.943444
Q2FUQ5   4 0.296296 -1.27278 0.943444
Q2FZJ9   9 0.666667 -1.27278 0.943444
Q2FY81   6 0.444444 -1.27278 0.943444
Q2G0K8   12 0.888889 -1.27278 0.943444
Q2G262   0 0 -1.27278 0.943444
Q2G0E1   12 0.888889 -1.27278 0.943444
Q2FWD3   12 0.888889 -1.27278 0.943444
Q2FXA4   11 0.814815 -1.27278 0.943444
Q2FVF0   10 0.740741 -1.27278 0.943444
Q2FWW9   11 0.814815 -1.27278 0.943444
Q2FZ54   12 0.888889 -1.27278 0.943444
P0A0J0   2 0.148148 -1.27278 0.943444
Q2G1G1   8 0.592593 -1.27278 0.943444
Q2FWA1   10 0.740741 -1.27278 0.943444
Q2FXN1   10 0.740741 -1.27278 0.943444
Q2G2T4   12 0.888889 -1.27278 0.943444
Q2FZW9   12 0.888889 -1.27278 0.943444
Q2FV90   12 0.888889 -1.27278 0.943444
Q2FWB3   8 0.592593 -1.27278 0.943444
Q2G0Q0   12 0.888889 -1.27278 0.943444
Q2FY10   11 0.814815 -1.27278 0.943444
Q2FXM0   11 0.814815 -1.27278 0.943444
Q2G1S2   12 0.888889 -1.27278 0.943444
Q2FXY5   11 0.785714 -1.27278 0.943444
Q2FXV3   12 0.857143 -1.27278 0.943444
Q2FXG3   12 0.857143 -1.27278 0.943444
Q2FVA8   8 0.571429 -1.27278 0.943444
Q2G2C2   2 0.142857 -1.27278 0.943444
Q2FYU2   5 0.357143 -1.27278 0.943444
Q2FYK5   6 0.428571 -1.27278 0.943444
Q2FW35   11 0.785714 -1.27278 0.943444
Q2FY52   11 0.785714 -1.27278 0.943444
Q9RQP9   11 0.785714 -1.27278 0.943444
Q2G039   11 0.785714 -1.27278 0.943444
Q2G1E4   12 0.857143 -1.27278 0.943444
Q2G0B0   11 0.785714 -1.27278 0.943444
Q2FXI7   5 0.357143 -1.27278 0.943444
Q2FWN7   11 0.785714 -1.27278 0.943444
Q2FV66   11 0.785714 -1.27278 0.943444
Q2FYJ5   0 0 -1.27278 0.943444
Q2FYC9   6 0.428571 -1.27278 0.943444
Q2FZC6   12 0.857143 -1.27278 0.943444
Q2FXW4   11 0.785714 -1.27278 0.943444
Q2FXI1   4 0.285714 -1.27278 0.943444
Q2FZF9   12 0.857143 -1.27278 0.943444
Q2G171   0 0 -1.27278 0.943444
Q2G2P8   11 0.785714 -1.27278 0.943444
Q2G2V9   6 0.428571 -1.27278 0.943444
Q2FV31   5 0.357143 -1.27278 0.943444
Q9KJN3   5 0.357143 -1.27278 0.943444
Q2FZV5   0 0 -1.27278 0.943444
Q2FWC4   9 0.642857 -1.27278 0.943444
Q2FYT0   0 0 -1.27278 0.943444
Q2G145   6 0.428571 -1.27278 0.943444
Q2G0J0   12 0.857143 -1.27278 0.943444
Q2FZQ3   12 0.857143 -1.27278 0.943444
Q2FYE5   6 0.428571 -1.27278 0.943444
Q2FWN5   0 0 -1.27278 0.943444
Q2FY24   9 0.642857 -1.27278 0.943444
Q2FVW7   7 0.5 -1.27278 0.943444
Q2FZ91   8 0.571429 -1.27278 0.943444
Q2FWL2   10 0.714286 -1.27278 0.943444
Q2FZQ6   4 0.285714 -1.27278 0.943444
P02976   0 0 -1.27278 0.943444
Q2G0R7   0 0 -1.27278 0.943444
Q2FUU2   12 0.857143 -1.27278 0.943444
Q2FZG1   6 0.428571 -1.27278 0.943444
Q2G0Z4   0 0 -1.27278 0.943444
Q2FZ81   8 0.571429 -1.27278 0.943444
Q2G2J8   12 0.857143 -1.27278 0.943444
Q2FZD7   8 0.571429 -1.27278 0.943444
Q2G288   1 0.0714286 -1.27278 0.943444
Q2FW52   12 0.857143 -1.27278 0.943444
Q2FVX4   10 0.714286 -1.27278 0.943444
Q2FVN5   0 0 -1.27278 0.943444
Q2FY88   12 0.857143 -1.27278 0.943444
Q2FWC9   8 0.571429 -1.27278 0.943444
Q2FZS7   7 0.5 -1.27278 0.943444
Q2FZ63   12 0.857143 -1.27278 0.943444
Q2G1L8   11 0.785714 -1.27278 0.943444
Q2FV17   11 0.785714 -1.27278 0.943444
Q2FVT8   12 0.857143 -1.27278 0.943444
Q2G0W8   12 0.857143 -1.27278 0.943444
Q2FV07   9 0.642857 -1.27278 0.943444
Q2G0Q1   12 0.857143 -1.27278 0.943444
Q2FY69   11 0.785714 -1.27278 0.943444
Q2FZ75   12 0.857143 -1.27278 0.943444
Q2G0E5   10 0.714286 -1.27278 0.943444
Q2G233   9 0.642857 -1.27278 0.943444
Q2FWE1   11 0.785714 -1.27278 0.943444
Q2FVZ2   7 0.5 -1.27278 0.943444
Q2FYE2   6 0.428571 -1.27278 0.943444
Q2G1K6   11 0.758621 -1.27278 0.943444
Q2FVT0   11 0.758621 -1.27278 0.943444
Q2G0Q9   7 0.482759 -1.27278 0.943444
Q2FZ89   11 0.758621 -1.27278 0.943444
Q2FVR0   6 0.413793 -1.27278 0.943444
Q2FZD9   4 0.275862 -1.27278 0.943444
Q2FX85   0 0 -1.27278 0.943444
Q2G1B0   6 0.413793 -1.27278 0.943444
Q2G2E4   0 0 -1.27278 0.943444
Q2FYK7   12 0.827586 -1.27278 0.943444
Q2FZ13   11 0.758621 -1.27278 0.943444
Q2FZE6   12 0.827586 -1.27278 0.943444
Q2FVI2   11 0.758621 -1.27278 0.943444
Q2FZE0   12 0.827586 -1.27278 0.943444
Q2FV38   12 0.827586 -1.27278 0.943444
Q2FXE2   12 0.827586 -1.27278 0.943444
Q2G1Q2   11 0.758621 -1.27278 0.943444
Q2FYY8   12 0.827586 -1.27278 0.943444
Q2FYN6   8 0.551724 -1.27278 0.943444
Q2FV39   11 0.758621 -1.27278 0.943444
Q2G130   5 0.344828 -1.27278 0.943444
Q2FUR8   8 0.551724 -1.27278 0.943444
Q2FXZ3   6 0.413793 -1.27278 0.943444
Q2FYM4   0 0 -1.27278 0.943444
Q2FWY1   12 0.827586 -1.27278 0.943444
Q2G1V4   10 0.689655 -1.27278 0.943444
P0A011   12 0.827586 -1.27278 0.943444
Q2FXZ0   4 0.275862 -1.27278 0.943444
Q2G0V4   12 0.827586 -1.27278 0.943444
Q2FW34   10 0.689655 -1.27278 0.943444
Q2FWC7   12 0.827586 -1.27278 0.943444
Q2G0F6   11 0.758621 -1.27278 0.943444
Q2G0T0   11 0.758621 -1.27278 0.943444
Q2FXM8   12 0.827586 -1.27278 0.943444
Q2G0Q8   12 0.827586 -1.27278 0.943444
Q2FZ08   4 0.275862 -1.27278 0.943444
Q2G160   12 0.827586 -1.27278 0.943444
Q2FY78   4 0.275862 -1.27278 0.943444
Q2G2H7   0 0 -1.27278 0.943444
Q2FW53   7 0.482759 -1.27278 0.943444
Q2FVX0   12 0.827586 -1.27278 0.943444
Q2G2U5   11 0.758621 -1.27278 0.943444
Q2FZR0   11 0.758621 -1.27278 0.943444
Q2G1Z9   11 0.758621 -1.27278 0.943444
Q2G1G0   12 0.827586 -1.27278 0.943444
Q2FW57   12 0.827586 -1.27278 0.943444
Q9RQP7   11 0.758621 -1.27278 0.943444
Q2FXP0   7 0.482759 -1.27278 0.943444
Q2FVV1   0 0 -1.27278 0.943444
Q2FYU8   0 0 -1.27278 0.943444
Q2FZ04   11 0.758621 -1.27278 0.943444
Q2FVQ0   12 0.827586 -1.27278 0.943444
Q2G151   12 0.827586 -1.27278 0.943444
Q2FXF9   12 0.827586 -1.27278 0.943444
Q2G242   10 0.689655 -1.27278 0.943444
Q2FZQ0   11 0.758621 -1.27278 0.943444
Q2G1Q8   8 0.551724 -1.27278 0.943444
Q2FYG1   12 0.8 -1.27278 0.943444
Q2G1N3   12 0.8 -1.27278 0.943444
Q2FV44   11 0.733333 -1.27278 0.943444
Q2FXV4   11 0.733333 -1.27278 0.943444
Q2G0I1   0 0 -1.27278 0.943444
Q2FZY0   8 0.533333 -1.27278 0.943444
Q2G295   12 0.8 -1.27278 0.943444
Q2FWH3   6 0.4 -1.27278 0.943444
Q2G072   10 0.666667 -1.27278 0.943444
Q2G217   12 0.8 -1.27278 0.943444
Q2FYP6   9 0.6 -1.27278 0.943444
Q9EZ12   12 0.8 -1.27278 0.943444
Q2FZ48   12 0.8 -1.27278 0.943444
Q2FY16   12 0.8 -1.27278 0.943444
Q2FZU3   11 0.733333 -1.27278 0.943444
Q2FVV7   9 0.6 -1.27278 0.943444
Q2FWU0   8 0.533333 -1.27278 0.943444
P0A0Q0   12 0.8 -1.27278 0.943444
Q2FVS3   11 0.733333 -1.27278 0.943444
Q2G0I6   6 0.4 -1.27278 0.943444
Q2FYP3   5 0.333333 -1.27278 0.943444
Q2FWM0   11 0.733333 -1.27278 0.943444
Q2FZ36   12 0.8 -1.27278 0.943444
Q2G0Y8   0 0 -1.27278 0.943444
Q2FXF6   0 0 -1.27278 0.943444
Q2FXM7   12 0.8 -1.27278 0.943444
Q2G1A6   11 0.733333 -1.27278 0.943444
Q2G138   0 0 -1.27278 0.943444
Q2FZR4   11 0.733333 -1.27278 0.943444
Q2G162   0 0 -1.27278 0.943444
Q2FYH2   0 0 -1.27278 0.943444
Q2FX56   8 0.533333 -1.27278 0.943444
Q2FY68   8 0.533333 -1.27278 0.943444
Q2G1K1   10 0.666667 -1.27278 0.943444
Q2G1A3   12 0.8 -1.27278 0.943444
Q2FZX4   12 0.8 -1.27278 0.943444
Q2G1M5   6 0.4 -1.27278 0.943444
Q2FVA3   11 0.733333 -1.27278 0.943444
Q2G2G4   8 0.533333 -1.27278 0.943444
Q2G0U3   9 0.6 -1.27278 0.943444
Q2FXQ6   4 0.266667 -1.27278 0.943444
Q2G0S2   12 0.8 -1.27278 0.943444
Q2G168   6 0.4 -1.27278 0.943444
Q2FZB0   12 0.8 -1.27278 0.943444
Q2G119   12 0.8 -1.27278 0.943444
Q2FVJ7   12 0.8 -1.27278 0.943444
Q2FY30   11 0.733333 -1.27278 0.943444
Q2FXR3   12 0.8 -1.27278 0.943444
Q2G1Z0   10 0.666667 -1.27278 0.943444
Q2G0A9   12 0.8 -1.27278 0.943444
O33599   7 0.466667 -1.27278 0.943444
Q2FZ55   12 0.8 -1.27278 0.943444
Q2FYS0   8 0.533333 -1.27278 0.943444
Q2G248   12 0.8 -1.27278 0.943444
Q2G049   8 0.533333 -1.27278 0.943444
Q2FVA5   8 0.533333 -1.27278 0.943444
Q2FUX8   12 0.8 -1.27278 0.943444
Q2G123   12 0.8 -1.27278 0.943444
Q2FVH0   9 0.6 -1.27278 0.943444
Q2FV01   0 0 -1.27278 0.943444
Q2G2L2   11 0.733333 -1.27278 0.943444
Q2FYW3   10 0.666667 -1.27278 0.943444
Q2FZZ0   8 0.533333 -1.27278 0.943444
Q2FVV8   8 0.533333 -1.27278 0.943444
Q2G2W0   4 0.258065 -1.27278 0.943444
Q2G041   12 0.774194 -1.27278 0.943444
P0A0B9   11 0.709677 -1.27278 0.943444
Q2FYI6   11 0.709677 -1.27278 0.943444
Q2G2S2   8 0.516129 -1.27278 0.943444
Q2FVQ8   6 0.387097 -1.27278 0.943444
Q2FVT2   11 0.709677 -1.27278 0.943444
Q2G1Z5   3 0.193548 -1.27278 0.943444
Q2G2A4   8 0.516129 -1.27278 0.943444
P60393   11 0.709677 -1.27278 0.943444
Q2G0P6   5 0.322581 -1.27278 0.943444
Q2FW04   0 0 -1.27278 0.943444
Q2FYY9   12 0.774194 -1.27278 0.943444
Q2FWP2   4 0.258065 -1.27278 0.943444
Q2FVW4   12 0.774194 -1.27278 0.943444
Q2FY63   12 0.774194 -1.27278 0.943444
Q2FZ68   12 0.774194 -1.27278 0.943444
Q2G1E2   0 0 -1.27278 0.943444
Q2G2T8   12 0.774194 -1.27278 0.943444
Q2FY71   12 0.774194 -1.27278 0.943444
Q2FVI1   0 0 -1.27278 0.943444
Q2G0W2   0 0 -1.27278 0.943444
Q2G238   11 0.709677 -1.27278 0.943444
Q2FZR1   10 0.645161 -1.27278 0.943444
Q2FXN2   0 0 -1.27278 0.943444
Q2FXH6   0 0 -1.27278 0.943444
Q2FXM3   11 0.709677 -1.27278 0.943444
Q2FZW3   12 0.774194 -1.27278 0.943444
Q2FWM9   12 0.774194 -1.27278 0.943444
Q2FUW9   0 0 -1.27278 0.943444
Q2FW91   10 0.645161 -1.27278 0.943444
Q2G137   8 0.516129 -1.27278 0.943444
Q2FVM0   12 0.774194 -1.27278 0.943444
Q2G057   11 0.709677 -1.27278 0.943444
Q2FXP5   11 0.709677 -1.27278 0.943444
Q2G1H2   0 0 -1.27278 0.943444
Q2FX99   0 0 -1.27278 0.943444
Q2G0J4   0 0 -1.27278 0.943444
Q2FX74   9 0.580645 -1.27278 0.943444
Q2G1J9   0 0 -1.27278 0.943444
Q2G1F7   0 0 -1.27278 0.943444
Q2G2R8   7 0.451613 -1.27278 0.943444
Q2FW32   6 0.387097 -1.27278 0.943444
Q2FXZ4   11 0.709677 -1.27278 0.943444
Q2FUT0   12 0.774194 -1.27278 0.943444
Q2G084   11 0.709677 -1.27278 0.943444
Q2G148   11 0.709677 -1.27278 0.943444
Q2FYR0   12 0.774194 -1.27278 0.943444
Q2FW86   12 0.774194 -1.27278 0.943444
Q2FW01   7 0.451613 -1.27278 0.943444
Q2FUX9   0 0 -1.27278 0.943444
Q2G212   0 0 -1.27278 0.943444
Q2FZ84   4 0.258065 -1.27278 0.943444
Q2G0Y0   12 0.774194 -1.27278 0.943444
Q2FYU4   12 0.774194 -1.27278 0.943444
Q2G223   8 0.516129 -1.27278 0.943444
Q2G136   12 0.774194 -1.27278 0.943444
Q2G0G6   11 0.709677 -1.27278 0.943444
Q2FWY6   8 0.516129 -1.27278 0.943444
Q2FWZ2   11 0.709677 -1.27278 0.943444
Q2G240   12 0.774194 -1.27278 0.943444
O05154   11 0.709677 -1.27278 0.943444
Q2FXP4   2 0.129032 -1.27278 0.943444
Q2FVH5   11 0.709677 -1.27278 0.943444
Q2FYP0   12 0.75 -1.27278 0.943444
Q2FUW5   11 0.6875 -1.27278 0.943444
Q2FX66   7 0.4375 -1.27278 0.943444
Q2G1P4   0 0 -1.27278 0.943444
Q2FYI9   6 0.375 -1.27278 0.943444
Q2G0I7   6 0.375 -1.27278 0.943444
Q2FXQ9   12 0.75 -1.27278 0.943444
Q2FXL0   11 0.6875 -1.27278 0.943444
Q2FYR7   12 0.75 -1.27278 0.943444
Q2G1W4   5 0.3125 -1.27278 0.943444
Q2G2C8   6 0.375 -1.27278 0.943444
Q2G163   12 0.75 -1.27278 0.943444
Q2FWL9   0 0 -1.27278 0.943444
Q2FZH3   4 0.25 -1.27278 0.943444
Q2FZR5   11 0.6875 -1.27278 0.943444
Q2G1W6   5 0.3125 -1.27278 0.943444
Q2FWA5   0 0 -1.27278 0.943444
Q2FX17   4 0.25 -1.27278 0.943444
Q2FXY1   12 0.75 -1.27278 0.943444
Q2G2W1   0 0 -1.27278 0.943444
Q2FV06   0 0 -1.27278 0.943444
Q2FYW6   11 0.6875 -1.27278 0.943444
Q2G281   11 0.6875 -1.27278 0.943444
Q2G227   10 0.625 -1.27278 0.943444
Q2FWZ5   6 0.375 -1.27278 0.943444
Q2FZX0   12 0.75 -1.27278 0.943444
Q2FV51   0 0 -1.27278 0.943444
Q2G082   0 0 -1.27278 0.943444
Q2FWX4   10 0.625 -1.27278 0.943444
Q2FZT1   12 0.75 -1.27278 0.943444
Q2FYF3   11 0.6875 -1.27278 0.943444
Q2FXW9   8 0.5 -1.27278 0.943444
O34090   8 0.5 -1.27278 0.943444
Q2FVE1   0 0 -1.27278 0.943444
Q2FZL5   12 0.75 -1.27278 0.943444
Q2G258   6 0.375 -1.27278 0.943444
Q2FZW5   1 0.0625 -1.27278 0.943444
Q2FW63   0 0 -1.27278 0.943444
Q2FXB4   3 0.1875 -1.27278 0.943444
Q2G1T5   10 0.625 -1.27278 0.943444
Q2G1J5   11 0.6875 -1.27278 0.943444
Q2G0V0   11 0.6875 -1.27278 0.943444
Q2G0M7   12 0.75 -1.27278 0.943444
Q2G1I5   9 0.5625 -1.27278 0.943444
Q2G146   12 0.75 -1.27278 0.943444
Q2G1P6   11 0.6875 -1.27278 0.943444
Q2G1W8   8 0.484848 -1.27278 0.943444
Q2G035   12 0.727273 -1.27278 0.943444
Q2G1I3   7 0.424242 -1.27278 0.943444
Q2FWM2   11 0.666667 -1.27278 0.943444
Q2FYJ3   12 0.727273 -1.27278 0.943444
Q2G0L8   12 0.727273 -1.27278 0.943444
Q2G164   11 0.666667 -1.27278 0.943444
Q2FVT7   12 0.727273 -1.27278 0.943444
Q2G1R3   12 0.727273 -1.27278 0.943444
Q2G1T6   12 0.727273 -1.27278 0.943444
Q2FZN7   7 0.424242 -1.27278 0.943444
Q2FY83   3 0.181818 -1.27278 0.943444
Q2FZX9   12 0.727273 -1.27278 0.943444
Q2FYL5   12 0.727273 -1.27278 0.943444
Q2G218   11 0.666667 -1.27278 0.943444
Q2G0M5   11 0.666667 -1.27278 0.943444
Q2FW78   0 0 -1.27278 0.943444
P52078   8 0.484848 -1.27278 0.943444
Q7X2S2   11 0.666667 -1.27278 0.943444
Q2FZG4   11 0.666667 -1.27278 0.943444
Q2G0M4   8 0.484848 -1.27278 0.943444
Q2FVA2   11 0.666667 -1.27278 0.943444
Q2G115   11 0.666667 -1.27278 0.943444
Q2G0M8   12 0.727273 -1.27278 0.943444
Q2G1U4   8 0.484848 -1.27278 0.943444
Q2G1D0   11 0.666667 -1.27278 0.943444
Q2G2S0   1 0.0606061 -1.27278 0.943444
Q2G2N5   0 0 -1.27278 0.943444
Q2G222   7 0.424242 -1.27278 0.943444
Q2G1C8   5 0.30303 -1.27278 0.943444
Q2FV40   11 0.666667 -1.27278 0.943444
Q2FXT1   12 0.727273 -1.27278 0.943444
Q2FZZ2   11 0.666667 -1.27278 0.943444
Q2FY01   10 0.606061 -1.27278 0.943444
Q2FVJ8   12 0.727273 -1.27278 0.943444
Q2FXK2   11 0.666667 -1.27278 0.943444
Q2FUS7   11 0.666667 -1.27278 0.943444
Q2FVP1   0 0 -1.27278 0.943444
Q2FYN7   10 0.606061 -1.27278 0.943444
P69848   12 0.727273 -1.27278 0.943444
Q2FWN8   11 0.666667 -1.27278 0.943444
Q2FV62   12 0.727273 -1.27278 0.943444
Q2FWW7   10 0.606061 -1.27278 0.943444
Q2G1Y5   11 0.666667 -1.27278 0.943444
Q2FXA3   12 0.727273 -1.27278 0.943444
Q2FYV3   12 0.727273 -1.27278 0.943444
Q2G1H4   12 0.727273 -1.27278 0.943444
Q2G038   12 0.727273 -1.27278 0.943444
Q2G161   0 0 -1.27278 0.943444
Q2FYV1   11 0.666667 -1.27278 0.943444
Q2FZ09   10 0.606061 -1.27278 0.943444
Q2FW90   8 0.484848 -1.27278 0.943444
Q2G290   12 0.727273 -1.27278 0.943444
P60611   11 0.666667 -1.27278 0.943444
Q2FV58   11 0.666667 -1.27278 0.943444
Q2G0C6   8 0.484848 -1.27278 0.943444
Q2G050   11 0.666667 -1.27278 0.943444
Q2G0V2   10 0.606061 -1.27278 0.943444
Q2FVQ4   0 0 -1.27278 0.943444
Q2G094   7 0.411765 -1.27278 0.943444
Q2FY59   12 0.705882 -1.27278 0.943444
Q2FVX7   11 0.647059 -1.27278 0.943444
Q2FVP4   6 0.352941 -1.27278 0.943444
Q2G185   6 0.352941 -1.27278 0.943444
Q2FXP8   0 0 -1.27278 0.943444
Q2G275   11 0.647059 -1.27278 0.943444
Q2G1D9   8 0.470588 -1.27278 0.943444
Q2FXI3   11 0.647059 -1.27278 0.943444
Q2FYM2   8 0.470588 -1.27278 0.943444
P14738   8 0.470588 -1.27278 0.943444
Q2G2Q2   12 0.705882 -1.27278 0.943444
Q2G0M9   7 0.411765 -1.27278 0.943444
Q2FY67   11 0.647059 -1.27278 0.943444
Q2FWX8   9 0.529412 -1.27278 0.943444
Q2FUT9   12 0.705882 -1.27278 0.943444
Q2FZS0   12 0.705882 -1.27278 0.943444
Q2G2A8   8 0.470588 -1.27278 0.943444
Q2FUY2   8 0.470588 -1.27278 0.943444
Q2FZL8   6 0.352941 -1.27278 0.943444
Q2FW93   7 0.411765 -1.27278 0.943444
Q2G1L7   8 0.470588 -1.27278 0.943444
Q2FW41   8 0.470588 -1.27278 0.943444
Q2FZY6   10 0.588235 -1.27278 0.943444
Q2G042   0 0 -1.27278 0.943444
Q2FWK2   12 0.705882 -1.27278 0.943444
Q2FYF4   12 0.705882 -1.27278 0.943444
Q2FZP2   6 0.352941 -1.27278 0.943444
Q2G1G7   12 0.705882 -1.27278 0.943444
Q2G1H5   6 0.352941 -1.27278 0.943444
Q2G2S7   11 0.647059 -1.27278 0.943444
Q2FY53   11 0.647059 -1.27278 0.943444
Q2G1N2   11 0.647059 -1.27278 0.943444
Q2G2V2   11 0.647059 -1.27278 0.943444
Q2G1H6   11 0.647059 -1.27278 0.943444
Q2FZA9   11 0.647059 -1.27278 0.943444
Q2FXI5   11 0.647059 -1.27278 0.943444
Q2G206   0 0 -1.27278 0.943444
Q2FWN6   11 0.647059 -1.27278 0.943444
Q2FUQ2   10 0.588235 -1.27278 0.943444
Q2G1K3   10 0.588235 -1.27278 0.943444
Q2FZ76   0 0 -1.27278 0.943444
Q2FY54   11 0.647059 -1.27278 0.943444
Q2G289   12 0.705882 -1.27278 0.943444
Q2FY14   12 0.705882 -1.27278 0.943444
Q2FV77   4 0.235294 -1.27278 0.943444
Q2G064   11 0.647059 -1.27278 0.943444
Q2G033   12 0.705882 -1.27278 0.943444
Q2G198   7 0.411765 -1.27278 0.943444
Q2G0K4   2 0.117647 -1.27278 0.943444
Q2G0V3   11 0.647059 -1.27278 0.943444
Q2FWE2   12 0.685714 -1.27278 0.943444
Q2G089   10 0.571429 -1.27278 0.943444
Q2FZL3   7 0.4 -1.27278 0.943444
Q2G087   11 0.628571 -1.27278 0.943444
Q2G0A7   0 0 -1.27278 0.943444
Q2FVF9   9 0.514286 -1.27278 0.943444
Q2G071   11 0.628571 -1.27278 0.943444
Q2FUZ2   8 0.457143 -1.27278 0.943444
Q2FY27   11 0.628571 -1.27278 0.943444
Q2FXX4   2 0.114286 -1.27278 0.943444
Q2G1E6   12 0.685714 -1.27278 0.943444
Q2G1G5   2 0.114286 -1.27278 0.943444
Q2G2Q3   6 0.342857 -1.27278 0.943444
Q2FZF0   8 0.457143 -1.27278 0.943444
Q2G2D2   5 0.285714 -1.27278 0.943444
Q2FXT4   11 0.628571 -1.27278 0.943444
Q2FZI8   8 0.457143 -1.27278 0.943444
Q2FUS8   9 0.514286 -1.27278 0.943444
Q2FVR9   12 0.685714 -1.27278 0.943444
Q2FXP2   12 0.685714 -1.27278 0.943444
Q2FX94   2 0.114286 -1.27278 0.943444
Q2G2A5   11 0.628571 -1.27278 0.943444
Q2FZP7   12 0.685714 -1.27278 0.943444
Q2G1R7   12 0.685714 -1.27278 0.943444
Q2G015   9 0.514286 -1.27278 0.943444
Q2FZF4   12 0.685714 -1.27278 0.943444
Q2G1E5   12 0.685714 -1.27278 0.943444
Q2FWH9   0 0 -1.27278 0.943444
Q2G069   7 0.4 -1.27278 0.943444
Q2FZK3   6 0.342857 -1.27278 0.943444
Q2FZU5   11 0.628571 -1.27278 0.943444
Q2FYT4   11 0.628571 -1.27278 0.943444
Q2FWK4   12 0.685714 -1.27278 0.943444
Q2FY40   8 0.457143 -1.27278 0.943444
Q2FWY4   0 0 -1.27278 0.943444
Q2G156   0 0 -1.27278 0.943444
Q2G045   9 0.514286 -1.27278 0.943444
Q2FZS6   12 0.685714 -1.27278 0.943444
Q2FYC7   6 0.342857 -1.27278 0.943444
Q2FW73   11 0.628571 -1.27278 0.943444
Q2G1H3   12 0.685714 -1.27278 0.943444
Q2FXJ6   5 0.285714 -1.27278 0.943444
Q2FUS2   0 0 -1.27278 0.943444
Q2G120   11 0.611111 -1.27278 0.943444
Q2G2T9   8 0.444444 -1.27278 0.943444
Q2G1N9   0 0 -1.27278 0.943444
Q2FXL9   8 0.444444 -1.27278 0.943444
Q2G0W4   11 0.611111 -1.27278 0.943444
Q2G0R6   12 0.666667 -1.27278 0.943444
Q2G1C4   11 0.611111 -1.27278 0.943444
Q2FWY9   10 0.555556 -1.27278 0.943444
Q2G1K4   12 0.666667 -1.27278 0.943444
Q2FYK3   4 0.222222 -1.27278 0.943444
Q2G1N4   9 0.5 -1.27278 0.943444
Q2G065   11 0.611111 -1.27278 0.943444
Q2FX88   4 0.222222 -1.27278 0.943444
Q2FVW9   10 0.555556 -1.27278 0.943444
Q2G1E0   8 0.444444 -1.27278 0.943444
Q2G2P2   10 0.555556 -1.27278 0.943444
Q2G0V5   0 0 -1.27278 0.943444
Q2FWA2   12 0.666667 -1.27278 0.943444
Q2FZU1   12 0.666667 -1.27278 0.943444
Q2FX77   11 0.611111 -1.27278 0.943444
Q2FW75   9 0.5 -1.27278 0.943444
Q2FUT5   11 0.611111 -1.27278 0.943444
Q2G234   7 0.388889 -1.27278 0.943444
Q2FZU6   12 0.666667 -1.27278 0.943444
Q2G1Y2   0 0 -1.27278 0.943444
Q2FXN7   7 0.388889 -1.27278 0.943444
Q2G2J3   0 0 -1.27278 0.943444
Q2G0G1   11 0.611111 -1.27278 0.943444
Q2FW62   11 0.611111 -1.27278 0.943444
Q2FUP7   11 0.611111 -1.27278 0.943444
Q2G1J3   12 0.666667 -1.27278 0.943444
Q2FZ15   7 0.388889 -1.27278 0.943444
Q2G1D3   10 0.555556 -1.27278 0.943444
Q2G0K2   12 0.666667 -1.27278 0.943444
Q2FWC1   12 0.666667 -1.27278 0.943444
Q2FXM5   11 0.611111 -1.27278 0.943444
Q2FY46   11 0.611111 -1.27278 0.943444
Q2G1K0   12 0.666667 -1.27278 0.943444
Q2FXT6   11 0.611111 -1.27278 0.943444
Q2FZM4   11 0.611111 -1.27278 0.943444
Q2FXG1   10 0.555556 -1.27278 0.943444
Q2FXL1   8 0.444444 -1.27278 0.943444
Q2FWX5   8 0.444444 -1.27278 0.943444
# cudaSaTabsearch LTYPE = T LORDER = F LSOLN = F
# QUERY ID = PF03103 
# DBFILE = ./tableaux.ascii.DB                                                             
Q2G1I1   12 0.648649 -1.27278  0.943444
Q2G1K2   11 0.594595 -1.27278  0.943444
Q2FUU5   12 0.648649 -1.27278  0.943444
Q2FXB6   12 0.648649 -1.27278  0.943444
Q2FZU2   3 0.162162 -1.27278  0.943444
Q2FZK0   0 0 -1.27278  0.943444
Q2FY33   8 0.432432 -1.27278  0.943444
Q2G098   7 0.378378 -1.27278  0.943444
Q2FZ46   12 0.648649 -1.27278  0.943444
Q2FZQ5   8 0.432432 -1.27278  0.943444
Q2FXU8   11 0.594595 -1.27278  0.943444
Q9EZ08   12 0.648649 -1.27278  0.943444
Q2G1B9   11 0.594595 -1.27278  0.943444
Q2FZ73   12 0.648649 -1.27278  0.943444
Q2FY35   12 0.648649 -1.27278  0.943444
Q2FZ16   5 0.27027 -1.27278  0.943444
Q2FYR2   8 0.432432 -1.27278  0.943444
Q2FWY3   10 0.540541 -1.27278  0.943444
Q2G2F5   12 0.648649 -1.27278  0.943444
Q2G032   12 0.648649 -1.27278  0.943444
Q2FZ10   11 0.594595 -1.27278  0.943444
Q2G255   12 0.648649 -1.27278  0.943444
Q2G0X6   11 0.594595 -1.27278  0.943444
Q2FYH0   12 0.648649 -1.27278  0.943444
Q2FXJ9   12 0.648649 -1.27278  0.943444
Q2FZT4   8 0.432432 -1.27278  0.943444
Q2FVE6   6 0.324324 -1.27278  0.943444
Q2FYD3   9 0.486486 -1.27278  0.943444
Q2FXT5   12 0.648649 -1.27278  0.943444
Q2FY60   12 0.648649 -1.27278  0.943444
Q2G2D7   11 0.594595 -1.27278  0.943444
Q2FX16   12 0.648649 -1.27278  0.943444
Q2FZ34   8 0.432432 -1.27278  0.943444
Q2G1S4   12 0.648649 -1.27278  0.943444
Q2G147   6 0.324324 -1.27278  0.943444
Q2G1J7   12 0.648649 -1.27278  0.943444
Q2G2A7   11 0.594595 -1.27278  0.943444
Q2G2M6   12 0.648649 -1.27278  0.943444
Q2FV30   12 0.648649 -1.27278  0.943444
Q2FVL5   8 0.432432 -1.27278  0.943444
Q2FXY0   12 0.648649 -1.27278  0.943444
Q2FZL1   12 0.648649 -1.27278  0.943444
Q2FW45   12 0.648649 -1.27278  0.943444
Q2FZU0   12 0.631579 -1.27278  0.943444
Q2FWZ0   8 0.421053 -1.27278  0.943444
Q2G2H5   10 0.526316 -1.27278  0.943444
Q2FYG9   4 0.210526 -1.27278  0.943444
Q2G2X6   4 0.210526 -1.27278  0.943444
Q2G155   12 0.631579 -1.27278  0.943444
Q2FXY9   10 0.526316 -1.27278  0.943444
Q2FZ37   11 0.578947 -1.27278  0.943444
Q2FVI7   11 0.578947 -1.27278  0.943444
Q2FYS1   12 0.631579 -1.27278  0.943444
Q2FXL5   11 0.578947 -1.27278  0.943444
Q2G1J4   12 0.631579 -1.27278  0.943444
Q2FWZ3   11 0.578947 -1.27278  0.943444
Q2G2P7   3 0.157895 -1.27278  0.943444
Q2FVH3   11 0.578947 -1.27278  0.943444
Q2FZ31   11 0.578947 -1.27278  0.943444
Q2G283   11 0.578947 -1.27278  0.943444
Q2FZ66   11 0.578947 -1.27278  0.943444
Q2FWY7   0 0 -1.27278  0.943444
Q2G1F9   6 0.315789 -1.27278  0.943444
Q2FZJ4   12 0.631579 -1.27278  0.943444
Q2FZQ1   0 0 -1.27278  0.943444
Q2FY80   6 0.315789 -1.27278  0.943444
Q2G2D4   12 0.631579 -1.27278  0.943444
Q2FYP1   12 0.631579 -1.27278  0.943444
Q2FYF9   6 0.315789 -1.27278  0.943444
Q2G0B3   11 0.578947 -1.27278  0.943444
Q2FUT8   12 0.631579 -1.27278  0.943444
Q2FYR1   7 0.368421 -1.27278  0.943444
Q2FYL3   12 0.631579 -1.27278  0.943444
Q2FVG4   0 0 -1.27278  0.943444
Q2FVP8   11 0.578947 -1.27278  0.943444
Q2FZ28   11 0.564103 -1.27278  0.943444
Q2G1F0   10 0.512821 -1.27278  0.943444
P95689   5 0.25641 -1.27278  0.943444
Q2FYH6   8 0.410256 -1.27278  0.943444
Q2FXD1   7 0.358974 -1.27278  0.943444
Q2G0X5   7 0.358974 -1.27278  0.943444
Q2FXN8   2 0.102564 -1.27278  0.943444
Q2G0N0   10 0.512821 -1.27278  0.943444
Q2G268   12 0.615385 -1.27278  0.943444
Q2FV61   12 0.615385 -1.27278  0.943444
Q2FXL7   12 0.615385 -1.27278  0.943444
Q2FUR5   6 0.307692 -1.27278  0.943444
Q2FXV6   11 0.564103 -1.27278  0.943444
Q2G2C5   11 0.564103 -1.27278  0.943444
Q2FVJ6   12 0.615385 -1.27278  0.943444
Q2G1Y4   12 0.615385 -1.27278  0.943444
Q2FVI0   0 0 -1.27278  0.943444
Q2FXJ8   2 0.102564 -1.27278  0.943444
Q2FZU7   12 0.615385 -1.27278  0.943444
Q2G2X4   11 0.564103 -1.27278  0.943444
Q2FZA8   4 0.205128 -1.27278  0.943444
Q2FW96   12 0.615385 -1.27278  0.943444
Q2FYV4   11 0.564103 -1.27278  0.943444
O07325   12 0.615385 -1.27278  0.943444
Q2G1C1   12 0.615385 -1.27278  0.943444
Q2FZR9   12 0.615385 -1.27278  0.943444
Q2FVW3   11 0.564103 -1.27278  0.943444
Q2G124   11 0.564103 -1.27278  0.943444
P0C0V7   11 0.564103 -1.27278  0.943444
Q2FX52   7 0.35 -1.27278  0.943444
Q2G2C7   11 0.55 -1.27278  0.943444
Q2G2D5   12 0.6 -1.27278  0.943444
Q2FXQ7   11 0.55 -1.27278  0.943444
Q2FZW0   11 0.55 -1.27278  0.943444
Q2FVG3   12 0.6 -1.27278  0.943444
Q2FXR4   12 0.6 -1.27278  0.943444
Q2FZ67   11 0.55 -1.27278  0.943444
Q2G243   11 0.55 -1.27278  0.943444
Q2FV76   12 0.6 -1.27278  0.943444
Q2FVZ4   8 0.4 -1.27278  0.943444
Q2FWC5   10 0.5 -1.27278  0.943444
Q2FZY3   10 0.5 -1.27278  0.943444
Q2FWH5   12 0.6 -1.27278  0.943444
Q2G241   12 0.6 -1.27278  0.943444
Q2FV35   10 0.5 -1.27278  0.943444
Q2G0T5   11 0.55 -1.27278  0.943444
Q2G1A9   11 0.55 -1.27278  0.943444
Q2FYU7   7 0.35 -1.27278  0.943444
Q2G2E0   0 0 -1.27278  0.943444
Q2FVT6   12 0.6 -1.27278  0.943444
Q2G0D7   6 0.3 -1.27278  0.943444
Q2G1M6   12 0.6 -1.27278  0.943444
Q2G0A6   12 0.6 -1.27278  0.943444
Q2FUY6   10 0.5 -1.27278  0.943444
Q2FYJ2   11 0.55 -1.27278  0.943444
Q2G2E5   11 0.536585 -1.27278  0.943444
Q2G2P5   10 0.487805 -1.27278  0.943444
Q2G1R6   12 0.585366 -1.27278  0.943444
Q2FYF0   11 0.536585 -1.27278  0.943444
Q2FVH8   11 0.536585 -1.27278  0.943444
Q2FUU3   12 0.585366 -1.27278  0.943444
Q2FVG8   11 0.536585 -1.27278  0.943444
Q9ZAH5   11 0.536585 -1.27278  0.943444
Q2G2U0   12 0.585366 -1.27278  0.943444
Q2FYR4   11 0.536585 -1.27278  0.943444
Q2G256   7 0.341463 -1.27278  0.943444
Q2FVY0   11 0.536585 -1.27278  0.943444
Q2G0Q2   11 0.536585 -1.27278  0.943444
Q2G0R2   12 0.585366 -1.27278  0.943444
Q2G0Q3   7 0.341463 -1.27278  0.943444
Q2FWZ9   11 0.536585 -1.27278  0.943444
Q53705   8 0.390244 -1.27278  0.943444
Q2G2U3   8 0.390244 -1.27278  0.943444
Q2FYY6   7 0.341463 -1.27278  0.943444
Q2FWL3   12 0.585366 -1.27278  0.943444
Q2FY50   8 0.390244 -1.27278  0.943444
Q2FXN4   11 0.536585 -1.27278  0.943444
Q2G179   7 0.341463 -1.27278  0.943444
Q2G1L6   12 0.585366 -1.27278  0.943444
Q2FXU4   10 0.487805 -1.27278  0.943444
Q2G1E9   7 0.341463 -1.27278  0.943444
Q2G232   12 0.585366 -1.27278  0.943444
Q2FXH9   11 0.536585 -1.27278  0.943444
Q2G0X3   8 0.390244 -1.27278  0.943444
Q2FXD0   11 0.536585 -1.27278  0.943444
Q2G0G3   3 0.146341 -1.27278  0.943444
Q2FWW3   12 0.585366 -1.27278  0.943444
Q2FYG0   12 0.571429 -1.27278  0.943444
Q2FZS9   12 0.571429 -1.27278  0.943444
Q2FYS2   6 0.285714 -1.27278  0.943444
Q2G2U4   7 0.333333 -1.27278  0.943444
Q2FWJ9   12 0.571429 -1.27278  0.943444
Q2FWF0   11 0.52381 -1.27278  0.943444
Q2FXR9   12 0.571429 -1.27278  0.943444
Q2FZV7   11 0.52381 -1.27278  0.943444
Q2G1W0   11 0.52381 -1.27278  0.943444
Q2G2I0   12 0.571429 -1.27278  0.943444
Q2G153   12 0.571429 -1.27278  0.943444
Q2FWD7   10 0.47619 -1.27278  0.943444
Q2FY15   12 0.571429 -1.27278  0.943444
Q2FV54   12 0.571429 -1.27278  0.943444
Q2FZ74   10 0.47619 -1.27278  0.943444
Q2FYV5   11 0.52381 -1.27278  0.943444
Q2G2I1   10 0.47619 -1.27278  0.943444
Q2FXZ6   12 0.571429 -1.27278  0.943444
Q2G0U0   2 0.0952381 -1.27278  0.943444
Q2G0Y6   12 0.571429 -1.27278  0.943444
Q2FXJ0   12 0.571429 -1.27278  0.943444
Q2FY43   12 0.55814 -1.27278  0.943444
Q2FWM1   9 0.418605 -1.27278  0.943444
Q2FVJ1   11 0.511628 -1.27278  0.943444
Q2G0K3   11 0.511628 -1.27278  0.943444
Q2FY66   12 0.55814 -1.27278  0.943444
Q2FW99   11 0.511628 -1.27278  0.943444
Q2FV10   12 0.55814 -1.27278  0.943444
Q2FXJ5   11 0.511628 -1.27278  0.943444
Q2FX69   10 0.465116 -1.27278  0.943444
Q2G0B2   10 0.465116 -1.27278  0.943444
Q2FX14   12 0.55814 -1.27278  0.943444
Q2FYD8   11 0.511628 -1.27278  0.943444
Q2FWE5   12 0.55814 -1.27278  0.943444
Q2G2A3   11 0.511628 -1.27278  0.943444
Q2FZH8   12 0.55814 -1.27278  0.943444
Q2FX51   11 0.511628 -1.27278  0.943444
Q2FWE8   11 0.511628 -1.27278  0.943444
Q2G088   8 0.372093 -1.27278  0.943444
Q2G028   12 0.545455 -1.27278  0.943444
Q2G1S3   12 0.545455 -1.27278  0.943444
Q2FYN4   12 0.545455 -1.27278  0.943444
Q2FX86   8 0.363636 -1.27278  0.943444
Q2G2S8   8 0.363636 -1.27278  0.943444
Q2FUW8   12 0.545455 -1.27278  0.943444
Q2FWD4   6 0.272727 -1.27278  0.943444
Q2FVH6   6 0.272727 -1.27278  0.943444
Q2G029   11 0.5 -1.27278  0.943444
Q2G1R5   12 0.545455 -1.27278  0.943444
Q2FX65   0 0 -1.27278  0.943444
Q2FZV6   11 0.5 -1.27278  0.943444
Q2G1P1   11 0.5 -1.27278  0.943444
Q2FVU4   2 0.0909091 -1.27278  0.943444
Q2FVT5   12 0.545455 -1.27278  0.943444
Q2G2H4   6 0.272727 -1.27278  0.943444
Q2FZ58   11 0.5 -1.27278  0.943444
Q2FVJ2   11 0.5 -1.27278  0.943444
Q2FXW5   12 0.545455 -1.27278  0.943444
Q2FWK1   12 0.545455 -1.27278  0.943444
Q2G031   11 0.5 -1.27278  0.943444
Q2G0U1   12 0.545455 -1.27278  0.943444
Q2FW46   6 0.272727 -1.27278  0.943444
Q2FZY5   12 0.545455 -1.27278  0.943444
Q2FZI5   11 0.488889 -1.27278  0.943444
Q2FYR9   7 0.311111 -1.27278  0.943444
Q2FZ92   12 0.533333 -1.27278  0.943444
Q2G1D5   12 0.533333 -1.27278  0.943444
Q2FXM2   12 0.533333 -1.27278  0.943444
Q2FVM2   4 0.177778 -1.27278  0.943444
Q2FZN2   7 0.311111 -1.27278  0.943444
Q2G1U8   12 0.533333 -1.27278  0.943444
Q2FVS7   8 0.355556 -1.27278  0.943444
Q2FWB5   12 0.533333 -1.27278  0.943444
Q2FXX1   12 0.533333 -1.27278  0.943444
Q2G2J9   11 0.488889 -1.27278  0.943444
Q2G0Y7   12 0.533333 -1.27278  0.943444
Q2FW81   11 0.488889 -1.27278  0.943444
Q2FWK3   12 0.533333 -1.27278  0.943444
Q2FY34   11 0.488889 -1.27278  0.943444
Q2FXF8   12 0.533333 -1.27278  0.943444
Q2FXI9   10 0.444444 -1.27278  0.943444
Q05615   6 0.26087 -1.27278  0.943444
Q2FUW4   11 0.478261 -1.27278  0.943444
Q2FVF4   12 0.521739 -1.27278  0.943444
Q2FWI3   7 0.304348 -1.27278  0.943444
Q2FWG8   10 0.434783 -1.27278  0.943444
Q2G0R0   12 0.521739 -1.27278  0.943444
Q2G0I4   11 0.478261 -1.27278  0.943444
Q2FV67   11 0.478261 -1.27278  0.943444
Q2G091   11 0.478261 -1.27278  0.943444
Q2G1U1   5 0.217391 -1.27278  0.943444
Q2FUX7   6 0.26087 -1.27278  0.943444
Q2FY51   11 0.478261 -1.27278  0.943444
Q2FYP2   12 0.521739 -1.27278  0.943444
Q2G0F8   11 0.478261 -1.27278  0.943444
Q2FXH5   10 0.434783 -1.27278  0.943444
Q2G193   7 0.304348 -1.27278  0.943444
Q2FWD6   12 0.521739 -1.27278  0.943444
Q2FZ98   12 0.510638 -1.27278  0.943444
Q2FYQ2   2 0.0851064 -1.27278  0.943444
Q2FWL5   11 0.468085 -1.27278  0.943444
Q2FV16   10 0.425532 -1.27278  0.943444
Q2FWX9   12 0.510638 -1.27278  0.943444
Q2G1J0   12 0.510638 -1.27278  0.943444
Q2G235   12 0.510638 -1.27278  0.943444
Q2FXK1   11 0.468085 -1.27278  0.943444
Q2FWF4   6 0.255319 -1.27278  0.943444
Q2FZC8   11 0.468085 -1.27278  0.943444
Q2FZQ4   11 0.468085 -1.27278  0.943444
O52582   11 0.468085 -1.27278  0.943444
Q2FZI6   12 0.510638 -1.27278  0.943444
Q2FUW7   12 0.510638 -1.27278  0.943444
Q2G2M9   11 0.468085 -1.27278  0.943444
Q2FZD0   8 0.340426 -1.27278  0.943444
Q2FWK7   12 0.510638 -1.27278  0.943444
Q2FWU4   8 0.340426 -1.27278  0.943444
Q2FUX4   8 0.340426 -1.27278  0.943444
Q2G2V3   12 0.510638 -1.27278  0.943444
O05204   11 0.468085 -1.27278  0.943444
Q2FYC2   12 0.5 -1.27278  0.943444
Q2FZP6   11 0.458333 -1.27278  0.943444
Q2G0L2   12 0.5 -1.27278  0.943444
Q2FZV1   0 0 -1.27278  0.943444
Q2FVQ5   8 0.333333 -1.27278  0.943444
Q2FZW6   12 0.5 -1.27278  0.943444
Q2FZI3   11 0.458333 -1.27278  0.943444
Q2G219   2 0.0833333 -1.27278  0.943444
Q2FZR2   10 0.416667 -1.27278  0.943444
Q2FXZ2   10 0.416667 -1.27278  0.943444
Q2FYC6   10 0.416667 -1.27278  0.943444
Q2FYZ5   11 0.44898 -1.27278  0.943444
Q2FWN4   9 0.367347 -1.27278  0.943444
Q2G221   6 0.244898 -1.27278  0.943444
Q2FZX5   11 0.44898 -1.27278  0.943444
Q2FUW3   12 0.489796 -1.27278  0.943444
Q2G2H3   10 0.408163 -1.27278  0.943444
Q2FY08   10 0.408163 -1.27278  0.943444
Q2FXU5   8 0.326531 -1.27278  0.943444
Q2G1F8   11 0.44898 -1.27278  0.943444
Q2FYW4   10 0.408163 -1.27278  0.943444
Q2G142   11 0.44898 -1.27278  0.943444
Q2G1U3   3 0.122449 -1.27278  0.943444
Q2FZ18   10 0.408163 -1.27278  0.943444
Q2FV24   12 0.489796 -1.27278  0.943444
Q2G1C2   12 0.489796 -1.27278  0.943444
Q2FYZ4   9 0.367347 -1.27278  0.943444
Q2FWT4   10 0.408163 -1.27278  0.943444
Q2FUX1   11 0.44898 -1.27278  0.943444
Q2FZG9   12 0.48 -1.27278  0.943444
Q2FVC1   12 0.48 -1.27278  0.943444
Q2FYT3   11 0.44 -1.27278  0.943444
Q2FY82   11 0.44 -1.27278  0.943444
Q2FV02   11 0.44 -1.27278  0.943444
Q2FXJ2   8 0.32 -1.27278  0.943444
Q2FZ02   11 0.44 -1.27278  0.943444
Q2G0L3   12 0.48 -1.27278  0.943444
Q2FZH5   12 0.48 -1.27278  0.943444
Q2FWH4   10 0.4 -1.27278  0.943444
Q2FW49   12 0.48 -1.27278  0.943444
Q93T05   8 0.32 -1.27278  0.943444
Q2FX73   11 0.44 -1.27278  0.943444
Q2G239   10 0.392157 -1.27278  0.943444
Q2G121   12 0.470588 -1.27278  0.943444
Q2FY11   10 0.392157 -1.27278  0.943444
Q2FV11   8 0.313725 -1.27278  0.943444
Q2FZ05   12 0.470588 -1.27278  0.943444
Q2G253   11 0.431373 -1.27278  0.943444
Q2FW98   11 0.431373 -1.27278  0.943444
Q2G205   11 0.431373 -1.27278  0.943444
Q2FVE7   8 0.313725 -1.27278  0.943444
Q2FYD0   6 0.235294 -1.27278  0.943444
Q2FZ19   11 0.431373 -1.27278  0.943444
Q2G1C7   12 0.470588 -1.27278  0.943444
Q2FV60   11 0.431373 -1.27278  0.943444
Q2FY64   12 0.470588 -1.27278  0.943444
Q2FZI9   12 0.470588 -1.27278  0.943444
Q2FV57   11 0.423077 -1.27278  0.943444
Q2FXA5   11 0.423077 -1.27278  0.943444
Q2G2U8   0 0 -1.27278  0.943444
Q2FZP0   11 0.423077 -1.27278  0.943444
Q2FZL7   12 0.461538 -1.27278  0.943444
Q2FZR3   8 0.307692 -1.27278  0.943444
Q2FWA0   12 0.461538 -1.27278  0.943444
Q2G090   11 0.423077 -1.27278  0.943444
Q2G1H0   12 0.45283 -1.27278  0.943444
Q2FZP4   11 0.415094 -1.27278  0.943444
Q2FUX0   10 0.377358 -1.27278  0.943444
Q2FV86   12 0.45283 -1.27278  0.943444
Q2FV14   12 0.45283 -1.27278  0.943444
Q2FUT2   11 0.415094 -1.27278  0.943444
Q2FZ64   6 0.226415 -1.27278  0.943444
Q2FUW1   8 0.296296 -1.27278  0.943444
Q2FWI0   12 0.444444 -1.27278  0.943444
Q2G2K5   11 0.407407 -1.27278  0.943444
Q2FWK6   12 0.444444 -1.27278  0.943444
Q2G0T9   12 0.444444 -1.27278  0.943444
Q2G078   12 0.444444 -1.27278  0.943444
Q2G1P3   11 0.407407 -1.27278  0.943444
Q2G274   12 0.436364 -1.27278  0.943444
Q2FZD4   11 0.4 -1.27278  0.943444
Q2FYS5   12 0.436364 -1.27278  0.943444
Q2G1K5   12 0.436364 -1.27278  0.943444
Q2G1L5   12 0.436364 -1.27278  0.943444
Q2G1M9   6 0.218182 -1.27278  0.943444
Q2FX67   11 0.4 -1.27278  0.943444
Q2FZ32   6 0.218182 -1.27278  0.943444
Q2FWH7   12 0.436364 -1.27278  0.943444
Q2FXT8   5 0.178571 -1.27278  0.943444
Q2FUQ3   9 0.321429 -1.27278  0.943444
Q2G1Y6   11 0.392857 -1.27278  0.943444
Q2FX68   9 0.321429 -1.27278  0.943444
Q2FWD1   11 0.392857 -1.27278  0.943444
Q2FUZ8   11 0.392857 -1.27278  0.943444
Q2G1F5   8 0.285714 -1.27278  0.943444
Q2G2T6   10 0.357143 -1.27278  0.943444
Q2FYD2   9 0.321429 -1.27278  0.943444
Q2FYA1   8 0.285714 -1.27278  0.943444
Q2FY21   5 0.178571 -1.27278  0.943444
Q2FZD3   10 0.357143 -1.27278  0.943444
Q2G1Z4   10 0.357143 -1.27278  0.943444
Q2G0S3   10 0.350877 -1.27278  0.943444
Q2FVQ3   11 0.385965 -1.27278  0.943444
Q2G2J4   12 0.421053 -1.27278  0.943444
Q2G2B8   11 0.385965 -1.27278  0.943444
Q2G0L5   7 0.245614 -1.27278  0.943444
Q2FW72   7 0.245614 -1.27278  0.943444
Q2FYT8   12 0.421053 -1.27278  0.943444
Q2FXM9   12 0.421053 -1.27278  0.943444
Q2G1Y0   11 0.385965 -1.27278  0.943444
Q2G2D0   11 0.385965 -1.27278  0.943444
Q2G2M2   7 0.245614 -1.27278  0.943444
Q2G1B7   12 0.421053 -1.27278  0.943444
Q2G1B8   12 0.421053 -1.27278  0.943444
Q2G0M6   12 0.421053 -1.27278  0.943444
Q2G1D8   10 0.344828 -1.27278  0.943444
Q2FV70   5 0.172414 -1.27278  0.943444
Q2FV72   12 0.413793 -1.27278  0.943444
Q2FVB2   12 0.413793 -1.27278  0.943444
Q2G122   12 0.413793 -1.27278  0.943444
Q2G1W2   10 0.338983 -1.27278  0.943444
Q2FWW1   7 0.237288 -1.27278  0.943444
Q2G1F4   7 0.237288 -1.27278  0.943444
Q2G093   10 0.338983 -1.27278  0.943444
Q2FXY7   8 0.271186 -1.27278  0.943444
Q2G1C6   12 0.40678 -1.27278  0.943444
Q2FZ20   6 0.20339 -1.27278  0.943444
O50581   11 0.366667 -1.27278  0.943444
Q2G1N1   7 0.233333 -1.27278  0.943444
Q2G188   6 0.196721 -1.27278  0.943444
Q2G296   12 0.393443 -1.27278  0.943444
Q2G2E9   11 0.360656 -1.27278  0.943444
Q2G294   12 0.393443 -1.27278  0.943444
Q2FWJ5   11 0.360656 -1.27278  0.943444
Q2FW03   12 0.387097 -1.27278  0.943444
Q2G0N1   11 0.354839 -1.27278  0.943444
Q2FZJ0   9 0.290323 -1.27278  0.943444
Q2FYZ9   10 0.322581 -1.27278  0.943444
Q2FV74   12 0.387097 -1.27278  0.943444
Q2FXP7   8 0.258065 -1.27278  0.943444
Q2FXU1   6 0.193548 -1.27278  0.943444
Q2G1M8   6 0.193548 -1.27278  0.943444
Q2FXY4   11 0.354839 -1.27278  0.943444
Q2FZ94   7 0.222222 -1.27278  0.943444
Q2FYI0   7 0.21875 -1.27278  0.943444
Q2FXT9   12 0.375 -1.27278  0.943444
Q2G0D2   11 0.338462 -1.27278  0.943444
Q2FYB7   8 0.246154 -1.27278  0.943444
Q2FVN8   12 0.369231 -1.27278  0.943444
Q2FZ49   9 0.276923 -1.27278  0.943444
Q2FUW6   11 0.338462 -1.27278  0.943444
Q2G1P7   11 0.338462 -1.27278  0.943444
Q2FW70   6 0.181818 -1.27278  0.943444
Q2G0W1   12 0.363636 -1.27278  0.943444
Q2G024   6 0.181818 -1.27278  0.943444
Q2G1G8   7 0.212121 -1.27278  0.943444
Q2G1R9   11 0.333333 -1.27278  0.943444
O06446   11 0.333333 -1.27278  0.943444
Q2G1C9   12 0.363636 -1.27278  0.943444
Q2FXV8   11 0.328358 -1.27278  0.943444
Q2G0P5   11 0.328358 -1.27278  0.943444
Q2FV64   11 0.323529 -1.27278  0.943444
Q2FV87   6 0.173913 -1.27278  0.943444
Q2G1K9   12 0.342857 -1.27278  0.943444
Q2G266   11 0.314286 -1.27278  0.943444
Q59801   8 0.225352 -1.27278  0.943444
Q2FXH2   7 0.197183 -1.27278  0.943444
Q53727   12 0.333333 -1.27278  0.943444
Q2G2Q0   9 0.25 -1.27278  0.943444
Q2FZD8   8 0.219178 -1.27278  0.943444
Q2FYS4   9 0.246575 -1.27278  0.943444
Q2G1G2   11 0.30137 -1.27278  0.943444
Q2FXV9   9 0.243243 -1.27278  0.943444
Q2G0L4   7 0.189189 -1.27278  0.943444
Q2FXR8   11 0.297297 -1.27278  0.943444
Q2FYJ0   11 0.297297 -1.27278  0.943444
Q2FZS8   12 0.32 -1.27278  0.943444
Q2FXN9   12 0.311688 -1.27278  0.943444
Q2FYM1   12 0.311688 -1.27278  0.943444
Q2FVZ5   7 0.181818 -1.27278  0.943444
Q2FVL8   11 0.282051 -1.27278  0.943444
Q2FZ40   8 0.205128 -1.27278  0.943444
Q2FYH5   11 0.278481 -1.27278  0.943444
Q2FXB3   11 0.271605 -1.27278  0.943444
Q2FYS9   10 0.240964 -1.27278  0.943444
Q2G1Q4   12 0.289157 -1.27278  0.943444
Q2FVC3   12 0.289157 -1.27278  0.943444
Q2G046   11 0.261905 -1.27278  0.943444
Q2FWU3   6 0.142857 -1.27278  0.943444
Q2FZ72   12 0.285714 -1.27278  0.943444
Q2FZ82   8 0.190476 -1.27278  0.943444
Q9F1K0   10 0.229885 -1.27278  0.943444
Q2FVV9   11 0.241758 -1.27278  0.943444
Q2FZT6   12 0.26087 -1.27278  0.943444
Q2FWU5   8 0.173913 -1.27278  0.943444
Q2FYC8   6 0.129032 -1.27278  0.943444
Q2FZK7   6 0.126316 -1.27278  0.943444
Q2G2C1   12 0.252632 -1.27278  0.943444
Q2FZT5   12 0.244898 -1.27278  0.943444
Q2G0R8   11 0.222222 -1.27278  0.943444
Q2FW95   7 0.141414 -1.27278  0.943444
Q2G0N5   5 0.0970874 -1.27278  0.943444
P47768   6 0.114286 -1.27278  0.943444
Q2FXH4   8 0.150943 -1.27278  0.943444
Q2FVM1   12 0.226415 -1.27278  0.943444
```
