## Supplementary Data 3 for "Mining folded proteomes in the era of accurate structure prediction": PF03135.output

```
# cudaSaTabsearch LTYPE = T LORDER = F LSOLN = F
# QUERY ID = PF03135 
# DBFILE = ./tableaux.ascii.DB                                                             
Q2G0V6   0 0 -1.27278 0.943444
Q2G075   0 0 -1.27278 0.943444
Q2G083   0 0 -1.27278 0.943444
Q2FZN3   0 0 -1.27278 0.943444
Q2FY90   0 0 -1.27278 0.943444
Q2FX91   0 0 -1.27278 0.943444
Q2FX54   0 0 -1.27278 0.943444
Q2FYQ4   0 0 -1.27278 0.943444
Q2G284   0 0 -1.27278 0.943444
Q2G0S4   0 0 -1.27278 0.943444
Q2FWM3   0 0 -1.27278 0.943444
Q2FX81   0 0 -1.27278 0.943444
Q2FXC6   0 0 -1.27278 0.943444
Q2FWJ7   0 0 -1.27278 0.943444
Q2FYJ9   0 0 -1.27278 0.943444
Q2G2E6   0 0 -1.27278 0.943444
Q2FWV0   0 0 -1.27278 0.943444
Q2FZC3   0 0 -1.27278 0.943444
Q2FVH9   0 0 -1.27278 0.943444
Q2FXQ5   0 0 -1.27278 0.943444
Q2FZU4   0 0 -1.27278 0.943444
Q2FYF8   0 0 -1.27278 0.943444
Q2FUR4   0 0 -1.27278 0.943444
Q2FYI2   0 0 -1.27278 0.943444
Q2FYY2   0 0 -1.27278 0.943444
Q2FW58   0 0 -1.27278 0.943444
P0C7Z3   0 0 -1.27278 0.943444
Q2G0T2   0 0 -1.27278 0.943444
Q2G1G9   0 0 -1.27278 0.943444
Q2FVJ0   0 0 -1.27278 0.943444
Q2FZ80   0 0 -1.27278 0.943444
Q2G1R4   0 0 -1.27278 0.943444
Q2FW02   0 0 -1.27278 0.943444
Q2G1X3   0 0 -1.27278 0.943444
Q2FWW4   0 0 -1.27278 0.943444
Q2FZE1   0 0 -1.27278 0.943444
Q2FY31   0 0 -1.27278 0.943444
Q2G018   0 0 -1.27278 0.943444
Q2FZI0   0 0 -1.27278 0.943444
Q2FUZ7   0 0 -1.27278 0.943444
Q2G250   0 0 -1.27278 0.943444
Q2FWU8   0 0 -1.27278 0.943444
Q2FYX5   0 0 -1.27278 0.943444
Q2FZY2   0 0 -1.27278 0.943444
Q2FZX8   0 0 -1.27278 0.943444
Q2FUY8   0 0 -1.27278 0.943444
Q2FV73   0 0 -1.27278 0.943444
Q2G0C5   0 0 -1.27278 0.943444
Q2FZ52   0 0 -1.27278 0.943444
Q2FVK6   0 0 -1.27278 0.943444
Q2G0Z3   0 0 -1.27278 0.943444
Q2FZJ8   0 0 -1.27278 0.943444
Q2FY57   0 0 -1.27278 0.943444
Q2G0W3   0 0 -1.27278 0.943444
Q2G0I2   0 0 -1.27278 0.943444
Q2FYX1   0 0 -1.27278 0.943444
Q2G0H2   0 0 -1.27278 0.943444
Q2FWJ8   0 0 -1.27278 0.943444
Q2FWZ7   0 0 -1.27278 0.943444
Q2FV04   0 0 -1.27278 0.943444
Q2G0H6   0 0 -1.27278 0.943444
Q2G291   0 0 -1.27278 0.943444
Q2G1A7   0 0 -1.27278 0.943444
Q2FVS8   0 0 -1.27278 0.943444
Q2FZ26   0 0 -1.27278 0.943444
Q2FXJ3   0 0 -1.27278 0.943444
Q2G231   0 0 -1.27278 0.943444
Q2G2N0   0 0 -1.27278 0.943444
Q2G2I2   0 0 -1.27278 0.943444
Q2FYU3   0 0 -1.27278 0.943444
Q2FWY5   0 0 -1.27278 0.943444
Q2G2E3   0 0 -1.27278 0.943444
Q2FV09   0 0 -1.27278 0.943444
Q2FX72   0 0 -1.27278 0.943444
Q2FWA3   0 0 -1.27278 0.943444
Q2FWF2   0 0 -1.27278 0.943444
Q2G0E4   0 0 -1.27278 0.943444
Q2G251   0 0 -1.27278 0.943444
P0C818   0 0 -1.27278 0.943444
Q2FXQ2   0 0 -1.27278 0.943444
Q2FXD4   0 0 -1.27278 0.943444
Q2G014   0 0 -1.27278 0.943444
Q2FWI9   0 0 -1.27278 0.943444
Q2FX79   0 0 -1.27278 0.943444
Q2FVP7   0 0 -1.27278 0.943444
Q2FZN4   0 0 -1.27278 0.943444
Q2FWU6   0 0 -1.27278 0.943444
Q2G2Y1   0 0 -1.27278 0.943444
Q2FYF6   0 0 -1.27278 0.943444
Q2FXK0   0 0 -1.27278 0.943444
Q2FVI9   0 0 -1.27278 0.943444
Q2G246   0 0 -1.27278 0.943444
Q2G053   0 0 -1.27278 0.943444
Q2FWK8   0 0 -1.27278 0.943444
Q2FXL8   0 0 -1.27278 0.943444
Q2G0Q4   0 0 -1.27278 0.943444
Q2FVB7   0 0 -1.27278 0.943444
Q2FYD6   0 0 -1.27278 0.943444
Q2FXK9   0 0 -1.27278 0.943444
Q2FV78   0 0 -1.27278 0.943444
Q2FXG4   0 0 -1.27278 0.943444
Q2G0C8   0 0 -1.27278 0.943444
Q2FWU9   0 0 -1.27278 0.943444
Q2FUX2   0 0 -1.27278 0.943444
Q2FYI8   0 0 -1.27278 0.943444
Q2FXA1   0 0 -1.27278 0.943444
Q2FV49   0 0 -1.27278 0.943444
Q2G1S0   0 0 -1.27278 0.943444
Q2G0G0   0 0 -1.27278 0.943444
P0C805   0 0 -1.27278 0.943444
Q2FWV9   0 0 -1.27278 0.943444
Q2G152   0 0 -1.27278 0.943444
Q2FX48   0 0 -1.27278 0.943444
Q2FXS5   0 0 -1.27278 0.943444
Q2FWL4   0 0 -1.27278 0.943444
P0C7Y1   0 0 -1.27278 0.943444
Q2FXA2   0 0 -1.27278 0.943444
Q2FY96   0 0 -1.27278 0.943444
Q2FVJ3   0 0 -1.27278 0.943444
Q2FZ24   0 0 -1.27278 0.943444
Q2G1X4   0 0 -1.27278 0.943444
Q2FYM6   0 0 -1.27278 0.943444
Q2FWX6   0 0 -1.27278 0.943444
Q2G1D2   0 0 -1.27278 0.943444
Q2FWC0   0 0 -1.27278 0.943444
Q2FZG7   0 0 -1.27278 0.943444
Q2G2P1   0 0 -1.27278 0.943444
Q2G1M4   0 0 -1.27278 0.943444
Q2FX29   0 0 -1.27278 0.943444
Q2FUZ3   0 0 -1.27278 0.943444
Q2FVZ9   0 0 -1.27278 0.943444
Q2G2N3   0 0 -1.27278 0.943444
Q2G237   0 0 -1.27278 0.943444
Q2FXN5   0 0 -1.27278 0.943444
Q2FYP7   0 0 -1.27278 0.943444
Q2FWC8   0 0 -1.27278 0.943444
Q2G209   0 0 -1.27278 0.943444
Q2FXX7   0 0 -1.27278 0.943444
Q2FV05   0 0 -1.27278 0.943444
Q2FWM8   0 0 -1.27278 0.943444
Q2FV00   0 0 -1.27278 0.943444
Q2FZF2   0 0 -1.27278 0.943444
Q2FV80   0 0 -1.27278 0.943444
Q2FZZ7   0 0 -1.27278 0.943444
Q2FWH8   0 0 -1.27278 0.943444
Q2FVS5   0 0 -1.27278 0.943444
Q2FWY0   0 0 -1.27278 0.943444
Q2FZM3   0 0 -1.27278 0.943444
Q2FZW8   0 0 -1.27278 0.943444
Q2FVY7   0 0 -1.27278 0.943444
Q2FXJ1   0 0 -1.27278 0.943444
Q2G0T7   0 0 -1.27278 0.943444
Q2FW40   0 0 -1.27278 0.943444
Q2FYU9   0 0 -1.27278 0.943444
Q2FUR0   0 0 -1.27278 0.943444
Q2G215   0 0 -1.27278 0.943444
Q2G169   0 0 -1.27278 0.943444
Q2G034   0 0 -1.27278 0.943444
Q2FUV8   1 0.117647 -1.27278 0.943444
Q2FW44   1 0.117647 -1.27278 0.943444
Q2FYJ8   0 0 -1.27278 0.943444
Q2FVR6   1 0.117647 -1.27278 0.943444
Q2G183   1 0.117647 -1.27278 0.943444
Q2G0S1   0 0 -1.27278 0.943444
Q2FX83   0 0 -1.27278 0.943444
Q2FYF7   1 0.117647 -1.27278 0.943444
Q2G166   2 0.235294 -1.27278 0.943444
Q2FX20   1 0.117647 -1.27278 0.943444
Q2G020   1 0.117647 -1.27278 0.943444
Q2FVC0   0 0 -1.27278 0.943444
Q2FVD1   0 0 -1.27278 0.943444
Q2FWH1   0 0 -1.27278 0.943444
Q2FYX2   1 0.117647 -1.27278 0.943444
Q2FZB5   1 0.117647 -1.27278 0.943444
Q2G0G8   2 0.235294 -1.27278 0.943444
P0A0I4   2 0.235294 -1.27278 0.943444
Q2G2C6   1 0.117647 -1.27278 0.943444
Q2FVB1   2 0.235294 -1.27278 0.943444
Q2FYN1   0 0 -1.27278 0.943444
Q2FV79   2 0.235294 -1.27278 0.943444
Q2FVU9   2 0.235294 -1.27278 0.943444
Q2G0W5   1 0.117647 -1.27278 0.943444
Q2FW60   1 0.117647 -1.27278 0.943444
Q2G269   2 0.235294 -1.27278 0.943444
Q2FZS1   2 0.235294 -1.27278 0.943444
Q2G1Y3   2 0.235294 -1.27278 0.943444
Q2FWA4   2 0.235294 -1.27278 0.943444
Q2G0C0   0 0 -1.27278 0.943444
Q2G2J6   0 0 -1.27278 0.943444
Q2G1R2   2 0.235294 -1.27278 0.943444
Q2FXY8   1 0.117647 -1.27278 0.943444
Q2FYL2   2 0.235294 -1.27278 0.943444
Q2FYS3   0 0 -1.27278 0.943444
Q2FXS0   1 0.117647 -1.27278 0.943444
Q2FWA7   0 0 -1.27278 0.943444
Q2FWV8   2 0.235294 -1.27278 0.943444
Q2G279   2 0.235294 -1.27278 0.943444
Q2FYB5   0 0 -1.27278 0.943444
Q2G175   1 0.117647 -1.27278 0.943444
Q2FZ07   2 0.235294 -1.27278 0.943444
Q2FVG7   2 0.235294 -1.27278 0.943444
Q2G2P3   1 0.117647 -1.27278 0.943444
Q2FZA3   2 0.235294 -1.27278 0.943444
Q2FYE1   0 0 -1.27278 0.943444
Q2G2F8   0 0 -1.27278 0.943444
Q2FWS8   0 0 -1.27278 0.943444
Q2FXD8   2 0.235294 -1.27278 0.943444
Q2FX46   2 0.235294 -1.27278 0.943444
Q2FYB4   2 0.235294 -1.27278 0.943444
Q2FYC0   1 0.117647 -1.27278 0.943444
Q2FUY5   0 0 -1.27278 0.943444
Q2FYF2   0 0 -1.27278 0.943444
Q2G0R4   0 0 -1.27278 0.943444
Q2G1L1   1 0.117647 -1.27278 0.943444
Q2FYB0   1 0.117647 -1.27278 0.943444
Q2FWW5   2 0.235294 -1.27278 0.943444
Q2FX04   0 0 -1.27278 0.943444
Q2FV33   2 0.235294 -1.27278 0.943444
Q2FUX6   2 0.235294 -1.27278 0.943444
Q2FVP5   0 0 -1.27278 0.943444
Q2G0W7   2 0.235294 -1.27278 0.943444
Q2FXV1   1 0.117647 -1.27278 0.943444
Q2G096   1 0.117647 -1.27278 0.943444
Q2FV68   0 0 -1.27278 0.943444
Q2FVY6   0 0 -1.27278 0.943444
Q2FYY0   2 0.235294 -1.27278 0.943444
Q2G005   2 0.235294 -1.27278 0.943444
Q2G2B4   1 0.117647 -1.27278 0.943444
Q2FVZ7   2 0.235294 -1.27278 0.943444
Q2FW55   2 0.235294 -1.27278 0.943444
Q2FV92   2 0.235294 -1.27278 0.943444
Q2FYV9   2 0.235294 -1.27278 0.943444
Q2FW74   1 0.117647 -1.27278 0.943444
Q2FVK9   2 0.235294 -1.27278 0.943444
Q2FZA4   2 0.235294 -1.27278 0.943444
Q2FV25   0 0 -1.27278 0.943444
Q2FYG8   2 0.235294 -1.27278 0.943444
Q2G216   1 0.117647 -1.27278 0.943444
Q2FZ69   0 0 -1.27278 0.943444
Q2FV97   2 0.235294 -1.27278 0.943444
Q2FZ95   0 0 -1.27278 0.943444
Q2FZN8   1 0.117647 -1.27278 0.943444
Q2FZG2   0 0 -1.27278 0.943444
Q2G259   2 0.235294 -1.27278 0.943444
Q2FYB6   1 0.117647 -1.27278 0.943444
Q2FZD1   1 0.117647 -1.27278 0.943444
Q2FYT6   0 0 -1.27278 0.943444
Q2G0Y2   2 0.235294 -1.27278 0.943444
Q2FWZ1   1 0.117647 -1.27278 0.943444
Q2FVC8   2 0.235294 -1.27278 0.943444
Q2G2H1   2 0.235294 -1.27278 0.943444
Q2FY47   1 0.117647 -1.27278 0.943444
Q2FX78   2 0.235294 -1.27278 0.943444
Q2FX47   0 0 -1.27278 0.943444
Q2FZA7   1 0.117647 -1.27278 0.943444
Q2FV32   2 0.235294 -1.27278 0.943444
Q2FYE6   0 0 -1.27278 0.943444
Q2FZ41   0 0 -1.27278 0.943444
Q2FYG3   0 0 -1.27278 0.943444
Q2FX01   2 0.235294 -1.27278 0.943444
Q2FXU6   1 0.117647 -1.27278 0.943444
Q2FYL7   1 0.117647 -1.27278 0.943444
Q2FWQ3   2 0.235294 -1.27278 0.943444
Q2FZY9   1 0.117647 -1.27278 0.943444
Q2FV50   2 0.235294 -1.27278 0.943444
Q2FUY7   2 0.235294 -1.27278 0.943444
Q2FXP6   2 0.235294 -1.27278 0.943444
Q2G1S9   2 0.235294 -1.27278 0.943444
Q2FX18   2 0.235294 -1.27278 0.943444
Q2FYU0   0 0 -1.27278 0.943444
Q2FXZ7   4 0.444444 -1.27278 0.943444
Q2G051   3 0.333333 -1.27278 0.943444
Q2FWS3   2 0.222222 -1.27278 0.943444
Q2FW14   2 0.222222 -1.27278 0.943444
Q2FYD7   3 0.333333 -1.27278 0.943444
Q9RQP8   6 0.666667 -1.27278 0.943444
Q2FZK2   2 0.222222 -1.27278 0.943444
Q2FWI7   1 0.111111 -1.27278 0.943444
Q2G182   2 0.222222 -1.27278 0.943444
Q2FYT7   1 0.111111 -1.27278 0.943444
Q2FV46   3 0.333333 -1.27278 0.943444
Q2FY58   2 0.222222 -1.27278 0.943444
Q2FX06   2 0.222222 -1.27278 0.943444
Q2FZH0   3 0.333333 -1.27278 0.943444
Q2FUZ4   5 0.555556 -1.27278 0.943444
Q2G102   1 0.111111 -1.27278 0.943444
Q2G1R8   3 0.333333 -1.27278 0.943444
Q2G2J1   1 0.111111 -1.27278 0.943444
Q2FX71   2 0.222222 -1.27278 0.943444
Q2FUZ5   2 0.222222 -1.27278 0.943444
Q2FYP5   1 0.111111 -1.27278 0.943444
Q2G048   0 0 -1.27278 0.943444
Q2FUQ0   2 0.222222 -1.27278 0.943444
Q2FWS7   4 0.444444 -1.27278 0.943444
Q2FV65   1 0.111111 -1.27278 0.943444
Q2G125   2 0.222222 -1.27278 0.943444
Q2FYT2   4 0.444444 -1.27278 0.943444
Q2FVH7   0 0 -1.27278 0.943444
Q2G127   3 0.333333 -1.27278 0.943444
Q2FYI5   1 0.111111 -1.27278 0.943444
Q2FYX4   6 0.666667 -1.27278 0.943444
Q2G0M3   6 0.666667 -1.27278 0.943444
Q2FW87   4 0.444444 -1.27278 0.943444
Q2G211   0 0 -1.27278 0.943444
Q2FXR5   4 0.444444 -1.27278 0.943444
Q2FWR5   1 0.111111 -1.27278 0.943444
Q2FYD5   2 0.222222 -1.27278 0.943444
Q2FY94   2 0.222222 -1.27278 0.943444
Q2G2W8   3 0.333333 -1.27278 0.943444
Q2FZL9   5 0.555556 -1.27278 0.943444
Q2FYT9   2 0.222222 -1.27278 0.943444
Q2FX44   2 0.222222 -1.27278 0.943444
Q2FXB2   2 0.222222 -1.27278 0.943444
Q2FVF6   3 0.333333 -1.27278 0.943444
Q2G2F6   2 0.222222 -1.27278 0.943444
Q2G2C3   2 0.222222 -1.27278 0.943444
Q2FYA5   2 0.222222 -1.27278 0.943444
Q2FYB1   3 0.333333 -1.27278 0.943444
Q2G011   2 0.222222 -1.27278 0.943444
Q2FV29   0 0 -1.27278 0.943444
Q2FVW1   2 0.222222 -1.27278 0.943444
Q2FYA4   2 0.222222 -1.27278 0.943444
Q2FY26   2 0.222222 -1.27278 0.943444
Q2FXC1   2 0.222222 -1.27278 0.943444
Q2G2T0   4 0.444444 -1.27278 0.943444
Q2FY62   1 0.111111 -1.27278 0.943444
Q2G2K4   2 0.222222 -1.27278 0.943444
Q2FW65   4 0.444444 -1.27278 0.943444
Q2FY05   5 0.555556 -1.27278 0.943444
Q2FV96   4 0.444444 -1.27278 0.943444
Q2G1S7   0 0 -1.27278 0.943444
Q2FWS9   3 0.333333 -1.27278 0.943444
Q2G180   3 0.333333 -1.27278 0.943444
Q2G0L6   2 0.222222 -1.27278 0.943444
Q2G189   1 0.111111 -1.27278 0.943444
Q2FYD9   0 0 -1.27278 0.943444
Q2FWM6   0 0 -1.27278 0.943444
Q2FXA6   2 0.222222 -1.27278 0.943444
Q2G0U8   2 0.222222 -1.27278 0.943444
Q2FXD9   2 0.222222 -1.27278 0.943444
Q2FWF9   0 0 -1.27278 0.943444
Q2FXS3   2 0.222222 -1.27278 0.943444
Q2FXX6   2 0.222222 -1.27278 0.943444
Q2FWU2   1 0.111111 -1.27278 0.943444
Q2FXD5   2 0.222222 -1.27278 0.943444
Q2FZK8   4 0.444444 -1.27278 0.943444
Q2FV15   2 0.222222 -1.27278 0.943444
Q2FZZ5   4 0.444444 -1.27278 0.943444
Q2FW48   4 0.444444 -1.27278 0.943444
Q2FYB3   4 0.444444 -1.27278 0.943444
Q2FWT5   4 0.444444 -1.27278 0.943444
Q2FVH4   1 0.111111 -1.27278 0.943444
Q2FWP4   4 0.444444 -1.27278 0.943444
Q2FYX9   2 0.222222 -1.27278 0.943444
Q2G1U7   0 0 -1.27278 0.943444
Q2FXY6   2 0.222222 -1.27278 0.943444
Q2FYT1   1 0.111111 -1.27278 0.943444
Q2G244   2 0.222222 -1.27278 0.943444
Q2FX30   0 0 -1.27278 0.943444
Q2FVZ3   2 0.222222 -1.27278 0.943444
Q2FWP5   5 0.555556 -1.27278 0.943444
Q2FX41   2 0.222222 -1.27278 0.943444
Q2G2R5   2 0.222222 -1.27278 0.943444
Q2G2S3   3 0.315789 -1.27278 0.943444
Q2G004   2 0.210526 -1.27278 0.943444
Q2FWV1   6 0.631579 -1.27278 0.943444
Q2G003   3 0.315789 -1.27278 0.943444
Q2FZV3   2 0.210526 -1.27278 0.943444
Q2G026   5 0.526316 -1.27278 0.943444
Q2FXG7   1 0.105263 -1.27278 0.943444
Q2FYL8   2 0.210526 -1.27278 0.943444
Q2FZB6   1 0.105263 -1.27278 0.943444
Q2FZE4   5 0.526316 -1.27278 0.943444
Q2FX11   4 0.421053 -1.27278 0.943444
Q2G0Y3   5 0.526316 -1.27278 0.943444
Q2FZW7   1 0.105263 -1.27278 0.943444
Q2FX21   10 1.05263 0.903563 0.161558
Q2G092   7 0.736842 -1.27278 0.943444
Q2FZB7   2 0.210526 -1.27278 0.943444
Q2G0J9   10 1.05263 0.903563 0.161558
Q2G1X2   2 0.210526 -1.27278 0.943444
Q2FZD6   8 0.842105 -1.27278 0.943444
Q2FW67   4 0.421053 -1.27278 0.943444
Q2G111   5 0.526316 -1.27278 0.943444
Q2G2Y4   3 0.315789 -1.27278 0.943444
Q2FY38   2 0.210526 -1.27278 0.943444
Q2FWJ0   5 0.526316 -1.27278 0.943444
Q2G2T5   5 0.526316 -1.27278 0.943444
Q2FVG6   4 0.421053 -1.27278 0.943444
Q2G1V8   3 0.315789 -1.27278 0.943444
Q2G1L0   1 0.105263 -1.27278 0.943444
Q2FXD6   6 0.631579 -1.27278 0.943444
P0C948   2 0.210526 -1.27278 0.943444
Q2G1M2   6 0.631579 -1.27278 0.943444
Q2FVW8   5 0.526316 -1.27278 0.943444
Q2FX24   2 0.210526 -1.27278 0.943444
Q2FWS4   8 0.842105 -1.27278 0.943444
Q2FYQ3   3 0.315789 -1.27278 0.943444
Q2G254   3 0.315789 -1.27278 0.943444
Q2FWB4   2 0.210526 -1.27278 0.943444
Q2FUP8   2 0.210526 -1.27278 0.943444
Q2FZC2   4 0.421053 -1.27278 0.943444
Q2FYE4   7 0.736842 -1.27278 0.943444
Q2FWS2   5 0.526316 -1.27278 0.943444
Q2FY03   5 0.526316 -1.27278 0.943444
Q2FVS6   3 0.315789 -1.27278 0.943444
Q2FXV2   1 0.105263 -1.27278 0.943444
Q2G2L6   2 0.210526 -1.27278 0.943444
Q2G2I5   2 0.210526 -1.27278 0.943444
Q2FYA2   4 0.421053 -1.27278 0.943444
Q2FWV7   2 0.210526 -1.27278 0.943444
Q2FXE7   4 0.421053 -1.27278 0.943444
Q2G0J6   3 0.315789 -1.27278 0.943444
Q2FUU4   9 0.947368 -1.27278 0.943444
Q2FVJ4   2 0.210526 -1.27278 0.943444
Q2FZM9   2 0.210526 -1.27278 0.943444
Q2FZ51   5 0.526316 -1.27278 0.943444
Q2FY22   8 0.842105 -1.27278 0.943444
Q2G2Q1   4 0.421053 -1.27278 0.943444
Q2G109   4 0.421053 -1.27278 0.943444
Q2G1D6   3 0.315789 -1.27278 0.943444
Q2FVC9   2 0.210526 -1.27278 0.943444
Q2G2R6   10 1.05263 0.903563 0.161558
Q2FZ85   8 0.842105 -1.27278 0.943444
Q2FVK4   8 0.842105 -1.27278 0.943444
Q2G1V9   2 0.210526 -1.27278 0.943444
Q2G2H6   2 0.210526 -1.27278 0.943444
Q2FWS6   7 0.736842 -1.27278 0.943444
Q2FZW4   4 0.421053 -1.27278 0.943444
Q2G1M3   4 0.421053 -1.27278 0.943444
Q2G1M0   6 0.631579 -1.27278 0.943444
Q2G1Y9   7 0.736842 -1.27278 0.943444
Q2FX45   5 0.526316 -1.27278 0.943444
Q2FWP8   2 0.210526 -1.27278 0.943444
Q2FYP4   6 0.631579 -1.27278 0.943444
Q2FYL1   3 0.315789 -1.27278 0.943444
Q2G1L4   3 0.315789 -1.27278 0.943444
Q2FUQ7   5 0.526316 -1.27278 0.943444
Q2G247   0 0 -1.27278 0.943444
Q2FVV0   3 0.315789 -1.27278 0.943444
Q2FYU6   8 0.842105 -1.27278 0.943444
Q2G2N6   3 0.315789 -1.27278 0.943444
Q2FXC9   2 0.210526 -1.27278 0.943444
Q2FX42   6 0.631579 -1.27278 0.943444
Q2FX26   7 0.736842 -1.27278 0.943444
Q2FWF3   0 0 -1.27278 0.943444
Q2FZY1   3 0.315789 -1.27278 0.943444
Q2FW15   9 0.9 -1.27278 0.943444
P0A0G2   11 1.1 0.903563 0.161558
Q2G2G5   5 0.5 -1.27278 0.943444
Q2FY39   5 0.5 -1.27278 0.943444
Q2G0B5   2 0.2 -1.27278 0.943444
Q2FZI1   10 1 0.903563 0.161558
Q2FUQ6   5 0.5 -1.27278 0.943444
Q2FVR5   7 0.7 -1.27278 0.943444
Q2G2W6   6 0.6 -1.27278 0.943444
Q2FZR8   3 0.3 -1.27278 0.943444
Q2FVY8   10 1 0.903563 0.161558
Q2FZ60   11 1.1 0.903563 0.161558
Q2FV82   4 0.4 -1.27278 0.943444
Q2FX23   5 0.5 -1.27278 0.943444
Q2G1G3   4 0.4 -1.27278 0.943444
P68805   3 0.3 -1.27278 0.943444
Q2FVL0   11 1.1 0.903563 0.161558
Q2G2J0   7 0.7 -1.27278 0.943444
Q2FZF1   8 0.8 -1.27278 0.943444
Q2FXU9   8 0.8 -1.27278 0.943444
Q2G1A2   9 0.9 -1.27278 0.943444
Q2G1C3   6 0.6 -1.27278 0.943444
Q2G1D4   4 0.4 -1.27278 0.943444
Q2G0A8   2 0.2 -1.27278 0.943444
Q2FVC7   2 0.2 -1.27278 0.943444
Q2G133   7 0.7 -1.27278 0.943444
Q2FY86   10 1 0.903563 0.161558
Q2FX92   11 1.1 0.903563 0.161558
Q2FW47   2 0.2 -1.27278 0.943444
Q2G1T9   1 0.1 -1.27278 0.943444
Q2FVU8   2 0.2 -1.27278 0.943444
Q2FVD7   7 0.7 -1.27278 0.943444
Q2FX55   3 0.3 -1.27278 0.943444
Q2FVD3   8 0.8 -1.27278 0.943444
Q2G2B5   2 0.2 -1.27278 0.943444
Q2FWV6   3 0.3 -1.27278 0.943444
Q2FW29   6 0.6 -1.27278 0.943444
Q2G0W6   1 0.1 -1.27278 0.943444
Q2FVD2   2 0.2 -1.27278 0.943444
Q2FWR8   4 0.4 -1.27278 0.943444
Q2FXA0   8 0.8 -1.27278 0.943444
Q2FZB4   4 0.4 -1.27278 0.943444
Q2FX37   4 0.4 -1.27278 0.943444
Q2FX13   2 0.2 -1.27278 0.943444
Q2FWD8   6 0.6 -1.27278 0.943444
Q2G108   10 1 0.903563 0.161558
Q2G2V4   6 0.6 -1.27278 0.943444
Q2FZW2   10 1 0.903563 0.161558
Q2FYY4   4 0.4 -1.27278 0.943444
Q2FYB8   3 0.3 -1.27278 0.943444
Q2FWC2   7 0.7 -1.27278 0.943444
Q2FYE8   7 0.7 -1.27278 0.943444
Q2FXK5   7 0.7 -1.27278 0.943444
Q2FWT0   6 0.6 -1.27278 0.943444
Q2FW19   7 0.7 -1.27278 0.943444
Q2G100   4 0.4 -1.27278 0.943444
Q2FYY3   2 0.2 -1.27278 0.943444
Q2FZ01   5 0.5 -1.27278 0.943444
Q2FYY1   2 0.2 -1.27278 0.943444
Q2G103   9 0.9 -1.27278 0.943444
Q2FV12   3 0.3 -1.27278 0.943444
Q2FWQ1   7 0.7 -1.27278 0.943444
Q2FYY5   3 0.3 -1.27278 0.943444
Q2G207   3 0.3 -1.27278 0.943444
Q2G1Y8   12 1.2 0.903563 0.161558
Q2FWZ8   6 0.6 -1.27278 0.943444
Q2G0Z8   3 0.3 -1.27278 0.943444
Q2G2F7   5 0.5 -1.27278 0.943444
Q2FYH9   5 0.5 -1.27278 0.943444
Q2FWB7   5 0.5 -1.27278 0.943444
Q2FYN2   8 0.761905 -1.27278 0.943444
Q2FVQ6   5 0.47619 -1.27278 0.943444
Q2FWX3   4 0.380952 -1.27278 0.943444
Q2G187   3 0.285714 -1.27278 0.943444
Q2FW05   6 0.571429 -1.27278 0.943444
Q2FYC3   8 0.761905 -1.27278 0.943444
Q2FZJ2   11 1.04762 0.903563 0.161558
Q2G0D6   7 0.666667 -1.27278 0.943444
Q2FWP7   3 0.285714 -1.27278 0.943444
Q2FX31   15 1.42857 0.903563 0.161558
Q2FVZ6   3 0.285714 -1.27278 0.943444
Q2G2A2   10 0.952381 -1.27278 0.943444
Q2FWQ8   9 0.857143 -1.27278 0.943444
Q2FVM9   5 0.47619 -1.27278 0.943444
Q2FYD1   16 1.52381 0.903563 0.161558
Q2FYN3   8 0.761905 -1.27278 0.943444
Q2FYI3   6 0.571429 -1.27278 0.943444
Q2G022   13 1.2381 0.903563 0.161558
Q2G1Q3   8 0.761905 -1.27278 0.943444
Q2FX58   2 0.190476 -1.27278 0.943444
Q2G2V1   12 1.14286 0.903563 0.161558
Q2FVV5   6 0.571429 -1.27278 0.943444
Q2FZC0   10 0.952381 -1.27278 0.943444
Q2FV63   16 1.52381 0.903563 0.161558
Q2FWG9   5 0.47619 -1.27278 0.943444
Q2FZA5   2 0.190476 -1.27278 0.943444
Q2FX60   10 0.952381 -1.27278 0.943444
Q2G2I8   10 0.952381 -1.27278 0.943444
Q2G2Y5   13 1.2381 0.903563 0.161558
Q2G2Y2   6 0.571429 -1.27278 0.943444
Q2FWA6   8 0.761905 -1.27278 0.943444
Q2FWL8   12 1.14286 0.903563 0.161558
Q2FY95   10 0.952381 -1.27278 0.943444
Q2FYC5   8 0.761905 -1.27278 0.943444
Q2FV43   2 0.190476 -1.27278 0.943444
Q2FVU0   14 1.33333 0.903563 0.161558
Q2FZG5   5 0.47619 -1.27278 0.943444
Q2G2H9   4 0.380952 -1.27278 0.943444
Q2G1D1   7 0.666667 -1.27278 0.943444
Q2FWU7   11 1.04762 0.903563 0.161558
P60647   3 0.285714 -1.27278 0.943444
Q2FUR7   16 1.52381 0.903563 0.161558
Q2FWQ2   13 1.2381 0.903563 0.161558
Q2G2M4   7 0.666667 -1.27278 0.943444
Q2G104   3 0.285714 -1.27278 0.943444
Q2FX76   5 0.47619 -1.27278 0.943444
Q2G2Q4   11 1.04762 0.903563 0.161558
Q2FXQ1   5 0.47619 -1.27278 0.943444
Q2FX80   2 0.190476 -1.27278 0.943444
Q2FZN6   7 0.666667 -1.27278 0.943444
Q2G009   8 0.761905 -1.27278 0.943444
Q2G021   8 0.761905 -1.27278 0.943444
Q2FWH0   16 1.52381 0.903563 0.161558
Q2FXQ0   11 1.04762 0.903563 0.161558
Q2FX64   8 0.761905 -1.27278 0.943444
Q2FY98   5 0.47619 -1.27278 0.943444
Q2FWK5   19 1.80952 0.903563 0.161558
Q2FYK1   4 0.380952 -1.27278 0.943444
Q2FXF0   10 0.952381 -1.27278 0.943444
Q2FY70   13 1.2381 0.903563 0.161558
Q2G114   12 1.14286 0.903563 0.161558
Q2FX38   6 0.571429 -1.27278 0.943444
Q2FUP9   4 0.380952 -1.27278 0.943444
Q2FVV3   8 0.761905 -1.27278 0.943444
Q2G113   16 1.52381 0.903563 0.161558
Q2FWB2   11 1.04762 0.903563 0.161558
Q2FWT6   3 0.285714 -1.27278 0.943444
Q2FW28   12 1.14286 0.903563 0.161558
Q2FUQ9   8 0.761905 -1.27278 0.943444
Q2FY00   4 0.380952 -1.27278 0.943444
Q2G040   6 0.571429 -1.27278 0.943444
Q2FX35   9 0.857143 -1.27278 0.943444
Q2FYW9   10 0.909091 -1.27278 0.943444
Q2G2N8   5 0.454545 -1.27278 0.943444
Q2G1V7   12 1.09091 0.903563 0.161558
Q2G0C3   9 0.818182 -1.27278 0.943444
Q2FVW0   6 0.545455 -1.27278 0.943444
Q2FUS4   20 1.81818 0.903563 0.161558
Q2FVP6   6 0.545455 -1.27278 0.943444
Q2FZK1   6 0.545455 -1.27278 0.943444
Q2FXY2   14 1.27273 0.903563 0.161558
Q2FYX3   16 1.45455 0.903563 0.161558
Q2FZ86   11 1 0.903563 0.161558
Q2FUV7   7 0.636364 -1.27278 0.943444
Q2FX70   11 1 0.903563 0.161558
Q2G1Y1   9 0.818182 -1.27278 0.943444
Q2FVT9   9 0.818182 -1.27278 0.943444
Q2G2K3   11 1 0.903563 0.161558
P72358   6 0.545455 -1.27278 0.943444
Q2G192   7 0.636364 -1.27278 0.943444
Q2FYX6   13 1.18182 0.903563 0.161558
Q2FXW0   2 0.181818 -1.27278 0.943444
Q2G202   4 0.363636 -1.27278 0.943444
Q2FYW7   7 0.636364 -1.27278 0.943444
Q2G2M0   9 0.818182 -1.27278 0.943444
Q2FXT7   10 0.909091 -1.27278 0.943444
Q2FX59   12 1.09091 0.903563 0.161558
Q2G0X2   8 0.727273 -1.27278 0.943444
Q2FWR6   13 1.18182 0.903563 0.161558
Q2FW22   12 1.09091 0.903563 0.161558
Q2FZH4   17 1.54545 0.903563 0.161558
Q2FYZ1   12 1.09091 0.903563 0.161558
Q2G2W7   16 1.45455 0.903563 0.161558
Q2G2I4   13 1.18182 0.903563 0.161558
Q2FZP5   20 1.81818 0.903563 0.161558
Q2FWQ7   15 1.36364 0.903563 0.161558
Q2G1W9   12 1.09091 0.903563 0.161558
Q2FWF7   15 1.36364 0.903563 0.161558
Q2FYM9   21 1.90909 0.903563 0.161558
Q2FXV0   12 1.09091 0.903563 0.161558
Q2FWW2   14 1.27273 0.903563 0.161558
Q2FVS2   9 0.818182 -1.27278 0.943444
Q2G007   11 1 0.903563 0.161558
Q2FYA7   17 1.54545 0.903563 0.161558
Q2G0K0   12 1.09091 0.903563 0.161558
Q2FXS9   15 1.36364 0.903563 0.161558
Q2G249   22 2 3.07991 0.0107511
Q2G008   14 1.27273 0.903563 0.161558
Q2FZD5   8 0.727273 -1.27278 0.943444
Q2FZG0   7 0.636364 -1.27278 0.943444
Q2FX28   13 1.18182 0.903563 0.161558
Q2FXI4   13 1.18182 0.903563 0.161558
Q2G176   5 0.454545 -1.27278 0.943444
Q2G116   10 0.909091 -1.27278 0.943444
Q2FXF2   12 1.09091 0.903563 0.161558
Q2G260   15 1.36364 0.903563 0.161558
Q2G213   7 0.636364 -1.27278 0.943444
Q2G173   11 1 0.903563 0.161558
Q2FV71   13 1.18182 0.903563 0.161558
Q2FWY8   6 0.545455 -1.27278 0.943444
Q2FWN3   11 1 0.903563 0.161558
Q2FYD4   12 1.09091 0.903563 0.161558
Q2FVQ2   18 1.63636 0.903563 0.161558
Q2FVK0   10 0.909091 -1.27278 0.943444
Q2G285   12 1.09091 0.903563 0.161558
Q2FZH6   17 1.54545 0.903563 0.161558
Q2FZX1   7 0.636364 -1.27278 0.943444
Q2FZ83   0 0 -1.27278 0.943444
Q2G0S9   19 1.72727 0.903563 0.161558
Q2FZH7   8 0.727273 -1.27278 0.943444
Q2FZT3   11 1 0.903563 0.161558
Q2FX57   14 1.21739 0.903563 0.161558
Q2G0B9   17 1.47826 0.903563 0.161558
Q2FY28   16 1.3913 0.903563 0.161558
Q2G0R5   18 1.56522 0.903563 0.161558
Q2FZG8   15 1.30435 0.903563 0.161558
Q2G1X1   15 1.30435 0.903563 0.161558
Q2FX93   6 0.521739 -1.27278 0.943444
Q2FYU5   11 0.956522 -1.27278 0.943444
Q2FWR9   10 0.869565 -1.27278 0.943444
Q2FWS0   17 1.47826 0.903563 0.161558
Q2G0P4   5 0.434783 -1.27278 0.943444
Q2FX50   11 0.956522 -1.27278 0.943444
Q2FZV0   12 1.04348 0.903563 0.161558
Q2G0S5   17 1.47826 0.903563 0.161558
Q2FY25   11 0.956522 -1.27278 0.943444
Q2FXG6   10 0.869565 -1.27278 0.943444
Q2FZJ7   15 1.30435 0.903563 0.161558
Q2G0U7   19 1.65217 0.903563 0.161558
Q2FZV2   11 0.956522 -1.27278 0.943444
Q2FWT8   19 1.65217 0.903563 0.161558
Q2G0D1   14 1.21739 0.903563 0.161558
Q2FVW5   14 1.21739 0.903563 0.161558
Q2FY97   15 1.30435 0.903563 0.161558
Q2FXF3   12 1.04348 0.903563 0.161558
Q2G063   6 0.521739 -1.27278 0.943444
Q2G0U5   12 1.04348 0.903563 0.161558
Q2G2B1   14 1.21739 0.903563 0.161558
Q2FVE3   7 0.608696 -1.27278 0.943444
Q2FZW1   13 1.13043 0.903563 0.161558
Q2FYK2   24 2.08696 3.07991 0.0107511
Q2FXW2   16 1.3913 0.903563 0.161558
Q9F0R1   15 1.30435 0.903563 0.161558
Q2FZG3   13 1.13043 0.903563 0.161558
Q2G2K0   22 1.91304 0.903563 0.161558
Q2FVN4   14 1.21739 0.903563 0.161558
Q2FYV0   13 1.13043 0.903563 0.161558
Q2G0A5   2 0.173913 -1.27278 0.943444
Q2FZ03   23 2 3.07991 0.0107511
Q2G1I8   13 1.13043 0.903563 0.161558
Q2FYX8   18 1.56522 0.903563 0.161558
Q2FV18   5 0.434783 -1.27278 0.943444
Q2FYI7   13 1.13043 0.903563 0.161558
Q2G0K1   18 1.56522 0.903563 0.161558
Q2G2U9   14 1.21739 0.903563 0.161558
Q2FW31   14 1.21739 0.903563 0.161558
Q2FVB5   13 1.13043 0.903563 0.161558
Q2FVI8   6 0.521739 -1.27278 0.943444
Q2FZT0   17 1.47826 0.903563 0.161558
P48860   16 1.3913 0.903563 0.161558
Q2FYC1   13 1.13043 0.903563 0.161558
Q2G286   17 1.47826 0.903563 0.161558
Q2FXD3   15 1.30435 0.903563 0.161558
Q2G027   11 0.956522 -1.27278 0.943444
Q2G0T4   12 1.04348 0.903563 0.161558
Q2FZJ5   10 0.869565 -1.27278 0.943444
Q2FW10   7 0.608696 -1.27278 0.943444
Q2FY91   9 0.782609 -1.27278 0.943444
Q2FVP0   17 1.47826 0.903563 0.161558
P60070   14 1.21739 0.903563 0.161558
Q2FWU1   12 1.04348 0.903563 0.161558
Q2FYA3   8 0.695652 -1.27278 0.943444
Q2G0V8   11 0.956522 -1.27278 0.943444
Q2G0Z2   13 1.13043 0.903563 0.161558
Q2FZ47   8 0.695652 -1.27278 0.943444
Q2G0V9   11 0.956522 -1.27278 0.943444
Q2FZE2   14 1.21739 0.903563 0.161558
Q2FWB0   14 1.21739 0.903563 0.161558
Q2G1J1   13 1.13043 0.903563 0.161558
Q2FYQ1   7 0.608696 -1.27278 0.943444
Q2FZ45   18 1.56522 0.903563 0.161558
Q2FYW5   17 1.47826 0.903563 0.161558
Q2G1A0   11 0.956522 -1.27278 0.943444
Q2FZB9   11 0.956522 -1.27278 0.943444
Q2FZX2   13 1.13043 0.903563 0.161558
Q2FZY4   15 1.30435 0.903563 0.161558
Q2FW56   7 0.608696 -1.27278 0.943444
P0A0G6   18 1.56522 0.903563 0.161558
Q2FW80   7 0.608696 -1.27278 0.943444
Q2G2S4   15 1.30435 0.903563 0.161558
Q2G2H0   11 0.956522 -1.27278 0.943444
Q2G2E1   6 0.521739 -1.27278 0.943444
Q2G0I5   19 1.65217 0.903563 0.161558
Q2FWW6   17 1.47826 0.903563 0.161558
Q2G112   14 1.21739 0.903563 0.161558
Q2G214   11 0.956522 -1.27278 0.943444
Q2FYG2   19 1.65217 0.903563 0.161558
Q2G0J5   10 0.869565 -1.27278 0.943444
Q2FX27   11 0.956522 -1.27278 0.943444
Q2FWV5   16 1.3913 0.903563 0.161558
Q2FX40   16 1.3913 0.903563 0.161558
Q2FZM5   7 0.608696 -1.27278 0.943444
Q2FXH8   9 0.782609 -1.27278 0.943444
Q2FWS5   7 0.608696 -1.27278 0.943444
Q2FW13   25 2.08333 3.07991 0.0107511
Q2FY93   18 1.5 0.903563 0.161558
Q2FZM8   18 1.5 0.903563 0.161558
Q2FZV4   23 1.91667 0.903563 0.161558
Q2FVD4   20 1.66667 0.903563 0.161558
Q2G0J3   9 0.75 -1.27278 0.943444
Q2FX61   23 1.91667 0.903563 0.161558
Q2FVD6   15 1.25 0.903563 0.161558
Q2FYY7   16 1.33333 0.903563 0.161558
Q2G0W0   20 1.66667 0.903563 0.161558
Q2FXF7   18 1.5 0.903563 0.161558
Q2G191   7 0.583333 -1.27278 0.943444
Q2FYT5   9 0.75 -1.27278 0.943444
Q2G1P0   11 0.916667 -1.27278 0.943444
Q2FVF8   16 1.33333 0.903563 0.161558
Q2G0Y1   10 0.833333 -1.27278 0.943444
Q2FZD2   19 1.58333 0.903563 0.161558
Q2FZ59   17 1.41667 0.903563 0.161558
Q2G2G1   10 0.833333 -1.27278 0.943444
Q2G0F9   23 1.91667 0.903563 0.161558
Q2G1J2   13 1.08333 0.903563 0.161558
Q2G0Q6   22 1.83333 0.903563 0.161558
Q2FYX0   22 1.83333 0.903563 0.161558
Q2FZU8   11 0.916667 -1.27278 0.943444
Q2G267   14 1.16667 0.903563 0.161558
Q2G174   18 1.5 0.903563 0.161558
Q2FWC3   18 1.5 0.903563 0.161558
Q2FVN6   16 1.33333 0.903563 0.161558
Q2G2D1   18 1.5 0.903563 0.161558
Q2FZK9   18 1.5 0.903563 0.161558
Q2G2C9   23 1.91667 0.903563 0.161558
Q2G2V8   13 1.08333 0.903563 0.161558
Q2FVL6   19 1.58333 0.903563 0.161558
Q2FY45   9 0.75 -1.27278 0.943444
Q2G2R7   21 1.75 0.903563 0.161558
Q2FWD5   19 1.58333 0.903563 0.161558
Q2FWT3   6 0.5 -1.27278 0.943444
Q2FY92   20 1.66667 0.903563 0.161558
Q2FZM2   12 1 0.903563 0.161558
Q2G2F0   20 1.66667 0.903563 0.161558
Q2FW30   12 1 0.903563 0.161558
Q2FZV9   14 1.16667 0.903563 0.161558
Q2FVA6   14 1.16667 0.903563 0.161558
Q2G229   21 1.75 0.903563 0.161558
Q2FZZ3   17 1.41667 0.903563 0.161558
Q2G2F4   6 0.5 -1.27278 0.943444
Q2FVA7   19 1.58333 0.903563 0.161558
Q2G0R3   17 1.41667 0.903563 0.161558
Q2G1R1   18 1.5 0.903563 0.161558
Q2FZ79   17 1.41667 0.903563 0.161558
Q2FZ12   9 0.75 -1.27278 0.943444
Q2FX39   13 1.08333 0.903563 0.161558
Q2G186   18 1.5 0.903563 0.161558
Q2FXE5   7 0.583333 -1.27278 0.943444
Q2G0A1   14 1.16667 0.903563 0.161558
Q2G0E7   10 0.833333 -1.27278 0.943444
Q2G2V7   8 0.666667 -1.27278 0.943444
Q2FYA6   15 1.25 0.903563 0.161558
Q2G276   23 1.91667 0.903563 0.161558
Q2G070   20 1.66667 0.903563 0.161558
Q2FVZ1   15 1.25 0.903563 0.161558
Q2FW84   11 0.916667 -1.27278 0.943444
Q2FVY9   16 1.33333 0.903563 0.161558
Q2FVD9   17 1.41667 0.903563 0.161558
Q2G1T2   21 1.75 0.903563 0.161558
Q2G0I3   15 1.25 0.903563 0.161558
Q2G0E8   14 1.16667 0.903563 0.161558
Q2FW08   21 1.75 0.903563 0.161558
Q2FVD8   16 1.33333 0.903563 0.161558
Q2FXF5   12 1 0.903563 0.161558
Q2FXW1   23 1.91667 0.903563 0.161558
Q2FW79   14 1.16667 0.903563 0.161558
Q2G2G0   17 1.41667 0.903563 0.161558
P48940   14 1.16667 0.903563 0.161558
Q2FYL6   9 0.75 -1.27278 0.943444
Q2FZV8   24 2 3.07991 0.0107511
Q2FYM5   16 1.33333 0.903563 0.161558
Q2G2B6   15 1.25 0.903563 0.161558
Q2G1L2   7 0.583333 -1.27278 0.943444
Q2G1V5   8 0.666667 -1.27278 0.943444
Q2FXT0   11 0.916667 -1.27278 0.943444
Q2FY02   21 1.75 0.903563 0.161558
Q2FWQ4   10 0.833333 -1.27278 0.943444
Q2FYG4   8 0.666667 -1.27278 0.943444
Q2FW11   18 1.5 0.903563 0.161558
Q2G257   25 2 3.07991 0.0107511
Q2FWJ6   20 1.6 0.903563 0.161558
Q2FXS8   20 1.6 0.903563 0.161558
Q2FX12   15 1.2 0.903563 0.161558
Q2FYF1   12 0.96 -1.27278 0.943444
Q2G2E8   12 0.96 -1.27278 0.943444
Q2FXE6   7 0.56 -1.27278 0.943444
Q2G2C0   8 0.64 -1.27278 0.943444
Q2G1V6   7 0.56 -1.27278 0.943444
Q2FWZ4   20 1.6 0.903563 0.161558
Q2G2V0   11 0.88 -1.27278 0.943444
Q9ZAH6   18 1.44 0.903563 0.161558
Q2FVU2   28 2.24 3.07991 0.0107511
Q2FWI8   19 1.52 0.903563 0.161558
P0A0H0   15 1.2 0.903563 0.161558
Q2G0C1   24 1.92 0.903563 0.161558
Q2FXH3   24 1.92 0.903563 0.161558
Q2FXI6   20 1.6 0.903563 0.161558
Q2G1X5   18 1.44 0.903563 0.161558
Q2FV08   16 1.28 0.903563 0.161558
Q2FWT7   21 1.68 0.903563 0.161558
Q2G210   17 1.36 0.903563 0.161558
Q2FW66   20 1.6 0.903563 0.161558
Q2FWD0   20 1.6 0.903563 0.161558
Q2FUQ1   17 1.36 0.903563 0.161558
Q2FVI6   8 0.64 -1.27278 0.943444
Q2FWM7   6 0.48 -1.27278 0.943444
Q2FVN2   18 1.44 0.903563 0.161558
Q2FWR2   28 2.24 3.07991 0.0107511
Q2FYH4   10 0.8 -1.27278 0.943444
Q2FYM8   8 0.64 -1.27278 0.943444
Q9RFJ6   15 1.2 0.903563 0.161558
Q2FZ42   10 0.8 -1.27278 0.943444
Q2FVX9   23 1.84 0.903563 0.161558
Q2G066   19 1.52 0.903563 0.161558
Q2FVM3   18 1.44 0.903563 0.161558
Q2FWT1   17 1.36 0.903563 0.161558
Q2FZB8   12 0.96 -1.27278 0.943444
Q2FUQ8   10 0.8 -1.27278 0.943444
Q2G2I7   19 1.52 0.903563 0.161558
Q2FVF7   10 0.8 -1.27278 0.943444
Q2FV52   14 1.12 0.903563 0.161558
Q2FWE3   14 1.12 0.903563 0.161558
Q2G144   11 0.88 -1.27278 0.943444
Q2FXZ1   16 1.28 0.903563 0.161558
Q2FX34   15 1.2 0.903563 0.161558
Q2FWV4   20 1.6 0.903563 0.161558
Q2FZ11   16 1.28 0.903563 0.161558
Q2G141   14 1.12 0.903563 0.161558
Q2FWF5   21 1.68 0.903563 0.161558
Q2FV34   19 1.52 0.903563 0.161558
Q2FWQ0   22 1.76 0.903563 0.161558
Q2FV88   22 1.76 0.903563 0.161558
Q2G2P0   15 1.2 0.903563 0.161558
Q2FYW8   21 1.68 0.903563 0.161558
Q2G1W1   24 1.92 0.903563 0.161558
Q2FVC2   27 2.16 3.07991 0.0107511
Q2G0D3   8 0.64 -1.27278 0.943444
Q2FV89   19 1.52 0.903563 0.161558
Q2G1U2   21 1.68 0.903563 0.161558
Q2FX32   12 0.96 -1.27278 0.943444
Q2FXS7   17 1.36 0.903563 0.161558
Q2FVX1   10 0.8 -1.27278 0.943444
Q2FVE0   9 0.72 -1.27278 0.943444
Q2G270   16 1.28 0.903563 0.161558
Q9EYW6   23 1.84 0.903563 0.161558
Q2FVB8   13 1.04 0.903563 0.161558
Q2FZT9   11 0.88 -1.27278 0.943444
Q2G298   32 2.56 3.07991 0.0107511
Q2FX49   12 0.96 -1.27278 0.943444
Q2G0Z0   18 1.44 0.903563 0.161558
Q2FW39   21 1.68 0.903563 0.161558
Q2G252   20 1.6 0.903563 0.161558
Q2G0A3   21 1.68 0.903563 0.161558
Q2FYJ7   20 1.6 0.903563 0.161558
Q2FWT2   13 1.04 0.903563 0.161558
Q2FWQ5   15 1.2 0.903563 0.161558
Q2G2J7   13 1.04 0.903563 0.161558
Q2FY75   11 0.88 -1.27278 0.943444
Q2G106   21 1.68 0.903563 0.161558
Q2FVY3   18 1.44 0.903563 0.161558
Q2FVP9   15 1.2 0.903563 0.161558
Q2FW42   21 1.68 0.903563 0.161558
Q2FUV9   22 1.76 0.903563 0.161558
Q2FVR7   20 1.6 0.903563 0.161558
Q2FZN1   16 1.28 0.903563 0.161558
Q2G2Q7   27 2.07692 3.07991 0.0107511
Q2G150   22 1.69231 0.903563 0.161558
Q2G081   24 1.84615 0.903563 0.161558
Q2FV45   28 2.15385 3.07991 0.0107511
Q2FX02   26 2 3.07991 0.0107511
P0A0Q4   15 1.15385 0.903563 0.161558
Q2G0L9   17 1.30769 0.903563 0.161558
Q2FY04   21 1.61538 0.903563 0.161558
Q2FV48   8 0.615385 -1.27278 0.943444
Q2FW64   22 1.69231 0.903563 0.161558
Q2FX63   18 1.38462 0.903563 0.161558
Q2G1T3   33 2.53846 3.07991 0.0107511
Q2G0K9   26 2 3.07991 0.0107511
Q2FZ00   17 1.30769 0.903563 0.161558
Q2FVL9   24 1.84615 0.903563 0.161558
Q2FW33   23 1.76923 0.903563 0.161558
Q2FWT9   18 1.38462 0.903563 0.161558
Q2FZF7   18 1.38462 0.903563 0.161558
Q2FWL1   32 2.46154 3.07991 0.0107511
Q2FYS7   20 1.53846 0.903563 0.161558
Q2FZX3   23 1.76923 0.903563 0.161558
Q2FXR0   11 0.846154 -1.27278 0.943444
Q2G2I9   18 1.38462 0.903563 0.161558
Q2FWN1   6 0.461538 -1.27278 0.943444
Q2G297   10 0.769231 -1.27278 0.943444
Q2FVA0   11 0.846154 -1.27278 0.943444
Q2FXX0   28 2.15385 3.07991 0.0107511
Q2G2P4   15 1.15385 0.903563 0.161558
Q2G0P8   25 1.92308 0.903563 0.161558
Q2FVN3   16 1.23077 0.903563 0.161558
Q2FXK7   27 2.07692 3.07991 0.0107511
Q2FZF8   18 1.38462 0.903563 0.161558
Q2FWR0   19 1.46154 0.903563 0.161558
Q2FXL2   8 0.615385 -1.27278 0.943444
Q2FWA9   20 1.53846 0.903563 0.161558
Q2G282   23 1.76923 0.903563 0.161558
Q9RQQ0   9 0.692308 -1.27278 0.943444
Q2FXD7   20 1.53846 0.903563 0.161558
Q2FUY4   18 1.38462 0.903563 0.161558
Q2G2W4   13 1 0.903563 0.161558
Q2FZF5   21 1.61538 0.903563 0.161558
Q2FY42   21 1.61538 0.903563 0.161558
Q2FUS3   14 1.07692 0.903563 0.161558
Q2G2E7   8 0.615385 -1.27278 0.943444
Q2G0S6   19 1.46154 0.903563 0.161558
Q2G0C2   14 1.07692 0.903563 0.161558
Q2FWF8   16 1.23077 0.903563 0.161558
Q2G000   20 1.53846 0.903563 0.161558
Q2FWX2   33 2.53846 3.07991 0.0107511
Q2FZS2   22 1.69231 0.903563 0.161558
Q2FW16   23 1.76923 0.903563 0.161558
Q2FZI2   7 0.538462 -1.27278 0.943444
Q2G1Q5   17 1.30769 0.903563 0.161558
Q2G1A5   23 1.76923 0.903563 0.161558
Q2G0P7   16 1.23077 0.903563 0.161558
Q2FWV3   24 1.84615 0.903563 0.161558
Q2FW51   22 1.69231 0.903563 0.161558
Q2FVI4   32 2.46154 3.07991 0.0107511
Q2FVN7   27 2.07692 3.07991 0.0107511
Q2FWP9   27 2.07692 3.07991 0.0107511
Q2FXT2   19 1.46154 0.903563 0.161558
P0A0F4   22 1.69231 0.903563 0.161558
Q2G126   27 2.07692 3.07991 0.0107511
Q2FW82   14 1.07692 0.903563 0.161558
Q2FY44   25 1.92308 0.903563 0.161558
Q2G0N9   26 2 3.07991 0.0107511
Q2G0Z9   6 0.461538 -1.27278 0.943444
Q2FV81   25 1.92308 0.903563 0.161558
Q2FYC4   14 1.07692 0.903563 0.161558
Q2G178   26 2 3.07991 0.0107511
Q2G079   13 1 0.903563 0.161558
Q2G2B7   31 2.38462 3.07991 0.0107511
Q2FVF5   23 1.76923 0.903563 0.161558
Q2G2W2   13 1 0.903563 0.161558
Q2G1I2   23 1.76923 0.903563 0.161558
Q2G245   7 0.538462 -1.27278 0.943444
Q2G1H7   14 1.03704 0.903563 0.161558
Q2FWF1   26 1.92593 0.903563 0.161558
Q2FZZ9   23 1.7037 0.903563 0.161558
Q2G1W3   24 1.77778 0.903563 0.161558
Q2G204   18 1.33333 0.903563 0.161558
Q2G1H1   16 1.18519 0.903563 0.161558
Q2FXK3   29 2.14815 3.07991 0.0107511
Q2G2H8   15 1.11111 0.903563 0.161558
Q2FZP9   30 2.22222 3.07991 0.0107511
Q2FWI2   22 1.62963 0.903563 0.161558
Q2FYZ6   10 0.740741 -1.27278 0.943444
Q2FXS1   7 0.518519 -1.27278 0.943444
Q2G200   24 1.77778 0.903563 0.161558
Q2G2L5   15 1.11111 0.903563 0.161558
Q2FY73   27 2 3.07991 0.0107511
Q2G177   10 0.740741 -1.27278 0.943444
Q2G2F9   15 1.11111 0.903563 0.161558
Q2FV27   25 1.85185 0.903563 0.161558
Q2FZ56   27 2 3.07991 0.0107511
Q2FVF3   10 0.740741 -1.27278 0.943444
Q2G0B6   21 1.55556 0.903563 0.161558
Q2G2S5   27 2 3.07991 0.0107511
Q2FW68   19 1.40741 0.903563 0.161558
Q2FWX7   14 1.03704 0.903563 0.161558
Q2FWB6   25 1.85185 0.903563 0.161558
Q2FXA9   34 2.51852 3.07991 0.0107511
Q2FXP3   20 1.48148 0.903563 0.161558
Q2FUX5   30 2.22222 3.07991 0.0107511
Q2FZZ4   17 1.25926 0.903563 0.161558
Q2FX98   22 1.62963 0.903563 0.161558
Q2FV23   27 2 3.07991 0.0107511
Q2FUR1   9 0.666667 -1.27278 0.943444
Q2FY49   27 2 3.07991 0.0107511
Q2G017   33 2.44444 3.07991 0.0107511
Q2G2K9   18 1.33333 0.903563 0.161558
Q2G2N9   20 1.48148 0.903563 0.161558
Q2G0E9   8 0.592593 -1.27278 0.943444
Q2FY19   24 1.77778 0.903563 0.161558
Q2G1E3   12 0.888889 -1.27278 0.943444
Q2FW17   22 1.62963 0.903563 0.161558
Q2FWK9   25 1.85185 0.903563 0.161558
Q2G2Q6   25 1.85185 0.903563 0.161558
Q2G2Q5   32 2.37037 3.07991 0.0107511
Q2G1U9   33 2.44444 3.07991 0.0107511
Q2G299   20 1.48148 0.903563 0.161558
Q2FX75   22 1.62963 0.903563 0.161558
Q2G058   31 2.2963 3.07991 0.0107511
Q2G0E3   14 1.03704 0.903563 0.161558
Q2FYK0   14 1.03704 0.903563 0.161558
Q2G2K6   20 1.48148 0.903563 0.161558
Q2FYN0   27 2 3.07991 0.0107511
Q2FVK7   17 1.25926 0.903563 0.161558
Q2FX15   24 1.77778 0.903563 0.161558
Q2FVN9   10 0.740741 -1.27278 0.943444
Q2FWX0   9 0.666667 -1.27278 0.943444
Q2G143   25 1.85185 0.903563 0.161558
Q2G0C7   27 2 3.07991 0.0107511
Q2G0K6   18 1.33333 0.903563 0.161558
Q2FZZ1   12 0.888889 -1.27278 0.943444
Q2FV13   28 2.07407 3.07991 0.0107511
Q2G128   12 0.888889 -1.27278 0.943444
Q2FXU2   27 2 3.07991 0.0107511
Q2G2R4   15 1.11111 0.903563 0.161558
Q2FXM1   17 1.25926 0.903563 0.161558
Q8KQR1   23 1.7037 0.903563 0.161558
Q2G2Q9   29 2.14815 3.07991 0.0107511
Q2FVG9   11 0.814815 -1.27278 0.943444
Q2FV56   8 0.592593 -1.27278 0.943444
Q2FWG7   10 0.714286 -1.27278 0.943444
Q2G0T1   22 1.57143 0.903563 0.161558
Q2FXB9   10 0.714286 -1.27278 0.943444
Q2FZP3   18 1.28571 0.903563 0.161558
Q2FZQ2   9 0.642857 -1.27278 0.943444
Q2FXS4   29 2.07143 3.07991 0.0107511
Q2FZ21   23 1.64286 0.903563 0.161558
Q2G2X2   20 1.42857 0.903563 0.161558
Q2FZF6   23 1.64286 0.903563 0.161558
Q2FYA0   26 1.85714 0.903563 0.161558
Q2G2A9   13 0.928571 -1.27278 0.943444
Q2FYB9   28 2 3.07991 0.0107511
Q2FYI4   18 1.28571 0.903563 0.161558
Q2FYL4   34 2.42857 3.07991 0.0107511
Q2G1T0   9 0.642857 -1.27278 0.943444
Q2FXW7   23 1.64286 0.903563 0.161558
Q2FZA1   31 2.21429 3.07991 0.0107511
Q2FY76   16 1.14286 0.903563 0.161558
Q2FZ97   35 2.5 3.07991 0.0107511
Q2G1I4   10 0.714286 -1.27278 0.943444
Q2FYQ6   11 0.785714 -1.27278 0.943444
Q2FXL6   22 1.57143 0.903563 0.161558
Q2G2G6   8 0.571429 -1.27278 0.943444
Q2FVH1   11 0.785714 -1.27278 0.943444
Q2FYA8   25 1.78571 0.903563 0.161558
Q2G2M5   26 1.85714 0.903563 0.161558
Q2FV99   22 1.57143 0.903563 0.161558
Q2G105   28 2 3.07991 0.0107511
Q2FW23   33 2.35714 3.07991 0.0107511
Q2G012   16 1.14286 0.903563 0.161558
Q2G2V5   25 1.78571 0.903563 0.161558
Q2FW07   25 1.78571 0.903563 0.161558
Q2G0F2   28 2 3.07991 0.0107511
Q2FZC9   16 1.14286 0.903563 0.161558
Q2FXE9   15 1.07143 0.903563 0.161558
Q2FV47   37 2.64286 3.07991 0.0107511
Q2G2Q8   24 1.71429 0.903563 0.161558
Q2FYE7   16 1.14286 0.903563 0.161558
Q2FUT3   15 1.07143 0.903563 0.161558
Q2G068   33 2.35714 3.07991 0.0107511
Q2G2D3   30 2.14286 3.07991 0.0107511
Q2FYK4   21 1.5 0.903563 0.161558
Q2FX36   26 1.85714 0.903563 0.161558
Q2G0A4   12 0.857143 -1.27278 0.943444
Q2G080   8 0.571429 -1.27278 0.943444
Q2FUT1   16 1.14286 0.903563 0.161558
Q2FYH3   24 1.71429 0.903563 0.161558
Q2FXA7   19 1.35714 0.903563 0.161558
Q2G2Y6   21 1.5 0.903563 0.161558
Q2FY55   21 1.5 0.903563 0.161558
Q2FY61   25 1.78571 0.903563 0.161558
Q2G0E2   31 2.21429 3.07991 0.0107511
Q2FVY1   28 2 3.07991 0.0107511
Q2FUV1   23 1.64286 0.903563 0.161558
Q2FUS9   27 1.92857 0.903563 0.161558
Q2G1A1   21 1.5 0.903563 0.161558
P60639   13 0.928571 -1.27278 0.943444
Q2FZE9   23 1.64286 0.903563 0.161558
Q2G1I9   18 1.28571 0.903563 0.161558
Q2FWN0   29 2.07143 3.07991 0.0107511
Q2FZE3   28 2 3.07991 0.0107511
Q93Q23   11 0.785714 -1.27278 0.943444
Q2FWE9   20 1.42857 0.903563 0.161558
Q2FUS1   10 0.714286 -1.27278 0.943444
Q2FVM5   27 1.92857 0.903563 0.161558
Q2G2N7   10 0.714286 -1.27278 0.943444
Q2FWG0   11 0.785714 -1.27278 0.943444
Q2FXV7   13 0.928571 -1.27278 0.943444
Q2FW69   13 0.928571 -1.27278 0.943444
P0A0F8   21 1.5 0.903563 0.161558
Q2G055   31 2.21429 3.07991 0.0107511
Q2FV37   9 0.642857 -1.27278 0.943444
Q2G225   9 0.642857 -1.27278 0.943444
Q2FXG2   16 1.14286 0.903563 0.161558
Q2FY87   33 2.35714 3.07991 0.0107511
Q2FWR7   28 2 3.07991 0.0107511
Q2G1U6   20 1.42857 0.903563 0.161558
Q2G006   32 2.28571 3.07991 0.0107511
Q2G2I6   8 0.551724 -1.27278 0.943444
Q2FWS1   26 1.7931 0.903563 0.161558
Q2FYF5   28 1.93103 0.903563 0.161558
Q2G0F1   15 1.03448 0.903563 0.161558
Q2G0J2   18 1.24138 0.903563 0.161558
Q2FXE3   21 1.44828 0.903563 0.161558
Q2FYV8   29 2 3.07991 0.0107511
Q2G1X6   21 1.44828 0.903563 0.161558
Q2FUP5   23 1.58621 0.903563 0.161558
Q2G1A4   11 0.758621 -1.27278 0.943444
Q2G0H9   24 1.65517 0.903563 0.161558
Q2G0M0   25 1.72414 0.903563 0.161558
Q2FYK6   32 2.2069 3.07991 0.0107511
Q2G023   27 1.86207 0.903563 0.161558
Q2G0G2   25 1.72414 0.903563 0.161558
Q2FXC0   31 2.13793 3.07991 0.0107511
Q2FXF1   31 2.13793 3.07991 0.0107511
Q2FW00   8 0.551724 -1.27278 0.943444
Q2G1E7   10 0.689655 -1.27278 0.943444
Q2FWE7   22 1.51724 0.903563 0.161558
Q2FY32   23 1.58621 0.903563 0.161558
Q2FUU0   33 2.27586 3.07991 0.0107511
Q2FVU5   36 2.48276 3.07991 0.0107511
Q2G062   18 1.24138 0.903563 0.161558
Q2FV26   17 1.17241 0.903563 0.161558
Q2FW97   24 1.65517 0.903563 0.161558
Q2FZY8   13 0.896552 -1.27278 0.943444
Q2G277   12 0.827586 -1.27278 0.943444
Q2G0V1   11 0.758621 -1.27278 0.943444
Q2FWJ3   31 2.13793 3.07991 0.0107511
Q2G2J2   31 2.13793 3.07991 0.0107511
Q2FVB0   12 0.827586 -1.27278 0.943444
Q2G278   27 1.86207 0.903563 0.161558
Q2G107   30 2.06897 3.07991 0.0107511
P0A0M9   37 2.55172 3.07991 0.0107511
Q2G067   11 0.758621 -1.27278 0.943444
Q2FV55   32 2.2069 3.07991 0.0107511
Q2G1L3   23 1.58621 0.903563 0.161558
Q2G2R0   18 1.24138 0.903563 0.161558
Q2G2T3   26 1.7931 0.903563 0.161558
Q2FWA8   9 0.62069 -1.27278 0.943444
Q2G056   25 1.72414 0.903563 0.161558
Q2FWR1   22 1.51724 0.903563 0.161558
Q2FXP9   21 1.44828 0.903563 0.161558
Q2FZI4   14 0.965517 -1.27278 0.943444
Q2G2L7   22 1.51724 0.903563 0.161558
Q2FVG1   9 0.62069 -1.27278 0.943444
Q2G1I7   32 2.2069 3.07991 0.0107511
Q2FVB6   9 0.62069 -1.27278 0.943444
Q2G001   30 2.06897 3.07991 0.0107511
Q2FUX3   40 2.75862 3.07991 0.0107511
Q2G1Q9   18 1.24138 0.903563 0.161558
Q2G2S9   29 2 3.07991 0.0107511
Q2FXZ8   13 0.896552 -1.27278 0.943444
Q2FZI7   24 1.65517 0.903563 0.161558
Q2FUS6   22 1.51724 0.903563 0.161558
Q2FUZ6   22 1.51724 0.903563 0.161558
Q2FYQ9   20 1.37931 0.903563 0.161558
Q2FYS8   29 2 3.07991 0.0107511
Q2FYS6   11 0.758621 -1.27278 0.943444
Q2FZG6   22 1.51724 0.903563 0.161558
Q2G1L9   10 0.689655 -1.27278 0.943444
Q2FXT3   31 2.13793 3.07991 0.0107511
Q2FZN9   28 1.93103 0.903563 0.161558
Q2FW20   27 1.86207 0.903563 0.161558
Q2G0H3   19 1.31034 0.903563 0.161558
Q2FV98   30 2.06897 3.07991 0.0107511
Q2FXR7   15 1.03448 0.903563 0.161558
Q2G1T4   36 2.48276 3.07991 0.0107511
Q2FW38   22 1.51724 0.903563 0.161558
Q2G2P6   12 0.827586 -1.27278 0.943444
Q2FVL7   23 1.58621 0.903563 0.161558
Q2FVY2   38 2.62069 3.07991 0.0107511
Q2FYZ0   23 1.58621 0.903563 0.161558
Q2FYW2   10 0.689655 -1.27278 0.943444
P60643   10 0.689655 -1.27278 0.943444
Q2G265   27 1.86207 0.903563 0.161558
Q2FV42   11 0.758621 -1.27278 0.943444
Q2FXN0   15 1.03448 0.903563 0.161558
Q2G2D9   11 0.758621 -1.27278 0.943444
Q2FV75   26 1.7931 0.903563 0.161558
Q2FYE0   15 1.03448 0.903563 0.161558
Q2FX03   12 0.827586 -1.27278 0.943444
Q2FX89   19 1.31034 0.903563 0.161558
Q2FX43   31 2.13793 3.07991 0.0107511
Q2FV69   15 1 0.903563 0.161558
P72360   11 0.733333 -1.27278 0.943444
Q2FVQ1   38 2.53333 3.07991 0.0107511
Q2FYG7   32 2.13333 3.07991 0.0107511
Q2G1J8   7 0.466667 -1.27278 0.943444
Q2FW77   10 0.666667 -1.27278 0.943444
Q2FWI4   23 1.53333 0.903563 0.161558
Q2FX62   28 1.86667 0.903563 0.161558
Q2G0U6   30 2 3.07991 0.0107511
Q2G0P2   30 2 3.07991 0.0107511
Q2G0B8   35 2.33333 3.07991 0.0107511
Q2FVL3   12 0.8 -1.27278 0.943444
Q2G1K8   25 1.66667 0.903563 0.161558
Q2G2R9   21 1.4 0.903563 0.161558
Q2G2I3   13 0.866667 -1.27278 0.943444
Q2FY56   7 0.466667 -1.27278 0.943444
Q2G0B1   16 1.06667 0.903563 0.161558
Q2G1T1   22 1.46667 0.903563 0.161558
Q2FVX5   10 0.666667 -1.27278 0.943444
Q2G0H8   18 1.2 0.903563 0.161558
Q2FVT3   24 1.6 0.903563 0.161558
Q2FWF6   25 1.66667 0.903563 0.161558
Q2FWZ6   25 1.66667 0.903563 0.161558
Q2FZ77   34 2.26667 3.07991 0.0107511
Q2G0H0   19 1.26667 0.903563 0.161558
Q2G2G7   31 2.06667 3.07991 0.0107511
Q2G117   34 2.26667 3.07991 0.0107511
Q2FXG9   23 1.53333 0.903563 0.161558
Q2FWE4   29 1.93333 0.903563 0.161558
Q2FUS0   34 2.26667 3.07991 0.0107511
Q2FWR3   17 1.13333 0.903563 0.161558
Q2FYA9   24 1.6 0.903563 0.161558
Q2G0Y5   28 1.86667 0.903563 0.161558
Q2FZZ8   44 2.93333 3.07991 0.0107511
Q2G1Z6   14 0.933333 -1.27278 0.943444
Q2FX53   19 1.26667 0.903563 0.161558
Q2FZC4   30 2 3.07991 0.0107511
Q2FUS5   14 0.933333 -1.27278 0.943444
Q2G1R0   10 0.666667 -1.27278 0.943444
Q2G0D5   10 0.666667 -1.27278 0.943444
Q2FY18   9 0.6 -1.27278 0.943444
Q2FYH8   10 0.666667 -1.27278 0.943444
Q2G1F2   20 1.33333 0.903563 0.161558
Q2G0Q5   35 2.33333 3.07991 0.0107511
Q2FVR2   25 1.66667 0.903563 0.161558
Q2FZE7   23 1.53333 0.903563 0.161558
Q2G0I0   25 1.66667 0.903563 0.161558
Q2G0R1   27 1.8 0.903563 0.161558
Q2G0L7   22 1.46667 0.903563 0.161558
Q2FWI1   25 1.66667 0.903563 0.161558
Q2G0F7   10 0.666667 -1.27278 0.943444
Q2FXY3   26 1.73333 0.903563 0.161558
P0A084   28 1.86667 0.903563 0.161558
Q2G0G5   17 1.13333 0.903563 0.161558
Q2FZE5   9 0.6 -1.27278 0.943444
Q2G0A2   10 0.666667 -1.27278 0.943444
Q2FVE8   9 0.6 -1.27278 0.943444
Q2G2M8   33 2.2 3.07991 0.0107511
Q2FYH7   16 1.06667 0.903563 0.161558
Q2FVR8   33 2.2 3.07991 0.0107511
Q2FZU9   26 1.73333 0.903563 0.161558
Q2FYX7   19 1.26667 0.903563 0.161558
Q2G280   29 1.93333 0.903563 0.161558
Q2FVG5   22 1.46667 0.903563 0.161558
Q2FWX1   32 2.13333 3.07991 0.0107511
Q2FVB3   11 0.733333 -1.27278 0.943444
Q2G2A1   30 2 3.07991 0.0107511
Q2G1W7   23 1.53333 0.903563 0.161558
Q2FW36   16 1.06667 0.903563 0.161558
P31337   19 1.26667 0.903563 0.161558
Q2FXB8   9 0.6 -1.27278 0.943444
Q2G2F3   31 2.06667 3.07991 0.0107511
Q2FYM7   6 0.4 -1.27278 0.943444
Q2FYB2   30 2 3.07991 0.0107511
Q2G2E2   25 1.6129 0.903563 0.161558
Q2G2G9   17 1.09677 0.903563 0.161558
Q2FVC5   40 2.58065 3.07991 0.0107511
Q2G0T3   25 1.6129 0.903563 0.161558
Q2G074   9 0.580645 -1.27278 0.943444
Q2G016   35 2.25806 3.07991 0.0107511
Q2G0G4   40 2.58065 3.07991 0.0107511
Q2G2K1   27 1.74194 0.903563 0.161558
Q2FXE1   17 1.09677 0.903563 0.161558
Q2FWD2   19 1.22581 0.903563 0.161558
Q2G1Q0   40 2.58065 3.07991 0.0107511
Q2G073   10 0.645161 -1.27278 0.943444
Q2G1T7   28 1.80645 0.903563 0.161558
Q2FVI3   30 1.93548 0.903563 0.161558
Q2FZ93   15 0.967742 -1.27278 0.943444
Q2FVQ7   27 1.74194 0.903563 0.161558
Q2G2B9   12 0.774194 -1.27278 0.943444
Q2FZN5   9 0.580645 -1.27278 0.943444
Q2FY72   37 2.3871 3.07991 0.0107511
Q2G0A0   31 2 3.07991 0.0107511
Q2FZQ8   10 0.645161 -1.27278 0.943444
Q2FXP1   24 1.54839 0.903563 0.161558
P0A0B7   36 2.32258 3.07991 0.0107511
Q2FYW0   19 1.22581 0.903563 0.161558
Q2G230   27 1.74194 0.903563 0.161558
Q2G0H5   25 1.6129 0.903563 0.161558
Q2G0B7   24 1.54839 0.903563 0.161558
Q2G131   12 0.774194 -1.27278 0.943444
Q2G0Y4   32 2.06452 3.07991 0.0107511
Q2G2L0   33 2.12903 3.07991 0.0107511
Q2G101   24 1.54839 0.903563 0.161558
Q2G036   21 1.35484 0.903563 0.161558
Q2FXN3   14 0.903226 -1.27278 0.943444
Q2FWY2   19 1.22581 0.903563 0.161558
Q2FXK6   26 1.67742 0.903563 0.161558
Q2G2Y3   32 2.06452 3.07991 0.0107511
Q2G1P8   40 2.58065 3.07991 0.0107511
Q2G0N7   27 1.74194 0.903563 0.161558
Q2FW43   24 1.54839 0.903563 0.161558
Q2G2N4   21 1.35484 0.903563 0.161558
Q2FW59   31 2 3.07991 0.0107511
Q2G1V0   13 0.83871 -1.27278 0.943444
Q2G010   29 1.87097 0.903563 0.161558
Q2FWJ4   13 0.83871 -1.27278 0.943444
Q2FUR3   21 1.35484 0.903563 0.161558
Q2FXE4   27 1.74194 0.903563 0.161558
Q2FY36   26 1.67742 0.903563 0.161558
Q2G1Q7   37 2.3871 3.07991 0.0107511
Q2FX09   18 1.16129 0.903563 0.161558
Q2G0Z1   39 2.51613 3.07991 0.0107511
Q2FWJ1   38 2.45161 3.07991 0.0107511
Q2FUT4   35 2.25806 3.07991 0.0107511
Q2FYI1   38 2.45161 3.07991 0.0107511
Q2FXQ8   33 2.12903 3.07991 0.0107511
Q2FUZ0   24 1.54839 0.903563 0.161558
P0A086   33 2.12903 3.07991 0.0107511
Q2FZM0   9 0.580645 -1.27278 0.943444
Q2FXL3   36 2.32258 3.07991 0.0107511
Q2G2K7   11 0.709677 -1.27278 0.943444
Q2FVL1   8 0.516129 -1.27278 0.943444
Q2FW21   30 1.93548 0.903563 0.161558
Q2G201   32 2.06452 3.07991 0.0107511
Q2FVV6   23 1.48387 0.903563 0.161558
Q2FV03   28 1.80645 0.903563 0.161558
Q2G2T2   13 0.83871 -1.27278 0.943444
Q2FZ44   30 1.93548 0.903563 0.161558
Q2G1N7   23 1.48387 0.903563 0.161558
Q2G172   12 0.774194 -1.27278 0.943444
Q2G208   20 1.29032 0.903563 0.161558
Q2FZR7   10 0.645161 -1.27278 0.943444
Q2G2K2   20 1.29032 0.903563 0.161558
Q2FVA4   35 2.25806 3.07991 0.0107511
Q2G0F5   9 0.580645 -1.27278 0.943444
Q2G0X0   36 2.32258 3.07991 0.0107511
Q2FXU0   26 1.67742 0.903563 0.161558
Q2FXX9   24 1.54839 0.903563 0.161558
Q2G2K8   37 2.3871 3.07991 0.0107511
Q2G0X1   40 2.5 3.07991 0.0107511
Q2FXI8   29 1.8125 0.903563 0.161558
Q2G0L1   40 2.5 3.07991 0.0107511
Q2FX07   25 1.5625 0.903563 0.161558
Q2G139   33 2.0625 3.07991 0.0107511
Q2FUV5   31 1.9375 0.903563 0.161558
Q2FVD0   40 2.5 3.07991 0.0107511
Q2FX10   17 1.0625 0.903563 0.161558
Q2G1W5   37 2.3125 3.07991 0.0107511
Q2G1Y7   35 2.1875 3.07991 0.0107511
Q2G190   34 2.125 3.07991 0.0107511
Q2FV59   11 0.6875 -1.27278 0.943444
Q2FZS3   27 1.6875 0.903563 0.161558
Q2FX90   28 1.75 0.903563 0.161558
Q2FW85   9 0.5625 -1.27278 0.943444
Q2FZ65   39 2.4375 3.07991 0.0107511
Q2FXJ7   33 2.0625 3.07991 0.0107511
Q2FVW2   22 1.375 0.903563 0.161558
Q2G0H4   29 1.8125 0.903563 0.161558
Q2FVV4   10 0.625 -1.27278 0.943444
Q2FUR9   12 0.75 -1.27278 0.943444
Q2FW06   26 1.625 0.903563 0.161558
Q2FY84   16 1 0.903563 0.161558
Q2G132   39 2.4375 3.07991 0.0107511
Q2G0C9   34 2.125 3.07991 0.0107511
Q2G2N1   10 0.625 -1.27278 0.943444
Q2FVF2   9 0.5625 -1.27278 0.943444
Q2FZ30   21 1.3125 0.903563 0.161558
Q2FXX8   30 1.875 0.903563 0.161558
Q2FZX6   17 1.0625 0.903563 0.161558
Q2G1Z2   11 0.6875 -1.27278 0.943444
Q2G0G7   28 1.75 0.903563 0.161558
Q2FV53   32 2 3.07991 0.0107511
Q2FV28   29 1.8125 0.903563 0.161558
Q2G097   32 2 3.07991 0.0107511
Q2FZC5   31 1.9375 0.903563 0.161558
Q2FY77   25 1.5625 0.903563 0.161558
Q2FVA9   29 1.8125 0.903563 0.161558
Q2G2W5   22 1.375 0.903563 0.161558
Q2FX97   19 1.1875 0.903563 0.161558
Q2G1F3   39 2.4375 3.07991 0.0107511
Q2FYU1   24 1.5 0.903563 0.161558
Q2FUP6   20 1.25 0.903563 0.161558
Q2G2U7   16 1 0.903563 0.161558
Q2FY09   30 1.875 0.903563 0.161558
Q2G1J6   21 1.3125 0.903563 0.161558
Q2G059   40 2.5 3.07991 0.0107511
Q2FVK5   9 0.5625 -1.27278 0.943444
Q2G0H7   26 1.625 0.903563 0.161558
Q2FWN2   12 0.75 -1.27278 0.943444
Q2FYV7   32 2 3.07991 0.0107511
Q2G236   17 1.0625 0.903563 0.161558
Q2FZR6   10 0.625 -1.27278 0.943444
Q2G1P9   47 2.9375 3.07991 0.0107511
Q2G0R9   33 2.0625 3.07991 0.0107511
Q2FUZ9   32 2 3.07991 0.0107511
Q2FVP2   33 2.0625 3.07991 0.0107511
Q2FXC8   36 2.25 3.07991 0.0107511
Q2FVC4   40 2.5 3.07991 0.0107511
Q2FZ29   31 1.9375 0.903563 0.161558
Q2FYR8   26 1.57576 0.903563 0.161558
Q2FY23   32 1.93939 0.903563 0.161558
Q2G0D4   35 2.12121 3.07991 0.0107511
Q2FZ38   24 1.45455 0.903563 0.161558
Q2FXH1   11 0.666667 -1.27278 0.943444
Q2FXZ9   19 1.15152 0.903563 0.161558
Q2G1V3   11 0.666667 -1.27278 0.943444
Q2FVZ0   7 0.424242 -1.27278 0.943444
Q2FV95   11 0.666667 -1.27278 0.943444
Q2G196   34 2.06061 3.07991 0.0107511
Q2FZ61   33 2 3.07991 0.0107511
Q2FW27   29 1.75758 0.903563 0.161558
Q2FWH2   16 0.969697 -1.27278 0.943444
Q2FZQ9   10 0.606061 -1.27278 0.943444
Q2FWQ9   34 2.06061 3.07991 0.0107511
Q2G1N5   10 0.606061 -1.27278 0.943444
Q2FZP8   10 0.606061 -1.27278 0.943444
Q2FXC2   36 2.18182 3.07991 0.0107511
Q2G0X9   31 1.87879 0.903563 0.161558
Q2FX08   16 0.969697 -1.27278 0.943444
Q2FUV2   28 1.69697 0.903563 0.161558
Q2FZT8   30 1.81818 0.903563 0.161558
Q2G2N2   12 0.727273 -1.27278 0.943444
Q2G0M1   23 1.39394 0.903563 0.161558
Q2FVX8   28 1.69697 0.903563 0.161558
Q2G220   28 1.69697 0.903563 0.161558
Q2FW37   39 2.36364 3.07991 0.0107511
Q2G203   35 2.12121 3.07991 0.0107511
Q2FY89   28 1.69697 0.903563 0.161558
Q2G1K7   26 1.57576 0.903563 0.161558
Q2G013   13 0.787879 -1.27278 0.943444
Q2FV91   10 0.606061 -1.27278 0.943444
Q2FW92   33 2 3.07991 0.0107511
Q2G1U5   40 2.42424 3.07991 0.0107511
Q2G2A6   28 1.69697 0.903563 0.161558
Q2G0G9   29 1.75758 0.903563 0.161558
P0A088   23 1.39394 0.903563 0.161558
Q2G0B4   10 0.606061 -1.27278 0.943444
Q2G0X7   33 2 3.07991 0.0107511
Q2G0S0   32 1.93939 0.903563 0.161558
Q2FW12   39 2.36364 3.07991 0.0107511
Q2G0J7   22 1.33333 0.903563 0.161558
Q2FW76   9 0.545455 -1.27278 0.943444
Q2G1Z7   19 1.15152 0.903563 0.161558
Q2G2S1   30 1.81818 0.903563 0.161558
Q2G1B1   33 2 3.07991 0.0107511
Q2FVP3   17 1.0303 0.903563 0.161558
Q2G1V1   41 2.48485 3.07991 0.0107511
Q2G1H8   43 2.60606 3.07991 0.0107511
Q2G149   38 2.30303 3.07991 0.0107511
Q2FXC7   33 2 3.07991 0.0107511
Q2G019   35 2.12121 3.07991 0.0107511
Q2FWL6   32 1.93939 0.903563 0.161558
Q2G199   10 0.606061 -1.27278 0.943444
Q2FY41   26 1.57576 0.903563 0.161558
Q2FX33   34 2.06061 3.07991 0.0107511
Q2G181   49 2.9697 3.07991 0.0107511
Q2FVT1   13 0.787879 -1.27278 0.943444
Q2G0Z5   34 2.06061 3.07991 0.0107511
Q2FZC7   28 1.69697 0.903563 0.161558
Q2G1U0   32 1.93939 0.903563 0.161558
Q2FW18   24 1.45455 0.903563 0.161558
Q2G0H1   29 1.75758 0.903563 0.161558
Q2FX22   28 1.69697 0.903563 0.161558
Q2G157   26 1.57576 0.903563 0.161558
Q2G2J5   26 1.57576 0.903563 0.161558
Q2FZH9   13 0.787879 -1.27278 0.943444
Q2FZA6   16 0.969697 -1.27278 0.943444
Q2G1N6   8 0.484848 -1.27278 0.943444
Q2FVR4   23 1.39394 0.903563 0.161558
Q2FY13   30 1.81818 0.903563 0.161558
Q2G025   26 1.57576 0.903563 0.161558
Q2FV36   15 0.909091 -1.27278 0.943444
Q2G0W9   38 2.30303 3.07991 0.0107511
Q2G0L0   30 1.81818 0.903563 0.161558
Q2FUR2   42 2.54545 3.07991 0.0107511
Q2FVJ9   36 2.18182 3.07991 0.0107511
Q2G1S8   31 1.82353 0.903563 0.161558
Q2FVJ5   32 1.88235 0.903563 0.161558
Q2FZ39   25 1.47059 0.903563 0.161558
Q2FWP6   26 1.52941 0.903563 0.161558
Q2FVB4   41 2.41176 3.07991 0.0107511
Q2G0V7   24 1.41176 0.903563 0.161558
Q2FUV4   38 2.23529 3.07991 0.0107511
Q2FYG5   29 1.70588 0.903563 0.161558
Q2FW71   8 0.470588 -1.27278 0.943444
Q2FZB1   36 2.11765 3.07991 0.0107511
Q2G0Y9   27 1.58824 0.903563 0.161558
Q2G0X4   37 2.17647 3.07991 0.0107511
Q2FZL2   39 2.29412 3.07991 0.0107511
Q2FVS1   33 1.94118 0.903563 0.161558
Q2G099   30 1.76471 0.903563 0.161558
Q2FZN0   30 1.76471 0.903563 0.161558
Q2FZ50   18 1.05882 0.903563 0.161558
Q2G0X8   30 1.76471 0.903563 0.161558
Q2G167   36 2.11765 3.07991 0.0107511
Q2G086   23 1.35294 0.903563 0.161558
Q2G0D0   51 3 5.25625 0.000662855
Q2FWG3   28 1.64706 0.903563 0.161558
Q2G228   36 2.11765 3.07991 0.0107511
Q2FWW8   23 1.35294 0.903563 0.161558
Q2FYL0   29 1.70588 0.903563 0.161558
Q2FXX2   31 1.82353 0.903563 0.161558
Q2G0C4   10 0.588235 -1.27278 0.943444
Q2FZA2   24 1.41176 0.903563 0.161558
Q2FWL0   35 2.05882 3.07991 0.0107511
Q2FUY9   32 1.88235 0.903563 0.161558
Q2G0T8   34 2 3.07991 0.0107511
Q2FWK0   28 1.64706 0.903563 0.161558
Q2G0D9   25 1.47059 0.903563 0.161558
Q2FZF3   28 1.64706 0.903563 0.161558
Q2FZ17   37 2.17647 3.07991 0.0107511
Q2G0T6   36 2.11765 3.07991 0.0107511
Q2G140   9 0.529412 -1.27278 0.943444
Q2G2F2   10 0.588235 -1.27278 0.943444
Q2FXG0   33 1.94118 0.903563 0.161558
Q2FWR4   27 1.58824 0.903563 0.161558
Q2G195   19 1.11765 0.903563 0.161558
Q2FVY4   31 1.82353 0.903563 0.161558
Q2G1I6   34 2 3.07991 0.0107511
Q2FVD5   22 1.29412 0.903563 0.161558
Q2FZM1   37 2.17647 3.07991 0.0107511
Q2FVG0   33 1.94118 0.903563 0.161558
Q2FZM7   37 2.17647 3.07991 0.0107511
Q2FZB2   32 1.88235 0.903563 0.161558
Q2G287   26 1.52941 0.903563 0.161558
Q2FWG4   13 0.764706 -1.27278 0.943444
Q2G2B3   10 0.588235 -1.27278 0.943444
Q2FY48   17 1 0.903563 0.161558
Q9ZNI1   28 1.64706 0.903563 0.161558
Q2FV94   36 2.11765 3.07991 0.0107511
Q2G2X5   13 0.764706 -1.27278 0.943444
Q2FVX6   34 2 3.07991 0.0107511
Q2G060   20 1.17647 0.903563 0.161558
Q2FVG2   13 0.764706 -1.27278 0.943444
Q2G1Q1   37 2.17647 3.07991 0.0107511
Q2G1F1   27 1.58824 0.903563 0.161558
Q2FXC5   35 2.05882 3.07991 0.0107511
Q2G2B0   14 0.823529 -1.27278 0.943444
Q2FXR6   11 0.647059 -1.27278 0.943444
Q2FXE0   29 1.70588 0.903563 0.161558
Q2FUY3   26 1.52941 0.903563 0.161558
Q2G1S6   33 1.94118 0.903563 0.161558
Q2FVE9   10 0.588235 -1.27278 0.943444
Q2FVU7   23 1.35294 0.903563 0.161558
Q2FVM7   25 1.47059 0.903563 0.161558
Q2FVU6   12 0.705882 -1.27278 0.943444
Q2FVA1   35 2.05882 3.07991 0.0107511
Q2FWB8   29 1.70588 0.903563 0.161558
Q2FYR5   26 1.52941 0.903563 0.161558
Q2G261   26 1.52941 0.903563 0.161558
Q2G264   43 2.52941 3.07991 0.0107511
Q2G0U4   20 1.17647 0.903563 0.161558
Q2G226   10 0.588235 -1.27278 0.943444
Q2FZT7   32 1.88235 0.903563 0.161558
Q2FXJ4   18 1.05882 0.903563 0.161558
Q2G047   26 1.52941 0.903563 0.161558
Q2FWD9   26 1.52941 0.903563 0.161558
Q2FZH2   21 1.23529 0.903563 0.161558
Q2G044   27 1.58824 0.903563 0.161558
Q2FVZ8   11 0.647059 -1.27278 0.943444
Q2G1C5   11 0.647059 -1.27278 0.943444
Q2G1Z1   14 0.823529 -1.27278 0.943444
Q2G135   26 1.52941 0.903563 0.161558
Q2FVE5   30 1.76471 0.903563 0.161558
Q2FZ70   33 1.94118 0.903563 0.161558
Q2G2A0   37 2.17647 3.07991 0.0107511
Q2G224   28 1.6 0.903563 0.161558
P0A0K3   29 1.65714 0.903563 0.161558
Q2G1A8   30 1.71429 0.903563 0.161558
Q2G1P5   9 0.514286 -1.27278 0.943444
Q2FV93   11 0.628571 -1.27278 0.943444
Q2FXC4   41 2.34286 3.07991 0.0107511
Q2FY74   23 1.31429 0.903563 0.161558
Q2G1M1   23 1.31429 0.903563 0.161558
Q9EZ11   31 1.77143 0.903563 0.161558
Q2FZB3   34 1.94286 0.903563 0.161558
Q2G1V2   26 1.48571 0.903563 0.161558
Q2FVM8   14 0.8 -1.27278 0.943444
Q2FVR1   39 2.22857 3.07991 0.0107511
Q2FXC3   41 2.34286 3.07991 0.0107511
Q2FUV6   34 1.94286 0.903563 0.161558
Q2G1D7   31 1.77143 0.903563 0.161558
Q2FXR2   28 1.6 0.903563 0.161558
Q2FW83   8 0.457143 -1.27278 0.943444
Q2G2X7   30 1.71429 0.903563 0.161558
Q2FVM4   12 0.685714 -1.27278 0.943444
P0A0J3   24 1.37143 0.903563 0.161558
Q2G2L8   25 1.42857 0.903563 0.161558
Q2FZ27   34 1.94286 0.903563 0.161558
Q2FZ53   24 1.37143 0.903563 0.161558
Q2G154   33 1.88571 0.903563 0.161558
Q2FZS4   12 0.685714 -1.27278 0.943444
Q2FYQ5   11 0.628571 -1.27278 0.943444
Q2FZL6   31 1.77143 0.903563 0.161558
Q2FWB9   27 1.54286 0.903563 0.161558
Q2FUQ4   38 2.17143 3.07991 0.0107511
Q2G293   45 2.57143 3.07991 0.0107511
Q2FZS5   41 2.34286 3.07991 0.0107511
Q2FYP9   12 0.685714 -1.27278 0.943444
Q2G0K7   26 1.48571 0.903563 0.161558
Q2FVV2   19 1.08571 0.903563 0.161558
Q2FVN0   25 1.42857 0.903563 0.161558
Q2FX00   32 1.82857 0.903563 0.161558
Q2G1I0   15 0.857143 -1.27278 0.943444
Q2FXI2   30 1.71429 0.903563 0.161558
Q2G2X1   18 1.02857 0.903563 0.161558
Q2FYG6   21 1.2 0.903563 0.161558
Q2FXH0   32 1.82857 0.903563 0.161558
Q2FXU7   33 1.88571 0.903563 0.161558
Q2G170   23 1.31429 0.903563 0.161558
Q2FVQ9   29 1.65714 0.903563 0.161558
Q2FWV2   31 1.77143 0.903563 0.161558
Q2FVI5   12 0.685714 -1.27278 0.943444
Q2FUW0   33 1.88571 0.903563 0.161558
Q2FXB7   38 2.17143 3.07991 0.0107511
Q2G0J8   38 2.17143 3.07991 0.0107511
Q2FXB5   27 1.54286 0.903563 0.161558
Q2FYE9   13 0.742857 -1.27278 0.943444
Q2FVE2   17 0.971429 -1.27278 0.943444
Q2G2V6   32 1.82857 0.903563 0.161558
O08387   19 1.08571 0.903563 0.161558
Q2FZ14   27 1.54286 0.903563 0.161558
Q2FXW3   26 1.48571 0.903563 0.161558
Q2FYQ8   31 1.77143 0.903563 0.161558
Q2G2D6   28 1.6 0.903563 0.161558
Q2G2T7   32 1.82857 0.903563 0.161558
Q2FYP8   17 0.971429 -1.27278 0.943444
Q2FZ25   27 1.54286 0.903563 0.161558
Q2FY65   39 2.22857 3.07991 0.0107511
Q2G2T1   17 0.971429 -1.27278 0.943444
Q2G1N0   10 0.571429 -1.27278 0.943444
Q2G110   15 0.857143 -1.27278 0.943444
Q2G1E1   21 1.2 0.903563 0.161558
Q2G2F1   37 2.11429 3.07991 0.0107511
Q2FXE8   26 1.48571 0.903563 0.161558
Q2FZ06   40 2.28571 3.07991 0.0107511
Q2FVH2   10 0.571429 -1.27278 0.943444
Q2FYV6   37 2.11429 3.07991 0.0107511
Q2FZJ3   39 2.16667 3.07991 0.0107511
Q2G095   38 2.11111 3.07991 0.0107511
Q2G2Y0   35 1.94444 0.903563 0.161558
Q2G2W3   32 1.77778 0.903563 0.161558
Q2FY07   28 1.55556 0.903563 0.161558
Q2FXW8   32 1.77778 0.903563 0.161558
Q2FUR6   44 2.44444 3.07991 0.0107511
Q2FVW6   10 0.555556 -1.27278 0.943444
Q2G1X0   26 1.44444 0.903563 0.161558
Q2G1F6   11 0.611111 -1.27278 0.943444
Q2FVK8   23 1.27778 0.903563 0.161558
Q2G158   20 1.11111 0.903563 0.161558
Q2G118   23 1.27778 0.903563 0.161558
Q2G077   12 0.666667 -1.27278 0.943444
Q2G0E0   31 1.72222 0.903563 0.161558
Q2G263   34 1.88889 0.903563 0.161558
Q2FUU1   29 1.61111 0.903563 0.161558
Q2G1X7   28 1.55556 0.903563 0.161558
Q2G1C0   34 1.88889 0.903563 0.161558
Q2FVB9   8 0.444444 -1.27278 0.943444
Q2G273   25 1.38889 0.903563 0.161558
Q53726   32 1.77778 0.903563 0.161558
Q2G2W9   38 2.11111 3.07991 0.0107511
Q2FZ22   34 1.88889 0.903563 0.161558
Q2G2U1   36 2 3.07991 0.0107511
Q2FXW6   30 1.66667 0.903563 0.161558
Q2G0P9   12 0.666667 -1.27278 0.943444
Q2FYE3   37 2.05556 3.07991 0.0107511
Q2FXU3   46 2.55556 3.07991 0.0107511
Q2G052   40 2.22222 3.07991 0.0107511
Q2FZM6   31 1.72222 0.903563 0.161558
Q2FX25   25 1.38889 0.903563 0.161558
Q2FX05   41 2.27778 3.07991 0.0107511
Q2G1P2   11 0.611111 -1.27278 0.943444
Q2G2C4   36 2 3.07991 0.0107511
Q2G165   14 0.777778 -1.27278 0.943444
Q2FXK8   7 0.388889 -1.27278 0.943444
Q2FWP1   32 1.77778 0.903563 0.161558
Q2FVU1   13 0.722222 -1.27278 0.943444
Q2FZ78   37 2.05556 3.07991 0.0107511
Q2G0P0   37 2.05556 3.07991 0.0107511
Q2FXX3   13 0.722222 -1.27278 0.943444
Q2FVX2   47 2.61111 3.07991 0.0107511
Q2G0Q7   24 1.33333 0.903563 0.161558
Q2FXS6   39 2.16667 3.07991 0.0107511
Q2FUZ1   35 1.94444 0.903563 0.161558
Q2FZ87   28 1.55556 0.903563 0.161558
Q2FXF4   23 1.27778 0.903563 0.161558
Q2G1G4   20 1.11111 0.903563 0.161558
Q2FWE6   35 1.94444 0.903563 0.161558
Q2G2U2   40 2.22222 3.07991 0.0107511
Q2FY17   42 2.33333 3.07991 0.0107511
Q2FVU3   24 1.33333 0.903563 0.161558
Q2FVK1   27 1.5 0.903563 0.161558
Q2G0K5   29 1.61111 0.903563 0.161558
Q2G2X8   35 1.94444 0.903563 0.161558
Q2FYZ7   27 1.5 0.903563 0.161558
Q2FWG1   35 1.94444 0.903563 0.161558
Q2G1Q6   29 1.61111 0.903563 0.161558
Q2G2X9   39 2.16667 3.07991 0.0107511
Q2FWN9   32 1.77778 0.903563 0.161558
Q2FYZ2   28 1.55556 0.903563 0.161558
Q2FZJ1   31 1.72222 0.903563 0.161558
Q2G002   24 1.33333 0.903563 0.161558
Q2FVL4   39 2.16667 3.07991 0.0107511
Q2G2M7   34 1.88889 0.903563 0.161558
Q2FWH6   34 1.88889 0.903563 0.161558
Q2FXQ3   41 2.27778 3.07991 0.0107511
Q2G129   11 0.611111 -1.27278 0.943444
Q7BHL7   42 2.33333 3.07991 0.0107511
Q2FZ71   27 1.5 0.903563 0.161558
Q2FZ88   38 2.05405 3.07991 0.0107511
Q2FV22   37 2 3.07991 0.0107511
Q2FYM3   40 2.16216 3.07991 0.0107511
Q2FY06   31 1.67568 0.903563 0.161558
Q2FXB0   25 1.35135 0.903563 0.161558
Q2FX87   35 1.89189 0.903563 0.161558
Q2FZ33   36 1.94595 0.903563 0.161558
Q2G0J1   32 1.72973 0.903563 0.161558
Q2FUT7   33 1.78378 0.903563 0.161558
Q2FZH1   36 1.94595 0.903563 0.161558
Q2FVX3   36 1.94595 0.903563 0.161558
Q2FWC6   41 2.21622 3.07991 0.0107511
Q2FXN6   30 1.62162 0.903563 0.161558
Q2FY79   38 2.05405 3.07991 0.0107511
Q2FZ23   32 1.72973 0.903563 0.161558
Q2FVF1   38 2.05405 3.07991 0.0107511
Q2FWM5   28 1.51351 0.903563 0.161558
Q2G061   33 1.78378 0.903563 0.161558
Q2FWL7   17 0.918919 -1.27278 0.943444
Q2FVK3   27 1.45946 0.903563 0.161558
Q2FX19   21 1.13514 0.903563 0.161558
Q2G2U6   33 1.78378 0.903563 0.161558
Q2G1S5   31 1.67568 0.903563 0.161558
Q2FVS9   33 1.78378 0.903563 0.161558
Q2G1M7   27 1.45946 0.903563 0.161558
Q2FW50   35 1.89189 0.903563 0.161558
Q2G2L1   33 1.78378 0.903563 0.161558
Q2FWB1   35 1.89189 0.903563 0.161558
Q2FXA8   39 2.10811 3.07991 0.0107511
Q2FV20   37 2 3.07991 0.0107511
Q2FUY1   44 2.37838 3.07991 0.0107511
Q2FYJ1   28 1.51351 0.903563 0.161558
Q2G043   38 2.05405 3.07991 0.0107511
Q2FZ43   29 1.56757 0.903563 0.161558
Q9KJN4   27 1.45946 0.903563 0.161558
Q2G194   23 1.24324 0.903563 0.161558
Q2G0F0   34 1.83784 0.903563 0.161558
Q2G2G2   29 1.56757 0.903563 0.161558
Q2G0I8   45 2.43243 3.07991 0.0107511
Q2FXG5   31 1.67568 0.903563 0.161558
Q2G2S6   26 1.40541 0.903563 0.161558
Q53700   29 1.56757 0.903563 0.161558
Q2G0D8   40 2.16216 3.07991 0.0107511
P60430   22 1.18919 0.903563 0.161558
Q2FV41   26 1.40541 0.903563 0.161558
Q2FXZ5   32 1.72973 0.903563 0.161558
Q2FZL0   9 0.486486 -1.27278 0.943444
Q2FY99   20 1.08108 0.903563 0.161558
Q2FX95   41 2.21622 3.07991 0.0107511
Q2FYR6   27 1.45946 0.903563 0.161558
Q2FUW2   20 1.08108 0.903563 0.161558
Q2FVL2   43 2.32432 3.07991 0.0107511
Q2G2L4   14 0.756757 -1.27278 0.943444
Q2FXB1   24 1.2973 0.903563 0.161558
Q2FZY7   39 2.10811 3.07991 0.0107511
Q2FVN1   10 0.540541 -1.27278 0.943444
Q2G1S1   42 2.27027 3.07991 0.0107511
Q2FXK4   27 1.45946 0.903563 0.161558
Q2FXM6   37 2 3.07991 0.0107511
Q2FZJ6   31 1.67568 0.903563 0.161558
Q2FVT4   32 1.72973 0.903563 0.161558
Q2FYW1   24 1.2973 0.903563 0.161558
Q2FYZ3   34 1.83784 0.903563 0.161558
Q2FXX5   37 2 3.07991 0.0107511
Q2FWM4   24 1.2973 0.903563 0.161558
Q2G2L3   29 1.56757 0.903563 0.161558
Q2FYR3   28 1.51351 0.903563 0.161558
Q2G0I9   40 2.16216 3.07991 0.0107511
Q2G0M2   23 1.24324 0.903563 0.161558
Q2G272   33 1.78378 0.903563 0.161558
Q2FXL4   30 1.62162 0.903563 0.161558
Q2G0U9   37 2 3.07991 0.0107511
Q2FVE4   46 2.48649 3.07991 0.0107511
Q2FVC6   38 2.05405 3.07991 0.0107511
Q2FV19   33 1.78378 0.903563 0.161558
Q2G0S8   39 2.10811 3.07991 0.0107511
Q2G2G3   13 0.702703 -1.27278 0.943444
Q2G2X0   35 1.84211 0.903563 0.161558
Q2G0F3   29 1.52632 0.903563 0.161558
Q2G037   40 2.10526 3.07991 0.0107511
Q2G1G6   27 1.42105 0.903563 0.161558
Q2FWP0   28 1.47368 0.903563 0.161558
Q2FY29   35 1.84211 0.903563 0.161558
Q2FXQ4   19 1 0.903563 0.161558
Q2G0S7   32 1.68421 0.903563 0.161558
Q2FZX7   32 1.68421 0.903563 0.161558
Q2G0E6   14 0.736842 -1.27278 0.943444
Q2FY37   46 2.42105 3.07991 0.0107511
Q2FYQ0   37 1.94737 0.903563 0.161558
Q2FUV3   29 1.52632 0.903563 0.161558
Q2FYV2   37 1.94737 0.903563 0.161558
Q2FVS4   20 1.05263 0.903563 0.161558
Q2G2M3   27 1.42105 0.903563 0.161558
Q2FVM6   31 1.63158 0.903563 0.161558
Q2G292   30 1.57895 0.903563 0.161558
Q2FXH7   37 1.94737 0.903563 0.161558
Q2FYQ7   44 2.31579 3.07991 0.0107511
Q2FWG2   33 1.73684 0.903563 0.161558
Q2G159   45 2.36842 3.07991 0.0107511
Q2FX96   37 1.94737 0.903563 0.161558
Q2FV83   41 2.15789 3.07991 0.0107511
Q2G2D8   27 1.42105 0.903563 0.161558
Q2FYJ4   14 0.736842 -1.27278 0.943444
Q2G1E8   8 0.421053 -1.27278 0.943444
Q2FVK2   28 1.47368 0.903563 0.161558
Q2FZP1   19 1 0.903563 0.161558
Q2FXI0   40 2.10526 3.07991 0.0107511
Q2G134   10 0.526316 -1.27278 0.943444
Q2FZZ6   33 1.73684 0.903563 0.161558
Q2G1Z3   38 2 3.07991 0.0107511
Q2G030   30 1.57895 0.903563 0.161558
Q2FV21   42 2.21053 3.07991 0.0107511
Q9RQP6   11 0.578947 -1.27278 0.943444
Q2FZ62   25 1.31579 0.903563 0.161558
Q2FZQ7   20 1.05263 0.903563 0.161558
Q2G0F4   24 1.26316 0.903563 0.161558
Q2FWE0   38 2 3.07991 0.0107511
Q2FVS0   15 0.789474 -1.27278 0.943444
Q2FUT6   49 2.57895 3.07991 0.0107511
Q2FUQ5   22 1.15789 0.903563 0.161558
Q2FZJ9   34 1.78947 0.903563 0.161558
Q2FY81   40 2.10526 3.07991 0.0107511
Q2G0K8   29 1.52632 0.903563 0.161558
Q2G262   9 0.473684 -1.27278 0.943444
Q2G0E1   44 2.31579 3.07991 0.0107511
Q2FWD3   36 1.89474 0.903563 0.161558
Q2FXA4   27 1.42105 0.903563 0.161558
Q2FVF0   33 1.73684 0.903563 0.161558
Q2FWW9   45 2.36842 3.07991 0.0107511
Q2FZ54   36 1.89474 0.903563 0.161558
P0A0J0   16 0.842105 -1.27278 0.943444
Q2G1G1   28 1.47368 0.903563 0.161558
Q2FWA1   38 2 3.07991 0.0107511
Q2FXN1   31 1.63158 0.903563 0.161558
Q2G2T4   42 2.21053 3.07991 0.0107511
Q2FZW9   25 1.31579 0.903563 0.161558
Q2FV90   31 1.63158 0.903563 0.161558
Q2FWB3   30 1.57895 0.903563 0.161558
Q2G0Q0   31 1.63158 0.903563 0.161558
Q2FY10   29 1.52632 0.903563 0.161558
Q2FXM0   32 1.68421 0.903563 0.161558
Q2G1S2   26 1.36842 0.903563 0.161558
Q2FXY5   24 1.23077 0.903563 0.161558
Q2FXV3   26 1.33333 0.903563 0.161558
Q2FXG3   25 1.28205 0.903563 0.161558
Q2FVA8   39 2 3.07991 0.0107511
Q2G2C2   19 0.974359 -1.27278 0.943444
Q2FYU2   40 2.05128 3.07991 0.0107511
Q2FYK5   37 1.89744 0.903563 0.161558
Q2FW35   33 1.69231 0.903563 0.161558
Q2FY52   30 1.53846 0.903563 0.161558
Q9RQP9   33 1.69231 0.903563 0.161558
Q2G039   31 1.58974 0.903563 0.161558
Q2G1E4   26 1.33333 0.903563 0.161558
Q2G0B0   35 1.79487 0.903563 0.161558
Q2FXI7   33 1.69231 0.903563 0.161558
Q2FWN7   30 1.53846 0.903563 0.161558
Q2FV66   30 1.53846 0.903563 0.161558
Q2FYJ5   9 0.461538 -1.27278 0.943444
Q2FYC9   28 1.4359 0.903563 0.161558
Q2FZC6   38 1.94872 0.903563 0.161558
Q2FXW4   32 1.64103 0.903563 0.161558
Q2FXI1   45 2.30769 3.07991 0.0107511
Q2FZF9   37 1.89744 0.903563 0.161558
Q2G171   14 0.717949 -1.27278 0.943444
Q2G2P8   38 1.94872 0.903563 0.161558
Q2G2V9   37 1.89744 0.903563 0.161558
Q2FV31   44 2.25641 3.07991 0.0107511
Q9KJN3   32 1.64103 0.903563 0.161558
Q2FZV5   12 0.615385 -1.27278 0.943444
Q2FWC4   38 1.94872 0.903563 0.161558
Q2FYT0   15 0.769231 -1.27278 0.943444
Q2G145   27 1.38462 0.903563 0.161558
Q2G0J0   38 1.94872 0.903563 0.161558
Q2FZQ3   21 1.07692 0.903563 0.161558
Q2FYE5   45 2.30769 3.07991 0.0107511
Q2FWN5   16 0.820513 -1.27278 0.943444
Q2FY24   27 1.38462 0.903563 0.161558
Q2FVW7   35 1.79487 0.903563 0.161558
Q2FZ91   45 2.30769 3.07991 0.0107511
Q2FWL2   38 1.94872 0.903563 0.161558
Q2FZQ6   36 1.84615 0.903563 0.161558
P02976   15 0.769231 -1.27278 0.943444
Q2G0R7   10 0.512821 -1.27278 0.943444
Q2FUU2   36 1.84615 0.903563 0.161558
Q2FZG1   37 1.89744 0.903563 0.161558
Q2G0Z4   12 0.615385 -1.27278 0.943444
Q2FZ81   41 2.10256 3.07991 0.0107511
Q2G2J8   34 1.74359 0.903563 0.161558
Q2FZD7   39 2 3.07991 0.0107511
Q2G288   23 1.17949 0.903563 0.161558
Q2FW52   41 2.10256 3.07991 0.0107511
Q2FVX4   36 1.84615 0.903563 0.161558
Q2FVN5   11 0.564103 -1.27278 0.943444
Q2FY88   34 1.74359 0.903563 0.161558
Q2FWC9   38 1.94872 0.903563 0.161558
Q2FZS7   40 2.05128 3.07991 0.0107511
Q2FZ63   39 2 3.07991 0.0107511
Q2G1L8   42 2.15385 3.07991 0.0107511
Q2FV17   38 1.94872 0.903563 0.161558
Q2FVT8   21 1.07692 0.903563 0.161558
Q2G0W8   32 1.64103 0.903563 0.161558
Q2FV07   28 1.4359 0.903563 0.161558
Q2G0Q1   31 1.58974 0.903563 0.161558
Q2FY69   22 1.12821 0.903563 0.161558
Q2FZ75   29 1.48718 0.903563 0.161558
Q2G0E5   33 1.69231 0.903563 0.161558
Q2G233   38 1.94872 0.903563 0.161558
Q2FWE1   37 1.89744 0.903563 0.161558
Q2FVZ2   44 2.25641 3.07991 0.0107511
Q2FYE2   48 2.46154 3.07991 0.0107511
Q2G1K6   31 1.55 0.903563 0.161558
Q2FVT0   45 2.25 3.07991 0.0107511
Q2G0Q9   44 2.2 3.07991 0.0107511
Q2FZ89   41 2.05 3.07991 0.0107511
Q2FVR0   43 2.15 3.07991 0.0107511
Q2FZD9   24 1.2 0.903563 0.161558
Q2FX85   18 0.9 -1.27278 0.943444
Q2G1B0   47 2.35 3.07991 0.0107511
Q2G2E4   12 0.6 -1.27278 0.943444
Q2FYK7   37 1.85 0.903563 0.161558
Q2FZ13   40 2 3.07991 0.0107511
Q2FZE6   33 1.65 0.903563 0.161558
Q2FVI2   34 1.7 0.903563 0.161558
Q2FZE0   35 1.75 0.903563 0.161558
Q2FV38   35 1.75 0.903563 0.161558
Q2FXE2   30 1.5 0.903563 0.161558
Q2G1Q2   30 1.5 0.903563 0.161558
Q2FYY8   40 2 3.07991 0.0107511
Q2FYN6   39 1.95 0.903563 0.161558
Q2FV39   34 1.7 0.903563 0.161558
Q2G130   42 2.1 3.07991 0.0107511
Q2FUR8   46 2.3 3.07991 0.0107511
Q2FXZ3   25 1.25 0.903563 0.161558
Q2FYM4   15 0.75 -1.27278 0.943444
Q2FWY1   41 2.05 3.07991 0.0107511
Q2G1V4   38 1.9 0.903563 0.161558
P0A011   27 1.35 0.903563 0.161558
Q2FXZ0   42 2.1 3.07991 0.0107511
Q2G0V4   32 1.6 0.903563 0.161558
Q2FW34   41 2.05 3.07991 0.0107511
Q2FWC7   46 2.3 3.07991 0.0107511
Q2G0F6   34 1.7 0.903563 0.161558
Q2G0T0   34 1.7 0.903563 0.161558
Q2FXM8   36 1.8 0.903563 0.161558
Q2G0Q8   30 1.5 0.903563 0.161558
Q2FZ08   35 1.75 0.903563 0.161558
Q2G160   27 1.35 0.903563 0.161558
Q2FY78   44 2.2 3.07991 0.0107511
Q2G2H7   20 1 0.903563 0.161558
Q2FW53   31 1.55 0.903563 0.161558
Q2FVX0   29 1.45 0.903563 0.161558
Q2G2U5   33 1.65 0.903563 0.161558
Q2FZR0   38 1.9 0.903563 0.161558
Q2G1Z9   35 1.75 0.903563 0.161558
Q2G1G0   29 1.45 0.903563 0.161558
Q2FW57   29 1.45 0.903563 0.161558
Q9RQP7   31 1.55 0.903563 0.161558
Q2FXP0   41 2.05 3.07991 0.0107511
Q2FVV1   14 0.7 -1.27278 0.943444
Q2FYU8   15 0.75 -1.27278 0.943444
Q2FZ04   24 1.2 0.903563 0.161558
Q2FVQ0   31 1.55 0.903563 0.161558
Q2G151   26 1.3 0.903563 0.161558
Q2FXF9   32 1.6 0.903563 0.161558
Q2G242   20 1 0.903563 0.161558
Q2FZQ0   29 1.45 0.903563 0.161558
Q2G1Q8   35 1.75 0.903563 0.161558
Q2FYG1   38 1.85366 0.903563 0.161558
Q2G1N3   30 1.46341 0.903563 0.161558
Q2FV44   35 1.70732 0.903563 0.161558
Q2FXV4   39 1.90244 0.903563 0.161558
Q2G0I1   24 1.17073 0.903563 0.161558
Q2FZY0   32 1.56098 0.903563 0.161558
Q2G295   28 1.36585 0.903563 0.161558
Q2FWH3   39 1.90244 0.903563 0.161558
Q2G072   41 2 3.07991 0.0107511
Q2G217   40 1.95122 0.903563 0.161558
Q2FYP6   37 1.80488 0.903563 0.161558
Q9EZ12   30 1.46341 0.903563 0.161558
Q2FZ48   29 1.41463 0.903563 0.161558
Q2FY16   27 1.31707 0.903563 0.161558
Q2FZU3   29 1.41463 0.903563 0.161558
Q2FVV7   55 2.68293 3.07991 0.0107511
Q2FWU0   24 1.17073 0.903563 0.161558
P0A0Q0   33 1.60976 0.903563 0.161558
Q2FVS3   47 2.29268 3.07991 0.0107511
Q2G0I6   34 1.65854 0.903563 0.161558
Q2FYP3   29 1.41463 0.903563 0.161558
Q2FWM0   29 1.41463 0.903563 0.161558
Q2FZ36   26 1.26829 0.903563 0.161558
Q2G0Y8   17 0.829268 -1.27278 0.943444
Q2FXF6   12 0.585366 -1.27278 0.943444
Q2FXM7   35 1.70732 0.903563 0.161558
Q2G1A6   41 2 3.07991 0.0107511
Q2G138   8 0.390244 -1.27278 0.943444
Q2FZR4   36 1.7561 0.903563 0.161558
Q2G162   12 0.585366 -1.27278 0.943444
Q2FYH2   19 0.926829 -1.27278 0.943444
Q2FX56   31 1.5122 0.903563 0.161558
Q2FY68   33 1.60976 0.903563 0.161558
Q2G1K1   30 1.46341 0.903563 0.161558
Q2G1A3   29 1.41463 0.903563 0.161558
Q2FZX4   33 1.60976 0.903563 0.161558
Q2G1M5   39 1.90244 0.903563 0.161558
Q2FVA3   23 1.12195 0.903563 0.161558
Q2G2G4   52 2.53659 3.07991 0.0107511
Q2G0U3   35 1.70732 0.903563 0.161558
Q2FXQ6   31 1.5122 0.903563 0.161558
Q2G0S2   31 1.5122 0.903563 0.161558
Q2G168   36 1.7561 0.903563 0.161558
Q2FZB0   30 1.46341 0.903563 0.161558
Q2G119   44 2.14634 3.07991 0.0107511
Q2FVJ7   30 1.46341 0.903563 0.161558
Q2FY30   37 1.80488 0.903563 0.161558
Q2FXR3   34 1.65854 0.903563 0.161558
Q2G1Z0   35 1.70732 0.903563 0.161558
Q2G0A9   28 1.36585 0.903563 0.161558
O33599   35 1.70732 0.903563 0.161558
Q2FZ55   41 2 3.07991 0.0107511
Q2FYS0   43 2.09756 3.07991 0.0107511
Q2G248   25 1.21951 0.903563 0.161558
Q2G049   31 1.5122 0.903563 0.161558
Q2FVA5   43 2.09756 3.07991 0.0107511
Q2FUX8   31 1.5122 0.903563 0.161558
Q2G123   40 1.95122 0.903563 0.161558
Q2FVH0   45 2.19512 3.07991 0.0107511
Q2FV01   13 0.634146 -1.27278 0.943444
Q2G2L2   41 2 3.07991 0.0107511
Q2FYW3   41 2 3.07991 0.0107511
Q2FZZ0   33 1.60976 0.903563 0.161558
Q2FVV8   51 2.4878 3.07991 0.0107511
Q2G2W0   28 1.33333 0.903563 0.161558
Q2G041   27 1.28571 0.903563 0.161558
P0A0B9   37 1.7619 0.903563 0.161558
Q2FYI6   37 1.7619 0.903563 0.161558
Q2G2S2   41 1.95238 0.903563 0.161558
Q2FVQ8   29 1.38095 0.903563 0.161558
Q2FVT2   34 1.61905 0.903563 0.161558
Q2G1Z5   33 1.57143 0.903563 0.161558
Q2G2A4   30 1.42857 0.903563 0.161558
P60393   28 1.33333 0.903563 0.161558
Q2G0P6   49 2.33333 3.07991 0.0107511
Q2FW04   23 1.09524 0.903563 0.161558
Q2FYY9   31 1.47619 0.903563 0.161558
Q2FWP2   29 1.38095 0.903563 0.161558
Q2FVW4   28 1.33333 0.903563 0.161558
Q2FY63   31 1.47619 0.903563 0.161558
Q2FZ68   34 1.61905 0.903563 0.161558
Q2G1E2   12 0.571429 -1.27278 0.943444
Q2G2T8   27 1.28571 0.903563 0.161558
Q2FY71   35 1.66667 0.903563 0.161558
Q2FVI1   18 0.857143 -1.27278 0.943444
Q2G0W2   14 0.666667 -1.27278 0.943444
Q2G238   38 1.80952 0.903563 0.161558
Q2FZR1   44 2.09524 3.07991 0.0107511
Q2FXN2   17 0.809524 -1.27278 0.943444
Q2FXH6   10 0.47619 -1.27278 0.943444
Q2FXM3   31 1.47619 0.903563 0.161558
Q2FZW3   23 1.09524 0.903563 0.161558
Q2FWM9   36 1.71429 0.903563 0.161558
Q2FUW9   13 0.619048 -1.27278 0.943444
Q2FW91   28 1.33333 0.903563 0.161558
Q2G137   38 1.80952 0.903563 0.161558
Q2FVM0   37 1.7619 0.903563 0.161558
Q2G057   32 1.52381 0.903563 0.161558
Q2FXP5   28 1.33333 0.903563 0.161558
Q2G1H2   13 0.619048 -1.27278 0.943444
Q2FX99   10 0.47619 -1.27278 0.943444
Q2G0J4   18 0.857143 -1.27278 0.943444
Q2FX74   31 1.47619 0.903563 0.161558
Q2G1J9   21 1 0.903563 0.161558
Q2G1F7   10 0.47619 -1.27278 0.943444
Q2G2R8   43 2.04762 3.07991 0.0107511
Q2FW32   35 1.66667 0.903563 0.161558
Q2FXZ4   43 2.04762 3.07991 0.0107511
Q2FUT0   35 1.66667 0.903563 0.161558
Q2G084   38 1.80952 0.903563 0.161558
Q2G148   37 1.7619 0.903563 0.161558
Q2FYR0   36 1.71429 0.903563 0.161558
Q2FW86   35 1.66667 0.903563 0.161558
Q2FW01   41 1.95238 0.903563 0.161558
Q2FUX9   19 0.904762 -1.27278 0.943444
Q2G212   19 0.904762 -1.27278 0.943444
Q2FZ84   42 2 3.07991 0.0107511
Q2G0Y0   34 1.61905 0.903563 0.161558
Q2FYU4   35 1.66667 0.903563 0.161558
Q2G223   37 1.7619 0.903563 0.161558
Q2G136   31 1.47619 0.903563 0.161558
Q2G0G6   32 1.52381 0.903563 0.161558
Q2FWY6   45 2.14286 3.07991 0.0107511
Q2FWZ2   40 1.90476 0.903563 0.161558
Q2G240   36 1.71429 0.903563 0.161558
O05154   34 1.61905 0.903563 0.161558
Q2FXP4   23 1.09524 0.903563 0.161558
Q2FVH5   31 1.47619 0.903563 0.161558
Q2FYP0   41 1.90698 0.903563 0.161558
Q2FUW5   29 1.34884 0.903563 0.161558
Q2FX66   24 1.11628 0.903563 0.161558
Q2G1P4   11 0.511628 -1.27278 0.943444
Q2FYI9   44 2.04651 3.07991 0.0107511
Q2G0I7   44 2.04651 3.07991 0.0107511
Q2FXQ9   32 1.48837 0.903563 0.161558
Q2FXL0   43 2 3.07991 0.0107511
Q2FYR7   32 1.48837 0.903563 0.161558
Q2G1W4   39 1.81395 0.903563 0.161558
Q2G2C8   29 1.34884 0.903563 0.161558
Q2G163   37 1.72093 0.903563 0.161558
Q2FWL9   9 0.418605 -1.27278 0.943444
Q2FZH3   37 1.72093 0.903563 0.161558
Q2FZR5   40 1.86047 0.903563 0.161558
Q2G1W6   37 1.72093 0.903563 0.161558
Q2FWA5   18 0.837209 -1.27278 0.943444
Q2FX17   32 1.48837 0.903563 0.161558
Q2FXY1   41 1.90698 0.903563 0.161558
Q2G2W1   14 0.651163 -1.27278 0.943444
Q2FV06   13 0.604651 -1.27278 0.943444
Q2FYW6   40 1.86047 0.903563 0.161558
Q2G281   29 1.34884 0.903563 0.161558
Q2G227   39 1.81395 0.903563 0.161558
Q2FWZ5   38 1.76744 0.903563 0.161558
Q2FZX0   33 1.53488 0.903563 0.161558
Q2FV51   17 0.790698 -1.27278 0.943444
Q2G082   20 0.930233 -1.27278 0.943444
Q2FWX4   18 0.837209 -1.27278 0.943444
Q2FZT1   29 1.34884 0.903563 0.161558
Q2FYF3   30 1.39535 0.903563 0.161558
Q2FXW9   35 1.62791 0.903563 0.161558
O34090   36 1.67442 0.903563 0.161558
Q2FVE1   17 0.790698 -1.27278 0.943444
Q2FZL5   34 1.5814 0.903563 0.161558
Q2G258   39 1.81395 0.903563 0.161558
Q2FZW5   25 1.16279 0.903563 0.161558
Q2FW63   16 0.744186 -1.27278 0.943444
Q2FXB4   35 1.62791 0.903563 0.161558
Q2G1T5   21 0.976744 -1.27278 0.943444
Q2G1J5   27 1.25581 0.903563 0.161558
Q2G0V0   33 1.53488 0.903563 0.161558
Q2G0M7   34 1.5814 0.903563 0.161558
Q2G1I5   40 1.86047 0.903563 0.161558
Q2G146   32 1.48837 0.903563 0.161558
Q2G1P6   36 1.67442 0.903563 0.161558
Q2G1W8   38 1.72727 0.903563 0.161558
Q2G035   35 1.59091 0.903563 0.161558
Q2G1I3   28 1.27273 0.903563 0.161558
Q2FWM2   41 1.86364 0.903563 0.161558
Q2FYJ3   35 1.59091 0.903563 0.161558
Q2G0L8   36 1.63636 0.903563 0.161558
Q2G164   38 1.72727 0.903563 0.161558
Q2FVT7   35 1.59091 0.903563 0.161558
Q2G1R3   28 1.27273 0.903563 0.161558
Q2G1T6   42 1.90909 0.903563 0.161558
Q2FZN7   43 1.95455 0.903563 0.161558
Q2FY83   29 1.31818 0.903563 0.161558
Q2FZX9   34 1.54545 0.903563 0.161558
Q2FYL5   34 1.54545 0.903563 0.161558
Q2G218   45 2.04545 3.07991 0.0107511
Q2G0M5   28 1.27273 0.903563 0.161558
Q2FW78   11 0.5 -1.27278 0.943444
P52078   39 1.77273 0.903563 0.161558
Q7X2S2   35 1.59091 0.903563 0.161558
Q2FZG4   28 1.27273 0.903563 0.161558
Q2G0M4   36 1.63636 0.903563 0.161558
Q2FVA2   37 1.68182 0.903563 0.161558
Q2G115   33 1.5 0.903563 0.161558
Q2G0M8   42 1.90909 0.903563 0.161558
Q2G1U4   35 1.59091 0.903563 0.161558
Q2G1D0   35 1.59091 0.903563 0.161558
Q2G2S0   22 1 0.903563 0.161558
Q2G2N5   25 1.13636 0.903563 0.161558
Q2G222   38 1.72727 0.903563 0.161558
Q2G1C8   27 1.22727 0.903563 0.161558
Q2FV40   26 1.18182 0.903563 0.161558
Q2FXT1   32 1.45455 0.903563 0.161558
Q2FZZ2   43 1.95455 0.903563 0.161558
Q2FY01   35 1.59091 0.903563 0.161558
Q2FVJ8   36 1.63636 0.903563 0.161558
Q2FXK2   48 2.18182 3.07991 0.0107511
Q2FUS7   44 2 3.07991 0.0107511
Q2FVP1   20 0.909091 -1.27278 0.943444
Q2FYN7   25 1.13636 0.903563 0.161558
P69848   41 1.86364 0.903563 0.161558
Q2FWN8   36 1.63636 0.903563 0.161558
Q2FV62   25 1.13636 0.903563 0.161558
Q2FWW7   45 2.04545 3.07991 0.0107511
Q2G1Y5   36 1.63636 0.903563 0.161558
Q2FXA3   38 1.72727 0.903563 0.161558
Q2FYV3   31 1.40909 0.903563 0.161558
Q2G1H4   42 1.90909 0.903563 0.161558
Q2G038   47 2.13636 3.07991 0.0107511
Q2G161   16 0.727273 -1.27278 0.943444
Q2FYV1   38 1.72727 0.903563 0.161558
Q2FZ09   47 2.13636 3.07991 0.0107511
Q2FW90   27 1.22727 0.903563 0.161558
Q2G290   33 1.5 0.903563 0.161558
P60611   32 1.45455 0.903563 0.161558
Q2FV58   40 1.81818 0.903563 0.161558
Q2G0C6   33 1.5 0.903563 0.161558
Q2G050   31 1.40909 0.903563 0.161558
Q2G0V2   38 1.72727 0.903563 0.161558
Q2FVQ4   17 0.772727 -1.27278 0.943444
Q2G094   45 2 3.07991 0.0107511
Q2FY59   38 1.68889 0.903563 0.161558
Q2FVX7   34 1.51111 0.903563 0.161558
Q2FVP4   25 1.11111 0.903563 0.161558
Q2G185   27 1.2 0.903563 0.161558
Q2FXP8   14 0.622222 -1.27278 0.943444
Q2G275   36 1.6 0.903563 0.161558
Q2G1D9   42 1.86667 0.903563 0.161558
Q2FXI3   37 1.64444 0.903563 0.161558
Q2FYM2   40 1.77778 0.903563 0.161558
P14738   20 0.888889 -1.27278 0.943444
Q2G2Q2   34 1.51111 0.903563 0.161558
Q2G0M9   41 1.82222 0.903563 0.161558
Q2FY67   35 1.55556 0.903563 0.161558
Q2FWX8   28 1.24444 0.903563 0.161558
Q2FUT9   37 1.64444 0.903563 0.161558
Q2FZS0   38 1.68889 0.903563 0.161558
Q2G2A8   29 1.28889 0.903563 0.161558
Q2FUY2   21 0.933333 -1.27278 0.943444
Q2FZL8   44 1.95556 0.903563 0.161558
Q2FW93   24 1.06667 0.903563 0.161558
Q2G1L7   35 1.55556 0.903563 0.161558
Q2FW41   34 1.51111 0.903563 0.161558
Q2FZY6   34 1.51111 0.903563 0.161558
Q2G042   13 0.577778 -1.27278 0.943444
Q2FWK2   41 1.82222 0.903563 0.161558
Q2FYF4   31 1.37778 0.903563 0.161558
Q2FZP2   40 1.77778 0.903563 0.161558
Q2G1G7   33 1.46667 0.903563 0.161558
Q2G1H5   37 1.64444 0.903563 0.161558
Q2G2S7   31 1.37778 0.903563 0.161558
Q2FY53   39 1.73333 0.903563 0.161558
Q2G1N2   37 1.64444 0.903563 0.161558
Q2G2V2   44 1.95556 0.903563 0.161558
Q2G1H6   41 1.82222 0.903563 0.161558
Q2FZA9   32 1.42222 0.903563 0.161558
Q2FXI5   39 1.73333 0.903563 0.161558
Q2G206   14 0.622222 -1.27278 0.943444
Q2FWN6   27 1.2 0.903563 0.161558
Q2FUQ2   31 1.37778 0.903563 0.161558
Q2G1K3   30 1.33333 0.903563 0.161558
Q2FZ76   30 1.33333 0.903563 0.161558
Q2FY54   30 1.33333 0.903563 0.161558
Q2G289   29 1.28889 0.903563 0.161558
Q2FY14   36 1.6 0.903563 0.161558
Q2FV77   42 1.86667 0.903563 0.161558
Q2G064   37 1.64444 0.903563 0.161558
Q2G033   39 1.73333 0.903563 0.161558
Q2G198   50 2.22222 3.07991 0.0107511
Q2G0K4   14 0.622222 -1.27278 0.943444
Q2G0V3   47 2.08889 3.07991 0.0107511
Q2FWE2   38 1.65217 0.903563 0.161558
Q2G089   43 1.86957 0.903563 0.161558
Q2FZL3   41 1.78261 0.903563 0.161558
Q2G087   36 1.56522 0.903563 0.161558
Q2G0A7   18 0.782609 -1.27278 0.943444
Q2FVF9   35 1.52174 0.903563 0.161558
Q2G071   33 1.43478 0.903563 0.161558
Q2FUZ2   33 1.43478 0.903563 0.161558
Q2FY27   40 1.73913 0.903563 0.161558
Q2FXX4   36 1.56522 0.903563 0.161558
Q2G1E6   38 1.65217 0.903563 0.161558
Q2G1G5   21 0.913043 -1.27278 0.943444
Q2G2Q3   34 1.47826 0.903563 0.161558
Q2FZF0   31 1.34783 0.903563 0.161558
Q2G2D2   36 1.56522 0.903563 0.161558
Q2FXT4   39 1.69565 0.903563 0.161558
Q2FZI8   46 2 3.07991 0.0107511
Q2FUS8   26 1.13043 0.903563 0.161558
Q2FVR9   32 1.3913 0.903563 0.161558
Q2FXP2   35 1.52174 0.903563 0.161558
Q2FX94   25 1.08696 0.903563 0.161558
Q2G2A5   38 1.65217 0.903563 0.161558
Q2FZP7   36 1.56522 0.903563 0.161558
Q2G1R7   33 1.43478 0.903563 0.161558
Q2G015   26 1.13043 0.903563 0.161558
Q2FZF4   37 1.6087 0.903563 0.161558
Q2G1E5   34 1.47826 0.903563 0.161558
Q2FWH9   17 0.73913 -1.27278 0.943444
Q2G069   38 1.65217 0.903563 0.161558
Q2FZK3   42 1.82609 0.903563 0.161558
Q2FZU5   33 1.43478 0.903563 0.161558
Q2FYT4   28 1.21739 0.903563 0.161558
Q2FWK4   33 1.43478 0.903563 0.161558
Q2FY40   38 1.65217 0.903563 0.161558
Q2FWY4   11 0.478261 -1.27278 0.943444
Q2G156   20 0.869565 -1.27278 0.943444
Q2G045   32 1.3913 0.903563 0.161558
Q2FZS6   25 1.08696 0.903563 0.161558
Q2FYC7   36 1.56522 0.903563 0.161558
Q2FW73   38 1.65217 0.903563 0.161558
Q2G1H3   43 1.86957 0.903563 0.161558
Q2FXJ6   39 1.69565 0.903563 0.161558
Q2FUS2   11 0.468085 -1.27278 0.943444
Q2G120   44 1.87234 0.903563 0.161558
Q2G2T9   33 1.40426 0.903563 0.161558
Q2G1N9   15 0.638298 -1.27278 0.943444
Q2FXL9   46 1.95745 0.903563 0.161558
Q2G0W4   31 1.31915 0.903563 0.161558
Q2G0R6   39 1.65957 0.903563 0.161558
Q2G1C4   34 1.44681 0.903563 0.161558
Q2FWY9   44 1.87234 0.903563 0.161558
Q2G1K4   40 1.70213 0.903563 0.161558
Q2FYK3   39 1.65957 0.903563 0.161558
Q2G1N4   41 1.74468 0.903563 0.161558
Q2G065   32 1.3617 0.903563 0.161558
Q2FX88   35 1.48936 0.903563 0.161558
Q2FVW9   36 1.53191 0.903563 0.161558
Q2G1E0   26 1.10638 0.903563 0.161558
Q2G2P2   33 1.40426 0.903563 0.161558
Q2G0V5   14 0.595745 -1.27278 0.943444
Q2FWA2   49 2.08511 3.07991 0.0107511
Q2FZU1   39 1.65957 0.903563 0.161558
Q2FX77   28 1.19149 0.903563 0.161558
Q2FW75   32 1.3617 0.903563 0.161558
Q2FUT5   36 1.53191 0.903563 0.161558
Q2G234   39 1.65957 0.903563 0.161558
Q2FZU6   40 1.70213 0.903563 0.161558
Q2G1Y2   20 0.851064 -1.27278 0.943444
Q2FXN7   22 0.93617 -1.27278 0.943444
Q2G2J3   12 0.510638 -1.27278 0.943444
Q2G0G1   34 1.44681 0.903563 0.161558
Q2FW62   33 1.40426 0.903563 0.161558
Q2FUP7   34 1.44681 0.903563 0.161558
Q2G1J3   38 1.61702 0.903563 0.161558
Q2FZ15   52 2.21277 3.07991 0.0107511
Q2G1D3   34 1.44681 0.903563 0.161558
Q2G0K2   38 1.61702 0.903563 0.161558
Q2FWC1   39 1.65957 0.903563 0.161558
Q2FXM5   35 1.48936 0.903563 0.161558
Q2FY46   24 1.02128 0.903563 0.161558
Q2G1K0   30 1.2766 0.903563 0.161558
Q2FXT6   36 1.53191 0.903563 0.161558
Q2FZM4   39 1.65957 0.903563 0.161558
Q2FXG1   35 1.48936 0.903563 0.161558
Q2FXL1   34 1.44681 0.903563 0.161558
Q2FWX5   44 1.87234 0.903563 0.161558
# cudaSaTabsearch LTYPE = T LORDER = F LSOLN = F
# QUERY ID = PF03135 
# DBFILE = ./tableaux.ascii.DB                                                             
Q2G1I1   24 1 0.903563  0.161558
Q2G1K2   42 1.75 0.903563  0.161558
Q2FUU5   31 1.29167 0.903563  0.161558
Q2FXB6   36 1.5 0.903563  0.161558
Q2FZU2   26 1.08333 0.903563  0.161558
Q2FZK0   19 0.791667 -1.27278  0.943444
Q2FY33   42 1.75 0.903563  0.161558
Q2G098   52 2.16667 3.07991  0.0107511
Q2FZ46   25 1.04167 0.903563  0.161558
Q2FZQ5   26 1.08333 0.903563  0.161558
Q2FXU8   24 1 0.903563  0.161558
Q9EZ08   32 1.33333 0.903563  0.161558
Q2G1B9   36 1.5 0.903563  0.161558
Q2FZ73   43 1.79167 0.903563  0.161558
Q2FY35   40 1.66667 0.903563  0.161558
Q2FZ16   41 1.70833 0.903563  0.161558
Q2FYR2   43 1.79167 0.903563  0.161558
Q2FWY3   21 0.875 -1.27278  0.943444
Q2G2F5   30 1.25 0.903563  0.161558
Q2G032   34 1.41667 0.903563  0.161558
Q2FZ10   34 1.41667 0.903563  0.161558
Q2G255   35 1.45833 0.903563  0.161558
Q2G0X6   33 1.375 0.903563  0.161558
Q2FYH0   38 1.58333 0.903563  0.161558
Q2FXJ9   29 1.20833 0.903563  0.161558
Q2FZT4   41 1.70833 0.903563  0.161558
Q2FVE6   40 1.66667 0.903563  0.161558
Q2FYD3   21 0.875 -1.27278  0.943444
Q2FXT5   34 1.41667 0.903563  0.161558
Q2FY60   27 1.125 0.903563  0.161558
Q2G2D7   36 1.5 0.903563  0.161558
Q2FX16   36 1.5 0.903563  0.161558
Q2FZ34   48 2 3.07991  0.0107511
Q2G1S4   34 1.41667 0.903563  0.161558
Q2G147   38 1.58333 0.903563  0.161558
Q2G1J7   41 1.70833 0.903563  0.161558
Q2G2A7   33 1.375 0.903563  0.161558
Q2G2M6   34 1.41667 0.903563  0.161558
Q2FV30   40 1.66667 0.903563  0.161558
Q2FVL5   44 1.83333 0.903563  0.161558
Q2FXY0   41 1.70833 0.903563  0.161558
Q2FZL1   37 1.54167 0.903563  0.161558
Q2FW45   37 1.54167 0.903563  0.161558
Q2FZU0   31 1.26531 0.903563  0.161558
Q2FWZ0   39 1.59184 0.903563  0.161558
Q2G2H5   22 0.897959 -1.27278  0.943444
Q2FYG9   37 1.5102 0.903563  0.161558
Q2G2X6   34 1.38776 0.903563  0.161558
Q2G155   32 1.30612 0.903563  0.161558
Q2FXY9   41 1.67347 0.903563  0.161558
Q2FZ37   45 1.83673 0.903563  0.161558
Q2FVI7   33 1.34694 0.903563  0.161558
Q2FYS1   33 1.34694 0.903563  0.161558
Q2FXL5   39 1.59184 0.903563  0.161558
Q2G1J4   27 1.10204 0.903563  0.161558
Q2FWZ3   29 1.18367 0.903563  0.161558
Q2G2P7   29 1.18367 0.903563  0.161558
Q2FVH3   38 1.55102 0.903563  0.161558
Q2FZ31   38 1.55102 0.903563  0.161558
Q2G283   43 1.7551 0.903563  0.161558
Q2FZ66   42 1.71429 0.903563  0.161558
Q2FWY7   12 0.489796 -1.27278  0.943444
Q2G1F9   36 1.46939 0.903563  0.161558
Q2FZJ4   39 1.59184 0.903563  0.161558
Q2FZQ1   23 0.938776 -1.27278  0.943444
Q2FY80   21 0.857143 -1.27278  0.943444
Q2G2D4   19 0.77551 -1.27278  0.943444
Q2FYP1   39 1.59184 0.903563  0.161558
Q2FYF9   24 0.979592 -1.27278  0.943444
Q2G0B3   31 1.26531 0.903563  0.161558
Q2FUT8   34 1.38776 0.903563  0.161558
Q2FYR1   41 1.67347 0.903563  0.161558
Q2FYL3   34 1.38776 0.903563  0.161558
Q2FVG4   18 0.734694 -1.27278  0.943444
Q2FVP8   33 1.34694 0.903563  0.161558
Q2FZ28   36 1.44 0.903563  0.161558
Q2G1F0   39 1.56 0.903563  0.161558
P95689   43 1.72 0.903563  0.161558
Q2FYH6   46 1.84 0.903563  0.161558
Q2FXD1   35 1.4 0.903563  0.161558
Q2G0X5   37 1.48 0.903563  0.161558
Q2FXN8   13 0.52 -1.27278  0.943444
Q2G0N0   41 1.64 0.903563  0.161558
Q2G268   33 1.32 0.903563  0.161558
Q2FV61   37 1.48 0.903563  0.161558
Q2FXL7   31 1.24 0.903563  0.161558
Q2FUR5   40 1.6 0.903563  0.161558
Q2FXV6   36 1.44 0.903563  0.161558
Q2G2C5   42 1.68 0.903563  0.161558
Q2FVJ6   45 1.8 0.903563  0.161558
Q2G1Y4   44 1.76 0.903563  0.161558
Q2FVI0   12 0.48 -1.27278  0.943444
Q2FXJ8   17 0.68 -1.27278  0.943444
Q2FZU7   33 1.32 0.903563  0.161558
Q2G2X4   33 1.32 0.903563  0.161558
Q2FZA8   26 1.04 0.903563  0.161558
Q2FW96   37 1.48 0.903563  0.161558
Q2FYV4   38 1.52 0.903563  0.161558
O07325   39 1.56 0.903563  0.161558
Q2G1C1   31 1.24 0.903563  0.161558
Q2FZR9   34 1.36 0.903563  0.161558
Q2FVW3   36 1.44 0.903563  0.161558
Q2G124   35 1.4 0.903563  0.161558
P0C0V7   36 1.44 0.903563  0.161558
Q2FX52   34 1.33333 0.903563  0.161558
Q2G2C7   32 1.2549 0.903563  0.161558
Q2G2D5   35 1.37255 0.903563  0.161558
Q2FXQ7   31 1.21569 0.903563  0.161558
Q2FZW0   33 1.29412 0.903563  0.161558
Q2FVG3   36 1.41176 0.903563  0.161558
Q2FXR4   39 1.52941 0.903563  0.161558
Q2FZ67   35 1.37255 0.903563  0.161558
Q2G243   39 1.52941 0.903563  0.161558
Q2FV76   43 1.68627 0.903563  0.161558
Q2FVZ4   43 1.68627 0.903563  0.161558
Q2FWC5   41 1.60784 0.903563  0.161558
Q2FZY3   39 1.52941 0.903563  0.161558
Q2FWH5   28 1.09804 0.903563  0.161558
Q2G241   32 1.2549 0.903563  0.161558
Q2FV35   27 1.05882 0.903563  0.161558
Q2G0T5   23 0.901961 -1.27278  0.943444
Q2G1A9   33 1.29412 0.903563  0.161558
Q2FYU7   35 1.37255 0.903563  0.161558
Q2G2E0   14 0.54902 -1.27278  0.943444
Q2FVT6   40 1.56863 0.903563  0.161558
Q2G0D7   31 1.21569 0.903563  0.161558
Q2G1M6   33 1.29412 0.903563  0.161558
Q2G0A6   25 0.980392 -1.27278  0.943444
Q2FUY6   30 1.17647 0.903563  0.161558
Q2FYJ2   36 1.41176 0.903563  0.161558
Q2G2E5   37 1.42308 0.903563  0.161558
Q2G2P5   42 1.61538 0.903563  0.161558
Q2G1R6   33 1.26923 0.903563  0.161558
Q2FYF0   34 1.30769 0.903563  0.161558
Q2FVH8   18 0.692308 -1.27278  0.943444
Q2FUU3   29 1.11538 0.903563  0.161558
Q2FVG8   30 1.15385 0.903563  0.161558
Q9ZAH5   31 1.19231 0.903563  0.161558
Q2G2U0   37 1.42308 0.903563  0.161558
Q2FYR4   32 1.23077 0.903563  0.161558
Q2G256   38 1.46154 0.903563  0.161558
Q2FVY0   30 1.15385 0.903563  0.161558
Q2G0Q2   38 1.46154 0.903563  0.161558
Q2G0R2   38 1.46154 0.903563  0.161558
Q2G0Q3   34 1.30769 0.903563  0.161558
Q2FWZ9   32 1.23077 0.903563  0.161558
Q53705   25 0.961538 -1.27278  0.943444
Q2G2U3   40 1.53846 0.903563  0.161558
Q2FYY6   38 1.46154 0.903563  0.161558
Q2FWL3   34 1.30769 0.903563  0.161558
Q2FY50   28 1.07692 0.903563  0.161558
Q2FXN4   45 1.73077 0.903563  0.161558
Q2G179   30 1.15385 0.903563  0.161558
Q2G1L6   30 1.15385 0.903563  0.161558
Q2FXU4   39 1.5 0.903563  0.161558
Q2G1E9   37 1.42308 0.903563  0.161558
Q2G232   35 1.34615 0.903563  0.161558
Q2FXH9   33 1.26923 0.903563  0.161558
Q2G0X3   31 1.19231 0.903563  0.161558
Q2FXD0   34 1.30769 0.903563  0.161558
Q2G0G3   29 1.11538 0.903563  0.161558
Q2FWW3   36 1.38462 0.903563  0.161558
Q2FYG0   33 1.24528 0.903563  0.161558
Q2FZS9   20 0.754717 -1.27278  0.943444
Q2FYS2   36 1.35849 0.903563  0.161558
Q2G2U4   19 0.716981 -1.27278  0.943444
Q2FWJ9   33 1.24528 0.903563  0.161558
Q2FWF0   35 1.32075 0.903563  0.161558
Q2FXR9   41 1.54717 0.903563  0.161558
Q2FZV7   32 1.20755 0.903563  0.161558
Q2G1W0   41 1.54717 0.903563  0.161558
Q2G2I0   32 1.20755 0.903563  0.161558
Q2G153   39 1.4717 0.903563  0.161558
Q2FWD7   43 1.62264 0.903563  0.161558
Q2FY15   33 1.24528 0.903563  0.161558
Q2FV54   23 0.867925 -1.27278  0.943444
Q2FZ74   35 1.32075 0.903563  0.161558
Q2FYV5   34 1.28302 0.903563  0.161558
Q2G2I1   27 1.01887 0.903563  0.161558
Q2FXZ6   36 1.35849 0.903563  0.161558
Q2G0U0   25 0.943396 -1.27278  0.943444
Q2G0Y6   36 1.35849 0.903563  0.161558
Q2FXJ0   36 1.35849 0.903563  0.161558
Q2FY43   36 1.33333 0.903563  0.161558
Q2FWM1   29 1.07407 0.903563  0.161558
Q2FVJ1   33 1.22222 0.903563  0.161558
Q2G0K3   31 1.14815 0.903563  0.161558
Q2FY66   33 1.22222 0.903563  0.161558
Q2FW99   21 0.777778 -1.27278  0.943444
Q2FV10   32 1.18519 0.903563  0.161558
Q2FXJ5   33 1.22222 0.903563  0.161558
Q2FX69   17 0.62963 -1.27278  0.943444
Q2G0B2   40 1.48148 0.903563  0.161558
Q2FX14   40 1.48148 0.903563  0.161558
Q2FYD8   34 1.25926 0.903563  0.161558
Q2FWE5   39 1.44444 0.903563  0.161558
Q2G2A3   32 1.18519 0.903563  0.161558
Q2FZH8   35 1.2963 0.903563  0.161558
Q2FX51   30 1.11111 0.903563  0.161558
Q2FWE8   46 1.7037 0.903563  0.161558
Q2G088   30 1.11111 0.903563  0.161558
Q2G028   31 1.12727 0.903563  0.161558
Q2G1S3   38 1.38182 0.903563  0.161558
Q2FYN4   36 1.30909 0.903563  0.161558
Q2FX86   34 1.23636 0.903563  0.161558
Q2G2S8   30 1.09091 0.903563  0.161558
Q2FUW8   34 1.23636 0.903563  0.161558
Q2FWD4   31 1.12727 0.903563  0.161558
Q2FVH6   38 1.38182 0.903563  0.161558
Q2G029   29 1.05455 0.903563  0.161558
Q2G1R5   33 1.2 0.903563  0.161558
Q2FX65   10 0.363636 -1.27278  0.943444
Q2FZV6   38 1.38182 0.903563  0.161558
Q2G1P1   33 1.2 0.903563  0.161558
Q2FVU4   25 0.909091 -1.27278  0.943444
Q2FVT5   43 1.56364 0.903563  0.161558
Q2G2H4   42 1.52727 0.903563  0.161558
Q2FZ58   34 1.23636 0.903563  0.161558
Q2FVJ2   35 1.27273 0.903563  0.161558
Q2FXW5   30 1.09091 0.903563  0.161558
Q2FWK1   42 1.52727 0.903563  0.161558
Q2G031   32 1.16364 0.903563  0.161558
Q2G0U1   36 1.30909 0.903563  0.161558
Q2FW46   48 1.74545 0.903563  0.161558
Q2FZY5   39 1.41818 0.903563  0.161558
Q2FZI5   44 1.57143 0.903563  0.161558
Q2FYR9   43 1.53571 0.903563  0.161558
Q2FZ92   37 1.32143 0.903563  0.161558
Q2G1D5   37 1.32143 0.903563  0.161558
Q2FXM2   35 1.25 0.903563  0.161558
Q2FVM2   42 1.5 0.903563  0.161558
Q2FZN2   37 1.32143 0.903563  0.161558
Q2G1U8   29 1.03571 0.903563  0.161558
Q2FVS7   34 1.21429 0.903563  0.161558
Q2FWB5   32 1.14286 0.903563  0.161558
Q2FXX1   34 1.21429 0.903563  0.161558
Q2G2J9   36 1.28571 0.903563  0.161558
Q2G0Y7   37 1.32143 0.903563  0.161558
Q2FW81   41 1.46429 0.903563  0.161558
Q2FWK3   29 1.03571 0.903563  0.161558
Q2FY34   37 1.32143 0.903563  0.161558
Q2FXF8   28 1 0.903563  0.161558
Q2FXI9   33 1.17857 0.903563  0.161558
Q05615   29 1.01754 0.903563  0.161558
Q2FUW4   37 1.29825 0.903563  0.161558
Q2FVF4   37 1.29825 0.903563  0.161558
Q2FWI3   35 1.22807 0.903563  0.161558
Q2FWG8   37 1.29825 0.903563  0.161558
Q2G0R0   29 1.01754 0.903563  0.161558
Q2G0I4   30 1.05263 0.903563  0.161558
Q2FV67   35 1.22807 0.903563  0.161558
Q2G091   35 1.22807 0.903563  0.161558
Q2G1U1   32 1.12281 0.903563  0.161558
Q2FUX7   32 1.12281 0.903563  0.161558
Q2FY51   29 1.01754 0.903563  0.161558
Q2FYP2   32 1.12281 0.903563  0.161558
Q2G0F8   34 1.19298 0.903563  0.161558
Q2FXH5   32 1.12281 0.903563  0.161558
Q2G193   32 1.12281 0.903563  0.161558
Q2FWD6   35 1.22807 0.903563  0.161558
Q2FZ98   38 1.31034 0.903563  0.161558
Q2FYQ2   23 0.793103 -1.27278  0.943444
Q2FWL5   28 0.965517 -1.27278  0.943444
Q2FV16   37 1.27586 0.903563  0.161558
Q2FWX9   30 1.03448 0.903563  0.161558
Q2G1J0   37 1.27586 0.903563  0.161558
Q2G235   45 1.55172 0.903563  0.161558
Q2FXK1   28 0.965517 -1.27278  0.943444
Q2FWF4   27 0.931034 -1.27278  0.943444
Q2FZC8   33 1.13793 0.903563  0.161558
Q2FZQ4   30 1.03448 0.903563  0.161558
O52582   30 1.03448 0.903563  0.161558
Q2FZI6   35 1.2069 0.903563  0.161558
Q2FUW7   32 1.10345 0.903563  0.161558
Q2G2M9   31 1.06897 0.903563  0.161558
Q2FZD0   31 1.06897 0.903563  0.161558
Q2FWK7   38 1.31034 0.903563  0.161558
Q2FWU4   22 0.758621 -1.27278  0.943444
Q2FUX4   32 1.10345 0.903563  0.161558
Q2G2V3   37 1.27586 0.903563  0.161558
O05204   38 1.31034 0.903563  0.161558
Q2FYC2   29 0.983051 -1.27278  0.943444
Q2FZP6   34 1.15254 0.903563  0.161558
Q2G0L2   33 1.11864 0.903563  0.161558
Q2FZV1   17 0.576271 -1.27278  0.943444
Q2FVQ5   36 1.22034 0.903563  0.161558
Q2FZW6   34 1.15254 0.903563  0.161558
Q2FZI3   32 1.08475 0.903563  0.161558
Q2G219   28 0.949153 -1.27278  0.943444
Q2FZR2   35 1.18644 0.903563  0.161558
Q2FXZ2   36 1.22034 0.903563  0.161558
Q2FYC6   34 1.15254 0.903563  0.161558
Q2FYZ5   41 1.36667 0.903563  0.161558
Q2FWN4   32 1.06667 0.903563  0.161558
Q2G221   24 0.8 -1.27278  0.943444
Q2FZX5   32 1.06667 0.903563  0.161558
Q2FUW3   31 1.03333 0.903563  0.161558
Q2G2H3   29 0.966667 -1.27278  0.943444
Q2FY08   36 1.2 0.903563  0.161558
Q2FXU5   36 1.2 0.903563  0.161558
Q2G1F8   37 1.23333 0.903563  0.161558
Q2FYW4   39 1.3 0.903563  0.161558
Q2G142   29 0.966667 -1.27278  0.943444
Q2G1U3   28 0.933333 -1.27278  0.943444
Q2FZ18   37 1.23333 0.903563  0.161558
Q2FV24   37 1.23333 0.903563  0.161558
Q2G1C2   33 1.1 0.903563  0.161558
Q2FYZ4   38 1.26667 0.903563  0.161558
Q2FWT4   29 0.966667 -1.27278  0.943444
Q2FUX1   37 1.23333 0.903563  0.161558
Q2FZG9   36 1.18033 0.903563  0.161558
Q2FVC1   38 1.2459 0.903563  0.161558
Q2FYT3   28 0.918033 -1.27278  0.943444
Q2FY82   34 1.11475 0.903563  0.161558
Q2FV02   41 1.34426 0.903563  0.161558
Q2FXJ2   33 1.08197 0.903563  0.161558
Q2FZ02   36 1.18033 0.903563  0.161558
Q2G0L3   33 1.08197 0.903563  0.161558
Q2FZH5   32 1.04918 0.903563  0.161558
Q2FWH4   39 1.27869 0.903563  0.161558
Q2FW49   40 1.31148 0.903563  0.161558
Q93T05   34 1.11475 0.903563  0.161558
Q2FX73   31 1.01639 0.903563  0.161558
Q2G239   27 0.870968 -1.27278  0.943444
Q2G121   34 1.09677 0.903563  0.161558
Q2FY11   34 1.09677 0.903563  0.161558
Q2FV11   35 1.12903 0.903563  0.161558
Q2FZ05   40 1.29032 0.903563  0.161558
Q2G253   33 1.06452 0.903563  0.161558
Q2FW98   35 1.12903 0.903563  0.161558
Q2G205   43 1.3871 0.903563  0.161558
Q2FVE7   31 1 0.903563  0.161558
Q2FYD0   37 1.19355 0.903563  0.161558
Q2FZ19   34 1.09677 0.903563  0.161558
Q2G1C7   40 1.29032 0.903563  0.161558
Q2FV60   36 1.16129 0.903563  0.161558
Q2FY64   34 1.09677 0.903563  0.161558
Q2FZI9   36 1.16129 0.903563  0.161558
Q2FV57   37 1.1746 0.903563  0.161558
Q2FXA5   45 1.42857 0.903563  0.161558
Q2G2U8   21 0.666667 -1.27278  0.943444
Q2FZP0   29 0.920635 -1.27278  0.943444
Q2FZL7   29 0.920635 -1.27278  0.943444
Q2FZR3   35 1.11111 0.903563  0.161558
Q2FWA0   34 1.07937 0.903563  0.161558
Q2G090   32 1.01587 0.903563  0.161558
Q2G1H0   27 0.84375 -1.27278  0.943444
Q2FZP4   42 1.3125 0.903563  0.161558
Q2FUX0   27 0.84375 -1.27278  0.943444
Q2FV86   30 0.9375 -1.27278  0.943444
Q2FV14   34 1.0625 0.903563  0.161558
Q2FUT2   36 1.125 0.903563  0.161558
Q2FZ64   31 0.96875 -1.27278  0.943444
Q2FUW1   23 0.707692 -1.27278  0.943444
Q2FWI0   30 0.923077 -1.27278  0.943444
Q2G2K5   39 1.2 0.903563  0.161558
Q2FWK6   34 1.04615 0.903563  0.161558
Q2G0T9   38 1.16923 0.903563  0.161558
Q2G078   39 1.2 0.903563  0.161558
Q2G1P3   37 1.13846 0.903563  0.161558
Q2G274   31 0.939394 -1.27278  0.943444
Q2FZD4   35 1.06061 0.903563  0.161558
Q2FYS5   38 1.15152 0.903563  0.161558
Q2G1K5   30 0.909091 -1.27278  0.943444
Q2G1L5   35 1.06061 0.903563  0.161558
Q2G1M9   46 1.39394 0.903563  0.161558
Q2FX67   31 0.939394 -1.27278  0.943444
Q2FZ32   29 0.878788 -1.27278  0.943444
Q2FWH7   27 0.818182 -1.27278  0.943444
Q2FXT8   29 0.865672 -1.27278  0.943444
Q2FUQ3   36 1.07463 0.903563  0.161558
Q2G1Y6   35 1.04478 0.903563  0.161558
Q2FX68   33 0.985075 -1.27278  0.943444
Q2FWD1   33 0.985075 -1.27278  0.943444
Q2FUZ8   35 1.04478 0.903563  0.161558
Q2G1F5   35 1.04478 0.903563  0.161558
Q2G2T6   27 0.80597 -1.27278  0.943444
Q2FYD2   35 1.04478 0.903563  0.161558
Q2FYA1   37 1.10448 0.903563  0.161558
Q2FY21   38 1.13433 0.903563  0.161558
Q2FZD3   22 0.656716 -1.27278  0.943444
Q2G1Z4   36 1.07463 0.903563  0.161558
Q2G0S3   32 0.941176 -1.27278  0.943444
Q2FVQ3   29 0.852941 -1.27278  0.943444
Q2G2J4   32 0.941176 -1.27278  0.943444
Q2G2B8   29 0.852941 -1.27278  0.943444
Q2G0L5   19 0.558824 -1.27278  0.943444
Q2FW72   36 1.05882 0.903563  0.161558
Q2FYT8   30 0.882353 -1.27278  0.943444
Q2FXM9   32 0.941176 -1.27278  0.943444
Q2G1Y0   41 1.20588 0.903563  0.161558
Q2G2D0   27 0.794118 -1.27278  0.943444
Q2G2M2   39 1.14706 0.903563  0.161558
Q2G1B7   29 0.852941 -1.27278  0.943444
Q2G1B8   41 1.20588 0.903563  0.161558
Q2G0M6   41 1.20588 0.903563  0.161558
Q2G1D8   40 1.15942 0.903563  0.161558
Q2FV70   34 0.985507 -1.27278  0.943444
Q2FV72   30 0.869565 -1.27278  0.943444
Q2FVB2   36 1.04348 0.903563  0.161558
Q2G122   34 0.985507 -1.27278  0.943444
Q2G1W2   35 1 0.903563  0.161558
Q2FWW1   27 0.771429 -1.27278  0.943444
Q2G1F4   40 1.14286 0.903563  0.161558
Q2G093   42 1.2 0.903563  0.161558
Q2FXY7   38 1.08571 0.903563  0.161558
Q2G1C6   36 1.02857 0.903563  0.161558
Q2FZ20   30 0.857143 -1.27278  0.943444
O50581   28 0.788732 -1.27278  0.943444
Q2G1N1   36 1.01408 0.903563  0.161558
Q2G188   29 0.805556 -1.27278  0.943444
Q2G296   32 0.888889 -1.27278  0.943444
Q2G2E9   31 0.861111 -1.27278  0.943444
Q2G294   32 0.888889 -1.27278  0.943444
Q2FWJ5   35 0.972222 -1.27278  0.943444
Q2FW03   27 0.739726 -1.27278  0.943444
Q2G0N1   37 1.0137 0.903563  0.161558
Q2FZJ0   35 0.958904 -1.27278  0.943444
Q2FYZ9   32 0.876712 -1.27278  0.943444
Q2FV74   30 0.821918 -1.27278  0.943444
Q2FXP7   38 1.0411 0.903563  0.161558
Q2FXU1   29 0.794521 -1.27278  0.943444
Q2G1M8   33 0.90411 -1.27278  0.943444
Q2FXY4   28 0.767123 -1.27278  0.943444
Q2FZ94   32 0.864865 -1.27278  0.943444
Q2FYI0   34 0.906667 -1.27278  0.943444
Q2FXT9   30 0.8 -1.27278  0.943444
Q2G0D2   41 1.07895 0.903563  0.161558
Q2FYB7   27 0.710526 -1.27278  0.943444
Q2FVN8   33 0.868421 -1.27278  0.943444
Q2FZ49   28 0.736842 -1.27278  0.943444
Q2FUW6   30 0.789474 -1.27278  0.943444
Q2G1P7   27 0.710526 -1.27278  0.943444
Q2FW70   37 0.961039 -1.27278  0.943444
Q2G0W1   35 0.909091 -1.27278  0.943444
Q2G024   35 0.909091 -1.27278  0.943444
Q2G1G8   36 0.935065 -1.27278  0.943444
Q2G1R9   30 0.779221 -1.27278  0.943444
O06446   34 0.883117 -1.27278  0.943444
Q2G1C9   31 0.805195 -1.27278  0.943444
Q2FXV8   35 0.897436 -1.27278  0.943444
Q2G0P5   26 0.666667 -1.27278  0.943444
Q2FV64   34 0.860759 -1.27278  0.943444
Q2FV87   33 0.825 -1.27278  0.943444
Q2G1K9   26 0.641975 -1.27278  0.943444
Q2G266   30 0.740741 -1.27278  0.943444
Q59801   37 0.902439 -1.27278  0.943444
Q2FXH2   31 0.756098 -1.27278  0.943444
Q53727   36 0.86747 -1.27278  0.943444
Q2G2Q0   29 0.698795 -1.27278  0.943444
Q2FZD8   29 0.690476 -1.27278  0.943444
Q2FYS4   28 0.666667 -1.27278  0.943444
Q2G1G2   38 0.904762 -1.27278  0.943444
Q2FXV9   32 0.752941 -1.27278  0.943444
Q2G0L4   19 0.447059 -1.27278  0.943444
Q2FXR8   29 0.682353 -1.27278  0.943444
Q2FYJ0   32 0.752941 -1.27278  0.943444
Q2FZS8   23 0.534884 -1.27278  0.943444
Q2FXN9   27 0.613636 -1.27278  0.943444
Q2FYM1   28 0.636364 -1.27278  0.943444
Q2FVZ5   34 0.772727 -1.27278  0.943444
Q2FVL8   29 0.651685 -1.27278  0.943444
Q2FZ40   35 0.786517 -1.27278  0.943444
Q2FYH5   25 0.555556 -1.27278  0.943444
Q2FXB3   29 0.630435 -1.27278  0.943444
Q2FYS9   32 0.680851 -1.27278  0.943444
Q2G1Q4   30 0.638298 -1.27278  0.943444
Q2FVC3   25 0.531915 -1.27278  0.943444
Q2G046   26 0.547368 -1.27278  0.943444
Q2FWU3   21 0.442105 -1.27278  0.943444
Q2FZ72   30 0.631579 -1.27278  0.943444
Q2FZ82   29 0.610526 -1.27278  0.943444
Q9F1K0   28 0.571429 -1.27278  0.943444
Q2FVV9   32 0.627451 -1.27278  0.943444
Q2FZT6   29 0.563107 -1.27278  0.943444
Q2FWU5   22 0.427184 -1.27278  0.943444
Q2FYC8   22 0.423077 -1.27278  0.943444
Q2FZK7   26 0.490566 -1.27278  0.943444
Q2G2C1   24 0.45283 -1.27278  0.943444
Q2FZT5   28 0.513761 -1.27278  0.943444
Q2G0R8   27 0.490909 -1.27278  0.943444
Q2FW95   26 0.472727 -1.27278  0.943444
Q2G0N5   23 0.403509 -1.27278  0.943444
P47768   26 0.448276 -1.27278  0.943444
Q2FXH4   27 0.461538 -1.27278  0.943444
Q2FVM1   29 0.495726 -1.27278  0.943444
```
