## Supplementary Data 3 for "Mining folded proteomes in the era of accurate structure prediction": PF03140.output

```
# cudaSaTabsearch LTYPE = T LORDER = F LSOLN = F
# QUERY ID = PF03140 
# DBFILE = ./tableaux.ascii.DB                                                             
Q2G0V6   0 0 -1.27278 0.943444
Q2G075   0 0 -1.27278 0.943444
Q2G083   0 0 -1.27278 0.943444
Q2FZN3   0 0 -1.27278 0.943444
Q2FY90   0 0 -1.27278 0.943444
Q2FX91   0 0 -1.27278 0.943444
Q2FX54   0 0 -1.27278 0.943444
Q2FYQ4   0 0 -1.27278 0.943444
Q2G284   0 0 -1.27278 0.943444
Q2G0S4   0 0 -1.27278 0.943444
Q2FWM3   0 0 -1.27278 0.943444
Q2FX81   0 0 -1.27278 0.943444
Q2FXC6   0 0 -1.27278 0.943444
Q2FWJ7   0 0 -1.27278 0.943444
Q2FYJ9   0 0 -1.27278 0.943444
Q2G2E6   0 0 -1.27278 0.943444
Q2FWV0   0 0 -1.27278 0.943444
Q2FZC3   0 0 -1.27278 0.943444
Q2FVH9   0 0 -1.27278 0.943444
Q2FXQ5   0 0 -1.27278 0.943444
Q2FZU4   0 0 -1.27278 0.943444
Q2FYF8   0 0 -1.27278 0.943444
Q2FUR4   0 0 -1.27278 0.943444
Q2FYI2   0 0 -1.27278 0.943444
Q2FYY2   0 0 -1.27278 0.943444
Q2FW58   0 0 -1.27278 0.943444
P0C7Z3   0 0 -1.27278 0.943444
Q2G0T2   0 0 -1.27278 0.943444
Q2G1G9   0 0 -1.27278 0.943444
Q2FVJ0   0 0 -1.27278 0.943444
Q2FZ80   0 0 -1.27278 0.943444
Q2G1R4   0 0 -1.27278 0.943444
Q2FW02   0 0 -1.27278 0.943444
Q2G1X3   0 0 -1.27278 0.943444
Q2FWW4   0 0 -1.27278 0.943444
Q2FZE1   0 0 -1.27278 0.943444
Q2FY31   0 0 -1.27278 0.943444
Q2G018   0 0 -1.27278 0.943444
Q2FZI0   0 0 -1.27278 0.943444
Q2FUZ7   0 0 -1.27278 0.943444
Q2G250   0 0 -1.27278 0.943444
Q2FWU8   0 0 -1.27278 0.943444
Q2FYX5   0 0 -1.27278 0.943444
Q2FZY2   0 0 -1.27278 0.943444
Q2FZX8   0 0 -1.27278 0.943444
Q2FUY8   0 0 -1.27278 0.943444
Q2FV73   0 0 -1.27278 0.943444
Q2G0C5   0 0 -1.27278 0.943444
Q2FZ52   0 0 -1.27278 0.943444
Q2FVK6   0 0 -1.27278 0.943444
Q2G0Z3   0 0 -1.27278 0.943444
Q2FZJ8   0 0 -1.27278 0.943444
Q2FY57   0 0 -1.27278 0.943444
Q2G0W3   0 0 -1.27278 0.943444
Q2G0I2   0 0 -1.27278 0.943444
Q2FYX1   0 0 -1.27278 0.943444
Q2G0H2   0 0 -1.27278 0.943444
Q2FWJ8   0 0 -1.27278 0.943444
Q2FWZ7   0 0 -1.27278 0.943444
Q2FV04   0 0 -1.27278 0.943444
Q2G0H6   0 0 -1.27278 0.943444
Q2G291   0 0 -1.27278 0.943444
Q2G1A7   0 0 -1.27278 0.943444
Q2FVS8   0 0 -1.27278 0.943444
Q2FZ26   0 0 -1.27278 0.943444
Q2FXJ3   0 0 -1.27278 0.943444
Q2G231   0 0 -1.27278 0.943444
Q2G2N0   0 0 -1.27278 0.943444
Q2G2I2   0 0 -1.27278 0.943444
Q2FYU3   0 0 -1.27278 0.943444
Q2FWY5   0 0 -1.27278 0.943444
Q2G2E3   0 0 -1.27278 0.943444
Q2FV09   0 0 -1.27278 0.943444
Q2FX72   0 0 -1.27278 0.943444
Q2FWA3   0 0 -1.27278 0.943444
Q2FWF2   0 0 -1.27278 0.943444
Q2G0E4   0 0 -1.27278 0.943444
Q2G251   0 0 -1.27278 0.943444
P0C818   0 0 -1.27278 0.943444
Q2FXQ2   0 0 -1.27278 0.943444
Q2FXD4   0 0 -1.27278 0.943444
Q2G014   0 0 -1.27278 0.943444
Q2FWI9   0 0 -1.27278 0.943444
Q2FX79   0 0 -1.27278 0.943444
Q2FVP7   0 0 -1.27278 0.943444
Q2FZN4   0 0 -1.27278 0.943444
Q2FWU6   0 0 -1.27278 0.943444
Q2G2Y1   0 0 -1.27278 0.943444
Q2FYF6   0 0 -1.27278 0.943444
Q2FXK0   0 0 -1.27278 0.943444
Q2FVI9   0 0 -1.27278 0.943444
Q2G246   0 0 -1.27278 0.943444
Q2G053   0 0 -1.27278 0.943444
Q2FWK8   0 0 -1.27278 0.943444
Q2FXL8   0 0 -1.27278 0.943444
Q2G0Q4   0 0 -1.27278 0.943444
Q2FVB7   0 0 -1.27278 0.943444
Q2FYD6   0 0 -1.27278 0.943444
Q2FXK9   0 0 -1.27278 0.943444
Q2FV78   0 0 -1.27278 0.943444
Q2FXG4   0 0 -1.27278 0.943444
Q2G0C8   0 0 -1.27278 0.943444
Q2FWU9   0 0 -1.27278 0.943444
Q2FUX2   0 0 -1.27278 0.943444
Q2FYI8   0 0 -1.27278 0.943444
Q2FXA1   0 0 -1.27278 0.943444
Q2FV49   0 0 -1.27278 0.943444
Q2G1S0   0 0 -1.27278 0.943444
Q2G0G0   0 0 -1.27278 0.943444
P0C805   0 0 -1.27278 0.943444
Q2FWV9   0 0 -1.27278 0.943444
Q2G152   0 0 -1.27278 0.943444
Q2FX48   0 0 -1.27278 0.943444
Q2FXS5   0 0 -1.27278 0.943444
Q2FWL4   0 0 -1.27278 0.943444
P0C7Y1   0 0 -1.27278 0.943444
Q2FXA2   0 0 -1.27278 0.943444
Q2FY96   0 0 -1.27278 0.943444
Q2FVJ3   0 0 -1.27278 0.943444
Q2FZ24   0 0 -1.27278 0.943444
Q2G1X4   0 0 -1.27278 0.943444
Q2FYM6   0 0 -1.27278 0.943444
Q2FWX6   0 0 -1.27278 0.943444
Q2G1D2   0 0 -1.27278 0.943444
Q2FWC0   0 0 -1.27278 0.943444
Q2FZG7   0 0 -1.27278 0.943444
Q2G2P1   0 0 -1.27278 0.943444
Q2G1M4   0 0 -1.27278 0.943444
Q2FX29   0 0 -1.27278 0.943444
Q2FUZ3   0 0 -1.27278 0.943444
Q2FVZ9   0 0 -1.27278 0.943444
Q2G2N3   0 0 -1.27278 0.943444
Q2G237   0 0 -1.27278 0.943444
Q2FXN5   0 0 -1.27278 0.943444
Q2FYP7   0 0 -1.27278 0.943444
Q2FWC8   0 0 -1.27278 0.943444
Q2G209   0 0 -1.27278 0.943444
Q2FXX7   0 0 -1.27278 0.943444
Q2FV05   0 0 -1.27278 0.943444
Q2FWM8   0 0 -1.27278 0.943444
Q2FV00   0 0 -1.27278 0.943444
Q2FZF2   0 0 -1.27278 0.943444
Q2FV80   0 0 -1.27278 0.943444
Q2FZZ7   0 0 -1.27278 0.943444
Q2FWH8   0 0 -1.27278 0.943444
Q2FVS5   0 0 -1.27278 0.943444
Q2FWY0   0 0 -1.27278 0.943444
Q2FZM3   0 0 -1.27278 0.943444
Q2FZW8   0 0 -1.27278 0.943444
Q2FVY7   0 0 -1.27278 0.943444
Q2FXJ1   0 0 -1.27278 0.943444
Q2G0T7   0 0 -1.27278 0.943444
Q2FW40   0 0 -1.27278 0.943444
Q2FYU9   0 0 -1.27278 0.943444
Q2FUR0   0 0 -1.27278 0.943444
Q2G215   0 0 -1.27278 0.943444
Q2G169   0 0 -1.27278 0.943444
Q2G034   0 0 -1.27278 0.943444
Q2FUV8   1 0.08 -1.27278 0.943444
Q2FW44   2 0.16 -1.27278 0.943444
Q2FYJ8   0 0 -1.27278 0.943444
Q2FVR6   2 0.16 -1.27278 0.943444
Q2G183   2 0.16 -1.27278 0.943444
Q2G0S1   2 0.16 -1.27278 0.943444
Q2FX83   0 0 -1.27278 0.943444
Q2FYF7   2 0.16 -1.27278 0.943444
Q2G166   2 0.16 -1.27278 0.943444
Q2FX20   2 0.16 -1.27278 0.943444
Q2G020   2 0.16 -1.27278 0.943444
Q2FVC0   2 0.16 -1.27278 0.943444
Q2FVD1   0 0 -1.27278 0.943444
Q2FWH1   2 0.16 -1.27278 0.943444
Q2FYX2   2 0.16 -1.27278 0.943444
Q2FZB5   2 0.16 -1.27278 0.943444
Q2G0G8   2 0.16 -1.27278 0.943444
P0A0I4   2 0.16 -1.27278 0.943444
Q2G2C6   2 0.16 -1.27278 0.943444
Q2FVB1   2 0.16 -1.27278 0.943444
Q2FYN1   2 0.16 -1.27278 0.943444
Q2FV79   2 0.16 -1.27278 0.943444
Q2FVU9   2 0.16 -1.27278 0.943444
Q2G0W5   2 0.16 -1.27278 0.943444
Q2FW60   2 0.16 -1.27278 0.943444
Q2G269   2 0.16 -1.27278 0.943444
Q2FZS1   2 0.16 -1.27278 0.943444
Q2G1Y3   2 0.16 -1.27278 0.943444
Q2FWA4   2 0.16 -1.27278 0.943444
Q2G0C0   1 0.08 -1.27278 0.943444
Q2G2J6   0 0 -1.27278 0.943444
Q2G1R2   2 0.16 -1.27278 0.943444
Q2FXY8   2 0.16 -1.27278 0.943444
Q2FYL2   2 0.16 -1.27278 0.943444
Q2FYS3   0 0 -1.27278 0.943444
Q2FXS0   2 0.16 -1.27278 0.943444
Q2FWA7   0 0 -1.27278 0.943444
Q2FWV8   2 0.16 -1.27278 0.943444
Q2G279   2 0.16 -1.27278 0.943444
Q2FYB5   2 0.16 -1.27278 0.943444
Q2G175   2 0.16 -1.27278 0.943444
Q2FZ07   2 0.16 -1.27278 0.943444
Q2FVG7   2 0.16 -1.27278 0.943444
Q2G2P3   2 0.16 -1.27278 0.943444
Q2FZA3   2 0.16 -1.27278 0.943444
Q2FYE1   2 0.16 -1.27278 0.943444
Q2G2F8   0 0 -1.27278 0.943444
Q2FWS8   0 0 -1.27278 0.943444
Q2FXD8   2 0.16 -1.27278 0.943444
Q2FX46   2 0.16 -1.27278 0.943444
Q2FYB4   2 0.16 -1.27278 0.943444
Q2FYC0   2 0.16 -1.27278 0.943444
Q2FUY5   2 0.16 -1.27278 0.943444
Q2FYF2   0 0 -1.27278 0.943444
Q2G0R4   0 0 -1.27278 0.943444
Q2G1L1   2 0.16 -1.27278 0.943444
Q2FYB0   2 0.16 -1.27278 0.943444
Q2FWW5   2 0.16 -1.27278 0.943444
Q2FX04   2 0.16 -1.27278 0.943444
Q2FV33   2 0.16 -1.27278 0.943444
Q2FUX6   2 0.16 -1.27278 0.943444
Q2FVP5   0 0 -1.27278 0.943444
Q2G0W7   2 0.16 -1.27278 0.943444
Q2FXV1   2 0.16 -1.27278 0.943444
Q2G096   2 0.16 -1.27278 0.943444
Q2FV68   2 0.16 -1.27278 0.943444
Q2FVY6   2 0.16 -1.27278 0.943444
Q2FYY0   2 0.16 -1.27278 0.943444
Q2G005   2 0.16 -1.27278 0.943444
Q2G2B4   2 0.16 -1.27278 0.943444
Q2FVZ7   2 0.16 -1.27278 0.943444
Q2FW55   2 0.16 -1.27278 0.943444
Q2FV92   2 0.16 -1.27278 0.943444
Q2FYV9   2 0.16 -1.27278 0.943444
Q2FW74   2 0.16 -1.27278 0.943444
Q2FVK9   2 0.16 -1.27278 0.943444
Q2FZA4   2 0.16 -1.27278 0.943444
Q2FV25   0 0 -1.27278 0.943444
Q2FYG8   2 0.16 -1.27278 0.943444
Q2G216   2 0.16 -1.27278 0.943444
Q2FZ69   2 0.16 -1.27278 0.943444
Q2FV97   2 0.16 -1.27278 0.943444
Q2FZ95   2 0.16 -1.27278 0.943444
Q2FZN8   2 0.16 -1.27278 0.943444
Q2FZG2   2 0.16 -1.27278 0.943444
Q2G259   2 0.16 -1.27278 0.943444
Q2FYB6   2 0.16 -1.27278 0.943444
Q2FZD1   2 0.16 -1.27278 0.943444
Q2FYT6   2 0.16 -1.27278 0.943444
Q2G0Y2   2 0.16 -1.27278 0.943444
Q2FWZ1   2 0.16 -1.27278 0.943444
Q2FVC8   2 0.16 -1.27278 0.943444
Q2G2H1   2 0.16 -1.27278 0.943444
Q2FY47   2 0.16 -1.27278 0.943444
Q2FX78   2 0.16 -1.27278 0.943444
Q2FX47   2 0.16 -1.27278 0.943444
Q2FZA7   2 0.16 -1.27278 0.943444
Q2FV32   2 0.16 -1.27278 0.943444
Q2FYE6   0 0 -1.27278 0.943444
Q2FZ41   2 0.16 -1.27278 0.943444
Q2FYG3   1 0.08 -1.27278 0.943444
Q2FX01   2 0.16 -1.27278 0.943444
Q2FXU6   2 0.16 -1.27278 0.943444
Q2FYL7   2 0.16 -1.27278 0.943444
Q2FWQ3   2 0.16 -1.27278 0.943444
Q2FZY9   2 0.16 -1.27278 0.943444
Q2FV50   2 0.16 -1.27278 0.943444
Q2FUY7   2 0.16 -1.27278 0.943444
Q2FXP6   2 0.16 -1.27278 0.943444
Q2G1S9   2 0.16 -1.27278 0.943444
Q2FX18   2 0.16 -1.27278 0.943444
Q2FYU0   0 0 -1.27278 0.943444
Q2FXZ7   4 0.307692 -1.27278 0.943444
Q2G051   4 0.307692 -1.27278 0.943444
Q2FWS3   4 0.307692 -1.27278 0.943444
Q2FW14   5 0.384615 -1.27278 0.943444
Q2FYD7   4 0.307692 -1.27278 0.943444
Q9RQP8   4 0.307692 -1.27278 0.943444
Q2FZK2   4 0.307692 -1.27278 0.943444
Q2FWI7   4 0.307692 -1.27278 0.943444
Q2G182   3 0.230769 -1.27278 0.943444
Q2FYT7   4 0.307692 -1.27278 0.943444
Q2FV46   5 0.384615 -1.27278 0.943444
Q2FY58   2 0.153846 -1.27278 0.943444
Q2FX06   2 0.153846 -1.27278 0.943444
Q2FZH0   4 0.307692 -1.27278 0.943444
Q2FUZ4   3 0.230769 -1.27278 0.943444
Q2G102   3 0.230769 -1.27278 0.943444
Q2G1R8   5 0.384615 -1.27278 0.943444
Q2G2J1   6 0.461538 -1.27278 0.943444
Q2FX71   6 0.461538 -1.27278 0.943444
Q2FUZ5   2 0.153846 -1.27278 0.943444
Q2FYP5   3 0.230769 -1.27278 0.943444
Q2G048   0 0 -1.27278 0.943444
Q2FUQ0   5 0.384615 -1.27278 0.943444
Q2FWS7   6 0.461538 -1.27278 0.943444
Q2FV65   2 0.153846 -1.27278 0.943444
Q2G125   2 0.153846 -1.27278 0.943444
Q2FYT2   4 0.307692 -1.27278 0.943444
Q2FVH7   2 0.153846 -1.27278 0.943444
Q2G127   5 0.384615 -1.27278 0.943444
Q2FYI5   4 0.307692 -1.27278 0.943444
Q2FYX4   2 0.153846 -1.27278 0.943444
Q2G0M3   5 0.384615 -1.27278 0.943444
Q2FW87   4 0.307692 -1.27278 0.943444
Q2G211   1 0.0769231 -1.27278 0.943444
Q2FXR5   2 0.153846 -1.27278 0.943444
Q2FWR5   4 0.307692 -1.27278 0.943444
Q2FYD5   6 0.461538 -1.27278 0.943444
Q2FY94   2 0.153846 -1.27278 0.943444
Q2G2W8   5 0.384615 -1.27278 0.943444
Q2FZL9   3 0.230769 -1.27278 0.943444
Q2FYT9   4 0.307692 -1.27278 0.943444
Q2FX44   5 0.384615 -1.27278 0.943444
Q2FXB2   2 0.153846 -1.27278 0.943444
Q2FVF6   4 0.307692 -1.27278 0.943444
Q2G2F6   2 0.153846 -1.27278 0.943444
Q2G2C3   4 0.307692 -1.27278 0.943444
Q2FYA5   5 0.384615 -1.27278 0.943444
Q2FYB1   4 0.307692 -1.27278 0.943444
Q2G011   5 0.384615 -1.27278 0.943444
Q2FV29   2 0.153846 -1.27278 0.943444
Q2FVW1   5 0.384615 -1.27278 0.943444
Q2FYA4   3 0.230769 -1.27278 0.943444
Q2FY26   4 0.307692 -1.27278 0.943444
Q2FXC1   4 0.307692 -1.27278 0.943444
Q2G2T0   4 0.307692 -1.27278 0.943444
Q2FY62   2 0.153846 -1.27278 0.943444
Q2G2K4   4 0.307692 -1.27278 0.943444
Q2FW65   4 0.307692 -1.27278 0.943444
Q2FY05   2 0.153846 -1.27278 0.943444
Q2FV96   2 0.153846 -1.27278 0.943444
Q2G1S7   2 0.153846 -1.27278 0.943444
Q2FWS9   4 0.307692 -1.27278 0.943444
Q2G180   5 0.384615 -1.27278 0.943444
Q2G0L6   5 0.384615 -1.27278 0.943444
Q2G189   2 0.153846 -1.27278 0.943444
Q2FYD9   2 0.153846 -1.27278 0.943444
Q2FWM6   2 0.153846 -1.27278 0.943444
Q2FXA6   2 0.153846 -1.27278 0.943444
Q2G0U8   5 0.384615 -1.27278 0.943444
Q2FXD9   2 0.153846 -1.27278 0.943444
Q2FWF9   0 0 -1.27278 0.943444
Q2FXS3   6 0.461538 -1.27278 0.943444
Q2FXX6   3 0.230769 -1.27278 0.943444
Q2FWU2   4 0.307692 -1.27278 0.943444
Q2FXD5   5 0.384615 -1.27278 0.943444
Q2FZK8   4 0.307692 -1.27278 0.943444
Q2FV15   5 0.384615 -1.27278 0.943444
Q2FZZ5   4 0.307692 -1.27278 0.943444
Q2FW48   6 0.461538 -1.27278 0.943444
Q2FYB3   6 0.461538 -1.27278 0.943444
Q2FWT5   4 0.307692 -1.27278 0.943444
Q2FVH4   3 0.230769 -1.27278 0.943444
Q2FWP4   4 0.307692 -1.27278 0.943444
Q2FYX9   5 0.384615 -1.27278 0.943444
Q2G1U7   2 0.153846 -1.27278 0.943444
Q2FXY6   5 0.384615 -1.27278 0.943444
Q2FYT1   3 0.230769 -1.27278 0.943444
Q2G244   4 0.307692 -1.27278 0.943444
Q2FX30   2 0.153846 -1.27278 0.943444
Q2FVZ3   4 0.307692 -1.27278 0.943444
Q2FWP5   4 0.307692 -1.27278 0.943444
Q2FX41   4 0.307692 -1.27278 0.943444
Q2G2R5   3 0.230769 -1.27278 0.943444
Q2G2S3   6 0.444444 -1.27278 0.943444
Q2G004   4 0.296296 -1.27278 0.943444
Q2FWV1   6 0.444444 -1.27278 0.943444
Q2G003   6 0.444444 -1.27278 0.943444
Q2FZV3   3 0.222222 -1.27278 0.943444
Q2G026   6 0.444444 -1.27278 0.943444
Q2FXG7   4 0.296296 -1.27278 0.943444
Q2FYL8   2 0.148148 -1.27278 0.943444
Q2FZB6   2 0.148148 -1.27278 0.943444
Q2FZE4   7 0.518519 -1.27278 0.943444
Q2FX11   7 0.518519 -1.27278 0.943444
Q2G0Y3   8 0.592593 -1.27278 0.943444
Q2FZW7   3 0.222222 -1.27278 0.943444
Q2FX21   7 0.518519 -1.27278 0.943444
Q2G092   6 0.444444 -1.27278 0.943444
Q2FZB7   5 0.37037 -1.27278 0.943444
Q2G0J9   5 0.37037 -1.27278 0.943444
Q2G1X2   5 0.37037 -1.27278 0.943444
Q2FZD6   6 0.444444 -1.27278 0.943444
Q2FW67   6 0.444444 -1.27278 0.943444
Q2G111   7 0.518519 -1.27278 0.943444
Q2G2Y4   4 0.296296 -1.27278 0.943444
Q2FY38   3 0.222222 -1.27278 0.943444
Q2FWJ0   6 0.444444 -1.27278 0.943444
Q2G2T5   6 0.444444 -1.27278 0.943444
Q2FVG6   4 0.296296 -1.27278 0.943444
Q2G1V8   5 0.37037 -1.27278 0.943444
Q2G1L0   3 0.222222 -1.27278 0.943444
Q2FXD6   8 0.592593 -1.27278 0.943444
P0C948   3 0.222222 -1.27278 0.943444
Q2G1M2   6 0.444444 -1.27278 0.943444
Q2FVW8   4 0.296296 -1.27278 0.943444
Q2FX24   5 0.37037 -1.27278 0.943444
Q2FWS4   6 0.444444 -1.27278 0.943444
Q2FYQ3   5 0.37037 -1.27278 0.943444
Q2G254   6 0.444444 -1.27278 0.943444
Q2FWB4   2 0.148148 -1.27278 0.943444
Q2FUP8   2 0.148148 -1.27278 0.943444
Q2FZC2   5 0.37037 -1.27278 0.943444
Q2FYE4   7 0.518519 -1.27278 0.943444
Q2FWS2   5 0.37037 -1.27278 0.943444
Q2FY03   6 0.444444 -1.27278 0.943444
Q2FVS6   5 0.37037 -1.27278 0.943444
Q2FXV2   2 0.148148 -1.27278 0.943444
Q2G2L6   5 0.37037 -1.27278 0.943444
Q2G2I5   4 0.296296 -1.27278 0.943444
Q2FYA2   6 0.444444 -1.27278 0.943444
Q2FWV7   5 0.37037 -1.27278 0.943444
Q2FXE7   6 0.444444 -1.27278 0.943444
Q2G0J6   3 0.222222 -1.27278 0.943444
Q2FUU4   6 0.444444 -1.27278 0.943444
Q2FVJ4   4 0.296296 -1.27278 0.943444
Q2FZM9   5 0.37037 -1.27278 0.943444
Q2FZ51   5 0.37037 -1.27278 0.943444
Q2FY22   3 0.222222 -1.27278 0.943444
Q2G2Q1   7 0.518519 -1.27278 0.943444
Q2G109   6 0.444444 -1.27278 0.943444
Q2G1D6   6 0.444444 -1.27278 0.943444
Q2FVC9   3 0.222222 -1.27278 0.943444
Q2G2R6   6 0.444444 -1.27278 0.943444
Q2FZ85   8 0.592593 -1.27278 0.943444
Q2FVK4   7 0.518519 -1.27278 0.943444
Q2G1V9   3 0.222222 -1.27278 0.943444
Q2G2H6   3 0.222222 -1.27278 0.943444
Q2FWS6   6 0.444444 -1.27278 0.943444
Q2FZW4   8 0.592593 -1.27278 0.943444
Q2G1M3   6 0.444444 -1.27278 0.943444
Q2G1M0   10 0.740741 -1.27278 0.943444
Q2G1Y9   8 0.592593 -1.27278 0.943444
Q2FX45   5 0.37037 -1.27278 0.943444
Q2FWP8   4 0.296296 -1.27278 0.943444
Q2FYP4   6 0.444444 -1.27278 0.943444
Q2FYL1   6 0.444444 -1.27278 0.943444
Q2G1L4   6 0.444444 -1.27278 0.943444
Q2FUQ7   8 0.592593 -1.27278 0.943444
Q2G247   2 0.148148 -1.27278 0.943444
Q2FVV0   6 0.444444 -1.27278 0.943444
Q2FYU6   3 0.222222 -1.27278 0.943444
Q2G2N6   6 0.444444 -1.27278 0.943444
Q2FXC9   4 0.296296 -1.27278 0.943444
Q2FX42   6 0.444444 -1.27278 0.943444
Q2FX26   8 0.592593 -1.27278 0.943444
Q2FWF3   2 0.148148 -1.27278 0.943444
Q2FZY1   6 0.444444 -1.27278 0.943444
Q2FW15   4 0.285714 -1.27278 0.943444
P0A0G2   7 0.5 -1.27278 0.943444
Q2G2G5   8 0.571429 -1.27278 0.943444
Q2FY39   10 0.714286 -1.27278 0.943444
Q2G0B5   5 0.357143 -1.27278 0.943444
Q2FZI1   7 0.5 -1.27278 0.943444
Q2FUQ6   9 0.642857 -1.27278 0.943444
Q2FVR5   10 0.714286 -1.27278 0.943444
Q2G2W6   8 0.571429 -1.27278 0.943444
Q2FZR8   7 0.5 -1.27278 0.943444
Q2FVY8   7 0.5 -1.27278 0.943444
Q2FZ60   5 0.357143 -1.27278 0.943444
Q2FV82   5 0.357143 -1.27278 0.943444
Q2FX23   8 0.571429 -1.27278 0.943444
Q2G1G3   8 0.571429 -1.27278 0.943444
P68805   7 0.5 -1.27278 0.943444
Q2FVL0   7 0.5 -1.27278 0.943444
Q2G2J0   8 0.571429 -1.27278 0.943444
Q2FZF1   11 0.785714 -1.27278 0.943444
Q2FXU9   4 0.285714 -1.27278 0.943444
Q2G1A2   7 0.5 -1.27278 0.943444
Q2G1C3   7 0.5 -1.27278 0.943444
Q2G1D4   6 0.428571 -1.27278 0.943444
Q2G0A8   7 0.5 -1.27278 0.943444
Q2FVC7   4 0.285714 -1.27278 0.943444
Q2G133   8 0.571429 -1.27278 0.943444
Q2FY86   6 0.428571 -1.27278 0.943444
Q2FX92   6 0.428571 -1.27278 0.943444
Q2FW47   2 0.142857 -1.27278 0.943444
Q2G1T9   6 0.428571 -1.27278 0.943444
Q2FVU8   6 0.428571 -1.27278 0.943444
Q2FVD7   5 0.357143 -1.27278 0.943444
Q2FX55   6 0.428571 -1.27278 0.943444
Q2FVD3   9 0.642857 -1.27278 0.943444
Q2G2B5   4 0.285714 -1.27278 0.943444
Q2FWV6   5 0.357143 -1.27278 0.943444
Q2FW29   7 0.5 -1.27278 0.943444
Q2G0W6   3 0.214286 -1.27278 0.943444
Q2FVD2   6 0.428571 -1.27278 0.943444
Q2FWR8   6 0.428571 -1.27278 0.943444
Q2FXA0   7 0.5 -1.27278 0.943444
Q2FZB4   9 0.642857 -1.27278 0.943444
Q2FX37   4 0.285714 -1.27278 0.943444
Q2FX13   2 0.142857 -1.27278 0.943444
Q2FWD8   7 0.5 -1.27278 0.943444
Q2G108   6 0.428571 -1.27278 0.943444
Q2G2V4   9 0.642857 -1.27278 0.943444
Q2FZW2   9 0.642857 -1.27278 0.943444
Q2FYY4   7 0.5 -1.27278 0.943444
Q2FYB8   5 0.357143 -1.27278 0.943444
Q2FWC2   8 0.571429 -1.27278 0.943444
Q2FYE8   6 0.428571 -1.27278 0.943444
Q2FXK5   7 0.5 -1.27278 0.943444
Q2FWT0   8 0.571429 -1.27278 0.943444
Q2FW19   5 0.357143 -1.27278 0.943444
Q2G100   9 0.642857 -1.27278 0.943444
Q2FYY3   9 0.642857 -1.27278 0.943444
Q2FZ01   8 0.571429 -1.27278 0.943444
Q2FYY1   7 0.5 -1.27278 0.943444
Q2G103   10 0.714286 -1.27278 0.943444
Q2FV12   6 0.428571 -1.27278 0.943444
Q2FWQ1   13 0.928571 -1.27278 0.943444
Q2FYY5   9 0.642857 -1.27278 0.943444
Q2G207   6 0.428571 -1.27278 0.943444
Q2G1Y8   8 0.571429 -1.27278 0.943444
Q2FWZ8   9 0.642857 -1.27278 0.943444
Q2G0Z8   5 0.357143 -1.27278 0.943444
Q2G2F7   8 0.571429 -1.27278 0.943444
Q2FYH9   7 0.5 -1.27278 0.943444
Q2FWB7   8 0.571429 -1.27278 0.943444
Q2FYN2   5 0.344828 -1.27278 0.943444
Q2FVQ6   8 0.551724 -1.27278 0.943444
Q2FWX3   8 0.551724 -1.27278 0.943444
Q2G187   6 0.413793 -1.27278 0.943444
Q2FW05   7 0.482759 -1.27278 0.943444
Q2FYC3   9 0.62069 -1.27278 0.943444
Q2FZJ2   10 0.689655 -1.27278 0.943444
Q2G0D6   10 0.689655 -1.27278 0.943444
Q2FWP7   9 0.62069 -1.27278 0.943444
Q2FX31   11 0.758621 -1.27278 0.943444
Q2FVZ6   9 0.62069 -1.27278 0.943444
Q2G2A2   9 0.62069 -1.27278 0.943444
Q2FWQ8   4 0.275862 -1.27278 0.943444
Q2FVM9   6 0.413793 -1.27278 0.943444
Q2FYD1   12 0.827586 -1.27278 0.943444
Q2FYN3   8 0.551724 -1.27278 0.943444
Q2FYI3   8 0.551724 -1.27278 0.943444
Q2G022   9 0.62069 -1.27278 0.943444
Q2G1Q3   11 0.758621 -1.27278 0.943444
Q2FX58   7 0.482759 -1.27278 0.943444
Q2G2V1   11 0.758621 -1.27278 0.943444
Q2FVV5   9 0.62069 -1.27278 0.943444
Q2FZC0   9 0.62069 -1.27278 0.943444
Q2FV63   8 0.551724 -1.27278 0.943444
Q2FWG9   7 0.482759 -1.27278 0.943444
Q2FZA5   9 0.62069 -1.27278 0.943444
Q2FX60   10 0.689655 -1.27278 0.943444
Q2G2I8   9 0.62069 -1.27278 0.943444
Q2G2Y5   10 0.689655 -1.27278 0.943444
Q2G2Y2   13 0.896552 -1.27278 0.943444
Q2FWA6   11 0.758621 -1.27278 0.943444
Q2FWL8   14 0.965517 -1.27278 0.943444
Q2FY95   15 1.03448 0.903563 0.161558
Q2FYC5   14 0.965517 -1.27278 0.943444
Q2FV43   8 0.551724 -1.27278 0.943444
Q2FVU0   8 0.551724 -1.27278 0.943444
Q2FZG5   8 0.551724 -1.27278 0.943444
Q2G2H9   7 0.482759 -1.27278 0.943444
Q2G1D1   6 0.413793 -1.27278 0.943444
Q2FWU7   6 0.413793 -1.27278 0.943444
P60647   6 0.413793 -1.27278 0.943444
Q2FUR7   14 0.965517 -1.27278 0.943444
Q2FWQ2   8 0.551724 -1.27278 0.943444
Q2G2M4   11 0.758621 -1.27278 0.943444
Q2G104   8 0.551724 -1.27278 0.943444
Q2FX76   5 0.344828 -1.27278 0.943444
Q2G2Q4   13 0.896552 -1.27278 0.943444
Q2FXQ1   9 0.62069 -1.27278 0.943444
Q2FX80   9 0.62069 -1.27278 0.943444
Q2FZN6   4 0.275862 -1.27278 0.943444
Q2G009   5 0.344828 -1.27278 0.943444
Q2G021   10 0.689655 -1.27278 0.943444
Q2FWH0   8 0.551724 -1.27278 0.943444
Q2FXQ0   8 0.551724 -1.27278 0.943444
Q2FX64   7 0.482759 -1.27278 0.943444
Q2FY98   6 0.413793 -1.27278 0.943444
Q2FWK5   8 0.551724 -1.27278 0.943444
Q2FYK1   6 0.413793 -1.27278 0.943444
Q2FXF0   9 0.62069 -1.27278 0.943444
Q2FY70   9 0.62069 -1.27278 0.943444
Q2G114   11 0.758621 -1.27278 0.943444
Q2FX38   7 0.482759 -1.27278 0.943444
Q2FUP9   9 0.62069 -1.27278 0.943444
Q2FVV3   10 0.689655 -1.27278 0.943444
Q2G113   9 0.62069 -1.27278 0.943444
Q2FWB2   6 0.413793 -1.27278 0.943444
Q2FWT6   8 0.551724 -1.27278 0.943444
Q2FW28   9 0.62069 -1.27278 0.943444
Q2FUQ9   4 0.275862 -1.27278 0.943444
Q2FY00   8 0.551724 -1.27278 0.943444
Q2G040   7 0.482759 -1.27278 0.943444
Q2FX35   8 0.551724 -1.27278 0.943444
Q2FYW9   6 0.4 -1.27278 0.943444
Q2G2N8   11 0.733333 -1.27278 0.943444
Q2G1V7   12 0.8 -1.27278 0.943444
Q2G0C3   9 0.6 -1.27278 0.943444
Q2FVW0   11 0.733333 -1.27278 0.943444
Q2FUS4   12 0.8 -1.27278 0.943444
Q2FVP6   8 0.533333 -1.27278 0.943444
Q2FZK1   10 0.666667 -1.27278 0.943444
Q2FXY2   16 1.06667 0.903563 0.161558
Q2FYX3   16 1.06667 0.903563 0.161558
Q2FZ86   14 0.933333 -1.27278 0.943444
Q2FUV7   9 0.6 -1.27278 0.943444
Q2FX70   6 0.4 -1.27278 0.943444
Q2G1Y1   9 0.6 -1.27278 0.943444
Q2FVT9   12 0.8 -1.27278 0.943444
Q2G2K3   15 1 0.903563 0.161558
P72358   8 0.533333 -1.27278 0.943444
Q2G192   11 0.733333 -1.27278 0.943444
Q2FYX6   7 0.466667 -1.27278 0.943444
Q2FXW0   6 0.4 -1.27278 0.943444
Q2G202   11 0.733333 -1.27278 0.943444
Q2FYW7   4 0.266667 -1.27278 0.943444
Q2G2M0   7 0.466667 -1.27278 0.943444
Q2FXT7   7 0.466667 -1.27278 0.943444
Q2FX59   8 0.533333 -1.27278 0.943444
Q2G0X2   8 0.533333 -1.27278 0.943444
Q2FWR6   8 0.533333 -1.27278 0.943444
Q2FW22   14 0.933333 -1.27278 0.943444
Q2FZH4   19 1.26667 0.903563 0.161558
Q2FYZ1   8 0.533333 -1.27278 0.943444
Q2G2W7   12 0.8 -1.27278 0.943444
Q2G2I4   12 0.8 -1.27278 0.943444
Q2FZP5   9 0.6 -1.27278 0.943444
Q2FWQ7   10 0.666667 -1.27278 0.943444
Q2G1W9   8 0.533333 -1.27278 0.943444
Q2FWF7   9 0.6 -1.27278 0.943444
Q2FYM9   10 0.666667 -1.27278 0.943444
Q2FXV0   11 0.733333 -1.27278 0.943444
Q2FWW2   13 0.866667 -1.27278 0.943444
Q2FVS2   8 0.533333 -1.27278 0.943444
Q2G007   11 0.733333 -1.27278 0.943444
Q2FYA7   11 0.733333 -1.27278 0.943444
Q2G0K0   11 0.733333 -1.27278 0.943444
Q2FXS9   12 0.8 -1.27278 0.943444
Q2G249   9 0.6 -1.27278 0.943444
Q2G008   12 0.8 -1.27278 0.943444
Q2FZD5   12 0.8 -1.27278 0.943444
Q2FZG0   10 0.666667 -1.27278 0.943444
Q2FX28   12 0.8 -1.27278 0.943444
Q2FXI4   12 0.8 -1.27278 0.943444
Q2G176   14 0.933333 -1.27278 0.943444
Q2G116   7 0.466667 -1.27278 0.943444
Q2FXF2   10 0.666667 -1.27278 0.943444
Q2G260   10 0.666667 -1.27278 0.943444
Q2G213   11 0.733333 -1.27278 0.943444
Q2G173   11 0.733333 -1.27278 0.943444
Q2FV71   8 0.533333 -1.27278 0.943444
Q2FWY8   9 0.6 -1.27278 0.943444
Q2FWN3   5 0.333333 -1.27278 0.943444
Q2FYD4   10 0.666667 -1.27278 0.943444
Q2FVQ2   10 0.666667 -1.27278 0.943444
Q2FVK0   14 0.933333 -1.27278 0.943444
Q2G285   15 1 0.903563 0.161558
Q2FZH6   9 0.6 -1.27278 0.943444
Q2FZX1   10 0.666667 -1.27278 0.943444
Q2FZ83   4 0.266667 -1.27278 0.943444
Q2G0S9   8 0.533333 -1.27278 0.943444
Q2FZH7   14 0.933333 -1.27278 0.943444
Q2FZT3   12 0.8 -1.27278 0.943444
Q2FX57   16 1.03226 0.903563 0.161558
Q2G0B9   10 0.645161 -1.27278 0.943444
Q2FY28   12 0.774194 -1.27278 0.943444
Q2G0R5   17 1.09677 0.903563 0.161558
Q2FZG8   15 0.967742 -1.27278 0.943444
Q2G1X1   13 0.83871 -1.27278 0.943444
Q2FX93   10 0.645161 -1.27278 0.943444
Q2FYU5   9 0.580645 -1.27278 0.943444
Q2FWR9   13 0.83871 -1.27278 0.943444
Q2FWS0   18 1.16129 0.903563 0.161558
Q2G0P4   9 0.580645 -1.27278 0.943444
Q2FX50   11 0.709677 -1.27278 0.943444
Q2FZV0   13 0.83871 -1.27278 0.943444
Q2G0S5   9 0.580645 -1.27278 0.943444
Q2FY25   14 0.903226 -1.27278 0.943444
Q2FXG6   10 0.645161 -1.27278 0.943444
Q2FZJ7   9 0.580645 -1.27278 0.943444
Q2G0U7   15 0.967742 -1.27278 0.943444
Q2FZV2   12 0.774194 -1.27278 0.943444
Q2FWT8   13 0.83871 -1.27278 0.943444
Q2G0D1   16 1.03226 0.903563 0.161558
Q2FVW5   12 0.774194 -1.27278 0.943444
Q2FY97   14 0.903226 -1.27278 0.943444
Q2FXF3   8 0.516129 -1.27278 0.943444
Q2G063   9 0.580645 -1.27278 0.943444
Q2G0U5   14 0.903226 -1.27278 0.943444
Q2G2B1   18 1.16129 0.903563 0.161558
Q2FVE3   8 0.516129 -1.27278 0.943444
Q2FZW1   13 0.83871 -1.27278 0.943444
Q2FYK2   10 0.645161 -1.27278 0.943444
Q2FXW2   13 0.83871 -1.27278 0.943444
Q9F0R1   20 1.29032 0.903563 0.161558
Q2FZG3   11 0.709677 -1.27278 0.943444
Q2G2K0   12 0.774194 -1.27278 0.943444
Q2FVN4   10 0.645161 -1.27278 0.943444
Q2FYV0   13 0.83871 -1.27278 0.943444
Q2G0A5   7 0.451613 -1.27278 0.943444
Q2FZ03   11 0.709677 -1.27278 0.943444
Q2G1I8   9 0.580645 -1.27278 0.943444
Q2FYX8   9 0.580645 -1.27278 0.943444
Q2FV18   9 0.580645 -1.27278 0.943444
Q2FYI7   9 0.580645 -1.27278 0.943444
Q2G0K1   14 0.903226 -1.27278 0.943444
Q2G2U9   16 1.03226 0.903563 0.161558
Q2FW31   14 0.903226 -1.27278 0.943444
Q2FVB5   15 0.967742 -1.27278 0.943444
Q2FVI8   7 0.451613 -1.27278 0.943444
Q2FZT0   17 1.09677 0.903563 0.161558
P48860   13 0.83871 -1.27278 0.943444
Q2FYC1   16 1.03226 0.903563 0.161558
Q2G286   11 0.709677 -1.27278 0.943444
Q2FXD3   14 0.903226 -1.27278 0.943444
Q2G027   9 0.580645 -1.27278 0.943444
Q2G0T4   9 0.580645 -1.27278 0.943444
Q2FZJ5   12 0.774194 -1.27278 0.943444
Q2FW10   6 0.387097 -1.27278 0.943444
Q2FY91   13 0.83871 -1.27278 0.943444
Q2FVP0   10 0.645161 -1.27278 0.943444
P60070   14 0.903226 -1.27278 0.943444
Q2FWU1   14 0.903226 -1.27278 0.943444
Q2FYA3   5 0.322581 -1.27278 0.943444
Q2G0V8   18 1.16129 0.903563 0.161558
Q2G0Z2   11 0.709677 -1.27278 0.943444
Q2FZ47   10 0.645161 -1.27278 0.943444
Q2G0V9   8 0.516129 -1.27278 0.943444
Q2FZE2   12 0.774194 -1.27278 0.943444
Q2FWB0   17 1.09677 0.903563 0.161558
Q2G1J1   17 1.09677 0.903563 0.161558
Q2FYQ1   14 0.903226 -1.27278 0.943444
Q2FZ45   11 0.709677 -1.27278 0.943444
Q2FYW5   15 0.967742 -1.27278 0.943444
Q2G1A0   12 0.774194 -1.27278 0.943444
Q2FZB9   11 0.709677 -1.27278 0.943444
Q2FZX2   9 0.580645 -1.27278 0.943444
Q2FZY4   13 0.83871 -1.27278 0.943444
Q2FW56   9 0.580645 -1.27278 0.943444
P0A0G6   17 1.09677 0.903563 0.161558
Q2FW80   9 0.580645 -1.27278 0.943444
Q2G2S4   6 0.387097 -1.27278 0.943444
Q2G2H0   11 0.709677 -1.27278 0.943444
Q2G2E1   11 0.709677 -1.27278 0.943444
Q2G0I5   19 1.22581 0.903563 0.161558
Q2FWW6   16 1.03226 0.903563 0.161558
Q2G112   12 0.774194 -1.27278 0.943444
Q2G214   12 0.774194 -1.27278 0.943444
Q2FYG2   13 0.83871 -1.27278 0.943444
Q2G0J5   10 0.645161 -1.27278 0.943444
Q2FX27   10 0.645161 -1.27278 0.943444
Q2FWV5   12 0.774194 -1.27278 0.943444
Q2FX40   14 0.903226 -1.27278 0.943444
Q2FZM5   9 0.580645 -1.27278 0.943444
Q2FXH8   11 0.709677 -1.27278 0.943444
Q2FWS5   14 0.903226 -1.27278 0.943444
Q2FW13   15 0.9375 -1.27278 0.943444
Q2FY93   15 0.9375 -1.27278 0.943444
Q2FZM8   14 0.875 -1.27278 0.943444
Q2FZV4   13 0.8125 -1.27278 0.943444
Q2FVD4   13 0.8125 -1.27278 0.943444
Q2G0J3   11 0.6875 -1.27278 0.943444
Q2FX61   16 1 0.903563 0.161558
Q2FVD6   13 0.8125 -1.27278 0.943444
Q2FYY7   15 0.9375 -1.27278 0.943444
Q2G0W0   14 0.875 -1.27278 0.943444
Q2FXF7   21 1.3125 0.903563 0.161558
Q2G191   12 0.75 -1.27278 0.943444
Q2FYT5   10 0.625 -1.27278 0.943444
Q2G1P0   11 0.6875 -1.27278 0.943444
Q2FVF8   9 0.5625 -1.27278 0.943444
Q2G0Y1   9 0.5625 -1.27278 0.943444
Q2FZD2   21 1.3125 0.903563 0.161558
Q2FZ59   9 0.5625 -1.27278 0.943444
Q2G2G1   15 0.9375 -1.27278 0.943444
Q2G0F9   10 0.625 -1.27278 0.943444
Q2G1J2   10 0.625 -1.27278 0.943444
Q2G0Q6   13 0.8125 -1.27278 0.943444
Q2FYX0   16 1 0.903563 0.161558
Q2FZU8   14 0.875 -1.27278 0.943444
Q2G267   10 0.625 -1.27278 0.943444
Q2G174   12 0.75 -1.27278 0.943444
Q2FWC3   15 0.9375 -1.27278 0.943444
Q2FVN6   12 0.75 -1.27278 0.943444
Q2G2D1   13 0.8125 -1.27278 0.943444
Q2FZK9   16 1 0.903563 0.161558
Q2G2C9   21 1.3125 0.903563 0.161558
Q2G2V8   10 0.625 -1.27278 0.943444
Q2FVL6   12 0.75 -1.27278 0.943444
Q2FY45   13 0.8125 -1.27278 0.943444
Q2G2R7   10 0.625 -1.27278 0.943444
Q2FWD5   14 0.875 -1.27278 0.943444
Q2FWT3   12 0.75 -1.27278 0.943444
Q2FY92   16 1 0.903563 0.161558
Q2FZM2   11 0.6875 -1.27278 0.943444
Q2G2F0   14 0.875 -1.27278 0.943444
Q2FW30   16 1 0.903563 0.161558
Q2FZV9   16 1 0.903563 0.161558
Q2FVA6   10 0.625 -1.27278 0.943444
Q2G229   11 0.6875 -1.27278 0.943444
Q2FZZ3   18 1.125 0.903563 0.161558
Q2G2F4   14 0.875 -1.27278 0.943444
Q2FVA7   22 1.375 0.903563 0.161558
Q2G0R3   12 0.75 -1.27278 0.943444
Q2G1R1   15 0.9375 -1.27278 0.943444
Q2FZ79   15 0.9375 -1.27278 0.943444
Q2FZ12   11 0.6875 -1.27278 0.943444
Q2FX39   16 1 0.903563 0.161558
Q2G186   12 0.75 -1.27278 0.943444
Q2FXE5   9 0.5625 -1.27278 0.943444
Q2G0A1   11 0.6875 -1.27278 0.943444
Q2G0E7   14 0.875 -1.27278 0.943444
Q2G2V7   13 0.8125 -1.27278 0.943444
Q2FYA6   16 1 0.903563 0.161558
Q2G276   13 0.8125 -1.27278 0.943444
Q2G070   9 0.5625 -1.27278 0.943444
Q2FVZ1   15 0.9375 -1.27278 0.943444
Q2FW84   13 0.8125 -1.27278 0.943444
Q2FVY9   15 0.9375 -1.27278 0.943444
Q2FVD9   15 0.9375 -1.27278 0.943444
Q2G1T2   13 0.8125 -1.27278 0.943444
Q2G0I3   14 0.875 -1.27278 0.943444
Q2G0E8   16 1 0.903563 0.161558
Q2FW08   14 0.875 -1.27278 0.943444
Q2FVD8   14 0.875 -1.27278 0.943444
Q2FXF5   23 1.4375 0.903563 0.161558
Q2FXW1   21 1.3125 0.903563 0.161558
Q2FW79   9 0.5625 -1.27278 0.943444
Q2G2G0   10 0.625 -1.27278 0.943444
P48940   15 0.9375 -1.27278 0.943444
Q2FYL6   19 1.1875 0.903563 0.161558
Q2FZV8   17 1.0625 0.903563 0.161558
Q2FYM5   17 1.0625 0.903563 0.161558
Q2G2B6   15 0.9375 -1.27278 0.943444
Q2G1L2   7 0.4375 -1.27278 0.943444
Q2G1V5   9 0.5625 -1.27278 0.943444
Q2FXT0   8 0.5 -1.27278 0.943444
Q2FY02   16 1 0.903563 0.161558
Q2FWQ4   19 1.1875 0.903563 0.161558
Q2FYG4   12 0.75 -1.27278 0.943444
Q2FW11   10 0.625 -1.27278 0.943444
Q2G257   22 1.33333 0.903563 0.161558
Q2FWJ6   19 1.15152 0.903563 0.161558
Q2FXS8   9 0.545455 -1.27278 0.943444
Q2FX12   22 1.33333 0.903563 0.161558
Q2FYF1   14 0.848485 -1.27278 0.943444
Q2G2E8   18 1.09091 0.903563 0.161558
Q2FXE6   11 0.666667 -1.27278 0.943444
Q2G2C0   14 0.848485 -1.27278 0.943444
Q2G1V6   13 0.787879 -1.27278 0.943444
Q2FWZ4   16 0.969697 -1.27278 0.943444
Q2G2V0   15 0.909091 -1.27278 0.943444
Q9ZAH6   14 0.848485 -1.27278 0.943444
Q2FVU2   20 1.21212 0.903563 0.161558
Q2FWI8   15 0.909091 -1.27278 0.943444
P0A0H0   8 0.484848 -1.27278 0.943444
Q2G0C1   18 1.09091 0.903563 0.161558
Q2FXH3   19 1.15152 0.903563 0.161558
Q2FXI6   29 1.75758 0.903563 0.161558
Q2G1X5   13 0.787879 -1.27278 0.943444
Q2FV08   18 1.09091 0.903563 0.161558
Q2FWT7   6 0.363636 -1.27278 0.943444
Q2G210   16 0.969697 -1.27278 0.943444
Q2FW66   12 0.727273 -1.27278 0.943444
Q2FWD0   14 0.848485 -1.27278 0.943444
Q2FUQ1   14 0.848485 -1.27278 0.943444
Q2FVI6   12 0.727273 -1.27278 0.943444
Q2FWM7   15 0.909091 -1.27278 0.943444
Q2FVN2   15 0.909091 -1.27278 0.943444
Q2FWR2   9 0.545455 -1.27278 0.943444
Q2FYH4   17 1.0303 0.903563 0.161558
Q2FYM8   10 0.606061 -1.27278 0.943444
Q9RFJ6   16 0.969697 -1.27278 0.943444
Q2FZ42   8 0.484848 -1.27278 0.943444
Q2FVX9   14 0.848485 -1.27278 0.943444
Q2G066   21 1.27273 0.903563 0.161558
Q2FVM3   21 1.27273 0.903563 0.161558
Q2FWT1   15 0.909091 -1.27278 0.943444
Q2FZB8   8 0.484848 -1.27278 0.943444
Q2FUQ8   14 0.848485 -1.27278 0.943444
Q2G2I7   9 0.545455 -1.27278 0.943444
Q2FVF7   11 0.666667 -1.27278 0.943444
Q2FV52   14 0.848485 -1.27278 0.943444
Q2FWE3   21 1.27273 0.903563 0.161558
Q2G144   14 0.848485 -1.27278 0.943444
Q2FXZ1   13 0.787879 -1.27278 0.943444
Q2FX34   12 0.727273 -1.27278 0.943444
Q2FWV4   7 0.424242 -1.27278 0.943444
Q2FZ11   17 1.0303 0.903563 0.161558
Q2G141   16 0.969697 -1.27278 0.943444
Q2FWF5   17 1.0303 0.903563 0.161558
Q2FV34   9 0.545455 -1.27278 0.943444
Q2FWQ0   15 0.909091 -1.27278 0.943444
Q2FV88   17 1.0303 0.903563 0.161558
Q2G2P0   17 1.0303 0.903563 0.161558
Q2FYW8   13 0.787879 -1.27278 0.943444
Q2G1W1   15 0.909091 -1.27278 0.943444
Q2FVC2   16 0.969697 -1.27278 0.943444
Q2G0D3   10 0.606061 -1.27278 0.943444
Q2FV89   19 1.15152 0.903563 0.161558
Q2G1U2   12 0.727273 -1.27278 0.943444
Q2FX32   12 0.727273 -1.27278 0.943444
Q2FXS7   22 1.33333 0.903563 0.161558
Q2FVX1   12 0.727273 -1.27278 0.943444
Q2FVE0   14 0.848485 -1.27278 0.943444
Q2G270   9 0.545455 -1.27278 0.943444
Q9EYW6   13 0.787879 -1.27278 0.943444
Q2FVB8   19 1.15152 0.903563 0.161558
Q2FZT9   19 1.15152 0.903563 0.161558
Q2G298   24 1.45455 0.903563 0.161558
Q2FX49   14 0.848485 -1.27278 0.943444
Q2G0Z0   18 1.09091 0.903563 0.161558
Q2FW39   15 0.909091 -1.27278 0.943444
Q2G252   23 1.39394 0.903563 0.161558
Q2G0A3   10 0.606061 -1.27278 0.943444
Q2FYJ7   21 1.27273 0.903563 0.161558
Q2FWT2   11 0.666667 -1.27278 0.943444
Q2FWQ5   16 0.969697 -1.27278 0.943444
Q2G2J7   12 0.727273 -1.27278 0.943444
Q2FY75   20 1.21212 0.903563 0.161558
Q2G106   13 0.787879 -1.27278 0.943444
Q2FVY3   17 1.0303 0.903563 0.161558
Q2FVP9   17 1.0303 0.903563 0.161558
Q2FW42   9 0.545455 -1.27278 0.943444
Q2FUV9   18 1.09091 0.903563 0.161558
Q2FVR7   13 0.787879 -1.27278 0.943444
Q2FZN1   11 0.666667 -1.27278 0.943444
Q2G2Q7   24 1.41176 0.903563 0.161558
Q2G150   21 1.23529 0.903563 0.161558
Q2G081   16 0.941176 -1.27278 0.943444
Q2FV45   18 1.05882 0.903563 0.161558
Q2FX02   15 0.882353 -1.27278 0.943444
P0A0Q4   17 1 0.903563 0.161558
Q2G0L9   19 1.11765 0.903563 0.161558
Q2FY04   17 1 0.903563 0.161558
Q2FV48   17 1 0.903563 0.161558
Q2FW64   16 0.941176 -1.27278 0.943444
Q2FX63   22 1.29412 0.903563 0.161558
Q2G1T3   12 0.705882 -1.27278 0.943444
Q2G0K9   14 0.823529 -1.27278 0.943444
Q2FZ00   17 1 0.903563 0.161558
Q2FVL9   11 0.647059 -1.27278 0.943444
Q2FW33   17 1 0.903563 0.161558
Q2FWT9   12 0.705882 -1.27278 0.943444
Q2FZF7   22 1.29412 0.903563 0.161558
Q2FWL1   25 1.47059 0.903563 0.161558
Q2FYS7   15 0.882353 -1.27278 0.943444
Q2FZX3   20 1.17647 0.903563 0.161558
Q2FXR0   17 1 0.903563 0.161558
Q2G2I9   12 0.705882 -1.27278 0.943444
Q2FWN1   9 0.529412 -1.27278 0.943444
Q2G297   18 1.05882 0.903563 0.161558
Q2FVA0   22 1.29412 0.903563 0.161558
Q2FXX0   10 0.588235 -1.27278 0.943444
Q2G2P4   24 1.41176 0.903563 0.161558
Q2G0P8   21 1.23529 0.903563 0.161558
Q2FVN3   17 1 0.903563 0.161558
Q2FXK7   18 1.05882 0.903563 0.161558
Q2FZF8   13 0.764706 -1.27278 0.943444
Q2FWR0   16 0.941176 -1.27278 0.943444
Q2FXL2   15 0.882353 -1.27278 0.943444
Q2FWA9   18 1.05882 0.903563 0.161558
Q2G282   28 1.64706 0.903563 0.161558
Q9RQQ0   14 0.823529 -1.27278 0.943444
Q2FXD7   20 1.17647 0.903563 0.161558
Q2FUY4   19 1.11765 0.903563 0.161558
Q2G2W4   18 1.05882 0.903563 0.161558
Q2FZF5   23 1.35294 0.903563 0.161558
Q2FY42   11 0.647059 -1.27278 0.943444
Q2FUS3   13 0.764706 -1.27278 0.943444
Q2G2E7   15 0.882353 -1.27278 0.943444
Q2G0S6   20 1.17647 0.903563 0.161558
Q2G0C2   20 1.17647 0.903563 0.161558
Q2FWF8   15 0.882353 -1.27278 0.943444
Q2G000   22 1.29412 0.903563 0.161558
Q2FWX2   15 0.882353 -1.27278 0.943444
Q2FZS2   19 1.11765 0.903563 0.161558
Q2FW16   10 0.588235 -1.27278 0.943444
Q2FZI2   13 0.764706 -1.27278 0.943444
Q2G1Q5   17 1 0.903563 0.161558
Q2G1A5   26 1.52941 0.903563 0.161558
Q2G0P7   15 0.882353 -1.27278 0.943444
Q2FWV3   11 0.647059 -1.27278 0.943444
Q2FW51   18 1.05882 0.903563 0.161558
Q2FVI4   16 0.941176 -1.27278 0.943444
Q2FVN7   15 0.882353 -1.27278 0.943444
Q2FWP9   13 0.764706 -1.27278 0.943444
Q2FXT2   17 1 0.903563 0.161558
P0A0F4   19 1.11765 0.903563 0.161558
Q2G126   22 1.29412 0.903563 0.161558
Q2FW82   17 1 0.903563 0.161558
Q2FY44   16 0.941176 -1.27278 0.943444
Q2G0N9   24 1.41176 0.903563 0.161558
Q2G0Z9   9 0.529412 -1.27278 0.943444
Q2FV81   22 1.29412 0.903563 0.161558
Q2FYC4   13 0.764706 -1.27278 0.943444
Q2G178   21 1.23529 0.903563 0.161558
Q2G079   18 1.05882 0.903563 0.161558
Q2G2B7   21 1.23529 0.903563 0.161558
Q2FVF5   16 0.941176 -1.27278 0.943444
Q2G2W2   16 0.941176 -1.27278 0.943444
Q2G1I2   19 1.11765 0.903563 0.161558
Q2G245   13 0.764706 -1.27278 0.943444
Q2G1H7   15 0.857143 -1.27278 0.943444
Q2FWF1   12 0.685714 -1.27278 0.943444
Q2FZZ9   27 1.54286 0.903563 0.161558
Q2G1W3   12 0.685714 -1.27278 0.943444
Q2G204   20 1.14286 0.903563 0.161558
Q2G1H1   21 1.2 0.903563 0.161558
Q2FXK3   13 0.742857 -1.27278 0.943444
Q2G2H8   16 0.914286 -1.27278 0.943444
Q2FZP9   18 1.02857 0.903563 0.161558
Q2FWI2   21 1.2 0.903563 0.161558
Q2FYZ6   20 1.14286 0.903563 0.161558
Q2FXS1   15 0.857143 -1.27278 0.943444
Q2G200   18 1.02857 0.903563 0.161558
Q2G2L5   20 1.14286 0.903563 0.161558
Q2FY73   29 1.65714 0.903563 0.161558
Q2G177   20 1.14286 0.903563 0.161558
Q2G2F9   18 1.02857 0.903563 0.161558
Q2FV27   16 0.914286 -1.27278 0.943444
Q2FZ56   19 1.08571 0.903563 0.161558
Q2FVF3   14 0.8 -1.27278 0.943444
Q2G0B6   21 1.2 0.903563 0.161558
Q2G2S5   19 1.08571 0.903563 0.161558
Q2FW68   19 1.08571 0.903563 0.161558
Q2FWX7   12 0.685714 -1.27278 0.943444
Q2FWB6   26 1.48571 0.903563 0.161558
Q2FXA9   16 0.914286 -1.27278 0.943444
Q2FXP3   18 1.02857 0.903563 0.161558
Q2FUX5   18 1.02857 0.903563 0.161558
Q2FZZ4   16 0.914286 -1.27278 0.943444
Q2FX98   25 1.42857 0.903563 0.161558
Q2FV23   13 0.742857 -1.27278 0.943444
Q2FUR1   14 0.8 -1.27278 0.943444
Q2FY49   17 0.971429 -1.27278 0.943444
Q2G017   14 0.8 -1.27278 0.943444
Q2G2K9   26 1.48571 0.903563 0.161558
Q2G2N9   16 0.914286 -1.27278 0.943444
Q2G0E9   15 0.857143 -1.27278 0.943444
Q2FY19   31 1.77143 0.903563 0.161558
Q2G1E3   14 0.8 -1.27278 0.943444
Q2FW17   8 0.457143 -1.27278 0.943444
Q2FWK9   25 1.42857 0.903563 0.161558
Q2G2Q6   19 1.08571 0.903563 0.161558
Q2G2Q5   20 1.14286 0.903563 0.161558
Q2G1U9   18 1.02857 0.903563 0.161558
Q2G299   15 0.857143 -1.27278 0.943444
Q2FX75   9 0.514286 -1.27278 0.943444
Q2G058   21 1.2 0.903563 0.161558
Q2G0E3   12 0.685714 -1.27278 0.943444
Q2FYK0   20 1.14286 0.903563 0.161558
Q2G2K6   8 0.457143 -1.27278 0.943444
Q2FYN0   13 0.742857 -1.27278 0.943444
Q2FVK7   17 0.971429 -1.27278 0.943444
Q2FX15   20 1.14286 0.903563 0.161558
Q2FVN9   15 0.857143 -1.27278 0.943444
Q2FWX0   18 1.02857 0.903563 0.161558
Q2G143   22 1.25714 0.903563 0.161558
Q2G0C7   16 0.914286 -1.27278 0.943444
Q2G0K6   20 1.14286 0.903563 0.161558
Q2FZZ1   17 0.971429 -1.27278 0.943444
Q2FV13   18 1.02857 0.903563 0.161558
Q2G128   15 0.857143 -1.27278 0.943444
Q2FXU2   12 0.685714 -1.27278 0.943444
Q2G2R4   24 1.37143 0.903563 0.161558
Q2FXM1   28 1.6 0.903563 0.161558
Q8KQR1   14 0.8 -1.27278 0.943444
Q2G2Q9   22 1.25714 0.903563 0.161558
Q2FVG9   14 0.8 -1.27278 0.943444
Q2FV56   12 0.685714 -1.27278 0.943444
Q2FWG7   21 1.16667 0.903563 0.161558
Q2G0T1   26 1.44444 0.903563 0.161558
Q2FXB9   17 0.944444 -1.27278 0.943444
Q2FZP3   20 1.11111 0.903563 0.161558
Q2FZQ2   20 1.11111 0.903563 0.161558
Q2FXS4   17 0.944444 -1.27278 0.943444
Q2FZ21   19 1.05556 0.903563 0.161558
Q2G2X2   22 1.22222 0.903563 0.161558
Q2FZF6   29 1.61111 0.903563 0.161558
Q2FYA0   19 1.05556 0.903563 0.161558
Q2G2A9   23 1.27778 0.903563 0.161558
Q2FYB9   17 0.944444 -1.27278 0.943444
Q2FYI4   22 1.22222 0.903563 0.161558
Q2FYL4   19 1.05556 0.903563 0.161558
Q2G1T0   19 1.05556 0.903563 0.161558
Q2FXW7   16 0.888889 -1.27278 0.943444
Q2FZA1   21 1.16667 0.903563 0.161558
Q2FY76   16 0.888889 -1.27278 0.943444
Q2FZ97   22 1.22222 0.903563 0.161558
Q2G1I4   20 1.11111 0.903563 0.161558
Q2FYQ6   16 0.888889 -1.27278 0.943444
Q2FXL6   30 1.66667 0.903563 0.161558
Q2G2G6   15 0.833333 -1.27278 0.943444
Q2FVH1   18 1 0.903563 0.161558
Q2FYA8   17 0.944444 -1.27278 0.943444
Q2G2M5   32 1.77778 0.903563 0.161558
Q2FV99   17 0.944444 -1.27278 0.943444
Q2G105   17 0.944444 -1.27278 0.943444
Q2FW23   18 1 0.903563 0.161558
Q2G012   12 0.666667 -1.27278 0.943444
Q2G2V5   17 0.944444 -1.27278 0.943444
Q2FW07   30 1.66667 0.903563 0.161558
Q2G0F2   16 0.888889 -1.27278 0.943444
Q2FZC9   22 1.22222 0.903563 0.161558
Q2FXE9   17 0.944444 -1.27278 0.943444
Q2FV47   21 1.16667 0.903563 0.161558
Q2G2Q8   21 1.16667 0.903563 0.161558
Q2FYE7   20 1.11111 0.903563 0.161558
Q2FUT3   24 1.33333 0.903563 0.161558
Q2G068   30 1.66667 0.903563 0.161558
Q2G2D3   16 0.888889 -1.27278 0.943444
Q2FYK4   27 1.5 0.903563 0.161558
Q2FX36   19 1.05556 0.903563 0.161558
Q2G0A4   17 0.944444 -1.27278 0.943444
Q2G080   16 0.888889 -1.27278 0.943444
Q2FUT1   18 1 0.903563 0.161558
Q2FYH3   29 1.61111 0.903563 0.161558
Q2FXA7   27 1.5 0.903563 0.161558
Q2G2Y6   11 0.611111 -1.27278 0.943444
Q2FY55   24 1.33333 0.903563 0.161558
Q2FY61   18 1 0.903563 0.161558
Q2G0E2   24 1.33333 0.903563 0.161558
Q2FVY1   26 1.44444 0.903563 0.161558
Q2FUV1   20 1.11111 0.903563 0.161558
Q2FUS9   15 0.833333 -1.27278 0.943444
Q2G1A1   11 0.611111 -1.27278 0.943444
P60639   20 1.11111 0.903563 0.161558
Q2FZE9   11 0.611111 -1.27278 0.943444
Q2G1I9   20 1.11111 0.903563 0.161558
Q2FWN0   24 1.33333 0.903563 0.161558
Q2FZE3   23 1.27778 0.903563 0.161558
Q93Q23   16 0.888889 -1.27278 0.943444
Q2FWE9   24 1.33333 0.903563 0.161558
Q2FUS1   22 1.22222 0.903563 0.161558
Q2FVM5   19 1.05556 0.903563 0.161558
Q2G2N7   16 0.888889 -1.27278 0.943444
Q2FWG0   27 1.5 0.903563 0.161558
Q2FXV7   25 1.38889 0.903563 0.161558
Q2FW69   18 1 0.903563 0.161558
P0A0F8   16 0.888889 -1.27278 0.943444
Q2G055   16 0.888889 -1.27278 0.943444
Q2FV37   20 1.11111 0.903563 0.161558
Q2G225   20 1.11111 0.903563 0.161558
Q2FXG2   19 1.05556 0.903563 0.161558
Q2FY87   16 0.888889 -1.27278 0.943444
Q2FWR7   17 0.944444 -1.27278 0.943444
Q2G1U6   23 1.27778 0.903563 0.161558
Q2G006   26 1.44444 0.903563 0.161558
Q2G2I6   20 1.08108 0.903563 0.161558
Q2FWS1   8 0.432432 -1.27278 0.943444
Q2FYF5   26 1.40541 0.903563 0.161558
Q2G0F1   24 1.2973 0.903563 0.161558
Q2G0J2   19 1.02703 0.903563 0.161558
Q2FXE3   26 1.40541 0.903563 0.161558
Q2FYV8   21 1.13514 0.903563 0.161558
Q2G1X6   31 1.67568 0.903563 0.161558
Q2FUP5   23 1.24324 0.903563 0.161558
Q2G1A4   23 1.24324 0.903563 0.161558
Q2G0H9   21 1.13514 0.903563 0.161558
Q2G0M0   34 1.83784 0.903563 0.161558
Q2FYK6   19 1.02703 0.903563 0.161558
Q2G023   20 1.08108 0.903563 0.161558
Q2G0G2   19 1.02703 0.903563 0.161558
Q2FXC0   19 1.02703 0.903563 0.161558
Q2FXF1   18 0.972973 -1.27278 0.943444
Q2FW00   19 1.02703 0.903563 0.161558
Q2G1E7   23 1.24324 0.903563 0.161558
Q2FWE7   37 2 3.07991 0.0107511
Q2FY32   30 1.62162 0.903563 0.161558
Q2FUU0   17 0.918919 -1.27278 0.943444
Q2FVU5   15 0.810811 -1.27278 0.943444
Q2G062   20 1.08108 0.903563 0.161558
Q2FV26   21 1.13514 0.903563 0.161558
Q2FW97   20 1.08108 0.903563 0.161558
Q2FZY8   24 1.2973 0.903563 0.161558
Q2G277   27 1.45946 0.903563 0.161558
Q2G0V1   17 0.918919 -1.27278 0.943444
Q2FWJ3   27 1.45946 0.903563 0.161558
Q2G2J2   14 0.756757 -1.27278 0.943444
Q2FVB0   27 1.45946 0.903563 0.161558
Q2G278   17 0.918919 -1.27278 0.943444
Q2G107   13 0.702703 -1.27278 0.943444
P0A0M9   28 1.51351 0.903563 0.161558
Q2G067   14 0.756757 -1.27278 0.943444
Q2FV55   14 0.756757 -1.27278 0.943444
Q2G1L3   12 0.648649 -1.27278 0.943444
Q2G2R0   25 1.35135 0.903563 0.161558
Q2G2T3   14 0.756757 -1.27278 0.943444
Q2FWA8   17 0.918919 -1.27278 0.943444
Q2G056   36 1.94595 0.903563 0.161558
Q2FWR1   24 1.2973 0.903563 0.161558
Q2FXP9   15 0.810811 -1.27278 0.943444
Q2FZI4   22 1.18919 0.903563 0.161558
Q2G2L7   28 1.51351 0.903563 0.161558
Q2FVG1   17 0.918919 -1.27278 0.943444
Q2G1I7   18 0.972973 -1.27278 0.943444
Q2FVB6   28 1.51351 0.903563 0.161558
Q2G001   20 1.08108 0.903563 0.161558
Q2FUX3   13 0.702703 -1.27278 0.943444
Q2G1Q9   32 1.72973 0.903563 0.161558
Q2G2S9   22 1.18919 0.903563 0.161558
Q2FXZ8   15 0.810811 -1.27278 0.943444
Q2FZI7   30 1.62162 0.903563 0.161558
Q2FUS6   26 1.40541 0.903563 0.161558
Q2FUZ6   20 1.08108 0.903563 0.161558
Q2FYQ9   18 0.972973 -1.27278 0.943444
Q2FYS8   17 0.918919 -1.27278 0.943444
Q2FYS6   22 1.18919 0.903563 0.161558
Q2FZG6   13 0.702703 -1.27278 0.943444
Q2G1L9   19 1.02703 0.903563 0.161558
Q2FXT3   22 1.18919 0.903563 0.161558
Q2FZN9   18 0.972973 -1.27278 0.943444
Q2FW20   16 0.864865 -1.27278 0.943444
Q2G0H3   16 0.864865 -1.27278 0.943444
Q2FV98   22 1.18919 0.903563 0.161558
Q2FXR7   25 1.35135 0.903563 0.161558
Q2G1T4   23 1.24324 0.903563 0.161558
Q2FW38   20 1.08108 0.903563 0.161558
Q2G2P6   21 1.13514 0.903563 0.161558
Q2FVL7   24 1.2973 0.903563 0.161558
Q2FVY2   19 1.02703 0.903563 0.161558
Q2FYZ0   17 0.918919 -1.27278 0.943444
Q2FYW2   20 1.08108 0.903563 0.161558
P60643   26 1.40541 0.903563 0.161558
Q2G265   18 0.972973 -1.27278 0.943444
Q2FV42   23 1.24324 0.903563 0.161558
Q2FXN0   18 0.972973 -1.27278 0.943444
Q2G2D9   25 1.35135 0.903563 0.161558
Q2FV75   16 0.864865 -1.27278 0.943444
Q2FYE0   34 1.83784 0.903563 0.161558
Q2FX03   20 1.08108 0.903563 0.161558
Q2FX89   21 1.13514 0.903563 0.161558
Q2FX43   16 0.864865 -1.27278 0.943444
Q2FV69   28 1.47368 0.903563 0.161558
P72360   17 0.894737 -1.27278 0.943444
Q2FVQ1   24 1.26316 0.903563 0.161558
Q2FYG7   24 1.26316 0.903563 0.161558
Q2G1J8   21 1.10526 0.903563 0.161558
Q2FW77   23 1.21053 0.903563 0.161558
Q2FWI4   20 1.05263 0.903563 0.161558
Q2FX62   15 0.789474 -1.27278 0.943444
Q2G0U6   19 1 0.903563 0.161558
Q2G0P2   12 0.631579 -1.27278 0.943444
Q2G0B8   20 1.05263 0.903563 0.161558
Q2FVL3   17 0.894737 -1.27278 0.943444
Q2G1K8   19 1 0.903563 0.161558
Q2G2R9   21 1.10526 0.903563 0.161558
Q2G2I3   20 1.05263 0.903563 0.161558
Q2FY56   16 0.842105 -1.27278 0.943444
Q2G0B1   22 1.15789 0.903563 0.161558
Q2G1T1   23 1.21053 0.903563 0.161558
Q2FVX5   23 1.21053 0.903563 0.161558
Q2G0H8   16 0.842105 -1.27278 0.943444
Q2FVT3   12 0.631579 -1.27278 0.943444
Q2FWF6   16 0.842105 -1.27278 0.943444
Q2FWZ6   29 1.52632 0.903563 0.161558
Q2FZ77   19 1 0.903563 0.161558
Q2G0H0   22 1.15789 0.903563 0.161558
Q2G2G7   21 1.10526 0.903563 0.161558
Q2G117   15 0.789474 -1.27278 0.943444
Q2FXG9   28 1.47368 0.903563 0.161558
Q2FWE4   19 1 0.903563 0.161558
Q2FUS0   32 1.68421 0.903563 0.161558
Q2FWR3   26 1.36842 0.903563 0.161558
Q2FYA9   9 0.473684 -1.27278 0.943444
Q2G0Y5   40 2.10526 3.07991 0.0107511
Q2FZZ8   21 1.10526 0.903563 0.161558
Q2G1Z6   23 1.21053 0.903563 0.161558
Q2FX53   20 1.05263 0.903563 0.161558
Q2FZC4   18 0.947368 -1.27278 0.943444
Q2FUS5   24 1.26316 0.903563 0.161558
Q2G1R0   21 1.10526 0.903563 0.161558
Q2G0D5   20 1.05263 0.903563 0.161558
Q2FY18   19 1 0.903563 0.161558
Q2FYH8   24 1.26316 0.903563 0.161558
Q2G1F2   25 1.31579 0.903563 0.161558
Q2G0Q5   17 0.894737 -1.27278 0.943444
Q2FVR2   16 0.842105 -1.27278 0.943444
Q2FZE7   19 1 0.903563 0.161558
Q2G0I0   21 1.10526 0.903563 0.161558
Q2G0R1   22 1.15789 0.903563 0.161558
Q2G0L7   28 1.47368 0.903563 0.161558
Q2FWI1   23 1.21053 0.903563 0.161558
Q2G0F7   23 1.21053 0.903563 0.161558
Q2FXY3   29 1.52632 0.903563 0.161558
P0A084   32 1.68421 0.903563 0.161558
Q2G0G5   29 1.52632 0.903563 0.161558
Q2FZE5   21 1.10526 0.903563 0.161558
Q2G0A2   23 1.21053 0.903563 0.161558
Q2FVE8   24 1.26316 0.903563 0.161558
Q2G2M8   18 0.947368 -1.27278 0.943444
Q2FYH7   18 0.947368 -1.27278 0.943444
Q2FVR8   19 1 0.903563 0.161558
Q2FZU9   17 0.894737 -1.27278 0.943444
Q2FYX7   20 1.05263 0.903563 0.161558
Q2G280   26 1.36842 0.903563 0.161558
Q2FVG5   20 1.05263 0.903563 0.161558
Q2FWX1   30 1.57895 0.903563 0.161558
Q2FVB3   23 1.21053 0.903563 0.161558
Q2G2A1   24 1.26316 0.903563 0.161558
Q2G1W7   15 0.789474 -1.27278 0.943444
Q2FW36   19 1 0.903563 0.161558
P31337   33 1.73684 0.903563 0.161558
Q2FXB8   22 1.15789 0.903563 0.161558
Q2G2F3   20 1.05263 0.903563 0.161558
Q2FYM7   12 0.631579 -1.27278 0.943444
Q2FYB2   13 0.684211 -1.27278 0.943444
Q2G2E2   21 1.07692 0.903563 0.161558
Q2G2G9   36 1.84615 0.903563 0.161558
Q2FVC5   19 0.974359 -1.27278 0.943444
Q2G0T3   29 1.48718 0.903563 0.161558
Q2G074   24 1.23077 0.903563 0.161558
Q2G016   22 1.12821 0.903563 0.161558
Q2G0G4   23 1.17949 0.903563 0.161558
Q2G2K1   15 0.769231 -1.27278 0.943444
Q2FXE1   22 1.12821 0.903563 0.161558
Q2FWD2   22 1.12821 0.903563 0.161558
Q2G1Q0   22 1.12821 0.903563 0.161558
Q2G073   23 1.17949 0.903563 0.161558
Q2G1T7   36 1.84615 0.903563 0.161558
Q2FVI3   18 0.923077 -1.27278 0.943444
Q2FZ93   34 1.74359 0.903563 0.161558
Q2FVQ7   14 0.717949 -1.27278 0.943444
Q2G2B9   25 1.28205 0.903563 0.161558
Q2FZN5   18 0.923077 -1.27278 0.943444
Q2FY72   18 0.923077 -1.27278 0.943444
Q2G0A0   22 1.12821 0.903563 0.161558
Q2FZQ8   23 1.17949 0.903563 0.161558
Q2FXP1   37 1.89744 0.903563 0.161558
P0A0B7   21 1.07692 0.903563 0.161558
Q2FYW0   34 1.74359 0.903563 0.161558
Q2G230   38 1.94872 0.903563 0.161558
Q2G0H5   21 1.07692 0.903563 0.161558
Q2G0B7   29 1.48718 0.903563 0.161558
Q2G131   17 0.871795 -1.27278 0.943444
Q2G0Y4   19 0.974359 -1.27278 0.943444
Q2G2L0   28 1.4359 0.903563 0.161558
Q2G101   36 1.84615 0.903563 0.161558
Q2G036   24 1.23077 0.903563 0.161558
Q2FXN3   18 0.923077 -1.27278 0.943444
Q2FWY2   27 1.38462 0.903563 0.161558
Q2FXK6   32 1.64103 0.903563 0.161558
Q2G2Y3   18 0.923077 -1.27278 0.943444
Q2G1P8   20 1.02564 0.903563 0.161558
Q2G0N7   29 1.48718 0.903563 0.161558
Q2FW43   19 0.974359 -1.27278 0.943444
Q2G2N4   27 1.38462 0.903563 0.161558
Q2FW59   22 1.12821 0.903563 0.161558
Q2G1V0   22 1.12821 0.903563 0.161558
Q2G010   17 0.871795 -1.27278 0.943444
Q2FWJ4   20 1.02564 0.903563 0.161558
Q2FUR3   23 1.17949 0.903563 0.161558
Q2FXE4   26 1.33333 0.903563 0.161558
Q2FY36   24 1.23077 0.903563 0.161558
Q2G1Q7   27 1.38462 0.903563 0.161558
Q2FX09   32 1.64103 0.903563 0.161558
Q2G0Z1   29 1.48718 0.903563 0.161558
Q2FWJ1   24 1.23077 0.903563 0.161558
Q2FUT4   24 1.23077 0.903563 0.161558
Q2FYI1   21 1.07692 0.903563 0.161558
Q2FXQ8   25 1.28205 0.903563 0.161558
Q2FUZ0   24 1.23077 0.903563 0.161558
P0A086   33 1.69231 0.903563 0.161558
Q2FZM0   22 1.12821 0.903563 0.161558
Q2FXL3   22 1.12821 0.903563 0.161558
Q2G2K7   19 0.974359 -1.27278 0.943444
Q2FVL1   26 1.33333 0.903563 0.161558
Q2FW21   12 0.615385 -1.27278 0.943444
Q2G201   26 1.33333 0.903563 0.161558
Q2FVV6   20 1.02564 0.903563 0.161558
Q2FV03   30 1.53846 0.903563 0.161558
Q2G2T2   25 1.28205 0.903563 0.161558
Q2FZ44   14 0.717949 -1.27278 0.943444
Q2G1N7   31 1.58974 0.903563 0.161558
Q2G172   25 1.28205 0.903563 0.161558
Q2G208   31 1.58974 0.903563 0.161558
Q2FZR7   21 1.07692 0.903563 0.161558
Q2G2K2   9 0.461538 -1.27278 0.943444
Q2FVA4   26 1.33333 0.903563 0.161558
Q2G0F5   25 1.28205 0.903563 0.161558
Q2G0X0   18 0.923077 -1.27278 0.943444
Q2FXU0   23 1.17949 0.903563 0.161558
Q2FXX9   30 1.53846 0.903563 0.161558
Q2G2K8   14 0.717949 -1.27278 0.943444
Q2G0X1   18 0.9 -1.27278 0.943444
Q2FXI8   13 0.65 -1.27278 0.943444
Q2G0L1   23 1.15 0.903563 0.161558
Q2FX07   15 0.75 -1.27278 0.943444
Q2G139   16 0.8 -1.27278 0.943444
Q2FUV5   19 0.95 -1.27278 0.943444
Q2FVD0   18 0.9 -1.27278 0.943444
Q2FX10   29 1.45 0.903563 0.161558
Q2G1W5   27 1.35 0.903563 0.161558
Q2G1Y7   22 1.1 0.903563 0.161558
Q2G190   18 0.9 -1.27278 0.943444
Q2FV59   24 1.2 0.903563 0.161558
Q2FZS3   20 1 0.903563 0.161558
Q2FX90   30 1.5 0.903563 0.161558
Q2FW85   22 1.1 0.903563 0.161558
Q2FZ65   24 1.2 0.903563 0.161558
Q2FXJ7   33 1.65 0.903563 0.161558
Q2FVW2   26 1.3 0.903563 0.161558
Q2G0H4   20 1 0.903563 0.161558
Q2FVV4   15 0.75 -1.27278 0.943444
Q2FUR9   21 1.05 0.903563 0.161558
Q2FW06   16 0.8 -1.27278 0.943444
Q2FY84   22 1.1 0.903563 0.161558
Q2G132   23 1.15 0.903563 0.161558
Q2G0C9   19 0.95 -1.27278 0.943444
Q2G2N1   16 0.8 -1.27278 0.943444
Q2FVF2   24 1.2 0.903563 0.161558
Q2FZ30   29 1.45 0.903563 0.161558
Q2FXX8   25 1.25 0.903563 0.161558
Q2FZX6   21 1.05 0.903563 0.161558
Q2G1Z2   27 1.35 0.903563 0.161558
Q2G0G7   20 1 0.903563 0.161558
Q2FV53   25 1.25 0.903563 0.161558
Q2FV28   35 1.75 0.903563 0.161558
Q2G097   18 0.9 -1.27278 0.943444
Q2FZC5   19 0.95 -1.27278 0.943444
Q2FY77   26 1.3 0.903563 0.161558
Q2FVA9   21 1.05 0.903563 0.161558
Q2G2W5   9 0.45 -1.27278 0.943444
Q2FX97   39 1.95 0.903563 0.161558
Q2G1F3   19 0.95 -1.27278 0.943444
Q2FYU1   17 0.85 -1.27278 0.943444
Q2FUP6   27 1.35 0.903563 0.161558
Q2G2U7   28 1.4 0.903563 0.161558
Q2FY09   29 1.45 0.903563 0.161558
Q2G1J6   34 1.7 0.903563 0.161558
Q2G059   20 1 0.903563 0.161558
Q2FVK5   20 1 0.903563 0.161558
Q2G0H7   19 0.95 -1.27278 0.943444
Q2FWN2   21 1.05 0.903563 0.161558
Q2FYV7   24 1.2 0.903563 0.161558
Q2G236   34 1.7 0.903563 0.161558
Q2FZR6   28 1.4 0.903563 0.161558
Q2G1P9   22 1.1 0.903563 0.161558
Q2G0R9   25 1.25 0.903563 0.161558
Q2FUZ9   20 1 0.903563 0.161558
Q2FVP2   26 1.3 0.903563 0.161558
Q2FXC8   16 0.8 -1.27278 0.943444
Q2FVC4   21 1.05 0.903563 0.161558
Q2FZ29   17 0.85 -1.27278 0.943444
Q2FYR8   18 0.878049 -1.27278 0.943444
Q2FY23   22 1.07317 0.903563 0.161558
Q2G0D4   28 1.36585 0.903563 0.161558
Q2FZ38   42 2.04878 3.07991 0.0107511
Q2FXH1   24 1.17073 0.903563 0.161558
Q2FXZ9   29 1.41463 0.903563 0.161558
Q2G1V3   20 0.97561 -1.27278 0.943444
Q2FVZ0   25 1.21951 0.903563 0.161558
Q2FV95   26 1.26829 0.903563 0.161558
Q2G196   34 1.65854 0.903563 0.161558
Q2FZ61   21 1.02439 0.903563 0.161558
Q2FW27   36 1.7561 0.903563 0.161558
Q2FWH2   27 1.31707 0.903563 0.161558
Q2FZQ9   23 1.12195 0.903563 0.161558
Q2FWQ9   35 1.70732 0.903563 0.161558
Q2G1N5   25 1.21951 0.903563 0.161558
Q2FZP8   22 1.07317 0.903563 0.161558
Q2FXC2   22 1.07317 0.903563 0.161558
Q2G0X9   16 0.780488 -1.27278 0.943444
Q2FX08   13 0.634146 -1.27278 0.943444
Q2FUV2   40 1.95122 0.903563 0.161558
Q2FZT8   13 0.634146 -1.27278 0.943444
Q2G2N2   21 1.02439 0.903563 0.161558
Q2G0M1   36 1.7561 0.903563 0.161558
Q2FVX8   32 1.56098 0.903563 0.161558
Q2G220   26 1.26829 0.903563 0.161558
Q2FW37   27 1.31707 0.903563 0.161558
Q2G203   37 1.80488 0.903563 0.161558
Q2FY89   19 0.926829 -1.27278 0.943444
Q2G1K7   47 2.29268 3.07991 0.0107511
Q2G013   27 1.31707 0.903563 0.161558
Q2FV91   27 1.31707 0.903563 0.161558
Q2FW92   29 1.41463 0.903563 0.161558
Q2G1U5   28 1.36585 0.903563 0.161558
Q2G2A6   20 0.97561 -1.27278 0.943444
Q2G0G9   19 0.926829 -1.27278 0.943444
P0A088   10 0.487805 -1.27278 0.943444
Q2G0B4   24 1.17073 0.903563 0.161558
Q2G0X7   17 0.829268 -1.27278 0.943444
Q2G0S0   14 0.682927 -1.27278 0.943444
Q2FW12   23 1.12195 0.903563 0.161558
Q2G0J7   32 1.56098 0.903563 0.161558
Q2FW76   23 1.12195 0.903563 0.161558
Q2G1Z7   41 2 3.07991 0.0107511
Q2G2S1   31 1.5122 0.903563 0.161558
Q2G1B1   22 1.07317 0.903563 0.161558
Q2FVP3   24 1.17073 0.903563 0.161558
Q2G1V1   26 1.26829 0.903563 0.161558
Q2G1H8   28 1.36585 0.903563 0.161558
Q2G149   37 1.80488 0.903563 0.161558
Q2FXC7   20 0.97561 -1.27278 0.943444
Q2G019   19 0.926829 -1.27278 0.943444
Q2FWL6   39 1.90244 0.903563 0.161558
Q2G199   22 1.07317 0.903563 0.161558
Q2FY41   8 0.390244 -1.27278 0.943444
Q2FX33   27 1.31707 0.903563 0.161558
Q2G181   22 1.07317 0.903563 0.161558
Q2FVT1   24 1.17073 0.903563 0.161558
Q2G0Z5   30 1.46341 0.903563 0.161558
Q2FZC7   27 1.31707 0.903563 0.161558
Q2G1U0   31 1.5122 0.903563 0.161558
Q2FW18   17 0.829268 -1.27278 0.943444
Q2G0H1   25 1.21951 0.903563 0.161558
Q2FX22   16 0.780488 -1.27278 0.943444
Q2G157   37 1.80488 0.903563 0.161558
Q2G2J5   33 1.60976 0.903563 0.161558
Q2FZH9   33 1.60976 0.903563 0.161558
Q2FZA6   27 1.31707 0.903563 0.161558
Q2G1N6   20 0.97561 -1.27278 0.943444
Q2FVR4   40 1.95122 0.903563 0.161558
Q2FY13   42 2.04878 3.07991 0.0107511
Q2G025   32 1.56098 0.903563 0.161558
Q2FV36   25 1.21951 0.903563 0.161558
Q2G0W9   24 1.17073 0.903563 0.161558
Q2G0L0   30 1.46341 0.903563 0.161558
Q2FUR2   17 0.829268 -1.27278 0.943444
Q2FVJ9   22 1.07317 0.903563 0.161558
Q2G1S8   19 0.904762 -1.27278 0.943444
Q2FVJ5   32 1.52381 0.903563 0.161558
Q2FZ39   42 2 3.07991 0.0107511
Q2FWP6   21 1 0.903563 0.161558
Q2FVB4   36 1.71429 0.903563 0.161558
Q2G0V7   36 1.71429 0.903563 0.161558
Q2FUV4   16 0.761905 -1.27278 0.943444
Q2FYG5   29 1.38095 0.903563 0.161558
Q2FW71   28 1.33333 0.903563 0.161558
Q2FZB1   15 0.714286 -1.27278 0.943444
Q2G0Y9   23 1.09524 0.903563 0.161558
Q2G0X4   14 0.666667 -1.27278 0.943444
Q2FZL2   18 0.857143 -1.27278 0.943444
Q2FVS1   16 0.761905 -1.27278 0.943444
Q2G099   23 1.09524 0.903563 0.161558
Q2FZN0   26 1.2381 0.903563 0.161558
Q2FZ50   30 1.42857 0.903563 0.161558
Q2G0X8   16 0.761905 -1.27278 0.943444
Q2G167   31 1.47619 0.903563 0.161558
Q2G086   25 1.19048 0.903563 0.161558
Q2G0D0   29 1.38095 0.903563 0.161558
Q2FWG3   39 1.85714 0.903563 0.161558
Q2G228   32 1.52381 0.903563 0.161558
Q2FWW8   28 1.33333 0.903563 0.161558
Q2FYL0   14 0.666667 -1.27278 0.943444
Q2FXX2   38 1.80952 0.903563 0.161558
Q2G0C4   26 1.2381 0.903563 0.161558
Q2FZA2   50 2.38095 3.07991 0.0107511
Q2FWL0   24 1.14286 0.903563 0.161558
Q2FUY9   33 1.57143 0.903563 0.161558
Q2G0T8   24 1.14286 0.903563 0.161558
Q2FWK0   24 1.14286 0.903563 0.161558
Q2G0D9   28 1.33333 0.903563 0.161558
Q2FZF3   17 0.809524 -1.27278 0.943444
Q2FZ17   28 1.33333 0.903563 0.161558
Q2G0T6   28 1.33333 0.903563 0.161558
Q2G140   23 1.09524 0.903563 0.161558
Q2G2F2   24 1.14286 0.903563 0.161558
Q2FXG0   19 0.904762 -1.27278 0.943444
Q2FWR4   35 1.66667 0.903563 0.161558
Q2G195   25 1.19048 0.903563 0.161558
Q2FVY4   27 1.28571 0.903563 0.161558
Q2G1I6   28 1.33333 0.903563 0.161558
Q2FVD5   24 1.14286 0.903563 0.161558
Q2FZM1   29 1.38095 0.903563 0.161558
Q2FVG0   36 1.71429 0.903563 0.161558
Q2FZM7   19 0.904762 -1.27278 0.943444
Q2FZB2   14 0.666667 -1.27278 0.943444
Q2G287   34 1.61905 0.903563 0.161558
Q2FWG4   23 1.09524 0.903563 0.161558
Q2G2B3   29 1.38095 0.903563 0.161558
Q2FY48   36 1.71429 0.903563 0.161558
Q9ZNI1   19 0.904762 -1.27278 0.943444
Q2FV94   26 1.2381 0.903563 0.161558
Q2G2X5   27 1.28571 0.903563 0.161558
Q2FVX6   28 1.33333 0.903563 0.161558
Q2G060   33 1.57143 0.903563 0.161558
Q2FVG2   26 1.2381 0.903563 0.161558
Q2G1Q1   19 0.904762 -1.27278 0.943444
Q2G1F1   18 0.857143 -1.27278 0.943444
Q2FXC5   17 0.809524 -1.27278 0.943444
Q2G2B0   26 1.2381 0.903563 0.161558
Q2FXR6   35 1.66667 0.903563 0.161558
Q2FXE0   28 1.33333 0.903563 0.161558
Q2FUY3   31 1.47619 0.903563 0.161558
Q2G1S6   14 0.666667 -1.27278 0.943444
Q2FVE9   25 1.19048 0.903563 0.161558
Q2FVU7   32 1.52381 0.903563 0.161558
Q2FVM7   38 1.80952 0.903563 0.161558
Q2FVU6   26 1.2381 0.903563 0.161558
Q2FVA1   34 1.61905 0.903563 0.161558
Q2FWB8   31 1.47619 0.903563 0.161558
Q2FYR5   33 1.57143 0.903563 0.161558
Q2G261   26 1.2381 0.903563 0.161558
Q2G264   31 1.47619 0.903563 0.161558
Q2G0U4   19 0.904762 -1.27278 0.943444
Q2G226   30 1.42857 0.903563 0.161558
Q2FZT7   14 0.666667 -1.27278 0.943444
Q2FXJ4   35 1.66667 0.903563 0.161558
Q2G047   40 1.90476 0.903563 0.161558
Q2FWD9   15 0.714286 -1.27278 0.943444
Q2FZH2   36 1.71429 0.903563 0.161558
Q2G044   28 1.33333 0.903563 0.161558
Q2FVZ8   27 1.28571 0.903563 0.161558
Q2G1C5   27 1.28571 0.903563 0.161558
Q2G1Z1   32 1.52381 0.903563 0.161558
Q2G135   25 1.19048 0.903563 0.161558
Q2FVE5   38 1.80952 0.903563 0.161558
Q2FZ70   30 1.42857 0.903563 0.161558
Q2G2A0   29 1.38095 0.903563 0.161558
Q2G224   45 2.09302 3.07991 0.0107511
P0A0K3   26 1.2093 0.903563 0.161558
Q2G1A8   37 1.72093 0.903563 0.161558
Q2G1P5   24 1.11628 0.903563 0.161558
Q2FV93   27 1.25581 0.903563 0.161558
Q2FXC4   17 0.790698 -1.27278 0.943444
Q2FY74   29 1.34884 0.903563 0.161558
Q2G1M1   31 1.44186 0.903563 0.161558
Q9EZ11   25 1.16279 0.903563 0.161558
Q2FZB3   15 0.697674 -1.27278 0.943444
Q2G1V2   30 1.39535 0.903563 0.161558
Q2FVM8   26 1.2093 0.903563 0.161558
Q2FVR1   31 1.44186 0.903563 0.161558
Q2FXC3   15 0.697674 -1.27278 0.943444
Q2FUV6   18 0.837209 -1.27278 0.943444
Q2G1D7   41 1.90698 0.903563 0.161558
Q2FXR2   27 1.25581 0.903563 0.161558
Q2FW83   20 0.930233 -1.27278 0.943444
Q2G2X7   14 0.651163 -1.27278 0.943444
Q2FVM4   21 0.976744 -1.27278 0.943444
P0A0J3   37 1.72093 0.903563 0.161558
Q2G2L8   26 1.2093 0.903563 0.161558
Q2FZ27   25 1.16279 0.903563 0.161558
Q2FZ53   33 1.53488 0.903563 0.161558
Q2G154   35 1.62791 0.903563 0.161558
Q2FZS4   27 1.25581 0.903563 0.161558
Q2FYQ5   26 1.2093 0.903563 0.161558
Q2FZL6   31 1.44186 0.903563 0.161558
Q2FWB9   39 1.81395 0.903563 0.161558
Q2FUQ4   39 1.81395 0.903563 0.161558
Q2G293   27 1.25581 0.903563 0.161558
Q2FZS5   27 1.25581 0.903563 0.161558
Q2FYP9   21 0.976744 -1.27278 0.943444
Q2G0K7   44 2.04651 3.07991 0.0107511
Q2FVV2   43 2 3.07991 0.0107511
Q2FVN0   41 1.90698 0.903563 0.161558
Q2FX00   34 1.5814 0.903563 0.161558
Q2G1I0   31 1.44186 0.903563 0.161558
Q2FXI2   35 1.62791 0.903563 0.161558
Q2G2X1   40 1.86047 0.903563 0.161558
Q2FYG6   33 1.53488 0.903563 0.161558
Q2FXH0   37 1.72093 0.903563 0.161558
Q2FXU7   34 1.5814 0.903563 0.161558
Q2G170   38 1.76744 0.903563 0.161558
Q2FVQ9   25 1.16279 0.903563 0.161558
Q2FWV2   17 0.790698 -1.27278 0.943444
Q2FVI5   24 1.11628 0.903563 0.161558
Q2FUW0   19 0.883721 -1.27278 0.943444
Q2FXB7   35 1.62791 0.903563 0.161558
Q2G0J8   34 1.5814 0.903563 0.161558
Q2FXB5   29 1.34884 0.903563 0.161558
Q2FYE9   28 1.30233 0.903563 0.161558
Q2FVE2   23 1.06977 0.903563 0.161558
Q2G2V6   29 1.34884 0.903563 0.161558
O08387   37 1.72093 0.903563 0.161558
Q2FZ14   29 1.34884 0.903563 0.161558
Q2FXW3   35 1.62791 0.903563 0.161558
Q2FYQ8   44 2.04651 3.07991 0.0107511
Q2G2D6   33 1.53488 0.903563 0.161558
Q2G2T7   38 1.76744 0.903563 0.161558
Q2FYP8   38 1.76744 0.903563 0.161558
Q2FZ25   31 1.44186 0.903563 0.161558
Q2FY65   32 1.48837 0.903563 0.161558
Q2G2T1   32 1.48837 0.903563 0.161558
Q2G1N0   27 1.25581 0.903563 0.161558
Q2G110   32 1.48837 0.903563 0.161558
Q2G1E1   43 2 3.07991 0.0107511
Q2G2F1   40 1.86047 0.903563 0.161558
Q2FXE8   45 2.09302 3.07991 0.0107511
Q2FZ06   26 1.2093 0.903563 0.161558
Q2FVH2   25 1.16279 0.903563 0.161558
Q2FYV6   28 1.30233 0.903563 0.161558
Q2FZJ3   25 1.13636 0.903563 0.161558
Q2G095   19 0.863636 -1.27278 0.943444
Q2G2Y0   18 0.818182 -1.27278 0.943444
Q2G2W3   37 1.68182 0.903563 0.161558
Q2FY07   28 1.27273 0.903563 0.161558
Q2FXW8   20 0.909091 -1.27278 0.943444
Q2FUR6   32 1.45455 0.903563 0.161558
Q2FVW6   27 1.22727 0.903563 0.161558
Q2G1X0   12 0.545455 -1.27278 0.943444
Q2G1F6   28 1.27273 0.903563 0.161558
Q2FVK8   29 1.31818 0.903563 0.161558
Q2G158   43 1.95455 0.903563 0.161558
Q2G118   31 1.40909 0.903563 0.161558
Q2G077   24 1.09091 0.903563 0.161558
Q2G0E0   26 1.18182 0.903563 0.161558
Q2G263   27 1.22727 0.903563 0.161558
Q2FUU1   22 1 0.903563 0.161558
Q2G1X7   32 1.45455 0.903563 0.161558
Q2G1C0   26 1.18182 0.903563 0.161558
Q2FVB9   24 1.09091 0.903563 0.161558
Q2G273   25 1.13636 0.903563 0.161558
Q53726   36 1.63636 0.903563 0.161558
Q2G2W9   21 0.954545 -1.27278 0.943444
Q2FZ22   39 1.77273 0.903563 0.161558
Q2G2U1   23 1.04545 0.903563 0.161558
Q2FXW6   32 1.45455 0.903563 0.161558
Q2G0P9   35 1.59091 0.903563 0.161558
Q2FYE3   26 1.18182 0.903563 0.161558
Q2FXU3   21 0.954545 -1.27278 0.943444
Q2G052   28 1.27273 0.903563 0.161558
Q2FZM6   26 1.18182 0.903563 0.161558
Q2FX25   30 1.36364 0.903563 0.161558
Q2FX05   21 0.954545 -1.27278 0.943444
Q2G1P2   26 1.18182 0.903563 0.161558
Q2G2C4   28 1.27273 0.903563 0.161558
Q2G165   30 1.36364 0.903563 0.161558
Q2FXK8   16 0.727273 -1.27278 0.943444
Q2FWP1   23 1.04545 0.903563 0.161558
Q2FVU1   26 1.18182 0.903563 0.161558
Q2FZ78   20 0.909091 -1.27278 0.943444
Q2G0P0   27 1.22727 0.903563 0.161558
Q2FXX3   38 1.72727 0.903563 0.161558
Q2FVX2   28 1.27273 0.903563 0.161558
Q2G0Q7   37 1.68182 0.903563 0.161558
Q2FXS6   21 0.954545 -1.27278 0.943444
Q2FUZ1   34 1.54545 0.903563 0.161558
Q2FZ87   33 1.5 0.903563 0.161558
Q2FXF4   35 1.59091 0.903563 0.161558
Q2G1G4   38 1.72727 0.903563 0.161558
Q2FWE6   24 1.09091 0.903563 0.161558
Q2G2U2   22 1 0.903563 0.161558
Q2FY17   29 1.31818 0.903563 0.161558
Q2FVU3   46 2.09091 3.07991 0.0107511
Q2FVK1   12 0.545455 -1.27278 0.943444
Q2G0K5   45 2.04545 3.07991 0.0107511
Q2G2X8   16 0.727273 -1.27278 0.943444
Q2FYZ7   31 1.40909 0.903563 0.161558
Q2FWG1   36 1.63636 0.903563 0.161558
Q2G1Q6   25 1.13636 0.903563 0.161558
Q2G2X9   19 0.863636 -1.27278 0.943444
Q2FWN9   13 0.590909 -1.27278 0.943444
Q2FYZ2   43 1.95455 0.903563 0.161558
Q2FZJ1   26 1.18182 0.903563 0.161558
Q2G002   32 1.45455 0.903563 0.161558
Q2FVL4   37 1.68182 0.903563 0.161558
Q2G2M7   19 0.863636 -1.27278 0.943444
Q2FWH6   29 1.31818 0.903563 0.161558
Q2FXQ3   20 0.909091 -1.27278 0.943444
Q2G129   28 1.27273 0.903563 0.161558
Q7BHL7   30 1.36364 0.903563 0.161558
Q2FZ71   42 1.90909 0.903563 0.161558
Q2FZ88   20 0.888889 -1.27278 0.943444
Q2FV22   31 1.37778 0.903563 0.161558
Q2FYM3   23 1.02222 0.903563 0.161558
Q2FY06   37 1.64444 0.903563 0.161558
Q2FXB0   14 0.622222 -1.27278 0.943444
Q2FX87   33 1.46667 0.903563 0.161558
Q2FZ33   38 1.68889 0.903563 0.161558
Q2G0J1   28 1.24444 0.903563 0.161558
Q2FUT7   36 1.6 0.903563 0.161558
Q2FZH1   31 1.37778 0.903563 0.161558
Q2FVX3   27 1.2 0.903563 0.161558
Q2FWC6   27 1.2 0.903563 0.161558
Q2FXN6   27 1.2 0.903563 0.161558
Q2FY79   37 1.64444 0.903563 0.161558
Q2FZ23   37 1.64444 0.903563 0.161558
Q2FVF1   40 1.77778 0.903563 0.161558
Q2FWM5   34 1.51111 0.903563 0.161558
Q2G061   29 1.28889 0.903563 0.161558
Q2FWL7   28 1.24444 0.903563 0.161558
Q2FVK3   16 0.711111 -1.27278 0.943444
Q2FX19   34 1.51111 0.903563 0.161558
Q2G2U6   28 1.24444 0.903563 0.161558
Q2G1S5   15 0.666667 -1.27278 0.943444
Q2FVS9   20 0.888889 -1.27278 0.943444
Q2G1M7   38 1.68889 0.903563 0.161558
Q2FW50   22 0.977778 -1.27278 0.943444
Q2G2L1   31 1.37778 0.903563 0.161558
Q2FWB1   35 1.55556 0.903563 0.161558
Q2FXA8   29 1.28889 0.903563 0.161558
Q2FV20   37 1.64444 0.903563 0.161558
Q2FUY1   29 1.28889 0.903563 0.161558
Q2FYJ1   40 1.77778 0.903563 0.161558
Q2G043   14 0.622222 -1.27278 0.943444
Q2FZ43   33 1.46667 0.903563 0.161558
Q9KJN4   26 1.15556 0.903563 0.161558
Q2G194   34 1.51111 0.903563 0.161558
Q2G0F0   39 1.73333 0.903563 0.161558
Q2G2G2   30 1.33333 0.903563 0.161558
Q2G0I8   40 1.77778 0.903563 0.161558
Q2FXG5   30 1.33333 0.903563 0.161558
Q2G2S6   39 1.73333 0.903563 0.161558
Q53700   33 1.46667 0.903563 0.161558
Q2G0D8   31 1.37778 0.903563 0.161558
P60430   10 0.444444 -1.27278 0.943444
Q2FV41   30 1.33333 0.903563 0.161558
Q2FXZ5   27 1.2 0.903563 0.161558
Q2FZL0   34 1.51111 0.903563 0.161558
Q2FY99   33 1.46667 0.903563 0.161558
Q2FX95   19 0.844444 -1.27278 0.943444
Q2FYR6   51 2.26667 3.07991 0.0107511
Q2FUW2   35 1.55556 0.903563 0.161558
Q2FVL2   26 1.15556 0.903563 0.161558
Q2G2L4   30 1.33333 0.903563 0.161558
Q2FXB1   11 0.488889 -1.27278 0.943444
Q2FZY7   32 1.42222 0.903563 0.161558
Q2FVN1   28 1.24444 0.903563 0.161558
Q2G1S1   33 1.46667 0.903563 0.161558
Q2FXK4   39 1.73333 0.903563 0.161558
Q2FXM6   33 1.46667 0.903563 0.161558
Q2FZJ6   39 1.73333 0.903563 0.161558
Q2FVT4   26 1.15556 0.903563 0.161558
Q2FYW1   21 0.933333 -1.27278 0.943444
Q2FYZ3   32 1.42222 0.903563 0.161558
Q2FXX5   21 0.933333 -1.27278 0.943444
Q2FWM4   15 0.666667 -1.27278 0.943444
Q2G2L3   42 1.86667 0.903563 0.161558
Q2FYR3   40 1.77778 0.903563 0.161558
Q2G0I9   27 1.2 0.903563 0.161558
Q2G0M2   33 1.46667 0.903563 0.161558
Q2G272   19 0.844444 -1.27278 0.943444
Q2FXL4   42 1.86667 0.903563 0.161558
Q2G0U9   29 1.28889 0.903563 0.161558
Q2FVE4   23 1.02222 0.903563 0.161558
Q2FVC6   46 2.04444 3.07991 0.0107511
Q2FV19   20 0.888889 -1.27278 0.943444
Q2G0S8   27 1.2 0.903563 0.161558
Q2G2G3   36 1.6 0.903563 0.161558
Q2G2X0   31 1.34783 0.903563 0.161558
Q2G0F3   36 1.56522 0.903563 0.161558
Q2G037   27 1.17391 0.903563 0.161558
Q2G1G6   36 1.56522 0.903563 0.161558
Q2FWP0   14 0.608696 -1.27278 0.943444
Q2FY29   24 1.04348 0.903563 0.161558
Q2FXQ4   38 1.65217 0.903563 0.161558
Q2G0S7   24 1.04348 0.903563 0.161558
Q2FZX7   35 1.52174 0.903563 0.161558
Q2G0E6   34 1.47826 0.903563 0.161558
Q2FY37   33 1.43478 0.903563 0.161558
Q2FYQ0   40 1.73913 0.903563 0.161558
Q2FUV3   35 1.52174 0.903563 0.161558
Q2FYV2   31 1.34783 0.903563 0.161558
Q2FVS4   32 1.3913 0.903563 0.161558
Q2G2M3   34 1.47826 0.903563 0.161558
Q2FVM6   24 1.04348 0.903563 0.161558
Q2G292   39 1.69565 0.903563 0.161558
Q2FXH7   19 0.826087 -1.27278 0.943444
Q2FYQ7   34 1.47826 0.903563 0.161558
Q2FWG2   42 1.82609 0.903563 0.161558
Q2G159   31 1.34783 0.903563 0.161558
Q2FX96   27 1.17391 0.903563 0.161558
Q2FV83   26 1.13043 0.903563 0.161558
Q2G2D8   27 1.17391 0.903563 0.161558
Q2FYJ4   31 1.34783 0.903563 0.161558
Q2G1E8   34 1.47826 0.903563 0.161558
Q2FVK2   11 0.478261 -1.27278 0.943444
Q2FZP1   38 1.65217 0.903563 0.161558
Q2FXI0   28 1.21739 0.903563 0.161558
Q2G134   31 1.34783 0.903563 0.161558
Q2FZZ6   26 1.13043 0.903563 0.161558
Q2G1Z3   32 1.3913 0.903563 0.161558
Q2G030   51 2.21739 3.07991 0.0107511
Q2FV21   39 1.69565 0.903563 0.161558
Q9RQP6   25 1.08696 0.903563 0.161558
Q2FZ62   32 1.3913 0.903563 0.161558
Q2FZQ7   56 2.43478 3.07991 0.0107511
Q2G0F4   35 1.52174 0.903563 0.161558
Q2FWE0   32 1.3913 0.903563 0.161558
Q2FVS0   39 1.69565 0.903563 0.161558
Q2FUT6   32 1.3913 0.903563 0.161558
Q2FUQ5   30 1.30435 0.903563 0.161558
Q2FZJ9   30 1.30435 0.903563 0.161558
Q2FY81   32 1.3913 0.903563 0.161558
Q2G0K8   28 1.21739 0.903563 0.161558
Q2G262   27 1.17391 0.903563 0.161558
Q2G0E1   25 1.08696 0.903563 0.161558
Q2FWD3   46 2 3.07991 0.0107511
Q2FXA4   34 1.47826 0.903563 0.161558
Q2FVF0   40 1.73913 0.903563 0.161558
Q2FWW9   31 1.34783 0.903563 0.161558
Q2FZ54   41 1.78261 0.903563 0.161558
P0A0J0   30 1.30435 0.903563 0.161558
Q2G1G1   41 1.78261 0.903563 0.161558
Q2FWA1   41 1.78261 0.903563 0.161558
Q2FXN1   32 1.3913 0.903563 0.161558
Q2G2T4   39 1.69565 0.903563 0.161558
Q2FZW9   27 1.17391 0.903563 0.161558
Q2FV90   33 1.43478 0.903563 0.161558
Q2FWB3   20 0.869565 -1.27278 0.943444
Q2G0Q0   24 1.04348 0.903563 0.161558
Q2FY10   34 1.47826 0.903563 0.161558
Q2FXM0   28 1.21739 0.903563 0.161558
Q2G1S2   33 1.43478 0.903563 0.161558
Q2FXY5   40 1.70213 0.903563 0.161558
Q2FXV3   37 1.57447 0.903563 0.161558
Q2FXG3   39 1.65957 0.903563 0.161558
Q2FVA8   20 0.851064 -1.27278 0.943444
Q2G2C2   34 1.44681 0.903563 0.161558
Q2FYU2   29 1.23404 0.903563 0.161558
Q2FYK5   33 1.40426 0.903563 0.161558
Q2FW35   38 1.61702 0.903563 0.161558
Q2FY52   45 1.91489 0.903563 0.161558
Q9RQP9   47 2 3.07991 0.0107511
Q2G039   29 1.23404 0.903563 0.161558
Q2G1E4   32 1.3617 0.903563 0.161558
Q2G0B0   31 1.31915 0.903563 0.161558
Q2FXI7   24 1.02128 0.903563 0.161558
Q2FWN7   39 1.65957 0.903563 0.161558
Q2FV66   16 0.680851 -1.27278 0.943444
Q2FYJ5   29 1.23404 0.903563 0.161558
Q2FYC9   10 0.425532 -1.27278 0.943444
Q2FZC6   36 1.53191 0.903563 0.161558
Q2FXW4   41 1.74468 0.903563 0.161558
Q2FXI1   38 1.61702 0.903563 0.161558
Q2FZF9   39 1.65957 0.903563 0.161558
Q2G171   33 1.40426 0.903563 0.161558
Q2G2P8   37 1.57447 0.903563 0.161558
Q2G2V9   35 1.48936 0.903563 0.161558
Q2FV31   30 1.2766 0.903563 0.161558
Q9KJN3   22 0.93617 -1.27278 0.943444
Q2FZV5   31 1.31915 0.903563 0.161558
Q2FWC4   35 1.48936 0.903563 0.161558
Q2FYT0   34 1.44681 0.903563 0.161558
Q2G145   34 1.44681 0.903563 0.161558
Q2G0J0   41 1.74468 0.903563 0.161558
Q2FZQ3   29 1.23404 0.903563 0.161558
Q2FYE5   28 1.19149 0.903563 0.161558
Q2FWN5   37 1.57447 0.903563 0.161558
Q2FY24   39 1.65957 0.903563 0.161558
Q2FVW7   26 1.10638 0.903563 0.161558
Q2FZ91   36 1.53191 0.903563 0.161558
Q2FWL2   32 1.3617 0.903563 0.161558
Q2FZQ6   19 0.808511 -1.27278 0.943444
P02976   28 1.19149 0.903563 0.161558
Q2G0R7   32 1.3617 0.903563 0.161558
Q2FUU2   39 1.65957 0.903563 0.161558
Q2FZG1   30 1.2766 0.903563 0.161558
Q2G0Z4   36 1.53191 0.903563 0.161558
Q2FZ81   22 0.93617 -1.27278 0.943444
Q2G2J8   37 1.57447 0.903563 0.161558
Q2FZD7   38 1.61702 0.903563 0.161558
Q2G288   32 1.3617 0.903563 0.161558
Q2FW52   31 1.31915 0.903563 0.161558
Q2FVX4   26 1.10638 0.903563 0.161558
Q2FVN5   36 1.53191 0.903563 0.161558
Q2FY88   45 1.91489 0.903563 0.161558
Q2FWC9   30 1.2766 0.903563 0.161558
Q2FZS7   40 1.70213 0.903563 0.161558
Q2FZ63   28 1.19149 0.903563 0.161558
Q2G1L8   34 1.44681 0.903563 0.161558
Q2FV17   48 2.04255 3.07991 0.0107511
Q2FVT8   30 1.2766 0.903563 0.161558
Q2G0W8   49 2.08511 3.07991 0.0107511
Q2FV07   19 0.808511 -1.27278 0.943444
Q2G0Q1   48 2.04255 3.07991 0.0107511
Q2FY69   33 1.40426 0.903563 0.161558
Q2FZ75   30 1.2766 0.903563 0.161558
Q2G0E5   35 1.48936 0.903563 0.161558
Q2G233   28 1.19149 0.903563 0.161558
Q2FWE1   45 1.91489 0.903563 0.161558
Q2FVZ2   21 0.893617 -1.27278 0.943444
Q2FYE2   28 1.19149 0.903563 0.161558
Q2G1K6   38 1.58333 0.903563 0.161558
Q2FVT0   24 1 0.903563 0.161558
Q2G0Q9   36 1.5 0.903563 0.161558
Q2FZ89   40 1.66667 0.903563 0.161558
Q2FVR0   30 1.25 0.903563 0.161558
Q2FZD9   23 0.958333 -1.27278 0.943444
Q2FX85   33 1.375 0.903563 0.161558
Q2G1B0   18 0.75 -1.27278 0.943444
Q2G2E4   27 1.125 0.903563 0.161558
Q2FYK7   34 1.41667 0.903563 0.161558
Q2FZ13   30 1.25 0.903563 0.161558
Q2FZE6   31 1.29167 0.903563 0.161558
Q2FVI2   34 1.41667 0.903563 0.161558
Q2FZE0   32 1.33333 0.903563 0.161558
Q2FV38   26 1.08333 0.903563 0.161558
Q2FXE2   45 1.875 0.903563 0.161558
Q2G1Q2   34 1.41667 0.903563 0.161558
Q2FYY8   39 1.625 0.903563 0.161558
Q2FYN6   31 1.29167 0.903563 0.161558
Q2FV39   42 1.75 0.903563 0.161558
Q2G130   33 1.375 0.903563 0.161558
Q2FUR8   33 1.375 0.903563 0.161558
Q2FXZ3   21 0.875 -1.27278 0.943444
Q2FYM4   32 1.33333 0.903563 0.161558
Q2FWY1   36 1.5 0.903563 0.161558
Q2G1V4   31 1.29167 0.903563 0.161558
P0A011   45 1.875 0.903563 0.161558
Q2FXZ0   39 1.625 0.903563 0.161558
Q2G0V4   34 1.41667 0.903563 0.161558
Q2FW34   37 1.54167 0.903563 0.161558
Q2FWC7   32 1.33333 0.903563 0.161558
Q2G0F6   33 1.375 0.903563 0.161558
Q2G0T0   45 1.875 0.903563 0.161558
Q2FXM8   28 1.16667 0.903563 0.161558
Q2G0Q8   39 1.625 0.903563 0.161558
Q2FZ08   29 1.20833 0.903563 0.161558
Q2G160   47 1.95833 0.903563 0.161558
Q2FY78   21 0.875 -1.27278 0.943444
Q2G2H7   36 1.5 0.903563 0.161558
Q2FW53   15 0.625 -1.27278 0.943444
Q2FVX0   45 1.875 0.903563 0.161558
Q2G2U5   34 1.41667 0.903563 0.161558
Q2FZR0   37 1.54167 0.903563 0.161558
Q2G1Z9   24 1 0.903563 0.161558
Q2G1G0   36 1.5 0.903563 0.161558
Q2FW57   38 1.58333 0.903563 0.161558
Q9RQP7   37 1.54167 0.903563 0.161558
Q2FXP0   38 1.58333 0.903563 0.161558
Q2FVV1   30 1.25 0.903563 0.161558
Q2FYU8   30 1.25 0.903563 0.161558
Q2FZ04   29 1.20833 0.903563 0.161558
Q2FVQ0   31 1.29167 0.903563 0.161558
Q2G151   37 1.54167 0.903563 0.161558
Q2FXF9   30 1.25 0.903563 0.161558
Q2G242   34 1.41667 0.903563 0.161558
Q2FZQ0   33 1.375 0.903563 0.161558
Q2G1Q8   28 1.16667 0.903563 0.161558
Q2FYG1   48 1.95918 0.903563 0.161558
Q2G1N3   35 1.42857 0.903563 0.161558
Q2FV44   35 1.42857 0.903563 0.161558
Q2FXV4   38 1.55102 0.903563 0.161558
Q2G0I1   39 1.59184 0.903563 0.161558
Q2FZY0   38 1.55102 0.903563 0.161558
Q2G295   32 1.30612 0.903563 0.161558
Q2FWH3   33 1.34694 0.903563 0.161558
Q2G072   35 1.42857 0.903563 0.161558
Q2G217   39 1.59184 0.903563 0.161558
Q2FYP6   37 1.5102 0.903563 0.161558
Q9EZ12   43 1.7551 0.903563 0.161558
Q2FZ48   47 1.91837 0.903563 0.161558
Q2FY16   43 1.7551 0.903563 0.161558
Q2FZU3   40 1.63265 0.903563 0.161558
Q2FVV7   32 1.30612 0.903563 0.161558
Q2FWU0   12 0.489796 -1.27278 0.943444
P0A0Q0   30 1.22449 0.903563 0.161558
Q2FVS3   33 1.34694 0.903563 0.161558
Q2G0I6   36 1.46939 0.903563 0.161558
Q2FYP3   16 0.653061 -1.27278 0.943444
Q2FWM0   27 1.10204 0.903563 0.161558
Q2FZ36   26 1.06122 0.903563 0.161558
Q2G0Y8   33 1.34694 0.903563 0.161558
Q2FXF6   31 1.26531 0.903563 0.161558
Q2FXM7   40 1.63265 0.903563 0.161558
Q2G1A6   31 1.26531 0.903563 0.161558
Q2G138   24 0.979592 -1.27278 0.943444
Q2FZR4   43 1.7551 0.903563 0.161558
Q2G162   36 1.46939 0.903563 0.161558
Q2FYH2   32 1.30612 0.903563 0.161558
Q2FX56   28 1.14286 0.903563 0.161558
Q2FY68   40 1.63265 0.903563 0.161558
Q2G1K1   22 0.897959 -1.27278 0.943444
Q2G1A3   39 1.59184 0.903563 0.161558
Q2FZX4   37 1.5102 0.903563 0.161558
Q2G1M5   29 1.18367 0.903563 0.161558
Q2FVA3   31 1.26531 0.903563 0.161558
Q2G2G4   29 1.18367 0.903563 0.161558
Q2G0U3   25 1.02041 0.903563 0.161558
Q2FXQ6   30 1.22449 0.903563 0.161558
Q2G0S2   26 1.06122 0.903563 0.161558
Q2G168   25 1.02041 0.903563 0.161558
Q2FZB0   34 1.38776 0.903563 0.161558
Q2G119   49 2 3.07991 0.0107511
Q2FVJ7   47 1.91837 0.903563 0.161558
Q2FY30   39 1.59184 0.903563 0.161558
Q2FXR3   39 1.59184 0.903563 0.161558
Q2G1Z0   31 1.26531 0.903563 0.161558
Q2G0A9   38 1.55102 0.903563 0.161558
O33599   20 0.816327 -1.27278 0.943444
Q2FZ55   38 1.55102 0.903563 0.161558
Q2FYS0   30 1.22449 0.903563 0.161558
Q2G248   42 1.71429 0.903563 0.161558
Q2G049   50 2.04082 3.07991 0.0107511
Q2FVA5   22 0.897959 -1.27278 0.943444
Q2FUX8   34 1.38776 0.903563 0.161558
Q2G123   32 1.30612 0.903563 0.161558
Q2FVH0   43 1.7551 0.903563 0.161558
Q2FV01   29 1.18367 0.903563 0.161558
Q2G2L2   30 1.22449 0.903563 0.161558
Q2FYW3   34 1.38776 0.903563 0.161558
Q2FZZ0   28 1.14286 0.903563 0.161558
Q2FVV8   33 1.34694 0.903563 0.161558
Q2G2W0   38 1.52 0.903563 0.161558
Q2G041   20 0.8 -1.27278 0.943444
P0A0B9   36 1.44 0.903563 0.161558
Q2FYI6   35 1.4 0.903563 0.161558
Q2G2S2   30 1.2 0.903563 0.161558
Q2FVQ8   24 0.96 -1.27278 0.943444
Q2FVT2   51 2.04 3.07991 0.0107511
Q2G1Z5   23 0.92 -1.27278 0.943444
Q2G2A4   23 0.92 -1.27278 0.943444
P60393   48 1.92 0.903563 0.161558
Q2G0P6   32 1.28 0.903563 0.161558
Q2FW04   39 1.56 0.903563 0.161558
Q2FYY9   45 1.8 0.903563 0.161558
Q2FWP2   40 1.6 0.903563 0.161558
Q2FVW4   34 1.36 0.903563 0.161558
Q2FY63   31 1.24 0.903563 0.161558
Q2FZ68   24 0.96 -1.27278 0.943444
Q2G1E2   35 1.4 0.903563 0.161558
Q2G2T8   33 1.32 0.903563 0.161558
Q2FY71   37 1.48 0.903563 0.161558
Q2FVI1   34 1.36 0.903563 0.161558
Q2G0W2   39 1.56 0.903563 0.161558
Q2G238   32 1.28 0.903563 0.161558
Q2FZR1   40 1.6 0.903563 0.161558
Q2FXN2   34 1.36 0.903563 0.161558
Q2FXH6   34 1.36 0.903563 0.161558
Q2FXM3   35 1.4 0.903563 0.161558
Q2FZW3   53 2.12 3.07991 0.0107511
Q2FWM9   26 1.04 0.903563 0.161558
Q2FUW9   32 1.28 0.903563 0.161558
Q2FW91   40 1.6 0.903563 0.161558
Q2G137   22 0.88 -1.27278 0.943444
Q2FVM0   28 1.12 0.903563 0.161558
Q2G057   31 1.24 0.903563 0.161558
Q2FXP5   38 1.52 0.903563 0.161558
Q2G1H2   31 1.24 0.903563 0.161558
Q2FX99   28 1.12 0.903563 0.161558
Q2G0J4   41 1.64 0.903563 0.161558
Q2FX74   21 0.84 -1.27278 0.943444
Q2G1J9   38 1.52 0.903563 0.161558
Q2G1F7   27 1.08 0.903563 0.161558
Q2G2R8   28 1.12 0.903563 0.161558
Q2FW32   30 1.2 0.903563 0.161558
Q2FXZ4   29 1.16 0.903563 0.161558
Q2FUT0   23 0.92 -1.27278 0.943444
Q2G084   32 1.28 0.903563 0.161558
Q2G148   41 1.64 0.903563 0.161558
Q2FYR0   29 1.16 0.903563 0.161558
Q2FW86   34 1.36 0.903563 0.161558
Q2FW01   27 1.08 0.903563 0.161558
Q2FUX9   39 1.56 0.903563 0.161558
Q2G212   44 1.76 0.903563 0.161558
Q2FZ84   23 0.92 -1.27278 0.943444
Q2G0Y0   34 1.36 0.903563 0.161558
Q2FYU4   33 1.32 0.903563 0.161558
Q2G223   23 0.92 -1.27278 0.943444
Q2G136   34 1.36 0.903563 0.161558
Q2G0G6   39 1.56 0.903563 0.161558
Q2FWY6   36 1.44 0.903563 0.161558
Q2FWZ2   27 1.08 0.903563 0.161558
Q2G240   34 1.36 0.903563 0.161558
O05154   46 1.84 0.903563 0.161558
Q2FXP4   40 1.6 0.903563 0.161558
Q2FVH5   39 1.56 0.903563 0.161558
Q2FYP0   39 1.52941 0.903563 0.161558
Q2FUW5   23 0.901961 -1.27278 0.943444
Q2FX66   14 0.54902 -1.27278 0.943444
Q2G1P4   31 1.21569 0.903563 0.161558
Q2FYI9   37 1.45098 0.903563 0.161558
Q2G0I7   27 1.05882 0.903563 0.161558
Q2FXQ9   42 1.64706 0.903563 0.161558
Q2FXL0   32 1.2549 0.903563 0.161558
Q2FYR7   51 2 3.07991 0.0107511
Q2G1W4   29 1.13725 0.903563 0.161558
Q2G2C8   47 1.84314 0.903563 0.161558
Q2G163   38 1.4902 0.903563 0.161558
Q2FWL9   27 1.05882 0.903563 0.161558
Q2FZH3   38 1.4902 0.903563 0.161558
Q2FZR5   42 1.64706 0.903563 0.161558
Q2G1W6   29 1.13725 0.903563 0.161558
Q2FWA5   36 1.41176 0.903563 0.161558
Q2FX17   38 1.4902 0.903563 0.161558
Q2FXY1   32 1.2549 0.903563 0.161558
Q2G2W1   36 1.41176 0.903563 0.161558
Q2FV06   37 1.45098 0.903563 0.161558
Q2FYW6   44 1.72549 0.903563 0.161558
Q2G281   32 1.2549 0.903563 0.161558
Q2G227   40 1.56863 0.903563 0.161558
Q2FWZ5   40 1.56863 0.903563 0.161558
Q2FZX0   43 1.68627 0.903563 0.161558
Q2FV51   38 1.4902 0.903563 0.161558
Q2G082   39 1.52941 0.903563 0.161558
Q2FWX4   10 0.392157 -1.27278 0.943444
Q2FZT1   28 1.09804 0.903563 0.161558
Q2FYF3   33 1.29412 0.903563 0.161558
Q2FXW9   17 0.666667 -1.27278 0.943444
O34090   30 1.17647 0.903563 0.161558
Q2FVE1   32 1.2549 0.903563 0.161558
Q2FZL5   26 1.01961 0.903563 0.161558
Q2G258   30 1.17647 0.903563 0.161558
Q2FZW5   37 1.45098 0.903563 0.161558
Q2FW63   35 1.37255 0.903563 0.161558
Q2FXB4   48 1.88235 0.903563 0.161558
Q2G1T5   11 0.431373 -1.27278 0.943444
Q2G1J5   31 1.21569 0.903563 0.161558
Q2G0V0   27 1.05882 0.903563 0.161558
Q2G0M7   39 1.52941 0.903563 0.161558
Q2G1I5   39 1.52941 0.903563 0.161558
Q2G146   40 1.56863 0.903563 0.161558
Q2G1P6   33 1.29412 0.903563 0.161558
Q2G1W8   30 1.15385 0.903563 0.161558
Q2G035   34 1.30769 0.903563 0.161558
Q2G1I3   39 1.5 0.903563 0.161558
Q2FWM2   32 1.23077 0.903563 0.161558
Q2FYJ3   46 1.76923 0.903563 0.161558
Q2G0L8   34 1.30769 0.903563 0.161558
Q2G164   39 1.5 0.903563 0.161558
Q2FVT7   47 1.80769 0.903563 0.161558
Q2G1R3   45 1.73077 0.903563 0.161558
Q2G1T6   35 1.34615 0.903563 0.161558
Q2FZN7   36 1.38462 0.903563 0.161558
Q2FY83   37 1.42308 0.903563 0.161558
Q2FZX9   48 1.84615 0.903563 0.161558
Q2FYL5   42 1.61538 0.903563 0.161558
Q2G218   34 1.30769 0.903563 0.161558
Q2G0M5   41 1.57692 0.903563 0.161558
Q2FW78   35 1.34615 0.903563 0.161558
P52078   34 1.30769 0.903563 0.161558
Q7X2S2   34 1.30769 0.903563 0.161558
Q2FZG4   35 1.34615 0.903563 0.161558
Q2G0M4   28 1.07692 0.903563 0.161558
Q2FVA2   27 1.03846 0.903563 0.161558
Q2G115   40 1.53846 0.903563 0.161558
Q2G0M8   43 1.65385 0.903563 0.161558
Q2G1U4   25 0.961538 -1.27278 0.943444
Q2G1D0   44 1.69231 0.903563 0.161558
Q2G2S0   36 1.38462 0.903563 0.161558
Q2G2N5   45 1.73077 0.903563 0.161558
Q2G222   38 1.46154 0.903563 0.161558
Q2G1C8   34 1.30769 0.903563 0.161558
Q2FV40   47 1.80769 0.903563 0.161558
Q2FXT1   22 0.846154 -1.27278 0.943444
Q2FZZ2   34 1.30769 0.903563 0.161558
Q2FY01   45 1.73077 0.903563 0.161558
Q2FVJ8   36 1.38462 0.903563 0.161558
Q2FXK2   43 1.65385 0.903563 0.161558
Q2FUS7   33 1.26923 0.903563 0.161558
Q2FVP1   34 1.30769 0.903563 0.161558
Q2FYN7   12 0.461538 -1.27278 0.943444
P69848   50 1.92308 0.903563 0.161558
Q2FWN8   33 1.26923 0.903563 0.161558
Q2FV62   35 1.34615 0.903563 0.161558
Q2FWW7   35 1.34615 0.903563 0.161558
Q2G1Y5   35 1.34615 0.903563 0.161558
Q2FXA3   54 2.07692 3.07991 0.0107511
Q2FYV3   54 2.07692 3.07991 0.0107511
Q2G1H4   33 1.26923 0.903563 0.161558
Q2G038   40 1.53846 0.903563 0.161558
Q2G161   34 1.30769 0.903563 0.161558
Q2FYV1   33 1.26923 0.903563 0.161558
Q2FZ09   31 1.19231 0.903563 0.161558
Q2FW90   38 1.46154 0.903563 0.161558
Q2G290   35 1.34615 0.903563 0.161558
P60611   25 0.961538 -1.27278 0.943444
Q2FV58   42 1.61538 0.903563 0.161558
Q2G0C6   34 1.30769 0.903563 0.161558
Q2G050   26 1 0.903563 0.161558
Q2G0V2   33 1.26923 0.903563 0.161558
Q2FVQ4   31 1.19231 0.903563 0.161558
Q2G094   24 0.90566 -1.27278 0.943444
Q2FY59   32 1.20755 0.903563 0.161558
Q2FVX7   41 1.54717 0.903563 0.161558
Q2FVP4   33 1.24528 0.903563 0.161558
Q2G185   26 0.981132 -1.27278 0.943444
Q2FXP8   34 1.28302 0.903563 0.161558
Q2G275   30 1.13208 0.903563 0.161558
Q2G1D9   31 1.16981 0.903563 0.161558
Q2FXI3   28 1.0566 0.903563 0.161558
Q2FYM2   22 0.830189 -1.27278 0.943444
P14738   14 0.528302 -1.27278 0.943444
Q2G2Q2   27 1.01887 0.903563 0.161558
Q2G0M9   37 1.39623 0.903563 0.161558
Q2FY67   40 1.50943 0.903563 0.161558
Q2FWX8   12 0.45283 -1.27278 0.943444
Q2FUT9   35 1.32075 0.903563 0.161558
Q2FZS0   32 1.20755 0.903563 0.161558
Q2G2A8   41 1.54717 0.903563 0.161558
Q2FUY2   9 0.339623 -1.27278 0.943444
Q2FZL8   31 1.16981 0.903563 0.161558
Q2FW93   14 0.528302 -1.27278 0.943444
Q2G1L7   38 1.43396 0.903563 0.161558
Q2FW41   30 1.13208 0.903563 0.161558
Q2FZY6   41 1.54717 0.903563 0.161558
Q2G042   34 1.28302 0.903563 0.161558
Q2FWK2   38 1.43396 0.903563 0.161558
Q2FYF4   30 1.13208 0.903563 0.161558
Q2FZP2   23 0.867925 -1.27278 0.943444
Q2G1G7   33 1.24528 0.903563 0.161558
Q2G1H5   31 1.16981 0.903563 0.161558
Q2G2S7   22 0.830189 -1.27278 0.943444
Q2FY53   39 1.4717 0.903563 0.161558
Q2G1N2   43 1.62264 0.903563 0.161558
Q2G2V2   29 1.09434 0.903563 0.161558
Q2G1H6   34 1.28302 0.903563 0.161558
Q2FZA9   29 1.09434 0.903563 0.161558
Q2FXI5   30 1.13208 0.903563 0.161558
Q2G206   35 1.32075 0.903563 0.161558
Q2FWN6   36 1.35849 0.903563 0.161558
Q2FUQ2   38 1.43396 0.903563 0.161558
Q2G1K3   27 1.01887 0.903563 0.161558
Q2FZ76   41 1.54717 0.903563 0.161558
Q2FY54   22 0.830189 -1.27278 0.943444
Q2G289   40 1.50943 0.903563 0.161558
Q2FY14   36 1.35849 0.903563 0.161558
Q2FV77   41 1.54717 0.903563 0.161558
Q2G064   31 1.16981 0.903563 0.161558
Q2G033   46 1.73585 0.903563 0.161558
Q2G198   26 0.981132 -1.27278 0.943444
Q2G0K4   35 1.32075 0.903563 0.161558
Q2G0V3   58 2.18868 3.07991 0.0107511
Q2FWE2   30 1.11111 0.903563 0.161558
Q2G089   42 1.55556 0.903563 0.161558
Q2FZL3   26 0.962963 -1.27278 0.943444
Q2G087   46 1.7037 0.903563 0.161558
Q2G0A7   33 1.22222 0.903563 0.161558
Q2FVF9   31 1.14815 0.903563 0.161558
Q2G071   44 1.62963 0.903563 0.161558
Q2FUZ2   42 1.55556 0.903563 0.161558
Q2FY27   40 1.48148 0.903563 0.161558
Q2FXX4   47 1.74074 0.903563 0.161558
Q2G1E6   31 1.14815 0.903563 0.161558
Q2G1G5   41 1.51852 0.903563 0.161558
Q2G2Q3   20 0.740741 -1.27278 0.943444
Q2FZF0   21 0.777778 -1.27278 0.943444
Q2G2D2   27 1 0.903563 0.161558
Q2FXT4   47 1.74074 0.903563 0.161558
Q2FZI8   38 1.40741 0.903563 0.161558
Q2FUS8   9 0.333333 -1.27278 0.943444
Q2FVR9   40 1.48148 0.903563 0.161558
Q2FXP2   32 1.18519 0.903563 0.161558
Q2FX94   32 1.18519 0.903563 0.161558
Q2G2A5   40 1.48148 0.903563 0.161558
Q2FZP7   45 1.66667 0.903563 0.161558
Q2G1R7   34 1.25926 0.903563 0.161558
Q2G015   11 0.407407 -1.27278 0.943444
Q2FZF4   47 1.74074 0.903563 0.161558
Q2G1E5   29 1.07407 0.903563 0.161558
Q2FWH9   40 1.48148 0.903563 0.161558
Q2G069   25 0.925926 -1.27278 0.943444
Q2FZK3   34 1.25926 0.903563 0.161558
Q2FZU5   47 1.74074 0.903563 0.161558
Q2FYT4   36 1.33333 0.903563 0.161558
Q2FWK4   42 1.55556 0.903563 0.161558
Q2FY40   29 1.07407 0.903563 0.161558
Q2FWY4   31 1.14815 0.903563 0.161558
Q2G156   33 1.22222 0.903563 0.161558
Q2G045   26 0.962963 -1.27278 0.943444
Q2FZS6   46 1.7037 0.903563 0.161558
Q2FYC7   33 1.22222 0.903563 0.161558
Q2FW73   38 1.40741 0.903563 0.161558
Q2G1H3   48 1.77778 0.903563 0.161558
Q2FXJ6   29 1.07407 0.903563 0.161558
Q2FUS2   36 1.30909 0.903563 0.161558
Q2G120   49 1.78182 0.903563 0.161558
Q2G2T9   38 1.38182 0.903563 0.161558
Q2G1N9   35 1.27273 0.903563 0.161558
Q2FXL9   26 0.945455 -1.27278 0.943444
Q2G0W4   35 1.27273 0.903563 0.161558
Q2G0R6   34 1.23636 0.903563 0.161558
Q2G1C4   34 1.23636 0.903563 0.161558
Q2FWY9   49 1.78182 0.903563 0.161558
Q2G1K4   37 1.34545 0.903563 0.161558
Q2FYK3   45 1.63636 0.903563 0.161558
Q2G1N4   36 1.30909 0.903563 0.161558
Q2G065   36 1.30909 0.903563 0.161558
Q2FX88   41 1.49091 0.903563 0.161558
Q2FVW9   50 1.81818 0.903563 0.161558
Q2G1E0   16 0.581818 -1.27278 0.943444
Q2G2P2   41 1.49091 0.903563 0.161558
Q2G0V5   31 1.12727 0.903563 0.161558
Q2FWA2   37 1.34545 0.903563 0.161558
Q2FZU1   43 1.56364 0.903563 0.161558
Q2FX77   26 0.945455 -1.27278 0.943444
Q2FW75   34 1.23636 0.903563 0.161558
Q2FUT5   42 1.52727 0.903563 0.161558
Q2G234   31 1.12727 0.903563 0.161558
Q2FZU6   44 1.6 0.903563 0.161558
Q2G1Y2   44 1.6 0.903563 0.161558
Q2FXN7   24 0.872727 -1.27278 0.943444
Q2G2J3   32 1.16364 0.903563 0.161558
Q2G0G1   33 1.2 0.903563 0.161558
Q2FW62   32 1.16364 0.903563 0.161558
Q2FUP7   52 1.89091 0.903563 0.161558
Q2G1J3   42 1.52727 0.903563 0.161558
Q2FZ15   44 1.6 0.903563 0.161558
Q2G1D3   30 1.09091 0.903563 0.161558
Q2G0K2   40 1.45455 0.903563 0.161558
Q2FWC1   50 1.81818 0.903563 0.161558
Q2FXM5   53 1.92727 0.903563 0.161558
Q2FY46   25 0.909091 -1.27278 0.943444
Q2G1K0   39 1.41818 0.903563 0.161558
Q2FXT6   43 1.56364 0.903563 0.161558
Q2FZM4   34 1.23636 0.903563 0.161558
Q2FXG1   31 1.12727 0.903563 0.161558
Q2FXL1   36 1.30909 0.903563 0.161558
Q2FWX5   38 1.38182 0.903563 0.161558
# cudaSaTabsearch LTYPE = T LORDER = F LSOLN = F
# QUERY ID = PF03140 
# DBFILE = ./tableaux.ascii.DB                                                             
Q2G1I1   31 1.10714 0.903563  0.161558
Q2G1K2   36 1.28571 0.903563  0.161558
Q2FUU5   44 1.57143 0.903563  0.161558
Q2FXB6   38 1.35714 0.903563  0.161558
Q2FZU2   42 1.5 0.903563  0.161558
Q2FZK0   39 1.39286 0.903563  0.161558
Q2FY33   31 1.10714 0.903563  0.161558
Q2G098   29 1.03571 0.903563  0.161558
Q2FZ46   47 1.67857 0.903563  0.161558
Q2FZQ5   48 1.71429 0.903563  0.161558
Q2FXU8   54 1.92857 0.903563  0.161558
Q9EZ08   33 1.17857 0.903563  0.161558
Q2G1B9   27 0.964286 -1.27278  0.943444
Q2FZ73   32 1.14286 0.903563  0.161558
Q2FY35   43 1.53571 0.903563  0.161558
Q2FZ16   44 1.57143 0.903563  0.161558
Q2FYR2   33 1.17857 0.903563  0.161558
Q2FWY3   9 0.321429 -1.27278  0.943444
Q2G2F5   40 1.42857 0.903563  0.161558
Q2G032   29 1.03571 0.903563  0.161558
Q2FZ10   32 1.14286 0.903563  0.161558
Q2G255   38 1.35714 0.903563  0.161558
Q2G0X6   44 1.57143 0.903563  0.161558
Q2FYH0   46 1.64286 0.903563  0.161558
Q2FXJ9   55 1.96429 0.903563  0.161558
Q2FZT4   23 0.821429 -1.27278  0.943444
Q2FVE6   37 1.32143 0.903563  0.161558
Q2FYD3   12 0.428571 -1.27278  0.943444
Q2FXT5   22 0.785714 -1.27278  0.943444
Q2FY60   43 1.53571 0.903563  0.161558
Q2G2D7   29 1.03571 0.903563  0.161558
Q2FX16   43 1.53571 0.903563  0.161558
Q2FZ34   34 1.21429 0.903563  0.161558
Q2G1S4   45 1.60714 0.903563  0.161558
Q2G147   37 1.32143 0.903563  0.161558
Q2G1J7   44 1.57143 0.903563  0.161558
Q2G2A7   31 1.10714 0.903563  0.161558
Q2G2M6   39 1.39286 0.903563  0.161558
Q2FV30   45 1.60714 0.903563  0.161558
Q2FVL5   45 1.60714 0.903563  0.161558
Q2FXY0   31 1.10714 0.903563  0.161558
Q2FZL1   45 1.60714 0.903563  0.161558
Q2FW45   42 1.5 0.903563  0.161558
Q2FZU0   39 1.36842 0.903563  0.161558
Q2FWZ0   45 1.57895 0.903563  0.161558
Q2G2H5   49 1.7193 0.903563  0.161558
Q2FYG9   41 1.4386 0.903563  0.161558
Q2G2X6   38 1.33333 0.903563  0.161558
Q2G155   44 1.54386 0.903563  0.161558
Q2FXY9   52 1.82456 0.903563  0.161558
Q2FZ37   35 1.22807 0.903563  0.161558
Q2FVI7   44 1.54386 0.903563  0.161558
Q2FYS1   39 1.36842 0.903563  0.161558
Q2FXL5   41 1.4386 0.903563  0.161558
Q2G1J4   38 1.33333 0.903563  0.161558
Q2FWZ3   25 0.877193 -1.27278  0.943444
Q2G2P7   37 1.29825 0.903563  0.161558
Q2FVH3   41 1.4386 0.903563  0.161558
Q2FZ31   36 1.26316 0.903563  0.161558
Q2G283   47 1.64912 0.903563  0.161558
Q2FZ66   37 1.29825 0.903563  0.161558
Q2FWY7   34 1.19298 0.903563  0.161558
Q2G1F9   40 1.40351 0.903563  0.161558
Q2FZJ4   35 1.22807 0.903563  0.161558
Q2FZQ1   46 1.61404 0.903563  0.161558
Q2FY80   18 0.631579 -1.27278  0.943444
Q2G2D4   46 1.61404 0.903563  0.161558
Q2FYP1   33 1.15789 0.903563  0.161558
Q2FYF9   18 0.631579 -1.27278  0.943444
Q2G0B3   40 1.40351 0.903563  0.161558
Q2FUT8   39 1.36842 0.903563  0.161558
Q2FYR1   36 1.26316 0.903563  0.161558
Q2FYL3   37 1.29825 0.903563  0.161558
Q2FVG4   47 1.64912 0.903563  0.161558
Q2FVP8   25 0.877193 -1.27278  0.943444
Q2FZ28   45 1.55172 0.903563  0.161558
Q2G1F0   33 1.13793 0.903563  0.161558
P95689   31 1.06897 0.903563  0.161558
Q2FYH6   37 1.27586 0.903563  0.161558
Q2FXD1   27 0.931034 -1.27278  0.943444
Q2G0X5   28 0.965517 -1.27278  0.943444
Q2FXN8   38 1.31034 0.903563  0.161558
Q2G0N0   27 0.931034 -1.27278  0.943444
Q2G268   37 1.27586 0.903563  0.161558
Q2FV61   44 1.51724 0.903563  0.161558
Q2FXL7   36 1.24138 0.903563  0.161558
Q2FUR5   38 1.31034 0.903563  0.161558
Q2FXV6   30 1.03448 0.903563  0.161558
Q2G2C5   34 1.17241 0.903563  0.161558
Q2FVJ6   43 1.48276 0.903563  0.161558
Q2G1Y4   40 1.37931 0.903563  0.161558
Q2FVI0   32 1.10345 0.903563  0.161558
Q2FXJ8   38 1.31034 0.903563  0.161558
Q2FZU7   37 1.27586 0.903563  0.161558
Q2G2X4   39 1.34483 0.903563  0.161558
Q2FZA8   41 1.41379 0.903563  0.161558
Q2FW96   41 1.41379 0.903563  0.161558
Q2FYV4   40 1.37931 0.903563  0.161558
O07325   31 1.06897 0.903563  0.161558
Q2G1C1   47 1.62069 0.903563  0.161558
Q2FZR9   35 1.2069 0.903563  0.161558
Q2FVW3   38 1.31034 0.903563  0.161558
Q2G124   32 1.10345 0.903563  0.161558
P0C0V7   40 1.37931 0.903563  0.161558
Q2FX52   36 1.22034 0.903563  0.161558
Q2G2C7   43 1.45763 0.903563  0.161558
Q2G2D5   43 1.45763 0.903563  0.161558
Q2FXQ7   47 1.59322 0.903563  0.161558
Q2FZW0   26 0.881356 -1.27278  0.943444
Q2FVG3   38 1.28814 0.903563  0.161558
Q2FXR4   40 1.35593 0.903563  0.161558
Q2FZ67   55 1.86441 0.903563  0.161558
Q2G243   27 0.915254 -1.27278  0.943444
Q2FV76   35 1.18644 0.903563  0.161558
Q2FVZ4   42 1.42373 0.903563  0.161558
Q2FWC5   32 1.08475 0.903563  0.161558
Q2FZY3   45 1.52542 0.903563  0.161558
Q2FWH5   47 1.59322 0.903563  0.161558
Q2G241   45 1.52542 0.903563  0.161558
Q2FV35   28 0.949153 -1.27278  0.943444
Q2G0T5   47 1.59322 0.903563  0.161558
Q2G1A9   48 1.62712 0.903563  0.161558
Q2FYU7   38 1.28814 0.903563  0.161558
Q2G2E0   37 1.25424 0.903563  0.161558
Q2FVT6   40 1.35593 0.903563  0.161558
Q2G0D7   38 1.28814 0.903563  0.161558
Q2G1M6   43 1.45763 0.903563  0.161558
Q2G0A6   42 1.42373 0.903563  0.161558
Q2FUY6   46 1.55932 0.903563  0.161558
Q2FYJ2   35 1.18644 0.903563  0.161558
Q2G2E5   44 1.46667 0.903563  0.161558
Q2G2P5   35 1.16667 0.903563  0.161558
Q2G1R6   32 1.06667 0.903563  0.161558
Q2FYF0   49 1.63333 0.903563  0.161558
Q2FVH8   42 1.4 0.903563  0.161558
Q2FUU3   46 1.53333 0.903563  0.161558
Q2FVG8   49 1.63333 0.903563  0.161558
Q9ZAH5   39 1.3 0.903563  0.161558
Q2G2U0   37 1.23333 0.903563  0.161558
Q2FYR4   41 1.36667 0.903563  0.161558
Q2G256   38 1.26667 0.903563  0.161558
Q2FVY0   24 0.8 -1.27278  0.943444
Q2G0Q2   32 1.06667 0.903563  0.161558
Q2G0R2   38 1.26667 0.903563  0.161558
Q2G0Q3   37 1.23333 0.903563  0.161558
Q2FWZ9   46 1.53333 0.903563  0.161558
Q53705   32 1.06667 0.903563  0.161558
Q2G2U3   26 0.866667 -1.27278  0.943444
Q2FYY6   35 1.16667 0.903563  0.161558
Q2FWL3   45 1.5 0.903563  0.161558
Q2FY50   33 1.1 0.903563  0.161558
Q2FXN4   47 1.56667 0.903563  0.161558
Q2G179   38 1.26667 0.903563  0.161558
Q2G1L6   26 0.866667 -1.27278  0.943444
Q2FXU4   36 1.2 0.903563  0.161558
Q2G1E9   48 1.6 0.903563  0.161558
Q2G232   38 1.26667 0.903563  0.161558
Q2FXH9   33 1.1 0.903563  0.161558
Q2G0X3   14 0.466667 -1.27278  0.943444
Q2FXD0   43 1.43333 0.903563  0.161558
Q2G0G3   44 1.46667 0.903563  0.161558
Q2FWW3   42 1.4 0.903563  0.161558
Q2FYG0   30 0.983607 -1.27278  0.943444
Q2FZS9   38 1.2459 0.903563  0.161558
Q2FYS2   35 1.14754 0.903563  0.161558
Q2G2U4   21 0.688525 -1.27278  0.943444
Q2FWJ9   44 1.44262 0.903563  0.161558
Q2FWF0   43 1.40984 0.903563  0.161558
Q2FXR9   47 1.54098 0.903563  0.161558
Q2FZV7   35 1.14754 0.903563  0.161558
Q2G1W0   43 1.40984 0.903563  0.161558
Q2G2I0   32 1.04918 0.903563  0.161558
Q2G153   47 1.54098 0.903563  0.161558
Q2FWD7   43 1.40984 0.903563  0.161558
Q2FY15   58 1.90164 0.903563  0.161558
Q2FV54   41 1.34426 0.903563  0.161558
Q2FZ74   38 1.2459 0.903563  0.161558
Q2FYV5   43 1.40984 0.903563  0.161558
Q2G2I1   20 0.655738 -1.27278  0.943444
Q2FXZ6   40 1.31148 0.903563  0.161558
Q2G0U0   57 1.86885 0.903563  0.161558
Q2G0Y6   37 1.21311 0.903563  0.161558
Q2FXJ0   39 1.27869 0.903563  0.161558
Q2FY43   35 1.12903 0.903563  0.161558
Q2FWM1   16 0.516129 -1.27278  0.943444
Q2FVJ1   46 1.48387 0.903563  0.161558
Q2G0K3   33 1.06452 0.903563  0.161558
Q2FY66   46 1.48387 0.903563  0.161558
Q2FW99   53 1.70968 0.903563  0.161558
Q2FV10   42 1.35484 0.903563  0.161558
Q2FXJ5   53 1.70968 0.903563  0.161558
Q2FX69   11 0.354839 -1.27278  0.943444
Q2G0B2   36 1.16129 0.903563  0.161558
Q2FX14   38 1.22581 0.903563  0.161558
Q2FYD8   30 0.967742 -1.27278  0.943444
Q2FWE5   48 1.54839 0.903563  0.161558
Q2G2A3   36 1.16129 0.903563  0.161558
Q2FZH8   29 0.935484 -1.27278  0.943444
Q2FX51   37 1.19355 0.903563  0.161558
Q2FWE8   38 1.22581 0.903563  0.161558
Q2G088   41 1.32258 0.903563  0.161558
Q2G028   48 1.52381 0.903563  0.161558
Q2G1S3   58 1.84127 0.903563  0.161558
Q2FYN4   44 1.39683 0.903563  0.161558
Q2FX86   40 1.26984 0.903563  0.161558
Q2G2S8   36 1.14286 0.903563  0.161558
Q2FUW8   34 1.07937 0.903563  0.161558
Q2FWD4   30 0.952381 -1.27278  0.943444
Q2FVH6   35 1.11111 0.903563  0.161558
Q2G029   41 1.30159 0.903563  0.161558
Q2G1R5   31 0.984127 -1.27278  0.943444
Q2FX65   24 0.761905 -1.27278  0.943444
Q2FZV6   41 1.30159 0.903563  0.161558
Q2G1P1   36 1.14286 0.903563  0.161558
Q2FVU4   37 1.1746 0.903563  0.161558
Q2FVT5   42 1.33333 0.903563  0.161558
Q2G2H4   20 0.634921 -1.27278  0.943444
Q2FZ58   46 1.46032 0.903563  0.161558
Q2FVJ2   43 1.36508 0.903563  0.161558
Q2FXW5   36 1.14286 0.903563  0.161558
Q2FWK1   47 1.49206 0.903563  0.161558
Q2G031   41 1.30159 0.903563  0.161558
Q2G0U1   50 1.5873 0.903563  0.161558
Q2FW46   35 1.11111 0.903563  0.161558
Q2FZY5   45 1.42857 0.903563  0.161558
Q2FZI5   40 1.25 0.903563  0.161558
Q2FYR9   34 1.0625 0.903563  0.161558
Q2FZ92   39 1.21875 0.903563  0.161558
Q2G1D5   51 1.59375 0.903563  0.161558
Q2FXM2   37 1.15625 0.903563  0.161558
Q2FVM2   44 1.375 0.903563  0.161558
Q2FZN2   37 1.15625 0.903563  0.161558
Q2G1U8   37 1.15625 0.903563  0.161558
Q2FVS7   22 0.6875 -1.27278  0.943444
Q2FWB5   36 1.125 0.903563  0.161558
Q2FXX1   43 1.34375 0.903563  0.161558
Q2G2J9   43 1.34375 0.903563  0.161558
Q2G0Y7   39 1.21875 0.903563  0.161558
Q2FW81   45 1.40625 0.903563  0.161558
Q2FWK3   44 1.375 0.903563  0.161558
Q2FY34   32 1 0.903563  0.161558
Q2FXF8   39 1.21875 0.903563  0.161558
Q2FXI9   48 1.5 0.903563  0.161558
Q05615   32 0.984615 -1.27278  0.943444
Q2FUW4   34 1.04615 0.903563  0.161558
Q2FVF4   46 1.41538 0.903563  0.161558
Q2FWI3   38 1.16923 0.903563  0.161558
Q2FWG8   41 1.26154 0.903563  0.161558
Q2G0R0   49 1.50769 0.903563  0.161558
Q2G0I4   37 1.13846 0.903563  0.161558
Q2FV67   40 1.23077 0.903563  0.161558
Q2G091   41 1.26154 0.903563  0.161558
Q2G1U1   30 0.923077 -1.27278  0.943444
Q2FUX7   38 1.16923 0.903563  0.161558
Q2FY51   37 1.13846 0.903563  0.161558
Q2FYP2   41 1.26154 0.903563  0.161558
Q2G0F8   47 1.44615 0.903563  0.161558
Q2FXH5   39 1.2 0.903563  0.161558
Q2G193   39 1.2 0.903563  0.161558
Q2FWD6   41 1.26154 0.903563  0.161558
Q2FZ98   41 1.24242 0.903563  0.161558
Q2FYQ2   49 1.48485 0.903563  0.161558
Q2FWL5   39 1.18182 0.903563  0.161558
Q2FV16   42 1.27273 0.903563  0.161558
Q2FWX9   36 1.09091 0.903563  0.161558
Q2G1J0   48 1.45455 0.903563  0.161558
Q2G235   41 1.24242 0.903563  0.161558
Q2FXK1   31 0.939394 -1.27278  0.943444
Q2FWF4   28 0.848485 -1.27278  0.943444
Q2FZC8   42 1.27273 0.903563  0.161558
Q2FZQ4   42 1.27273 0.903563  0.161558
O52582   25 0.757576 -1.27278  0.943444
Q2FZI6   39 1.18182 0.903563  0.161558
Q2FUW7   34 1.0303 0.903563  0.161558
Q2G2M9   46 1.39394 0.903563  0.161558
Q2FZD0   40 1.21212 0.903563  0.161558
Q2FWK7   47 1.42424 0.903563  0.161558
Q2FWU4   10 0.30303 -1.27278  0.943444
Q2FUX4   28 0.848485 -1.27278  0.943444
Q2G2V3   36 1.09091 0.903563  0.161558
O05204   38 1.15152 0.903563  0.161558
Q2FYC2   39 1.16418 0.903563  0.161558
Q2FZP6   42 1.25373 0.903563  0.161558
Q2G0L2   43 1.28358 0.903563  0.161558
Q2FZV1   31 0.925373 -1.27278  0.943444
Q2FVQ5   39 1.16418 0.903563  0.161558
Q2FZW6   40 1.19403 0.903563  0.161558
Q2FZI3   36 1.07463 0.903563  0.161558
Q2G219   38 1.13433 0.903563  0.161558
Q2FZR2   37 1.10448 0.903563  0.161558
Q2FXZ2   28 0.835821 -1.27278  0.943444
Q2FYC6   39 1.16418 0.903563  0.161558
Q2FYZ5   43 1.26471 0.903563  0.161558
Q2FWN4   41 1.20588 0.903563  0.161558
Q2G221   31 0.911765 -1.27278  0.943444
Q2FZX5   37 1.08824 0.903563  0.161558
Q2FUW3   37 1.08824 0.903563  0.161558
Q2G2H3   35 1.02941 0.903563  0.161558
Q2FY08   43 1.26471 0.903563  0.161558
Q2FXU5   34 1 0.903563  0.161558
Q2G1F8   44 1.29412 0.903563  0.161558
Q2FYW4   37 1.08824 0.903563  0.161558
Q2G142   41 1.20588 0.903563  0.161558
Q2G1U3   43 1.26471 0.903563  0.161558
Q2FZ18   41 1.20588 0.903563  0.161558
Q2FV24   29 0.852941 -1.27278  0.943444
Q2G1C2   39 1.14706 0.903563  0.161558
Q2FYZ4   55 1.61765 0.903563  0.161558
Q2FWT4   45 1.32353 0.903563  0.161558
Q2FUX1   42 1.23529 0.903563  0.161558
Q2FZG9   39 1.13043 0.903563  0.161558
Q2FVC1   44 1.27536 0.903563  0.161558
Q2FYT3   39 1.13043 0.903563  0.161558
Q2FY82   40 1.15942 0.903563  0.161558
Q2FV02   54 1.56522 0.903563  0.161558
Q2FXJ2   26 0.753623 -1.27278  0.943444
Q2FZ02   39 1.13043 0.903563  0.161558
Q2G0L3   39 1.13043 0.903563  0.161558
Q2FZH5   45 1.30435 0.903563  0.161558
Q2FWH4   38 1.10145 0.903563  0.161558
Q2FW49   40 1.15942 0.903563  0.161558
Q93T05   46 1.33333 0.903563  0.161558
Q2FX73   37 1.07246 0.903563  0.161558
Q2G239   41 1.17143 0.903563  0.161558
Q2G121   62 1.77143 0.903563  0.161558
Q2FY11   47 1.34286 0.903563  0.161558
Q2FV11   32 0.914286 -1.27278  0.943444
Q2FZ05   43 1.22857 0.903563  0.161558
Q2G253   39 1.11429 0.903563  0.161558
Q2FW98   47 1.34286 0.903563  0.161558
Q2G205   44 1.25714 0.903563  0.161558
Q2FVE7   37 1.05714 0.903563  0.161558
Q2FYD0   23 0.657143 -1.27278  0.943444
Q2FZ19   35 1 0.903563  0.161558
Q2G1C7   41 1.17143 0.903563  0.161558
Q2FV60   43 1.22857 0.903563  0.161558
Q2FY64   49 1.4 0.903563  0.161558
Q2FZI9   39 1.11429 0.903563  0.161558
Q2FV57   47 1.32394 0.903563  0.161558
Q2FXA5   44 1.23944 0.903563  0.161558
Q2G2U8   34 0.957746 -1.27278  0.943444
Q2FZP0   40 1.12676 0.903563  0.161558
Q2FZL7   43 1.21127 0.903563  0.161558
Q2FZR3   39 1.09859 0.903563  0.161558
Q2FWA0   43 1.21127 0.903563  0.161558
Q2G090   47 1.32394 0.903563  0.161558
Q2G1H0   41 1.13889 0.903563  0.161558
Q2FZP4   34 0.944444 -1.27278  0.943444
Q2FUX0   38 1.05556 0.903563  0.161558
Q2FV86   59 1.63889 0.903563  0.161558
Q2FV14   39 1.08333 0.903563  0.161558
Q2FUT2   47 1.30556 0.903563  0.161558
Q2FZ64   39 1.08333 0.903563  0.161558
Q2FUW1   13 0.356164 -1.27278  0.943444
Q2FWI0   39 1.06849 0.903563  0.161558
Q2G2K5   47 1.28767 0.903563  0.161558
Q2FWK6   48 1.31507 0.903563  0.161558
Q2G0T9   40 1.09589 0.903563  0.161558
Q2G078   49 1.34247 0.903563  0.161558
Q2G1P3   38 1.0411 0.903563  0.161558
Q2G274   43 1.16216 0.903563  0.161558
Q2FZD4   40 1.08108 0.903563  0.161558
Q2FYS5   46 1.24324 0.903563  0.161558
Q2G1K5   38 1.02703 0.903563  0.161558
Q2G1L5   40 1.08108 0.903563  0.161558
Q2G1M9   50 1.35135 0.903563  0.161558
Q2FX67   37 1 0.903563  0.161558
Q2FZ32   36 0.972973 -1.27278  0.943444
Q2FWH7   35 0.945946 -1.27278  0.943444
Q2FXT8   38 1.01333 0.903563  0.161558
Q2FUQ3   44 1.17333 0.903563  0.161558
Q2G1Y6   38 1.01333 0.903563  0.161558
Q2FX68   20 0.533333 -1.27278  0.943444
Q2FWD1   41 1.09333 0.903563  0.161558
Q2FUZ8   44 1.17333 0.903563  0.161558
Q2G1F5   37 0.986667 -1.27278  0.943444
Q2G2T6   35 0.933333 -1.27278  0.943444
Q2FYD2   26 0.693333 -1.27278  0.943444
Q2FYA1   51 1.36 0.903563  0.161558
Q2FY21   40 1.06667 0.903563  0.161558
Q2FZD3   40 1.06667 0.903563  0.161558
Q2G1Z4   33 0.88 -1.27278  0.943444
Q2G0S3   24 0.631579 -1.27278  0.943444
Q2FVQ3   41 1.07895 0.903563  0.161558
Q2G2J4   46 1.21053 0.903563  0.161558
Q2G2B8   38 1 0.903563  0.161558
Q2G0L5   9 0.236842 -1.27278  0.943444
Q2FW72   54 1.42105 0.903563  0.161558
Q2FYT8   47 1.23684 0.903563  0.161558
Q2FXM9   48 1.26316 0.903563  0.161558
Q2G1Y0   41 1.07895 0.903563  0.161558
Q2G2D0   38 1 0.903563  0.161558
Q2G2M2   42 1.10526 0.903563  0.161558
Q2G1B7   39 1.02632 0.903563  0.161558
Q2G1B8   37 0.973684 -1.27278  0.943444
Q2G0M6   43 1.13158 0.903563  0.161558
Q2G1D8   54 1.4026 0.903563  0.161558
Q2FV70   40 1.03896 0.903563  0.161558
Q2FV72   43 1.11688 0.903563  0.161558
Q2FVB2   47 1.22078 0.903563  0.161558
Q2G122   51 1.32468 0.903563  0.161558
Q2G1W2   42 1.07692 0.903563  0.161558
Q2FWW1   23 0.589744 -1.27278  0.943444
Q2G1F4   47 1.20513 0.903563  0.161558
Q2G093   46 1.17949 0.903563  0.161558
Q2FXY7   37 0.948718 -1.27278  0.943444
Q2G1C6   31 0.794872 -1.27278  0.943444
Q2FZ20   35 0.897436 -1.27278  0.943444
O50581   43 1.08861 0.903563  0.161558
Q2G1N1   45 1.13924 0.903563  0.161558
Q2G188   38 0.95 -1.27278  0.943444
Q2G296   43 1.075 0.903563  0.161558
Q2G2E9   42 1.05 0.903563  0.161558
Q2G294   46 1.15 0.903563  0.161558
Q2FWJ5   55 1.375 0.903563  0.161558
Q2FW03   44 1.08642 0.903563  0.161558
Q2G0N1   41 1.01235 0.903563  0.161558
Q2FZJ0   49 1.20988 0.903563  0.161558
Q2FYZ9   38 0.938272 -1.27278  0.943444
Q2FV74   41 1.01235 0.903563  0.161558
Q2FXP7   40 0.987654 -1.27278  0.943444
Q2FXU1   35 0.864198 -1.27278  0.943444
Q2G1M8   51 1.25926 0.903563  0.161558
Q2FXY4   42 1.03704 0.903563  0.161558
Q2FZ94   33 0.804878 -1.27278  0.943444
Q2FYI0   37 0.891566 -1.27278  0.943444
Q2FXT9   41 0.987952 -1.27278  0.943444
Q2G0D2   43 1.02381 0.903563  0.161558
Q2FYB7   35 0.833333 -1.27278  0.943444
Q2FVN8   40 0.952381 -1.27278  0.943444
Q2FZ49   31 0.738095 -1.27278  0.943444
Q2FUW6   39 0.928571 -1.27278  0.943444
Q2G1P7   39 0.928571 -1.27278  0.943444
Q2FW70   44 1.03529 0.903563  0.161558
Q2G0W1   43 1.01176 0.903563  0.161558
Q2G024   39 0.917647 -1.27278  0.943444
Q2G1G8   38 0.894118 -1.27278  0.943444
Q2G1R9   42 0.988235 -1.27278  0.943444
O06446   44 1.03529 0.903563  0.161558
Q2G1C9   40 0.941176 -1.27278  0.943444
Q2FXV8   45 1.04651 0.903563  0.161558
Q2G0P5   40 0.930233 -1.27278  0.943444
Q2FV64   36 0.827586 -1.27278  0.943444
Q2FV87   37 0.840909 -1.27278  0.943444
Q2G1K9   37 0.831461 -1.27278  0.943444
Q2G266   46 1.03371 0.903563  0.161558
Q59801   47 1.04444 0.903563  0.161558
Q2FXH2   41 0.911111 -1.27278  0.943444
Q53727   46 1.01099 0.903563  0.161558
Q2G2Q0   39 0.857143 -1.27278  0.943444
Q2FZD8   40 0.869565 -1.27278  0.943444
Q2FYS4   37 0.804348 -1.27278  0.943444
Q2G1G2   43 0.934783 -1.27278  0.943444
Q2FXV9   36 0.774194 -1.27278  0.943444
Q2G0L4   10 0.215054 -1.27278  0.943444
Q2FXR8   41 0.88172 -1.27278  0.943444
Q2FYJ0   35 0.752688 -1.27278  0.943444
Q2FZS8   39 0.829787 -1.27278  0.943444
Q2FXN9   37 0.770833 -1.27278  0.943444
Q2FYM1   44 0.916667 -1.27278  0.943444
Q2FVZ5   38 0.791667 -1.27278  0.943444
Q2FVL8   39 0.804124 -1.27278  0.943444
Q2FZ40   39 0.804124 -1.27278  0.943444
Q2FYH5   45 0.918367 -1.27278  0.943444
Q2FXB3   38 0.76 -1.27278  0.943444
Q2FYS9   43 0.843137 -1.27278  0.943444
Q2G1Q4   42 0.823529 -1.27278  0.943444
Q2FVC3   46 0.901961 -1.27278  0.943444
Q2G046   37 0.718447 -1.27278  0.943444
Q2FWU3   29 0.563107 -1.27278  0.943444
Q2FZ72   40 0.776699 -1.27278  0.943444
Q2FZ82   36 0.699029 -1.27278  0.943444
Q9F1K0   37 0.698113 -1.27278  0.943444
Q2FVV9   40 0.727273 -1.27278  0.943444
Q2FZT6   38 0.684685 -1.27278  0.943444
Q2FWU5   25 0.45045 -1.27278  0.943444
Q2FYC8   31 0.553571 -1.27278  0.943444
Q2FZK7   37 0.649123 -1.27278  0.943444
Q2G2C1   37 0.649123 -1.27278  0.943444
Q2FZT5   38 0.649573 -1.27278  0.943444
Q2G0R8   38 0.644068 -1.27278  0.943444
Q2FW95   27 0.457627 -1.27278  0.943444
Q2G0N5   39 0.639344 -1.27278  0.943444
P47768   36 0.580645 -1.27278  0.943444
Q2FXH4   23 0.368 -1.27278  0.943444
Q2FVM1   48 0.768 -1.27278  0.943444
```
