## Supplementary Data 3 for "Mining folded proteomes in the era of accurate structure prediction": PF03214.output

```
# cudaSaTabsearch LTYPE = T LORDER = F LSOLN = F
# QUERY ID = PF03214 
# DBFILE = ./tableaux.ascii.DB                                                             
Q2G0V6   0 0 -1.27278 0.943444
Q2G075   0 0 -1.27278 0.943444
Q2G083   0 0 -1.27278 0.943444
Q2FZN3   0 0 -1.27278 0.943444
Q2FY90   0 0 -1.27278 0.943444
Q2FX91   0 0 -1.27278 0.943444
Q2FX54   0 0 -1.27278 0.943444
Q2FYQ4   0 0 -1.27278 0.943444
Q2G284   0 0 -1.27278 0.943444
Q2G0S4   0 0 -1.27278 0.943444
Q2FWM3   0 0 -1.27278 0.943444
Q2FX81   0 0 -1.27278 0.943444
Q2FXC6   0 0 -1.27278 0.943444
Q2FWJ7   0 0 -1.27278 0.943444
Q2FYJ9   0 0 -1.27278 0.943444
Q2G2E6   0 0 -1.27278 0.943444
Q2FWV0   0 0 -1.27278 0.943444
Q2FZC3   0 0 -1.27278 0.943444
Q2FVH9   0 0 -1.27278 0.943444
Q2FXQ5   0 0 -1.27278 0.943444
Q2FZU4   0 0 -1.27278 0.943444
Q2FYF8   0 0 -1.27278 0.943444
Q2FUR4   0 0 -1.27278 0.943444
Q2FYI2   0 0 -1.27278 0.943444
Q2FYY2   0 0 -1.27278 0.943444
Q2FW58   0 0 -1.27278 0.943444
P0C7Z3   0 0 -1.27278 0.943444
Q2G0T2   0 0 -1.27278 0.943444
Q2G1G9   0 0 -1.27278 0.943444
Q2FVJ0   0 0 -1.27278 0.943444
Q2FZ80   0 0 -1.27278 0.943444
Q2G1R4   0 0 -1.27278 0.943444
Q2FW02   0 0 -1.27278 0.943444
Q2G1X3   0 0 -1.27278 0.943444
Q2FWW4   0 0 -1.27278 0.943444
Q2FZE1   0 0 -1.27278 0.943444
Q2FY31   0 0 -1.27278 0.943444
Q2G018   0 0 -1.27278 0.943444
Q2FZI0   0 0 -1.27278 0.943444
Q2FUZ7   0 0 -1.27278 0.943444
Q2G250   0 0 -1.27278 0.943444
Q2FWU8   0 0 -1.27278 0.943444
Q2FYX5   0 0 -1.27278 0.943444
Q2FZY2   0 0 -1.27278 0.943444
Q2FZX8   0 0 -1.27278 0.943444
Q2FUY8   0 0 -1.27278 0.943444
Q2FV73   0 0 -1.27278 0.943444
Q2G0C5   0 0 -1.27278 0.943444
Q2FZ52   0 0 -1.27278 0.943444
Q2FVK6   0 0 -1.27278 0.943444
Q2G0Z3   0 0 -1.27278 0.943444
Q2FZJ8   0 0 -1.27278 0.943444
Q2FY57   0 0 -1.27278 0.943444
Q2G0W3   0 0 -1.27278 0.943444
Q2G0I2   0 0 -1.27278 0.943444
Q2FYX1   0 0 -1.27278 0.943444
Q2G0H2   0 0 -1.27278 0.943444
Q2FWJ8   0 0 -1.27278 0.943444
Q2FWZ7   0 0 -1.27278 0.943444
Q2FV04   0 0 -1.27278 0.943444
Q2G0H6   0 0 -1.27278 0.943444
Q2G291   0 0 -1.27278 0.943444
Q2G1A7   0 0 -1.27278 0.943444
Q2FVS8   0 0 -1.27278 0.943444
Q2FZ26   0 0 -1.27278 0.943444
Q2FXJ3   0 0 -1.27278 0.943444
Q2G231   0 0 -1.27278 0.943444
Q2G2N0   0 0 -1.27278 0.943444
Q2G2I2   0 0 -1.27278 0.943444
Q2FYU3   0 0 -1.27278 0.943444
Q2FWY5   0 0 -1.27278 0.943444
Q2G2E3   0 0 -1.27278 0.943444
Q2FV09   0 0 -1.27278 0.943444
Q2FX72   0 0 -1.27278 0.943444
Q2FWA3   0 0 -1.27278 0.943444
Q2FWF2   0 0 -1.27278 0.943444
Q2G0E4   0 0 -1.27278 0.943444
Q2G251   0 0 -1.27278 0.943444
P0C818   0 0 -1.27278 0.943444
Q2FXQ2   0 0 -1.27278 0.943444
Q2FXD4   0 0 -1.27278 0.943444
Q2G014   0 0 -1.27278 0.943444
Q2FWI9   0 0 -1.27278 0.943444
Q2FX79   0 0 -1.27278 0.943444
Q2FVP7   0 0 -1.27278 0.943444
Q2FZN4   0 0 -1.27278 0.943444
Q2FWU6   0 0 -1.27278 0.943444
Q2G2Y1   0 0 -1.27278 0.943444
Q2FYF6   0 0 -1.27278 0.943444
Q2FXK0   0 0 -1.27278 0.943444
Q2FVI9   0 0 -1.27278 0.943444
Q2G246   0 0 -1.27278 0.943444
Q2G053   0 0 -1.27278 0.943444
Q2FWK8   0 0 -1.27278 0.943444
Q2FXL8   0 0 -1.27278 0.943444
Q2G0Q4   0 0 -1.27278 0.943444
Q2FVB7   0 0 -1.27278 0.943444
Q2FYD6   0 0 -1.27278 0.943444
Q2FXK9   0 0 -1.27278 0.943444
Q2FV78   0 0 -1.27278 0.943444
Q2FXG4   0 0 -1.27278 0.943444
Q2G0C8   0 0 -1.27278 0.943444
Q2FWU9   0 0 -1.27278 0.943444
Q2FUX2   0 0 -1.27278 0.943444
Q2FYI8   0 0 -1.27278 0.943444
Q2FXA1   0 0 -1.27278 0.943444
Q2FV49   0 0 -1.27278 0.943444
Q2G1S0   0 0 -1.27278 0.943444
Q2G0G0   0 0 -1.27278 0.943444
P0C805   0 0 -1.27278 0.943444
Q2FWV9   0 0 -1.27278 0.943444
Q2G152   0 0 -1.27278 0.943444
Q2FX48   0 0 -1.27278 0.943444
Q2FXS5   0 0 -1.27278 0.943444
Q2FWL4   0 0 -1.27278 0.943444
P0C7Y1   0 0 -1.27278 0.943444
Q2FXA2   0 0 -1.27278 0.943444
Q2FY96   0 0 -1.27278 0.943444
Q2FVJ3   0 0 -1.27278 0.943444
Q2FZ24   0 0 -1.27278 0.943444
Q2G1X4   0 0 -1.27278 0.943444
Q2FYM6   0 0 -1.27278 0.943444
Q2FWX6   0 0 -1.27278 0.943444
Q2G1D2   0 0 -1.27278 0.943444
Q2FWC0   0 0 -1.27278 0.943444
Q2FZG7   0 0 -1.27278 0.943444
Q2G2P1   0 0 -1.27278 0.943444
Q2G1M4   0 0 -1.27278 0.943444
Q2FX29   0 0 -1.27278 0.943444
Q2FUZ3   0 0 -1.27278 0.943444
Q2FVZ9   0 0 -1.27278 0.943444
Q2G2N3   0 0 -1.27278 0.943444
Q2G237   0 0 -1.27278 0.943444
Q2FXN5   0 0 -1.27278 0.943444
Q2FYP7   0 0 -1.27278 0.943444
Q2FWC8   0 0 -1.27278 0.943444
Q2G209   0 0 -1.27278 0.943444
Q2FXX7   0 0 -1.27278 0.943444
Q2FV05   0 0 -1.27278 0.943444
Q2FWM8   0 0 -1.27278 0.943444
Q2FV00   0 0 -1.27278 0.943444
Q2FZF2   0 0 -1.27278 0.943444
Q2FV80   0 0 -1.27278 0.943444
Q2FZZ7   0 0 -1.27278 0.943444
Q2FWH8   0 0 -1.27278 0.943444
Q2FVS5   0 0 -1.27278 0.943444
Q2FWY0   0 0 -1.27278 0.943444
Q2FZM3   0 0 -1.27278 0.943444
Q2FZW8   0 0 -1.27278 0.943444
Q2FVY7   0 0 -1.27278 0.943444
Q2FXJ1   0 0 -1.27278 0.943444
Q2G0T7   0 0 -1.27278 0.943444
Q2FW40   0 0 -1.27278 0.943444
Q2FYU9   0 0 -1.27278 0.943444
Q2FUR0   0 0 -1.27278 0.943444
Q2G215   0 0 -1.27278 0.943444
Q2G169   0 0 -1.27278 0.943444
Q2G034   0 0 -1.27278 0.943444
Q2FUV8   2 0.181818 -1.27278 0.943444
Q2FW44   2 0.181818 -1.27278 0.943444
Q2FYJ8   0 0 -1.27278 0.943444
Q2FVR6   1 0.0909091 -1.27278 0.943444
Q2G183   2 0.181818 -1.27278 0.943444
Q2G0S1   2 0.181818 -1.27278 0.943444
Q2FX83   0 0 -1.27278 0.943444
Q2FYF7   2 0.181818 -1.27278 0.943444
Q2G166   2 0.181818 -1.27278 0.943444
Q2FX20   2 0.181818 -1.27278 0.943444
Q2G020   2 0.181818 -1.27278 0.943444
Q2FVC0   0 0 -1.27278 0.943444
Q2FVD1   0 0 -1.27278 0.943444
Q2FWH1   2 0.181818 -1.27278 0.943444
Q2FYX2   2 0.181818 -1.27278 0.943444
Q2FZB5   2 0.181818 -1.27278 0.943444
Q2G0G8   2 0.181818 -1.27278 0.943444
P0A0I4   1 0.0909091 -1.27278 0.943444
Q2G2C6   2 0.181818 -1.27278 0.943444
Q2FVB1   2 0.181818 -1.27278 0.943444
Q2FYN1   1 0.0909091 -1.27278 0.943444
Q2FV79   2 0.181818 -1.27278 0.943444
Q2FVU9   2 0.181818 -1.27278 0.943444
Q2G0W5   2 0.181818 -1.27278 0.943444
Q2FW60   2 0.181818 -1.27278 0.943444
Q2G269   2 0.181818 -1.27278 0.943444
Q2FZS1   2 0.181818 -1.27278 0.943444
Q2G1Y3   2 0.181818 -1.27278 0.943444
Q2FWA4   2 0.181818 -1.27278 0.943444
Q2G0C0   2 0.181818 -1.27278 0.943444
Q2G2J6   0 0 -1.27278 0.943444
Q2G1R2   2 0.181818 -1.27278 0.943444
Q2FXY8   2 0.181818 -1.27278 0.943444
Q2FYL2   2 0.181818 -1.27278 0.943444
Q2FYS3   0 0 -1.27278 0.943444
Q2FXS0   2 0.181818 -1.27278 0.943444
Q2FWA7   0 0 -1.27278 0.943444
Q2FWV8   1 0.0909091 -1.27278 0.943444
Q2G279   2 0.181818 -1.27278 0.943444
Q2FYB5   1 0.0909091 -1.27278 0.943444
Q2G175   1 0.0909091 -1.27278 0.943444
Q2FZ07   2 0.181818 -1.27278 0.943444
Q2FVG7   2 0.181818 -1.27278 0.943444
Q2G2P3   2 0.181818 -1.27278 0.943444
Q2FZA3   2 0.181818 -1.27278 0.943444
Q2FYE1   1 0.0909091 -1.27278 0.943444
Q2G2F8   0 0 -1.27278 0.943444
Q2FWS8   0 0 -1.27278 0.943444
Q2FXD8   2 0.181818 -1.27278 0.943444
Q2FX46   2 0.181818 -1.27278 0.943444
Q2FYB4   2 0.181818 -1.27278 0.943444
Q2FYC0   2 0.181818 -1.27278 0.943444
Q2FUY5   2 0.181818 -1.27278 0.943444
Q2FYF2   0 0 -1.27278 0.943444
Q2G0R4   0 0 -1.27278 0.943444
Q2G1L1   2 0.181818 -1.27278 0.943444
Q2FYB0   2 0.181818 -1.27278 0.943444
Q2FWW5   2 0.181818 -1.27278 0.943444
Q2FX04   2 0.181818 -1.27278 0.943444
Q2FV33   2 0.181818 -1.27278 0.943444
Q2FUX6   2 0.181818 -1.27278 0.943444
Q2FVP5   0 0 -1.27278 0.943444
Q2G0W7   2 0.181818 -1.27278 0.943444
Q2FXV1   2 0.181818 -1.27278 0.943444
Q2G096   2 0.181818 -1.27278 0.943444
Q2FV68   2 0.181818 -1.27278 0.943444
Q2FVY6   2 0.181818 -1.27278 0.943444
Q2FYY0   2 0.181818 -1.27278 0.943444
Q2G005   2 0.181818 -1.27278 0.943444
Q2G2B4   2 0.181818 -1.27278 0.943444
Q2FVZ7   2 0.181818 -1.27278 0.943444
Q2FW55   2 0.181818 -1.27278 0.943444
Q2FV92   2 0.181818 -1.27278 0.943444
Q2FYV9   2 0.181818 -1.27278 0.943444
Q2FW74   2 0.181818 -1.27278 0.943444
Q2FVK9   2 0.181818 -1.27278 0.943444
Q2FZA4   2 0.181818 -1.27278 0.943444
Q2FV25   0 0 -1.27278 0.943444
Q2FYG8   2 0.181818 -1.27278 0.943444
Q2G216   2 0.181818 -1.27278 0.943444
Q2FZ69   2 0.181818 -1.27278 0.943444
Q2FV97   2 0.181818 -1.27278 0.943444
Q2FZ95   0 0 -1.27278 0.943444
Q2FZN8   2 0.181818 -1.27278 0.943444
Q2FZG2   2 0.181818 -1.27278 0.943444
Q2G259   2 0.181818 -1.27278 0.943444
Q2FYB6   2 0.181818 -1.27278 0.943444
Q2FZD1   2 0.181818 -1.27278 0.943444
Q2FYT6   2 0.181818 -1.27278 0.943444
Q2G0Y2   2 0.181818 -1.27278 0.943444
Q2FWZ1   2 0.181818 -1.27278 0.943444
Q2FVC8   2 0.181818 -1.27278 0.943444
Q2G2H1   2 0.181818 -1.27278 0.943444
Q2FY47   2 0.181818 -1.27278 0.943444
Q2FX78   1 0.0909091 -1.27278 0.943444
Q2FX47   2 0.181818 -1.27278 0.943444
Q2FZA7   2 0.181818 -1.27278 0.943444
Q2FV32   2 0.181818 -1.27278 0.943444
Q2FYE6   0 0 -1.27278 0.943444
Q2FZ41   2 0.181818 -1.27278 0.943444
Q2FYG3   0 0 -1.27278 0.943444
Q2FX01   2 0.181818 -1.27278 0.943444
Q2FXU6   2 0.181818 -1.27278 0.943444
Q2FYL7   2 0.181818 -1.27278 0.943444
Q2FWQ3   2 0.181818 -1.27278 0.943444
Q2FZY9   2 0.181818 -1.27278 0.943444
Q2FV50   2 0.181818 -1.27278 0.943444
Q2FUY7   1 0.0909091 -1.27278 0.943444
Q2FXP6   2 0.181818 -1.27278 0.943444
Q2G1S9   2 0.181818 -1.27278 0.943444
Q2FX18   2 0.181818 -1.27278 0.943444
Q2FYU0   0 0 -1.27278 0.943444
Q2FXZ7   3 0.26087 -1.27278 0.943444
Q2G051   6 0.521739 -1.27278 0.943444
Q2FWS3   6 0.521739 -1.27278 0.943444
Q2FW14   4 0.347826 -1.27278 0.943444
Q2FYD7   4 0.347826 -1.27278 0.943444
Q9RQP8   4 0.347826 -1.27278 0.943444
Q2FZK2   5 0.434783 -1.27278 0.943444
Q2FWI7   3 0.26087 -1.27278 0.943444
Q2G182   3 0.26087 -1.27278 0.943444
Q2FYT7   2 0.173913 -1.27278 0.943444
Q2FV46   4 0.347826 -1.27278 0.943444
Q2FY58   2 0.173913 -1.27278 0.943444
Q2FX06   2 0.173913 -1.27278 0.943444
Q2FZH0   4 0.347826 -1.27278 0.943444
Q2FUZ4   6 0.521739 -1.27278 0.943444
Q2G102   4 0.347826 -1.27278 0.943444
Q2G1R8   5 0.434783 -1.27278 0.943444
Q2G2J1   5 0.434783 -1.27278 0.943444
Q2FX71   5 0.434783 -1.27278 0.943444
Q2FUZ5   2 0.173913 -1.27278 0.943444
Q2FYP5   4 0.347826 -1.27278 0.943444
Q2G048   0 0 -1.27278 0.943444
Q2FUQ0   4 0.347826 -1.27278 0.943444
Q2FWS7   4 0.347826 -1.27278 0.943444
Q2FV65   2 0.173913 -1.27278 0.943444
Q2G125   2 0.173913 -1.27278 0.943444
Q2FYT2   5 0.434783 -1.27278 0.943444
Q2FVH7   2 0.173913 -1.27278 0.943444
Q2G127   4 0.347826 -1.27278 0.943444
Q2FYI5   3 0.26087 -1.27278 0.943444
Q2FYX4   5 0.434783 -1.27278 0.943444
Q2G0M3   5 0.434783 -1.27278 0.943444
Q2FW87   4 0.347826 -1.27278 0.943444
Q2G211   0 0 -1.27278 0.943444
Q2FXR5   6 0.521739 -1.27278 0.943444
Q2FWR5   5 0.434783 -1.27278 0.943444
Q2FYD5   5 0.434783 -1.27278 0.943444
Q2FY94   2 0.173913 -1.27278 0.943444
Q2G2W8   4 0.347826 -1.27278 0.943444
Q2FZL9   6 0.521739 -1.27278 0.943444
Q2FYT9   4 0.347826 -1.27278 0.943444
Q2FX44   6 0.521739 -1.27278 0.943444
Q2FXB2   1 0.0869565 -1.27278 0.943444
Q2FVF6   4 0.347826 -1.27278 0.943444
Q2G2F6   2 0.173913 -1.27278 0.943444
Q2G2C3   4 0.347826 -1.27278 0.943444
Q2FYA5   4 0.347826 -1.27278 0.943444
Q2FYB1   5 0.434783 -1.27278 0.943444
Q2G011   5 0.434783 -1.27278 0.943444
Q2FV29   2 0.173913 -1.27278 0.943444
Q2FVW1   5 0.434783 -1.27278 0.943444
Q2FYA4   6 0.521739 -1.27278 0.943444
Q2FY26   4 0.347826 -1.27278 0.943444
Q2FXC1   3 0.26087 -1.27278 0.943444
Q2G2T0   4 0.347826 -1.27278 0.943444
Q2FY62   2 0.173913 -1.27278 0.943444
Q2G2K4   4 0.347826 -1.27278 0.943444
Q2FW65   4 0.347826 -1.27278 0.943444
Q2FY05   6 0.521739 -1.27278 0.943444
Q2FV96   4 0.347826 -1.27278 0.943444
Q2G1S7   2 0.173913 -1.27278 0.943444
Q2FWS9   4 0.347826 -1.27278 0.943444
Q2G180   5 0.434783 -1.27278 0.943444
Q2G0L6   6 0.521739 -1.27278 0.943444
Q2G189   2 0.173913 -1.27278 0.943444
Q2FYD9   1 0.0869565 -1.27278 0.943444
Q2FWM6   2 0.173913 -1.27278 0.943444
Q2FXA6   2 0.173913 -1.27278 0.943444
Q2G0U8   5 0.434783 -1.27278 0.943444
Q2FXD9   2 0.173913 -1.27278 0.943444
Q2FWF9   0 0 -1.27278 0.943444
Q2FXS3   4 0.347826 -1.27278 0.943444
Q2FXX6   5 0.434783 -1.27278 0.943444
Q2FWU2   4 0.347826 -1.27278 0.943444
Q2FXD5   4 0.347826 -1.27278 0.943444
Q2FZK8   6 0.521739 -1.27278 0.943444
Q2FV15   2 0.173913 -1.27278 0.943444
Q2FZZ5   4 0.347826 -1.27278 0.943444
Q2FW48   4 0.347826 -1.27278 0.943444
Q2FYB3   5 0.434783 -1.27278 0.943444
Q2FWT5   4 0.347826 -1.27278 0.943444
Q2FVH4   4 0.347826 -1.27278 0.943444
Q2FWP4   5 0.434783 -1.27278 0.943444
Q2FYX9   6 0.521739 -1.27278 0.943444
Q2G1U7   2 0.173913 -1.27278 0.943444
Q2FXY6   5 0.434783 -1.27278 0.943444
Q2FYT1   3 0.26087 -1.27278 0.943444
Q2G244   5 0.434783 -1.27278 0.943444
Q2FX30   2 0.173913 -1.27278 0.943444
Q2FVZ3   4 0.347826 -1.27278 0.943444
Q2FWP5   6 0.521739 -1.27278 0.943444
Q2FX41   4 0.347826 -1.27278 0.943444
Q2G2R5   5 0.434783 -1.27278 0.943444
Q2G2S3   5 0.416667 -1.27278 0.943444
Q2G004   5 0.416667 -1.27278 0.943444
Q2FWV1   5 0.416667 -1.27278 0.943444
Q2G003   6 0.5 -1.27278 0.943444
Q2FZV3   4 0.333333 -1.27278 0.943444
Q2G026   6 0.5 -1.27278 0.943444
Q2FXG7   2 0.166667 -1.27278 0.943444
Q2FYL8   2 0.166667 -1.27278 0.943444
Q2FZB6   2 0.166667 -1.27278 0.943444
Q2FZE4   6 0.5 -1.27278 0.943444
Q2FX11   6 0.5 -1.27278 0.943444
Q2G0Y3   8 0.666667 -1.27278 0.943444
Q2FZW7   4 0.333333 -1.27278 0.943444
Q2FX21   11 0.916667 -1.27278 0.943444
Q2G092   12 1 0.903563 0.161558
Q2FZB7   5 0.416667 -1.27278 0.943444
Q2G0J9   12 1 0.903563 0.161558
Q2G1X2   5 0.416667 -1.27278 0.943444
Q2FZD6   9 0.75 -1.27278 0.943444
Q2FW67   8 0.666667 -1.27278 0.943444
Q2G111   6 0.5 -1.27278 0.943444
Q2G2Y4   5 0.416667 -1.27278 0.943444
Q2FY38   4 0.333333 -1.27278 0.943444
Q2FWJ0   6 0.5 -1.27278 0.943444
Q2G2T5   6 0.5 -1.27278 0.943444
Q2FVG6   6 0.5 -1.27278 0.943444
Q2G1V8   6 0.5 -1.27278 0.943444
Q2G1L0   5 0.416667 -1.27278 0.943444
Q2FXD6   6 0.5 -1.27278 0.943444
P0C948   4 0.333333 -1.27278 0.943444
Q2G1M2   6 0.5 -1.27278 0.943444
Q2FVW8   5 0.416667 -1.27278 0.943444
Q2FX24   5 0.416667 -1.27278 0.943444
Q2FWS4   12 1 0.903563 0.161558
Q2FYQ3   5 0.416667 -1.27278 0.943444
Q2G254   6 0.5 -1.27278 0.943444
Q2FWB4   3 0.25 -1.27278 0.943444
Q2FUP8   6 0.5 -1.27278 0.943444
Q2FZC2   5 0.416667 -1.27278 0.943444
Q2FYE4   6 0.5 -1.27278 0.943444
Q2FWS2   5 0.416667 -1.27278 0.943444
Q2FY03   7 0.583333 -1.27278 0.943444
Q2FVS6   6 0.5 -1.27278 0.943444
Q2FXV2   2 0.166667 -1.27278 0.943444
Q2G2L6   4 0.333333 -1.27278 0.943444
Q2G2I5   3 0.25 -1.27278 0.943444
Q2FYA2   5 0.416667 -1.27278 0.943444
Q2FWV7   5 0.416667 -1.27278 0.943444
Q2FXE7   9 0.75 -1.27278 0.943444
Q2G0J6   4 0.333333 -1.27278 0.943444
Q2FUU4   12 1 0.903563 0.161558
Q2FVJ4   4 0.333333 -1.27278 0.943444
Q2FZM9   5 0.416667 -1.27278 0.943444
Q2FZ51   7 0.583333 -1.27278 0.943444
Q2FY22   8 0.666667 -1.27278 0.943444
Q2G2Q1   7 0.583333 -1.27278 0.943444
Q2G109   8 0.666667 -1.27278 0.943444
Q2G1D6   8 0.666667 -1.27278 0.943444
Q2FVC9   4 0.333333 -1.27278 0.943444
Q2G2R6   11 0.916667 -1.27278 0.943444
Q2FZ85   6 0.5 -1.27278 0.943444
Q2FVK4   9 0.75 -1.27278 0.943444
Q2G1V9   4 0.333333 -1.27278 0.943444
Q2G2H6   4 0.333333 -1.27278 0.943444
Q2FWS6   11 0.916667 -1.27278 0.943444
Q2FZW4   7 0.583333 -1.27278 0.943444
Q2G1M3   8 0.666667 -1.27278 0.943444
Q2G1M0   11 0.916667 -1.27278 0.943444
Q2G1Y9   6 0.5 -1.27278 0.943444
Q2FX45   6 0.5 -1.27278 0.943444
Q2FWP8   4 0.333333 -1.27278 0.943444
Q2FYP4   6 0.5 -1.27278 0.943444
Q2FYL1   5 0.416667 -1.27278 0.943444
Q2G1L4   8 0.666667 -1.27278 0.943444
Q2FUQ7   6 0.5 -1.27278 0.943444
Q2G247   2 0.166667 -1.27278 0.943444
Q2FVV0   6 0.5 -1.27278 0.943444
Q2FYU6   8 0.666667 -1.27278 0.943444
Q2G2N6   6 0.5 -1.27278 0.943444
Q2FXC9   4 0.333333 -1.27278 0.943444
Q2FX42   7 0.583333 -1.27278 0.943444
Q2FX26   7 0.583333 -1.27278 0.943444
Q2FWF3   2 0.166667 -1.27278 0.943444
Q2FZY1   8 0.666667 -1.27278 0.943444
Q2FW15   8 0.64 -1.27278 0.943444
P0A0G2   11 0.88 -1.27278 0.943444
Q2G2G5   7 0.56 -1.27278 0.943444
Q2FY39   9 0.72 -1.27278 0.943444
Q2G0B5   5 0.4 -1.27278 0.943444
Q2FZI1   13 1.04 0.903563 0.161558
Q2FUQ6   7 0.56 -1.27278 0.943444
Q2FVR5   8 0.64 -1.27278 0.943444
Q2G2W6   8 0.64 -1.27278 0.943444
Q2FZR8   7 0.56 -1.27278 0.943444
Q2FVY8   12 0.96 -1.27278 0.943444
Q2FZ60   10 0.8 -1.27278 0.943444
Q2FV82   6 0.48 -1.27278 0.943444
Q2FX23   8 0.64 -1.27278 0.943444
Q2G1G3   7 0.56 -1.27278 0.943444
P68805   6 0.48 -1.27278 0.943444
Q2FVL0   12 0.96 -1.27278 0.943444
Q2G2J0   8 0.64 -1.27278 0.943444
Q2FZF1   11 0.88 -1.27278 0.943444
Q2FXU9   7 0.56 -1.27278 0.943444
Q2G1A2   10 0.8 -1.27278 0.943444
Q2G1C3   9 0.72 -1.27278 0.943444
Q2G1D4   5 0.4 -1.27278 0.943444
Q2G0A8   7 0.56 -1.27278 0.943444
Q2FVC7   3 0.24 -1.27278 0.943444
Q2G133   9 0.72 -1.27278 0.943444
Q2FY86   12 0.96 -1.27278 0.943444
Q2FX92   13 1.04 0.903563 0.161558
Q2FW47   2 0.16 -1.27278 0.943444
Q2G1T9   4 0.32 -1.27278 0.943444
Q2FVU8   5 0.4 -1.27278 0.943444
Q2FVD7   11 0.88 -1.27278 0.943444
Q2FX55   5 0.4 -1.27278 0.943444
Q2FVD3   7 0.56 -1.27278 0.943444
Q2G2B5   5 0.4 -1.27278 0.943444
Q2FWV6   7 0.56 -1.27278 0.943444
Q2FW29   11 0.88 -1.27278 0.943444
Q2G0W6   3 0.24 -1.27278 0.943444
Q2FVD2   9 0.72 -1.27278 0.943444
Q2FWR8   5 0.4 -1.27278 0.943444
Q2FXA0   8 0.64 -1.27278 0.943444
Q2FZB4   6 0.48 -1.27278 0.943444
Q2FX37   5 0.4 -1.27278 0.943444
Q2FX13   3 0.24 -1.27278 0.943444
Q2FWD8   6 0.48 -1.27278 0.943444
Q2G108   5 0.4 -1.27278 0.943444
Q2G2V4   9 0.72 -1.27278 0.943444
Q2FZW2   10 0.8 -1.27278 0.943444
Q2FYY4   8 0.64 -1.27278 0.943444
Q2FYB8   5 0.4 -1.27278 0.943444
Q2FWC2   10 0.8 -1.27278 0.943444
Q2FYE8   7 0.56 -1.27278 0.943444
Q2FXK5   6 0.48 -1.27278 0.943444
Q2FWT0   10 0.8 -1.27278 0.943444
Q2FW19   6 0.48 -1.27278 0.943444
Q2G100   11 0.88 -1.27278 0.943444
Q2FYY3   6 0.48 -1.27278 0.943444
Q2FZ01   11 0.88 -1.27278 0.943444
Q2FYY1   8 0.64 -1.27278 0.943444
Q2G103   10 0.8 -1.27278 0.943444
Q2FV12   6 0.48 -1.27278 0.943444
Q2FWQ1   8 0.64 -1.27278 0.943444
Q2FYY5   9 0.72 -1.27278 0.943444
Q2G207   8 0.64 -1.27278 0.943444
Q2G1Y8   15 1.2 0.903563 0.161558
Q2FWZ8   9 0.72 -1.27278 0.943444
Q2G0Z8   7 0.56 -1.27278 0.943444
Q2G2F7   7 0.56 -1.27278 0.943444
Q2FYH9   6 0.48 -1.27278 0.943444
Q2FWB7   12 0.96 -1.27278 0.943444
Q2FYN2   7 0.538462 -1.27278 0.943444
Q2FVQ6   10 0.769231 -1.27278 0.943444
Q2FWX3   6 0.461538 -1.27278 0.943444
Q2G187   4 0.307692 -1.27278 0.943444
Q2FW05   12 0.923077 -1.27278 0.943444
Q2FYC3   13 1 0.903563 0.161558
Q2FZJ2   15 1.15385 0.903563 0.161558
Q2G0D6   11 0.846154 -1.27278 0.943444
Q2FWP7   8 0.615385 -1.27278 0.943444
Q2FX31   18 1.38462 0.903563 0.161558
Q2FVZ6   7 0.538462 -1.27278 0.943444
Q2G2A2   12 0.923077 -1.27278 0.943444
Q2FWQ8   11 0.846154 -1.27278 0.943444
Q2FVM9   8 0.615385 -1.27278 0.943444
Q2FYD1   13 1 0.903563 0.161558
Q2FYN3   8 0.615385 -1.27278 0.943444
Q2FYI3   10 0.769231 -1.27278 0.943444
Q2G022   16 1.23077 0.903563 0.161558
Q2G1Q3   12 0.923077 -1.27278 0.943444
Q2FX58   6 0.461538 -1.27278 0.943444
Q2G2V1   12 0.923077 -1.27278 0.943444
Q2FVV5   7 0.538462 -1.27278 0.943444
Q2FZC0   13 1 0.903563 0.161558
Q2FV63   14 1.07692 0.903563 0.161558
Q2FWG9   6 0.461538 -1.27278 0.943444
Q2FZA5   8 0.615385 -1.27278 0.943444
Q2FX60   14 1.07692 0.903563 0.161558
Q2G2I8   14 1.07692 0.903563 0.161558
Q2G2Y5   14 1.07692 0.903563 0.161558
Q2G2Y2   12 0.923077 -1.27278 0.943444
Q2FWA6   14 1.07692 0.903563 0.161558
Q2FWL8   18 1.38462 0.903563 0.161558
Q2FY95   11 0.846154 -1.27278 0.943444
Q2FYC5   11 0.846154 -1.27278 0.943444
Q2FV43   5 0.384615 -1.27278 0.943444
Q2FVU0   15 1.15385 0.903563 0.161558
Q2FZG5   10 0.769231 -1.27278 0.943444
Q2G2H9   9 0.692308 -1.27278 0.943444
Q2G1D1   9 0.692308 -1.27278 0.943444
Q2FWU7   12 0.923077 -1.27278 0.943444
P60647   6 0.461538 -1.27278 0.943444
Q2FUR7   12 0.923077 -1.27278 0.943444
Q2FWQ2   14 1.07692 0.903563 0.161558
Q2G2M4   12 0.923077 -1.27278 0.943444
Q2G104   8 0.615385 -1.27278 0.943444
Q2FX76   4 0.307692 -1.27278 0.943444
Q2G2Q4   10 0.769231 -1.27278 0.943444
Q2FXQ1   8 0.615385 -1.27278 0.943444
Q2FX80   6 0.461538 -1.27278 0.943444
Q2FZN6   7 0.538462 -1.27278 0.943444
Q2G009   8 0.615385 -1.27278 0.943444
Q2G021   12 0.923077 -1.27278 0.943444
Q2FWH0   16 1.23077 0.903563 0.161558
Q2FXQ0   10 0.769231 -1.27278 0.943444
Q2FX64   8 0.615385 -1.27278 0.943444
Q2FY98   6 0.461538 -1.27278 0.943444
Q2FWK5   14 1.07692 0.903563 0.161558
Q2FYK1   7 0.538462 -1.27278 0.943444
Q2FXF0   8 0.615385 -1.27278 0.943444
Q2FY70   12 0.923077 -1.27278 0.943444
Q2G114   13 1 0.903563 0.161558
Q2FX38   7 0.538462 -1.27278 0.943444
Q2FUP9   8 0.615385 -1.27278 0.943444
Q2FVV3   10 0.769231 -1.27278 0.943444
Q2G113   14 1.07692 0.903563 0.161558
Q2FWB2   11 0.846154 -1.27278 0.943444
Q2FWT6   8 0.615385 -1.27278 0.943444
Q2FW28   10 0.769231 -1.27278 0.943444
Q2FUQ9   7 0.538462 -1.27278 0.943444
Q2FY00   7 0.538462 -1.27278 0.943444
Q2G040   7 0.538462 -1.27278 0.943444
Q2FX35   11 0.846154 -1.27278 0.943444
Q2FYW9   11 0.814815 -1.27278 0.943444
Q2G2N8   14 1.03704 0.903563 0.161558
Q2G1V7   10 0.740741 -1.27278 0.943444
Q2G0C3   10 0.740741 -1.27278 0.943444
Q2FVW0   8 0.592593 -1.27278 0.943444
Q2FUS4   14 1.03704 0.903563 0.161558
Q2FVP6   9 0.666667 -1.27278 0.943444
Q2FZK1   12 0.888889 -1.27278 0.943444
Q2FXY2   24 1.77778 0.903563 0.161558
Q2FYX3   34 2.51852 3.07991 0.0107511
Q2FZ86   20 1.48148 0.903563 0.161558
Q2FUV7   10 0.740741 -1.27278 0.943444
Q2FX70   15 1.11111 0.903563 0.161558
Q2G1Y1   11 0.814815 -1.27278 0.943444
Q2FVT9   16 1.18519 0.903563 0.161558
Q2G2K3   11 0.814815 -1.27278 0.943444
P72358   11 0.814815 -1.27278 0.943444
Q2G192   12 0.888889 -1.27278 0.943444
Q2FYX6   16 1.18519 0.903563 0.161558
Q2FXW0   7 0.518519 -1.27278 0.943444
Q2G202   11 0.814815 -1.27278 0.943444
Q2FYW7   7 0.518519 -1.27278 0.943444
Q2G2M0   12 0.888889 -1.27278 0.943444
Q2FXT7   9 0.666667 -1.27278 0.943444
Q2FX59   14 1.03704 0.903563 0.161558
Q2G0X2   13 0.962963 -1.27278 0.943444
Q2FWR6   16 1.18519 0.903563 0.161558
Q2FW22   24 1.77778 0.903563 0.161558
Q2FZH4   17 1.25926 0.903563 0.161558
Q2FYZ1   11 0.814815 -1.27278 0.943444
Q2G2W7   19 1.40741 0.903563 0.161558
Q2G2I4   10 0.740741 -1.27278 0.943444
Q2FZP5   18 1.33333 0.903563 0.161558
Q2FWQ7   15 1.11111 0.903563 0.161558
Q2G1W9   15 1.11111 0.903563 0.161558
Q2FWF7   13 0.962963 -1.27278 0.943444
Q2FYM9   17 1.25926 0.903563 0.161558
Q2FXV0   14 1.03704 0.903563 0.161558
Q2FWW2   14 1.03704 0.903563 0.161558
Q2FVS2   13 0.962963 -1.27278 0.943444
Q2G007   17 1.25926 0.903563 0.161558
Q2FYA7   20 1.48148 0.903563 0.161558
Q2G0K0   14 1.03704 0.903563 0.161558
Q2FXS9   16 1.18519 0.903563 0.161558
Q2G249   16 1.18519 0.903563 0.161558
Q2G008   17 1.25926 0.903563 0.161558
Q2FZD5   12 0.888889 -1.27278 0.943444
Q2FZG0   10 0.740741 -1.27278 0.943444
Q2FX28   15 1.11111 0.903563 0.161558
Q2FXI4   18 1.33333 0.903563 0.161558
Q2G176   15 1.11111 0.903563 0.161558
Q2G116   11 0.814815 -1.27278 0.943444
Q2FXF2   10 0.740741 -1.27278 0.943444
Q2G260   13 0.962963 -1.27278 0.943444
Q2G213   10 0.740741 -1.27278 0.943444
Q2G173   10 0.740741 -1.27278 0.943444
Q2FV71   15 1.11111 0.903563 0.161558
Q2FWY8   7 0.518519 -1.27278 0.943444
Q2FWN3   9 0.666667 -1.27278 0.943444
Q2FYD4   12 0.888889 -1.27278 0.943444
Q2FVQ2   13 0.962963 -1.27278 0.943444
Q2FVK0   13 0.962963 -1.27278 0.943444
Q2G285   10 0.740741 -1.27278 0.943444
Q2FZH6   15 1.11111 0.903563 0.161558
Q2FZX1   10 0.740741 -1.27278 0.943444
Q2FZ83   2 0.148148 -1.27278 0.943444
Q2G0S9   15 1.11111 0.903563 0.161558
Q2FZH7   14 1.03704 0.903563 0.161558
Q2FZT3   14 1.03704 0.903563 0.161558
Q2FX57   16 1.14286 0.903563 0.161558
Q2G0B9   19 1.35714 0.903563 0.161558
Q2FY28   18 1.28571 0.903563 0.161558
Q2G0R5   17 1.21429 0.903563 0.161558
Q2FZG8   14 1 0.903563 0.161558
Q2G1X1   16 1.14286 0.903563 0.161558
Q2FX93   9 0.642857 -1.27278 0.943444
Q2FYU5   9 0.642857 -1.27278 0.943444
Q2FWR9   10 0.714286 -1.27278 0.943444
Q2FWS0   25 1.78571 0.903563 0.161558
Q2G0P4   9 0.642857 -1.27278 0.943444
Q2FX50   12 0.857143 -1.27278 0.943444
Q2FZV0   15 1.07143 0.903563 0.161558
Q2G0S5   15 1.07143 0.903563 0.161558
Q2FY25   15 1.07143 0.903563 0.161558
Q2FXG6   11 0.785714 -1.27278 0.943444
Q2FZJ7   18 1.28571 0.903563 0.161558
Q2G0U7   17 1.21429 0.903563 0.161558
Q2FZV2   14 1 0.903563 0.161558
Q2FWT8   20 1.42857 0.903563 0.161558
Q2G0D1   15 1.07143 0.903563 0.161558
Q2FVW5   12 0.857143 -1.27278 0.943444
Q2FY97   17 1.21429 0.903563 0.161558
Q2FXF3   13 0.928571 -1.27278 0.943444
Q2G063   11 0.785714 -1.27278 0.943444
Q2G0U5   17 1.21429 0.903563 0.161558
Q2G2B1   16 1.14286 0.903563 0.161558
Q2FVE3   11 0.785714 -1.27278 0.943444
Q2FZW1   28 2 3.07991 0.0107511
Q2FYK2   18 1.28571 0.903563 0.161558
Q2FXW2   13 0.928571 -1.27278 0.943444
Q9F0R1   15 1.07143 0.903563 0.161558
Q2FZG3   16 1.14286 0.903563 0.161558
Q2G2K0   21 1.5 0.903563 0.161558
Q2FVN4   16 1.14286 0.903563 0.161558
Q2FYV0   14 1 0.903563 0.161558
Q2G0A5   8 0.571429 -1.27278 0.943444
Q2FZ03   19 1.35714 0.903563 0.161558
Q2G1I8   14 1 0.903563 0.161558
Q2FYX8   18 1.28571 0.903563 0.161558
Q2FV18   10 0.714286 -1.27278 0.943444
Q2FYI7   16 1.14286 0.903563 0.161558
Q2G0K1   19 1.35714 0.903563 0.161558
Q2G2U9   20 1.42857 0.903563 0.161558
Q2FW31   26 1.85714 0.903563 0.161558
Q2FVB5   13 0.928571 -1.27278 0.943444
Q2FVI8   9 0.642857 -1.27278 0.943444
Q2FZT0   19 1.35714 0.903563 0.161558
P48860   15 1.07143 0.903563 0.161558
Q2FYC1   22 1.57143 0.903563 0.161558
Q2G286   18 1.28571 0.903563 0.161558
Q2FXD3   21 1.5 0.903563 0.161558
Q2G027   8 0.571429 -1.27278 0.943444
Q2G0T4   12 0.857143 -1.27278 0.943444
Q2FZJ5   21 1.5 0.903563 0.161558
Q2FW10   7 0.5 -1.27278 0.943444
Q2FY91   13 0.928571 -1.27278 0.943444
Q2FVP0   14 1 0.903563 0.161558
P60070   21 1.5 0.903563 0.161558
Q2FWU1   15 1.07143 0.903563 0.161558
Q2FYA3   7 0.5 -1.27278 0.943444
Q2G0V8   13 0.928571 -1.27278 0.943444
Q2G0Z2   12 0.857143 -1.27278 0.943444
Q2FZ47   9 0.642857 -1.27278 0.943444
Q2G0V9   12 0.857143 -1.27278 0.943444
Q2FZE2   16 1.14286 0.903563 0.161558
Q2FWB0   19 1.35714 0.903563 0.161558
Q2G1J1   13 0.928571 -1.27278 0.943444
Q2FYQ1   12 0.857143 -1.27278 0.943444
Q2FZ45   17 1.21429 0.903563 0.161558
Q2FYW5   19 1.35714 0.903563 0.161558
Q2G1A0   12 0.857143 -1.27278 0.943444
Q2FZB9   14 1 0.903563 0.161558
Q2FZX2   13 0.928571 -1.27278 0.943444
Q2FZY4   23 1.64286 0.903563 0.161558
Q2FW56   11 0.785714 -1.27278 0.943444
P0A0G6   22 1.57143 0.903563 0.161558
Q2FW80   10 0.714286 -1.27278 0.943444
Q2G2S4   15 1.07143 0.903563 0.161558
Q2G2H0   11 0.785714 -1.27278 0.943444
Q2G2E1   10 0.714286 -1.27278 0.943444
Q2G0I5   24 1.71429 0.903563 0.161558
Q2FWW6   16 1.14286 0.903563 0.161558
Q2G112   10 0.714286 -1.27278 0.943444
Q2G214   14 1 0.903563 0.161558
Q2FYG2   13 0.928571 -1.27278 0.943444
Q2G0J5   11 0.785714 -1.27278 0.943444
Q2FX27   13 0.928571 -1.27278 0.943444
Q2FWV5   14 1 0.903563 0.161558
Q2FX40   24 1.71429 0.903563 0.161558
Q2FZM5   7 0.5 -1.27278 0.943444
Q2FXH8   11 0.785714 -1.27278 0.943444
Q2FWS5   23 1.64286 0.903563 0.161558
Q2FW13   21 1.44828 0.903563 0.161558
Q2FY93   20 1.37931 0.903563 0.161558
Q2FZM8   23 1.58621 0.903563 0.161558
Q2FZV4   21 1.44828 0.903563 0.161558
Q2FVD4   20 1.37931 0.903563 0.161558
Q2G0J3   12 0.827586 -1.27278 0.943444
Q2FX61   22 1.51724 0.903563 0.161558
Q2FVD6   15 1.03448 0.903563 0.161558
Q2FYY7   18 1.24138 0.903563 0.161558
Q2G0W0   20 1.37931 0.903563 0.161558
Q2FXF7   18 1.24138 0.903563 0.161558
Q2G191   18 1.24138 0.903563 0.161558
Q2FYT5   17 1.17241 0.903563 0.161558
Q2G1P0   13 0.896552 -1.27278 0.943444
Q2FVF8   19 1.31034 0.903563 0.161558
Q2G0Y1   11 0.758621 -1.27278 0.943444
Q2FZD2   33 2.27586 3.07991 0.0107511
Q2FZ59   18 1.24138 0.903563 0.161558
Q2G2G1   14 0.965517 -1.27278 0.943444
Q2G0F9   24 1.65517 0.903563 0.161558
Q2G1J2   17 1.17241 0.903563 0.161558
Q2G0Q6   17 1.17241 0.903563 0.161558
Q2FYX0   24 1.65517 0.903563 0.161558
Q2FZU8   16 1.10345 0.903563 0.161558
Q2G267   13 0.896552 -1.27278 0.943444
Q2G174   14 0.965517 -1.27278 0.943444
Q2FWC3   18 1.24138 0.903563 0.161558
Q2FVN6   13 0.896552 -1.27278 0.943444
Q2G2D1   21 1.44828 0.903563 0.161558
Q2FZK9   20 1.37931 0.903563 0.161558
Q2G2C9   24 1.65517 0.903563 0.161558
Q2G2V8   13 0.896552 -1.27278 0.943444
Q2FVL6   16 1.10345 0.903563 0.161558
Q2FY45   13 0.896552 -1.27278 0.943444
Q2G2R7   24 1.65517 0.903563 0.161558
Q2FWD5   12 0.827586 -1.27278 0.943444
Q2FWT3   11 0.758621 -1.27278 0.943444
Q2FY92   24 1.65517 0.903563 0.161558
Q2FZM2   16 1.10345 0.903563 0.161558
Q2G2F0   22 1.51724 0.903563 0.161558
Q2FW30   15 1.03448 0.903563 0.161558
Q2FZV9   19 1.31034 0.903563 0.161558
Q2FVA6   18 1.24138 0.903563 0.161558
Q2G229   20 1.37931 0.903563 0.161558
Q2FZZ3   29 2 3.07991 0.0107511
Q2G2F4   12 0.827586 -1.27278 0.943444
Q2FVA7   19 1.31034 0.903563 0.161558
Q2G0R3   14 0.965517 -1.27278 0.943444
Q2G1R1   25 1.72414 0.903563 0.161558
Q2FZ79   15 1.03448 0.903563 0.161558
Q2FZ12   9 0.62069 -1.27278 0.943444
Q2FX39   13 0.896552 -1.27278 0.943444
Q2G186   20 1.37931 0.903563 0.161558
Q2FXE5   10 0.689655 -1.27278 0.943444
Q2G0A1   15 1.03448 0.903563 0.161558
Q2G0E7   17 1.17241 0.903563 0.161558
Q2G2V7   18 1.24138 0.903563 0.161558
Q2FYA6   22 1.51724 0.903563 0.161558
Q2G276   19 1.31034 0.903563 0.161558
Q2G070   17 1.17241 0.903563 0.161558
Q2FVZ1   17 1.17241 0.903563 0.161558
Q2FW84   12 0.827586 -1.27278 0.943444
Q2FVY9   23 1.58621 0.903563 0.161558
Q2FVD9   15 1.03448 0.903563 0.161558
Q2G1T2   14 0.965517 -1.27278 0.943444
Q2G0I3   18 1.24138 0.903563 0.161558
Q2G0E8   30 2.06897 3.07991 0.0107511
Q2FW08   16 1.10345 0.903563 0.161558
Q2FVD8   17 1.17241 0.903563 0.161558
Q2FXF5   26 1.7931 0.903563 0.161558
Q2FXW1   34 2.34483 3.07991 0.0107511
Q2FW79   19 1.31034 0.903563 0.161558
Q2G2G0   19 1.31034 0.903563 0.161558
P48940   15 1.03448 0.903563 0.161558
Q2FYL6   21 1.44828 0.903563 0.161558
Q2FZV8   21 1.44828 0.903563 0.161558
Q2FYM5   16 1.10345 0.903563 0.161558
Q2G2B6   25 1.72414 0.903563 0.161558
Q2G1L2   11 0.758621 -1.27278 0.943444
Q2G1V5   14 0.965517 -1.27278 0.943444
Q2FXT0   13 0.896552 -1.27278 0.943444
Q2FY02   23 1.58621 0.903563 0.161558
Q2FWQ4   17 1.17241 0.903563 0.161558
Q2FYG4   15 1.03448 0.903563 0.161558
Q2FW11   20 1.37931 0.903563 0.161558
Q2G257   31 2.06667 3.07991 0.0107511
Q2FWJ6   20 1.33333 0.903563 0.161558
Q2FXS8   19 1.26667 0.903563 0.161558
Q2FX12   34 2.26667 3.07991 0.0107511
Q2FYF1   16 1.06667 0.903563 0.161558
Q2G2E8   17 1.13333 0.903563 0.161558
Q2FXE6   13 0.866667 -1.27278 0.943444
Q2G2C0   16 1.06667 0.903563 0.161558
Q2G1V6   17 1.13333 0.903563 0.161558
Q2FWZ4   27 1.8 0.903563 0.161558
Q2G2V0   17 1.13333 0.903563 0.161558
Q9ZAH6   25 1.66667 0.903563 0.161558
Q2FVU2   29 1.93333 0.903563 0.161558
Q2FWI8   19 1.26667 0.903563 0.161558
P0A0H0   12 0.8 -1.27278 0.943444
Q2G0C1   29 1.93333 0.903563 0.161558
Q2FXH3   27 1.8 0.903563 0.161558
Q2FXI6   38 2.53333 3.07991 0.0107511
Q2G1X5   19 1.26667 0.903563 0.161558
Q2FV08   23 1.53333 0.903563 0.161558
Q2FWT7   12 0.8 -1.27278 0.943444
Q2G210   16 1.06667 0.903563 0.161558
Q2FW66   16 1.06667 0.903563 0.161558
Q2FWD0   17 1.13333 0.903563 0.161558
Q2FUQ1   23 1.53333 0.903563 0.161558
Q2FVI6   16 1.06667 0.903563 0.161558
Q2FWM7   15 1 0.903563 0.161558
Q2FVN2   18 1.2 0.903563 0.161558
Q2FWR2   18 1.2 0.903563 0.161558
Q2FYH4   21 1.4 0.903563 0.161558
Q2FYM8   10 0.666667 -1.27278 0.943444
Q9RFJ6   17 1.13333 0.903563 0.161558
Q2FZ42   11 0.733333 -1.27278 0.943444
Q2FVX9   23 1.53333 0.903563 0.161558
Q2G066   32 2.13333 3.07991 0.0107511
Q2FVM3   23 1.53333 0.903563 0.161558
Q2FWT1   19 1.26667 0.903563 0.161558
Q2FZB8   11 0.733333 -1.27278 0.943444
Q2FUQ8   13 0.866667 -1.27278 0.943444
Q2G2I7   18 1.2 0.903563 0.161558
Q2FVF7   13 0.866667 -1.27278 0.943444
Q2FV52   16 1.06667 0.903563 0.161558
Q2FWE3   29 1.93333 0.903563 0.161558
Q2G144   26 1.73333 0.903563 0.161558
Q2FXZ1   16 1.06667 0.903563 0.161558
Q2FX34   17 1.13333 0.903563 0.161558
Q2FWV4   19 1.26667 0.903563 0.161558
Q2FZ11   20 1.33333 0.903563 0.161558
Q2G141   15 1 0.903563 0.161558
Q2FWF5   21 1.4 0.903563 0.161558
Q2FV34   17 1.13333 0.903563 0.161558
Q2FWQ0   32 2.13333 3.07991 0.0107511
Q2FV88   25 1.66667 0.903563 0.161558
Q2G2P0   16 1.06667 0.903563 0.161558
Q2FYW8   26 1.73333 0.903563 0.161558
Q2G1W1   23 1.53333 0.903563 0.161558
Q2FVC2   22 1.46667 0.903563 0.161558
Q2G0D3   14 0.933333 -1.27278 0.943444
Q2FV89   30 2 3.07991 0.0107511
Q2G1U2   26 1.73333 0.903563 0.161558
Q2FX32   13 0.866667 -1.27278 0.943444
Q2FXS7   22 1.46667 0.903563 0.161558
Q2FVX1   16 1.06667 0.903563 0.161558
Q2FVE0   15 1 0.903563 0.161558
Q2G270   22 1.46667 0.903563 0.161558
Q9EYW6   26 1.73333 0.903563 0.161558
Q2FVB8   17 1.13333 0.903563 0.161558
Q2FZT9   19 1.26667 0.903563 0.161558
Q2G298   32 2.13333 3.07991 0.0107511
Q2FX49   17 1.13333 0.903563 0.161558
Q2G0Z0   21 1.4 0.903563 0.161558
Q2FW39   30 2 3.07991 0.0107511
Q2G252   37 2.46667 3.07991 0.0107511
Q2G0A3   19 1.26667 0.903563 0.161558
Q2FYJ7   32 2.13333 3.07991 0.0107511
Q2FWT2   15 1 0.903563 0.161558
Q2FWQ5   15 1 0.903563 0.161558
Q2G2J7   13 0.866667 -1.27278 0.943444
Q2FY75   19 1.26667 0.903563 0.161558
Q2G106   17 1.13333 0.903563 0.161558
Q2FVY3   20 1.33333 0.903563 0.161558
Q2FVP9   25 1.66667 0.903563 0.161558
Q2FW42   14 0.933333 -1.27278 0.943444
Q2FUV9   31 2.06667 3.07991 0.0107511
Q2FVR7   26 1.73333 0.903563 0.161558
Q2FZN1   16 1.06667 0.903563 0.161558
Q2G2Q7   25 1.6129 0.903563 0.161558
Q2G150   27 1.74194 0.903563 0.161558
Q2G081   25 1.6129 0.903563 0.161558
Q2FV45   31 2 3.07991 0.0107511
Q2FX02   27 1.74194 0.903563 0.161558
P0A0Q4   23 1.48387 0.903563 0.161558
Q2G0L9   37 2.3871 3.07991 0.0107511
Q2FY04   25 1.6129 0.903563 0.161558
Q2FV48   16 1.03226 0.903563 0.161558
Q2FW64   18 1.16129 0.903563 0.161558
Q2FX63   27 1.74194 0.903563 0.161558
Q2G1T3   18 1.16129 0.903563 0.161558
Q2G0K9   21 1.35484 0.903563 0.161558
Q2FZ00   24 1.54839 0.903563 0.161558
Q2FVL9   18 1.16129 0.903563 0.161558
Q2FW33   21 1.35484 0.903563 0.161558
Q2FWT9   20 1.29032 0.903563 0.161558
Q2FZF7   29 1.87097 0.903563 0.161558
Q2FWL1   42 2.70968 3.07991 0.0107511
Q2FYS7   22 1.41935 0.903563 0.161558
Q2FZX3   23 1.48387 0.903563 0.161558
Q2FXR0   17 1.09677 0.903563 0.161558
Q2G2I9   20 1.29032 0.903563 0.161558
Q2FWN1   12 0.774194 -1.27278 0.943444
Q2G297   20 1.29032 0.903563 0.161558
Q2FVA0   18 1.16129 0.903563 0.161558
Q2FXX0   17 1.09677 0.903563 0.161558
Q2G2P4   32 2.06452 3.07991 0.0107511
Q2G0P8   26 1.67742 0.903563 0.161558
Q2FVN3   19 1.22581 0.903563 0.161558
Q2FXK7   30 1.93548 0.903563 0.161558
Q2FZF8   13 0.83871 -1.27278 0.943444
Q2FWR0   18 1.16129 0.903563 0.161558
Q2FXL2   22 1.41935 0.903563 0.161558
Q2FWA9   19 1.22581 0.903563 0.161558
Q2G282   29 1.87097 0.903563 0.161558
Q9RQQ0   19 1.22581 0.903563 0.161558
Q2FXD7   19 1.22581 0.903563 0.161558
Q2FUY4   18 1.16129 0.903563 0.161558
Q2G2W4   22 1.41935 0.903563 0.161558
Q2FZF5   47 3.03226 5.25625 0.000662855
Q2FY42   14 0.903226 -1.27278 0.943444
Q2FUS3   18 1.16129 0.903563 0.161558
Q2G2E7   19 1.22581 0.903563 0.161558
Q2G0S6   25 1.6129 0.903563 0.161558
Q2G0C2   18 1.16129 0.903563 0.161558
Q2FWF8   21 1.35484 0.903563 0.161558
Q2G000   34 2.19355 3.07991 0.0107511
Q2FWX2   20 1.29032 0.903563 0.161558
Q2FZS2   21 1.35484 0.903563 0.161558
Q2FW16   25 1.6129 0.903563 0.161558
Q2FZI2   17 1.09677 0.903563 0.161558
Q2G1Q5   18 1.16129 0.903563 0.161558
Q2G1A5   52 3.35484 5.25625 0.000662855
Q2G0P7   18 1.16129 0.903563 0.161558
Q2FWV3   18 1.16129 0.903563 0.161558
Q2FW51   21 1.35484 0.903563 0.161558
Q2FVI4   38 2.45161 3.07991 0.0107511
Q2FVN7   22 1.41935 0.903563 0.161558
Q2FWP9   23 1.48387 0.903563 0.161558
Q2FXT2   21 1.35484 0.903563 0.161558
P0A0F4   25 1.6129 0.903563 0.161558
Q2G126   22 1.41935 0.903563 0.161558
Q2FW82   19 1.22581 0.903563 0.161558
Q2FY44   21 1.35484 0.903563 0.161558
Q2G0N9   25 1.6129 0.903563 0.161558
Q2G0Z9   9 0.580645 -1.27278 0.943444
Q2FV81   25 1.6129 0.903563 0.161558
Q2FYC4   13 0.83871 -1.27278 0.943444
Q2G178   30 1.93548 0.903563 0.161558
Q2G079   34 2.19355 3.07991 0.0107511
Q2G2B7   23 1.48387 0.903563 0.161558
Q2FVF5   21 1.35484 0.903563 0.161558
Q2G2W2   26 1.67742 0.903563 0.161558
Q2G1I2   28 1.80645 0.903563 0.161558
Q2G245   11 0.709677 -1.27278 0.943444
Q2G1H7   20 1.25 0.903563 0.161558
Q2FWF1   23 1.4375 0.903563 0.161558
Q2FZZ9   35 2.1875 3.07991 0.0107511
Q2G1W3   20 1.25 0.903563 0.161558
Q2G204   27 1.6875 0.903563 0.161558
Q2G1H1   32 2 3.07991 0.0107511
Q2FXK3   24 1.5 0.903563 0.161558
Q2G2H8   18 1.125 0.903563 0.161558
Q2FZP9   27 1.6875 0.903563 0.161558
Q2FWI2   24 1.5 0.903563 0.161558
Q2FYZ6   19 1.1875 0.903563 0.161558
Q2FXS1   21 1.3125 0.903563 0.161558
Q2G200   30 1.875 0.903563 0.161558
Q2G2L5   17 1.0625 0.903563 0.161558
Q2FY73   36 2.25 3.07991 0.0107511
Q2G177   21 1.3125 0.903563 0.161558
Q2G2F9   20 1.25 0.903563 0.161558
Q2FV27   26 1.625 0.903563 0.161558
Q2FZ56   29 1.8125 0.903563 0.161558
Q2FVF3   22 1.375 0.903563 0.161558
Q2G0B6   37 2.3125 3.07991 0.0107511
Q2G2S5   27 1.6875 0.903563 0.161558
Q2FW68   21 1.3125 0.903563 0.161558
Q2FWX7   10 0.625 -1.27278 0.943444
Q2FWB6   26 1.625 0.903563 0.161558
Q2FXA9   25 1.5625 0.903563 0.161558
Q2FXP3   18 1.125 0.903563 0.161558
Q2FUX5   31 1.9375 0.903563 0.161558
Q2FZZ4   27 1.6875 0.903563 0.161558
Q2FX98   25 1.5625 0.903563 0.161558
Q2FV23   24 1.5 0.903563 0.161558
Q2FUR1   17 1.0625 0.903563 0.161558
Q2FY49   20 1.25 0.903563 0.161558
Q2G017   22 1.375 0.903563 0.161558
Q2G2K9   23 1.4375 0.903563 0.161558
Q2G2N9   33 2.0625 3.07991 0.0107511
Q2G0E9   23 1.4375 0.903563 0.161558
Q2FY19   41 2.5625 3.07991 0.0107511
Q2G1E3   12 0.75 -1.27278 0.943444
Q2FW17   18 1.125 0.903563 0.161558
Q2FWK9   33 2.0625 3.07991 0.0107511
Q2G2Q6   27 1.6875 0.903563 0.161558
Q2G2Q5   30 1.875 0.903563 0.161558
Q2G1U9   34 2.125 3.07991 0.0107511
Q2G299   14 0.875 -1.27278 0.943444
Q2FX75   17 1.0625 0.903563 0.161558
Q2G058   29 1.8125 0.903563 0.161558
Q2G0E3   16 1 0.903563 0.161558
Q2FYK0   23 1.4375 0.903563 0.161558
Q2G2K6   15 0.9375 -1.27278 0.943444
Q2FYN0   22 1.375 0.903563 0.161558
Q2FVK7   24 1.5 0.903563 0.161558
Q2FX15   25 1.5625 0.903563 0.161558
Q2FVN9   15 0.9375 -1.27278 0.943444
Q2FWX0   21 1.3125 0.903563 0.161558
Q2G143   31 1.9375 0.903563 0.161558
Q2G0C7   26 1.625 0.903563 0.161558
Q2G0K6   28 1.75 0.903563 0.161558
Q2FZZ1   18 1.125 0.903563 0.161558
Q2FV13   26 1.625 0.903563 0.161558
Q2G128   19 1.1875 0.903563 0.161558
Q2FXU2   28 1.75 0.903563 0.161558
Q2G2R4   41 2.5625 3.07991 0.0107511
Q2FXM1   43 2.6875 3.07991 0.0107511
Q8KQR1   23 1.4375 0.903563 0.161558
Q2G2Q9   24 1.5 0.903563 0.161558
Q2FVG9   15 0.9375 -1.27278 0.943444
Q2FV56   15 0.9375 -1.27278 0.943444
Q2FWG7   22 1.33333 0.903563 0.161558
Q2G0T1   36 2.18182 3.07991 0.0107511
Q2FXB9   24 1.45455 0.903563 0.161558
Q2FZP3   19 1.15152 0.903563 0.161558
Q2FZQ2   21 1.27273 0.903563 0.161558
Q2FXS4   25 1.51515 0.903563 0.161558
Q2FZ21   22 1.33333 0.903563 0.161558
Q2G2X2   39 2.36364 3.07991 0.0107511
Q2FZF6   51 3.09091 5.25625 0.000662855
Q2FYA0   30 1.81818 0.903563 0.161558
Q2G2A9   24 1.45455 0.903563 0.161558
Q2FYB9   28 1.69697 0.903563 0.161558
Q2FYI4   36 2.18182 3.07991 0.0107511
Q2FYL4   29 1.75758 0.903563 0.161558
Q2G1T0   21 1.27273 0.903563 0.161558
Q2FXW7   24 1.45455 0.903563 0.161558
Q2FZA1   38 2.30303 3.07991 0.0107511
Q2FY76   16 0.969697 -1.27278 0.943444
Q2FZ97   30 1.81818 0.903563 0.161558
Q2G1I4   19 1.15152 0.903563 0.161558
Q2FYQ6   15 0.909091 -1.27278 0.943444
Q2FXL6   36 2.18182 3.07991 0.0107511
Q2G2G6   11 0.666667 -1.27278 0.943444
Q2FVH1   28 1.69697 0.903563 0.161558
Q2FYA8   25 1.51515 0.903563 0.161558
Q2G2M5   41 2.48485 3.07991 0.0107511
Q2FV99   26 1.57576 0.903563 0.161558
Q2G105   19 1.15152 0.903563 0.161558
Q2FW23   27 1.63636 0.903563 0.161558
Q2G012   17 1.0303 0.903563 0.161558
Q2G2V5   22 1.33333 0.903563 0.161558
Q2FW07   42 2.54545 3.07991 0.0107511
Q2G0F2   28 1.69697 0.903563 0.161558
Q2FZC9   16 0.969697 -1.27278 0.943444
Q2FXE9   18 1.09091 0.903563 0.161558
Q2FV47   31 1.87879 0.903563 0.161558
Q2G2Q8   35 2.12121 3.07991 0.0107511
Q2FYE7   27 1.63636 0.903563 0.161558
Q2FUT3   27 1.63636 0.903563 0.161558
Q2G068   36 2.18182 3.07991 0.0107511
Q2G2D3   16 0.969697 -1.27278 0.943444
Q2FYK4   45 2.72727 3.07991 0.0107511
Q2FX36   25 1.51515 0.903563 0.161558
Q2G0A4   18 1.09091 0.903563 0.161558
Q2G080   21 1.27273 0.903563 0.161558
Q2FUT1   27 1.63636 0.903563 0.161558
Q2FYH3   38 2.30303 3.07991 0.0107511
Q2FXA7   48 2.90909 3.07991 0.0107511
Q2G2Y6   21 1.27273 0.903563 0.161558
Q2FY55   32 1.93939 0.903563 0.161558
Q2FY61   28 1.69697 0.903563 0.161558
Q2G0E2   39 2.36364 3.07991 0.0107511
Q2FVY1   38 2.30303 3.07991 0.0107511
Q2FUV1   23 1.39394 0.903563 0.161558
Q2FUS9   24 1.45455 0.903563 0.161558
Q2G1A1   24 1.45455 0.903563 0.161558
P60639   25 1.51515 0.903563 0.161558
Q2FZE9   22 1.33333 0.903563 0.161558
Q2G1I9   19 1.15152 0.903563 0.161558
Q2FWN0   29 1.75758 0.903563 0.161558
Q2FZE3   29 1.75758 0.903563 0.161558
Q93Q23   20 1.21212 0.903563 0.161558
Q2FWE9   36 2.18182 3.07991 0.0107511
Q2FUS1   32 1.93939 0.903563 0.161558
Q2FVM5   29 1.75758 0.903563 0.161558
Q2G2N7   18 1.09091 0.903563 0.161558
Q2FWG0   25 1.51515 0.903563 0.161558
Q2FXV7   21 1.27273 0.903563 0.161558
Q2FW69   18 1.09091 0.903563 0.161558
P0A0F8   15 0.909091 -1.27278 0.943444
Q2G055   24 1.45455 0.903563 0.161558
Q2FV37   18 1.09091 0.903563 0.161558
Q2G225   20 1.21212 0.903563 0.161558
Q2FXG2   32 1.93939 0.903563 0.161558
Q2FY87   21 1.27273 0.903563 0.161558
Q2FWR7   26 1.57576 0.903563 0.161558
Q2G1U6   25 1.51515 0.903563 0.161558
Q2G006   27 1.63636 0.903563 0.161558
Q2G2I6   20 1.17647 0.903563 0.161558
Q2FWS1   22 1.29412 0.903563 0.161558
Q2FYF5   30 1.76471 0.903563 0.161558
Q2G0F1   24 1.41176 0.903563 0.161558
Q2G0J2   25 1.47059 0.903563 0.161558
Q2FXE3   28 1.64706 0.903563 0.161558
Q2FYV8   21 1.23529 0.903563 0.161558
Q2G1X6   45 2.64706 3.07991 0.0107511
Q2FUP5   32 1.88235 0.903563 0.161558
Q2G1A4   27 1.58824 0.903563 0.161558
Q2G0H9   30 1.76471 0.903563 0.161558
Q2G0M0   58 3.41176 5.25625 0.000662855
Q2FYK6   33 1.94118 0.903563 0.161558
Q2G023   34 2 3.07991 0.0107511
Q2G0G2   30 1.76471 0.903563 0.161558
Q2FXC0   21 1.23529 0.903563 0.161558
Q2FXF1   32 1.88235 0.903563 0.161558
Q2FW00   23 1.35294 0.903563 0.161558
Q2G1E7   24 1.41176 0.903563 0.161558
Q2FWE7   26 1.52941 0.903563 0.161558
Q2FY32   44 2.58824 3.07991 0.0107511
Q2FUU0   38 2.23529 3.07991 0.0107511
Q2FVU5   25 1.47059 0.903563 0.161558
Q2G062   29 1.70588 0.903563 0.161558
Q2FV26   22 1.29412 0.903563 0.161558
Q2FW97   22 1.29412 0.903563 0.161558
Q2FZY8   21 1.23529 0.903563 0.161558
Q2G277   21 1.23529 0.903563 0.161558
Q2G0V1   21 1.23529 0.903563 0.161558
Q2FWJ3   29 1.70588 0.903563 0.161558
Q2G2J2   21 1.23529 0.903563 0.161558
Q2FVB0   22 1.29412 0.903563 0.161558
Q2G278   31 1.82353 0.903563 0.161558
Q2G107   26 1.52941 0.903563 0.161558
P0A0M9   44 2.58824 3.07991 0.0107511
Q2G067   18 1.05882 0.903563 0.161558
Q2FV55   24 1.41176 0.903563 0.161558
Q2G1L3   25 1.47059 0.903563 0.161558
Q2G2R0   41 2.41176 3.07991 0.0107511
Q2G2T3   18 1.05882 0.903563 0.161558
Q2FWA8   19 1.11765 0.903563 0.161558
Q2G056   52 3.05882 5.25625 0.000662855
Q2FWR1   31 1.82353 0.903563 0.161558
Q2FXP9   26 1.52941 0.903563 0.161558
Q2FZI4   22 1.29412 0.903563 0.161558
Q2G2L7   29 1.70588 0.903563 0.161558
Q2FVG1   22 1.29412 0.903563 0.161558
Q2G1I7   30 1.76471 0.903563 0.161558
Q2FVB6   27 1.58824 0.903563 0.161558
Q2G001   24 1.41176 0.903563 0.161558
Q2FUX3   25 1.47059 0.903563 0.161558
Q2G1Q9   47 2.76471 3.07991 0.0107511
Q2G2S9   29 1.70588 0.903563 0.161558
Q2FXZ8   16 0.941176 -1.27278 0.943444
Q2FZI7   46 2.70588 3.07991 0.0107511
Q2FUS6   39 2.29412 3.07991 0.0107511
Q2FUZ6   28 1.64706 0.903563 0.161558
Q2FYQ9   16 0.941176 -1.27278 0.943444
Q2FYS8   28 1.64706 0.903563 0.161558
Q2FYS6   29 1.70588 0.903563 0.161558
Q2FZG6   24 1.41176 0.903563 0.161558
Q2G1L9   19 1.11765 0.903563 0.161558
Q2FXT3   27 1.58824 0.903563 0.161558
Q2FZN9   26 1.52941 0.903563 0.161558
Q2FW20   24 1.41176 0.903563 0.161558
Q2G0H3   21 1.23529 0.903563 0.161558
Q2FV98   37 2.17647 3.07991 0.0107511
Q2FXR7   20 1.17647 0.903563 0.161558
Q2G1T4   39 2.29412 3.07991 0.0107511
Q2FW38   28 1.64706 0.903563 0.161558
Q2G2P6   31 1.82353 0.903563 0.161558
Q2FVL7   37 2.17647 3.07991 0.0107511
Q2FVY2   31 1.82353 0.903563 0.161558
Q2FYZ0   30 1.76471 0.903563 0.161558
Q2FYW2   21 1.23529 0.903563 0.161558
P60643   26 1.52941 0.903563 0.161558
Q2G265   22 1.29412 0.903563 0.161558
Q2FV42   22 1.29412 0.903563 0.161558
Q2FXN0   19 1.11765 0.903563 0.161558
Q2G2D9   20 1.17647 0.903563 0.161558
Q2FV75   29 1.70588 0.903563 0.161558
Q2FYE0   23 1.35294 0.903563 0.161558
Q2FX03   22 1.29412 0.903563 0.161558
Q2FX89   46 2.70588 3.07991 0.0107511
Q2FX43   22 1.29412 0.903563 0.161558
Q2FV69   24 1.37143 0.903563 0.161558
P72360   28 1.6 0.903563 0.161558
Q2FVQ1   49 2.8 3.07991 0.0107511
Q2FYG7   30 1.71429 0.903563 0.161558
Q2G1J8   24 1.37143 0.903563 0.161558
Q2FW77   22 1.25714 0.903563 0.161558
Q2FWI4   29 1.65714 0.903563 0.161558
Q2FX62   26 1.48571 0.903563 0.161558
Q2G0U6   36 2.05714 3.07991 0.0107511
Q2G0P2   21 1.2 0.903563 0.161558
Q2G0B8   42 2.4 3.07991 0.0107511
Q2FVL3   19 1.08571 0.903563 0.161558
Q2G1K8   26 1.48571 0.903563 0.161558
Q2G2R9   25 1.42857 0.903563 0.161558
Q2G2I3   24 1.37143 0.903563 0.161558
Q2FY56   15 0.857143 -1.27278 0.943444
Q2G0B1   22 1.25714 0.903563 0.161558
Q2G1T1   40 2.28571 3.07991 0.0107511
Q2FVX5   22 1.25714 0.903563 0.161558
Q2G0H8   20 1.14286 0.903563 0.161558
Q2FVT3   26 1.48571 0.903563 0.161558
Q2FWF6   23 1.31429 0.903563 0.161558
Q2FWZ6   39 2.22857 3.07991 0.0107511
Q2FZ77   55 3.14286 5.25625 0.000662855
Q2G0H0   26 1.48571 0.903563 0.161558
Q2G2G7   34 1.94286 0.903563 0.161558
Q2G117   21 1.2 0.903563 0.161558
Q2FXG9   61 3.48571 5.25625 0.000662855
Q2FWE4   50 2.85714 3.07991 0.0107511
Q2FUS0   41 2.34286 3.07991 0.0107511
Q2FWR3   26 1.48571 0.903563 0.161558
Q2FYA9   18 1.02857 0.903563 0.161558
Q2G0Y5   47 2.68571 3.07991 0.0107511
Q2FZZ8   40 2.28571 3.07991 0.0107511
Q2G1Z6   27 1.54286 0.903563 0.161558
Q2FX53   27 1.54286 0.903563 0.161558
Q2FZC4   37 2.11429 3.07991 0.0107511
Q2FUS5   27 1.54286 0.903563 0.161558
Q2G1R0   24 1.37143 0.903563 0.161558
Q2G0D5   23 1.31429 0.903563 0.161558
Q2FY18   28 1.6 0.903563 0.161558
Q2FYH8   20 1.14286 0.903563 0.161558
Q2G1F2   40 2.28571 3.07991 0.0107511
Q2G0Q5   38 2.17143 3.07991 0.0107511
Q2FVR2   28 1.6 0.903563 0.161558
Q2FZE7   24 1.37143 0.903563 0.161558
Q2G0I0   28 1.6 0.903563 0.161558
Q2G0R1   42 2.4 3.07991 0.0107511
Q2G0L7   50 2.85714 3.07991 0.0107511
Q2FWI1   31 1.77143 0.903563 0.161558
Q2G0F7   24 1.37143 0.903563 0.161558
Q2FXY3   50 2.85714 3.07991 0.0107511
P0A084   38 2.17143 3.07991 0.0107511
Q2G0G5   48 2.74286 3.07991 0.0107511
Q2FZE5   25 1.42857 0.903563 0.161558
Q2G0A2   25 1.42857 0.903563 0.161558
Q2FVE8   19 1.08571 0.903563 0.161558
Q2G2M8   26 1.48571 0.903563 0.161558
Q2FYH7   17 0.971429 -1.27278 0.943444
Q2FVR8   33 1.88571 0.903563 0.161558
Q2FZU9   26 1.48571 0.903563 0.161558
Q2FYX7   23 1.31429 0.903563 0.161558
Q2G280   52 2.97143 3.07991 0.0107511
Q2FVG5   36 2.05714 3.07991 0.0107511
Q2FWX1   46 2.62857 3.07991 0.0107511
Q2FVB3   21 1.2 0.903563 0.161558
Q2G2A1   39 2.22857 3.07991 0.0107511
Q2G1W7   25 1.42857 0.903563 0.161558
Q2FW36   25 1.42857 0.903563 0.161558
P31337   33 1.88571 0.903563 0.161558
Q2FXB8   21 1.2 0.903563 0.161558
Q2G2F3   37 2.11429 3.07991 0.0107511
Q2FYM7   11 0.628571 -1.27278 0.943444
Q2FYB2   25 1.42857 0.903563 0.161558
Q2G2E2   30 1.66667 0.903563 0.161558
Q2G2G9   27 1.5 0.903563 0.161558
Q2FVC5   28 1.55556 0.903563 0.161558
Q2G0T3   40 2.22222 3.07991 0.0107511
Q2G074   22 1.22222 0.903563 0.161558
Q2G016   38 2.11111 3.07991 0.0107511
Q2G0G4   37 2.05556 3.07991 0.0107511
Q2G2K1   26 1.44444 0.903563 0.161558
Q2FXE1   28 1.55556 0.903563 0.161558
Q2FWD2   36 2 3.07991 0.0107511
Q2G1Q0   31 1.72222 0.903563 0.161558
Q2G073   21 1.16667 0.903563 0.161558
Q2G1T7   28 1.55556 0.903563 0.161558
Q2FVI3   29 1.61111 0.903563 0.161558
Q2FZ93   29 1.61111 0.903563 0.161558
Q2FVQ7   28 1.55556 0.903563 0.161558
Q2G2B9   32 1.77778 0.903563 0.161558
Q2FZN5   19 1.05556 0.903563 0.161558
Q2FY72   35 1.94444 0.903563 0.161558
Q2G0A0   38 2.11111 3.07991 0.0107511
Q2FZQ8   28 1.55556 0.903563 0.161558
Q2FXP1   42 2.33333 3.07991 0.0107511
P0A0B7   43 2.38889 3.07991 0.0107511
Q2FYW0   49 2.72222 3.07991 0.0107511
Q2G230   60 3.33333 5.25625 0.000662855
Q2G0H5   25 1.38889 0.903563 0.161558
Q2G0B7   41 2.27778 3.07991 0.0107511
Q2G131   24 1.33333 0.903563 0.161558
Q2G0Y4   28 1.55556 0.903563 0.161558
Q2G2L0   28 1.55556 0.903563 0.161558
Q2G101   43 2.38889 3.07991 0.0107511
Q2G036   43 2.38889 3.07991 0.0107511
Q2FXN3   25 1.38889 0.903563 0.161558
Q2FWY2   44 2.44444 3.07991 0.0107511
Q2FXK6   34 1.88889 0.903563 0.161558
Q2G2Y3   28 1.55556 0.903563 0.161558
Q2G1P8   34 1.88889 0.903563 0.161558
Q2G0N7   56 3.11111 5.25625 0.000662855
Q2FW43   32 1.77778 0.903563 0.161558
Q2G2N4   29 1.61111 0.903563 0.161558
Q2FW59   39 2.16667 3.07991 0.0107511
Q2G1V0   17 0.944444 -1.27278 0.943444
Q2G010   27 1.5 0.903563 0.161558
Q2FWJ4   18 1 0.903563 0.161558
Q2FUR3   35 1.94444 0.903563 0.161558
Q2FXE4   32 1.77778 0.903563 0.161558
Q2FY36   35 1.94444 0.903563 0.161558
Q2G1Q7   29 1.61111 0.903563 0.161558
Q2FX09   49 2.72222 3.07991 0.0107511
Q2G0Z1   47 2.61111 3.07991 0.0107511
Q2FWJ1   40 2.22222 3.07991 0.0107511
Q2FUT4   47 2.61111 3.07991 0.0107511
Q2FYI1   49 2.72222 3.07991 0.0107511
Q2FXQ8   49 2.72222 3.07991 0.0107511
Q2FUZ0   27 1.5 0.903563 0.161558
P0A086   37 2.05556 3.07991 0.0107511
Q2FZM0   26 1.44444 0.903563 0.161558
Q2FXL3   37 2.05556 3.07991 0.0107511
Q2G2K7   23 1.27778 0.903563 0.161558
Q2FVL1   26 1.44444 0.903563 0.161558
Q2FW21   24 1.33333 0.903563 0.161558
Q2G201   30 1.66667 0.903563 0.161558
Q2FVV6   20 1.11111 0.903563 0.161558
Q2FV03   39 2.16667 3.07991 0.0107511
Q2G2T2   26 1.44444 0.903563 0.161558
Q2FZ44   17 0.944444 -1.27278 0.943444
Q2G1N7   35 1.94444 0.903563 0.161558
Q2G172   18 1 0.903563 0.161558
Q2G208   28 1.55556 0.903563 0.161558
Q2FZR7   21 1.16667 0.903563 0.161558
Q2G2K2   18 1 0.903563 0.161558
Q2FVA4   22 1.22222 0.903563 0.161558
Q2G0F5   24 1.33333 0.903563 0.161558
Q2G0X0   30 1.66667 0.903563 0.161558
Q2FXU0   47 2.61111 3.07991 0.0107511
Q2FXX9   46 2.55556 3.07991 0.0107511
Q2G2K8   20 1.11111 0.903563 0.161558
Q2G0X1   32 1.72973 0.903563 0.161558
Q2FXI8   22 1.18919 0.903563 0.161558
Q2G0L1   35 1.89189 0.903563 0.161558
Q2FX07   25 1.35135 0.903563 0.161558
Q2G139   36 1.94595 0.903563 0.161558
Q2FUV5   32 1.72973 0.903563 0.161558
Q2FVD0   35 1.89189 0.903563 0.161558
Q2FX10   27 1.45946 0.903563 0.161558
Q2G1W5   44 2.37838 3.07991 0.0107511
Q2G1Y7   27 1.45946 0.903563 0.161558
Q2G190   31 1.67568 0.903563 0.161558
Q2FV59   26 1.40541 0.903563 0.161558
Q2FZS3   31 1.67568 0.903563 0.161558
Q2FX90   46 2.48649 3.07991 0.0107511
Q2FW85   28 1.51351 0.903563 0.161558
Q2FZ65   45 2.43243 3.07991 0.0107511
Q2FXJ7   62 3.35135 5.25625 0.000662855
Q2FVW2   29 1.56757 0.903563 0.161558
Q2G0H4   33 1.78378 0.903563 0.161558
Q2FVV4   22 1.18919 0.903563 0.161558
Q2FUR9   22 1.18919 0.903563 0.161558
Q2FW06   23 1.24324 0.903563 0.161558
Q2FY84   24 1.2973 0.903563 0.161558
Q2G132   49 2.64865 3.07991 0.0107511
Q2G0C9   32 1.72973 0.903563 0.161558
Q2G2N1   15 0.810811 -1.27278 0.943444
Q2FVF2   30 1.62162 0.903563 0.161558
Q2FZ30   30 1.62162 0.903563 0.161558
Q2FXX8   44 2.37838 3.07991 0.0107511
Q2FZX6   26 1.40541 0.903563 0.161558
Q2G1Z2   22 1.18919 0.903563 0.161558
Q2G0G7   34 1.83784 0.903563 0.161558
Q2FV53   38 2.05405 3.07991 0.0107511
Q2FV28   57 3.08108 5.25625 0.000662855
Q2G097   33 1.78378 0.903563 0.161558
Q2FZC5   39 2.10811 3.07991 0.0107511
Q2FY77   27 1.45946 0.903563 0.161558
Q2FVA9   54 2.91892 3.07991 0.0107511
Q2G2W5   14 0.756757 -1.27278 0.943444
Q2FX97   56 3.02703 5.25625 0.000662855
Q2G1F3   32 1.72973 0.903563 0.161558
Q2FYU1   16 0.864865 -1.27278 0.943444
Q2FUP6   27 1.45946 0.903563 0.161558
Q2G2U7   21 1.13514 0.903563 0.161558
Q2FY09   35 1.89189 0.903563 0.161558
Q2G1J6   35 1.89189 0.903563 0.161558
Q2G059   32 1.72973 0.903563 0.161558
Q2FVK5   13 0.702703 -1.27278 0.943444
Q2G0H7   30 1.62162 0.903563 0.161558
Q2FWN2   23 1.24324 0.903563 0.161558
Q2FYV7   51 2.75676 3.07991 0.0107511
Q2G236   44 2.37838 3.07991 0.0107511
Q2FZR6   25 1.35135 0.903563 0.161558
Q2G1P9   32 1.72973 0.903563 0.161558
Q2G0R9   55 2.97297 3.07991 0.0107511
Q2FUZ9   40 2.16216 3.07991 0.0107511
Q2FVP2   36 1.94595 0.903563 0.161558
Q2FXC8   27 1.45946 0.903563 0.161558
Q2FVC4   29 1.56757 0.903563 0.161558
Q2FZ29   32 1.72973 0.903563 0.161558
Q2FYR8   51 2.68421 3.07991 0.0107511
Q2FY23   49 2.57895 3.07991 0.0107511
Q2G0D4   34 1.78947 0.903563 0.161558
Q2FZ38   45 2.36842 3.07991 0.0107511
Q2FXH1   35 1.84211 0.903563 0.161558
Q2FXZ9   30 1.57895 0.903563 0.161558
Q2G1V3   25 1.31579 0.903563 0.161558
Q2FVZ0   27 1.42105 0.903563 0.161558
Q2FV95   21 1.10526 0.903563 0.161558
Q2G196   56 2.94737 3.07991 0.0107511
Q2FZ61   44 2.31579 3.07991 0.0107511
Q2FW27   53 2.78947 3.07991 0.0107511
Q2FWH2   35 1.84211 0.903563 0.161558
Q2FZQ9   25 1.31579 0.903563 0.161558
Q2FWQ9   45 2.36842 3.07991 0.0107511
Q2G1N5   22 1.15789 0.903563 0.161558
Q2FZP8   29 1.52632 0.903563 0.161558
Q2FXC2   32 1.68421 0.903563 0.161558
Q2G0X9   22 1.15789 0.903563 0.161558
Q2FX08   16 0.842105 -1.27278 0.943444
Q2FUV2   52 2.73684 3.07991 0.0107511
Q2FZT8   24 1.26316 0.903563 0.161558
Q2G2N2   19 1 0.903563 0.161558
Q2G0M1   54 2.84211 3.07991 0.0107511
Q2FVX8   60 3.15789 5.25625 0.000662855
Q2G220   44 2.31579 3.07991 0.0107511
Q2FW37   35 1.84211 0.903563 0.161558
Q2G203   40 2.10526 3.07991 0.0107511
Q2FY89   27 1.42105 0.903563 0.161558
Q2G1K7   51 2.68421 3.07991 0.0107511
Q2G013   19 1 0.903563 0.161558
Q2FV91   30 1.57895 0.903563 0.161558
Q2FW92   41 2.15789 3.07991 0.0107511
Q2G1U5   35 1.84211 0.903563 0.161558
Q2G2A6   28 1.47368 0.903563 0.161558
Q2G0G9   28 1.47368 0.903563 0.161558
P0A088   21 1.10526 0.903563 0.161558
Q2G0B4   21 1.10526 0.903563 0.161558
Q2G0X7   23 1.21053 0.903563 0.161558
Q2G0S0   23 1.21053 0.903563 0.161558
Q2FW12   30 1.57895 0.903563 0.161558
Q2G0J7   51 2.68421 3.07991 0.0107511
Q2FW76   29 1.52632 0.903563 0.161558
Q2G1Z7   58 3.05263 5.25625 0.000662855
Q2G2S1   45 2.36842 3.07991 0.0107511
Q2G1B1   40 2.10526 3.07991 0.0107511
Q2FVP3   23 1.21053 0.903563 0.161558
Q2G1V1   53 2.78947 3.07991 0.0107511
Q2G1H8   48 2.52632 3.07991 0.0107511
Q2G149   53 2.78947 3.07991 0.0107511
Q2FXC7   33 1.73684 0.903563 0.161558
Q2G019   35 1.84211 0.903563 0.161558
Q2FWL6   46 2.42105 3.07991 0.0107511
Q2G199   26 1.36842 0.903563 0.161558
Q2FY41   11 0.578947 -1.27278 0.943444
Q2FX33   61 3.21053 5.25625 0.000662855
Q2G181   36 1.89474 0.903563 0.161558
Q2FVT1   24 1.26316 0.903563 0.161558
Q2G0Z5   33 1.73684 0.903563 0.161558
Q2FZC7   39 2.05263 3.07991 0.0107511
Q2G1U0   66 3.47368 5.25625 0.000662855
Q2FW18   30 1.57895 0.903563 0.161558
Q2G0H1   27 1.42105 0.903563 0.161558
Q2FX22   20 1.05263 0.903563 0.161558
Q2G157   54 2.84211 3.07991 0.0107511
Q2G2J5   32 1.68421 0.903563 0.161558
Q2FZH9   24 1.26316 0.903563 0.161558
Q2FZA6   26 1.36842 0.903563 0.161558
Q2G1N6   24 1.26316 0.903563 0.161558
Q2FVR4   51 2.68421 3.07991 0.0107511
Q2FY13   67 3.52632 5.25625 0.000662855
Q2G025   51 2.68421 3.07991 0.0107511
Q2FV36   20 1.05263 0.903563 0.161558
Q2G0W9   30 1.57895 0.903563 0.161558
Q2G0L0   60 3.15789 5.25625 0.000662855
Q2FUR2   36 1.89474 0.903563 0.161558
Q2FVJ9   40 2.10526 3.07991 0.0107511
Q2G1S8   27 1.38462 0.903563 0.161558
Q2FVJ5   51 2.61538 3.07991 0.0107511
Q2FZ39   56 2.87179 3.07991 0.0107511
Q2FWP6   24 1.23077 0.903563 0.161558
Q2FVB4   59 3.02564 5.25625 0.000662855
Q2G0V7   48 2.46154 3.07991 0.0107511
Q2FUV4   38 1.94872 0.903563 0.161558
Q2FYG5   62 3.17949 5.25625 0.000662855
Q2FW71   30 1.53846 0.903563 0.161558
Q2FZB1   24 1.23077 0.903563 0.161558
Q2G0Y9   48 2.46154 3.07991 0.0107511
Q2G0X4   26 1.33333 0.903563 0.161558
Q2FZL2   28 1.4359 0.903563 0.161558
Q2FVS1   30 1.53846 0.903563 0.161558
Q2G099   51 2.61538 3.07991 0.0107511
Q2FZN0   52 2.66667 3.07991 0.0107511
Q2FZ50   35 1.79487 0.903563 0.161558
Q2G0X8   27 1.38462 0.903563 0.161558
Q2G167   50 2.5641 3.07991 0.0107511
Q2G086   54 2.76923 3.07991 0.0107511
Q2G0D0   34 1.74359 0.903563 0.161558
Q2FWG3   50 2.5641 3.07991 0.0107511
Q2G228   53 2.71795 3.07991 0.0107511
Q2FWW8   29 1.48718 0.903563 0.161558
Q2FYL0   31 1.58974 0.903563 0.161558
Q2FXX2   54 2.76923 3.07991 0.0107511
Q2G0C4   27 1.38462 0.903563 0.161558
Q2FZA2   57 2.92308 3.07991 0.0107511
Q2FWL0   49 2.51282 3.07991 0.0107511
Q2FUY9   57 2.92308 3.07991 0.0107511
Q2G0T8   42 2.15385 3.07991 0.0107511
Q2FWK0   37 1.89744 0.903563 0.161558
Q2G0D9   35 1.79487 0.903563 0.161558
Q2FZF3   33 1.69231 0.903563 0.161558
Q2FZ17   49 2.51282 3.07991 0.0107511
Q2G0T6   37 1.89744 0.903563 0.161558
Q2G140   23 1.17949 0.903563 0.161558
Q2G2F2   20 1.02564 0.903563 0.161558
Q2FXG0   32 1.64103 0.903563 0.161558
Q2FWR4   43 2.20513 3.07991 0.0107511
Q2G195   32 1.64103 0.903563 0.161558
Q2FVY4   70 3.58974 5.25625 0.000662855
Q2G1I6   68 3.48718 5.25625 0.000662855
Q2FVD5   57 2.92308 3.07991 0.0107511
Q2FZM1   46 2.35897 3.07991 0.0107511
Q2FVG0   60 3.07692 5.25625 0.000662855
Q2FZM7   38 1.94872 0.903563 0.161558
Q2FZB2   25 1.28205 0.903563 0.161558
Q2G287   37 1.89744 0.903563 0.161558
Q2FWG4   24 1.23077 0.903563 0.161558
Q2G2B3   26 1.33333 0.903563 0.161558
Q2FY48   28 1.4359 0.903563 0.161558
Q9ZNI1   29 1.48718 0.903563 0.161558
Q2FV94   51 2.61538 3.07991 0.0107511
Q2G2X5   23 1.17949 0.903563 0.161558
Q2FVX6   48 2.46154 3.07991 0.0107511
Q2G060   39 2 3.07991 0.0107511
Q2FVG2   35 1.79487 0.903563 0.161558
Q2G1Q1   36 1.84615 0.903563 0.161558
Q2G1F1   33 1.69231 0.903563 0.161558
Q2FXC5   36 1.84615 0.903563 0.161558
Q2G2B0   19 0.974359 -1.27278 0.943444
Q2FXR6   25 1.28205 0.903563 0.161558
Q2FXE0   35 1.79487 0.903563 0.161558
Q2FUY3   59 3.02564 5.25625 0.000662855
Q2G1S6   22 1.12821 0.903563 0.161558
Q2FVE9   21 1.07692 0.903563 0.161558
Q2FVU7   68 3.48718 5.25625 0.000662855
Q2FVM7   69 3.53846 5.25625 0.000662855
Q2FVU6   32 1.64103 0.903563 0.161558
Q2FVA1   61 3.12821 5.25625 0.000662855
Q2FWB8   49 2.51282 3.07991 0.0107511
Q2FYR5   55 2.82051 3.07991 0.0107511
Q2G261   35 1.79487 0.903563 0.161558
Q2G264   41 2.10256 3.07991 0.0107511
Q2G0U4   31 1.58974 0.903563 0.161558
Q2G226   33 1.69231 0.903563 0.161558
Q2FZT7   22 1.12821 0.903563 0.161558
Q2FXJ4   33 1.69231 0.903563 0.161558
Q2G047   46 2.35897 3.07991 0.0107511
Q2FWD9   27 1.38462 0.903563 0.161558
Q2FZH2   44 2.25641 3.07991 0.0107511
Q2G044   28 1.4359 0.903563 0.161558
Q2FVZ8   25 1.28205 0.903563 0.161558
Q2G1C5   27 1.38462 0.903563 0.161558
Q2G1Z1   30 1.53846 0.903563 0.161558
Q2G135   46 2.35897 3.07991 0.0107511
Q2FVE5   55 2.82051 3.07991 0.0107511
Q2FZ70   67 3.4359 5.25625 0.000662855
Q2G2A0   57 2.92308 3.07991 0.0107511
Q2G224   58 2.9 3.07991 0.0107511
P0A0K3   49 2.45 3.07991 0.0107511
Q2G1A8   64 3.2 5.25625 0.000662855
Q2G1P5   29 1.45 0.903563 0.161558
Q2FV93   28 1.4 0.903563 0.161558
Q2FXC4   34 1.7 0.903563 0.161558
Q2FY74   27 1.35 0.903563 0.161558
Q2G1M1   66 3.3 5.25625 0.000662855
Q9EZ11   41 2.05 3.07991 0.0107511
Q2FZB3   31 1.55 0.903563 0.161558
Q2G1V2   38 1.9 0.903563 0.161558
Q2FVM8   22 1.1 0.903563 0.161558
Q2FVR1   43 2.15 3.07991 0.0107511
Q2FXC3   25 1.25 0.903563 0.161558
Q2FUV6   30 1.5 0.903563 0.161558
Q2G1D7   58 2.9 3.07991 0.0107511
Q2FXR2   40 2 3.07991 0.0107511
Q2FW83   30 1.5 0.903563 0.161558
Q2G2X7   25 1.25 0.903563 0.161558
Q2FVM4   22 1.1 0.903563 0.161558
P0A0J3   32 1.6 0.903563 0.161558
Q2G2L8   30 1.5 0.903563 0.161558
Q2FZ27   31 1.55 0.903563 0.161558
Q2FZ53   68 3.4 5.25625 0.000662855
Q2G154   70 3.5 5.25625 0.000662855
Q2FZS4   28 1.4 0.903563 0.161558
Q2FYQ5   21 1.05 0.903563 0.161558
Q2FZL6   50 2.5 3.07991 0.0107511
Q2FWB9   49 2.45 3.07991 0.0107511
Q2FUQ4   86 4.3 7.4326 4.06742e-05
Q2G293   50 2.5 3.07991 0.0107511
Q2FZS5   37 1.85 0.903563 0.161558
Q2FYP9   21 1.05 0.903563 0.161558
Q2G0K7   54 2.7 3.07991 0.0107511
Q2FVV2   48 2.4 3.07991 0.0107511
Q2FVN0   45 2.25 3.07991 0.0107511
Q2FX00   42 2.1 3.07991 0.0107511
Q2G1I0   25 1.25 0.903563 0.161558
Q2FXI2   63 3.15 5.25625 0.000662855
Q2G2X1   31 1.55 0.903563 0.161558
Q2FYG6   32 1.6 0.903563 0.161558
Q2FXH0   56 2.8 3.07991 0.0107511
Q2FXU7   64 3.2 5.25625 0.000662855
Q2G170   69 3.45 5.25625 0.000662855
Q2FVQ9   62 3.1 5.25625 0.000662855
Q2FWV2   23 1.15 0.903563 0.161558
Q2FVI5   27 1.35 0.903563 0.161558
Q2FUW0   29 1.45 0.903563 0.161558
Q2FXB7   53 2.65 3.07991 0.0107511
Q2G0J8   53 2.65 3.07991 0.0107511
Q2FXB5   59 2.95 3.07991 0.0107511
Q2FYE9   21 1.05 0.903563 0.161558
Q2FVE2   46 2.3 3.07991 0.0107511
Q2G2V6   70 3.5 5.25625 0.000662855
O08387   36 1.8 0.903563 0.161558
Q2FZ14   53 2.65 3.07991 0.0107511
Q2FXW3   73 3.65 5.25625 0.000662855
Q2FYQ8   55 2.75 3.07991 0.0107511
Q2G2D6   74 3.7 5.25625 0.000662855
Q2G2T7   98 4.9 7.4326 4.06742e-05
Q2FYP8   27 1.35 0.903563 0.161558
Q2FZ25   44 2.2 3.07991 0.0107511
Q2FY65   39 1.95 0.903563 0.161558
Q2G2T1   27 1.35 0.903563 0.161558
Q2G1N0   31 1.55 0.903563 0.161558
Q2G110   26 1.3 0.903563 0.161558
Q2G1E1   50 2.5 3.07991 0.0107511
Q2G2F1   59 2.95 3.07991 0.0107511
Q2FXE8   61 3.05 5.25625 0.000662855
Q2FZ06   51 2.55 3.07991 0.0107511
Q2FVH2   26 1.3 0.903563 0.161558
Q2FYV6   36 1.8 0.903563 0.161558
Q2FZJ3   33 1.60976 0.903563 0.161558
Q2G095   27 1.31707 0.903563 0.161558
Q2G2Y0   28 1.36585 0.903563 0.161558
Q2G2W3   58 2.82927 3.07991 0.0107511
Q2FY07   31 1.5122 0.903563 0.161558
Q2FXW8   33 1.60976 0.903563 0.161558
Q2FUR6   56 2.73171 3.07991 0.0107511
Q2FVW6   24 1.17073 0.903563 0.161558
Q2G1X0   22 1.07317 0.903563 0.161558
Q2G1F6   24 1.17073 0.903563 0.161558
Q2FVK8   63 3.07317 5.25625 0.000662855
Q2G158   59 2.87805 3.07991 0.0107511
Q2G118   37 1.80488 0.903563 0.161558
Q2G077   21 1.02439 0.903563 0.161558
Q2G0E0   59 2.87805 3.07991 0.0107511
Q2G263   35 1.70732 0.903563 0.161558
Q2FUU1   47 2.29268 3.07991 0.0107511
Q2G1X7   48 2.34146 3.07991 0.0107511
Q2G1C0   58 2.82927 3.07991 0.0107511
Q2FVB9   29 1.41463 0.903563 0.161558
Q2G273   59 2.87805 3.07991 0.0107511
Q53726   50 2.43902 3.07991 0.0107511
Q2G2W9   30 1.46341 0.903563 0.161558
Q2FZ22   60 2.92683 3.07991 0.0107511
Q2G2U1   41 2 3.07991 0.0107511
Q2FXW6   46 2.2439 3.07991 0.0107511
Q2G0P9   25 1.21951 0.903563 0.161558
Q2FYE3   35 1.70732 0.903563 0.161558
Q2FXU3   32 1.56098 0.903563 0.161558
Q2G052   42 2.04878 3.07991 0.0107511
Q2FZM6   56 2.73171 3.07991 0.0107511
Q2FX25   38 1.85366 0.903563 0.161558
Q2FX05   41 2 3.07991 0.0107511
Q2G1P2   25 1.21951 0.903563 0.161558
Q2G2C4   68 3.31707 5.25625 0.000662855
Q2G165   30 1.46341 0.903563 0.161558
Q2FXK8   13 0.634146 -1.27278 0.943444
Q2FWP1   52 2.53659 3.07991 0.0107511
Q2FVU1   33 1.60976 0.903563 0.161558
Q2FZ78   39 1.90244 0.903563 0.161558
Q2G0P0   50 2.43902 3.07991 0.0107511
Q2FXX3   26 1.26829 0.903563 0.161558
Q2FVX2   43 2.09756 3.07991 0.0107511
Q2G0Q7   57 2.78049 3.07991 0.0107511
Q2FXS6   22 1.07317 0.903563 0.161558
Q2FUZ1   48 2.34146 3.07991 0.0107511
Q2FZ87   51 2.4878 3.07991 0.0107511
Q2FXF4   33 1.60976 0.903563 0.161558
Q2G1G4   46 2.2439 3.07991 0.0107511
Q2FWE6   53 2.58537 3.07991 0.0107511
Q2G2U2   37 1.80488 0.903563 0.161558
Q2FY17   50 2.43902 3.07991 0.0107511
Q2FVU3   50 2.43902 3.07991 0.0107511
Q2FVK1   25 1.21951 0.903563 0.161558
Q2G0K5   75 3.65854 5.25625 0.000662855
Q2G2X8   26 1.26829 0.903563 0.161558
Q2FYZ7   53 2.58537 3.07991 0.0107511
Q2FWG1   64 3.12195 5.25625 0.000662855
Q2G1Q6   37 1.80488 0.903563 0.161558
Q2G2X9   28 1.36585 0.903563 0.161558
Q2FWN9   24 1.17073 0.903563 0.161558
Q2FYZ2   56 2.73171 3.07991 0.0107511
Q2FZJ1   53 2.58537 3.07991 0.0107511
Q2G002   48 2.34146 3.07991 0.0107511
Q2FVL4   56 2.73171 3.07991 0.0107511
Q2G2M7   26 1.26829 0.903563 0.161558
Q2FWH6   49 2.39024 3.07991 0.0107511
Q2FXQ3   33 1.60976 0.903563 0.161558
Q2G129   20 0.97561 -1.27278 0.943444
Q7BHL7   48 2.34146 3.07991 0.0107511
Q2FZ71   53 2.58537 3.07991 0.0107511
Q2FZ88   47 2.2381 3.07991 0.0107511
Q2FV22   49 2.33333 3.07991 0.0107511
Q2FYM3   38 1.80952 0.903563 0.161558
Q2FY06   55 2.61905 3.07991 0.0107511
Q2FXB0   25 1.19048 0.903563 0.161558
Q2FX87   53 2.52381 3.07991 0.0107511
Q2FZ33   59 2.80952 3.07991 0.0107511
Q2G0J1   38 1.80952 0.903563 0.161558
Q2FUT7   45 2.14286 3.07991 0.0107511
Q2FZH1   55 2.61905 3.07991 0.0107511
Q2FVX3   44 2.09524 3.07991 0.0107511
Q2FWC6   38 1.80952 0.903563 0.161558
Q2FXN6   49 2.33333 3.07991 0.0107511
Q2FY79   57 2.71429 3.07991 0.0107511
Q2FZ23   33 1.57143 0.903563 0.161558
Q2FVF1   56 2.66667 3.07991 0.0107511
Q2FWM5   32 1.52381 0.903563 0.161558
Q2G061   35 1.66667 0.903563 0.161558
Q2FWL7   25 1.19048 0.903563 0.161558
Q2FVK3   20 0.952381 -1.27278 0.943444
Q2FX19   37 1.7619 0.903563 0.161558
Q2G2U6   50 2.38095 3.07991 0.0107511
Q2G1S5   26 1.2381 0.903563 0.161558
Q2FVS9   33 1.57143 0.903563 0.161558
Q2G1M7   53 2.52381 3.07991 0.0107511
Q2FW50   32 1.52381 0.903563 0.161558
Q2G2L1   47 2.2381 3.07991 0.0107511
Q2FWB1   68 3.2381 5.25625 0.000662855
Q2FXA8   52 2.47619 3.07991 0.0107511
Q2FV20   47 2.2381 3.07991 0.0107511
Q2FUY1   35 1.66667 0.903563 0.161558
Q2FYJ1   76 3.61905 5.25625 0.000662855
Q2G043   25 1.19048 0.903563 0.161558
Q2FZ43   54 2.57143 3.07991 0.0107511
Q9KJN4   42 2 3.07991 0.0107511
Q2G194   35 1.66667 0.903563 0.161558
Q2G0F0   57 2.71429 3.07991 0.0107511
Q2G2G2   50 2.38095 3.07991 0.0107511
Q2G0I8   44 2.09524 3.07991 0.0107511
Q2FXG5   54 2.57143 3.07991 0.0107511
Q2G2S6   31 1.47619 0.903563 0.161558
Q53700   57 2.71429 3.07991 0.0107511
Q2G0D8   53 2.52381 3.07991 0.0107511
P60430   19 0.904762 -1.27278 0.943444
Q2FV41   69 3.28571 5.25625 0.000662855
Q2FXZ5   68 3.2381 5.25625 0.000662855
Q2FZL0   24 1.14286 0.903563 0.161558
Q2FY99   37 1.7619 0.903563 0.161558
Q2FX95   28 1.33333 0.903563 0.161558
Q2FYR6   53 2.52381 3.07991 0.0107511
Q2FUW2   39 1.85714 0.903563 0.161558
Q2FVL2   43 2.04762 3.07991 0.0107511
Q2G2L4   22 1.04762 0.903563 0.161558
Q2FXB1   20 0.952381 -1.27278 0.943444
Q2FZY7   57 2.71429 3.07991 0.0107511
Q2FVN1   23 1.09524 0.903563 0.161558
Q2G1S1   46 2.19048 3.07991 0.0107511
Q2FXK4   53 2.52381 3.07991 0.0107511
Q2FXM6   68 3.2381 5.25625 0.000662855
Q2FZJ6   41 1.95238 0.903563 0.161558
Q2FVT4   39 1.85714 0.903563 0.161558
Q2FYW1   28 1.33333 0.903563 0.161558
Q2FYZ3   64 3.04762 5.25625 0.000662855
Q2FXX5   30 1.42857 0.903563 0.161558
Q2FWM4   29 1.38095 0.903563 0.161558
Q2G2L3   53 2.52381 3.07991 0.0107511
Q2FYR3   60 2.85714 3.07991 0.0107511
Q2G0I9   40 1.90476 0.903563 0.161558
Q2G0M2   47 2.2381 3.07991 0.0107511
Q2G272   34 1.61905 0.903563 0.161558
Q2FXL4   89 4.2381 7.4326 4.06742e-05
Q2G0U9   34 1.61905 0.903563 0.161558
Q2FVE4   31 1.47619 0.903563 0.161558
Q2FVC6   56 2.66667 3.07991 0.0107511
Q2FV19   38 1.80952 0.903563 0.161558
Q2G0S8   41 1.95238 0.903563 0.161558
Q2G2G3   23 1.09524 0.903563 0.161558
Q2G2X0   61 2.83721 3.07991 0.0107511
Q2G0F3   62 2.88372 3.07991 0.0107511
Q2G037   33 1.53488 0.903563 0.161558
Q2G1G6   57 2.65116 3.07991 0.0107511
Q2FWP0   26 1.2093 0.903563 0.161558
Q2FY29   40 1.86047 0.903563 0.161558
Q2FXQ4   27 1.25581 0.903563 0.161558
Q2G0S7   46 2.13953 3.07991 0.0107511
Q2FZX7   50 2.32558 3.07991 0.0107511
Q2G0E6   20 0.930233 -1.27278 0.943444
Q2FY37   45 2.09302 3.07991 0.0107511
Q2FYQ0   66 3.06977 5.25625 0.000662855
Q2FUV3   43 2 3.07991 0.0107511
Q2FYV2   44 2.04651 3.07991 0.0107511
Q2FVS4   35 1.62791 0.903563 0.161558
Q2G2M3   55 2.55814 3.07991 0.0107511
Q2FVM6   40 1.86047 0.903563 0.161558
Q2G292   55 2.55814 3.07991 0.0107511
Q2FXH7   33 1.53488 0.903563 0.161558
Q2FYQ7   55 2.55814 3.07991 0.0107511
Q2FWG2   71 3.30233 5.25625 0.000662855
Q2G159   52 2.4186 3.07991 0.0107511
Q2FX96   41 1.90698 0.903563 0.161558
Q2FV83   38 1.76744 0.903563 0.161558
Q2G2D8   39 1.81395 0.903563 0.161558
Q2FYJ4   24 1.11628 0.903563 0.161558
Q2G1E8   20 0.930233 -1.27278 0.943444
Q2FVK2   18 0.837209 -1.27278 0.943444
Q2FZP1   31 1.44186 0.903563 0.161558
Q2FXI0   41 1.90698 0.903563 0.161558
Q2G134   27 1.25581 0.903563 0.161558
Q2FZZ6   33 1.53488 0.903563 0.161558
Q2G1Z3   50 2.32558 3.07991 0.0107511
Q2G030   57 2.65116 3.07991 0.0107511
Q2FV21   55 2.55814 3.07991 0.0107511
Q9RQP6   25 1.16279 0.903563 0.161558
Q2FZ62   48 2.23256 3.07991 0.0107511
Q2FZQ7   51 2.37209 3.07991 0.0107511
Q2G0F4   55 2.55814 3.07991 0.0107511
Q2FWE0   40 1.86047 0.903563 0.161558
Q2FVS0   30 1.39535 0.903563 0.161558
Q2FUT6   57 2.65116 3.07991 0.0107511
Q2FUQ5   31 1.44186 0.903563 0.161558
Q2FZJ9   45 2.09302 3.07991 0.0107511
Q2FY81   34 1.5814 0.903563 0.161558
Q2G0K8   52 2.4186 3.07991 0.0107511
Q2G262   27 1.25581 0.903563 0.161558
Q2G0E1   44 2.04651 3.07991 0.0107511
Q2FWD3   58 2.69767 3.07991 0.0107511
Q2FXA4   47 2.18605 3.07991 0.0107511
Q2FVF0   50 2.32558 3.07991 0.0107511
Q2FWW9   45 2.09302 3.07991 0.0107511
Q2FZ54   54 2.51163 3.07991 0.0107511
P0A0J0   30 1.39535 0.903563 0.161558
Q2G1G1   49 2.27907 3.07991 0.0107511
Q2FWA1   50 2.32558 3.07991 0.0107511
Q2FXN1   51 2.37209 3.07991 0.0107511
Q2G2T4   56 2.60465 3.07991 0.0107511
Q2FZW9   54 2.51163 3.07991 0.0107511
Q2FV90   68 3.16279 5.25625 0.000662855
Q2FWB3   29 1.34884 0.903563 0.161558
Q2G0Q0   56 2.60465 3.07991 0.0107511
Q2FY10   40 1.86047 0.903563 0.161558
Q2FXM0   53 2.46512 3.07991 0.0107511
Q2G1S2   56 2.60465 3.07991 0.0107511
Q2FXY5   43 1.95455 0.903563 0.161558
Q2FXV3   59 2.68182 3.07991 0.0107511
Q2FXG3   57 2.59091 3.07991 0.0107511
Q2FVA8   34 1.54545 0.903563 0.161558
Q2G2C2   52 2.36364 3.07991 0.0107511
Q2FYU2   46 2.09091 3.07991 0.0107511
Q2FYK5   50 2.27273 3.07991 0.0107511
Q2FW35   55 2.5 3.07991 0.0107511
Q2FY52   61 2.77273 3.07991 0.0107511
Q9RQP9   127 5.77273 9.60895 2.49513e-06
Q2G039   43 1.95455 0.903563 0.161558
Q2G1E4   70 3.18182 5.25625 0.000662855
Q2G0B0   60 2.72727 3.07991 0.0107511
Q2FXI7   33 1.5 0.903563 0.161558
Q2FWN7   69 3.13636 5.25625 0.000662855
Q2FV66   32 1.45455 0.903563 0.161558
Q2FYJ5   31 1.40909 0.903563 0.161558
Q2FYC9   19 0.863636 -1.27278 0.943444
Q2FZC6   59 2.68182 3.07991 0.0107511
Q2FXW4   67 3.04545 5.25625 0.000662855
Q2FXI1   47 2.13636 3.07991 0.0107511
Q2FZF9   57 2.59091 3.07991 0.0107511
Q2G171   25 1.13636 0.903563 0.161558
Q2G2P8   65 2.95455 3.07991 0.0107511
Q2G2V9   43 1.95455 0.903563 0.161558
Q2FV31   39 1.77273 0.903563 0.161558
Q9KJN3   28 1.27273 0.903563 0.161558
Q2FZV5   23 1.04545 0.903563 0.161558
Q2FWC4   55 2.5 3.07991 0.0107511
Q2FYT0   21 0.954545 -1.27278 0.943444
Q2G145   42 1.90909 0.903563 0.161558
Q2G0J0   56 2.54545 3.07991 0.0107511
Q2FZQ3   62 2.81818 3.07991 0.0107511
Q2FYE5   36 1.63636 0.903563 0.161558
Q2FWN5   34 1.54545 0.903563 0.161558
Q2FY24   53 2.40909 3.07991 0.0107511
Q2FVW7   34 1.54545 0.903563 0.161558
Q2FZ91   48 2.18182 3.07991 0.0107511
Q2FWL2   54 2.45455 3.07991 0.0107511
Q2FZQ6   37 1.68182 0.903563 0.161558
P02976   22 1 0.903563 0.161558
Q2G0R7   25 1.13636 0.903563 0.161558
Q2FUU2   69 3.13636 5.25625 0.000662855
Q2FZG1   49 2.22727 3.07991 0.0107511
Q2G0Z4   24 1.09091 0.903563 0.161558
Q2FZ81   37 1.68182 0.903563 0.161558
Q2G2J8   51 2.31818 3.07991 0.0107511
Q2FZD7   50 2.27273 3.07991 0.0107511
Q2G288   35 1.59091 0.903563 0.161558
Q2FW52   66 3 5.25625 0.000662855
Q2FVX4   46 2.09091 3.07991 0.0107511
Q2FVN5   29 1.31818 0.903563 0.161558
Q2FY88   46 2.09091 3.07991 0.0107511
Q2FWC9   43 1.95455 0.903563 0.161558
Q2FZS7   43 1.95455 0.903563 0.161558
Q2FZ63   50 2.27273 3.07991 0.0107511
Q2G1L8   56 2.54545 3.07991 0.0107511
Q2FV17   53 2.40909 3.07991 0.0107511
Q2FVT8   61 2.77273 3.07991 0.0107511
Q2G0W8   54 2.45455 3.07991 0.0107511
Q2FV07   34 1.54545 0.903563 0.161558
Q2G0Q1   53 2.40909 3.07991 0.0107511
Q2FY69   65 2.95455 3.07991 0.0107511
Q2FZ75   39 1.77273 0.903563 0.161558
Q2G0E5   53 2.40909 3.07991 0.0107511
Q2G233   47 2.13636 3.07991 0.0107511
Q2FWE1   66 3 5.25625 0.000662855
Q2FVZ2   39 1.77273 0.903563 0.161558
Q2FYE2   37 1.68182 0.903563 0.161558
Q2G1K6   44 1.95556 0.903563 0.161558
Q2FVT0   47 2.08889 3.07991 0.0107511
Q2G0Q9   59 2.62222 3.07991 0.0107511
Q2FZ89   63 2.8 3.07991 0.0107511
Q2FVR0   36 1.6 0.903563 0.161558
Q2FZD9   31 1.37778 0.903563 0.161558
Q2FX85   35 1.55556 0.903563 0.161558
Q2G1B0   29 1.28889 0.903563 0.161558
Q2G2E4   32 1.42222 0.903563 0.161558
Q2FYK7   69 3.06667 5.25625 0.000662855
Q2FZ13   45 2 3.07991 0.0107511
Q2FZE6   44 1.95556 0.903563 0.161558
Q2FVI2   59 2.62222 3.07991 0.0107511
Q2FZE0   53 2.35556 3.07991 0.0107511
Q2FV38   56 2.48889 3.07991 0.0107511
Q2FXE2   54 2.4 3.07991 0.0107511
Q2G1Q2   64 2.84444 3.07991 0.0107511
Q2FYY8   51 2.26667 3.07991 0.0107511
Q2FYN6   44 1.95556 0.903563 0.161558
Q2FV39   52 2.31111 3.07991 0.0107511
Q2G130   38 1.68889 0.903563 0.161558
Q2FUR8   50 2.22222 3.07991 0.0107511
Q2FXZ3   24 1.06667 0.903563 0.161558
Q2FYM4   24 1.06667 0.903563 0.161558
Q2FWY1   48 2.13333 3.07991 0.0107511
Q2G1V4   48 2.13333 3.07991 0.0107511
P0A011   58 2.57778 3.07991 0.0107511
Q2FXZ0   49 2.17778 3.07991 0.0107511
Q2G0V4   49 2.17778 3.07991 0.0107511
Q2FW34   51 2.26667 3.07991 0.0107511
Q2FWC7   51 2.26667 3.07991 0.0107511
Q2G0F6   54 2.4 3.07991 0.0107511
Q2G0T0   77 3.42222 5.25625 0.000662855
Q2FXM8   47 2.08889 3.07991 0.0107511
Q2G0Q8   43 1.91111 0.903563 0.161558
Q2FZ08   39 1.73333 0.903563 0.161558
Q2G160   71 3.15556 5.25625 0.000662855
Q2FY78   29 1.28889 0.903563 0.161558
Q2G2H7   32 1.42222 0.903563 0.161558
Q2FW53   26 1.15556 0.903563 0.161558
Q2FVX0   59 2.62222 3.07991 0.0107511
Q2G2U5   61 2.71111 3.07991 0.0107511
Q2FZR0   52 2.31111 3.07991 0.0107511
Q2G1Z9   36 1.6 0.903563 0.161558
Q2G1G0   71 3.15556 5.25625 0.000662855
Q2FW57   60 2.66667 3.07991 0.0107511
Q9RQP7   48 2.13333 3.07991 0.0107511
Q2FXP0   47 2.08889 3.07991 0.0107511
Q2FVV1   26 1.15556 0.903563 0.161558
Q2FYU8   21 0.933333 -1.27278 0.943444
Q2FZ04   62 2.75556 3.07991 0.0107511
Q2FVQ0   46 2.04444 3.07991 0.0107511
Q2G151   58 2.57778 3.07991 0.0107511
Q2FXF9   50 2.22222 3.07991 0.0107511
Q2G242   42 1.86667 0.903563 0.161558
Q2FZQ0   57 2.53333 3.07991 0.0107511
Q2G1Q8   42 1.86667 0.903563 0.161558
Q2FYG1   73 3.17391 5.25625 0.000662855
Q2G1N3   48 2.08696 3.07991 0.0107511
Q2FV44   57 2.47826 3.07991 0.0107511
Q2FXV4   43 1.86957 0.903563 0.161558
Q2G0I1   32 1.3913 0.903563 0.161558
Q2FZY0   46 2 3.07991 0.0107511
Q2G295   60 2.6087 3.07991 0.0107511
Q2FWH3   56 2.43478 3.07991 0.0107511
Q2G072   74 3.21739 5.25625 0.000662855
Q2G217   48 2.08696 3.07991 0.0107511
Q2FYP6   48 2.08696 3.07991 0.0107511
Q9EZ12   71 3.08696 5.25625 0.000662855
Q2FZ48   68 2.95652 3.07991 0.0107511
Q2FY16   55 2.3913 3.07991 0.0107511
Q2FZU3   56 2.43478 3.07991 0.0107511
Q2FVV7   47 2.04348 3.07991 0.0107511
Q2FWU0   21 0.913043 -1.27278 0.943444
P0A0Q0   47 2.04348 3.07991 0.0107511
Q2FVS3   54 2.34783 3.07991 0.0107511
Q2G0I6   48 2.08696 3.07991 0.0107511
Q2FYP3   21 0.913043 -1.27278 0.943444
Q2FWM0   63 2.73913 3.07991 0.0107511
Q2FZ36   58 2.52174 3.07991 0.0107511
Q2G0Y8   35 1.52174 0.903563 0.161558
Q2FXF6   28 1.21739 0.903563 0.161558
Q2FXM7   65 2.82609 3.07991 0.0107511
Q2G1A6   62 2.69565 3.07991 0.0107511
Q2G138   27 1.17391 0.903563 0.161558
Q2FZR4   76 3.30435 5.25625 0.000662855
Q2G162   28 1.21739 0.903563 0.161558
Q2FYH2   26 1.13043 0.903563 0.161558
Q2FX56   42 1.82609 0.903563 0.161558
Q2FY68   55 2.3913 3.07991 0.0107511
Q2G1K1   31 1.34783 0.903563 0.161558
Q2G1A3   71 3.08696 5.25625 0.000662855
Q2FZX4   58 2.52174 3.07991 0.0107511
Q2G1M5   38 1.65217 0.903563 0.161558
Q2FVA3   50 2.17391 3.07991 0.0107511
Q2G2G4   51 2.21739 3.07991 0.0107511
Q2G0U3   39 1.69565 0.903563 0.161558
Q2FXQ6   30 1.30435 0.903563 0.161558
Q2G0S2   48 2.08696 3.07991 0.0107511
Q2G168   36 1.56522 0.903563 0.161558
Q2FZB0   66 2.86957 3.07991 0.0107511
Q2G119   62 2.69565 3.07991 0.0107511
Q2FVJ7   58 2.52174 3.07991 0.0107511
Q2FY30   51 2.21739 3.07991 0.0107511
Q2FXR3   55 2.3913 3.07991 0.0107511
Q2G1Z0   47 2.04348 3.07991 0.0107511
Q2G0A9   54 2.34783 3.07991 0.0107511
O33599   26 1.13043 0.903563 0.161558
Q2FZ55   77 3.34783 5.25625 0.000662855
Q2FYS0   46 2 3.07991 0.0107511
Q2G248   66 2.86957 3.07991 0.0107511
Q2G049   40 1.73913 0.903563 0.161558
Q2FVA5   44 1.91304 0.903563 0.161558
Q2FUX8   48 2.08696 3.07991 0.0107511
Q2G123   39 1.69565 0.903563 0.161558
Q2FVH0   51 2.21739 3.07991 0.0107511
Q2FV01   26 1.13043 0.903563 0.161558
Q2G2L2   64 2.78261 3.07991 0.0107511
Q2FYW3   53 2.30435 3.07991 0.0107511
Q2FZZ0   47 2.04348 3.07991 0.0107511
Q2FVV8   50 2.17391 3.07991 0.0107511
Q2G2W0   34 1.44681 0.903563 0.161558
Q2G041   36 1.53191 0.903563 0.161558
P0A0B9   65 2.76596 3.07991 0.0107511
Q2FYI6   53 2.25532 3.07991 0.0107511
Q2G2S2   45 1.91489 0.903563 0.161558
Q2FVQ8   33 1.40426 0.903563 0.161558
Q2FVT2   63 2.68085 3.07991 0.0107511
Q2G1Z5   34 1.44681 0.903563 0.161558
Q2G2A4   30 1.2766 0.903563 0.161558
P60393   85 3.61702 5.25625 0.000662855
Q2G0P6   45 1.91489 0.903563 0.161558
Q2FW04   37 1.57447 0.903563 0.161558
Q2FYY9   61 2.59574 3.07991 0.0107511
Q2FWP2   35 1.48936 0.903563 0.161558
Q2FVW4   59 2.51064 3.07991 0.0107511
Q2FY63   58 2.46809 3.07991 0.0107511
Q2FZ68   40 1.70213 0.903563 0.161558
Q2G1E2   25 1.06383 0.903563 0.161558
Q2G2T8   56 2.38298 3.07991 0.0107511
Q2FY71   53 2.25532 3.07991 0.0107511
Q2FVI1   28 1.19149 0.903563 0.161558
Q2G0W2   29 1.23404 0.903563 0.161558
Q2G238   64 2.7234 3.07991 0.0107511
Q2FZR1   60 2.55319 3.07991 0.0107511
Q2FXN2   35 1.48936 0.903563 0.161558
Q2FXH6   29 1.23404 0.903563 0.161558
Q2FXM3   52 2.21277 3.07991 0.0107511
Q2FZW3   81 3.44681 5.25625 0.000662855
Q2FWM9   63 2.68085 3.07991 0.0107511
Q2FUW9   26 1.10638 0.903563 0.161558
Q2FW91   63 2.68085 3.07991 0.0107511
Q2G137   46 1.95745 0.903563 0.161558
Q2FVM0   47 2 3.07991 0.0107511
Q2G057   47 2 3.07991 0.0107511
Q2FXP5   43 1.82979 0.903563 0.161558
Q2G1H2   29 1.23404 0.903563 0.161558
Q2FX99   18 0.765957 -1.27278 0.943444
Q2G0J4   28 1.19149 0.903563 0.161558
Q2FX74   32 1.3617 0.903563 0.161558
Q2G1J9   36 1.53191 0.903563 0.161558
Q2G1F7   22 0.93617 -1.27278 0.943444
Q2G2R8   42 1.78723 0.903563 0.161558
Q2FW32   31 1.31915 0.903563 0.161558
Q2FXZ4   57 2.42553 3.07991 0.0107511
Q2FUT0   62 2.6383 3.07991 0.0107511
Q2G084   50 2.12766 3.07991 0.0107511
Q2G148   67 2.85106 3.07991 0.0107511
Q2FYR0   56 2.38298 3.07991 0.0107511
Q2FW86   47 2 3.07991 0.0107511
Q2FW01   46 1.95745 0.903563 0.161558
Q2FUX9   32 1.3617 0.903563 0.161558
Q2G212   35 1.48936 0.903563 0.161558
Q2FZ84   40 1.70213 0.903563 0.161558
Q2G0Y0   69 2.93617 3.07991 0.0107511
Q2FYU4   57 2.42553 3.07991 0.0107511
Q2G223   30 1.2766 0.903563 0.161558
Q2G136   55 2.34043 3.07991 0.0107511
Q2G0G6   63 2.68085 3.07991 0.0107511
Q2FWY6   52 2.21277 3.07991 0.0107511
Q2FWZ2   53 2.25532 3.07991 0.0107511
Q2G240   63 2.68085 3.07991 0.0107511
O05154   95 4.04255 7.4326 4.06742e-05
Q2FXP4   29 1.23404 0.903563 0.161558
Q2FVH5   71 3.02128 5.25625 0.000662855
Q2FYP0   55 2.29167 3.07991 0.0107511
Q2FUW5   34 1.41667 0.903563 0.161558
Q2FX66   19 0.791667 -1.27278 0.943444
Q2G1P4   21 0.875 -1.27278 0.943444
Q2FYI9   42 1.75 0.903563 0.161558
Q2G0I7   35 1.45833 0.903563 0.161558
Q2FXQ9   63 2.625 3.07991 0.0107511
Q2FXL0   48 2 3.07991 0.0107511
Q2FYR7   58 2.41667 3.07991 0.0107511
Q2G1W4   34 1.41667 0.903563 0.161558
Q2G2C8   46 1.91667 0.903563 0.161558
Q2G163   65 2.70833 3.07991 0.0107511
Q2FWL9   29 1.20833 0.903563 0.161558
Q2FZH3   40 1.66667 0.903563 0.161558
Q2FZR5   62 2.58333 3.07991 0.0107511
Q2G1W6   38 1.58333 0.903563 0.161558
Q2FWA5   22 0.916667 -1.27278 0.943444
Q2FX17   36 1.5 0.903563 0.161558
Q2FXY1   55 2.29167 3.07991 0.0107511
Q2G2W1   30 1.25 0.903563 0.161558
Q2FV06   23 0.958333 -1.27278 0.943444
Q2FYW6   56 2.33333 3.07991 0.0107511
Q2G281   47 1.95833 0.903563 0.161558
Q2G227   58 2.41667 3.07991 0.0107511
Q2FWZ5   50 2.08333 3.07991 0.0107511
Q2FZX0   55 2.29167 3.07991 0.0107511
Q2FV51   33 1.375 0.903563 0.161558
Q2G082   40 1.66667 0.903563 0.161558
Q2FWX4   17 0.708333 -1.27278 0.943444
Q2FZT1   63 2.625 3.07991 0.0107511
Q2FYF3   42 1.75 0.903563 0.161558
Q2FXW9   36 1.5 0.903563 0.161558
O34090   44 1.83333 0.903563 0.161558
Q2FVE1   26 1.08333 0.903563 0.161558
Q2FZL5   56 2.33333 3.07991 0.0107511
Q2G258   44 1.83333 0.903563 0.161558
Q2FZW5   37 1.54167 0.903563 0.161558
Q2FW63   28 1.16667 0.903563 0.161558
Q2FXB4   39 1.625 0.903563 0.161558
Q2G1T5   20 0.833333 -1.27278 0.943444
Q2G1J5   53 2.20833 3.07991 0.0107511
Q2G0V0   47 1.95833 0.903563 0.161558
Q2G0M7   55 2.29167 3.07991 0.0107511
Q2G1I5   59 2.45833 3.07991 0.0107511
Q2G146   64 2.66667 3.07991 0.0107511
Q2G1P6   51 2.125 3.07991 0.0107511
Q2G1W8   38 1.55102 0.903563 0.161558
Q2G035   52 2.12245 3.07991 0.0107511
Q2G1I3   46 1.87755 0.903563 0.161558
Q2FWM2   55 2.2449 3.07991 0.0107511
Q2FYJ3   47 1.91837 0.903563 0.161558
Q2G0L8   55 2.2449 3.07991 0.0107511
Q2G164   57 2.32653 3.07991 0.0107511
Q2FVT7   45 1.83673 0.903563 0.161558
Q2G1R3   54 2.20408 3.07991 0.0107511
Q2G1T6   73 2.97959 3.07991 0.0107511
Q2FZN7   50 2.04082 3.07991 0.0107511
Q2FY83   33 1.34694 0.903563 0.161558
Q2FZX9   68 2.77551 3.07991 0.0107511
Q2FYL5   50 2.04082 3.07991 0.0107511
Q2G218   52 2.12245 3.07991 0.0107511
Q2G0M5   69 2.81633 3.07991 0.0107511
Q2FW78   26 1.06122 0.903563 0.161558
P52078   42 1.71429 0.903563 0.161558
Q7X2S2   68 2.77551 3.07991 0.0107511
Q2FZG4   58 2.36735 3.07991 0.0107511
Q2G0M4   37 1.5102 0.903563 0.161558
Q2FVA2   54 2.20408 3.07991 0.0107511
Q2G115   51 2.08163 3.07991 0.0107511
Q2G0M8   64 2.61224 3.07991 0.0107511
Q2G1U4   33 1.34694 0.903563 0.161558
Q2G1D0   60 2.44898 3.07991 0.0107511
Q2G2S0   34 1.38776 0.903563 0.161558
Q2G2N5   32 1.30612 0.903563 0.161558
Q2G222   33 1.34694 0.903563 0.161558
Q2G1C8   38 1.55102 0.903563 0.161558
Q2FV40   60 2.44898 3.07991 0.0107511
Q2FXT1   42 1.71429 0.903563 0.161558
Q2FZZ2   49 2 3.07991 0.0107511
Q2FY01   55 2.2449 3.07991 0.0107511
Q2FVJ8   42 1.71429 0.903563 0.161558
Q2FXK2   52 2.12245 3.07991 0.0107511
Q2FUS7   44 1.79592 0.903563 0.161558
Q2FVP1   36 1.46939 0.903563 0.161558
Q2FYN7   21 0.857143 -1.27278 0.943444
P69848   60 2.44898 3.07991 0.0107511
Q2FWN8   48 1.95918 0.903563 0.161558
Q2FV62   54 2.20408 3.07991 0.0107511
Q2FWW7   54 2.20408 3.07991 0.0107511
Q2G1Y5   50 2.04082 3.07991 0.0107511
Q2FXA3   64 2.61224 3.07991 0.0107511
Q2FYV3   47 1.91837 0.903563 0.161558
Q2G1H4   62 2.53061 3.07991 0.0107511
Q2G038   58 2.36735 3.07991 0.0107511
Q2G161   23 0.938776 -1.27278 0.943444
Q2FYV1   61 2.4898 3.07991 0.0107511
Q2FZ09   56 2.28571 3.07991 0.0107511
Q2FW90   45 1.83673 0.903563 0.161558
Q2G290   50 2.04082 3.07991 0.0107511
P60611   44 1.79592 0.903563 0.161558
Q2FV58   121 4.93878 7.4326 4.06742e-05
Q2G0C6   36 1.46939 0.903563 0.161558
Q2G050   49 2 3.07991 0.0107511
Q2G0V2   47 1.91837 0.903563 0.161558
Q2FVQ4   47 1.91837 0.903563 0.161558
Q2G094   40 1.6 0.903563 0.161558
Q2FY59   52 2.08 3.07991 0.0107511
Q2FVX7   57 2.28 3.07991 0.0107511
Q2FVP4   44 1.76 0.903563 0.161558
Q2G185   33 1.32 0.903563 0.161558
Q2FXP8   24 0.96 -1.27278 0.943444
Q2G275   46 1.84 0.903563 0.161558
Q2G1D9   45 1.8 0.903563 0.161558
Q2FXI3   47 1.88 0.903563 0.161558
Q2FYM2   29 1.16 0.903563 0.161558
P14738   23 0.92 -1.27278 0.943444
Q2G2Q2   58 2.32 3.07991 0.0107511
Q2G0M9   62 2.48 3.07991 0.0107511
Q2FY67   55 2.2 3.07991 0.0107511
Q2FWX8   21 0.84 -1.27278 0.943444
Q2FUT9   55 2.2 3.07991 0.0107511
Q2FZS0   62 2.48 3.07991 0.0107511
Q2G2A8   55 2.2 3.07991 0.0107511
Q2FUY2   20 0.8 -1.27278 0.943444
Q2FZL8   44 1.76 0.903563 0.161558
Q2FW93   20 0.8 -1.27278 0.943444
Q2G1L7   47 1.88 0.903563 0.161558
Q2FW41   39 1.56 0.903563 0.161558
Q2FZY6   51 2.04 3.07991 0.0107511
Q2G042   17 0.68 -1.27278 0.943444
Q2FWK2   52 2.08 3.07991 0.0107511
Q2FYF4   60 2.4 3.07991 0.0107511
Q2FZP2   29 1.16 0.903563 0.161558
Q2G1G7   55 2.2 3.07991 0.0107511
Q2G1H5   48 1.92 0.903563 0.161558
Q2G2S7   46 1.84 0.903563 0.161558
Q2FY53   56 2.24 3.07991 0.0107511
Q2G1N2   42 1.68 0.903563 0.161558
Q2G2V2   44 1.76 0.903563 0.161558
Q2G1H6   60 2.4 3.07991 0.0107511
Q2FZA9   50 2 3.07991 0.0107511
Q2FXI5   50 2 3.07991 0.0107511
Q2G206   32 1.28 0.903563 0.161558
Q2FWN6   47 1.88 0.903563 0.161558
Q2FUQ2   49 1.96 0.903563 0.161558
Q2G1K3   43 1.72 0.903563 0.161558
Q2FZ76   42 1.68 0.903563 0.161558
Q2FY54   26 1.04 0.903563 0.161558
Q2G289   54 2.16 3.07991 0.0107511
Q2FY14   42 1.68 0.903563 0.161558
Q2FV77   40 1.6 0.903563 0.161558
Q2G064   61 2.44 3.07991 0.0107511
Q2G033   59 2.36 3.07991 0.0107511
Q2G198   39 1.56 0.903563 0.161558
Q2G0K4   31 1.24 0.903563 0.161558
Q2G0V3   45 1.8 0.903563 0.161558
Q2FWE2   39 1.52941 0.903563 0.161558
Q2G089   48 1.88235 0.903563 0.161558
Q2FZL3   45 1.76471 0.903563 0.161558
Q2G087   48 1.88235 0.903563 0.161558
Q2G0A7   27 1.05882 0.903563 0.161558
Q2FVF9   50 1.96078 0.903563 0.161558
Q2G071   56 2.19608 3.07991 0.0107511
Q2FUZ2   50 1.96078 0.903563 0.161558
Q2FY27   55 2.15686 3.07991 0.0107511
Q2FXX4   36 1.41176 0.903563 0.161558
Q2G1E6   67 2.62745 3.07991 0.0107511
Q2G1G5   32 1.2549 0.903563 0.161558
Q2G2Q3   37 1.45098 0.903563 0.161558
Q2FZF0   33 1.29412 0.903563 0.161558
Q2G2D2   36 1.41176 0.903563 0.161558
Q2FXT4   47 1.84314 0.903563 0.161558
Q2FZI8   60 2.35294 3.07991 0.0107511
Q2FUS8   20 0.784314 -1.27278 0.943444
Q2FVR9   64 2.5098 3.07991 0.0107511
Q2FXP2   46 1.80392 0.903563 0.161558
Q2FX94   33 1.29412 0.903563 0.161558
Q2G2A5   51 2 3.07991 0.0107511
Q2FZP7   56 2.19608 3.07991 0.0107511
Q2G1R7   60 2.35294 3.07991 0.0107511
Q2G015   17 0.666667 -1.27278 0.943444
Q2FZF4   51 2 3.07991 0.0107511
Q2G1E5   70 2.7451 3.07991 0.0107511
Q2FWH9   38 1.4902 0.903563 0.161558
Q2G069   43 1.68627 0.903563 0.161558
Q2FZK3   42 1.64706 0.903563 0.161558
Q2FZU5   54 2.11765 3.07991 0.0107511
Q2FYT4   59 2.31373 3.07991 0.0107511
Q2FWK4   56 2.19608 3.07991 0.0107511
Q2FY40   48 1.88235 0.903563 0.161558
Q2FWY4   27 1.05882 0.903563 0.161558
Q2G156   33 1.29412 0.903563 0.161558
Q2G045   36 1.41176 0.903563 0.161558
Q2FZS6   59 2.31373 3.07991 0.0107511
Q2FYC7   37 1.45098 0.903563 0.161558
Q2FW73   51 2 3.07991 0.0107511
Q2G1H3   46 1.80392 0.903563 0.161558
Q2FXJ6   32 1.2549 0.903563 0.161558
Q2FUS2   25 0.961538 -1.27278 0.943444
Q2G120   57 2.19231 3.07991 0.0107511
Q2G2T9   46 1.76923 0.903563 0.161558
Q2G1N9   31 1.19231 0.903563 0.161558
Q2FXL9   47 1.80769 0.903563 0.161558
Q2G0W4   66 2.53846 3.07991 0.0107511
Q2G0R6   42 1.61538 0.903563 0.161558
Q2G1C4   53 2.03846 3.07991 0.0107511
Q2FWY9   54 2.07692 3.07991 0.0107511
Q2G1K4   67 2.57692 3.07991 0.0107511
Q2FYK3   37 1.42308 0.903563 0.161558
Q2G1N4   52 2 3.07991 0.0107511
Q2G065   60 2.30769 3.07991 0.0107511
Q2FX88   55 2.11538 3.07991 0.0107511
Q2FVW9   50 1.92308 0.903563 0.161558
Q2G1E0   23 0.884615 -1.27278 0.943444
Q2G2P2   48 1.84615 0.903563 0.161558
Q2G0V5   22 0.846154 -1.27278 0.943444
Q2FWA2   64 2.46154 3.07991 0.0107511
Q2FZU1   56 2.15385 3.07991 0.0107511
Q2FX77   35 1.34615 0.903563 0.161558
Q2FW75   44 1.69231 0.903563 0.161558
Q2FUT5   62 2.38462 3.07991 0.0107511
Q2G234   41 1.57692 0.903563 0.161558
Q2FZU6   53 2.03846 3.07991 0.0107511
Q2G1Y2   36 1.38462 0.903563 0.161558
Q2FXN7   28 1.07692 0.903563 0.161558
Q2G2J3   24 0.923077 -1.27278 0.943444
Q2G0G1   54 2.07692 3.07991 0.0107511
Q2FW62   43 1.65385 0.903563 0.161558
Q2FUP7   62 2.38462 3.07991 0.0107511
Q2G1J3   58 2.23077 3.07991 0.0107511
Q2FZ15   45 1.73077 0.903563 0.161558
Q2G1D3   47 1.80769 0.903563 0.161558
Q2G0K2   51 1.96154 0.903563 0.161558
Q2FWC1   52 2 3.07991 0.0107511
Q2FXM5   55 2.11538 3.07991 0.0107511
Q2FY46   51 1.96154 0.903563 0.161558
Q2G1K0   49 1.88462 0.903563 0.161558
Q2FXT6   54 2.07692 3.07991 0.0107511
Q2FZM4   46 1.76923 0.903563 0.161558
Q2FXG1   52 2 3.07991 0.0107511
Q2FXL1   49 1.88462 0.903563 0.161558
Q2FWX5   52 2 3.07991 0.0107511
# cudaSaTabsearch LTYPE = T LORDER = F LSOLN = F
# QUERY ID = PF03214 
# DBFILE = ./tableaux.ascii.DB                                                             
Q2G1I1   50 1.88679 0.903563  0.161558
Q2G1K2   51 1.92453 0.903563  0.161558
Q2FUU5   66 2.49057 3.07991  0.0107511
Q2FXB6   57 2.15094 3.07991  0.0107511
Q2FZU2   37 1.39623 0.903563  0.161558
Q2FZK0   25 0.943396 -1.27278  0.943444
Q2FY33   41 1.54717 0.903563  0.161558
Q2G098   48 1.81132 0.903563  0.161558
Q2FZ46   55 2.07547 3.07991  0.0107511
Q2FZQ5   41 1.54717 0.903563  0.161558
Q2FXU8   46 1.73585 0.903563  0.161558
Q9EZ08   50 1.88679 0.903563  0.161558
Q2G1B9   51 1.92453 0.903563  0.161558
Q2FZ73   43 1.62264 0.903563  0.161558
Q2FY35   64 2.41509 3.07991  0.0107511
Q2FZ16   56 2.11321 3.07991  0.0107511
Q2FYR2   51 1.92453 0.903563  0.161558
Q2FWY3   26 0.981132 -1.27278  0.943444
Q2G2F5   68 2.56604 3.07991  0.0107511
Q2G032   45 1.69811 0.903563  0.161558
Q2FZ10   49 1.84906 0.903563  0.161558
Q2G255   55 2.07547 3.07991  0.0107511
Q2G0X6   72 2.71698 3.07991  0.0107511
Q2FYH0   54 2.03774 3.07991  0.0107511
Q2FXJ9   59 2.22642 3.07991  0.0107511
Q2FZT4   34 1.28302 0.903563  0.161558
Q2FVE6   40 1.50943 0.903563  0.161558
Q2FYD3   20 0.754717 -1.27278  0.943444
Q2FXT5   36 1.35849 0.903563  0.161558
Q2FY60   63 2.37736 3.07991  0.0107511
Q2G2D7   56 2.11321 3.07991  0.0107511
Q2FX16   52 1.96226 0.903563  0.161558
Q2FZ34   56 2.11321 3.07991  0.0107511
Q2G1S4   60 2.26415 3.07991  0.0107511
Q2G147   41 1.54717 0.903563  0.161558
Q2G1J7   61 2.30189 3.07991  0.0107511
Q2G2A7   50 1.88679 0.903563  0.161558
Q2G2M6   46 1.73585 0.903563  0.161558
Q2FV30   57 2.15094 3.07991  0.0107511
Q2FVL5   62 2.33962 3.07991  0.0107511
Q2FXY0   47 1.77358 0.903563  0.161558
Q2FZL1   53 2 3.07991  0.0107511
Q2FW45   51 1.92453 0.903563  0.161558
Q2FZU0   63 2.33333 3.07991  0.0107511
Q2FWZ0   45 1.66667 0.903563  0.161558
Q2G2H5   45 1.66667 0.903563  0.161558
Q2FYG9   46 1.7037 0.903563  0.161558
Q2G2X6   33 1.22222 0.903563  0.161558
Q2G155   57 2.11111 3.07991  0.0107511
Q2FXY9   55 2.03704 3.07991  0.0107511
Q2FZ37   47 1.74074 0.903563  0.161558
Q2FVI7   71 2.62963 3.07991  0.0107511
Q2FYS1   56 2.07407 3.07991  0.0107511
Q2FXL5   55 2.03704 3.07991  0.0107511
Q2G1J4   47 1.74074 0.903563  0.161558
Q2FWZ3   53 1.96296 0.903563  0.161558
Q2G2P7   41 1.51852 0.903563  0.161558
Q2FVH3   63 2.33333 3.07991  0.0107511
Q2FZ31   49 1.81481 0.903563  0.161558
Q2G283   55 2.03704 3.07991  0.0107511
Q2FZ66   66 2.44444 3.07991  0.0107511
Q2FWY7   24 0.888889 -1.27278  0.943444
Q2G1F9   31 1.14815 0.903563  0.161558
Q2FZJ4   54 2 3.07991  0.0107511
Q2FZQ1   32 1.18519 0.903563  0.161558
Q2FY80   26 0.962963 -1.27278  0.943444
Q2G2D4   42 1.55556 0.903563  0.161558
Q2FYP1   61 2.25926 3.07991  0.0107511
Q2FYF9   20 0.740741 -1.27278  0.943444
Q2G0B3   44 1.62963 0.903563  0.161558
Q2FUT8   48 1.77778 0.903563  0.161558
Q2FYR1   49 1.81481 0.903563  0.161558
Q2FYL3   44 1.62963 0.903563  0.161558
Q2FVG4   34 1.25926 0.903563  0.161558
Q2FVP8   39 1.44444 0.903563  0.161558
Q2FZ28   57 2.07273 3.07991  0.0107511
Q2G1F0   50 1.81818 0.903563  0.161558
P95689   47 1.70909 0.903563  0.161558
Q2FYH6   54 1.96364 0.903563  0.161558
Q2FXD1   30 1.09091 0.903563  0.161558
Q2G0X5   29 1.05455 0.903563  0.161558
Q2FXN8   29 1.05455 0.903563  0.161558
Q2G0N0   40 1.45455 0.903563  0.161558
Q2G268   65 2.36364 3.07991  0.0107511
Q2FV61   47 1.70909 0.903563  0.161558
Q2FXL7   60 2.18182 3.07991  0.0107511
Q2FUR5   42 1.52727 0.903563  0.161558
Q2FXV6   57 2.07273 3.07991  0.0107511
Q2G2C5   51 1.85455 0.903563  0.161558
Q2FVJ6   50 1.81818 0.903563  0.161558
Q2G1Y4   47 1.70909 0.903563  0.161558
Q2FVI0   29 1.05455 0.903563  0.161558
Q2FXJ8   31 1.12727 0.903563  0.161558
Q2FZU7   56 2.03636 3.07991  0.0107511
Q2G2X4   62 2.25455 3.07991  0.0107511
Q2FZA8   39 1.41818 0.903563  0.161558
Q2FW96   70 2.54545 3.07991  0.0107511
Q2FYV4   58 2.10909 3.07991  0.0107511
O07325   52 1.89091 0.903563  0.161558
Q2G1C1   48 1.74545 0.903563  0.161558
Q2FZR9   57 2.07273 3.07991  0.0107511
Q2FVW3   51 1.85455 0.903563  0.161558
Q2G124   51 1.85455 0.903563  0.161558
P0C0V7   59 2.14545 3.07991  0.0107511
Q2FX52   38 1.35714 0.903563  0.161558
Q2G2C7   49 1.75 0.903563  0.161558
Q2G2D5   66 2.35714 3.07991  0.0107511
Q2FXQ7   46 1.64286 0.903563  0.161558
Q2FZW0   45 1.60714 0.903563  0.161558
Q2FVG3   68 2.42857 3.07991  0.0107511
Q2FXR4   57 2.03571 3.07991  0.0107511
Q2FZ67   52 1.85714 0.903563  0.161558
Q2G243   42 1.5 0.903563  0.161558
Q2FV76   52 1.85714 0.903563  0.161558
Q2FVZ4   48 1.71429 0.903563  0.161558
Q2FWC5   54 1.92857 0.903563  0.161558
Q2FZY3   50 1.78571 0.903563  0.161558
Q2FWH5   55 1.96429 0.903563  0.161558
Q2G241   44 1.57143 0.903563  0.161558
Q2FV35   55 1.96429 0.903563  0.161558
Q2G0T5   39 1.39286 0.903563  0.161558
Q2G1A9   56 2 3.07991  0.0107511
Q2FYU7   52 1.85714 0.903563  0.161558
Q2G2E0   28 1 0.903563  0.161558
Q2FVT6   55 1.96429 0.903563  0.161558
Q2G0D7   34 1.21429 0.903563  0.161558
Q2G1M6   56 2 3.07991  0.0107511
Q2G0A6   55 1.96429 0.903563  0.161558
Q2FUY6   57 2.03571 3.07991  0.0107511
Q2FYJ2   49 1.75 0.903563  0.161558
Q2G2E5   55 1.92982 0.903563  0.161558
Q2G2P5   47 1.64912 0.903563  0.161558
Q2G1R6   45 1.57895 0.903563  0.161558
Q2FYF0   53 1.85965 0.903563  0.161558
Q2FVH8   45 1.57895 0.903563  0.161558
Q2FUU3   57 2 3.07991  0.0107511
Q2FVG8   54 1.89474 0.903563  0.161558
Q9ZAH5   49 1.7193 0.903563  0.161558
Q2G2U0   57 2 3.07991  0.0107511
Q2FYR4   52 1.82456 0.903563  0.161558
Q2G256   36 1.26316 0.903563  0.161558
Q2FVY0   51 1.78947 0.903563  0.161558
Q2G0Q2   46 1.61404 0.903563  0.161558
Q2G0R2   46 1.61404 0.903563  0.161558
Q2G0Q3   53 1.85965 0.903563  0.161558
Q2FWZ9   55 1.92982 0.903563  0.161558
Q53705   36 1.26316 0.903563  0.161558
Q2G2U3   32 1.12281 0.903563  0.161558
Q2FYY6   46 1.61404 0.903563  0.161558
Q2FWL3   44 1.54386 0.903563  0.161558
Q2FY50   40 1.40351 0.903563  0.161558
Q2FXN4   51 1.78947 0.903563  0.161558
Q2G179   38 1.33333 0.903563  0.161558
Q2G1L6   62 2.17544 3.07991  0.0107511
Q2FXU4   50 1.75439 0.903563  0.161558
Q2G1E9   46 1.61404 0.903563  0.161558
Q2G232   46 1.61404 0.903563  0.161558
Q2FXH9   46 1.61404 0.903563  0.161558
Q2G0X3   18 0.631579 -1.27278  0.943444
Q2FXD0   68 2.38596 3.07991  0.0107511
Q2G0G3   35 1.22807 0.903563  0.161558
Q2FWW3   56 1.96491 0.903563  0.161558
Q2FYG0   49 1.68966 0.903563  0.161558
Q2FZS9   52 1.7931 0.903563  0.161558
Q2FYS2   38 1.31034 0.903563  0.161558
Q2G2U4   27 0.931034 -1.27278  0.943444
Q2FWJ9   48 1.65517 0.903563  0.161558
Q2FWF0   57 1.96552 0.903563  0.161558
Q2FXR9   60 2.06897 3.07991  0.0107511
Q2FZV7   44 1.51724 0.903563  0.161558
Q2G1W0   62 2.13793 3.07991  0.0107511
Q2G2I0   43 1.48276 0.903563  0.161558
Q2G153   65 2.24138 3.07991  0.0107511
Q2FWD7   59 2.03448 3.07991  0.0107511
Q2FY15   61 2.10345 3.07991  0.0107511
Q2FV54   47 1.62069 0.903563  0.161558
Q2FZ74   60 2.06897 3.07991  0.0107511
Q2FYV5   63 2.17241 3.07991  0.0107511
Q2G2I1   28 0.965517 -1.27278  0.943444
Q2FXZ6   51 1.75862 0.903563  0.161558
Q2G0U0   37 1.27586 0.903563  0.161558
Q2G0Y6   48 1.65517 0.903563  0.161558
Q2FXJ0   57 1.96552 0.903563  0.161558
Q2FY43   54 1.83051 0.903563  0.161558
Q2FWM1   20 0.677966 -1.27278  0.943444
Q2FVJ1   52 1.76271 0.903563  0.161558
Q2G0K3   56 1.89831 0.903563  0.161558
Q2FY66   58 1.9661 0.903563  0.161558
Q2FW99   48 1.62712 0.903563  0.161558
Q2FV10   61 2.0678 3.07991  0.0107511
Q2FXJ5   43 1.45763 0.903563  0.161558
Q2FX69   17 0.576271 -1.27278  0.943444
Q2G0B2   49 1.66102 0.903563  0.161558
Q2FX14   51 1.72881 0.903563  0.161558
Q2FYD8   46 1.55932 0.903563  0.161558
Q2FWE5   43 1.45763 0.903563  0.161558
Q2G2A3   51 1.72881 0.903563  0.161558
Q2FZH8   48 1.62712 0.903563  0.161558
Q2FX51   45 1.52542 0.903563  0.161558
Q2FWE8   62 2.10169 3.07991  0.0107511
Q2G088   44 1.49153 0.903563  0.161558
Q2G028   61 2.03333 3.07991  0.0107511
Q2G1S3   76 2.53333 3.07991  0.0107511
Q2FYN4   41 1.36667 0.903563  0.161558
Q2FX86   44 1.46667 0.903563  0.161558
Q2G2S8   39 1.3 0.903563  0.161558
Q2FUW8   50 1.66667 0.903563  0.161558
Q2FWD4   54 1.8 0.903563  0.161558
Q2FVH6   37 1.23333 0.903563  0.161558
Q2G029   66 2.2 3.07991  0.0107511
Q2G1R5   41 1.36667 0.903563  0.161558
Q2FX65   15 0.5 -1.27278  0.943444
Q2FZV6   60 2 3.07991  0.0107511
Q2G1P1   51 1.7 0.903563  0.161558
Q2FVU4   35 1.16667 0.903563  0.161558
Q2FVT5   64 2.13333 3.07991  0.0107511
Q2G2H4   29 0.966667 -1.27278  0.943444
Q2FZ58   53 1.76667 0.903563  0.161558
Q2FVJ2   54 1.8 0.903563  0.161558
Q2FXW5   51 1.7 0.903563  0.161558
Q2FWK1   52 1.73333 0.903563  0.161558
Q2G031   54 1.8 0.903563  0.161558
Q2G0U1   46 1.53333 0.903563  0.161558
Q2FW46   41 1.36667 0.903563  0.161558
Q2FZY5   48 1.6 0.903563  0.161558
Q2FZI5   67 2.19672 3.07991  0.0107511
Q2FYR9   54 1.77049 0.903563  0.161558
Q2FZ92   54 1.77049 0.903563  0.161558
Q2G1D5   69 2.2623 3.07991  0.0107511
Q2FXM2   40 1.31148 0.903563  0.161558
Q2FVM2   54 1.77049 0.903563  0.161558
Q2FZN2   40 1.31148 0.903563  0.161558
Q2G1U8   44 1.44262 0.903563  0.161558
Q2FVS7   35 1.14754 0.903563  0.161558
Q2FWB5   43 1.40984 0.903563  0.161558
Q2FXX1   62 2.03279 3.07991  0.0107511
Q2G2J9   62 2.03279 3.07991  0.0107511
Q2G0Y7   55 1.80328 0.903563  0.161558
Q2FW81   53 1.7377 0.903563  0.161558
Q2FWK3   56 1.83607 0.903563  0.161558
Q2FY34   44 1.44262 0.903563  0.161558
Q2FXF8   47 1.54098 0.903563  0.161558
Q2FXI9   46 1.5082 0.903563  0.161558
Q05615   48 1.54839 0.903563  0.161558
Q2FUW4   47 1.51613 0.903563  0.161558
Q2FVF4   52 1.67742 0.903563  0.161558
Q2FWI3   36 1.16129 0.903563  0.161558
Q2FWG8   58 1.87097 0.903563  0.161558
Q2G0R0   39 1.25806 0.903563  0.161558
Q2G0I4   45 1.45161 0.903563  0.161558
Q2FV67   51 1.64516 0.903563  0.161558
Q2G091   53 1.70968 0.903563  0.161558
Q2G1U1   37 1.19355 0.903563  0.161558
Q2FUX7   58 1.87097 0.903563  0.161558
Q2FY51   56 1.80645 0.903563  0.161558
Q2FYP2   49 1.58065 0.903563  0.161558
Q2G0F8   54 1.74194 0.903563  0.161558
Q2FXH5   44 1.41935 0.903563  0.161558
Q2G193   47 1.51613 0.903563  0.161558
Q2FWD6   64 2.06452 3.07991  0.0107511
Q2FZ98   55 1.74603 0.903563  0.161558
Q2FYQ2   34 1.07937 0.903563  0.161558
Q2FWL5   44 1.39683 0.903563  0.161558
Q2FV16   43 1.36508 0.903563  0.161558
Q2FWX9   59 1.87302 0.903563  0.161558
Q2G1J0   53 1.68254 0.903563  0.161558
Q2G235   52 1.65079 0.903563  0.161558
Q2FXK1   44 1.39683 0.903563  0.161558
Q2FWF4   52 1.65079 0.903563  0.161558
Q2FZC8   48 1.52381 0.903563  0.161558
Q2FZQ4   51 1.61905 0.903563  0.161558
O52582   52 1.65079 0.903563  0.161558
Q2FZI6   49 1.55556 0.903563  0.161558
Q2FUW7   45 1.42857 0.903563  0.161558
Q2G2M9   51 1.61905 0.903563  0.161558
Q2FZD0   40 1.26984 0.903563  0.161558
Q2FWK7   59 1.87302 0.903563  0.161558
Q2FWU4   16 0.507937 -1.27278  0.943444
Q2FUX4   37 1.1746 0.903563  0.161558
Q2G2V3   50 1.5873 0.903563  0.161558
O05204   43 1.36508 0.903563  0.161558
Q2FYC2   53 1.65625 0.903563  0.161558
Q2FZP6   54 1.6875 0.903563  0.161558
Q2G0L2   51 1.59375 0.903563  0.161558
Q2FZV1   26 0.8125 -1.27278  0.943444
Q2FVQ5   49 1.53125 0.903563  0.161558
Q2FZW6   60 1.875 0.903563  0.161558
Q2FZI3   50 1.5625 0.903563  0.161558
Q2G219   38 1.1875 0.903563  0.161558
Q2FZR2   45 1.40625 0.903563  0.161558
Q2FXZ2   46 1.4375 0.903563  0.161558
Q2FYC6   47 1.46875 0.903563  0.161558
Q2FYZ5   45 1.38462 0.903563  0.161558
Q2FWN4   39 1.2 0.903563  0.161558
Q2G221   27 0.830769 -1.27278  0.943444
Q2FZX5   43 1.32308 0.903563  0.161558
Q2FUW3   48 1.47692 0.903563  0.161558
Q2G2H3   42 1.29231 0.903563  0.161558
Q2FY08   42 1.29231 0.903563  0.161558
Q2FXU5   47 1.44615 0.903563  0.161558
Q2G1F8   55 1.69231 0.903563  0.161558
Q2FYW4   51 1.56923 0.903563  0.161558
Q2G142   34 1.04615 0.903563  0.161558
Q2G1U3   37 1.13846 0.903563  0.161558
Q2FZ18   50 1.53846 0.903563  0.161558
Q2FV24   47 1.44615 0.903563  0.161558
Q2G1C2   43 1.32308 0.903563  0.161558
Q2FYZ4   49 1.50769 0.903563  0.161558
Q2FWT4   49 1.50769 0.903563  0.161558
Q2FUX1   39 1.2 0.903563  0.161558
Q2FZG9   51 1.54545 0.903563  0.161558
Q2FVC1   51 1.54545 0.903563  0.161558
Q2FYT3   42 1.27273 0.903563  0.161558
Q2FY82   63 1.90909 0.903563  0.161558
Q2FV02   49 1.48485 0.903563  0.161558
Q2FXJ2   36 1.09091 0.903563  0.161558
Q2FZ02   42 1.27273 0.903563  0.161558
Q2G0L3   50 1.51515 0.903563  0.161558
Q2FZH5   51 1.54545 0.903563  0.161558
Q2FWH4   55 1.66667 0.903563  0.161558
Q2FW49   49 1.48485 0.903563  0.161558
Q93T05   40 1.21212 0.903563  0.161558
Q2FX73   41 1.24242 0.903563  0.161558
Q2G239   49 1.46269 0.903563  0.161558
Q2G121   47 1.40299 0.903563  0.161558
Q2FY11   44 1.31343 0.903563  0.161558
Q2FV11   39 1.16418 0.903563  0.161558
Q2FZ05   49 1.46269 0.903563  0.161558
Q2G253   53 1.58209 0.903563  0.161558
Q2FW98   38 1.13433 0.903563  0.161558
Q2G205   51 1.52239 0.903563  0.161558
Q2FVE7   42 1.25373 0.903563  0.161558
Q2FYD0   31 0.925373 -1.27278  0.943444
Q2FZ19   58 1.73134 0.903563  0.161558
Q2G1C7   51 1.52239 0.903563  0.161558
Q2FV60   56 1.67164 0.903563  0.161558
Q2FY64   66 1.97015 0.903563  0.161558
Q2FZI9   48 1.43284 0.903563  0.161558
Q2FV57   54 1.58824 0.903563  0.161558
Q2FXA5   50 1.47059 0.903563  0.161558
Q2G2U8   25 0.735294 -1.27278  0.943444
Q2FZP0   58 1.70588 0.903563  0.161558
Q2FZL7   47 1.38235 0.903563  0.161558
Q2FZR3   43 1.26471 0.903563  0.161558
Q2FWA0   51 1.5 0.903563  0.161558
Q2G090   48 1.41176 0.903563  0.161558
Q2G1H0   55 1.5942 0.903563  0.161558
Q2FZP4   47 1.36232 0.903563  0.161558
Q2FUX0   46 1.33333 0.903563  0.161558
Q2FV86   52 1.50725 0.903563  0.161558
Q2FV14   43 1.24638 0.903563  0.161558
Q2FUT2   57 1.65217 0.903563  0.161558
Q2FZ64   36 1.04348 0.903563  0.161558
Q2FUW1   23 0.657143 -1.27278  0.943444
Q2FWI0   67 1.91429 0.903563  0.161558
Q2G2K5   52 1.48571 0.903563  0.161558
Q2FWK6   52 1.48571 0.903563  0.161558
Q2G0T9   61 1.74286 0.903563  0.161558
Q2G078   58 1.65714 0.903563  0.161558
Q2G1P3   39 1.11429 0.903563  0.161558
Q2G274   43 1.21127 0.903563  0.161558
Q2FZD4   48 1.35211 0.903563  0.161558
Q2FYS5   44 1.23944 0.903563  0.161558
Q2G1K5   57 1.60563 0.903563  0.161558
Q2G1L5   53 1.49296 0.903563  0.161558
Q2G1M9   48 1.35211 0.903563  0.161558
Q2FX67   38 1.07042 0.903563  0.161558
Q2FZ32   46 1.29577 0.903563  0.161558
Q2FWH7   42 1.1831 0.903563  0.161558
Q2FXT8   38 1.05556 0.903563  0.161558
Q2FUQ3   39 1.08333 0.903563  0.161558
Q2G1Y6   44 1.22222 0.903563  0.161558
Q2FX68   27 0.75 -1.27278  0.943444
Q2FWD1   46 1.27778 0.903563  0.161558
Q2FUZ8   58 1.61111 0.903563  0.161558
Q2G1F5   39 1.08333 0.903563  0.161558
Q2G2T6   35 0.972222 -1.27278  0.943444
Q2FYD2   27 0.75 -1.27278  0.943444
Q2FYA1   38 1.05556 0.903563  0.161558
Q2FY21   41 1.13889 0.903563  0.161558
Q2FZD3   30 0.833333 -1.27278  0.943444
Q2G1Z4   37 1.02778 0.903563  0.161558
Q2G0S3   52 1.42466 0.903563  0.161558
Q2FVQ3   42 1.15068 0.903563  0.161558
Q2G2J4   46 1.26027 0.903563  0.161558
Q2G2B8   52 1.42466 0.903563  0.161558
Q2G0L5   15 0.410959 -1.27278  0.943444
Q2FW72   46 1.26027 0.903563  0.161558
Q2FYT8   46 1.26027 0.903563  0.161558
Q2FXM9   51 1.39726 0.903563  0.161558
Q2G1Y0   36 0.986301 -1.27278  0.943444
Q2G2D0   43 1.17808 0.903563  0.161558
Q2G2M2   39 1.06849 0.903563  0.161558
Q2G1B7   97 2.65753 3.07991  0.0107511
Q2G1B8   52 1.42466 0.903563  0.161558
Q2G0M6   43 1.17808 0.903563  0.161558
Q2G1D8   60 1.62162 0.903563  0.161558
Q2FV70   35 0.945946 -1.27278  0.943444
Q2FV72   54 1.45946 0.903563  0.161558
Q2FVB2   63 1.7027 0.903563  0.161558
Q2G122   54 1.45946 0.903563  0.161558
Q2G1W2   49 1.30667 0.903563  0.161558
Q2FWW1   24 0.64 -1.27278  0.943444
Q2G1F4   48 1.28 0.903563  0.161558
Q2G093   54 1.44 0.903563  0.161558
Q2FXY7   44 1.17333 0.903563  0.161558
Q2G1C6   43 1.14667 0.903563  0.161558
Q2FZ20   45 1.2 0.903563  0.161558
O50581   43 1.13158 0.903563  0.161558
Q2G1N1   44 1.15789 0.903563  0.161558
Q2G188   35 0.909091 -1.27278  0.943444
Q2G296   50 1.2987 0.903563  0.161558
Q2G2E9   39 1.01299 0.903563  0.161558
Q2G294   44 1.14286 0.903563  0.161558
Q2FWJ5   41 1.06494 0.903563  0.161558
Q2FW03   40 1.02564 0.903563  0.161558
Q2G0N1   52 1.33333 0.903563  0.161558
Q2FZJ0   57 1.46154 0.903563  0.161558
Q2FYZ9   42 1.07692 0.903563  0.161558
Q2FV74   45 1.15385 0.903563  0.161558
Q2FXP7   42 1.07692 0.903563  0.161558
Q2FXU1   33 0.846154 -1.27278  0.943444
Q2G1M8   41 1.05128 0.903563  0.161558
Q2FXY4   54 1.38462 0.903563  0.161558
Q2FZ94   38 0.962025 -1.27278  0.943444
Q2FYI0   35 0.875 -1.27278  0.943444
Q2FXT9   40 1 0.903563  0.161558
Q2G0D2   42 1.03704 0.903563  0.161558
Q2FYB7   37 0.91358 -1.27278  0.943444
Q2FVN8   43 1.06173 0.903563  0.161558
Q2FZ49   29 0.716049 -1.27278  0.943444
Q2FUW6   42 1.03704 0.903563  0.161558
Q2G1P7   44 1.08642 0.903563  0.161558
Q2FW70   51 1.2439 0.903563  0.161558
Q2G0W1   44 1.07317 0.903563  0.161558
Q2G024   36 0.878049 -1.27278  0.943444
Q2G1G8   41 1 0.903563  0.161558
Q2G1R9   46 1.12195 0.903563  0.161558
O06446   43 1.04878 0.903563  0.161558
Q2G1C9   46 1.12195 0.903563  0.161558
Q2FXV8   40 0.963855 -1.27278  0.943444
Q2G0P5   34 0.819277 -1.27278  0.943444
Q2FV64   42 1 0.903563  0.161558
Q2FV87   38 0.894118 -1.27278  0.943444
Q2G1K9   49 1.13953 0.903563  0.161558
Q2G266   36 0.837209 -1.27278  0.943444
Q59801   39 0.896552 -1.27278  0.943444
Q2FXH2   36 0.827586 -1.27278  0.943444
Q53727   45 1.02273 0.903563  0.161558
Q2G2Q0   36 0.818182 -1.27278  0.943444
Q2FZD8   34 0.764045 -1.27278  0.943444
Q2FYS4   36 0.808989 -1.27278  0.943444
Q2G1G2   40 0.898876 -1.27278  0.943444
Q2FXV9   36 0.8 -1.27278  0.943444
Q2G0L4   15 0.333333 -1.27278  0.943444
Q2FXR8   40 0.888889 -1.27278  0.943444
Q2FYJ0   40 0.888889 -1.27278  0.943444
Q2FZS8   36 0.791209 -1.27278  0.943444
Q2FXN9   44 0.946237 -1.27278  0.943444
Q2FYM1   50 1.07527 0.903563  0.161558
Q2FVZ5   30 0.645161 -1.27278  0.943444
Q2FVL8   39 0.829787 -1.27278  0.943444
Q2FZ40   32 0.680851 -1.27278  0.943444
Q2FYH5   41 0.863158 -1.27278  0.943444
Q2FXB3   37 0.762887 -1.27278  0.943444
Q2FYS9   43 0.868687 -1.27278  0.943444
Q2G1Q4   48 0.969697 -1.27278  0.943444
Q2FVC3   41 0.828283 -1.27278  0.943444
Q2G046   36 0.72 -1.27278  0.943444
Q2FWU3   21 0.42 -1.27278  0.943444
Q2FZ72   46 0.92 -1.27278  0.943444
Q2FZ82   34 0.68 -1.27278  0.943444
Q9F1K0   44 0.854369 -1.27278  0.943444
Q2FVV9   42 0.785047 -1.27278  0.943444
Q2FZT6   39 0.722222 -1.27278  0.943444
Q2FWU5   24 0.444444 -1.27278  0.943444
Q2FYC8   27 0.495413 -1.27278  0.943444
Q2FZK7   29 0.522523 -1.27278  0.943444
Q2G2C1   36 0.648649 -1.27278  0.943444
Q2FZT5   34 0.596491 -1.27278  0.943444
Q2G0R8   35 0.608696 -1.27278  0.943444
Q2FW95   26 0.452174 -1.27278  0.943444
Q2G0N5   28 0.470588 -1.27278  0.943444
P47768   34 0.561983 -1.27278  0.943444
Q2FXH4   26 0.42623 -1.27278  0.943444
Q2FVM1   42 0.688525 -1.27278  0.943444
```
