## Supplementary Data 3 for "Mining folded proteomes in the era of accurate structure prediction": PF03215.output

```
# cudaSaTabsearch LTYPE = T LORDER = F LSOLN = F
# QUERY ID = PF03215 
# DBFILE = ./tableaux.ascii.DB                                                             
Q2G0V6   0 0 -1.27278 0.943444
Q2G075   0 0 -1.27278 0.943444
Q2G083   0 0 -1.27278 0.943444
Q2FZN3   0 0 -1.27278 0.943444
Q2FY90   0 0 -1.27278 0.943444
Q2FX91   0 0 -1.27278 0.943444
Q2FX54   0 0 -1.27278 0.943444
Q2FYQ4   0 0 -1.27278 0.943444
Q2G284   0 0 -1.27278 0.943444
Q2G0S4   0 0 -1.27278 0.943444
Q2FWM3   0 0 -1.27278 0.943444
Q2FX81   0 0 -1.27278 0.943444
Q2FXC6   0 0 -1.27278 0.943444
Q2FWJ7   0 0 -1.27278 0.943444
Q2FYJ9   0 0 -1.27278 0.943444
Q2G2E6   0 0 -1.27278 0.943444
Q2FWV0   0 0 -1.27278 0.943444
Q2FZC3   0 0 -1.27278 0.943444
Q2FVH9   0 0 -1.27278 0.943444
Q2FXQ5   0 0 -1.27278 0.943444
Q2FZU4   0 0 -1.27278 0.943444
Q2FYF8   0 0 -1.27278 0.943444
Q2FUR4   0 0 -1.27278 0.943444
Q2FYI2   0 0 -1.27278 0.943444
Q2FYY2   0 0 -1.27278 0.943444
Q2FW58   0 0 -1.27278 0.943444
P0C7Z3   0 0 -1.27278 0.943444
Q2G0T2   0 0 -1.27278 0.943444
Q2G1G9   0 0 -1.27278 0.943444
Q2FVJ0   0 0 -1.27278 0.943444
Q2FZ80   0 0 -1.27278 0.943444
Q2G1R4   0 0 -1.27278 0.943444
Q2FW02   0 0 -1.27278 0.943444
Q2G1X3   0 0 -1.27278 0.943444
Q2FWW4   0 0 -1.27278 0.943444
Q2FZE1   0 0 -1.27278 0.943444
Q2FY31   0 0 -1.27278 0.943444
Q2G018   0 0 -1.27278 0.943444
Q2FZI0   0 0 -1.27278 0.943444
Q2FUZ7   0 0 -1.27278 0.943444
Q2G250   0 0 -1.27278 0.943444
Q2FWU8   0 0 -1.27278 0.943444
Q2FYX5   0 0 -1.27278 0.943444
Q2FZY2   0 0 -1.27278 0.943444
Q2FZX8   0 0 -1.27278 0.943444
Q2FUY8   0 0 -1.27278 0.943444
Q2FV73   0 0 -1.27278 0.943444
Q2G0C5   0 0 -1.27278 0.943444
Q2FZ52   0 0 -1.27278 0.943444
Q2FVK6   0 0 -1.27278 0.943444
Q2G0Z3   0 0 -1.27278 0.943444
Q2FZJ8   0 0 -1.27278 0.943444
Q2FY57   0 0 -1.27278 0.943444
Q2G0W3   0 0 -1.27278 0.943444
Q2G0I2   0 0 -1.27278 0.943444
Q2FYX1   0 0 -1.27278 0.943444
Q2G0H2   0 0 -1.27278 0.943444
Q2FWJ8   0 0 -1.27278 0.943444
Q2FWZ7   0 0 -1.27278 0.943444
Q2FV04   0 0 -1.27278 0.943444
Q2G0H6   0 0 -1.27278 0.943444
Q2G291   0 0 -1.27278 0.943444
Q2G1A7   0 0 -1.27278 0.943444
Q2FVS8   0 0 -1.27278 0.943444
Q2FZ26   0 0 -1.27278 0.943444
Q2FXJ3   0 0 -1.27278 0.943444
Q2G231   0 0 -1.27278 0.943444
Q2G2N0   0 0 -1.27278 0.943444
Q2G2I2   0 0 -1.27278 0.943444
Q2FYU3   0 0 -1.27278 0.943444
Q2FWY5   0 0 -1.27278 0.943444
Q2G2E3   0 0 -1.27278 0.943444
Q2FV09   0 0 -1.27278 0.943444
Q2FX72   0 0 -1.27278 0.943444
Q2FWA3   0 0 -1.27278 0.943444
Q2FWF2   0 0 -1.27278 0.943444
Q2G0E4   0 0 -1.27278 0.943444
Q2G251   0 0 -1.27278 0.943444
P0C818   0 0 -1.27278 0.943444
Q2FXQ2   0 0 -1.27278 0.943444
Q2FXD4   0 0 -1.27278 0.943444
Q2G014   0 0 -1.27278 0.943444
Q2FWI9   0 0 -1.27278 0.943444
Q2FX79   0 0 -1.27278 0.943444
Q2FVP7   0 0 -1.27278 0.943444
Q2FZN4   0 0 -1.27278 0.943444
Q2FWU6   0 0 -1.27278 0.943444
Q2G2Y1   0 0 -1.27278 0.943444
Q2FYF6   0 0 -1.27278 0.943444
Q2FXK0   0 0 -1.27278 0.943444
Q2FVI9   0 0 -1.27278 0.943444
Q2G246   0 0 -1.27278 0.943444
Q2G053   0 0 -1.27278 0.943444
Q2FWK8   0 0 -1.27278 0.943444
Q2FXL8   0 0 -1.27278 0.943444
Q2G0Q4   0 0 -1.27278 0.943444
Q2FVB7   0 0 -1.27278 0.943444
Q2FYD6   0 0 -1.27278 0.943444
Q2FXK9   0 0 -1.27278 0.943444
Q2FV78   0 0 -1.27278 0.943444
Q2FXG4   0 0 -1.27278 0.943444
Q2G0C8   0 0 -1.27278 0.943444
Q2FWU9   0 0 -1.27278 0.943444
Q2FUX2   0 0 -1.27278 0.943444
Q2FYI8   0 0 -1.27278 0.943444
Q2FXA1   0 0 -1.27278 0.943444
Q2FV49   0 0 -1.27278 0.943444
Q2G1S0   0 0 -1.27278 0.943444
Q2G0G0   0 0 -1.27278 0.943444
P0C805   0 0 -1.27278 0.943444
Q2FWV9   0 0 -1.27278 0.943444
Q2G152   0 0 -1.27278 0.943444
Q2FX48   0 0 -1.27278 0.943444
Q2FXS5   0 0 -1.27278 0.943444
Q2FWL4   0 0 -1.27278 0.943444
P0C7Y1   0 0 -1.27278 0.943444
Q2FXA2   0 0 -1.27278 0.943444
Q2FY96   0 0 -1.27278 0.943444
Q2FVJ3   0 0 -1.27278 0.943444
Q2FZ24   0 0 -1.27278 0.943444
Q2G1X4   0 0 -1.27278 0.943444
Q2FYM6   0 0 -1.27278 0.943444
Q2FWX6   0 0 -1.27278 0.943444
Q2G1D2   0 0 -1.27278 0.943444
Q2FWC0   0 0 -1.27278 0.943444
Q2FZG7   0 0 -1.27278 0.943444
Q2G2P1   0 0 -1.27278 0.943444
Q2G1M4   0 0 -1.27278 0.943444
Q2FX29   0 0 -1.27278 0.943444
Q2FUZ3   0 0 -1.27278 0.943444
Q2FVZ9   0 0 -1.27278 0.943444
Q2G2N3   0 0 -1.27278 0.943444
Q2G237   0 0 -1.27278 0.943444
Q2FXN5   0 0 -1.27278 0.943444
Q2FYP7   0 0 -1.27278 0.943444
Q2FWC8   0 0 -1.27278 0.943444
Q2G209   0 0 -1.27278 0.943444
Q2FXX7   0 0 -1.27278 0.943444
Q2FV05   0 0 -1.27278 0.943444
Q2FWM8   0 0 -1.27278 0.943444
Q2FV00   0 0 -1.27278 0.943444
Q2FZF2   0 0 -1.27278 0.943444
Q2FV80   0 0 -1.27278 0.943444
Q2FZZ7   0 0 -1.27278 0.943444
Q2FWH8   0 0 -1.27278 0.943444
Q2FVS5   0 0 -1.27278 0.943444
Q2FWY0   0 0 -1.27278 0.943444
Q2FZM3   0 0 -1.27278 0.943444
Q2FZW8   0 0 -1.27278 0.943444
Q2FVY7   0 0 -1.27278 0.943444
Q2FXJ1   0 0 -1.27278 0.943444
Q2G0T7   0 0 -1.27278 0.943444
Q2FW40   0 0 -1.27278 0.943444
Q2FYU9   0 0 -1.27278 0.943444
Q2FUR0   0 0 -1.27278 0.943444
Q2G215   0 0 -1.27278 0.943444
Q2G169   0 0 -1.27278 0.943444
Q2G034   0 0 -1.27278 0.943444
Q2FUV8   0 0 -1.27278 0.943444
Q2FW44   0 0 -1.27278 0.943444
Q2FYJ8   0 0 -1.27278 0.943444
Q2FVR6   1 0.181818 -1.27278 0.943444
Q2G183   1 0.181818 -1.27278 0.943444
Q2G0S1   2 0.363636 -1.27278 0.943444
Q2FX83   0 0 -1.27278 0.943444
Q2FYF7   1 0.181818 -1.27278 0.943444
Q2G166   0 0 -1.27278 0.943444
Q2FX20   2 0.363636 -1.27278 0.943444
Q2G020   0 0 -1.27278 0.943444
Q2FVC0   0 0 -1.27278 0.943444
Q2FVD1   0 0 -1.27278 0.943444
Q2FWH1   1 0.181818 -1.27278 0.943444
Q2FYX2   0 0 -1.27278 0.943444
Q2FZB5   1 0.181818 -1.27278 0.943444
Q2G0G8   0 0 -1.27278 0.943444
P0A0I4   0 0 -1.27278 0.943444
Q2G2C6   0 0 -1.27278 0.943444
Q2FVB1   0 0 -1.27278 0.943444
Q2FYN1   0 0 -1.27278 0.943444
Q2FV79   0 0 -1.27278 0.943444
Q2FVU9   0 0 -1.27278 0.943444
Q2G0W5   0 0 -1.27278 0.943444
Q2FW60   0 0 -1.27278 0.943444
Q2G269   0 0 -1.27278 0.943444
Q2FZS1   0 0 -1.27278 0.943444
Q2G1Y3   0 0 -1.27278 0.943444
Q2FWA4   0 0 -1.27278 0.943444
Q2G0C0   0 0 -1.27278 0.943444
Q2G2J6   0 0 -1.27278 0.943444
Q2G1R2   0 0 -1.27278 0.943444
Q2FXY8   1 0.181818 -1.27278 0.943444
Q2FYL2   0 0 -1.27278 0.943444
Q2FYS3   0 0 -1.27278 0.943444
Q2FXS0   1 0.181818 -1.27278 0.943444
Q2FWA7   0 0 -1.27278 0.943444
Q2FWV8   0 0 -1.27278 0.943444
Q2G279   0 0 -1.27278 0.943444
Q2FYB5   0 0 -1.27278 0.943444
Q2G175   0 0 -1.27278 0.943444
Q2FZ07   0 0 -1.27278 0.943444
Q2FVG7   2 0.363636 -1.27278 0.943444
Q2G2P3   0 0 -1.27278 0.943444
Q2FZA3   0 0 -1.27278 0.943444
Q2FYE1   0 0 -1.27278 0.943444
Q2G2F8   0 0 -1.27278 0.943444
Q2FWS8   0 0 -1.27278 0.943444
Q2FXD8   0 0 -1.27278 0.943444
Q2FX46   0 0 -1.27278 0.943444
Q2FYB4   0 0 -1.27278 0.943444
Q2FYC0   2 0.363636 -1.27278 0.943444
Q2FUY5   1 0.181818 -1.27278 0.943444
Q2FYF2   0 0 -1.27278 0.943444
Q2G0R4   0 0 -1.27278 0.943444
Q2G1L1   1 0.181818 -1.27278 0.943444
Q2FYB0   0 0 -1.27278 0.943444
Q2FWW5   0 0 -1.27278 0.943444
Q2FX04   1 0.181818 -1.27278 0.943444
Q2FV33   0 0 -1.27278 0.943444
Q2FUX6   0 0 -1.27278 0.943444
Q2FVP5   0 0 -1.27278 0.943444
Q2G0W7   0 0 -1.27278 0.943444
Q2FXV1   0 0 -1.27278 0.943444
Q2G096   0 0 -1.27278 0.943444
Q2FV68   2 0.363636 -1.27278 0.943444
Q2FVY6   1 0.181818 -1.27278 0.943444
Q2FYY0   0 0 -1.27278 0.943444
Q2G005   0 0 -1.27278 0.943444
Q2G2B4   0 0 -1.27278 0.943444
Q2FVZ7   0 0 -1.27278 0.943444
Q2FW55   0 0 -1.27278 0.943444
Q2FV92   0 0 -1.27278 0.943444
Q2FYV9   0 0 -1.27278 0.943444
Q2FW74   2 0.363636 -1.27278 0.943444
Q2FVK9   0 0 -1.27278 0.943444
Q2FZA4   0 0 -1.27278 0.943444
Q2FV25   0 0 -1.27278 0.943444
Q2FYG8   0 0 -1.27278 0.943444
Q2G216   1 0.181818 -1.27278 0.943444
Q2FZ69   0 0 -1.27278 0.943444
Q2FV97   0 0 -1.27278 0.943444
Q2FZ95   0 0 -1.27278 0.943444
Q2FZN8   1 0.181818 -1.27278 0.943444
Q2FZG2   2 0.363636 -1.27278 0.943444
Q2G259   0 0 -1.27278 0.943444
Q2FYB6   1 0.181818 -1.27278 0.943444
Q2FZD1   2 0.363636 -1.27278 0.943444
Q2FYT6   2 0.363636 -1.27278 0.943444
Q2G0Y2   0 0 -1.27278 0.943444
Q2FWZ1   0 0 -1.27278 0.943444
Q2FVC8   0 0 -1.27278 0.943444
Q2G2H1   0 0 -1.27278 0.943444
Q2FY47   0 0 -1.27278 0.943444
Q2FX78   0 0 -1.27278 0.943444
Q2FX47   0 0 -1.27278 0.943444
Q2FZA7   0 0 -1.27278 0.943444
Q2FV32   0 0 -1.27278 0.943444
Q2FYE6   0 0 -1.27278 0.943444
Q2FZ41   0 0 -1.27278 0.943444
Q2FYG3   0 0 -1.27278 0.943444
Q2FX01   0 0 -1.27278 0.943444
Q2FXU6   2 0.363636 -1.27278 0.943444
Q2FYL7   0 0 -1.27278 0.943444
Q2FWQ3   0 0 -1.27278 0.943444
Q2FZY9   0 0 -1.27278 0.943444
Q2FV50   1 0.181818 -1.27278 0.943444
Q2FUY7   0 0 -1.27278 0.943444
Q2FXP6   0 0 -1.27278 0.943444
Q2G1S9   0 0 -1.27278 0.943444
Q2FX18   0 0 -1.27278 0.943444
Q2FYU0   0 0 -1.27278 0.943444
Q2FXZ7   4 0.666667 -1.27278 0.943444
Q2G051   2 0.333333 -1.27278 0.943444
Q2FWS3   1 0.166667 -1.27278 0.943444
Q2FW14   1 0.166667 -1.27278 0.943444
Q2FYD7   2 0.333333 -1.27278 0.943444
Q9RQP8   1 0.166667 -1.27278 0.943444
Q2FZK2   1 0.166667 -1.27278 0.943444
Q2FWI7   4 0.666667 -1.27278 0.943444
Q2G182   0 0 -1.27278 0.943444
Q2FYT7   0 0 -1.27278 0.943444
Q2FV46   1 0.166667 -1.27278 0.943444
Q2FY58   0 0 -1.27278 0.943444
Q2FX06   0 0 -1.27278 0.943444
Q2FZH0   2 0.333333 -1.27278 0.943444
Q2FUZ4   2 0.333333 -1.27278 0.943444
Q2G102   2 0.333333 -1.27278 0.943444
Q2G1R8   0 0 -1.27278 0.943444
Q2G2J1   2 0.333333 -1.27278 0.943444
Q2FX71   2 0.333333 -1.27278 0.943444
Q2FUZ5   0 0 -1.27278 0.943444
Q2FYP5   1 0.166667 -1.27278 0.943444
Q2G048   0 0 -1.27278 0.943444
Q2FUQ0   3 0.5 -1.27278 0.943444
Q2FWS7   0 0 -1.27278 0.943444
Q2FV65   0 0 -1.27278 0.943444
Q2G125   0 0 -1.27278 0.943444
Q2FYT2   1 0.166667 -1.27278 0.943444
Q2FVH7   1 0.166667 -1.27278 0.943444
Q2G127   1 0.166667 -1.27278 0.943444
Q2FYI5   1 0.166667 -1.27278 0.943444
Q2FYX4   1 0.166667 -1.27278 0.943444
Q2G0M3   2 0.333333 -1.27278 0.943444
Q2FW87   3 0.5 -1.27278 0.943444
Q2G211   0 0 -1.27278 0.943444
Q2FXR5   1 0.166667 -1.27278 0.943444
Q2FWR5   2 0.333333 -1.27278 0.943444
Q2FYD5   2 0.333333 -1.27278 0.943444
Q2FY94   0 0 -1.27278 0.943444
Q2G2W8   0 0 -1.27278 0.943444
Q2FZL9   2 0.333333 -1.27278 0.943444
Q2FYT9   2 0.333333 -1.27278 0.943444
Q2FX44   1 0.166667 -1.27278 0.943444
Q2FXB2   0 0 -1.27278 0.943444
Q2FVF6   4 0.666667 -1.27278 0.943444
Q2G2F6   0 0 -1.27278 0.943444
Q2G2C3   3 0.5 -1.27278 0.943444
Q2FYA5   1 0.166667 -1.27278 0.943444
Q2FYB1   2 0.333333 -1.27278 0.943444
Q2G011   2 0.333333 -1.27278 0.943444
Q2FV29   0 0 -1.27278 0.943444
Q2FVW1   0 0 -1.27278 0.943444
Q2FYA4   1 0.166667 -1.27278 0.943444
Q2FY26   0 0 -1.27278 0.943444
Q2FXC1   2 0.333333 -1.27278 0.943444
Q2G2T0   2 0.333333 -1.27278 0.943444
Q2FY62   0 0 -1.27278 0.943444
Q2G2K4   3 0.5 -1.27278 0.943444
Q2FW65   4 0.666667 -1.27278 0.943444
Q2FY05   2 0.333333 -1.27278 0.943444
Q2FV96   2 0.333333 -1.27278 0.943444
Q2G1S7   1 0.166667 -1.27278 0.943444
Q2FWS9   1 0.166667 -1.27278 0.943444
Q2G180   2 0.333333 -1.27278 0.943444
Q2G0L6   2 0.333333 -1.27278 0.943444
Q2G189   0 0 -1.27278 0.943444
Q2FYD9   0 0 -1.27278 0.943444
Q2FWM6   0 0 -1.27278 0.943444
Q2FXA6   0 0 -1.27278 0.943444
Q2G0U8   2 0.333333 -1.27278 0.943444
Q2FXD9   2 0.333333 -1.27278 0.943444
Q2FWF9   0 0 -1.27278 0.943444
Q2FXS3   2 0.333333 -1.27278 0.943444
Q2FXX6   1 0.166667 -1.27278 0.943444
Q2FWU2   1 0.166667 -1.27278 0.943444
Q2FXD5   1 0.166667 -1.27278 0.943444
Q2FZK8   2 0.333333 -1.27278 0.943444
Q2FV15   0 0 -1.27278 0.943444
Q2FZZ5   1 0.166667 -1.27278 0.943444
Q2FW48   4 0.666667 -1.27278 0.943444
Q2FYB3   1 0.166667 -1.27278 0.943444
Q2FWT5   2 0.333333 -1.27278 0.943444
Q2FVH4   0 0 -1.27278 0.943444
Q2FWP4   2 0.333333 -1.27278 0.943444
Q2FYX9   2 0.333333 -1.27278 0.943444
Q2G1U7   2 0.333333 -1.27278 0.943444
Q2FXY6   1 0.166667 -1.27278 0.943444
Q2FYT1   0 0 -1.27278 0.943444
Q2G244   2 0.333333 -1.27278 0.943444
Q2FX30   0 0 -1.27278 0.943444
Q2FVZ3   1 0.166667 -1.27278 0.943444
Q2FWP5   2 0.333333 -1.27278 0.943444
Q2FX41   1 0.166667 -1.27278 0.943444
Q2G2R5   1 0.166667 -1.27278 0.943444
Q2G2S3   3 0.461538 -1.27278 0.943444
Q2G004   1 0.153846 -1.27278 0.943444
Q2FWV1   4 0.615385 -1.27278 0.943444
Q2G003   2 0.307692 -1.27278 0.943444
Q2FZV3   3 0.461538 -1.27278 0.943444
Q2G026   3 0.461538 -1.27278 0.943444
Q2FXG7   1 0.153846 -1.27278 0.943444
Q2FYL8   0 0 -1.27278 0.943444
Q2FZB6   1 0.153846 -1.27278 0.943444
Q2FZE4   0 0 -1.27278 0.943444
Q2FX11   4 0.615385 -1.27278 0.943444
Q2G0Y3   4 0.615385 -1.27278 0.943444
Q2FZW7   1 0.153846 -1.27278 0.943444
Q2FX21   5 0.769231 -1.27278 0.943444
Q2G092   6 0.923077 -1.27278 0.943444
Q2FZB7   0 0 -1.27278 0.943444
Q2G0J9   5 0.769231 -1.27278 0.943444
Q2G1X2   1 0.153846 -1.27278 0.943444
Q2FZD6   3 0.461538 -1.27278 0.943444
Q2FW67   7 1.07692 0.903563 0.161558
Q2G111   0 0 -1.27278 0.943444
Q2G2Y4   1 0.153846 -1.27278 0.943444
Q2FY38   2 0.307692 -1.27278 0.943444
Q2FWJ0   3 0.461538 -1.27278 0.943444
Q2G2T5   3 0.461538 -1.27278 0.943444
Q2FVG6   2 0.307692 -1.27278 0.943444
Q2G1V8   3 0.461538 -1.27278 0.943444
Q2G1L0   0 0 -1.27278 0.943444
Q2FXD6   4 0.615385 -1.27278 0.943444
P0C948   3 0.461538 -1.27278 0.943444
Q2G1M2   1 0.153846 -1.27278 0.943444
Q2FVW8   3 0.461538 -1.27278 0.943444
Q2FX24   2 0.307692 -1.27278 0.943444
Q2FWS4   6 0.923077 -1.27278 0.943444
Q2FYQ3   2 0.307692 -1.27278 0.943444
Q2G254   3 0.461538 -1.27278 0.943444
Q2FWB4   1 0.153846 -1.27278 0.943444
Q2FUP8   2 0.307692 -1.27278 0.943444
Q2FZC2   2 0.307692 -1.27278 0.943444
Q2FYE4   1 0.153846 -1.27278 0.943444
Q2FWS2   2 0.307692 -1.27278 0.943444
Q2FY03   3 0.461538 -1.27278 0.943444
Q2FVS6   2 0.307692 -1.27278 0.943444
Q2FXV2   1 0.153846 -1.27278 0.943444
Q2G2L6   0 0 -1.27278 0.943444
Q2G2I5   1 0.153846 -1.27278 0.943444
Q2FYA2   2 0.307692 -1.27278 0.943444
Q2FWV7   1 0.153846 -1.27278 0.943444
Q2FXE7   4 0.615385 -1.27278 0.943444
Q2G0J6   1 0.153846 -1.27278 0.943444
Q2FUU4   4 0.615385 -1.27278 0.943444
Q2FVJ4   2 0.307692 -1.27278 0.943444
Q2FZM9   1 0.153846 -1.27278 0.943444
Q2FZ51   4 0.615385 -1.27278 0.943444
Q2FY22   1 0.153846 -1.27278 0.943444
Q2G2Q1   2 0.307692 -1.27278 0.943444
Q2G109   4 0.615385 -1.27278 0.943444
Q2G1D6   3 0.461538 -1.27278 0.943444
Q2FVC9   0 0 -1.27278 0.943444
Q2G2R6   5 0.769231 -1.27278 0.943444
Q2FZ85   3 0.461538 -1.27278 0.943444
Q2FVK4   2 0.307692 -1.27278 0.943444
Q2G1V9   0 0 -1.27278 0.943444
Q2G2H6   2 0.307692 -1.27278 0.943444
Q2FWS6   6 0.923077 -1.27278 0.943444
Q2FZW4   4 0.615385 -1.27278 0.943444
Q2G1M3   2 0.307692 -1.27278 0.943444
Q2G1M0   6 0.923077 -1.27278 0.943444
Q2G1Y9   2 0.307692 -1.27278 0.943444
Q2FX45   1 0.153846 -1.27278 0.943444
Q2FWP8   2 0.307692 -1.27278 0.943444
Q2FYP4   5 0.769231 -1.27278 0.943444
Q2FYL1   2 0.307692 -1.27278 0.943444
Q2G1L4   2 0.307692 -1.27278 0.943444
Q2FUQ7   2 0.307692 -1.27278 0.943444
Q2G247   0 0 -1.27278 0.943444
Q2FVV0   3 0.461538 -1.27278 0.943444
Q2FYU6   1 0.153846 -1.27278 0.943444
Q2G2N6   2 0.307692 -1.27278 0.943444
Q2FXC9   1 0.153846 -1.27278 0.943444
Q2FX42   4 0.615385 -1.27278 0.943444
Q2FX26   3 0.461538 -1.27278 0.943444
Q2FWF3   0 0 -1.27278 0.943444
Q2FZY1   1 0.153846 -1.27278 0.943444
Q2FW15   1 0.142857 -1.27278 0.943444
P0A0G2   5 0.714286 -1.27278 0.943444
Q2G2G5   3 0.428571 -1.27278 0.943444
Q2FY39   2 0.285714 -1.27278 0.943444
Q2G0B5   2 0.285714 -1.27278 0.943444
Q2FZI1   4 0.571429 -1.27278 0.943444
Q2FUQ6   4 0.571429 -1.27278 0.943444
Q2FVR5   3 0.428571 -1.27278 0.943444
Q2G2W6   3 0.428571 -1.27278 0.943444
Q2FZR8   3 0.428571 -1.27278 0.943444
Q2FVY8   4 0.571429 -1.27278 0.943444
Q2FZ60   2 0.285714 -1.27278 0.943444
Q2FV82   2 0.285714 -1.27278 0.943444
Q2FX23   3 0.428571 -1.27278 0.943444
Q2G1G3   4 0.571429 -1.27278 0.943444
P68805   3 0.428571 -1.27278 0.943444
Q2FVL0   3 0.428571 -1.27278 0.943444
Q2G2J0   4 0.571429 -1.27278 0.943444
Q2FZF1   1 0.142857 -1.27278 0.943444
Q2FXU9   3 0.428571 -1.27278 0.943444
Q2G1A2   4 0.571429 -1.27278 0.943444
Q2G1C3   3 0.428571 -1.27278 0.943444
Q2G1D4   2 0.285714 -1.27278 0.943444
Q2G0A8   3 0.428571 -1.27278 0.943444
Q2FVC7   0 0 -1.27278 0.943444
Q2G133   5 0.714286 -1.27278 0.943444
Q2FY86   5 0.714286 -1.27278 0.943444
Q2FX92   6 0.857143 -1.27278 0.943444
Q2FW47   0 0 -1.27278 0.943444
Q2G1T9   0 0 -1.27278 0.943444
Q2FVU8   2 0.285714 -1.27278 0.943444
Q2FVD7   6 0.857143 -1.27278 0.943444
Q2FX55   1 0.142857 -1.27278 0.943444
Q2FVD3   5 0.714286 -1.27278 0.943444
Q2G2B5   1 0.142857 -1.27278 0.943444
Q2FWV6   3 0.428571 -1.27278 0.943444
Q2FW29   4 0.571429 -1.27278 0.943444
Q2G0W6   1 0.142857 -1.27278 0.943444
Q2FVD2   2 0.285714 -1.27278 0.943444
Q2FWR8   2 0.285714 -1.27278 0.943444
Q2FXA0   3 0.428571 -1.27278 0.943444
Q2FZB4   3 0.428571 -1.27278 0.943444
Q2FX37   2 0.285714 -1.27278 0.943444
Q2FX13   1 0.142857 -1.27278 0.943444
Q2FWD8   3 0.428571 -1.27278 0.943444
Q2G108   2 0.285714 -1.27278 0.943444
Q2G2V4   6 0.857143 -1.27278 0.943444
Q2FZW2   6 0.857143 -1.27278 0.943444
Q2FYY4   2 0.285714 -1.27278 0.943444
Q2FYB8   2 0.285714 -1.27278 0.943444
Q2FWC2   2 0.285714 -1.27278 0.943444
Q2FYE8   4 0.571429 -1.27278 0.943444
Q2FXK5   3 0.428571 -1.27278 0.943444
Q2FWT0   3 0.428571 -1.27278 0.943444
Q2FW19   4 0.571429 -1.27278 0.943444
Q2G100   4 0.571429 -1.27278 0.943444
Q2FYY3   2 0.285714 -1.27278 0.943444
Q2FZ01   6 0.857143 -1.27278 0.943444
Q2FYY1   2 0.285714 -1.27278 0.943444
Q2G103   4 0.571429 -1.27278 0.943444
Q2FV12   2 0.285714 -1.27278 0.943444
Q2FWQ1   1 0.142857 -1.27278 0.943444
Q2FYY5   2 0.285714 -1.27278 0.943444
Q2G207   4 0.571429 -1.27278 0.943444
Q2G1Y8   4 0.571429 -1.27278 0.943444
Q2FWZ8   4 0.571429 -1.27278 0.943444
Q2G0Z8   2 0.285714 -1.27278 0.943444
Q2G2F7   3 0.428571 -1.27278 0.943444
Q2FYH9   1 0.142857 -1.27278 0.943444
Q2FWB7   3 0.428571 -1.27278 0.943444
Q2FYN2   2 0.266667 -1.27278 0.943444
Q2FVQ6   6 0.8 -1.27278 0.943444
Q2FWX3   3 0.4 -1.27278 0.943444
Q2G187   4 0.533333 -1.27278 0.943444
Q2FW05   4 0.533333 -1.27278 0.943444
Q2FYC3   4 0.533333 -1.27278 0.943444
Q2FZJ2   9 1.2 0.903563 0.161558
Q2G0D6   3 0.4 -1.27278 0.943444
Q2FWP7   1 0.133333 -1.27278 0.943444
Q2FX31   5 0.666667 -1.27278 0.943444
Q2FVZ6   2 0.266667 -1.27278 0.943444
Q2G2A2   5 0.666667 -1.27278 0.943444
Q2FWQ8   0 0 -1.27278 0.943444
Q2FVM9   3 0.4 -1.27278 0.943444
Q2FYD1   8 1.06667 0.903563 0.161558
Q2FYN3   8 1.06667 0.903563 0.161558
Q2FYI3   3 0.4 -1.27278 0.943444
Q2G022   5 0.666667 -1.27278 0.943444
Q2G1Q3   4 0.533333 -1.27278 0.943444
Q2FX58   2 0.266667 -1.27278 0.943444
Q2G2V1   5 0.666667 -1.27278 0.943444
Q2FVV5   4 0.533333 -1.27278 0.943444
Q2FZC0   8 1.06667 0.903563 0.161558
Q2FV63   6 0.8 -1.27278 0.943444
Q2FWG9   2 0.266667 -1.27278 0.943444
Q2FZA5   2 0.266667 -1.27278 0.943444
Q2FX60   7 0.933333 -1.27278 0.943444
Q2G2I8   4 0.533333 -1.27278 0.943444
Q2G2Y5   6 0.8 -1.27278 0.943444
Q2G2Y2   4 0.533333 -1.27278 0.943444
Q2FWA6   17 2.26667 3.07991 0.0107511
Q2FWL8   16 2.13333 3.07991 0.0107511
Q2FY95   6 0.8 -1.27278 0.943444
Q2FYC5   2 0.266667 -1.27278 0.943444
Q2FV43   2 0.266667 -1.27278 0.943444
Q2FVU0   4 0.533333 -1.27278 0.943444
Q2FZG5   3 0.4 -1.27278 0.943444
Q2G2H9   5 0.666667 -1.27278 0.943444
Q2G1D1   2 0.266667 -1.27278 0.943444
Q2FWU7   4 0.533333 -1.27278 0.943444
P60647   4 0.533333 -1.27278 0.943444
Q2FUR7   5 0.666667 -1.27278 0.943444
Q2FWQ2   5 0.666667 -1.27278 0.943444
Q2G2M4   4 0.533333 -1.27278 0.943444
Q2G104   4 0.533333 -1.27278 0.943444
Q2FX76   1 0.133333 -1.27278 0.943444
Q2G2Q4   7 0.933333 -1.27278 0.943444
Q2FXQ1   5 0.666667 -1.27278 0.943444
Q2FX80   2 0.266667 -1.27278 0.943444
Q2FZN6   2 0.266667 -1.27278 0.943444
Q2G009   2 0.266667 -1.27278 0.943444
Q2G021   5 0.666667 -1.27278 0.943444
Q2FWH0   5 0.666667 -1.27278 0.943444
Q2FXQ0   5 0.666667 -1.27278 0.943444
Q2FX64   7 0.933333 -1.27278 0.943444
Q2FY98   3 0.4 -1.27278 0.943444
Q2FWK5   7 0.933333 -1.27278 0.943444
Q2FYK1   2 0.266667 -1.27278 0.943444
Q2FXF0   4 0.533333 -1.27278 0.943444
Q2FY70   9 1.2 0.903563 0.161558
Q2G114   4 0.533333 -1.27278 0.943444
Q2FX38   4 0.533333 -1.27278 0.943444
Q2FUP9   4 0.533333 -1.27278 0.943444
Q2FVV3   2 0.266667 -1.27278 0.943444
Q2G113   6 0.8 -1.27278 0.943444
Q2FWB2   4 0.533333 -1.27278 0.943444
Q2FWT6   3 0.4 -1.27278 0.943444
Q2FW28   3 0.4 -1.27278 0.943444
Q2FUQ9   3 0.4 -1.27278 0.943444
Q2FY00   2 0.266667 -1.27278 0.943444
Q2G040   3 0.4 -1.27278 0.943444
Q2FX35   4 0.533333 -1.27278 0.943444
Q2FYW9   4 0.5 -1.27278 0.943444
Q2G2N8   8 1 0.903563 0.161558
Q2G1V7   5 0.625 -1.27278 0.943444
Q2G0C3   6 0.75 -1.27278 0.943444
Q2FVW0   5 0.625 -1.27278 0.943444
Q2FUS4   8 1 0.903563 0.161558
Q2FVP6   3 0.375 -1.27278 0.943444
Q2FZK1   6 0.75 -1.27278 0.943444
Q2FXY2   15 1.875 0.903563 0.161558
Q2FYX3   14 1.75 0.903563 0.161558
Q2FZ86   16 2 3.07991 0.0107511
Q2FUV7   4 0.5 -1.27278 0.943444
Q2FX70   2 0.25 -1.27278 0.943444
Q2G1Y1   7 0.875 -1.27278 0.943444
Q2FVT9   7 0.875 -1.27278 0.943444
Q2G2K3   5 0.625 -1.27278 0.943444
P72358   6 0.75 -1.27278 0.943444
Q2G192   5 0.625 -1.27278 0.943444
Q2FYX6   7 0.875 -1.27278 0.943444
Q2FXW0   3 0.375 -1.27278 0.943444
Q2G202   6 0.75 -1.27278 0.943444
Q2FYW7   1 0.125 -1.27278 0.943444
Q2G2M0   6 0.75 -1.27278 0.943444
Q2FXT7   2 0.25 -1.27278 0.943444
Q2FX59   4 0.5 -1.27278 0.943444
Q2G0X2   2 0.25 -1.27278 0.943444
Q2FWR6   8 1 0.903563 0.161558
Q2FW22   23 2.875 3.07991 0.0107511
Q2FZH4   17 2.125 3.07991 0.0107511
Q2FYZ1   2 0.25 -1.27278 0.943444
Q2G2W7   15 1.875 0.903563 0.161558
Q2G2I4   5 0.625 -1.27278 0.943444
Q2FZP5   6 0.75 -1.27278 0.943444
Q2FWQ7   6 0.75 -1.27278 0.943444
Q2G1W9   6 0.75 -1.27278 0.943444
Q2FWF7   4 0.5 -1.27278 0.943444
Q2FYM9   12 1.5 0.903563 0.161558
Q2FXV0   4 0.5 -1.27278 0.943444
Q2FWW2   5 0.625 -1.27278 0.943444
Q2FVS2   6 0.75 -1.27278 0.943444
Q2G007   9 1.125 0.903563 0.161558
Q2FYA7   11 1.375 0.903563 0.161558
Q2G0K0   5 0.625 -1.27278 0.943444
Q2FXS9   10 1.25 0.903563 0.161558
Q2G249   9 1.125 0.903563 0.161558
Q2G008   8 1 0.903563 0.161558
Q2FZD5   7 0.875 -1.27278 0.943444
Q2FZG0   4 0.5 -1.27278 0.943444
Q2FX28   6 0.75 -1.27278 0.943444
Q2FXI4   7 0.875 -1.27278 0.943444
Q2G176   7 0.875 -1.27278 0.943444
Q2G116   4 0.5 -1.27278 0.943444
Q2FXF2   6 0.75 -1.27278 0.943444
Q2G260   3 0.375 -1.27278 0.943444
Q2G213   2 0.25 -1.27278 0.943444
Q2G173   4 0.5 -1.27278 0.943444
Q2FV71   8 1 0.903563 0.161558
Q2FWY8   1 0.125 -1.27278 0.943444
Q2FWN3   1 0.125 -1.27278 0.943444
Q2FYD4   5 0.625 -1.27278 0.943444
Q2FVQ2   5 0.625 -1.27278 0.943444
Q2FVK0   7 0.875 -1.27278 0.943444
Q2G285   8 1 0.903563 0.161558
Q2FZH6   9 1.125 0.903563 0.161558
Q2FZX1   2 0.25 -1.27278 0.943444
Q2FZ83   1 0.125 -1.27278 0.943444
Q2G0S9   4 0.5 -1.27278 0.943444
Q2FZH7   7 0.875 -1.27278 0.943444
Q2FZT3   5 0.625 -1.27278 0.943444
Q2FX57   6 0.705882 -1.27278 0.943444
Q2G0B9   7 0.823529 -1.27278 0.943444
Q2FY28   9 1.05882 0.903563 0.161558
Q2G0R5   9 1.05882 0.903563 0.161558
Q2FZG8   8 0.941176 -1.27278 0.943444
Q2G1X1   8 0.941176 -1.27278 0.943444
Q2FX93   5 0.588235 -1.27278 0.943444
Q2FYU5   4 0.470588 -1.27278 0.943444
Q2FWR9   4 0.470588 -1.27278 0.943444
Q2FWS0   13 1.52941 0.903563 0.161558
Q2G0P4   4 0.470588 -1.27278 0.943444
Q2FX50   6 0.705882 -1.27278 0.943444
Q2FZV0   5 0.588235 -1.27278 0.943444
Q2G0S5   4 0.470588 -1.27278 0.943444
Q2FY25   7 0.823529 -1.27278 0.943444
Q2FXG6   5 0.588235 -1.27278 0.943444
Q2FZJ7   6 0.705882 -1.27278 0.943444
Q2G0U7   5 0.588235 -1.27278 0.943444
Q2FZV2   6 0.705882 -1.27278 0.943444
Q2FWT8   9 1.05882 0.903563 0.161558
Q2G0D1   8 0.941176 -1.27278 0.943444
Q2FVW5   6 0.705882 -1.27278 0.943444
Q2FY97   11 1.29412 0.903563 0.161558
Q2FXF3   7 0.823529 -1.27278 0.943444
Q2G063   6 0.705882 -1.27278 0.943444
Q2G0U5   8 0.941176 -1.27278 0.943444
Q2G2B1   8 0.941176 -1.27278 0.943444
Q2FVE3   6 0.705882 -1.27278 0.943444
Q2FZW1   14 1.64706 0.903563 0.161558
Q2FYK2   9 1.05882 0.903563 0.161558
Q2FXW2   5 0.588235 -1.27278 0.943444
Q9F0R1   7 0.823529 -1.27278 0.943444
Q2FZG3   6 0.705882 -1.27278 0.943444
Q2G2K0   8 0.941176 -1.27278 0.943444
Q2FVN4   5 0.588235 -1.27278 0.943444
Q2FYV0   10 1.17647 0.903563 0.161558
Q2G0A5   3 0.352941 -1.27278 0.943444
Q2FZ03   8 0.941176 -1.27278 0.943444
Q2G1I8   7 0.823529 -1.27278 0.943444
Q2FYX8   6 0.705882 -1.27278 0.943444
Q2FV18   4 0.470588 -1.27278 0.943444
Q2FYI7   4 0.470588 -1.27278 0.943444
Q2G0K1   9 1.05882 0.903563 0.161558
Q2G2U9   8 0.941176 -1.27278 0.943444
Q2FW31   20 2.35294 3.07991 0.0107511
Q2FVB5   7 0.823529 -1.27278 0.943444
Q2FVI8   3 0.352941 -1.27278 0.943444
Q2FZT0   8 0.941176 -1.27278 0.943444
P48860   11 1.29412 0.903563 0.161558
Q2FYC1   21 2.47059 3.07991 0.0107511
Q2G286   7 0.823529 -1.27278 0.943444
Q2FXD3   9 1.05882 0.903563 0.161558
Q2G027   3 0.352941 -1.27278 0.943444
Q2G0T4   6 0.705882 -1.27278 0.943444
Q2FZJ5   27 3.17647 5.25625 0.000662855
Q2FW10   4 0.470588 -1.27278 0.943444
Q2FY91   11 1.29412 0.903563 0.161558
Q2FVP0   7 0.823529 -1.27278 0.943444
P60070   21 2.47059 3.07991 0.0107511
Q2FWU1   5 0.588235 -1.27278 0.943444
Q2FYA3   3 0.352941 -1.27278 0.943444
Q2G0V8   8 0.941176 -1.27278 0.943444
Q2G0Z2   7 0.823529 -1.27278 0.943444
Q2FZ47   4 0.470588 -1.27278 0.943444
Q2G0V9   3 0.352941 -1.27278 0.943444
Q2FZE2   8 0.941176 -1.27278 0.943444
Q2FWB0   8 0.941176 -1.27278 0.943444
Q2G1J1   8 0.941176 -1.27278 0.943444
Q2FYQ1   6 0.705882 -1.27278 0.943444
Q2FZ45   11 1.29412 0.903563 0.161558
Q2FYW5   4 0.470588 -1.27278 0.943444
Q2G1A0   4 0.470588 -1.27278 0.943444
Q2FZB9   9 1.05882 0.903563 0.161558
Q2FZX2   6 0.705882 -1.27278 0.943444
Q2FZY4   12 1.41176 0.903563 0.161558
Q2FW56   5 0.588235 -1.27278 0.943444
P0A0G6   17 2 3.07991 0.0107511
Q2FW80   7 0.823529 -1.27278 0.943444
Q2G2S4   3 0.352941 -1.27278 0.943444
Q2G2H0   4 0.470588 -1.27278 0.943444
Q2G2E1   6 0.705882 -1.27278 0.943444
Q2G0I5   16 1.88235 0.903563 0.161558
Q2FWW6   8 0.941176 -1.27278 0.943444
Q2G112   5 0.588235 -1.27278 0.943444
Q2G214   4 0.470588 -1.27278 0.943444
Q2FYG2   7 0.823529 -1.27278 0.943444
Q2G0J5   5 0.588235 -1.27278 0.943444
Q2FX27   8 0.941176 -1.27278 0.943444
Q2FWV5   6 0.705882 -1.27278 0.943444
Q2FX40   12 1.41176 0.903563 0.161558
Q2FZM5   3 0.352941 -1.27278 0.943444
Q2FXH8   4 0.470588 -1.27278 0.943444
Q2FWS5   6 0.705882 -1.27278 0.943444
Q2FW13   7 0.777778 -1.27278 0.943444
Q2FY93   9 1 0.903563 0.161558
Q2FZM8   13 1.44444 0.903563 0.161558
Q2FZV4   8 0.888889 -1.27278 0.943444
Q2FVD4   10 1.11111 0.903563 0.161558
Q2G0J3   9 1 0.903563 0.161558
Q2FX61   10 1.11111 0.903563 0.161558
Q2FVD6   6 0.666667 -1.27278 0.943444
Q2FYY7   8 0.888889 -1.27278 0.943444
Q2G0W0   8 0.888889 -1.27278 0.943444
Q2FXF7   10 1.11111 0.903563 0.161558
Q2G191   9 1 0.903563 0.161558
Q2FYT5   8 0.888889 -1.27278 0.943444
Q2G1P0   6 0.666667 -1.27278 0.943444
Q2FVF8   7 0.777778 -1.27278 0.943444
Q2G0Y1   4 0.444444 -1.27278 0.943444
Q2FZD2   26 2.88889 3.07991 0.0107511
Q2FZ59   8 0.888889 -1.27278 0.943444
Q2G2G1   7 0.777778 -1.27278 0.943444
Q2G0F9   6 0.666667 -1.27278 0.943444
Q2G1J2   8 0.888889 -1.27278 0.943444
Q2G0Q6   12 1.33333 0.903563 0.161558
Q2FYX0   8 0.888889 -1.27278 0.943444
Q2FZU8   6 0.666667 -1.27278 0.943444
Q2G267   5 0.555556 -1.27278 0.943444
Q2G174   6 0.666667 -1.27278 0.943444
Q2FWC3   10 1.11111 0.903563 0.161558
Q2FVN6   3 0.333333 -1.27278 0.943444
Q2G2D1   8 0.888889 -1.27278 0.943444
Q2FZK9   11 1.22222 0.903563 0.161558
Q2G2C9   17 1.88889 0.903563 0.161558
Q2G2V8   4 0.444444 -1.27278 0.943444
Q2FVL6   6 0.666667 -1.27278 0.943444
Q2FY45   8 0.888889 -1.27278 0.943444
Q2G2R7   6 0.666667 -1.27278 0.943444
Q2FWD5   9 1 0.903563 0.161558
Q2FWT3   4 0.444444 -1.27278 0.943444
Q2FY92   8 0.888889 -1.27278 0.943444
Q2FZM2   6 0.666667 -1.27278 0.943444
Q2G2F0   9 1 0.903563 0.161558
Q2FW30   10 1.11111 0.903563 0.161558
Q2FZV9   15 1.66667 0.903563 0.161558
Q2FVA6   10 1.11111 0.903563 0.161558
Q2G229   8 0.888889 -1.27278 0.943444
Q2FZZ3   21 2.33333 3.07991 0.0107511
Q2G2F4   11 1.22222 0.903563 0.161558
Q2FVA7   9 1 0.903563 0.161558
Q2G0R3   5 0.555556 -1.27278 0.943444
Q2G1R1   7 0.777778 -1.27278 0.943444
Q2FZ79   6 0.666667 -1.27278 0.943444
Q2FZ12   4 0.444444 -1.27278 0.943444
Q2FX39   7 0.777778 -1.27278 0.943444
Q2G186   6 0.666667 -1.27278 0.943444
Q2FXE5   5 0.555556 -1.27278 0.943444
Q2G0A1   8 0.888889 -1.27278 0.943444
Q2G0E7   6 0.666667 -1.27278 0.943444
Q2G2V7   8 0.888889 -1.27278 0.943444
Q2FYA6   12 1.33333 0.903563 0.161558
Q2G276   8 0.888889 -1.27278 0.943444
Q2G070   7 0.777778 -1.27278 0.943444
Q2FVZ1   9 1 0.903563 0.161558
Q2FW84   5 0.555556 -1.27278 0.943444
Q2FVY9   7 0.777778 -1.27278 0.943444
Q2FVD9   7 0.777778 -1.27278 0.943444
Q2G1T2   6 0.666667 -1.27278 0.943444
Q2G0I3   8 0.888889 -1.27278 0.943444
Q2G0E8   41 4.55556 7.4326 4.06742e-05
Q2FW08   7 0.777778 -1.27278 0.943444
Q2FVD8   6 0.666667 -1.27278 0.943444
Q2FXF5   43 4.77778 7.4326 4.06742e-05
Q2FXW1   21 2.33333 3.07991 0.0107511
Q2FW79   10 1.11111 0.903563 0.161558
Q2G2G0   6 0.666667 -1.27278 0.943444
P48940   7 0.777778 -1.27278 0.943444
Q2FYL6   10 1.11111 0.903563 0.161558
Q2FZV8   7 0.777778 -1.27278 0.943444
Q2FYM5   8 0.888889 -1.27278 0.943444
Q2G2B6   28 3.11111 5.25625 0.000662855
Q2G1L2   6 0.666667 -1.27278 0.943444
Q2G1V5   7 0.777778 -1.27278 0.943444
Q2FXT0   5 0.555556 -1.27278 0.943444
Q2FY02   20 2.22222 3.07991 0.0107511
Q2FWQ4   7 0.777778 -1.27278 0.943444
Q2FYG4   8 0.888889 -1.27278 0.943444
Q2FW11   8 0.888889 -1.27278 0.943444
Q2G257   15 1.57895 0.903563 0.161558
Q2FWJ6   11 1.15789 0.903563 0.161558
Q2FXS8   4 0.421053 -1.27278 0.943444
Q2FX12   38 4 7.4326 4.06742e-05
Q2FYF1   8 0.842105 -1.27278 0.943444
Q2G2E8   10 1.05263 0.903563 0.161558
Q2FXE6   6 0.631579 -1.27278 0.943444
Q2G2C0   8 0.842105 -1.27278 0.943444
Q2G1V6   9 0.947368 -1.27278 0.943444
Q2FWZ4   12 1.26316 0.903563 0.161558
Q2G2V0   8 0.842105 -1.27278 0.943444
Q9ZAH6   9 0.947368 -1.27278 0.943444
Q2FVU2   13 1.36842 0.903563 0.161558
Q2FWI8   8 0.842105 -1.27278 0.943444
P0A0H0   1 0.105263 -1.27278 0.943444
Q2G0C1   21 2.21053 3.07991 0.0107511
Q2FXH3   17 1.78947 0.903563 0.161558
Q2FXI6   28 2.94737 3.07991 0.0107511
Q2G1X5   7 0.736842 -1.27278 0.943444
Q2FV08   10 1.05263 0.903563 0.161558
Q2FWT7   4 0.421053 -1.27278 0.943444
Q2G210   11 1.15789 0.903563 0.161558
Q2FW66   7 0.736842 -1.27278 0.943444
Q2FWD0   8 0.842105 -1.27278 0.943444
Q2FUQ1   18 1.89474 0.903563 0.161558
Q2FVI6   7 0.736842 -1.27278 0.943444
Q2FWM7   7 0.736842 -1.27278 0.943444
Q2FVN2   13 1.36842 0.903563 0.161558
Q2FWR2   10 1.05263 0.903563 0.161558
Q2FYH4   8 0.842105 -1.27278 0.943444
Q2FYM8   3 0.315789 -1.27278 0.943444
Q9RFJ6   11 1.15789 0.903563 0.161558
Q2FZ42   1 0.105263 -1.27278 0.943444
Q2FVX9   12 1.26316 0.903563 0.161558
Q2G066   31 3.26316 5.25625 0.000662855
Q2FVM3   10 1.05263 0.903563 0.161558
Q2FWT1   6 0.631579 -1.27278 0.943444
Q2FZB8   4 0.421053 -1.27278 0.943444
Q2FUQ8   6 0.631579 -1.27278 0.943444
Q2G2I7   6 0.631579 -1.27278 0.943444
Q2FVF7   9 0.947368 -1.27278 0.943444
Q2FV52   8 0.842105 -1.27278 0.943444
Q2FWE3   30 3.15789 5.25625 0.000662855
Q2G144   26 2.73684 3.07991 0.0107511
Q2FXZ1   5 0.526316 -1.27278 0.943444
Q2FX34   7 0.736842 -1.27278 0.943444
Q2FWV4   3 0.315789 -1.27278 0.943444
Q2FZ11   11 1.15789 0.903563 0.161558
Q2G141   6 0.631579 -1.27278 0.943444
Q2FWF5   6 0.631579 -1.27278 0.943444
Q2FV34   4 0.421053 -1.27278 0.943444
Q2FWQ0   12 1.26316 0.903563 0.161558
Q2FV88   10 1.05263 0.903563 0.161558
Q2G2P0   8 0.842105 -1.27278 0.943444
Q2FYW8   10 1.05263 0.903563 0.161558
Q2G1W1   8 0.842105 -1.27278 0.943444
Q2FVC2   8 0.842105 -1.27278 0.943444
Q2G0D3   5 0.526316 -1.27278 0.943444
Q2FV89   28 2.94737 3.07991 0.0107511
Q2G1U2   15 1.57895 0.903563 0.161558
Q2FX32   6 0.631579 -1.27278 0.943444
Q2FXS7   10 1.05263 0.903563 0.161558
Q2FVX1   7 0.736842 -1.27278 0.943444
Q2FVE0   6 0.631579 -1.27278 0.943444
Q2G270   7 0.736842 -1.27278 0.943444
Q9EYW6   9 0.947368 -1.27278 0.943444
Q2FVB8   10 1.05263 0.903563 0.161558
Q2FZT9   10 1.05263 0.903563 0.161558
Q2G298   23 2.42105 3.07991 0.0107511
Q2FX49   5 0.526316 -1.27278 0.943444
Q2G0Z0   17 1.78947 0.903563 0.161558
Q2FW39   8 0.842105 -1.27278 0.943444
Q2G252   41 4.31579 7.4326 4.06742e-05
Q2G0A3   5 0.526316 -1.27278 0.943444
Q2FYJ7   27 2.84211 3.07991 0.0107511
Q2FWT2   5 0.526316 -1.27278 0.943444
Q2FWQ5   9 0.947368 -1.27278 0.943444
Q2G2J7   5 0.526316 -1.27278 0.943444
Q2FY75   9 0.947368 -1.27278 0.943444
Q2G106   9 0.947368 -1.27278 0.943444
Q2FVY3   9 0.947368 -1.27278 0.943444
Q2FVP9   18 1.89474 0.903563 0.161558
Q2FW42   5 0.526316 -1.27278 0.943444
Q2FUV9   15 1.57895 0.903563 0.161558
Q2FVR7   9 0.947368 -1.27278 0.943444
Q2FZN1   6 0.631579 -1.27278 0.943444
Q2G2Q7   16 1.6 0.903563 0.161558
Q2G150   13 1.3 0.903563 0.161558
Q2G081   12 1.2 0.903563 0.161558
Q2FV45   16 1.6 0.903563 0.161558
Q2FX02   13 1.3 0.903563 0.161558
P0A0Q4   9 0.9 -1.27278 0.943444
Q2G0L9   23 2.3 3.07991 0.0107511
Q2FY04   16 1.6 0.903563 0.161558
Q2FV48   8 0.8 -1.27278 0.943444
Q2FW64   11 1.1 0.903563 0.161558
Q2FX63   11 1.1 0.903563 0.161558
Q2G1T3   14 1.4 0.903563 0.161558
Q2G0K9   8 0.8 -1.27278 0.943444
Q2FZ00   9 0.9 -1.27278 0.943444
Q2FVL9   3 0.3 -1.27278 0.943444
Q2FW33   15 1.5 0.903563 0.161558
Q2FWT9   7 0.7 -1.27278 0.943444
Q2FZF7   20 2 3.07991 0.0107511
Q2FWL1   21 2.1 3.07991 0.0107511
Q2FYS7   9 0.9 -1.27278 0.943444
Q2FZX3   8 0.8 -1.27278 0.943444
Q2FXR0   7 0.7 -1.27278 0.943444
Q2G2I9   9 0.9 -1.27278 0.943444
Q2FWN1   4 0.4 -1.27278 0.943444
Q2G297   7 0.7 -1.27278 0.943444
Q2FVA0   9 0.9 -1.27278 0.943444
Q2FXX0   5 0.5 -1.27278 0.943444
Q2G2P4   41 4.1 7.4326 4.06742e-05
Q2G0P8   14 1.4 0.903563 0.161558
Q2FVN3   10 1 0.903563 0.161558
Q2FXK7   15 1.5 0.903563 0.161558
Q2FZF8   6 0.6 -1.27278 0.943444
Q2FWR0   10 1 0.903563 0.161558
Q2FXL2   10 1 0.903563 0.161558
Q2FWA9   9 0.9 -1.27278 0.943444
Q2G282   12 1.2 0.903563 0.161558
Q9RQQ0   6 0.6 -1.27278 0.943444
Q2FXD7   7 0.7 -1.27278 0.943444
Q2FUY4   6 0.6 -1.27278 0.943444
Q2G2W4   11 1.1 0.903563 0.161558
Q2FZF5   30 3 5.25625 0.000662855
Q2FY42   6 0.6 -1.27278 0.943444
Q2FUS3   6 0.6 -1.27278 0.943444
Q2G2E7   8 0.8 -1.27278 0.943444
Q2G0S6   19 1.9 0.903563 0.161558
Q2G0C2   9 0.9 -1.27278 0.943444
Q2FWF8   6 0.6 -1.27278 0.943444
Q2G000   29 2.9 3.07991 0.0107511
Q2FWX2   11 1.1 0.903563 0.161558
Q2FZS2   8 0.8 -1.27278 0.943444
Q2FW16   6 0.6 -1.27278 0.943444
Q2FZI2   8 0.8 -1.27278 0.943444
Q2G1Q5   8 0.8 -1.27278 0.943444
Q2G1A5   29 2.9 3.07991 0.0107511
Q2G0P7   8 0.8 -1.27278 0.943444
Q2FWV3   7 0.7 -1.27278 0.943444
Q2FW51   7 0.7 -1.27278 0.943444
Q2FVI4   11 1.1 0.903563 0.161558
Q2FVN7   9 0.9 -1.27278 0.943444
Q2FWP9   8 0.8 -1.27278 0.943444
Q2FXT2   10 1 0.903563 0.161558
P0A0F4   11 1.1 0.903563 0.161558
Q2G126   10 1 0.903563 0.161558
Q2FW82   7 0.7 -1.27278 0.943444
Q2FY44   13 1.3 0.903563 0.161558
Q2G0N9   15 1.5 0.903563 0.161558
Q2G0Z9   5 0.5 -1.27278 0.943444
Q2FV81   7 0.7 -1.27278 0.943444
Q2FYC4   4 0.4 -1.27278 0.943444
Q2G178   16 1.6 0.903563 0.161558
Q2G079   31 3.1 5.25625 0.000662855
Q2G2B7   10 1 0.903563 0.161558
Q2FVF5   8 0.8 -1.27278 0.943444
Q2G2W2   11 1.1 0.903563 0.161558
Q2G1I2   12 1.2 0.903563 0.161558
Q2G245   2 0.2 -1.27278 0.943444
Q2G1H7   11 1.04762 0.903563 0.161558
Q2FWF1   10 0.952381 -1.27278 0.943444
Q2FZZ9   26 2.47619 3.07991 0.0107511
Q2G1W3   9 0.857143 -1.27278 0.943444
Q2G204   11 1.04762 0.903563 0.161558
Q2G1H1   34 3.2381 5.25625 0.000662855
Q2FXK3   13 1.2381 0.903563 0.161558
Q2G2H8   12 1.14286 0.903563 0.161558
Q2FZP9   12 1.14286 0.903563 0.161558
Q2FWI2   16 1.52381 0.903563 0.161558
Q2FYZ6   8 0.761905 -1.27278 0.943444
Q2FXS1   9 0.857143 -1.27278 0.943444
Q2G200   11 1.04762 0.903563 0.161558
Q2G2L5   8 0.761905 -1.27278 0.943444
Q2FY73   16 1.52381 0.903563 0.161558
Q2G177   9 0.857143 -1.27278 0.943444
Q2G2F9   9 0.857143 -1.27278 0.943444
Q2FV27   15 1.42857 0.903563 0.161558
Q2FZ56   13 1.2381 0.903563 0.161558
Q2FVF3   10 0.952381 -1.27278 0.943444
Q2G0B6   43 4.09524 7.4326 4.06742e-05
Q2G2S5   12 1.14286 0.903563 0.161558
Q2FW68   15 1.42857 0.903563 0.161558
Q2FWX7   5 0.47619 -1.27278 0.943444
Q2FWB6   18 1.71429 0.903563 0.161558
Q2FXA9   12 1.14286 0.903563 0.161558
Q2FXP3   9 0.857143 -1.27278 0.943444
Q2FUX5   11 1.04762 0.903563 0.161558
Q2FZZ4   32 3.04762 5.25625 0.000662855
Q2FX98   10 0.952381 -1.27278 0.943444
Q2FV23   9 0.857143 -1.27278 0.943444
Q2FUR1   12 1.14286 0.903563 0.161558
Q2FY49   12 1.14286 0.903563 0.161558
Q2G017   9 0.857143 -1.27278 0.943444
Q2G2K9   11 1.04762 0.903563 0.161558
Q2G2N9   14 1.33333 0.903563 0.161558
Q2G0E9   8 0.761905 -1.27278 0.943444
Q2FY19   15 1.42857 0.903563 0.161558
Q2G1E3   5 0.47619 -1.27278 0.943444
Q2FW17   4 0.380952 -1.27278 0.943444
Q2FWK9   29 2.7619 3.07991 0.0107511
Q2G2Q6   15 1.42857 0.903563 0.161558
Q2G2Q5   18 1.71429 0.903563 0.161558
Q2G1U9   11 1.04762 0.903563 0.161558
Q2G299   6 0.571429 -1.27278 0.943444
Q2FX75   7 0.666667 -1.27278 0.943444
Q2G058   16 1.52381 0.903563 0.161558
Q2G0E3   9 0.857143 -1.27278 0.943444
Q2FYK0   10 0.952381 -1.27278 0.943444
Q2G2K6   4 0.380952 -1.27278 0.943444
Q2FYN0   10 0.952381 -1.27278 0.943444
Q2FVK7   8 0.761905 -1.27278 0.943444
Q2FX15   11 1.04762 0.903563 0.161558
Q2FVN9   6 0.571429 -1.27278 0.943444
Q2FWX0   10 0.952381 -1.27278 0.943444
Q2G143   10 0.952381 -1.27278 0.943444
Q2G0C7   9 0.857143 -1.27278 0.943444
Q2G0K6   33 3.14286 5.25625 0.000662855
Q2FZZ1   7 0.666667 -1.27278 0.943444
Q2FV13   12 1.14286 0.903563 0.161558
Q2G128   13 1.2381 0.903563 0.161558
Q2FXU2   18 1.71429 0.903563 0.161558
Q2G2R4   42 4 7.4326 4.06742e-05
Q2FXM1   44 4.19048 7.4326 4.06742e-05
Q8KQR1   7 0.666667 -1.27278 0.943444
Q2G2Q9   13 1.2381 0.903563 0.161558
Q2FVG9   7 0.666667 -1.27278 0.943444
Q2FV56   7 0.666667 -1.27278 0.943444
Q2FWG7   8 0.727273 -1.27278 0.943444
Q2G0T1   28 2.54545 3.07991 0.0107511
Q2FXB9   9 0.818182 -1.27278 0.943444
Q2FZP3   10 0.909091 -1.27278 0.943444
Q2FZQ2   6 0.545455 -1.27278 0.943444
Q2FXS4   11 1 0.903563 0.161558
Q2FZ21   9 0.818182 -1.27278 0.943444
Q2G2X2   29 2.63636 3.07991 0.0107511
Q2FZF6   48 4.36364 7.4326 4.06742e-05
Q2FYA0   14 1.27273 0.903563 0.161558
Q2G2A9   12 1.09091 0.903563 0.161558
Q2FYB9   11 1 0.903563 0.161558
Q2FYI4   35 3.18182 5.25625 0.000662855
Q2FYL4   17 1.54545 0.903563 0.161558
Q2G1T0   10 0.909091 -1.27278 0.943444
Q2FXW7   6 0.545455 -1.27278 0.943444
Q2FZA1   19 1.72727 0.903563 0.161558
Q2FY76   8 0.727273 -1.27278 0.943444
Q2FZ97   13 1.18182 0.903563 0.161558
Q2G1I4   8 0.727273 -1.27278 0.943444
Q2FYQ6   9 0.818182 -1.27278 0.943444
Q2FXL6   36 3.27273 5.25625 0.000662855
Q2G2G6   3 0.272727 -1.27278 0.943444
Q2FVH1   9 0.818182 -1.27278 0.943444
Q2FYA8   12 1.09091 0.903563 0.161558
Q2G2M5   30 2.72727 3.07991 0.0107511
Q2FV99   10 0.909091 -1.27278 0.943444
Q2G105   8 0.727273 -1.27278 0.943444
Q2FW23   19 1.72727 0.903563 0.161558
Q2G012   5 0.454545 -1.27278 0.943444
Q2G2V5   7 0.636364 -1.27278 0.943444
Q2FW07   38 3.45455 5.25625 0.000662855
Q2G0F2   17 1.54545 0.903563 0.161558
Q2FZC9   11 1 0.903563 0.161558
Q2FXE9   9 0.818182 -1.27278 0.943444
Q2FV47   14 1.27273 0.903563 0.161558
Q2G2Q8   13 1.18182 0.903563 0.161558
Q2FYE7   15 1.36364 0.903563 0.161558
Q2FUT3   12 1.09091 0.903563 0.161558
Q2G068   19 1.72727 0.903563 0.161558
Q2G2D3   8 0.727273 -1.27278 0.943444
Q2FYK4   33 3 5.25625 0.000662855
Q2FX36   13 1.18182 0.903563 0.161558
Q2G0A4   7 0.636364 -1.27278 0.943444
Q2G080   9 0.818182 -1.27278 0.943444
Q2FUT1   12 1.09091 0.903563 0.161558
Q2FYH3   20 1.81818 0.903563 0.161558
Q2FXA7   42 3.81818 5.25625 0.000662855
Q2G2Y6   4 0.363636 -1.27278 0.943444
Q2FY55   32 2.90909 3.07991 0.0107511
Q2FY61   12 1.09091 0.903563 0.161558
Q2G0E2   22 2 3.07991 0.0107511
Q2FVY1   34 3.09091 5.25625 0.000662855
Q2FUV1   12 1.09091 0.903563 0.161558
Q2FUS9   8 0.727273 -1.27278 0.943444
Q2G1A1   9 0.818182 -1.27278 0.943444
P60639   9 0.818182 -1.27278 0.943444
Q2FZE9   6 0.545455 -1.27278 0.943444
Q2G1I9   9 0.818182 -1.27278 0.943444
Q2FWN0   12 1.09091 0.903563 0.161558
Q2FZE3   14 1.27273 0.903563 0.161558
Q93Q23   9 0.818182 -1.27278 0.943444
Q2FWE9   33 3 5.25625 0.000662855
Q2FUS1   10 0.909091 -1.27278 0.943444
Q2FVM5   13 1.18182 0.903563 0.161558
Q2G2N7   14 1.27273 0.903563 0.161558
Q2FWG0   10 0.909091 -1.27278 0.943444
Q2FXV7   8 0.727273 -1.27278 0.943444
Q2FW69   8 0.727273 -1.27278 0.943444
P0A0F8   11 1 0.903563 0.161558
Q2G055   17 1.54545 0.903563 0.161558
Q2FV37   10 0.909091 -1.27278 0.943444
Q2G225   8 0.727273 -1.27278 0.943444
Q2FXG2   37 3.36364 5.25625 0.000662855
Q2FY87   10 0.909091 -1.27278 0.943444
Q2FWR7   14 1.27273 0.903563 0.161558
Q2G1U6   14 1.27273 0.903563 0.161558
Q2G006   11 1 0.903563 0.161558
Q2G2I6   7 0.608696 -1.27278 0.943444
Q2FWS1   4 0.347826 -1.27278 0.943444
Q2FYF5   17 1.47826 0.903563 0.161558
Q2G0F1   10 0.869565 -1.27278 0.943444
Q2G0J2   13 1.13043 0.903563 0.161558
Q2FXE3   9 0.782609 -1.27278 0.943444
Q2FYV8   11 0.956522 -1.27278 0.943444
Q2G1X6   36 3.13043 5.25625 0.000662855
Q2FUP5   10 0.869565 -1.27278 0.943444
Q2G1A4   10 0.869565 -1.27278 0.943444
Q2G0H9   16 1.3913 0.903563 0.161558
Q2G0M0   36 3.13043 5.25625 0.000662855
Q2FYK6   20 1.73913 0.903563 0.161558
Q2G023   14 1.21739 0.903563 0.161558
Q2G0G2   16 1.3913 0.903563 0.161558
Q2FXC0   9 0.782609 -1.27278 0.943444
Q2FXF1   18 1.56522 0.903563 0.161558
Q2FW00   11 0.956522 -1.27278 0.943444
Q2G1E7   10 0.869565 -1.27278 0.943444
Q2FWE7   14 1.21739 0.903563 0.161558
Q2FY32   41 3.56522 5.25625 0.000662855
Q2FUU0   26 2.26087 3.07991 0.0107511
Q2FVU5   12 1.04348 0.903563 0.161558
Q2G062   14 1.21739 0.903563 0.161558
Q2FV26   12 1.04348 0.903563 0.161558
Q2FW97   11 0.956522 -1.27278 0.943444
Q2FZY8   10 0.869565 -1.27278 0.943444
Q2G277   9 0.782609 -1.27278 0.943444
Q2G0V1   8 0.695652 -1.27278 0.943444
Q2FWJ3   21 1.82609 0.903563 0.161558
Q2G2J2   8 0.695652 -1.27278 0.943444
Q2FVB0   11 0.956522 -1.27278 0.943444
Q2G278   10 0.869565 -1.27278 0.943444
Q2G107   9 0.782609 -1.27278 0.943444
P0A0M9   21 1.82609 0.903563 0.161558
Q2G067   6 0.521739 -1.27278 0.943444
Q2FV55   9 0.782609 -1.27278 0.943444
Q2G1L3   11 0.956522 -1.27278 0.943444
Q2G2R0   43 3.73913 5.25625 0.000662855
Q2G2T3   9 0.782609 -1.27278 0.943444
Q2FWA8   9 0.782609 -1.27278 0.943444
Q2G056   32 2.78261 3.07991 0.0107511
Q2FWR1   10 0.869565 -1.27278 0.943444
Q2FXP9   17 1.47826 0.903563 0.161558
Q2FZI4   12 1.04348 0.903563 0.161558
Q2G2L7   15 1.30435 0.903563 0.161558
Q2FVG1   8 0.695652 -1.27278 0.943444
Q2G1I7   13 1.13043 0.903563 0.161558
Q2FVB6   13 1.13043 0.903563 0.161558
Q2G001   12 1.04348 0.903563 0.161558
Q2FUX3   13 1.13043 0.903563 0.161558
Q2G1Q9   45 3.91304 5.25625 0.000662855
Q2G2S9   11 0.956522 -1.27278 0.943444
Q2FXZ8   7 0.608696 -1.27278 0.943444
Q2FZI7   42 3.65217 5.25625 0.000662855
Q2FUS6   34 2.95652 3.07991 0.0107511
Q2FUZ6   23 2 3.07991 0.0107511
Q2FYQ9   10 0.869565 -1.27278 0.943444
Q2FYS8   9 0.782609 -1.27278 0.943444
Q2FYS6   11 0.956522 -1.27278 0.943444
Q2FZG6   9 0.782609 -1.27278 0.943444
Q2G1L9   10 0.869565 -1.27278 0.943444
Q2FXT3   10 0.869565 -1.27278 0.943444
Q2FZN9   12 1.04348 0.903563 0.161558
Q2FW20   18 1.56522 0.903563 0.161558
Q2G0H3   10 0.869565 -1.27278 0.943444
Q2FV98   22 1.91304 0.903563 0.161558
Q2FXR7   11 0.956522 -1.27278 0.943444
Q2G1T4   18 1.56522 0.903563 0.161558
Q2FW38   19 1.65217 0.903563 0.161558
Q2G2P6   13 1.13043 0.903563 0.161558
Q2FVL7   21 1.82609 0.903563 0.161558
Q2FVY2   18 1.56522 0.903563 0.161558
Q2FYZ0   22 1.91304 0.903563 0.161558
Q2FYW2   12 1.04348 0.903563 0.161558
P60643   9 0.782609 -1.27278 0.943444
Q2G265   11 0.956522 -1.27278 0.943444
Q2FV42   10 0.869565 -1.27278 0.943444
Q2FXN0   7 0.608696 -1.27278 0.943444
Q2G2D9   9 0.782609 -1.27278 0.943444
Q2FV75   11 0.956522 -1.27278 0.943444
Q2FYE0   9 0.782609 -1.27278 0.943444
Q2FX03   9 0.782609 -1.27278 0.943444
Q2FX89   43 3.73913 5.25625 0.000662855
Q2FX43   13 1.13043 0.903563 0.161558
Q2FV69   11 0.916667 -1.27278 0.943444
P72360   8 0.666667 -1.27278 0.943444
Q2FVQ1   20 1.66667 0.903563 0.161558
Q2FYG7   12 1 0.903563 0.161558
Q2G1J8   10 0.833333 -1.27278 0.943444
Q2FW77   11 0.916667 -1.27278 0.943444
Q2FWI4   21 1.75 0.903563 0.161558
Q2FX62   11 0.916667 -1.27278 0.943444
Q2G0U6   23 1.91667 0.903563 0.161558
Q2G0P2   10 0.833333 -1.27278 0.943444
Q2G0B8   24 2 3.07991 0.0107511
Q2FVL3   8 0.666667 -1.27278 0.943444
Q2G1K8   11 0.916667 -1.27278 0.943444
Q2G2R9   11 0.916667 -1.27278 0.943444
Q2G2I3   13 1.08333 0.903563 0.161558
Q2FY56   6 0.5 -1.27278 0.943444
Q2G0B1   10 0.833333 -1.27278 0.943444
Q2G1T1   26 2.16667 3.07991 0.0107511
Q2FVX5   9 0.75 -1.27278 0.943444
Q2G0H8   9 0.75 -1.27278 0.943444
Q2FVT3   14 1.16667 0.903563 0.161558
Q2FWF6   8 0.666667 -1.27278 0.943444
Q2FWZ6   16 1.33333 0.903563 0.161558
Q2FZ77   25 2.08333 3.07991 0.0107511
Q2G0H0   8 0.666667 -1.27278 0.943444
Q2G2G7   20 1.66667 0.903563 0.161558
Q2G117   8 0.666667 -1.27278 0.943444
Q2FXG9   46 3.83333 5.25625 0.000662855
Q2FWE4   22 1.83333 0.903563 0.161558
Q2FUS0   22 1.83333 0.903563 0.161558
Q2FWR3   10 0.833333 -1.27278 0.943444
Q2FYA9   8 0.666667 -1.27278 0.943444
Q2G0Y5   44 3.66667 5.25625 0.000662855
Q2FZZ8   18 1.5 0.903563 0.161558
Q2G1Z6   12 1 0.903563 0.161558
Q2FX53   10 0.833333 -1.27278 0.943444
Q2FZC4   21 1.75 0.903563 0.161558
Q2FUS5   9 0.75 -1.27278 0.943444
Q2G1R0   12 1 0.903563 0.161558
Q2G0D5   13 1.08333 0.903563 0.161558
Q2FY18   9 0.75 -1.27278 0.943444
Q2FYH8   8 0.666667 -1.27278 0.943444
Q2G1F2   37 3.08333 5.25625 0.000662855
Q2G0Q5   13 1.08333 0.903563 0.161558
Q2FVR2   13 1.08333 0.903563 0.161558
Q2FZE7   6 0.5 -1.27278 0.943444
Q2G0I0   9 0.75 -1.27278 0.943444
Q2G0R1   30 2.5 3.07991 0.0107511
Q2G0L7   37 3.08333 5.25625 0.000662855
Q2FWI1   10 0.833333 -1.27278 0.943444
Q2G0F7   10 0.833333 -1.27278 0.943444
Q2FXY3   35 2.91667 3.07991 0.0107511
P0A084   22 1.83333 0.903563 0.161558
Q2G0G5   41 3.41667 5.25625 0.000662855
Q2FZE5   12 1 0.903563 0.161558
Q2G0A2   12 1 0.903563 0.161558
Q2FVE8   9 0.75 -1.27278 0.943444
Q2G2M8   14 1.16667 0.903563 0.161558
Q2FYH7   9 0.75 -1.27278 0.943444
Q2FVR8   19 1.58333 0.903563 0.161558
Q2FZU9   11 0.916667 -1.27278 0.943444
Q2FYX7   6 0.5 -1.27278 0.943444
Q2G280   38 3.16667 5.25625 0.000662855
Q2FVG5   16 1.33333 0.903563 0.161558
Q2FWX1   23 1.91667 0.903563 0.161558
Q2FVB3   11 0.916667 -1.27278 0.943444
Q2G2A1   24 2 3.07991 0.0107511
Q2G1W7   8 0.666667 -1.27278 0.943444
Q2FW36   11 0.916667 -1.27278 0.943444
P31337   18 1.5 0.903563 0.161558
Q2FXB8   10 0.833333 -1.27278 0.943444
Q2G2F3   17 1.41667 0.903563 0.161558
Q2FYM7   6 0.5 -1.27278 0.943444
Q2FYB2   13 1.08333 0.903563 0.161558
Q2G2E2   10 0.8 -1.27278 0.943444
Q2G2G9   11 0.88 -1.27278 0.943444
Q2FVC5   14 1.12 0.903563 0.161558
Q2G0T3   35 2.8 3.07991 0.0107511
Q2G074   11 0.88 -1.27278 0.943444
Q2G016   19 1.52 0.903563 0.161558
Q2G0G4   23 1.84 0.903563 0.161558
Q2G2K1   15 1.2 0.903563 0.161558
Q2FXE1   11 0.88 -1.27278 0.943444
Q2FWD2   46 3.68 5.25625 0.000662855
Q2G1Q0   15 1.2 0.903563 0.161558
Q2G073   11 0.88 -1.27278 0.943444
Q2G1T7   14 1.12 0.903563 0.161558
Q2FVI3   15 1.2 0.903563 0.161558
Q2FZ93   10 0.8 -1.27278 0.943444
Q2FVQ7   16 1.28 0.903563 0.161558
Q2G2B9   11 0.88 -1.27278 0.943444
Q2FZN5   7 0.56 -1.27278 0.943444
Q2FY72   8 0.64 -1.27278 0.943444
Q2G0A0   12 0.96 -1.27278 0.943444
Q2FZQ8   9 0.72 -1.27278 0.943444
Q2FXP1   37 2.96 3.07991 0.0107511
P0A0B7   22 1.76 0.903563 0.161558
Q2FYW0   43 3.44 5.25625 0.000662855
Q2G230   42 3.36 5.25625 0.000662855
Q2G0H5   12 0.96 -1.27278 0.943444
Q2G0B7   38 3.04 5.25625 0.000662855
Q2G131   7 0.56 -1.27278 0.943444
Q2G0Y4   9 0.72 -1.27278 0.943444
Q2G2L0   12 0.96 -1.27278 0.943444
Q2G101   35 2.8 3.07991 0.0107511
Q2G036   37 2.96 3.07991 0.0107511
Q2FXN3   10 0.8 -1.27278 0.943444
Q2FWY2   34 2.72 3.07991 0.0107511
Q2FXK6   12 0.96 -1.27278 0.943444
Q2G2Y3   12 0.96 -1.27278 0.943444
Q2G1P8   13 1.04 0.903563 0.161558
Q2G0N7   45 3.6 5.25625 0.000662855
Q2FW43   9 0.72 -1.27278 0.943444
Q2G2N4   10 0.8 -1.27278 0.943444
Q2FW59   14 1.12 0.903563 0.161558
Q2G1V0   9 0.72 -1.27278 0.943444
Q2G010   11 0.88 -1.27278 0.943444
Q2FWJ4   6 0.48 -1.27278 0.943444
Q2FUR3   25 2 3.07991 0.0107511
Q2FXE4   11 0.88 -1.27278 0.943444
Q2FY36   24 1.92 0.903563 0.161558
Q2G1Q7   13 1.04 0.903563 0.161558
Q2FX09   38 3.04 5.25625 0.000662855
Q2G0Z1   24 1.92 0.903563 0.161558
Q2FWJ1   19 1.52 0.903563 0.161558
Q2FUT4   25 2 3.07991 0.0107511
Q2FYI1   27 2.16 3.07991 0.0107511
Q2FXQ8   39 3.12 5.25625 0.000662855
Q2FUZ0   19 1.52 0.903563 0.161558
P0A086   20 1.6 0.903563 0.161558
Q2FZM0   9 0.72 -1.27278 0.943444
Q2FXL3   28 2.24 3.07991 0.0107511
Q2G2K7   10 0.8 -1.27278 0.943444
Q2FVL1   9 0.72 -1.27278 0.943444
Q2FW21   12 0.96 -1.27278 0.943444
Q2G201   17 1.36 0.903563 0.161558
Q2FVV6   9 0.72 -1.27278 0.943444
Q2FV03   32 2.56 3.07991 0.0107511
Q2G2T2   9 0.72 -1.27278 0.943444
Q2FZ44   10 0.8 -1.27278 0.943444
Q2G1N7   12 0.96 -1.27278 0.943444
Q2G172   10 0.8 -1.27278 0.943444
Q2G208   17 1.36 0.903563 0.161558
Q2FZR7   10 0.8 -1.27278 0.943444
Q2G2K2   8 0.64 -1.27278 0.943444
Q2FVA4   14 1.12 0.903563 0.161558
Q2G0F5   9 0.72 -1.27278 0.943444
Q2G0X0   14 1.12 0.903563 0.161558
Q2FXU0   31 2.48 3.07991 0.0107511
Q2FXX9   37 2.96 3.07991 0.0107511
Q2G2K8   7 0.56 -1.27278 0.943444
Q2G0X1   12 0.923077 -1.27278 0.943444
Q2FXI8   7 0.538462 -1.27278 0.943444
Q2G0L1   16 1.23077 0.903563 0.161558
Q2FX07   14 1.07692 0.903563 0.161558
Q2G139   11 0.846154 -1.27278 0.943444
Q2FUV5   18 1.38462 0.903563 0.161558
Q2FVD0   15 1.15385 0.903563 0.161558
Q2FX10   8 0.615385 -1.27278 0.943444
Q2G1W5   27 2.07692 3.07991 0.0107511
Q2G1Y7   16 1.23077 0.903563 0.161558
Q2G190   15 1.15385 0.903563 0.161558
Q2FV59   12 0.923077 -1.27278 0.943444
Q2FZS3   14 1.07692 0.903563 0.161558
Q2FX90   34 2.61538 3.07991 0.0107511
Q2FW85   11 0.846154 -1.27278 0.943444
Q2FZ65   20 1.53846 0.903563 0.161558
Q2FXJ7   35 2.69231 3.07991 0.0107511
Q2FVW2   12 0.923077 -1.27278 0.943444
Q2G0H4   13 1 0.903563 0.161558
Q2FVV4   10 0.769231 -1.27278 0.943444
Q2FUR9   12 0.923077 -1.27278 0.943444
Q2FW06   5 0.384615 -1.27278 0.943444
Q2FY84   9 0.692308 -1.27278 0.943444
Q2G132   26 2 3.07991 0.0107511
Q2G0C9   13 1 0.903563 0.161558
Q2G2N1   7 0.538462 -1.27278 0.943444
Q2FVF2   9 0.692308 -1.27278 0.943444
Q2FZ30   12 0.923077 -1.27278 0.943444
Q2FXX8   35 2.69231 3.07991 0.0107511
Q2FZX6   10 0.769231 -1.27278 0.943444
Q2G1Z2   11 0.846154 -1.27278 0.943444
Q2G0G7   14 1.07692 0.903563 0.161558
Q2FV53   21 1.61538 0.903563 0.161558
Q2FV28   35 2.69231 3.07991 0.0107511
Q2G097   18 1.38462 0.903563 0.161558
Q2FZC5   30 2.30769 3.07991 0.0107511
Q2FY77   16 1.23077 0.903563 0.161558
Q2FVA9   39 3 5.25625 0.000662855
Q2G2W5   3 0.230769 -1.27278 0.943444
Q2FX97   48 3.69231 5.25625 0.000662855
Q2G1F3   13 1 0.903563 0.161558
Q2FYU1   8 0.615385 -1.27278 0.943444
Q2FUP6   10 0.769231 -1.27278 0.943444
Q2G2U7   9 0.692308 -1.27278 0.943444
Q2FY09   22 1.69231 0.903563 0.161558
Q2G1J6   18 1.38462 0.903563 0.161558
Q2G059   13 1 0.903563 0.161558
Q2FVK5   6 0.461538 -1.27278 0.943444
Q2G0H7   11 0.846154 -1.27278 0.943444
Q2FWN2   9 0.692308 -1.27278 0.943444
Q2FYV7   27 2.07692 3.07991 0.0107511
Q2G236   39 3 5.25625 0.000662855
Q2FZR6   7 0.538462 -1.27278 0.943444
Q2G1P9   14 1.07692 0.903563 0.161558
Q2G0R9   33 2.53846 3.07991 0.0107511
Q2FUZ9   30 2.30769 3.07991 0.0107511
Q2FVP2   19 1.46154 0.903563 0.161558
Q2FXC8   12 0.923077 -1.27278 0.943444
Q2FVC4   15 1.15385 0.903563 0.161558
Q2FZ29   14 1.07692 0.903563 0.161558
Q2FYR8   36 2.66667 3.07991 0.0107511
Q2FY23   35 2.59259 3.07991 0.0107511
Q2G0D4   13 0.962963 -1.27278 0.943444
Q2FZ38   27 2 3.07991 0.0107511
Q2FXH1   11 0.814815 -1.27278 0.943444
Q2FXZ9   13 0.962963 -1.27278 0.943444
Q2G1V3   8 0.592593 -1.27278 0.943444
Q2FVZ0   8 0.592593 -1.27278 0.943444
Q2FV95   8 0.592593 -1.27278 0.943444
Q2G196   43 3.18519 5.25625 0.000662855
Q2FZ61   30 2.22222 3.07991 0.0107511
Q2FW27   45 3.33333 5.25625 0.000662855
Q2FWH2   11 0.814815 -1.27278 0.943444
Q2FZQ9   8 0.592593 -1.27278 0.943444
Q2FWQ9   42 3.11111 5.25625 0.000662855
Q2G1N5   9 0.666667 -1.27278 0.943444
Q2FZP8   9 0.666667 -1.27278 0.943444
Q2FXC2   13 0.962963 -1.27278 0.943444
Q2G0X9   12 0.888889 -1.27278 0.943444
Q2FX08   8 0.592593 -1.27278 0.943444
Q2FUV2   47 3.48148 5.25625 0.000662855
Q2FZT8   13 0.962963 -1.27278 0.943444
Q2G2N2   7 0.518519 -1.27278 0.943444
Q2G0M1   36 2.66667 3.07991 0.0107511
Q2FVX8   38 2.81481 3.07991 0.0107511
Q2G220   41 3.03704 5.25625 0.000662855
Q2FW37   18 1.33333 0.903563 0.161558
Q2G203   30 2.22222 3.07991 0.0107511
Q2FY89   8 0.592593 -1.27278 0.943444
Q2G1K7   51 3.77778 5.25625 0.000662855
Q2G013   11 0.814815 -1.27278 0.943444
Q2FV91   12 0.888889 -1.27278 0.943444
Q2FW92   21 1.55556 0.903563 0.161558
Q2G1U5   19 1.40741 0.903563 0.161558
Q2G2A6   9 0.666667 -1.27278 0.943444
Q2G0G9   10 0.740741 -1.27278 0.943444
P0A088   8 0.592593 -1.27278 0.943444
Q2G0B4   12 0.888889 -1.27278 0.943444
Q2G0X7   16 1.18519 0.903563 0.161558
Q2G0S0   12 0.888889 -1.27278 0.943444
Q2FW12   14 1.03704 0.903563 0.161558
Q2G0J7   39 2.88889 3.07991 0.0107511
Q2FW76   9 0.666667 -1.27278 0.943444
Q2G1Z7   39 2.88889 3.07991 0.0107511
Q2G2S1   33 2.44444 3.07991 0.0107511
Q2G1B1   19 1.40741 0.903563 0.161558
Q2FVP3   10 0.740741 -1.27278 0.943444
Q2G1V1   21 1.55556 0.903563 0.161558
Q2G1H8   21 1.55556 0.903563 0.161558
Q2G149   32 2.37037 3.07991 0.0107511
Q2FXC7   15 1.11111 0.903563 0.161558
Q2G019   10 0.740741 -1.27278 0.943444
Q2FWL6   29 2.14815 3.07991 0.0107511
Q2G199   10 0.740741 -1.27278 0.943444
Q2FY41   3 0.222222 -1.27278 0.943444
Q2FX33   40 2.96296 3.07991 0.0107511
Q2G181   17 1.25926 0.903563 0.161558
Q2FVT1   12 0.888889 -1.27278 0.943444
Q2G0Z5   13 0.962963 -1.27278 0.943444
Q2FZC7   11 0.814815 -1.27278 0.943444
Q2G1U0   42 3.11111 5.25625 0.000662855
Q2FW18   10 0.740741 -1.27278 0.943444
Q2G0H1   10 0.740741 -1.27278 0.943444
Q2FX22   8 0.592593 -1.27278 0.943444
Q2G157   45 3.33333 5.25625 0.000662855
Q2G2J5   16 1.18519 0.903563 0.161558
Q2FZH9   10 0.740741 -1.27278 0.943444
Q2FZA6   8 0.592593 -1.27278 0.943444
Q2G1N6   9 0.666667 -1.27278 0.943444
Q2FVR4   37 2.74074 3.07991 0.0107511
Q2FY13   40 2.96296 3.07991 0.0107511
Q2G025   41 3.03704 5.25625 0.000662855
Q2FV36   11 0.814815 -1.27278 0.943444
Q2G0W9   14 1.03704 0.903563 0.161558
Q2G0L0   50 3.7037 5.25625 0.000662855
Q2FUR2   19 1.40741 0.903563 0.161558
Q2FVJ9   16 1.18519 0.903563 0.161558
Q2G1S8   18 1.28571 0.903563 0.161558
Q2FVJ5   42 3 5.25625 0.000662855
Q2FZ39   35 2.5 3.07991 0.0107511
Q2FWP6   7 0.5 -1.27278 0.943444
Q2FVB4   42 3 5.25625 0.000662855
Q2G0V7   42 3 5.25625 0.000662855
Q2FUV4   20 1.42857 0.903563 0.161558
Q2FYG5   41 2.92857 3.07991 0.0107511
Q2FW71   13 0.928571 -1.27278 0.943444
Q2FZB1   15 1.07143 0.903563 0.161558
Q2G0Y9   28 2 3.07991 0.0107511
Q2G0X4   14 1 0.903563 0.161558
Q2FZL2   12 0.857143 -1.27278 0.943444
Q2FVS1   12 0.857143 -1.27278 0.943444
Q2G099   46 3.28571 5.25625 0.000662855
Q2FZN0   45 3.21429 5.25625 0.000662855
Q2FZ50   13 0.928571 -1.27278 0.943444
Q2G0X8   11 0.785714 -1.27278 0.943444
Q2G167   39 2.78571 3.07991 0.0107511
Q2G086   34 2.42857 3.07991 0.0107511
Q2G0D0   21 1.5 0.903563 0.161558
Q2FWG3   43 3.07143 5.25625 0.000662855
Q2G228   41 2.92857 3.07991 0.0107511
Q2FWW8   10 0.714286 -1.27278 0.943444
Q2FYL0   11 0.785714 -1.27278 0.943444
Q2FXX2   43 3.07143 5.25625 0.000662855
Q2G0C4   9 0.642857 -1.27278 0.943444
Q2FZA2   40 2.85714 3.07991 0.0107511
Q2FWL0   23 1.64286 0.903563 0.161558
Q2FUY9   46 3.28571 5.25625 0.000662855
Q2G0T8   21 1.5 0.903563 0.161558
Q2FWK0   35 2.5 3.07991 0.0107511
Q2G0D9   20 1.42857 0.903563 0.161558
Q2FZF3   15 1.07143 0.903563 0.161558
Q2FZ17   20 1.42857 0.903563 0.161558
Q2G0T6   18 1.28571 0.903563 0.161558
Q2G140   10 0.714286 -1.27278 0.943444
Q2G2F2   8 0.571429 -1.27278 0.943444
Q2FXG0   13 0.928571 -1.27278 0.943444
Q2FWR4   41 2.92857 3.07991 0.0107511
Q2G195   18 1.28571 0.903563 0.161558
Q2FVY4   32 2.28571 3.07991 0.0107511
Q2G1I6   40 2.85714 3.07991 0.0107511
Q2FVD5   48 3.42857 5.25625 0.000662855
Q2FZM1   19 1.35714 0.903563 0.161558
Q2FVG0   40 2.85714 3.07991 0.0107511
Q2FZM7   28 2 3.07991 0.0107511
Q2FZB2   15 1.07143 0.903563 0.161558
Q2G287   23 1.64286 0.903563 0.161558
Q2FWG4   12 0.857143 -1.27278 0.943444
Q2G2B3   11 0.785714 -1.27278 0.943444
Q2FY48   14 1 0.903563 0.161558
Q9ZNI1   17 1.21429 0.903563 0.161558
Q2FV94   28 2 3.07991 0.0107511
Q2G2X5   10 0.714286 -1.27278 0.943444
Q2FVX6   34 2.42857 3.07991 0.0107511
Q2G060   13 0.928571 -1.27278 0.943444
Q2FVG2   13 0.928571 -1.27278 0.943444
Q2G1Q1   13 0.928571 -1.27278 0.943444
Q2G1F1   12 0.857143 -1.27278 0.943444
Q2FXC5   12 0.857143 -1.27278 0.943444
Q2G2B0   9 0.642857 -1.27278 0.943444
Q2FXR6   11 0.785714 -1.27278 0.943444
Q2FXE0   20 1.42857 0.903563 0.161558
Q2FUY3   50 3.57143 5.25625 0.000662855
Q2G1S6   14 1 0.903563 0.161558
Q2FVE9   7 0.5 -1.27278 0.943444
Q2FVU7   46 3.28571 5.25625 0.000662855
Q2FVM7   45 3.21429 5.25625 0.000662855
Q2FVU6   13 0.928571 -1.27278 0.943444
Q2FVA1   43 3.07143 5.25625 0.000662855
Q2FWB8   39 2.78571 3.07991 0.0107511
Q2FYR5   46 3.28571 5.25625 0.000662855
Q2G261   17 1.21429 0.903563 0.161558
Q2G264   29 2.07143 3.07991 0.0107511
Q2G0U4   10 0.714286 -1.27278 0.943444
Q2G226   11 0.785714 -1.27278 0.943444
Q2FZT7   10 0.714286 -1.27278 0.943444
Q2FXJ4   12 0.857143 -1.27278 0.943444
Q2G047   48 3.42857 5.25625 0.000662855
Q2FWD9   32 2.28571 3.07991 0.0107511
Q2FZH2   14 1 0.903563 0.161558
Q2G044   15 1.07143 0.903563 0.161558
Q2FVZ8   10 0.714286 -1.27278 0.943444
Q2G1C5   12 0.857143 -1.27278 0.943444
Q2G1Z1   11 0.785714 -1.27278 0.943444
Q2G135   42 3 5.25625 0.000662855
Q2FVE5   37 2.64286 3.07991 0.0107511
Q2FZ70   37 2.64286 3.07991 0.0107511
Q2G2A0   43 3.07143 5.25625 0.000662855
Q2G224   44 3.03448 5.25625 0.000662855
P0A0K3   36 2.48276 3.07991 0.0107511
Q2G1A8   40 2.75862 3.07991 0.0107511
Q2G1P5   10 0.689655 -1.27278 0.943444
Q2FV93   9 0.62069 -1.27278 0.943444
Q2FXC4   11 0.758621 -1.27278 0.943444
Q2FY74   11 0.758621 -1.27278 0.943444
Q2G1M1   46 3.17241 5.25625 0.000662855
Q9EZ11   47 3.24138 5.25625 0.000662855
Q2FZB3   15 1.03448 0.903563 0.161558
Q2G1V2   37 2.55172 3.07991 0.0107511
Q2FVM8   11 0.758621 -1.27278 0.943444
Q2FVR1   34 2.34483 3.07991 0.0107511
Q2FXC3   11 0.758621 -1.27278 0.943444
Q2FUV6   12 0.827586 -1.27278 0.943444
Q2G1D7   43 2.96552 3.07991 0.0107511
Q2FXR2   34 2.34483 3.07991 0.0107511
Q2FW83   10 0.689655 -1.27278 0.943444
Q2G2X7   17 1.17241 0.903563 0.161558
Q2FVM4   8 0.551724 -1.27278 0.943444
P0A0J3   16 1.10345 0.903563 0.161558
Q2G2L8   15 1.03448 0.903563 0.161558
Q2FZ27   20 1.37931 0.903563 0.161558
Q2FZ53   49 3.37931 5.25625 0.000662855
Q2G154   44 3.03448 5.25625 0.000662855
Q2FZS4   10 0.689655 -1.27278 0.943444
Q2FYQ5   8 0.551724 -1.27278 0.943444
Q2FZL6   37 2.55172 3.07991 0.0107511
Q2FWB9   46 3.17241 5.25625 0.000662855
Q2FUQ4   43 2.96552 3.07991 0.0107511
Q2G293   17 1.17241 0.903563 0.161558
Q2FZS5   23 1.58621 0.903563 0.161558
Q2FYP9   10 0.689655 -1.27278 0.943444
Q2G0K7   40 2.75862 3.07991 0.0107511
Q2FVV2   38 2.62069 3.07991 0.0107511
Q2FVN0   26 1.7931 0.903563 0.161558
Q2FX00   37 2.55172 3.07991 0.0107511
Q2G1I0   10 0.689655 -1.27278 0.943444
Q2FXI2   44 3.03448 5.25625 0.000662855
Q2G2X1   26 1.7931 0.903563 0.161558
Q2FYG6   13 0.896552 -1.27278 0.943444
Q2FXH0   37 2.55172 3.07991 0.0107511
Q2FXU7   53 3.65517 5.25625 0.000662855
Q2G170   43 2.96552 3.07991 0.0107511
Q2FVQ9   39 2.68966 3.07991 0.0107511
Q2FWV2   10 0.689655 -1.27278 0.943444
Q2FVI5   13 0.896552 -1.27278 0.943444
Q2FUW0   15 1.03448 0.903563 0.161558
Q2FXB7   39 2.68966 3.07991 0.0107511
Q2G0J8   53 3.65517 5.25625 0.000662855
Q2FXB5   45 3.10345 5.25625 0.000662855
Q2FYE9   12 0.827586 -1.27278 0.943444
Q2FVE2   37 2.55172 3.07991 0.0107511
Q2G2V6   40 2.75862 3.07991 0.0107511
O08387   13 0.896552 -1.27278 0.943444
Q2FZ14   47 3.24138 5.25625 0.000662855
Q2FXW3   47 3.24138 5.25625 0.000662855
Q2FYQ8   46 3.17241 5.25625 0.000662855
Q2G2D6   42 2.89655 3.07991 0.0107511
Q2G2T7   36 2.48276 3.07991 0.0107511
Q2FYP8   12 0.827586 -1.27278 0.943444
Q2FZ25   43 2.96552 3.07991 0.0107511
Q2FY65   20 1.37931 0.903563 0.161558
Q2G2T1   13 0.896552 -1.27278 0.943444
Q2G1N0   11 0.758621 -1.27278 0.943444
Q2G110   14 0.965517 -1.27278 0.943444
Q2G1E1   42 2.89655 3.07991 0.0107511
Q2G2F1   37 2.55172 3.07991 0.0107511
Q2FXE8   45 3.10345 5.25625 0.000662855
Q2FZ06   33 2.27586 3.07991 0.0107511
Q2FVH2   12 0.827586 -1.27278 0.943444
Q2FYV6   17 1.17241 0.903563 0.161558
Q2FZJ3   18 1.2 0.903563 0.161558
Q2G095   13 0.866667 -1.27278 0.943444
Q2G2Y0   15 1 0.903563 0.161558
Q2G2W3   47 3.13333 5.25625 0.000662855
Q2FY07   16 1.06667 0.903563 0.161558
Q2FXW8   15 1 0.903563 0.161558
Q2FUR6   39 2.6 3.07991 0.0107511
Q2FVW6   13 0.866667 -1.27278 0.943444
Q2G1X0   9 0.6 -1.27278 0.943444
Q2G1F6   9 0.6 -1.27278 0.943444
Q2FVK8   39 2.6 3.07991 0.0107511
Q2G158   42 2.8 3.07991 0.0107511
Q2G118   16 1.06667 0.903563 0.161558
Q2G077   13 0.866667 -1.27278 0.943444
Q2G0E0   42 2.8 3.07991 0.0107511
Q2G263   16 1.06667 0.903563 0.161558
Q2FUU1   42 2.8 3.07991 0.0107511
Q2G1X7   31 2.06667 3.07991 0.0107511
Q2G1C0   31 2.06667 3.07991 0.0107511
Q2FVB9   10 0.666667 -1.27278 0.943444
Q2G273   41 2.73333 3.07991 0.0107511
Q53726   43 2.86667 3.07991 0.0107511
Q2G2W9   18 1.2 0.903563 0.161558
Q2FZ22   41 2.73333 3.07991 0.0107511
Q2G2U1   19 1.26667 0.903563 0.161558
Q2FXW6   42 2.8 3.07991 0.0107511
Q2G0P9   10 0.666667 -1.27278 0.943444
Q2FYE3   19 1.26667 0.903563 0.161558
Q2FXU3   27 1.8 0.903563 0.161558
Q2G052   18 1.2 0.903563 0.161558
Q2FZM6   33 2.2 3.07991 0.0107511
Q2FX25   14 0.933333 -1.27278 0.943444
Q2FX05   18 1.2 0.903563 0.161558
Q2G1P2   11 0.733333 -1.27278 0.943444
Q2G2C4   32 2.13333 3.07991 0.0107511
Q2G165   11 0.733333 -1.27278 0.943444
Q2FXK8   6 0.4 -1.27278 0.943444
Q2FWP1   30 2 3.07991 0.0107511
Q2FVU1   14 0.933333 -1.27278 0.943444
Q2FZ78   14 0.933333 -1.27278 0.943444
Q2G0P0   30 2 3.07991 0.0107511
Q2FXX3   10 0.666667 -1.27278 0.943444
Q2FVX2   21 1.4 0.903563 0.161558
Q2G0Q7   49 3.26667 5.25625 0.000662855
Q2FXS6   7 0.466667 -1.27278 0.943444
Q2FUZ1   41 2.73333 3.07991 0.0107511
Q2FZ87   39 2.6 3.07991 0.0107511
Q2FXF4   18 1.2 0.903563 0.161558
Q2G1G4   37 2.46667 3.07991 0.0107511
Q2FWE6   37 2.46667 3.07991 0.0107511
Q2G2U2   11 0.733333 -1.27278 0.943444
Q2FY17   45 3 5.25625 0.000662855
Q2FVU3   41 2.73333 3.07991 0.0107511
Q2FVK1   10 0.666667 -1.27278 0.943444
Q2G0K5   41 2.73333 3.07991 0.0107511
Q2G2X8   15 1 0.903563 0.161558
Q2FYZ7   44 2.93333 3.07991 0.0107511
Q2FWG1   48 3.2 5.25625 0.000662855
Q2G1Q6   20 1.33333 0.903563 0.161558
Q2G2X9   17 1.13333 0.903563 0.161558
Q2FWN9   10 0.666667 -1.27278 0.943444
Q2FYZ2   36 2.4 3.07991 0.0107511
Q2FZJ1   26 1.73333 0.903563 0.161558
Q2G002   37 2.46667 3.07991 0.0107511
Q2FVL4   45 3 5.25625 0.000662855
Q2G2M7   20 1.33333 0.903563 0.161558
Q2FWH6   41 2.73333 3.07991 0.0107511
Q2FXQ3   11 0.733333 -1.27278 0.943444
Q2G129   7 0.466667 -1.27278 0.943444
Q7BHL7   32 2.13333 3.07991 0.0107511
Q2FZ71   41 2.73333 3.07991 0.0107511
Q2FZ88   34 2.19355 3.07991 0.0107511
Q2FV22   41 2.64516 3.07991 0.0107511
Q2FYM3   17 1.09677 0.903563 0.161558
Q2FY06   34 2.19355 3.07991 0.0107511
Q2FXB0   10 0.645161 -1.27278 0.943444
Q2FX87   42 2.70968 3.07991 0.0107511
Q2FZ33   38 2.45161 3.07991 0.0107511
Q2G0J1   21 1.35484 0.903563 0.161558
Q2FUT7   27 1.74194 0.903563 0.161558
Q2FZH1   46 2.96774 3.07991 0.0107511
Q2FVX3   29 1.87097 0.903563 0.161558
Q2FWC6   18 1.16129 0.903563 0.161558
Q2FXN6   47 3.03226 5.25625 0.000662855
Q2FY79   44 2.83871 3.07991 0.0107511
Q2FZ23   14 0.903226 -1.27278 0.943444
Q2FVF1   43 2.77419 3.07991 0.0107511
Q2FWM5   18 1.16129 0.903563 0.161558
Q2G061   16 1.03226 0.903563 0.161558
Q2FWL7   13 0.83871 -1.27278 0.943444
Q2FVK3   11 0.709677 -1.27278 0.943444
Q2FX19   17 1.09677 0.903563 0.161558
Q2G2U6   47 3.03226 5.25625 0.000662855
Q2G1S5   18 1.16129 0.903563 0.161558
Q2FVS9   9 0.580645 -1.27278 0.943444
Q2G1M7   46 2.96774 3.07991 0.0107511
Q2FW50   18 1.16129 0.903563 0.161558
Q2G2L1   41 2.64516 3.07991 0.0107511
Q2FWB1   51 3.29032 5.25625 0.000662855
Q2FXA8   31 2 3.07991 0.0107511
Q2FV20   23 1.48387 0.903563 0.161558
Q2FUY1   14 0.903226 -1.27278 0.943444
Q2FYJ1   37 2.3871 3.07991 0.0107511
Q2G043   14 0.903226 -1.27278 0.943444
Q2FZ43   41 2.64516 3.07991 0.0107511
Q9KJN4   44 2.83871 3.07991 0.0107511
Q2G194   21 1.35484 0.903563 0.161558
Q2G0F0   40 2.58065 3.07991 0.0107511
Q2G2G2   46 2.96774 3.07991 0.0107511
Q2G0I8   24 1.54839 0.903563 0.161558
Q2FXG5   38 2.45161 3.07991 0.0107511
Q2G2S6   16 1.03226 0.903563 0.161558
Q53700   33 2.12903 3.07991 0.0107511
Q2G0D8   46 2.96774 3.07991 0.0107511
P60430   5 0.322581 -1.27278 0.943444
Q2FV41   51 3.29032 5.25625 0.000662855
Q2FXZ5   44 2.83871 3.07991 0.0107511
Q2FZL0   11 0.709677 -1.27278 0.943444
Q2FY99   14 0.903226 -1.27278 0.943444
Q2FX95   12 0.774194 -1.27278 0.943444
Q2FYR6   41 2.64516 3.07991 0.0107511
Q2FUW2   14 0.903226 -1.27278 0.943444
Q2FVL2   20 1.29032 0.903563 0.161558
Q2G2L4   8 0.516129 -1.27278 0.943444
Q2FXB1   9 0.580645 -1.27278 0.943444
Q2FZY7   39 2.51613 3.07991 0.0107511
Q2FVN1   12 0.774194 -1.27278 0.943444
Q2G1S1   26 1.67742 0.903563 0.161558
Q2FXK4   42 2.70968 3.07991 0.0107511
Q2FXM6   49 3.16129 5.25625 0.000662855
Q2FZJ6   36 2.32258 3.07991 0.0107511
Q2FVT4   23 1.48387 0.903563 0.161558
Q2FYW1   20 1.29032 0.903563 0.161558
Q2FYZ3   39 2.51613 3.07991 0.0107511
Q2FXX5   15 0.967742 -1.27278 0.943444
Q2FWM4   26 1.67742 0.903563 0.161558
Q2G2L3   42 2.70968 3.07991 0.0107511
Q2FYR3   40 2.58065 3.07991 0.0107511
Q2G0I9   22 1.41935 0.903563 0.161558
Q2G0M2   38 2.45161 3.07991 0.0107511
Q2G272   18 1.16129 0.903563 0.161558
Q2FXL4   38 2.45161 3.07991 0.0107511
Q2G0U9   17 1.09677 0.903563 0.161558
Q2FVE4   14 0.903226 -1.27278 0.943444
Q2FVC6   38 2.45161 3.07991 0.0107511
Q2FV19   21 1.35484 0.903563 0.161558
Q2G0S8   24 1.54839 0.903563 0.161558
Q2G2G3   12 0.774194 -1.27278 0.943444
Q2G2X0   42 2.625 3.07991 0.0107511
Q2G0F3   42 2.625 3.07991 0.0107511
Q2G037   12 0.75 -1.27278 0.943444
Q2G1G6   44 2.75 3.07991 0.0107511
Q2FWP0   14 0.875 -1.27278 0.943444
Q2FY29   28 1.75 0.903563 0.161558
Q2FXQ4   11 0.6875 -1.27278 0.943444
Q2G0S7   22 1.375 0.903563 0.161558
Q2FZX7   38 2.375 3.07991 0.0107511
Q2G0E6   11 0.6875 -1.27278 0.943444
Q2FY37   25 1.5625 0.903563 0.161558
Q2FYQ0   42 2.625 3.07991 0.0107511
Q2FUV3   35 2.1875 3.07991 0.0107511
Q2FYV2   20 1.25 0.903563 0.161558
Q2FVS4   17 1.0625 0.903563 0.161558
Q2G2M3   46 2.875 3.07991 0.0107511
Q2FVM6   19 1.1875 0.903563 0.161558
Q2G292   53 3.3125 5.25625 0.000662855
Q2FXH7   14 0.875 -1.27278 0.943444
Q2FYQ7   42 2.625 3.07991 0.0107511
Q2FWG2   46 2.875 3.07991 0.0107511
Q2G159   30 1.875 0.903563 0.161558
Q2FX96   26 1.625 0.903563 0.161558
Q2FV83   19 1.1875 0.903563 0.161558
Q2G2D8   36 2.25 3.07991 0.0107511
Q2FYJ4   11 0.6875 -1.27278 0.943444
Q2G1E8   8 0.5 -1.27278 0.943444
Q2FVK2   9 0.5625 -1.27278 0.943444
Q2FZP1   12 0.75 -1.27278 0.943444
Q2FXI0   23 1.4375 0.903563 0.161558
Q2G134   12 0.75 -1.27278 0.943444
Q2FZZ6   12 0.75 -1.27278 0.943444
Q2G1Z3   45 2.8125 3.07991 0.0107511
Q2G030   44 2.75 3.07991 0.0107511
Q2FV21   42 2.625 3.07991 0.0107511
Q9RQP6   13 0.8125 -1.27278 0.943444
Q2FZ62   42 2.625 3.07991 0.0107511
Q2FZQ7   43 2.6875 3.07991 0.0107511
Q2G0F4   43 2.6875 3.07991 0.0107511
Q2FWE0   16 1 0.903563 0.161558
Q2FVS0   15 0.9375 -1.27278 0.943444
Q2FUT6   24 1.5 0.903563 0.161558
Q2FUQ5   17 1.0625 0.903563 0.161558
Q2FZJ9   17 1.0625 0.903563 0.161558
Q2FY81   20 1.25 0.903563 0.161558
Q2G0K8   41 2.5625 3.07991 0.0107511
Q2G262   10 0.625 -1.27278 0.943444
Q2G0E1   35 2.1875 3.07991 0.0107511
Q2FWD3   42 2.625 3.07991 0.0107511
Q2FXA4   32 2 3.07991 0.0107511
Q2FVF0   49 3.0625 5.25625 0.000662855
Q2FWW9   41 2.5625 3.07991 0.0107511
Q2FZ54   35 2.1875 3.07991 0.0107511
P0A0J0   15 0.9375 -1.27278 0.943444
Q2G1G1   23 1.4375 0.903563 0.161558
Q2FWA1   34 2.125 3.07991 0.0107511
Q2FXN1   24 1.5 0.903563 0.161558
Q2G2T4   41 2.5625 3.07991 0.0107511
Q2FZW9   42 2.625 3.07991 0.0107511
Q2FV90   42 2.625 3.07991 0.0107511
Q2FWB3   12 0.75 -1.27278 0.943444
Q2G0Q0   36 2.25 3.07991 0.0107511
Q2FY10   33 2.0625 3.07991 0.0107511
Q2FXM0   41 2.5625 3.07991 0.0107511
Q2G1S2   42 2.625 3.07991 0.0107511
Q2FXY5   37 2.24242 3.07991 0.0107511
Q2FXV3   43 2.60606 3.07991 0.0107511
Q2FXG3   46 2.78788 3.07991 0.0107511
Q2FVA8   14 0.848485 -1.27278 0.943444
Q2G2C2   13 0.787879 -1.27278 0.943444
Q2FYU2   27 1.63636 0.903563 0.161558
Q2FYK5   22 1.33333 0.903563 0.161558
Q2FW35   39 2.36364 3.07991 0.0107511
Q2FY52   52 3.15152 5.25625 0.000662855
Q9RQP9   38 2.30303 3.07991 0.0107511
Q2G039   42 2.54545 3.07991 0.0107511
Q2G1E4   38 2.30303 3.07991 0.0107511
Q2G0B0   39 2.36364 3.07991 0.0107511
Q2FXI7   14 0.848485 -1.27278 0.943444
Q2FWN7   47 2.84848 3.07991 0.0107511
Q2FV66   18 1.09091 0.903563 0.161558
Q2FYJ5   9 0.545455 -1.27278 0.943444
Q2FYC9   7 0.424242 -1.27278 0.943444
Q2FZC6   39 2.36364 3.07991 0.0107511
Q2FXW4   39 2.36364 3.07991 0.0107511
Q2FXI1   18 1.09091 0.903563 0.161558
Q2FZF9   45 2.72727 3.07991 0.0107511
Q2G171   10 0.606061 -1.27278 0.943444
Q2G2P8   46 2.78788 3.07991 0.0107511
Q2G2V9   18 1.09091 0.903563 0.161558
Q2FV31   17 1.0303 0.903563 0.161558
Q9KJN3   16 0.969697 -1.27278 0.943444
Q2FZV5   11 0.666667 -1.27278 0.943444
Q2FWC4   36 2.18182 3.07991 0.0107511
Q2FYT0   12 0.727273 -1.27278 0.943444
Q2G145   24 1.45455 0.903563 0.161558
Q2G0J0   37 2.24242 3.07991 0.0107511
Q2FZQ3   50 3.0303 5.25625 0.000662855
Q2FYE5   20 1.21212 0.903563 0.161558
Q2FWN5   14 0.848485 -1.27278 0.943444
Q2FY24   33 2 3.07991 0.0107511
Q2FVW7   16 0.969697 -1.27278 0.943444
Q2FZ91   27 1.63636 0.903563 0.161558
Q2FWL2   25 1.51515 0.903563 0.161558
Q2FZQ6   17 1.0303 0.903563 0.161558
P02976   8 0.484848 -1.27278 0.943444
Q2G0R7   11 0.666667 -1.27278 0.943444
Q2FUU2   45 2.72727 3.07991 0.0107511
Q2FZG1   33 2 3.07991 0.0107511
Q2G0Z4   10 0.606061 -1.27278 0.943444
Q2FZ81   16 0.969697 -1.27278 0.943444
Q2G2J8   45 2.72727 3.07991 0.0107511
Q2FZD7   26 1.57576 0.903563 0.161558
Q2G288   13 0.787879 -1.27278 0.943444
Q2FW52   45 2.72727 3.07991 0.0107511
Q2FVX4   22 1.33333 0.903563 0.161558
Q2FVN5   11 0.666667 -1.27278 0.943444
Q2FY88   35 2.12121 3.07991 0.0107511
Q2FWC9   22 1.33333 0.903563 0.161558
Q2FZS7   29 1.75758 0.903563 0.161558
Q2FZ63   34 2.06061 3.07991 0.0107511
Q2G1L8   46 2.78788 3.07991 0.0107511
Q2FV17   43 2.60606 3.07991 0.0107511
Q2FVT8   43 2.60606 3.07991 0.0107511
Q2G0W8   28 1.69697 0.903563 0.161558
Q2FV07   15 0.909091 -1.27278 0.943444
Q2G0Q1   36 2.18182 3.07991 0.0107511
Q2FY69   55 3.33333 5.25625 0.000662855
Q2FZ75   42 2.54545 3.07991 0.0107511
Q2G0E5   40 2.42424 3.07991 0.0107511
Q2G233   23 1.39394 0.903563 0.161558
Q2FWE1   42 2.54545 3.07991 0.0107511
Q2FVZ2   19 1.15152 0.903563 0.161558
Q2FYE2   19 1.15152 0.903563 0.161558
Q2G1K6   41 2.41176 3.07991 0.0107511
Q2FVT0   38 2.23529 3.07991 0.0107511
Q2G0Q9   20 1.17647 0.903563 0.161558
Q2FZ89   44 2.58824 3.07991 0.0107511
Q2FVR0   16 0.941176 -1.27278 0.943444
Q2FZD9   13 0.764706 -1.27278 0.943444
Q2FX85   11 0.647059 -1.27278 0.943444
Q2G1B0   17 1 0.903563 0.161558
Q2G2E4   12 0.705882 -1.27278 0.943444
Q2FYK7   33 1.94118 0.903563 0.161558
Q2FZ13   34 2 3.07991 0.0107511
Q2FZE6   34 2 3.07991 0.0107511
Q2FVI2   38 2.23529 3.07991 0.0107511
Q2FZE0   39 2.29412 3.07991 0.0107511
Q2FV38   40 2.35294 3.07991 0.0107511
Q2FXE2   41 2.41176 3.07991 0.0107511
Q2G1Q2   37 2.17647 3.07991 0.0107511
Q2FYY8   41 2.41176 3.07991 0.0107511
Q2FYN6   39 2.29412 3.07991 0.0107511
Q2FV39   38 2.23529 3.07991 0.0107511
Q2G130   20 1.17647 0.903563 0.161558
Q2FUR8   17 1 0.903563 0.161558
Q2FXZ3   10 0.588235 -1.27278 0.943444
Q2FYM4   12 0.705882 -1.27278 0.943444
Q2FWY1   23 1.35294 0.903563 0.161558
Q2G1V4   40 2.35294 3.07991 0.0107511
P0A011   39 2.29412 3.07991 0.0107511
Q2FXZ0   27 1.58824 0.903563 0.161558
Q2G0V4   37 2.17647 3.07991 0.0107511
Q2FW34   34 2 3.07991 0.0107511
Q2FWC7   33 1.94118 0.903563 0.161558
Q2G0F6   47 2.76471 3.07991 0.0107511
Q2G0T0   45 2.64706 3.07991 0.0107511
Q2FXM8   36 2.11765 3.07991 0.0107511
Q2G0Q8   33 1.94118 0.903563 0.161558
Q2FZ08   15 0.882353 -1.27278 0.943444
Q2G160   44 2.58824 3.07991 0.0107511
Q2FY78   14 0.823529 -1.27278 0.943444
Q2G2H7   13 0.764706 -1.27278 0.943444
Q2FW53   15 0.882353 -1.27278 0.943444
Q2FVX0   43 2.52941 3.07991 0.0107511
Q2G2U5   36 2.11765 3.07991 0.0107511
Q2FZR0   43 2.52941 3.07991 0.0107511
Q2G1Z9   29 1.70588 0.903563 0.161558
Q2G1G0   37 2.17647 3.07991 0.0107511
Q2FW57   41 2.41176 3.07991 0.0107511
Q9RQP7   40 2.35294 3.07991 0.0107511
Q2FXP0   29 1.70588 0.903563 0.161558
Q2FVV1   10 0.588235 -1.27278 0.943444
Q2FYU8   9 0.529412 -1.27278 0.943444
Q2FZ04   49 2.88235 3.07991 0.0107511
Q2FVQ0   37 2.17647 3.07991 0.0107511
Q2G151   42 2.47059 3.07991 0.0107511
Q2FXF9   27 1.58824 0.903563 0.161558
Q2G242   28 1.64706 0.903563 0.161558
Q2FZQ0   49 2.88235 3.07991 0.0107511
Q2G1Q8   22 1.29412 0.903563 0.161558
Q2FYG1   33 1.88571 0.903563 0.161558
Q2G1N3   34 1.94286 0.903563 0.161558
Q2FV44   50 2.85714 3.07991 0.0107511
Q2FXV4   38 2.17143 3.07991 0.0107511
Q2G0I1   9 0.514286 -1.27278 0.943444
Q2FZY0   20 1.14286 0.903563 0.161558
Q2G295   33 1.88571 0.903563 0.161558
Q2FWH3   27 1.54286 0.903563 0.161558
Q2G072   48 2.74286 3.07991 0.0107511
Q2G217   41 2.34286 3.07991 0.0107511
Q2FYP6   26 1.48571 0.903563 0.161558
Q9EZ12   43 2.45714 3.07991 0.0107511
Q2FZ48   36 2.05714 3.07991 0.0107511
Q2FY16   37 2.11429 3.07991 0.0107511
Q2FZU3   42 2.4 3.07991 0.0107511
Q2FVV7   41 2.34286 3.07991 0.0107511
Q2FWU0   12 0.685714 -1.27278 0.943444
P0A0Q0   42 2.4 3.07991 0.0107511
Q2FVS3   47 2.68571 3.07991 0.0107511
Q2G0I6   25 1.42857 0.903563 0.161558
Q2FYP3   14 0.8 -1.27278 0.943444
Q2FWM0   33 1.88571 0.903563 0.161558
Q2FZ36   43 2.45714 3.07991 0.0107511
Q2G0Y8   15 0.857143 -1.27278 0.943444
Q2FXF6   11 0.628571 -1.27278 0.943444
Q2FXM7   40 2.28571 3.07991 0.0107511
Q2G1A6   46 2.62857 3.07991 0.0107511
Q2G138   9 0.514286 -1.27278 0.943444
Q2FZR4   43 2.45714 3.07991 0.0107511
Q2G162   11 0.628571 -1.27278 0.943444
Q2FYH2   10 0.571429 -1.27278 0.943444
Q2FX56   21 1.2 0.903563 0.161558
Q2FY68   37 2.11429 3.07991 0.0107511
Q2G1K1   14 0.8 -1.27278 0.943444
Q2G1A3   35 2 3.07991 0.0107511
Q2FZX4   40 2.28571 3.07991 0.0107511
Q2G1M5   19 1.08571 0.903563 0.161558
Q2FVA3   42 2.4 3.07991 0.0107511
Q2G2G4   29 1.65714 0.903563 0.161558
Q2G0U3   25 1.42857 0.903563 0.161558
Q2FXQ6   11 0.628571 -1.27278 0.943444
Q2G0S2   41 2.34286 3.07991 0.0107511
Q2G168   15 0.857143 -1.27278 0.943444
Q2FZB0   49 2.8 3.07991 0.0107511
Q2G119   44 2.51429 3.07991 0.0107511
Q2FVJ7   40 2.28571 3.07991 0.0107511
Q2FY30   42 2.4 3.07991 0.0107511
Q2FXR3   39 2.22857 3.07991 0.0107511
Q2G1Z0   34 1.94286 0.903563 0.161558
Q2G0A9   39 2.22857 3.07991 0.0107511
O33599   14 0.8 -1.27278 0.943444
Q2FZ55   40 2.28571 3.07991 0.0107511
Q2FYS0   26 1.48571 0.903563 0.161558
Q2G248   50 2.85714 3.07991 0.0107511
Q2G049   21 1.2 0.903563 0.161558
Q2FVA5   17 0.971429 -1.27278 0.943444
Q2FUX8   45 2.57143 3.07991 0.0107511
Q2G123   28 1.6 0.903563 0.161558
Q2FVH0   34 1.94286 0.903563 0.161558
Q2FV01   11 0.628571 -1.27278 0.943444
Q2G2L2   44 2.51429 3.07991 0.0107511
Q2FYW3   45 2.57143 3.07991 0.0107511
Q2FZZ0   20 1.14286 0.903563 0.161558
Q2FVV8   27 1.54286 0.903563 0.161558
Q2G2W0   17 0.944444 -1.27278 0.943444
Q2G041   26 1.44444 0.903563 0.161558
P0A0B9   43 2.38889 3.07991 0.0107511
Q2FYI6   41 2.27778 3.07991 0.0107511
Q2G2S2   16 0.888889 -1.27278 0.943444
Q2FVQ8   17 0.944444 -1.27278 0.943444
Q2FVT2   55 3.05556 5.25625 0.000662855
Q2G1Z5   17 0.944444 -1.27278 0.943444
Q2G2A4   14 0.777778 -1.27278 0.943444
P60393   41 2.27778 3.07991 0.0107511
Q2G0P6   18 1 0.903563 0.161558
Q2FW04   23 1.27778 0.903563 0.161558
Q2FYY9   31 1.72222 0.903563 0.161558
Q2FWP2   15 0.833333 -1.27278 0.943444
Q2FVW4   38 2.11111 3.07991 0.0107511
Q2FY63   38 2.11111 3.07991 0.0107511
Q2FZ68   39 2.16667 3.07991 0.0107511
Q2G1E2   10 0.555556 -1.27278 0.943444
Q2G2T8   44 2.44444 3.07991 0.0107511
Q2FY71   41 2.27778 3.07991 0.0107511
Q2FVI1   12 0.666667 -1.27278 0.943444
Q2G0W2   11 0.611111 -1.27278 0.943444
Q2G238   51 2.83333 3.07991 0.0107511
Q2FZR1   44 2.44444 3.07991 0.0107511
Q2FXN2   10 0.555556 -1.27278 0.943444
Q2FXH6   10 0.555556 -1.27278 0.943444
Q2FXM3   24 1.33333 0.903563 0.161558
Q2FZW3   41 2.27778 3.07991 0.0107511
Q2FWM9   32 1.77778 0.903563 0.161558
Q2FUW9   14 0.777778 -1.27278 0.943444
Q2FW91   58 3.22222 5.25625 0.000662855
Q2G137   17 0.944444 -1.27278 0.943444
Q2FVM0   31 1.72222 0.903563 0.161558
Q2G057   42 2.33333 3.07991 0.0107511
Q2FXP5   46 2.55556 3.07991 0.0107511
Q2G1H2   11 0.611111 -1.27278 0.943444
Q2FX99   5 0.277778 -1.27278 0.943444
Q2G0J4   11 0.611111 -1.27278 0.943444
Q2FX74   19 1.05556 0.903563 0.161558
Q2G1J9   13 0.722222 -1.27278 0.943444
Q2G1F7   8 0.444444 -1.27278 0.943444
Q2G2R8   23 1.27778 0.903563 0.161558
Q2FW32   15 0.833333 -1.27278 0.943444
Q2FXZ4   40 2.22222 3.07991 0.0107511
Q2FUT0   34 1.88889 0.903563 0.161558
Q2G084   38 2.11111 3.07991 0.0107511
Q2G148   38 2.11111 3.07991 0.0107511
Q2FYR0   43 2.38889 3.07991 0.0107511
Q2FW86   44 2.44444 3.07991 0.0107511
Q2FW01   20 1.11111 0.903563 0.161558
Q2FUX9   10 0.555556 -1.27278 0.943444
Q2G212   12 0.666667 -1.27278 0.943444
Q2FZ84   15 0.833333 -1.27278 0.943444
Q2G0Y0   41 2.27778 3.07991 0.0107511
Q2FYU4   43 2.38889 3.07991 0.0107511
Q2G223   14 0.777778 -1.27278 0.943444
Q2G136   40 2.22222 3.07991 0.0107511
Q2G0G6   41 2.27778 3.07991 0.0107511
Q2FWY6   22 1.22222 0.903563 0.161558
Q2FWZ2   37 2.05556 3.07991 0.0107511
Q2G240   43 2.38889 3.07991 0.0107511
O05154   35 1.94444 0.903563 0.161558
Q2FXP4   11 0.611111 -1.27278 0.943444
Q2FVH5   46 2.55556 3.07991 0.0107511
Q2FYP0   43 2.32432 3.07991 0.0107511
Q2FUW5   35 1.89189 0.903563 0.161558
Q2FX66   11 0.594595 -1.27278 0.943444
Q2G1P4   9 0.486486 -1.27278 0.943444
Q2FYI9   18 0.972973 -1.27278 0.943444
Q2G0I7   17 0.918919 -1.27278 0.943444
Q2FXQ9   36 1.94595 0.903563 0.161558
Q2FXL0   39 2.10811 3.07991 0.0107511
Q2FYR7   43 2.32432 3.07991 0.0107511
Q2G1W4   20 1.08108 0.903563 0.161558
Q2G2C8   24 1.2973 0.903563 0.161558
Q2G163   39 2.10811 3.07991 0.0107511
Q2FWL9   12 0.648649 -1.27278 0.943444
Q2FZH3   13 0.702703 -1.27278 0.943444
Q2FZR5   39 2.10811 3.07991 0.0107511
Q2G1W6   14 0.756757 -1.27278 0.943444
Q2FWA5   9 0.486486 -1.27278 0.943444
Q2FX17   14 0.756757 -1.27278 0.943444
Q2FXY1   43 2.32432 3.07991 0.0107511
Q2G2W1   9 0.486486 -1.27278 0.943444
Q2FV06   10 0.540541 -1.27278 0.943444
Q2FYW6   39 2.10811 3.07991 0.0107511
Q2G281   41 2.21622 3.07991 0.0107511
Q2G227   42 2.27027 3.07991 0.0107511
Q2FWZ5   21 1.13514 0.903563 0.161558
Q2FZX0   35 1.89189 0.903563 0.161558
Q2FV51   11 0.594595 -1.27278 0.943444
Q2G082   13 0.702703 -1.27278 0.943444
Q2FWX4   12 0.648649 -1.27278 0.943444
Q2FZT1   45 2.43243 3.07991 0.0107511
Q2FYF3   28 1.51351 0.903563 0.161558
Q2FXW9   20 1.08108 0.903563 0.161558
O34090   27 1.45946 0.903563 0.161558
Q2FVE1   11 0.594595 -1.27278 0.943444
Q2FZL5   35 1.89189 0.903563 0.161558
Q2G258   25 1.35135 0.903563 0.161558
Q2FZW5   15 0.810811 -1.27278 0.943444
Q2FW63   10 0.540541 -1.27278 0.943444
Q2FXB4   16 0.864865 -1.27278 0.943444
Q2G1T5   9 0.486486 -1.27278 0.943444
Q2G1J5   37 2 3.07991 0.0107511
Q2G0V0   21 1.13514 0.903563 0.161558
Q2G0M7   37 2 3.07991 0.0107511
Q2G1I5   36 1.94595 0.903563 0.161558
Q2G146   48 2.59459 3.07991 0.0107511
Q2G1P6   45 2.43243 3.07991 0.0107511
Q2G1W8   20 1.05263 0.903563 0.161558
Q2G035   31 1.63158 0.903563 0.161558
Q2G1I3   19 1 0.903563 0.161558
Q2FWM2   41 2.15789 3.07991 0.0107511
Q2FYJ3   35 1.84211 0.903563 0.161558
Q2G0L8   39 2.05263 3.07991 0.0107511
Q2G164   43 2.26316 3.07991 0.0107511
Q2FVT7   37 1.94737 0.903563 0.161558
Q2G1R3   44 2.31579 3.07991 0.0107511
Q2G1T6   33 1.73684 0.903563 0.161558
Q2FZN7   21 1.10526 0.903563 0.161558
Q2FY83   13 0.684211 -1.27278 0.943444
Q2FZX9   49 2.57895 3.07991 0.0107511
Q2FYL5   38 2 3.07991 0.0107511
Q2G218   43 2.26316 3.07991 0.0107511
Q2G0M5   43 2.26316 3.07991 0.0107511
Q2FW78   12 0.631579 -1.27278 0.943444
P52078   24 1.26316 0.903563 0.161558
Q7X2S2   45 2.36842 3.07991 0.0107511
Q2FZG4   38 2 3.07991 0.0107511
Q2G0M4   24 1.26316 0.903563 0.161558
Q2FVA2   42 2.21053 3.07991 0.0107511
Q2G115   32 1.68421 0.903563 0.161558
Q2G0M8   38 2 3.07991 0.0107511
Q2G1U4   26 1.36842 0.903563 0.161558
Q2G1D0   26 1.36842 0.903563 0.161558
Q2G2S0   14 0.736842 -1.27278 0.943444
Q2G2N5   12 0.631579 -1.27278 0.943444
Q2G222   15 0.789474 -1.27278 0.943444
Q2G1C8   12 0.631579 -1.27278 0.943444
Q2FV40   37 1.94737 0.903563 0.161558
Q2FXT1   29 1.52632 0.903563 0.161558
Q2FZZ2   45 2.36842 3.07991 0.0107511
Q2FY01   40 2.10526 3.07991 0.0107511
Q2FVJ8   40 2.10526 3.07991 0.0107511
Q2FXK2   45 2.36842 3.07991 0.0107511
Q2FUS7   22 1.15789 0.903563 0.161558
Q2FVP1   14 0.736842 -1.27278 0.943444
Q2FYN7   14 0.736842 -1.27278 0.943444
P69848   41 2.15789 3.07991 0.0107511
Q2FWN8   40 2.10526 3.07991 0.0107511
Q2FV62   40 2.10526 3.07991 0.0107511
Q2FWW7   39 2.05263 3.07991 0.0107511
Q2G1Y5   37 1.94737 0.903563 0.161558
Q2FXA3   40 2.10526 3.07991 0.0107511
Q2FYV3   37 1.94737 0.903563 0.161558
Q2G1H4   36 1.89474 0.903563 0.161558
Q2G038   40 2.10526 3.07991 0.0107511
Q2G161   10 0.526316 -1.27278 0.943444
Q2FYV1   43 2.26316 3.07991 0.0107511
Q2FZ09   43 2.26316 3.07991 0.0107511
Q2FW90   26 1.36842 0.903563 0.161558
Q2G290   37 1.94737 0.903563 0.161558
P60611   45 2.36842 3.07991 0.0107511
Q2FV58   37 1.94737 0.903563 0.161558
Q2G0C6   20 1.05263 0.903563 0.161558
Q2G050   38 2 3.07991 0.0107511
Q2G0V2   36 1.89474 0.903563 0.161558
Q2FVQ4   11 0.578947 -1.27278 0.943444
Q2G094   19 0.974359 -1.27278 0.943444
Q2FY59   34 1.74359 0.903563 0.161558
Q2FVX7   47 2.41026 3.07991 0.0107511
Q2FVP4   17 0.871795 -1.27278 0.943444
Q2G185   12 0.615385 -1.27278 0.943444
Q2FXP8   9 0.461538 -1.27278 0.943444
Q2G275   32 1.64103 0.903563 0.161558
Q2G1D9   29 1.48718 0.903563 0.161558
Q2FXI3   25 1.28205 0.903563 0.161558
Q2FYM2   18 0.923077 -1.27278 0.943444
P14738   11 0.564103 -1.27278 0.943444
Q2G2Q2   32 1.64103 0.903563 0.161558
Q2G0M9   34 1.74359 0.903563 0.161558
Q2FY67   40 2.05128 3.07991 0.0107511
Q2FWX8   9 0.461538 -1.27278 0.943444
Q2FUT9   38 1.94872 0.903563 0.161558
Q2FZS0   32 1.64103 0.903563 0.161558
Q2G2A8   28 1.4359 0.903563 0.161558
Q2FUY2   9 0.461538 -1.27278 0.943444
Q2FZL8   23 1.17949 0.903563 0.161558
Q2FW93   10 0.512821 -1.27278 0.943444
Q2G1L7   26 1.33333 0.903563 0.161558
Q2FW41   19 0.974359 -1.27278 0.943444
Q2FZY6   27 1.38462 0.903563 0.161558
Q2G042   10 0.512821 -1.27278 0.943444
Q2FWK2   36 1.84615 0.903563 0.161558
Q2FYF4   46 2.35897 3.07991 0.0107511
Q2FZP2   12 0.615385 -1.27278 0.943444
Q2G1G7   42 2.15385 3.07991 0.0107511
Q2G1H5   24 1.23077 0.903563 0.161558
Q2G2S7   28 1.4359 0.903563 0.161558
Q2FY53   31 1.58974 0.903563 0.161558
Q2G1N2   42 2.15385 3.07991 0.0107511
Q2G2V2   41 2.10256 3.07991 0.0107511
Q2G1H6   38 1.94872 0.903563 0.161558
Q2FZA9   40 2.05128 3.07991 0.0107511
Q2FXI5   37 1.89744 0.903563 0.161558
Q2G206   12 0.615385 -1.27278 0.943444
Q2FWN6   41 2.10256 3.07991 0.0107511
Q2FUQ2   34 1.74359 0.903563 0.161558
Q2G1K3   37 1.89744 0.903563 0.161558
Q2FZ76   16 0.820513 -1.27278 0.943444
Q2FY54   14 0.717949 -1.27278 0.943444
Q2G289   36 1.84615 0.903563 0.161558
Q2FY14   29 1.48718 0.903563 0.161558
Q2FV77   18 0.923077 -1.27278 0.943444
Q2G064   36 1.84615 0.903563 0.161558
Q2G033   37 1.89744 0.903563 0.161558
Q2G198   24 1.23077 0.903563 0.161558
Q2G0K4   15 0.769231 -1.27278 0.943444
Q2G0V3   46 2.35897 3.07991 0.0107511
Q2FWE2   23 1.15 0.903563 0.161558
Q2G089   45 2.25 3.07991 0.0107511
Q2FZL3   22 1.1 0.903563 0.161558
Q2G087   40 2 3.07991 0.0107511
Q2G0A7   12 0.6 -1.27278 0.943444
Q2FVF9   38 1.9 0.903563 0.161558
Q2G071   33 1.65 0.903563 0.161558
Q2FUZ2   13 0.65 -1.27278 0.943444
Q2FY27   29 1.45 0.903563 0.161558
Q2FXX4   16 0.8 -1.27278 0.943444
Q2G1E6   42 2.1 3.07991 0.0107511
Q2G1G5   13 0.65 -1.27278 0.943444
Q2G2Q3   13 0.65 -1.27278 0.943444
Q2FZF0   14 0.7 -1.27278 0.943444
Q2G2D2   18 0.9 -1.27278 0.943444
Q2FXT4   60 3 5.25625 0.000662855
Q2FZI8   28 1.4 0.903563 0.161558
Q2FUS8   10 0.5 -1.27278 0.943444
Q2FVR9   38 1.9 0.903563 0.161558
Q2FXP2   34 1.7 0.903563 0.161558
Q2FX94   17 0.85 -1.27278 0.943444
Q2G2A5   35 1.75 0.903563 0.161558
Q2FZP7   40 2 3.07991 0.0107511
Q2G1R7   30 1.5 0.903563 0.161558
Q2G015   8 0.4 -1.27278 0.943444
Q2FZF4   33 1.65 0.903563 0.161558
Q2G1E5   38 1.9 0.903563 0.161558
Q2FWH9   13 0.65 -1.27278 0.943444
Q2G069   22 1.1 0.903563 0.161558
Q2FZK3   21 1.05 0.903563 0.161558
Q2FZU5   38 1.9 0.903563 0.161558
Q2FYT4   39 1.95 0.903563 0.161558
Q2FWK4   32 1.6 0.903563 0.161558
Q2FY40   28 1.4 0.903563 0.161558
Q2FWY4   11 0.55 -1.27278 0.943444
Q2G156   13 0.65 -1.27278 0.943444
Q2G045   22 1.1 0.903563 0.161558
Q2FZS6   40 2 3.07991 0.0107511
Q2FYC7   16 0.8 -1.27278 0.943444
Q2FW73   36 1.8 0.903563 0.161558
Q2G1H3   31 1.55 0.903563 0.161558
Q2FXJ6   15 0.75 -1.27278 0.943444
Q2FUS2   12 0.585366 -1.27278 0.943444
Q2G120   39 1.90244 0.903563 0.161558
Q2G2T9   18 0.878049 -1.27278 0.943444
Q2G1N9   13 0.634146 -1.27278 0.943444
Q2FXL9   31 1.5122 0.903563 0.161558
Q2G0W4   37 1.80488 0.903563 0.161558
Q2G0R6   33 1.60976 0.903563 0.161558
Q2G1C4   35 1.70732 0.903563 0.161558
Q2FWY9   34 1.65854 0.903563 0.161558
Q2G1K4   42 2.04878 3.07991 0.0107511
Q2FYK3   17 0.829268 -1.27278 0.943444
Q2G1N4   41 2 3.07991 0.0107511
Q2G065   43 2.09756 3.07991 0.0107511
Q2FX88   19 0.926829 -1.27278 0.943444
Q2FVW9   50 2.43902 3.07991 0.0107511
Q2G1E0   12 0.585366 -1.27278 0.943444
Q2G2P2   45 2.19512 3.07991 0.0107511
Q2G0V5   9 0.439024 -1.27278 0.943444
Q2FWA2   40 1.95122 0.903563 0.161558
Q2FZU1   31 1.5122 0.903563 0.161558
Q2FX77   23 1.12195 0.903563 0.161558
Q2FW75   38 1.85366 0.903563 0.161558
Q2FUT5   38 1.85366 0.903563 0.161558
Q2G234   19 0.926829 -1.27278 0.943444
Q2FZU6   32 1.56098 0.903563 0.161558
Q2G1Y2   10 0.487805 -1.27278 0.943444
Q2FXN7   13 0.634146 -1.27278 0.943444
Q2G2J3   12 0.585366 -1.27278 0.943444
Q2G0G1   40 1.95122 0.903563 0.161558
Q2FW62   38 1.85366 0.903563 0.161558
Q2FUP7   50 2.43902 3.07991 0.0107511
Q2G1J3   50 2.43902 3.07991 0.0107511
Q2FZ15   24 1.17073 0.903563 0.161558
Q2G1D3   17 0.829268 -1.27278 0.943444
Q2G0K2   26 1.26829 0.903563 0.161558
Q2FWC1   40 1.95122 0.903563 0.161558
Q2FXM5   51 2.4878 3.07991 0.0107511
Q2FY46   38 1.85366 0.903563 0.161558
Q2G1K0   42 2.04878 3.07991 0.0107511
Q2FXT6   38 1.85366 0.903563 0.161558
Q2FZM4   34 1.65854 0.903563 0.161558
Q2FXG1   22 1.07317 0.903563 0.161558
Q2FXL1   34 1.65854 0.903563 0.161558
Q2FWX5   24 1.17073 0.903563 0.161558
# cudaSaTabsearch LTYPE = T LORDER = F LSOLN = F
# QUERY ID = PF03215 
# DBFILE = ./tableaux.ascii.DB                                                             
Q2G1I1   39 1.85714 0.903563  0.161558
Q2G1K2   44 2.09524 3.07991  0.0107511
Q2FUU5   34 1.61905 0.903563  0.161558
Q2FXB6   35 1.66667 0.903563  0.161558
Q2FZU2   18 0.857143 -1.27278  0.943444
Q2FZK0   11 0.52381 -1.27278  0.943444
Q2FY33   20 0.952381 -1.27278  0.943444
Q2G098   24 1.14286 0.903563  0.161558
Q2FZ46   35 1.66667 0.903563  0.161558
Q2FZQ5   21 1 0.903563  0.161558
Q2FXU8   46 2.19048 3.07991  0.0107511
Q9EZ08   35 1.66667 0.903563  0.161558
Q2G1B9   33 1.57143 0.903563  0.161558
Q2FZ73   38 1.80952 0.903563  0.161558
Q2FY35   44 2.09524 3.07991  0.0107511
Q2FZ16   28 1.33333 0.903563  0.161558
Q2FYR2   21 1 0.903563  0.161558
Q2FWY3   16 0.761905 -1.27278  0.943444
Q2G2F5   44 2.09524 3.07991  0.0107511
Q2G032   38 1.80952 0.903563  0.161558
Q2FZ10   35 1.66667 0.903563  0.161558
Q2G255   40 1.90476 0.903563  0.161558
Q2G0X6   41 1.95238 0.903563  0.161558
Q2FYH0   42 2 3.07991  0.0107511
Q2FXJ9   37 1.7619 0.903563  0.161558
Q2FZT4   14 0.666667 -1.27278  0.943444
Q2FVE6   26 1.2381 0.903563  0.161558
Q2FYD3   11 0.52381 -1.27278  0.943444
Q2FXT5   23 1.09524 0.903563  0.161558
Q2FY60   37 1.7619 0.903563  0.161558
Q2G2D7   40 1.90476 0.903563  0.161558
Q2FX16   37 1.7619 0.903563  0.161558
Q2FZ34   22 1.04762 0.903563  0.161558
Q2G1S4   50 2.38095 3.07991  0.0107511
Q2G147   21 1 0.903563  0.161558
Q2G1J7   39 1.85714 0.903563  0.161558
Q2G2A7   36 1.71429 0.903563  0.161558
Q2G2M6   29 1.38095 0.903563  0.161558
Q2FV30   44 2.09524 3.07991  0.0107511
Q2FVL5   21 1 0.903563  0.161558
Q2FXY0   35 1.66667 0.903563  0.161558
Q2FZL1   38 1.80952 0.903563  0.161558
Q2FW45   46 2.19048 3.07991  0.0107511
Q2FZU0   37 1.72093 0.903563  0.161558
Q2FWZ0   19 0.883721 -1.27278  0.943444
Q2G2H5   35 1.62791 0.903563  0.161558
Q2FYG9   22 1.02326 0.903563  0.161558
Q2G2X6   20 0.930233 -1.27278  0.943444
Q2G155   36 1.67442 0.903563  0.161558
Q2FXY9   34 1.5814 0.903563  0.161558
Q2FZ37   37 1.72093 0.903563  0.161558
Q2FVI7   38 1.76744 0.903563  0.161558
Q2FYS1   37 1.72093 0.903563  0.161558
Q2FXL5   22 1.02326 0.903563  0.161558
Q2G1J4   38 1.76744 0.903563  0.161558
Q2FWZ3   38 1.76744 0.903563  0.161558
Q2G2P7   20 0.930233 -1.27278  0.943444
Q2FVH3   32 1.48837 0.903563  0.161558
Q2FZ31   39 1.81395 0.903563  0.161558
Q2G283   37 1.72093 0.903563  0.161558
Q2FZ66   37 1.72093 0.903563  0.161558
Q2FWY7   9 0.418605 -1.27278  0.943444
Q2G1F9   18 0.837209 -1.27278  0.943444
Q2FZJ4   32 1.48837 0.903563  0.161558
Q2FZQ1   15 0.697674 -1.27278  0.943444
Q2FY80   12 0.55814 -1.27278  0.943444
Q2G2D4   33 1.53488 0.903563  0.161558
Q2FYP1   35 1.62791 0.903563  0.161558
Q2FYF9   10 0.465116 -1.27278  0.943444
Q2G0B3   37 1.72093 0.903563  0.161558
Q2FUT8   42 1.95349 0.903563  0.161558
Q2FYR1   22 1.02326 0.903563  0.161558
Q2FYL3   31 1.44186 0.903563  0.161558
Q2FVG4   13 0.604651 -1.27278  0.943444
Q2FVP8   30 1.39535 0.903563  0.161558
Q2FZ28   36 1.63636 0.903563  0.161558
Q2G1F0   38 1.72727 0.903563  0.161558
P95689   23 1.04545 0.903563  0.161558
Q2FYH6   19 0.863636 -1.27278  0.943444
Q2FXD1   15 0.681818 -1.27278  0.943444
Q2G0X5   17 0.772727 -1.27278  0.943444
Q2FXN8   13 0.590909 -1.27278  0.943444
Q2G0N0   29 1.31818 0.903563  0.161558
Q2G268   39 1.77273 0.903563  0.161558
Q2FV61   33 1.5 0.903563  0.161558
Q2FXL7   39 1.77273 0.903563  0.161558
Q2FUR5   15 0.681818 -1.27278  0.943444
Q2FXV6   28 1.27273 0.903563  0.161558
Q2G2C5   42 1.90909 0.903563  0.161558
Q2FVJ6   39 1.77273 0.903563  0.161558
Q2G1Y4   30 1.36364 0.903563  0.161558
Q2FVI0   9 0.409091 -1.27278  0.943444
Q2FXJ8   14 0.636364 -1.27278  0.943444
Q2FZU7   40 1.81818 0.903563  0.161558
Q2G2X4   38 1.72727 0.903563  0.161558
Q2FZA8   15 0.681818 -1.27278  0.943444
Q2FW96   33 1.5 0.903563  0.161558
Q2FYV4   38 1.72727 0.903563  0.161558
O07325   26 1.18182 0.903563  0.161558
Q2G1C1   38 1.72727 0.903563  0.161558
Q2FZR9   32 1.45455 0.903563  0.161558
Q2FVW3   24 1.09091 0.903563  0.161558
Q2G124   25 1.13636 0.903563  0.161558
P0C0V7   32 1.45455 0.903563  0.161558
Q2FX52   18 0.8 -1.27278  0.943444
Q2G2C7   41 1.82222 0.903563  0.161558
Q2G2D5   43 1.91111 0.903563  0.161558
Q2FXQ7   38 1.68889 0.903563  0.161558
Q2FZW0   33 1.46667 0.903563  0.161558
Q2FVG3   40 1.77778 0.903563  0.161558
Q2FXR4   36 1.6 0.903563  0.161558
Q2FZ67   36 1.6 0.903563  0.161558
Q2G243   38 1.68889 0.903563  0.161558
Q2FV76   24 1.06667 0.903563  0.161558
Q2FVZ4   25 1.11111 0.903563  0.161558
Q2FWC5   29 1.28889 0.903563  0.161558
Q2FZY3   29 1.28889 0.903563  0.161558
Q2FWH5   43 1.91111 0.903563  0.161558
Q2G241   47 2.08889 3.07991  0.0107511
Q2FV35   26 1.15556 0.903563  0.161558
Q2G0T5   34 1.51111 0.903563  0.161558
Q2G1A9   39 1.73333 0.903563  0.161558
Q2FYU7   16 0.711111 -1.27278  0.943444
Q2G2E0   12 0.533333 -1.27278  0.943444
Q2FVT6   39 1.73333 0.903563  0.161558
Q2G0D7   14 0.622222 -1.27278  0.943444
Q2G1M6   39 1.73333 0.903563  0.161558
Q2G0A6   33 1.46667 0.903563  0.161558
Q2FUY6   48 2.13333 3.07991  0.0107511
Q2FYJ2   43 1.91111 0.903563  0.161558
Q2G2E5   34 1.47826 0.903563  0.161558
Q2G2P5   25 1.08696 0.903563  0.161558
Q2G1R6   25 1.08696 0.903563  0.161558
Q2FYF0   43 1.86957 0.903563  0.161558
Q2FVH8   31 1.34783 0.903563  0.161558
Q2FUU3   35 1.52174 0.903563  0.161558
Q2FVG8   32 1.3913 0.903563  0.161558
Q9ZAH5   40 1.73913 0.903563  0.161558
Q2G2U0   38 1.65217 0.903563  0.161558
Q2FYR4   35 1.52174 0.903563  0.161558
Q2G256   18 0.782609 -1.27278  0.943444
Q2FVY0   41 1.78261 0.903563  0.161558
Q2G0Q2   32 1.3913 0.903563  0.161558
Q2G0R2   28 1.21739 0.903563  0.161558
Q2G0Q3   24 1.04348 0.903563  0.161558
Q2FWZ9   48 2.08696 3.07991  0.0107511
Q53705   15 0.652174 -1.27278  0.943444
Q2G2U3   19 0.826087 -1.27278  0.943444
Q2FYY6   21 0.913043 -1.27278  0.943444
Q2FWL3   44 1.91304 0.903563  0.161558
Q2FY50   24 1.04348 0.903563  0.161558
Q2FXN4   36 1.56522 0.903563  0.161558
Q2G179   17 0.73913 -1.27278  0.943444
Q2G1L6   38 1.65217 0.903563  0.161558
Q2FXU4   26 1.13043 0.903563  0.161558
Q2G1E9   26 1.13043 0.903563  0.161558
Q2G232   30 1.30435 0.903563  0.161558
Q2FXH9   26 1.13043 0.903563  0.161558
Q2G0X3   11 0.478261 -1.27278  0.943444
Q2FXD0   36 1.56522 0.903563  0.161558
Q2G0G3   20 0.869565 -1.27278  0.943444
Q2FWW3   39 1.69565 0.903563  0.161558
Q2FYG0   34 1.44681 0.903563  0.161558
Q2FZS9   43 1.82979 0.903563  0.161558
Q2FYS2   18 0.765957 -1.27278  0.943444
Q2G2U4   12 0.510638 -1.27278  0.943444
Q2FWJ9   39 1.65957 0.903563  0.161558
Q2FWF0   42 1.78723 0.903563  0.161558
Q2FXR9   38 1.61702 0.903563  0.161558
Q2FZV7   35 1.48936 0.903563  0.161558
Q2G1W0   29 1.23404 0.903563  0.161558
Q2G2I0   34 1.44681 0.903563  0.161558
Q2G153   37 1.57447 0.903563  0.161558
Q2FWD7   44 1.87234 0.903563  0.161558
Q2FY15   44 1.87234 0.903563  0.161558
Q2FV54   37 1.57447 0.903563  0.161558
Q2FZ74   36 1.53191 0.903563  0.161558
Q2FYV5   38 1.61702 0.903563  0.161558
Q2G2I1   15 0.638298 -1.27278  0.943444
Q2FXZ6   31 1.31915 0.903563  0.161558
Q2G0U0   15 0.638298 -1.27278  0.943444
Q2G0Y6   31 1.31915 0.903563  0.161558
Q2FXJ0   33 1.40426 0.903563  0.161558
Q2FY43   29 1.20833 0.903563  0.161558
Q2FWM1   10 0.416667 -1.27278  0.943444
Q2FVJ1   33 1.375 0.903563  0.161558
Q2G0K3   35 1.45833 0.903563  0.161558
Q2FY66   34 1.41667 0.903563  0.161558
Q2FW99   29 1.20833 0.903563  0.161558
Q2FV10   40 1.66667 0.903563  0.161558
Q2FXJ5   32 1.33333 0.903563  0.161558
Q2FX69   10 0.416667 -1.27278  0.943444
Q2G0B2   28 1.16667 0.903563  0.161558
Q2FX14   31 1.29167 0.903563  0.161558
Q2FYD8   28 1.16667 0.903563  0.161558
Q2FWE5   35 1.45833 0.903563  0.161558
Q2G2A3   25 1.04167 0.903563  0.161558
Q2FZH8   39 1.625 0.903563  0.161558
Q2FX51   37 1.54167 0.903563  0.161558
Q2FWE8   42 1.75 0.903563  0.161558
Q2G088   26 1.08333 0.903563  0.161558
Q2G028   36 1.46939 0.903563  0.161558
Q2G1S3   31 1.26531 0.903563  0.161558
Q2FYN4   39 1.59184 0.903563  0.161558
Q2FX86   28 1.14286 0.903563  0.161558
Q2G2S8   24 0.979592 -1.27278  0.943444
Q2FUW8   33 1.34694 0.903563  0.161558
Q2FWD4   33 1.34694 0.903563  0.161558
Q2FVH6   26 1.06122 0.903563  0.161558
Q2G029   48 1.95918 0.903563  0.161558
Q2G1R5   30 1.22449 0.903563  0.161558
Q2FX65   7 0.285714 -1.27278  0.943444
Q2FZV6   38 1.55102 0.903563  0.161558
Q2G1P1   31 1.26531 0.903563  0.161558
Q2FVU4   15 0.612245 -1.27278  0.943444
Q2FVT5   32 1.30612 0.903563  0.161558
Q2G2H4   14 0.571429 -1.27278  0.943444
Q2FZ58   33 1.34694 0.903563  0.161558
Q2FVJ2   35 1.42857 0.903563  0.161558
Q2FXW5   42 1.71429 0.903563  0.161558
Q2FWK1   34 1.38776 0.903563  0.161558
Q2G031   36 1.46939 0.903563  0.161558
Q2G0U1   31 1.26531 0.903563  0.161558
Q2FW46   17 0.693878 -1.27278  0.943444
Q2FZY5   37 1.5102 0.903563  0.161558
Q2FZI5   31 1.24 0.903563  0.161558
Q2FYR9   22 0.88 -1.27278  0.943444
Q2FZ92   42 1.68 0.903563  0.161558
Q2G1D5   38 1.52 0.903563  0.161558
Q2FXM2   29 1.16 0.903563  0.161558
Q2FVM2   21 0.84 -1.27278  0.943444
Q2FZN2   15 0.6 -1.27278  0.943444
Q2G1U8   27 1.08 0.903563  0.161558
Q2FVS7   15 0.6 -1.27278  0.943444
Q2FWB5   32 1.28 0.903563  0.161558
Q2FXX1   34 1.36 0.903563  0.161558
Q2G2J9   43 1.72 0.903563  0.161558
Q2G0Y7   36 1.44 0.903563  0.161558
Q2FW81   26 1.04 0.903563  0.161558
Q2FWK3   37 1.48 0.903563  0.161558
Q2FY34   42 1.68 0.903563  0.161558
Q2FXF8   31 1.24 0.903563  0.161558
Q2FXI9   37 1.48 0.903563  0.161558
Q05615   32 1.2549 0.903563  0.161558
Q2FUW4   33 1.29412 0.903563  0.161558
Q2FVF4   35 1.37255 0.903563  0.161558
Q2FWI3   18 0.705882 -1.27278  0.943444
Q2FWG8   34 1.33333 0.903563  0.161558
Q2G0R0   44 1.72549 0.903563  0.161558
Q2G0I4   28 1.09804 0.903563  0.161558
Q2FV67   38 1.4902 0.903563  0.161558
Q2G091   34 1.33333 0.903563  0.161558
Q2G1U1   17 0.666667 -1.27278  0.943444
Q2FUX7   26 1.01961 0.903563  0.161558
Q2FY51   28 1.09804 0.903563  0.161558
Q2FYP2   32 1.2549 0.903563  0.161558
Q2G0F8   36 1.41176 0.903563  0.161558
Q2FXH5   28 1.09804 0.903563  0.161558
Q2G193   16 0.627451 -1.27278  0.943444
Q2FWD6   36 1.41176 0.903563  0.161558
Q2FZ98   30 1.15385 0.903563  0.161558
Q2FYQ2   14 0.538462 -1.27278  0.943444
Q2FWL5   36 1.38462 0.903563  0.161558
Q2FV16   27 1.03846 0.903563  0.161558
Q2FWX9   43 1.65385 0.903563  0.161558
Q2G1J0   36 1.38462 0.903563  0.161558
Q2G235   32 1.23077 0.903563  0.161558
Q2FXK1   38 1.46154 0.903563  0.161558
Q2FWF4   32 1.23077 0.903563  0.161558
Q2FZC8   32 1.23077 0.903563  0.161558
Q2FZQ4   38 1.46154 0.903563  0.161558
O52582   33 1.26923 0.903563  0.161558
Q2FZI6   32 1.23077 0.903563  0.161558
Q2FUW7   41 1.57692 0.903563  0.161558
Q2G2M9   38 1.46154 0.903563  0.161558
Q2FZD0   19 0.730769 -1.27278  0.943444
Q2FWK7   34 1.30769 0.903563  0.161558
Q2FWU4   9 0.346154 -1.27278  0.943444
Q2FUX4   16 0.615385 -1.27278  0.943444
Q2G2V3   33 1.26923 0.903563  0.161558
O05204   29 1.11538 0.903563  0.161558
Q2FYC2   38 1.43396 0.903563  0.161558
Q2FZP6   38 1.43396 0.903563  0.161558
Q2G0L2   33 1.24528 0.903563  0.161558
Q2FZV1   11 0.415094 -1.27278  0.943444
Q2FVQ5   19 0.716981 -1.27278  0.943444
Q2FZW6   34 1.28302 0.903563  0.161558
Q2FZI3   32 1.20755 0.903563  0.161558
Q2G219   18 0.679245 -1.27278  0.943444
Q2FZR2   22 0.830189 -1.27278  0.943444
Q2FXZ2   23 0.867925 -1.27278  0.943444
Q2FYC6   35 1.32075 0.903563  0.161558
Q2FYZ5   29 1.07407 0.903563  0.161558
Q2FWN4   23 0.851852 -1.27278  0.943444
Q2G221   16 0.592593 -1.27278  0.943444
Q2FZX5   35 1.2963 0.903563  0.161558
Q2FUW3   33 1.22222 0.903563  0.161558
Q2G2H3   38 1.40741 0.903563  0.161558
Q2FY08   25 0.925926 -1.27278  0.943444
Q2FXU5   22 0.814815 -1.27278  0.943444
Q2G1F8   35 1.2963 0.903563  0.161558
Q2FYW4   30 1.11111 0.903563  0.161558
Q2G142   24 0.888889 -1.27278  0.943444
Q2G1U3   21 0.777778 -1.27278  0.943444
Q2FZ18   35 1.2963 0.903563  0.161558
Q2FV24   33 1.22222 0.903563  0.161558
Q2G1C2   37 1.37037 0.903563  0.161558
Q2FYZ4   22 0.814815 -1.27278  0.943444
Q2FWT4   33 1.22222 0.903563  0.161558
Q2FUX1   23 0.851852 -1.27278  0.943444
Q2FZG9   31 1.12727 0.903563  0.161558
Q2FVC1   29 1.05455 0.903563  0.161558
Q2FYT3   25 0.909091 -1.27278  0.943444
Q2FY82   32 1.16364 0.903563  0.161558
Q2FV02   27 0.981818 -1.27278  0.943444
Q2FXJ2   17 0.618182 -1.27278  0.943444
Q2FZ02   34 1.23636 0.903563  0.161558
Q2G0L3   33 1.2 0.903563  0.161558
Q2FZH5   36 1.30909 0.903563  0.161558
Q2FWH4   40 1.45455 0.903563  0.161558
Q2FW49   41 1.49091 0.903563  0.161558
Q93T05   19 0.690909 -1.27278  0.943444
Q2FX73   21 0.763636 -1.27278  0.943444
Q2G239   26 0.928571 -1.27278  0.943444
Q2G121   36 1.28571 0.903563  0.161558
Q2FY11   23 0.821429 -1.27278  0.943444
Q2FV11   28 1 0.903563  0.161558
Q2FZ05   31 1.10714 0.903563  0.161558
Q2G253   30 1.07143 0.903563  0.161558
Q2FW98   24 0.857143 -1.27278  0.943444
Q2G205   26 0.928571 -1.27278  0.943444
Q2FVE7   24 0.857143 -1.27278  0.943444
Q2FYD0   14 0.5 -1.27278  0.943444
Q2FZ19   32 1.14286 0.903563  0.161558
Q2G1C7   33 1.17857 0.903563  0.161558
Q2FV60   29 1.03571 0.903563  0.161558
Q2FY64   37 1.32143 0.903563  0.161558
Q2FZI9   32 1.14286 0.903563  0.161558
Q2FV57   27 0.947368 -1.27278  0.943444
Q2FXA5   28 0.982456 -1.27278  0.943444
Q2G2U8   11 0.385965 -1.27278  0.943444
Q2FZP0   30 1.05263 0.903563  0.161558
Q2FZL7   41 1.4386 0.903563  0.161558
Q2FZR3   26 0.912281 -1.27278  0.943444
Q2FWA0   33 1.15789 0.903563  0.161558
Q2G090   42 1.47368 0.903563  0.161558
Q2G1H0   43 1.48276 0.903563  0.161558
Q2FZP4   31 1.06897 0.903563  0.161558
Q2FUX0   23 0.793103 -1.27278  0.943444
Q2FV86   36 1.24138 0.903563  0.161558
Q2FV14   34 1.17241 0.903563  0.161558
Q2FUT2   34 1.17241 0.903563  0.161558
Q2FZ64   17 0.586207 -1.27278  0.943444
Q2FUW1   10 0.338983 -1.27278  0.943444
Q2FWI0   29 0.983051 -1.27278  0.943444
Q2G2K5   32 1.08475 0.903563  0.161558
Q2FWK6   42 1.42373 0.903563  0.161558
Q2G0T9   34 1.15254 0.903563  0.161558
Q2G078   27 0.915254 -1.27278  0.943444
Q2G1P3   25 0.847458 -1.27278  0.943444
Q2G274   30 1 0.903563  0.161558
Q2FZD4   29 0.966667 -1.27278  0.943444
Q2FYS5   25 0.833333 -1.27278  0.943444
Q2G1K5   40 1.33333 0.903563  0.161558
Q2G1L5   31 1.03333 0.903563  0.161558
Q2G1M9   20 0.666667 -1.27278  0.943444
Q2FX67   29 0.966667 -1.27278  0.943444
Q2FZ32   19 0.633333 -1.27278  0.943444
Q2FWH7   31 1.03333 0.903563  0.161558
Q2FXT8   16 0.52459 -1.27278  0.943444
Q2FUQ3   24 0.786885 -1.27278  0.943444
Q2G1Y6   25 0.819672 -1.27278  0.943444
Q2FX68   13 0.42623 -1.27278  0.943444
Q2FWD1   35 1.14754 0.903563  0.161558
Q2FUZ8   37 1.21311 0.903563  0.161558
Q2G1F5   22 0.721311 -1.27278  0.943444
Q2G2T6   21 0.688525 -1.27278  0.943444
Q2FYD2   15 0.491803 -1.27278  0.943444
Q2FYA1   23 0.754098 -1.27278  0.943444
Q2FY21   21 0.688525 -1.27278  0.943444
Q2FZD3   24 0.786885 -1.27278  0.943444
Q2G1Z4   22 0.721311 -1.27278  0.943444
Q2G0S3   32 1.03226 0.903563  0.161558
Q2FVQ3   32 1.03226 0.903563  0.161558
Q2G2J4   31 1 0.903563  0.161558
Q2G2B8   24 0.774194 -1.27278  0.943444
Q2G0L5   10 0.322581 -1.27278  0.943444
Q2FW72   21 0.677419 -1.27278  0.943444
Q2FYT8   40 1.29032 0.903563  0.161558
Q2FXM9   34 1.09677 0.903563  0.161558
Q2G1Y0   25 0.806452 -1.27278  0.943444
Q2G2D0   29 0.935484 -1.27278  0.943444
Q2G2M2   23 0.741935 -1.27278  0.943444
Q2G1B7   35 1.12903 0.903563  0.161558
Q2G1B8   39 1.25806 0.903563  0.161558
Q2G0M6   23 0.741935 -1.27278  0.943444
Q2G1D8   28 0.888889 -1.27278  0.943444
Q2FV70   14 0.444444 -1.27278  0.943444
Q2FV72   27 0.857143 -1.27278  0.943444
Q2FVB2   32 1.01587 0.903563  0.161558
Q2G122   40 1.26984 0.903563  0.161558
Q2G1W2   28 0.875 -1.27278  0.943444
Q2FWW1   12 0.375 -1.27278  0.943444
Q2G1F4   26 0.8125 -1.27278  0.943444
Q2G093   36 1.125 0.903563  0.161558
Q2FXY7   27 0.84375 -1.27278  0.943444
Q2G1C6   34 1.0625 0.903563  0.161558
Q2FZ20   20 0.625 -1.27278  0.943444
O50581   34 1.04615 0.903563  0.161558
Q2G1N1   20 0.615385 -1.27278  0.943444
Q2G188   17 0.515152 -1.27278  0.943444
Q2G296   29 0.878788 -1.27278  0.943444
Q2G2E9   21 0.636364 -1.27278  0.943444
Q2G294   39 1.18182 0.903563  0.161558
Q2FWJ5   20 0.606061 -1.27278  0.943444
Q2FW03   24 0.716418 -1.27278  0.943444
Q2G0N1   30 0.895522 -1.27278  0.943444
Q2FZJ0   34 1.01493 0.903563  0.161558
Q2FYZ9   24 0.716418 -1.27278  0.943444
Q2FV74   32 0.955224 -1.27278  0.943444
Q2FXP7   21 0.626866 -1.27278  0.943444
Q2FXU1   18 0.537313 -1.27278  0.943444
Q2G1M8   19 0.567164 -1.27278  0.943444
Q2FXY4   29 0.865672 -1.27278  0.943444
Q2FZ94   23 0.676471 -1.27278  0.943444
Q2FYI0   23 0.666667 -1.27278  0.943444
Q2FXT9   30 0.869565 -1.27278  0.943444
Q2G0D2   28 0.8 -1.27278  0.943444
Q2FYB7   15 0.428571 -1.27278  0.943444
Q2FVN8   29 0.828571 -1.27278  0.943444
Q2FZ49   29 0.828571 -1.27278  0.943444
Q2FUW6   33 0.942857 -1.27278  0.943444
Q2G1P7   32 0.914286 -1.27278  0.943444
Q2FW70   20 0.56338 -1.27278  0.943444
Q2G0W1   25 0.704225 -1.27278  0.943444
Q2G024   15 0.422535 -1.27278  0.943444
Q2G1G8   17 0.478873 -1.27278  0.943444
Q2G1R9   27 0.760563 -1.27278  0.943444
O06446   35 0.985915 -1.27278  0.943444
Q2G1C9   25 0.704225 -1.27278  0.943444
Q2FXV8   33 0.916667 -1.27278  0.943444
Q2G0P5   27 0.75 -1.27278  0.943444
Q2FV64   29 0.794521 -1.27278  0.943444
Q2FV87   15 0.405405 -1.27278  0.943444
Q2G1K9   29 0.773333 -1.27278  0.943444
Q2G266   30 0.8 -1.27278  0.943444
Q59801   16 0.421053 -1.27278  0.943444
Q2FXH2   26 0.684211 -1.27278  0.943444
Q53727   34 0.883117 -1.27278  0.943444
Q2G2Q0   15 0.38961 -1.27278  0.943444
Q2FZD8   21 0.538462 -1.27278  0.943444
Q2FYS4   15 0.384615 -1.27278  0.943444
Q2G1G2   29 0.74359 -1.27278  0.943444
Q2FXV9   16 0.405063 -1.27278  0.943444
Q2G0L4   10 0.253165 -1.27278  0.943444
Q2FXR8   27 0.683544 -1.27278  0.943444
Q2FYJ0   27 0.683544 -1.27278  0.943444
Q2FZS8   30 0.75 -1.27278  0.943444
Q2FXN9   25 0.609756 -1.27278  0.943444
Q2FYM1   36 0.878049 -1.27278  0.943444
Q2FVZ5   14 0.341463 -1.27278  0.943444
Q2FVL8   23 0.554217 -1.27278  0.943444
Q2FZ40   14 0.337349 -1.27278  0.943444
Q2FYH5   26 0.619048 -1.27278  0.943444
Q2FXB3   14 0.325581 -1.27278  0.943444
Q2FYS9   29 0.659091 -1.27278  0.943444
Q2G1Q4   24 0.545455 -1.27278  0.943444
Q2FVC3   26 0.590909 -1.27278  0.943444
Q2G046   23 0.516854 -1.27278  0.943444
Q2FWU3   15 0.337079 -1.27278  0.943444
Q2FZ72   26 0.58427 -1.27278  0.943444
Q2FZ82   25 0.561798 -1.27278  0.943444
Q9F1K0   21 0.456522 -1.27278  0.943444
Q2FVV9   29 0.604167 -1.27278  0.943444
Q2FZT6   26 0.536082 -1.27278  0.943444
Q2FWU5   11 0.226804 -1.27278  0.943444
Q2FYC8   11 0.22449 -1.27278  0.943444
Q2FZK7   19 0.38 -1.27278  0.943444
Q2G2C1   22 0.44 -1.27278  0.943444
Q2FZT5   33 0.640777 -1.27278  0.943444
Q2G0R8   33 0.634615 -1.27278  0.943444
Q2FW95   11 0.211538 -1.27278  0.943444
Q2G0N5   14 0.259259 -1.27278  0.943444
P47768   22 0.4 -1.27278  0.943444
Q2FXH4   11 0.198198 -1.27278  0.943444
Q2FVM1   30 0.540541 -1.27278  0.943444
```
