## Supplementary Data 3 for "Mining folded proteomes in the era of accurate structure prediction": PF03219.output

```
# cudaSaTabsearch LTYPE = T LORDER = F LSOLN = F
# QUERY ID = PF03219 
# DBFILE = ./tableaux.ascii.DB                                                             
Q2G0V6   0 0 -1.27278 0.943444
Q2G075   0 0 -1.27278 0.943444
Q2G083   0 0 -1.27278 0.943444
Q2FZN3   0 0 -1.27278 0.943444
Q2FY90   0 0 -1.27278 0.943444
Q2FX91   0 0 -1.27278 0.943444
Q2FX54   0 0 -1.27278 0.943444
Q2FYQ4   0 0 -1.27278 0.943444
Q2G284   0 0 -1.27278 0.943444
Q2G0S4   0 0 -1.27278 0.943444
Q2FWM3   0 0 -1.27278 0.943444
Q2FX81   0 0 -1.27278 0.943444
Q2FXC6   0 0 -1.27278 0.943444
Q2FWJ7   0 0 -1.27278 0.943444
Q2FYJ9   0 0 -1.27278 0.943444
Q2G2E6   0 0 -1.27278 0.943444
Q2FWV0   0 0 -1.27278 0.943444
Q2FZC3   0 0 -1.27278 0.943444
Q2FVH9   0 0 -1.27278 0.943444
Q2FXQ5   0 0 -1.27278 0.943444
Q2FZU4   0 0 -1.27278 0.943444
Q2FYF8   0 0 -1.27278 0.943444
Q2FUR4   0 0 -1.27278 0.943444
Q2FYI2   0 0 -1.27278 0.943444
Q2FYY2   0 0 -1.27278 0.943444
Q2FW58   0 0 -1.27278 0.943444
P0C7Z3   0 0 -1.27278 0.943444
Q2G0T2   0 0 -1.27278 0.943444
Q2G1G9   0 0 -1.27278 0.943444
Q2FVJ0   0 0 -1.27278 0.943444
Q2FZ80   0 0 -1.27278 0.943444
Q2G1R4   0 0 -1.27278 0.943444
Q2FW02   0 0 -1.27278 0.943444
Q2G1X3   0 0 -1.27278 0.943444
Q2FWW4   0 0 -1.27278 0.943444
Q2FZE1   0 0 -1.27278 0.943444
Q2FY31   0 0 -1.27278 0.943444
Q2G018   0 0 -1.27278 0.943444
Q2FZI0   0 0 -1.27278 0.943444
Q2FUZ7   0 0 -1.27278 0.943444
Q2G250   0 0 -1.27278 0.943444
Q2FWU8   0 0 -1.27278 0.943444
Q2FYX5   0 0 -1.27278 0.943444
Q2FZY2   0 0 -1.27278 0.943444
Q2FZX8   0 0 -1.27278 0.943444
Q2FUY8   0 0 -1.27278 0.943444
Q2FV73   0 0 -1.27278 0.943444
Q2G0C5   0 0 -1.27278 0.943444
Q2FZ52   0 0 -1.27278 0.943444
Q2FVK6   0 0 -1.27278 0.943444
Q2G0Z3   0 0 -1.27278 0.943444
Q2FZJ8   0 0 -1.27278 0.943444
Q2FY57   0 0 -1.27278 0.943444
Q2G0W3   0 0 -1.27278 0.943444
Q2G0I2   0 0 -1.27278 0.943444
Q2FYX1   0 0 -1.27278 0.943444
Q2G0H2   0 0 -1.27278 0.943444
Q2FWJ8   0 0 -1.27278 0.943444
Q2FWZ7   0 0 -1.27278 0.943444
Q2FV04   0 0 -1.27278 0.943444
Q2G0H6   0 0 -1.27278 0.943444
Q2G291   0 0 -1.27278 0.943444
Q2G1A7   0 0 -1.27278 0.943444
Q2FVS8   0 0 -1.27278 0.943444
Q2FZ26   0 0 -1.27278 0.943444
Q2FXJ3   0 0 -1.27278 0.943444
Q2G231   0 0 -1.27278 0.943444
Q2G2N0   0 0 -1.27278 0.943444
Q2G2I2   0 0 -1.27278 0.943444
Q2FYU3   0 0 -1.27278 0.943444
Q2FWY5   0 0 -1.27278 0.943444
Q2G2E3   0 0 -1.27278 0.943444
Q2FV09   0 0 -1.27278 0.943444
Q2FX72   0 0 -1.27278 0.943444
Q2FWA3   0 0 -1.27278 0.943444
Q2FWF2   0 0 -1.27278 0.943444
Q2G0E4   0 0 -1.27278 0.943444
Q2G251   0 0 -1.27278 0.943444
P0C818   0 0 -1.27278 0.943444
Q2FXQ2   0 0 -1.27278 0.943444
Q2FXD4   0 0 -1.27278 0.943444
Q2G014   0 0 -1.27278 0.943444
Q2FWI9   0 0 -1.27278 0.943444
Q2FX79   0 0 -1.27278 0.943444
Q2FVP7   0 0 -1.27278 0.943444
Q2FZN4   0 0 -1.27278 0.943444
Q2FWU6   0 0 -1.27278 0.943444
Q2G2Y1   0 0 -1.27278 0.943444
Q2FYF6   0 0 -1.27278 0.943444
Q2FXK0   0 0 -1.27278 0.943444
Q2FVI9   0 0 -1.27278 0.943444
Q2G246   0 0 -1.27278 0.943444
Q2G053   0 0 -1.27278 0.943444
Q2FWK8   0 0 -1.27278 0.943444
Q2FXL8   0 0 -1.27278 0.943444
Q2G0Q4   0 0 -1.27278 0.943444
Q2FVB7   0 0 -1.27278 0.943444
Q2FYD6   0 0 -1.27278 0.943444
Q2FXK9   0 0 -1.27278 0.943444
Q2FV78   0 0 -1.27278 0.943444
Q2FXG4   0 0 -1.27278 0.943444
Q2G0C8   0 0 -1.27278 0.943444
Q2FWU9   0 0 -1.27278 0.943444
Q2FUX2   0 0 -1.27278 0.943444
Q2FYI8   0 0 -1.27278 0.943444
Q2FXA1   0 0 -1.27278 0.943444
Q2FV49   0 0 -1.27278 0.943444
Q2G1S0   0 0 -1.27278 0.943444
Q2G0G0   0 0 -1.27278 0.943444
P0C805   0 0 -1.27278 0.943444
Q2FWV9   0 0 -1.27278 0.943444
Q2G152   0 0 -1.27278 0.943444
Q2FX48   0 0 -1.27278 0.943444
Q2FXS5   0 0 -1.27278 0.943444
Q2FWL4   0 0 -1.27278 0.943444
P0C7Y1   0 0 -1.27278 0.943444
Q2FXA2   0 0 -1.27278 0.943444
Q2FY96   0 0 -1.27278 0.943444
Q2FVJ3   0 0 -1.27278 0.943444
Q2FZ24   0 0 -1.27278 0.943444
Q2G1X4   0 0 -1.27278 0.943444
Q2FYM6   0 0 -1.27278 0.943444
Q2FWX6   0 0 -1.27278 0.943444
Q2G1D2   0 0 -1.27278 0.943444
Q2FWC0   0 0 -1.27278 0.943444
Q2FZG7   0 0 -1.27278 0.943444
Q2G2P1   0 0 -1.27278 0.943444
Q2G1M4   0 0 -1.27278 0.943444
Q2FX29   0 0 -1.27278 0.943444
Q2FUZ3   0 0 -1.27278 0.943444
Q2FVZ9   0 0 -1.27278 0.943444
Q2G2N3   0 0 -1.27278 0.943444
Q2G237   0 0 -1.27278 0.943444
Q2FXN5   0 0 -1.27278 0.943444
Q2FYP7   0 0 -1.27278 0.943444
Q2FWC8   0 0 -1.27278 0.943444
Q2G209   0 0 -1.27278 0.943444
Q2FXX7   0 0 -1.27278 0.943444
Q2FV05   0 0 -1.27278 0.943444
Q2FWM8   0 0 -1.27278 0.943444
Q2FV00   0 0 -1.27278 0.943444
Q2FZF2   0 0 -1.27278 0.943444
Q2FV80   0 0 -1.27278 0.943444
Q2FZZ7   0 0 -1.27278 0.943444
Q2FWH8   0 0 -1.27278 0.943444
Q2FVS5   0 0 -1.27278 0.943444
Q2FWY0   0 0 -1.27278 0.943444
Q2FZM3   0 0 -1.27278 0.943444
Q2FZW8   0 0 -1.27278 0.943444
Q2FVY7   0 0 -1.27278 0.943444
Q2FXJ1   0 0 -1.27278 0.943444
Q2G0T7   0 0 -1.27278 0.943444
Q2FW40   0 0 -1.27278 0.943444
Q2FYU9   0 0 -1.27278 0.943444
Q2FUR0   0 0 -1.27278 0.943444
Q2G215   0 0 -1.27278 0.943444
Q2G169   0 0 -1.27278 0.943444
Q2G034   0 0 -1.27278 0.943444
Q2FUV8   2 0.153846 -1.27278 0.943444
Q2FW44   2 0.153846 -1.27278 0.943444
Q2FYJ8   0 0 -1.27278 0.943444
Q2FVR6   2 0.153846 -1.27278 0.943444
Q2G183   2 0.153846 -1.27278 0.943444
Q2G0S1   2 0.153846 -1.27278 0.943444
Q2FX83   0 0 -1.27278 0.943444
Q2FYF7   2 0.153846 -1.27278 0.943444
Q2G166   0 0 -1.27278 0.943444
Q2FX20   2 0.153846 -1.27278 0.943444
Q2G020   1 0.0769231 -1.27278 0.943444
Q2FVC0   2 0.153846 -1.27278 0.943444
Q2FVD1   0 0 -1.27278 0.943444
Q2FWH1   2 0.153846 -1.27278 0.943444
Q2FYX2   2 0.153846 -1.27278 0.943444
Q2FZB5   2 0.153846 -1.27278 0.943444
Q2G0G8   2 0.153846 -1.27278 0.943444
P0A0I4   2 0.153846 -1.27278 0.943444
Q2G2C6   2 0.153846 -1.27278 0.943444
Q2FVB1   2 0.153846 -1.27278 0.943444
Q2FYN1   2 0.153846 -1.27278 0.943444
Q2FV79   2 0.153846 -1.27278 0.943444
Q2FVU9   2 0.153846 -1.27278 0.943444
Q2G0W5   2 0.153846 -1.27278 0.943444
Q2FW60   2 0.153846 -1.27278 0.943444
Q2G269   2 0.153846 -1.27278 0.943444
Q2FZS1   2 0.153846 -1.27278 0.943444
Q2G1Y3   2 0.153846 -1.27278 0.943444
Q2FWA4   0 0 -1.27278 0.943444
Q2G0C0   2 0.153846 -1.27278 0.943444
Q2G2J6   0 0 -1.27278 0.943444
Q2G1R2   2 0.153846 -1.27278 0.943444
Q2FXY8   2 0.153846 -1.27278 0.943444
Q2FYL2   2 0.153846 -1.27278 0.943444
Q2FYS3   0 0 -1.27278 0.943444
Q2FXS0   2 0.153846 -1.27278 0.943444
Q2FWA7   0 0 -1.27278 0.943444
Q2FWV8   2 0.153846 -1.27278 0.943444
Q2G279   2 0.153846 -1.27278 0.943444
Q2FYB5   2 0.153846 -1.27278 0.943444
Q2G175   2 0.153846 -1.27278 0.943444
Q2FZ07   2 0.153846 -1.27278 0.943444
Q2FVG7   2 0.153846 -1.27278 0.943444
Q2G2P3   1 0.0769231 -1.27278 0.943444
Q2FZA3   2 0.153846 -1.27278 0.943444
Q2FYE1   2 0.153846 -1.27278 0.943444
Q2G2F8   0 0 -1.27278 0.943444
Q2FWS8   0 0 -1.27278 0.943444
Q2FXD8   1 0.0769231 -1.27278 0.943444
Q2FX46   2 0.153846 -1.27278 0.943444
Q2FYB4   2 0.153846 -1.27278 0.943444
Q2FYC0   2 0.153846 -1.27278 0.943444
Q2FUY5   2 0.153846 -1.27278 0.943444
Q2FYF2   0 0 -1.27278 0.943444
Q2G0R4   1 0.0769231 -1.27278 0.943444
Q2G1L1   2 0.153846 -1.27278 0.943444
Q2FYB0   2 0.153846 -1.27278 0.943444
Q2FWW5   2 0.153846 -1.27278 0.943444
Q2FX04   2 0.153846 -1.27278 0.943444
Q2FV33   2 0.153846 -1.27278 0.943444
Q2FUX6   2 0.153846 -1.27278 0.943444
Q2FVP5   0 0 -1.27278 0.943444
Q2G0W7   2 0.153846 -1.27278 0.943444
Q2FXV1   2 0.153846 -1.27278 0.943444
Q2G096   2 0.153846 -1.27278 0.943444
Q2FV68   2 0.153846 -1.27278 0.943444
Q2FVY6   2 0.153846 -1.27278 0.943444
Q2FYY0   2 0.153846 -1.27278 0.943444
Q2G005   2 0.153846 -1.27278 0.943444
Q2G2B4   2 0.153846 -1.27278 0.943444
Q2FVZ7   2 0.153846 -1.27278 0.943444
Q2FW55   2 0.153846 -1.27278 0.943444
Q2FV92   2 0.153846 -1.27278 0.943444
Q2FYV9   2 0.153846 -1.27278 0.943444
Q2FW74   2 0.153846 -1.27278 0.943444
Q2FVK9   2 0.153846 -1.27278 0.943444
Q2FZA4   2 0.153846 -1.27278 0.943444
Q2FV25   0 0 -1.27278 0.943444
Q2FYG8   2 0.153846 -1.27278 0.943444
Q2G216   2 0.153846 -1.27278 0.943444
Q2FZ69   2 0.153846 -1.27278 0.943444
Q2FV97   2 0.153846 -1.27278 0.943444
Q2FZ95   2 0.153846 -1.27278 0.943444
Q2FZN8   2 0.153846 -1.27278 0.943444
Q2FZG2   2 0.153846 -1.27278 0.943444
Q2G259   2 0.153846 -1.27278 0.943444
Q2FYB6   2 0.153846 -1.27278 0.943444
Q2FZD1   2 0.153846 -1.27278 0.943444
Q2FYT6   2 0.153846 -1.27278 0.943444
Q2G0Y2   2 0.153846 -1.27278 0.943444
Q2FWZ1   1 0.0769231 -1.27278 0.943444
Q2FVC8   2 0.153846 -1.27278 0.943444
Q2G2H1   2 0.153846 -1.27278 0.943444
Q2FY47   2 0.153846 -1.27278 0.943444
Q2FX78   2 0.153846 -1.27278 0.943444
Q2FX47   2 0.153846 -1.27278 0.943444
Q2FZA7   2 0.153846 -1.27278 0.943444
Q2FV32   2 0.153846 -1.27278 0.943444
Q2FYE6   0 0 -1.27278 0.943444
Q2FZ41   2 0.153846 -1.27278 0.943444
Q2FYG3   2 0.153846 -1.27278 0.943444
Q2FX01   0 0 -1.27278 0.943444
Q2FXU6   2 0.153846 -1.27278 0.943444
Q2FYL7   2 0.153846 -1.27278 0.943444
Q2FWQ3   2 0.153846 -1.27278 0.943444
Q2FZY9   2 0.153846 -1.27278 0.943444
Q2FV50   2 0.153846 -1.27278 0.943444
Q2FUY7   2 0.153846 -1.27278 0.943444
Q2FXP6   2 0.153846 -1.27278 0.943444
Q2G1S9   2 0.153846 -1.27278 0.943444
Q2FX18   2 0.153846 -1.27278 0.943444
Q2FYU0   0 0 -1.27278 0.943444
Q2FXZ7   4 0.296296 -1.27278 0.943444
Q2G051   6 0.444444 -1.27278 0.943444
Q2FWS3   4 0.296296 -1.27278 0.943444
Q2FW14   4 0.296296 -1.27278 0.943444
Q2FYD7   4 0.296296 -1.27278 0.943444
Q9RQP8   6 0.444444 -1.27278 0.943444
Q2FZK2   6 0.444444 -1.27278 0.943444
Q2FWI7   4 0.296296 -1.27278 0.943444
Q2G182   4 0.296296 -1.27278 0.943444
Q2FYT7   4 0.296296 -1.27278 0.943444
Q2FV46   4 0.296296 -1.27278 0.943444
Q2FY58   2 0.148148 -1.27278 0.943444
Q2FX06   2 0.148148 -1.27278 0.943444
Q2FZH0   4 0.296296 -1.27278 0.943444
Q2FUZ4   0 0 -1.27278 0.943444
Q2G102   4 0.296296 -1.27278 0.943444
Q2G1R8   4 0.296296 -1.27278 0.943444
Q2G2J1   2 0.148148 -1.27278 0.943444
Q2FX71   5 0.37037 -1.27278 0.943444
Q2FUZ5   0 0 -1.27278 0.943444
Q2FYP5   4 0.296296 -1.27278 0.943444
Q2G048   0 0 -1.27278 0.943444
Q2FUQ0   3 0.222222 -1.27278 0.943444
Q2FWS7   0 0 -1.27278 0.943444
Q2FV65   2 0.148148 -1.27278 0.943444
Q2G125   2 0.148148 -1.27278 0.943444
Q2FYT2   0 0 -1.27278 0.943444
Q2FVH7   2 0.148148 -1.27278 0.943444
Q2G127   3 0.222222 -1.27278 0.943444
Q2FYI5   2 0.148148 -1.27278 0.943444
Q2FYX4   0 0 -1.27278 0.943444
Q2G0M3   0 0 -1.27278 0.943444
Q2FW87   4 0.296296 -1.27278 0.943444
Q2G211   1 0.0740741 -1.27278 0.943444
Q2FXR5   0 0 -1.27278 0.943444
Q2FWR5   2 0.148148 -1.27278 0.943444
Q2FYD5   3 0.222222 -1.27278 0.943444
Q2FY94   2 0.148148 -1.27278 0.943444
Q2G2W8   5 0.37037 -1.27278 0.943444
Q2FZL9   0 0 -1.27278 0.943444
Q2FYT9   4 0.296296 -1.27278 0.943444
Q2FX44   6 0.444444 -1.27278 0.943444
Q2FXB2   2 0.148148 -1.27278 0.943444
Q2FVF6   4 0.296296 -1.27278 0.943444
Q2G2F6   2 0.148148 -1.27278 0.943444
Q2G2C3   4 0.296296 -1.27278 0.943444
Q2FYA5   4 0.296296 -1.27278 0.943444
Q2FYB1   4 0.296296 -1.27278 0.943444
Q2G011   5 0.37037 -1.27278 0.943444
Q2FV29   2 0.148148 -1.27278 0.943444
Q2FVW1   6 0.444444 -1.27278 0.943444
Q2FYA4   4 0.296296 -1.27278 0.943444
Q2FY26   4 0.296296 -1.27278 0.943444
Q2FXC1   5 0.37037 -1.27278 0.943444
Q2G2T0   5 0.37037 -1.27278 0.943444
Q2FY62   2 0.148148 -1.27278 0.943444
Q2G2K4   4 0.296296 -1.27278 0.943444
Q2FW65   4 0.296296 -1.27278 0.943444
Q2FY05   0 0 -1.27278 0.943444
Q2FV96   0 0 -1.27278 0.943444
Q2G1S7   2 0.148148 -1.27278 0.943444
Q2FWS9   4 0.296296 -1.27278 0.943444
Q2G180   5 0.37037 -1.27278 0.943444
Q2G0L6   6 0.444444 -1.27278 0.943444
Q2G189   2 0.148148 -1.27278 0.943444
Q2FYD9   2 0.148148 -1.27278 0.943444
Q2FWM6   2 0.148148 -1.27278 0.943444
Q2FXA6   2 0.148148 -1.27278 0.943444
Q2G0U8   4 0.296296 -1.27278 0.943444
Q2FXD9   2 0.148148 -1.27278 0.943444
Q2FWF9   0 0 -1.27278 0.943444
Q2FXS3   4 0.296296 -1.27278 0.943444
Q2FXX6   6 0.444444 -1.27278 0.943444
Q2FWU2   4 0.296296 -1.27278 0.943444
Q2FXD5   3 0.222222 -1.27278 0.943444
Q2FZK8   0 0 -1.27278 0.943444
Q2FV15   3 0.222222 -1.27278 0.943444
Q2FZZ5   0 0 -1.27278 0.943444
Q2FW48   6 0.444444 -1.27278 0.943444
Q2FYB3   0 0 -1.27278 0.943444
Q2FWT5   4 0.296296 -1.27278 0.943444
Q2FVH4   3 0.222222 -1.27278 0.943444
Q2FWP4   4 0.296296 -1.27278 0.943444
Q2FYX9   4 0.296296 -1.27278 0.943444
Q2G1U7   2 0.148148 -1.27278 0.943444
Q2FXY6   6 0.444444 -1.27278 0.943444
Q2FYT1   3 0.222222 -1.27278 0.943444
Q2G244   4 0.296296 -1.27278 0.943444
Q2FX30   2 0.148148 -1.27278 0.943444
Q2FVZ3   4 0.296296 -1.27278 0.943444
Q2FWP5   0 0 -1.27278 0.943444
Q2FX41   5 0.37037 -1.27278 0.943444
Q2G2R5   4 0.296296 -1.27278 0.943444
Q2G2S3   6 0.428571 -1.27278 0.943444
Q2G004   6 0.428571 -1.27278 0.943444
Q2FWV1   6 0.428571 -1.27278 0.943444
Q2G003   4 0.285714 -1.27278 0.943444
Q2FZV3   4 0.285714 -1.27278 0.943444
Q2G026   8 0.571429 -1.27278 0.943444
Q2FXG7   3 0.214286 -1.27278 0.943444
Q2FYL8   2 0.142857 -1.27278 0.943444
Q2FZB6   2 0.142857 -1.27278 0.943444
Q2FZE4   8 0.571429 -1.27278 0.943444
Q2FX11   5 0.357143 -1.27278 0.943444
Q2G0Y3   6 0.428571 -1.27278 0.943444
Q2FZW7   4 0.285714 -1.27278 0.943444
Q2FX21   0 0 -1.27278 0.943444
Q2G092   0 0 -1.27278 0.943444
Q2FZB7   6 0.428571 -1.27278 0.943444
Q2G0J9   0 0 -1.27278 0.943444
Q2G1X2   6 0.428571 -1.27278 0.943444
Q2FZD6   2 0.142857 -1.27278 0.943444
Q2FW67   5 0.357143 -1.27278 0.943444
Q2G111   4 0.285714 -1.27278 0.943444
Q2G2Y4   2 0.142857 -1.27278 0.943444
Q2FY38   5 0.357143 -1.27278 0.943444
Q2FWJ0   6 0.428571 -1.27278 0.943444
Q2G2T5   7 0.5 -1.27278 0.943444
Q2FVG6   0 0 -1.27278 0.943444
Q2G1V8   10 0.714286 -1.27278 0.943444
Q2G1L0   3 0.214286 -1.27278 0.943444
Q2FXD6   7 0.5 -1.27278 0.943444
P0C948   4 0.285714 -1.27278 0.943444
Q2G1M2   7 0.5 -1.27278 0.943444
Q2FVW8   5 0.357143 -1.27278 0.943444
Q2FX24   3 0.214286 -1.27278 0.943444
Q2FWS4   0 0 -1.27278 0.943444
Q2FYQ3   4 0.285714 -1.27278 0.943444
Q2G254   7 0.5 -1.27278 0.943444
Q2FWB4   4 0.285714 -1.27278 0.943444
Q2FUP8   4 0.285714 -1.27278 0.943444
Q2FZC2   6 0.428571 -1.27278 0.943444
Q2FYE4   2 0.142857 -1.27278 0.943444
Q2FWS2   6 0.428571 -1.27278 0.943444
Q2FY03   8 0.571429 -1.27278 0.943444
Q2FVS6   6 0.428571 -1.27278 0.943444
Q2FXV2   2 0.142857 -1.27278 0.943444
Q2G2L6   4 0.285714 -1.27278 0.943444
Q2G2I5   6 0.428571 -1.27278 0.943444
Q2FYA2   0 0 -1.27278 0.943444
Q2FWV7   6 0.428571 -1.27278 0.943444
Q2FXE7   6 0.428571 -1.27278 0.943444
Q2G0J6   5 0.357143 -1.27278 0.943444
Q2FUU4   0 0 -1.27278 0.943444
Q2FVJ4   4 0.285714 -1.27278 0.943444
Q2FZM9   6 0.428571 -1.27278 0.943444
Q2FZ51   5 0.357143 -1.27278 0.943444
Q2FY22   0 0 -1.27278 0.943444
Q2G2Q1   8 0.571429 -1.27278 0.943444
Q2G109   5 0.357143 -1.27278 0.943444
Q2G1D6   6 0.428571 -1.27278 0.943444
Q2FVC9   3 0.214286 -1.27278 0.943444
Q2G2R6   0 0 -1.27278 0.943444
Q2FZ85   6 0.428571 -1.27278 0.943444
Q2FVK4   0 0 -1.27278 0.943444
Q2G1V9   3 0.214286 -1.27278 0.943444
Q2G2H6   4 0.285714 -1.27278 0.943444
Q2FWS6   0 0 -1.27278 0.943444
Q2FZW4   3 0.214286 -1.27278 0.943444
Q2G1M3   6 0.428571 -1.27278 0.943444
Q2G1M0   0 0 -1.27278 0.943444
Q2G1Y9   2 0.142857 -1.27278 0.943444
Q2FX45   0 0 -1.27278 0.943444
Q2FWP8   4 0.285714 -1.27278 0.943444
Q2FYP4   6 0.428571 -1.27278 0.943444
Q2FYL1   4 0.285714 -1.27278 0.943444
Q2G1L4   6 0.428571 -1.27278 0.943444
Q2FUQ7   7 0.5 -1.27278 0.943444
Q2G247   2 0.142857 -1.27278 0.943444
Q2FVV0   6 0.428571 -1.27278 0.943444
Q2FYU6   0 0 -1.27278 0.943444
Q2G2N6   6 0.428571 -1.27278 0.943444
Q2FXC9   4 0.285714 -1.27278 0.943444
Q2FX42   7 0.5 -1.27278 0.943444
Q2FX26   2 0.142857 -1.27278 0.943444
Q2FWF3   0 0 -1.27278 0.943444
Q2FZY1   7 0.5 -1.27278 0.943444
Q2FW15   0 0 -1.27278 0.943444
P0A0G2   2 0.137931 -1.27278 0.943444
Q2G2G5   9 0.62069 -1.27278 0.943444
Q2FY39   14 0.965517 -1.27278 0.943444
Q2G0B5   6 0.413793 -1.27278 0.943444
Q2FZI1   0 0 -1.27278 0.943444
Q2FUQ6   12 0.827586 -1.27278 0.943444
Q2FVR5   6 0.413793 -1.27278 0.943444
Q2G2W6   9 0.62069 -1.27278 0.943444
Q2FZR8   7 0.482759 -1.27278 0.943444
Q2FVY8   0 0 -1.27278 0.943444
Q2FZ60   0 0 -1.27278 0.943444
Q2FV82   4 0.275862 -1.27278 0.943444
Q2FX23   5 0.344828 -1.27278 0.943444
Q2G1G3   6 0.413793 -1.27278 0.943444
P68805   6 0.413793 -1.27278 0.943444
Q2FVL0   0 0 -1.27278 0.943444
Q2G2J0   2 0.137931 -1.27278 0.943444
Q2FZF1   0 0 -1.27278 0.943444
Q2FXU9   2 0.137931 -1.27278 0.943444
Q2G1A2   0 0 -1.27278 0.943444
Q2G1C3   11 0.758621 -1.27278 0.943444
Q2G1D4   7 0.482759 -1.27278 0.943444
Q2G0A8   6 0.413793 -1.27278 0.943444
Q2FVC7   3 0.206897 -1.27278 0.943444
Q2G133   10 0.689655 -1.27278 0.943444
Q2FY86   0 0 -1.27278 0.943444
Q2FX92   2 0.137931 -1.27278 0.943444
Q2FW47   2 0.137931 -1.27278 0.943444
Q2G1T9   2 0.137931 -1.27278 0.943444
Q2FVU8   5 0.344828 -1.27278 0.943444
Q2FVD7   0 0 -1.27278 0.943444
Q2FX55   7 0.482759 -1.27278 0.943444
Q2FVD3   2 0.137931 -1.27278 0.943444
Q2G2B5   6 0.413793 -1.27278 0.943444
Q2FWV6   7 0.482759 -1.27278 0.943444
Q2FW29   0 0 -1.27278 0.943444
Q2G0W6   3 0.206897 -1.27278 0.943444
Q2FVD2   3 0.206897 -1.27278 0.943444
Q2FWR8   0 0 -1.27278 0.943444
Q2FXA0   9 0.62069 -1.27278 0.943444
Q2FZB4   5 0.344828 -1.27278 0.943444
Q2FX37   0 0 -1.27278 0.943444
Q2FX13   4 0.275862 -1.27278 0.943444
Q2FWD8   0 0 -1.27278 0.943444
Q2G108   2 0.137931 -1.27278 0.943444
Q2G2V4   5 0.344828 -1.27278 0.943444
Q2FZW2   2 0.137931 -1.27278 0.943444
Q2FYY4   4 0.275862 -1.27278 0.943444
Q2FYB8   6 0.413793 -1.27278 0.943444
Q2FWC2   8 0.551724 -1.27278 0.943444
Q2FYE8   1 0.0689655 -1.27278 0.943444
Q2FXK5   2 0.137931 -1.27278 0.943444
Q2FWT0   7 0.482759 -1.27278 0.943444
Q2FW19   2 0.137931 -1.27278 0.943444
Q2G100   9 0.62069 -1.27278 0.943444
Q2FYY3   4 0.275862 -1.27278 0.943444
Q2FZ01   10 0.689655 -1.27278 0.943444
Q2FYY1   3 0.206897 -1.27278 0.943444
Q2G103   2 0.137931 -1.27278 0.943444
Q2FV12   5 0.344828 -1.27278 0.943444
Q2FWQ1   4 0.275862 -1.27278 0.943444
Q2FYY5   4 0.275862 -1.27278 0.943444
Q2G207   6 0.413793 -1.27278 0.943444
Q2G1Y8   0 0 -1.27278 0.943444
Q2FWZ8   8 0.551724 -1.27278 0.943444
Q2G0Z8   6 0.413793 -1.27278 0.943444
Q2G2F7   9 0.62069 -1.27278 0.943444
Q2FYH9   8 0.551724 -1.27278 0.943444
Q2FWB7   7 0.482759 -1.27278 0.943444
Q2FYN2   0 0 -1.27278 0.943444
Q2FVQ6   13 0.866667 -1.27278 0.943444
Q2FWX3   7 0.466667 -1.27278 0.943444
Q2G187   6 0.4 -1.27278 0.943444
Q2FW05   7 0.466667 -1.27278 0.943444
Q2FYC3   10 0.666667 -1.27278 0.943444
Q2FZJ2   2 0.133333 -1.27278 0.943444
Q2G0D6   13 0.866667 -1.27278 0.943444
Q2FWP7   5 0.333333 -1.27278 0.943444
Q2FX31   2 0.133333 -1.27278 0.943444
Q2FVZ6   6 0.4 -1.27278 0.943444
Q2G2A2   4 0.266667 -1.27278 0.943444
Q2FWQ8   0 0 -1.27278 0.943444
Q2FVM9   5 0.333333 -1.27278 0.943444
Q2FYD1   2 0.133333 -1.27278 0.943444
Q2FYN3   9 0.6 -1.27278 0.943444
Q2FYI3   13 0.866667 -1.27278 0.943444
Q2G022   0 0 -1.27278 0.943444
Q2G1Q3   9 0.6 -1.27278 0.943444
Q2FX58   6 0.4 -1.27278 0.943444
Q2G2V1   2 0.133333 -1.27278 0.943444
Q2FVV5   6 0.4 -1.27278 0.943444
Q2FZC0   4 0.266667 -1.27278 0.943444
Q2FV63   2 0.133333 -1.27278 0.943444
Q2FWG9   5 0.333333 -1.27278 0.943444
Q2FZA5   3 0.2 -1.27278 0.943444
Q2FX60   6 0.4 -1.27278 0.943444
Q2G2I8   2 0.133333 -1.27278 0.943444
Q2G2Y5   2 0.133333 -1.27278 0.943444
Q2G2Y2   13 0.866667 -1.27278 0.943444
Q2FWA6   5 0.333333 -1.27278 0.943444
Q2FWL8   2 0.133333 -1.27278 0.943444
Q2FY95   3 0.2 -1.27278 0.943444
Q2FYC5   6 0.4 -1.27278 0.943444
Q2FV43   4 0.266667 -1.27278 0.943444
Q2FVU0   2 0.133333 -1.27278 0.943444
Q2FZG5   10 0.666667 -1.27278 0.943444
Q2G2H9   8 0.533333 -1.27278 0.943444
Q2G1D1   0 0 -1.27278 0.943444
Q2FWU7   0 0 -1.27278 0.943444
P60647   6 0.4 -1.27278 0.943444
Q2FUR7   12 0.8 -1.27278 0.943444
Q2FWQ2   0 0 -1.27278 0.943444
Q2G2M4   8 0.533333 -1.27278 0.943444
Q2G104   8 0.533333 -1.27278 0.943444
Q2FX76   6 0.4 -1.27278 0.943444
Q2G2Q4   4 0.266667 -1.27278 0.943444
Q2FXQ1   6 0.4 -1.27278 0.943444
Q2FX80   4 0.266667 -1.27278 0.943444
Q2FZN6   0 0 -1.27278 0.943444
Q2G009   0 0 -1.27278 0.943444
Q2G021   10 0.666667 -1.27278 0.943444
Q2FWH0   2 0.133333 -1.27278 0.943444
Q2FXQ0   4 0.266667 -1.27278 0.943444
Q2FX64   7 0.466667 -1.27278 0.943444
Q2FY98   7 0.466667 -1.27278 0.943444
Q2FWK5   2 0.133333 -1.27278 0.943444
Q2FYK1   6 0.4 -1.27278 0.943444
Q2FXF0   9 0.6 -1.27278 0.943444
Q2FY70   3 0.2 -1.27278 0.943444
Q2G114   3 0.2 -1.27278 0.943444
Q2FX38   6 0.4 -1.27278 0.943444
Q2FUP9   7 0.466667 -1.27278 0.943444
Q2FVV3   8 0.533333 -1.27278 0.943444
Q2G113   2 0.133333 -1.27278 0.943444
Q2FWB2   0 0 -1.27278 0.943444
Q2FWT6   6 0.4 -1.27278 0.943444
Q2FW28   0 0 -1.27278 0.943444
Q2FUQ9   0 0 -1.27278 0.943444
Q2FY00   11 0.733333 -1.27278 0.943444
Q2G040   4 0.266667 -1.27278 0.943444
Q2FX35   0 0 -1.27278 0.943444
Q2FYW9   0 0 -1.27278 0.943444
Q2G2N8   11 0.709677 -1.27278 0.943444
Q2G1V7   4 0.258065 -1.27278 0.943444
Q2G0C3   10 0.645161 -1.27278 0.943444
Q2FVW0   10 0.645161 -1.27278 0.943444
Q2FUS4   6 0.387097 -1.27278 0.943444
Q2FVP6   12 0.774194 -1.27278 0.943444
Q2FZK1   13 0.83871 -1.27278 0.943444
Q2FXY2   4 0.258065 -1.27278 0.943444
Q2FYX3   5 0.322581 -1.27278 0.943444
Q2FZ86   2 0.129032 -1.27278 0.943444
Q2FUV7   11 0.709677 -1.27278 0.943444
Q2FX70   0 0 -1.27278 0.943444
Q2G1Y1   10 0.645161 -1.27278 0.943444
Q2FVT9   14 0.903226 -1.27278 0.943444
Q2G2K3   5 0.322581 -1.27278 0.943444
P72358   10 0.645161 -1.27278 0.943444
Q2G192   15 0.967742 -1.27278 0.943444
Q2FYX6   0 0 -1.27278 0.943444
Q2FXW0   6 0.387097 -1.27278 0.943444
Q2G202   11 0.709677 -1.27278 0.943444
Q2FYW7   0 0 -1.27278 0.943444
Q2G2M0   0 0 -1.27278 0.943444
Q2FXT7   0 0 -1.27278 0.943444
Q2FX59   0 0 -1.27278 0.943444
Q2G0X2   5 0.322581 -1.27278 0.943444
Q2FWR6   0 0 -1.27278 0.943444
Q2FW22   6 0.387097 -1.27278 0.943444
Q2FZH4   4 0.258065 -1.27278 0.943444
Q2FYZ1   0 0 -1.27278 0.943444
Q2G2W7   7 0.451613 -1.27278 0.943444
Q2G2I4   4 0.258065 -1.27278 0.943444
Q2FZP5   1 0.0645161 -1.27278 0.943444
Q2FWQ7   2 0.129032 -1.27278 0.943444
Q2G1W9   0 0 -1.27278 0.943444
Q2FWF7   0 0 -1.27278 0.943444
Q2FYM9   2 0.129032 -1.27278 0.943444
Q2FXV0   3 0.193548 -1.27278 0.943444
Q2FWW2   2 0.129032 -1.27278 0.943444
Q2FVS2   11 0.709677 -1.27278 0.943444
Q2G007   6 0.387097 -1.27278 0.943444
Q2FYA7   1 0.0645161 -1.27278 0.943444
Q2G0K0   2 0.129032 -1.27278 0.943444
Q2FXS9   1 0.0645161 -1.27278 0.943444
Q2G249   0 0 -1.27278 0.943444
Q2G008   0 0 -1.27278 0.943444
Q2FZD5   14 0.903226 -1.27278 0.943444
Q2FZG0   8 0.516129 -1.27278 0.943444
Q2FX28   7 0.451613 -1.27278 0.943444
Q2FXI4   2 0.129032 -1.27278 0.943444
Q2G176   15 0.967742 -1.27278 0.943444
Q2G116   0 0 -1.27278 0.943444
Q2FXF2   11 0.709677 -1.27278 0.943444
Q2G260   2 0.129032 -1.27278 0.943444
Q2G213   5 0.322581 -1.27278 0.943444
Q2G173   9 0.580645 -1.27278 0.943444
Q2FV71   2 0.129032 -1.27278 0.943444
Q2FWY8   3 0.193548 -1.27278 0.943444
Q2FWN3   0 0 -1.27278 0.943444
Q2FYD4   2 0.129032 -1.27278 0.943444
Q2FVQ2   4 0.258065 -1.27278 0.943444
Q2FVK0   8 0.516129 -1.27278 0.943444
Q2G285   7 0.451613 -1.27278 0.943444
Q2FZH6   3 0.193548 -1.27278 0.943444
Q2FZX1   9 0.580645 -1.27278 0.943444
Q2FZ83   1 0.0645161 -1.27278 0.943444
Q2G0S9   0 0 -1.27278 0.943444
Q2FZH7   14 0.903226 -1.27278 0.943444
Q2FZT3   7 0.451613 -1.27278 0.943444
Q2FX57   4 0.25 -1.27278 0.943444
Q2G0B9   2 0.125 -1.27278 0.943444
Q2FY28   4 0.25 -1.27278 0.943444
Q2G0R5   3 0.1875 -1.27278 0.943444
Q2FZG8   2 0.125 -1.27278 0.943444
Q2G1X1   0 0 -1.27278 0.943444
Q2FX93   11 0.6875 -1.27278 0.943444
Q2FYU5   6 0.375 -1.27278 0.943444
Q2FWR9   6 0.375 -1.27278 0.943444
Q2FWS0   4 0.25 -1.27278 0.943444
Q2G0P4   7 0.4375 -1.27278 0.943444
Q2FX50   8 0.5 -1.27278 0.943444
Q2FZV0   2 0.125 -1.27278 0.943444
Q2G0S5   0 0 -1.27278 0.943444
Q2FY25   16 1 0.903563 0.161558
Q2FXG6   8 0.5 -1.27278 0.943444
Q2FZJ7   0 0 -1.27278 0.943444
Q2G0U7   2 0.125 -1.27278 0.943444
Q2FZV2   10 0.625 -1.27278 0.943444
Q2FWT8   4 0.25 -1.27278 0.943444
Q2G0D1   8 0.5 -1.27278 0.943444
Q2FVW5   5 0.3125 -1.27278 0.943444
Q2FY97   9 0.5625 -1.27278 0.943444
Q2FXF3   2 0.125 -1.27278 0.943444
Q2G063   8 0.5 -1.27278 0.943444
Q2G0U5   16 1 0.903563 0.161558
Q2G2B1   6 0.375 -1.27278 0.943444
Q2FVE3   9 0.5625 -1.27278 0.943444
Q2FZW1   4 0.25 -1.27278 0.943444
Q2FYK2   2 0.125 -1.27278 0.943444
Q2FXW2   0 0 -1.27278 0.943444
Q9F0R1   7 0.4375 -1.27278 0.943444
Q2FZG3   9 0.5625 -1.27278 0.943444
Q2G2K0   4 0.25 -1.27278 0.943444
Q2FVN4   0 0 -1.27278 0.943444
Q2FYV0   0 0 -1.27278 0.943444
Q2G0A5   10 0.625 -1.27278 0.943444
Q2FZ03   3 0.1875 -1.27278 0.943444
Q2G1I8   0 0 -1.27278 0.943444
Q2FYX8   2 0.125 -1.27278 0.943444
Q2FV18   12 0.75 -1.27278 0.943444
Q2FYI7   2 0.125 -1.27278 0.943444
Q2G0K1   2 0.125 -1.27278 0.943444
Q2G2U9   8 0.5 -1.27278 0.943444
Q2FW31   2 0.125 -1.27278 0.943444
Q2FVB5   9 0.5625 -1.27278 0.943444
Q2FVI8   7 0.4375 -1.27278 0.943444
Q2FZT0   2 0.125 -1.27278 0.943444
P48860   8 0.5 -1.27278 0.943444
Q2FYC1   5 0.3125 -1.27278 0.943444
Q2G286   2 0.125 -1.27278 0.943444
Q2FXD3   5 0.3125 -1.27278 0.943444
Q2G027   9 0.5625 -1.27278 0.943444
Q2G0T4   4 0.25 -1.27278 0.943444
Q2FZJ5   10 0.625 -1.27278 0.943444
Q2FW10   0 0 -1.27278 0.943444
Q2FY91   7 0.4375 -1.27278 0.943444
Q2FVP0   2 0.125 -1.27278 0.943444
P60070   3 0.1875 -1.27278 0.943444
Q2FWU1   8 0.5 -1.27278 0.943444
Q2FYA3   3 0.1875 -1.27278 0.943444
Q2G0V8   19 1.1875 0.903563 0.161558
Q2G0Z2   8 0.5 -1.27278 0.943444
Q2FZ47   10 0.625 -1.27278 0.943444
Q2G0V9   14 0.875 -1.27278 0.943444
Q2FZE2   4 0.25 -1.27278 0.943444
Q2FWB0   7 0.4375 -1.27278 0.943444
Q2G1J1   11 0.6875 -1.27278 0.943444
Q2FYQ1   12 0.75 -1.27278 0.943444
Q2FZ45   3 0.1875 -1.27278 0.943444
Q2FYW5   6 0.375 -1.27278 0.943444
Q2G1A0   7 0.4375 -1.27278 0.943444
Q2FZB9   10 0.625 -1.27278 0.943444
Q2FZX2   0 0 -1.27278 0.943444
Q2FZY4   6 0.375 -1.27278 0.943444
Q2FW56   9 0.5625 -1.27278 0.943444
P0A0G6   4 0.25 -1.27278 0.943444
Q2FW80   11 0.6875 -1.27278 0.943444
Q2G2S4   0 0 -1.27278 0.943444
Q2G2H0   2 0.125 -1.27278 0.943444
Q2G2E1   11 0.6875 -1.27278 0.943444
Q2G0I5   5 0.3125 -1.27278 0.943444
Q2FWW6   8 0.5 -1.27278 0.943444
Q2G112   0 0 -1.27278 0.943444
Q2G214   9 0.5625 -1.27278 0.943444
Q2FYG2   5 0.3125 -1.27278 0.943444
Q2G0J5   9 0.5625 -1.27278 0.943444
Q2FX27   6 0.375 -1.27278 0.943444
Q2FWV5   4 0.25 -1.27278 0.943444
Q2FX40   4 0.25 -1.27278 0.943444
Q2FZM5   7 0.4375 -1.27278 0.943444
Q2FXH8   14 0.875 -1.27278 0.943444
Q2FWS5   16 1 0.903563 0.161558
Q2FW13   2 0.121212 -1.27278 0.943444
Q2FY93   14 0.848485 -1.27278 0.943444
Q2FZM8   2 0.121212 -1.27278 0.943444
Q2FZV4   1 0.0606061 -1.27278 0.943444
Q2FVD4   9 0.545455 -1.27278 0.943444
Q2G0J3   9 0.545455 -1.27278 0.943444
Q2FX61   2 0.121212 -1.27278 0.943444
Q2FVD6   5 0.30303 -1.27278 0.943444
Q2FYY7   9 0.545455 -1.27278 0.943444
Q2G0W0   6 0.363636 -1.27278 0.943444
Q2FXF7   6 0.363636 -1.27278 0.943444
Q2G191   17 1.0303 0.903563 0.161558
Q2FYT5   12 0.727273 -1.27278 0.943444
Q2G1P0   9 0.545455 -1.27278 0.943444
Q2FVF8   2 0.121212 -1.27278 0.943444
Q2G0Y1   11 0.666667 -1.27278 0.943444
Q2FZD2   5 0.30303 -1.27278 0.943444
Q2FZ59   1 0.0606061 -1.27278 0.943444
Q2G2G1   14 0.848485 -1.27278 0.943444
Q2G0F9   0 0 -1.27278 0.943444
Q2G1J2   4 0.242424 -1.27278 0.943444
Q2G0Q6   6 0.363636 -1.27278 0.943444
Q2FYX0   2 0.121212 -1.27278 0.943444
Q2FZU8   2 0.121212 -1.27278 0.943444
Q2G267   7 0.424242 -1.27278 0.943444
Q2G174   3 0.181818 -1.27278 0.943444
Q2FWC3   3 0.181818 -1.27278 0.943444
Q2FVN6   2 0.121212 -1.27278 0.943444
Q2G2D1   4 0.242424 -1.27278 0.943444
Q2FZK9   8 0.484848 -1.27278 0.943444
Q2G2C9   8 0.484848 -1.27278 0.943444
Q2G2V8   0 0 -1.27278 0.943444
Q2FVL6   2 0.121212 -1.27278 0.943444
Q2FY45   9 0.545455 -1.27278 0.943444
Q2G2R7   0 0 -1.27278 0.943444
Q2FWD5   6 0.363636 -1.27278 0.943444
Q2FWT3   9 0.545455 -1.27278 0.943444
Q2FY92   5 0.30303 -1.27278 0.943444
Q2FZM2   10 0.606061 -1.27278 0.943444
Q2G2F0   6 0.363636 -1.27278 0.943444
Q2FW30   10 0.606061 -1.27278 0.943444
Q2FZV9   6 0.363636 -1.27278 0.943444
Q2FVA6   1 0.0606061 -1.27278 0.943444
Q2G229   2 0.121212 -1.27278 0.943444
Q2FZZ3   6 0.363636 -1.27278 0.943444
Q2G2F4   12 0.727273 -1.27278 0.943444
Q2FVA7   10 0.606061 -1.27278 0.943444
Q2G0R3   5 0.30303 -1.27278 0.943444
Q2G1R1   4 0.242424 -1.27278 0.943444
Q2FZ79   8 0.484848 -1.27278 0.943444
Q2FZ12   8 0.484848 -1.27278 0.943444
Q2FX39   8 0.484848 -1.27278 0.943444
Q2G186   2 0.121212 -1.27278 0.943444
Q2FXE5   13 0.787879 -1.27278 0.943444
Q2G0A1   6 0.363636 -1.27278 0.943444
Q2G0E7   18 1.09091 0.903563 0.161558
Q2G2V7   19 1.15152 0.903563 0.161558
Q2FYA6   4 0.242424 -1.27278 0.943444
Q2G276   1 0.0606061 -1.27278 0.943444
Q2G070   4 0.242424 -1.27278 0.943444
Q2FVZ1   14 0.848485 -1.27278 0.943444
Q2FW84   6 0.363636 -1.27278 0.943444
Q2FVY9   7 0.424242 -1.27278 0.943444
Q2FVD9   4 0.242424 -1.27278 0.943444
Q2G1T2   4 0.242424 -1.27278 0.943444
Q2G0I3   10 0.606061 -1.27278 0.943444
Q2G0E8   10 0.606061 -1.27278 0.943444
Q2FW08   4 0.242424 -1.27278 0.943444
Q2FVD8   5 0.30303 -1.27278 0.943444
Q2FXF5   8 0.484848 -1.27278 0.943444
Q2FXW1   6 0.363636 -1.27278 0.943444
Q2FW79   0 0 -1.27278 0.943444
Q2G2G0   0 0 -1.27278 0.943444
P48940   7 0.424242 -1.27278 0.943444
Q2FYL6   25 1.51515 0.903563 0.161558
Q2FZV8   2 0.121212 -1.27278 0.943444
Q2FYM5   6 0.363636 -1.27278 0.943444
Q2G2B6   6 0.363636 -1.27278 0.943444
Q2G1L2   4 0.242424 -1.27278 0.943444
Q2G1V5   13 0.787879 -1.27278 0.943444
Q2FXT0   0 0 -1.27278 0.943444
Q2FY02   9 0.545455 -1.27278 0.943444
Q2FWQ4   15 0.909091 -1.27278 0.943444
Q2FYG4   15 0.909091 -1.27278 0.943444
Q2FW11   3 0.181818 -1.27278 0.943444
Q2G257   15 0.882353 -1.27278 0.943444
Q2FWJ6   6 0.352941 -1.27278 0.943444
Q2FXS8   0 0 -1.27278 0.943444
Q2FX12   8 0.470588 -1.27278 0.943444
Q2FYF1   7 0.411765 -1.27278 0.943444
Q2G2E8   13 0.764706 -1.27278 0.943444
Q2FXE6   16 0.941176 -1.27278 0.943444
Q2G2C0   23 1.35294 0.903563 0.161558
Q2G1V6   27 1.58824 0.903563 0.161558
Q2FWZ4   9 0.529412 -1.27278 0.943444
Q2G2V0   19 1.11765 0.903563 0.161558
Q9ZAH6   4 0.235294 -1.27278 0.943444
Q2FVU2   4 0.235294 -1.27278 0.943444
Q2FWI8   4 0.235294 -1.27278 0.943444
P0A0H0   0 0 -1.27278 0.943444
Q2G0C1   6 0.352941 -1.27278 0.943444
Q2FXH3   5 0.294118 -1.27278 0.943444
Q2FXI6   8 0.470588 -1.27278 0.943444
Q2G1X5   2 0.117647 -1.27278 0.943444
Q2FV08   11 0.647059 -1.27278 0.943444
Q2FWT7   0 0 -1.27278 0.943444
Q2G210   9 0.529412 -1.27278 0.943444
Q2FW66   6 0.352941 -1.27278 0.943444
Q2FWD0   7 0.411765 -1.27278 0.943444
Q2FUQ1   4 0.235294 -1.27278 0.943444
Q2FVI6   17 1 0.903563 0.161558
Q2FWM7   20 1.17647 0.903563 0.161558
Q2FVN2   0 0 -1.27278 0.943444
Q2FWR2   4 0.235294 -1.27278 0.943444
Q2FYH4   19 1.11765 0.903563 0.161558
Q2FYM8   9 0.529412 -1.27278 0.943444
Q9RFJ6   10 0.588235 -1.27278 0.943444
Q2FZ42   0 0 -1.27278 0.943444
Q2FVX9   5 0.294118 -1.27278 0.943444
Q2G066   6 0.352941 -1.27278 0.943444
Q2FVM3   15 0.882353 -1.27278 0.943444
Q2FWT1   7 0.411765 -1.27278 0.943444
Q2FZB8   6 0.352941 -1.27278 0.943444
Q2FUQ8   12 0.705882 -1.27278 0.943444
Q2G2I7   0 0 -1.27278 0.943444
Q2FVF7   6 0.352941 -1.27278 0.943444
Q2FV52   7 0.411765 -1.27278 0.943444
Q2FWE3   9 0.529412 -1.27278 0.943444
Q2G144   4 0.235294 -1.27278 0.943444
Q2FXZ1   4 0.235294 -1.27278 0.943444
Q2FX34   2 0.117647 -1.27278 0.943444
Q2FWV4   0 0 -1.27278 0.943444
Q2FZ11   14 0.823529 -1.27278 0.943444
Q2G141   9 0.529412 -1.27278 0.943444
Q2FWF5   2 0.117647 -1.27278 0.943444
Q2FV34   0 0 -1.27278 0.943444
Q2FWQ0   8 0.470588 -1.27278 0.943444
Q2FV88   4 0.235294 -1.27278 0.943444
Q2G2P0   4 0.235294 -1.27278 0.943444
Q2FYW8   4 0.235294 -1.27278 0.943444
Q2G1W1   4 0.235294 -1.27278 0.943444
Q2FVC2   4 0.235294 -1.27278 0.943444
Q2G0D3   12 0.705882 -1.27278 0.943444
Q2FV89   5 0.294118 -1.27278 0.943444
Q2G1U2   2 0.117647 -1.27278 0.943444
Q2FX32   5 0.294118 -1.27278 0.943444
Q2FXS7   12 0.705882 -1.27278 0.943444
Q2FVX1   14 0.823529 -1.27278 0.943444
Q2FVE0   20 1.17647 0.903563 0.161558
Q2G270   0 0 -1.27278 0.943444
Q9EYW6   0 0 -1.27278 0.943444
Q2FVB8   20 1.17647 0.903563 0.161558
Q2FZT9   24 1.41176 0.903563 0.161558
Q2G298   6 0.352941 -1.27278 0.943444
Q2FX49   10 0.588235 -1.27278 0.943444
Q2G0Z0   5 0.294118 -1.27278 0.943444
Q2FW39   9 0.529412 -1.27278 0.943444
Q2G252   9 0.529412 -1.27278 0.943444
Q2G0A3   0 0 -1.27278 0.943444
Q2FYJ7   6 0.352941 -1.27278 0.943444
Q2FWT2   6 0.352941 -1.27278 0.943444
Q2FWQ5   12 0.705882 -1.27278 0.943444
Q2G2J7   5 0.294118 -1.27278 0.943444
Q2FY75   16 0.941176 -1.27278 0.943444
Q2G106   4 0.235294 -1.27278 0.943444
Q2FVY3   2 0.117647 -1.27278 0.943444
Q2FVP9   4 0.235294 -1.27278 0.943444
Q2FW42   2 0.117647 -1.27278 0.943444
Q2FUV9   5 0.294118 -1.27278 0.943444
Q2FVR7   6 0.352941 -1.27278 0.943444
Q2FZN1   2 0.117647 -1.27278 0.943444
Q2G2Q7   7 0.4 -1.27278 0.943444
Q2G150   5 0.285714 -1.27278 0.943444
Q2G081   5 0.285714 -1.27278 0.943444
Q2FV45   4 0.228571 -1.27278 0.943444
Q2FX02   5 0.285714 -1.27278 0.943444
P0A0Q4   15 0.857143 -1.27278 0.943444
Q2G0L9   10 0.571429 -1.27278 0.943444
Q2FY04   5 0.285714 -1.27278 0.943444
Q2FV48   14 0.8 -1.27278 0.943444
Q2FW64   6 0.342857 -1.27278 0.943444
Q2FX63   7 0.4 -1.27278 0.943444
Q2G1T3   5 0.285714 -1.27278 0.943444
Q2G0K9   0 0 -1.27278 0.943444
Q2FZ00   16 0.914286 -1.27278 0.943444
Q2FVL9   0 0 -1.27278 0.943444
Q2FW33   5 0.285714 -1.27278 0.943444
Q2FWT9   2 0.114286 -1.27278 0.943444
Q2FZF7   5 0.285714 -1.27278 0.943444
Q2FWL1   6 0.342857 -1.27278 0.943444
Q2FYS7   2 0.114286 -1.27278 0.943444
Q2FZX3   4 0.228571 -1.27278 0.943444
Q2FXR0   22 1.25714 0.903563 0.161558
Q2G2I9   2 0.114286 -1.27278 0.943444
Q2FWN1   9 0.514286 -1.27278 0.943444
Q2G297   22 1.25714 0.903563 0.161558
Q2FVA0   33 1.88571 0.903563 0.161558
Q2FXX0   0 0 -1.27278 0.943444
Q2G2P4   7 0.4 -1.27278 0.943444
Q2G0P8   12 0.685714 -1.27278 0.943444
Q2FVN3   11 0.628571 -1.27278 0.943444
Q2FXK7   6 0.342857 -1.27278 0.943444
Q2FZF8   2 0.114286 -1.27278 0.943444
Q2FWR0   4 0.228571 -1.27278 0.943444
Q2FXL2   23 1.31429 0.903563 0.161558
Q2FWA9   13 0.742857 -1.27278 0.943444
Q2G282   10 0.571429 -1.27278 0.943444
Q9RQQ0   14 0.8 -1.27278 0.943444
Q2FXD7   7 0.4 -1.27278 0.943444
Q2FUY4   9 0.514286 -1.27278 0.943444
Q2G2W4   17 0.971429 -1.27278 0.943444
Q2FZF5   12 0.685714 -1.27278 0.943444
Q2FY42   0 0 -1.27278 0.943444
Q2FUS3   11 0.628571 -1.27278 0.943444
Q2G2E7   32 1.82857 0.903563 0.161558
Q2G0S6   2 0.114286 -1.27278 0.943444
Q2G0C2   16 0.914286 -1.27278 0.943444
Q2FWF8   7 0.4 -1.27278 0.943444
Q2G000   7 0.4 -1.27278 0.943444
Q2FWX2   4 0.228571 -1.27278 0.943444
Q2FZS2   2 0.114286 -1.27278 0.943444
Q2FW16   0 0 -1.27278 0.943444
Q2FZI2   19 1.08571 0.903563 0.161558
Q2G1Q5   12 0.685714 -1.27278 0.943444
Q2G1A5   6 0.342857 -1.27278 0.943444
Q2G0P7   15 0.857143 -1.27278 0.943444
Q2FWV3   0 0 -1.27278 0.943444
Q2FW51   2 0.114286 -1.27278 0.943444
Q2FVI4   6 0.342857 -1.27278 0.943444
Q2FVN7   4 0.228571 -1.27278 0.943444
Q2FWP9   2 0.114286 -1.27278 0.943444
Q2FXT2   10 0.571429 -1.27278 0.943444
P0A0F4   9 0.514286 -1.27278 0.943444
Q2G126   7 0.4 -1.27278 0.943444
Q2FW82   25 1.42857 0.903563 0.161558
Q2FY44   4 0.228571 -1.27278 0.943444
Q2G0N9   10 0.571429 -1.27278 0.943444
Q2G0Z9   9 0.514286 -1.27278 0.943444
Q2FV81   6 0.342857 -1.27278 0.943444
Q2FYC4   6 0.342857 -1.27278 0.943444
Q2G178   8 0.457143 -1.27278 0.943444
Q2G079   7 0.4 -1.27278 0.943444
Q2G2B7   8 0.457143 -1.27278 0.943444
Q2FVF5   6 0.342857 -1.27278 0.943444
Q2G2W2   12 0.685714 -1.27278 0.943444
Q2G1I2   10 0.571429 -1.27278 0.943444
Q2G245   11 0.628571 -1.27278 0.943444
Q2G1H7   11 0.611111 -1.27278 0.943444
Q2FWF1   2 0.111111 -1.27278 0.943444
Q2FZZ9   11 0.611111 -1.27278 0.943444
Q2G1W3   4 0.222222 -1.27278 0.943444
Q2G204   11 0.611111 -1.27278 0.943444
Q2G1H1   8 0.444444 -1.27278 0.943444
Q2FXK3   3 0.166667 -1.27278 0.943444
Q2G2H8   10 0.555556 -1.27278 0.943444
Q2FZP9   7 0.388889 -1.27278 0.943444
Q2FWI2   6 0.333333 -1.27278 0.943444
Q2FYZ6   28 1.55556 0.903563 0.161558
Q2FXS1   26 1.44444 0.903563 0.161558
Q2G200   4 0.222222 -1.27278 0.943444
Q2G2L5   19 1.05556 0.903563 0.161558
Q2FY73   8 0.444444 -1.27278 0.943444
Q2G177   32 1.77778 0.903563 0.161558
Q2G2F9   14 0.777778 -1.27278 0.943444
Q2FV27   4 0.222222 -1.27278 0.943444
Q2FZ56   9 0.5 -1.27278 0.943444
Q2FVF3   18 1 0.903563 0.161558
Q2G0B6   9 0.5 -1.27278 0.943444
Q2G2S5   9 0.5 -1.27278 0.943444
Q2FW68   5 0.277778 -1.27278 0.943444
Q2FWX7   4 0.222222 -1.27278 0.943444
Q2FWB6   11 0.611111 -1.27278 0.943444
Q2FXA9   4 0.222222 -1.27278 0.943444
Q2FXP3   6 0.333333 -1.27278 0.943444
Q2FUX5   11 0.611111 -1.27278 0.943444
Q2FZZ4   6 0.333333 -1.27278 0.943444
Q2FX98   12 0.666667 -1.27278 0.943444
Q2FV23   2 0.111111 -1.27278 0.943444
Q2FUR1   7 0.388889 -1.27278 0.943444
Q2FY49   9 0.5 -1.27278 0.943444
Q2G017   1 0.0555556 -1.27278 0.943444
Q2G2K9   26 1.44444 0.903563 0.161558
Q2G2N9   6 0.333333 -1.27278 0.943444
Q2G0E9   21 1.16667 0.903563 0.161558
Q2FY19   6 0.333333 -1.27278 0.943444
Q2G1E3   11 0.611111 -1.27278 0.943444
Q2FW17   0 0 -1.27278 0.943444
Q2FWK9   6 0.333333 -1.27278 0.943444
Q2G2Q6   10 0.555556 -1.27278 0.943444
Q2G2Q5   9 0.5 -1.27278 0.943444
Q2G1U9   5 0.277778 -1.27278 0.943444
Q2G299   6 0.333333 -1.27278 0.943444
Q2FX75   0 0 -1.27278 0.943444
Q2G058   6 0.333333 -1.27278 0.943444
Q2G0E3   2 0.111111 -1.27278 0.943444
Q2FYK0   21 1.16667 0.903563 0.161558
Q2G2K6   0 0 -1.27278 0.943444
Q2FYN0   0 0 -1.27278 0.943444
Q2FVK7   16 0.888889 -1.27278 0.943444
Q2FX15   4 0.222222 -1.27278 0.943444
Q2FVN9   15 0.833333 -1.27278 0.943444
Q2FWX0   20 1.11111 0.903563 0.161558
Q2G143   10 0.555556 -1.27278 0.943444
Q2G0C7   2 0.111111 -1.27278 0.943444
Q2G0K6   7 0.388889 -1.27278 0.943444
Q2FZZ1   18 1 0.903563 0.161558
Q2FV13   4 0.222222 -1.27278 0.943444
Q2G128   21 1.16667 0.903563 0.161558
Q2FXU2   2 0.111111 -1.27278 0.943444
Q2G2R4   11 0.611111 -1.27278 0.943444
Q2FXM1   11 0.611111 -1.27278 0.943444
Q8KQR1   2 0.111111 -1.27278 0.943444
Q2G2Q9   7 0.388889 -1.27278 0.943444
Q2FVG9   15 0.833333 -1.27278 0.943444
Q2FV56   12 0.666667 -1.27278 0.943444
Q2FWG7   24 1.2973 0.903563 0.161558
Q2G0T1   14 0.756757 -1.27278 0.943444
Q2FXB9   31 1.67568 0.903563 0.161558
Q2FZP3   14 0.756757 -1.27278 0.943444
Q2FZQ2   23 1.24324 0.903563 0.161558
Q2FXS4   8 0.432432 -1.27278 0.943444
Q2FZ21   11 0.594595 -1.27278 0.943444
Q2G2X2   10 0.540541 -1.27278 0.943444
Q2FZF6   8 0.432432 -1.27278 0.943444
Q2FYA0   4 0.216216 -1.27278 0.943444
Q2G2A9   26 1.40541 0.903563 0.161558
Q2FYB9   4 0.216216 -1.27278 0.943444
Q2FYI4   11 0.594595 -1.27278 0.943444
Q2FYL4   5 0.27027 -1.27278 0.943444
Q2G1T0   25 1.35135 0.903563 0.161558
Q2FXW7   6 0.324324 -1.27278 0.943444
Q2FZA1   7 0.378378 -1.27278 0.943444
Q2FY76   11 0.594595 -1.27278 0.943444
Q2FZ97   9 0.486486 -1.27278 0.943444
Q2G1I4   21 1.13514 0.903563 0.161558
Q2FYQ6   19 1.02703 0.903563 0.161558
Q2FXL6   10 0.540541 -1.27278 0.943444
Q2G2G6   16 0.864865 -1.27278 0.943444
Q2FVH1   21 1.13514 0.903563 0.161558
Q2FYA8   4 0.216216 -1.27278 0.943444
Q2G2M5   15 0.810811 -1.27278 0.943444
Q2FV99   2 0.108108 -1.27278 0.943444
Q2G105   2 0.108108 -1.27278 0.943444
Q2FW23   8 0.432432 -1.27278 0.943444
Q2G012   2 0.108108 -1.27278 0.943444
Q2G2V5   2 0.108108 -1.27278 0.943444
Q2FW07   10 0.540541 -1.27278 0.943444
Q2G0F2   6 0.324324 -1.27278 0.943444
Q2FZC9   17 0.918919 -1.27278 0.943444
Q2FXE9   23 1.24324 0.903563 0.161558
Q2FV47   6 0.324324 -1.27278 0.943444
Q2G2Q8   9 0.486486 -1.27278 0.943444
Q2FYE7   20 1.08108 0.903563 0.161558
Q2FUT3   23 1.24324 0.903563 0.161558
Q2G068   12 0.648649 -1.27278 0.943444
Q2G2D3   3 0.162162 -1.27278 0.943444
Q2FYK4   11 0.594595 -1.27278 0.943444
Q2FX36   4 0.216216 -1.27278 0.943444
Q2G0A4   17 0.918919 -1.27278 0.943444
Q2G080   31 1.67568 0.903563 0.161558
Q2FUT1   19 1.02703 0.903563 0.161558
Q2FYH3   11 0.594595 -1.27278 0.943444
Q2FXA7   14 0.756757 -1.27278 0.943444
Q2G2Y6   0 0 -1.27278 0.943444
Q2FY55   9 0.486486 -1.27278 0.943444
Q2FY61   4 0.216216 -1.27278 0.943444
Q2G0E2   5 0.27027 -1.27278 0.943444
Q2FVY1   9 0.486486 -1.27278 0.943444
Q2FUV1   11 0.594595 -1.27278 0.943444
Q2FUS9   0 0 -1.27278 0.943444
Q2G1A1   2 0.108108 -1.27278 0.943444
P60639   24 1.2973 0.903563 0.161558
Q2FZE9   0 0 -1.27278 0.943444
Q2G1I9   16 0.864865 -1.27278 0.943444
Q2FWN0   14 0.756757 -1.27278 0.943444
Q2FZE3   11 0.594595 -1.27278 0.943444
Q93Q23   19 1.02703 0.903563 0.161558
Q2FWE9   8 0.432432 -1.27278 0.943444
Q2FUS1   40 2.16216 3.07991 0.0107511
Q2FVM5   11 0.594595 -1.27278 0.943444
Q2G2N7   10 0.540541 -1.27278 0.943444
Q2FWG0   29 1.56757 0.903563 0.161558
Q2FXV7   30 1.62162 0.903563 0.161558
Q2FW69   17 0.918919 -1.27278 0.943444
P0A0F8   3 0.162162 -1.27278 0.943444
Q2G055   8 0.432432 -1.27278 0.943444
Q2FV37   19 1.02703 0.903563 0.161558
Q2G225   20 1.08108 0.903563 0.161558
Q2FXG2   9 0.486486 -1.27278 0.943444
Q2FY87   2 0.108108 -1.27278 0.943444
Q2FWR7   4 0.216216 -1.27278 0.943444
Q2G1U6   9 0.486486 -1.27278 0.943444
Q2G006   6 0.324324 -1.27278 0.943444
Q2G2I6   24 1.26316 0.903563 0.161558
Q2FWS1   0 0 -1.27278 0.943444
Q2FYF5   11 0.578947 -1.27278 0.943444
Q2G0F1   24 1.26316 0.903563 0.161558
Q2G0J2   15 0.789474 -1.27278 0.943444
Q2FXE3   14 0.736842 -1.27278 0.943444
Q2FYV8   9 0.473684 -1.27278 0.943444
Q2G1X6   14 0.736842 -1.27278 0.943444
Q2FUP5   14 0.736842 -1.27278 0.943444
Q2G1A4   44 2.31579 3.07991 0.0107511
Q2G0H9   16 0.842105 -1.27278 0.943444
Q2G0M0   18 0.947368 -1.27278 0.943444
Q2FYK6   4 0.210526 -1.27278 0.943444
Q2G023   6 0.315789 -1.27278 0.943444
Q2G0G2   7 0.368421 -1.27278 0.943444
Q2FXC0   2 0.105263 -1.27278 0.943444
Q2FXF1   4 0.210526 -1.27278 0.943444
Q2FW00   39 2.05263 3.07991 0.0107511
Q2G1E7   26 1.36842 0.903563 0.161558
Q2FWE7   18 0.947368 -1.27278 0.943444
Q2FY32   17 0.894737 -1.27278 0.943444
Q2FUU0   5 0.263158 -1.27278 0.943444
Q2FVU5   9 0.473684 -1.27278 0.943444
Q2G062   23 1.21053 0.903563 0.161558
Q2FV26   19 1 0.903563 0.161558
Q2FW97   8 0.421053 -1.27278 0.943444
Q2FZY8   30 1.57895 0.903563 0.161558
Q2G277   29 1.52632 0.903563 0.161558
Q2G0V1   20 1.05263 0.903563 0.161558
Q2FWJ3   8 0.421053 -1.27278 0.943444
Q2G2J2   4 0.210526 -1.27278 0.943444
Q2FVB0   31 1.63158 0.903563 0.161558
Q2G278   6 0.315789 -1.27278 0.943444
Q2G107   2 0.105263 -1.27278 0.943444
P0A0M9   6 0.315789 -1.27278 0.943444
Q2G067   16 0.842105 -1.27278 0.943444
Q2FV55   4 0.210526 -1.27278 0.943444
Q2G1L3   7 0.368421 -1.27278 0.943444
Q2G2R0   14 0.736842 -1.27278 0.943444
Q2G2T3   4 0.210526 -1.27278 0.943444
Q2FWA8   26 1.36842 0.903563 0.161558
Q2G056   14 0.736842 -1.27278 0.943444
Q2FWR1   15 0.789474 -1.27278 0.943444
Q2FXP9   5 0.263158 -1.27278 0.943444
Q2FZI4   14 0.736842 -1.27278 0.943444
Q2G2L7   13 0.684211 -1.27278 0.943444
Q2FVG1   24 1.26316 0.903563 0.161558
Q2G1I7   9 0.473684 -1.27278 0.943444
Q2FVB6   46 2.42105 3.07991 0.0107511
Q2G001   11 0.578947 -1.27278 0.943444
Q2FUX3   2 0.105263 -1.27278 0.943444
Q2G1Q9   17 0.894737 -1.27278 0.943444
Q2G2S9   13 0.684211 -1.27278 0.943444
Q2FXZ8   17 0.894737 -1.27278 0.943444
Q2FZI7   13 0.684211 -1.27278 0.943444
Q2FUS6   9 0.473684 -1.27278 0.943444
Q2FUZ6   7 0.368421 -1.27278 0.943444
Q2FYQ9   10 0.526316 -1.27278 0.943444
Q2FYS8   6 0.315789 -1.27278 0.943444
Q2FYS6   31 1.63158 0.903563 0.161558
Q2FZG6   4 0.210526 -1.27278 0.943444
Q2G1L9   27 1.42105 0.903563 0.161558
Q2FXT3   14 0.736842 -1.27278 0.943444
Q2FZN9   5 0.263158 -1.27278 0.943444
Q2FW20   4 0.210526 -1.27278 0.943444
Q2G0H3   8 0.421053 -1.27278 0.943444
Q2FV98   6 0.315789 -1.27278 0.943444
Q2FXR7   17 0.894737 -1.27278 0.943444
Q2G1T4   9 0.473684 -1.27278 0.943444
Q2FW38   7 0.368421 -1.27278 0.943444
Q2G2P6   29 1.52632 0.903563 0.161558
Q2FVL7   12 0.631579 -1.27278 0.943444
Q2FVY2   6 0.315789 -1.27278 0.943444
Q2FYZ0   6 0.315789 -1.27278 0.943444
Q2FYW2   29 1.52632 0.903563 0.161558
P60643   27 1.42105 0.903563 0.161558
Q2G265   5 0.263158 -1.27278 0.943444
Q2FV42   26 1.36842 0.903563 0.161558
Q2FXN0   14 0.736842 -1.27278 0.943444
Q2G2D9   38 2 3.07991 0.0107511
Q2FV75   6 0.315789 -1.27278 0.943444
Q2FYE0   21 1.10526 0.903563 0.161558
Q2FX03   23 1.21053 0.903563 0.161558
Q2FX89   11 0.578947 -1.27278 0.943444
Q2FX43   0 0 -1.27278 0.943444
Q2FV69   21 1.07692 0.903563 0.161558
P72360   21 1.07692 0.903563 0.161558
Q2FVQ1   8 0.410256 -1.27278 0.943444
Q2FYG7   11 0.564103 -1.27278 0.943444
Q2G1J8   33 1.69231 0.903563 0.161558
Q2FW77   38 1.94872 0.903563 0.161558
Q2FWI4   9 0.461538 -1.27278 0.943444
Q2FX62   4 0.205128 -1.27278 0.943444
Q2G0U6   8 0.410256 -1.27278 0.943444
Q2G0P2   4 0.205128 -1.27278 0.943444
Q2G0B8   6 0.307692 -1.27278 0.943444
Q2FVL3   24 1.23077 0.903563 0.161558
Q2G1K8   12 0.615385 -1.27278 0.943444
Q2G2R9   12 0.615385 -1.27278 0.943444
Q2G2I3   32 1.64103 0.903563 0.161558
Q2FY56   19 0.974359 -1.27278 0.943444
Q2G0B1   15 0.769231 -1.27278 0.943444
Q2G1T1   11 0.564103 -1.27278 0.943444
Q2FVX5   27 1.38462 0.903563 0.161558
Q2G0H8   13 0.666667 -1.27278 0.943444
Q2FVT3   4 0.205128 -1.27278 0.943444
Q2FWF6   5 0.25641 -1.27278 0.943444
Q2FWZ6   13 0.666667 -1.27278 0.943444
Q2FZ77   7 0.358974 -1.27278 0.943444
Q2G0H0   10 0.512821 -1.27278 0.943444
Q2G2G7   11 0.564103 -1.27278 0.943444
Q2G117   7 0.358974 -1.27278 0.943444
Q2FXG9   13 0.666667 -1.27278 0.943444
Q2FWE4   6 0.307692 -1.27278 0.943444
Q2FUS0   14 0.717949 -1.27278 0.943444
Q2FWR3   16 0.820513 -1.27278 0.943444
Q2FYA9   0 0 -1.27278 0.943444
Q2G0Y5   15 0.769231 -1.27278 0.943444
Q2FZZ8   9 0.461538 -1.27278 0.943444
Q2G1Z6   22 1.12821 0.903563 0.161558
Q2FX53   24 1.23077 0.903563 0.161558
Q2FZC4   2 0.102564 -1.27278 0.943444
Q2FUS5   25 1.28205 0.903563 0.161558
Q2G1R0   48 2.46154 3.07991 0.0107511
Q2G0D5   36 1.84615 0.903563 0.161558
Q2FY18   37 1.89744 0.903563 0.161558
Q2FYH8   22 1.12821 0.903563 0.161558
Q2G1F2   12 0.615385 -1.27278 0.943444
Q2G0Q5   6 0.307692 -1.27278 0.943444
Q2FVR2   6 0.307692 -1.27278 0.943444
Q2FZE7   2 0.102564 -1.27278 0.943444
Q2G0I0   13 0.666667 -1.27278 0.943444
Q2G0R1   6 0.307692 -1.27278 0.943444
Q2G0L7   7 0.358974 -1.27278 0.943444
Q2FWI1   14 0.717949 -1.27278 0.943444
Q2G0F7   22 1.12821 0.903563 0.161558
Q2FXY3   15 0.769231 -1.27278 0.943444
P0A084   11 0.564103 -1.27278 0.943444
Q2G0G5   14 0.717949 -1.27278 0.943444
Q2FZE5   38 1.94872 0.903563 0.161558
Q2G0A2   53 2.71795 3.07991 0.0107511
Q2FVE8   28 1.4359 0.903563 0.161558
Q2G2M8   6 0.307692 -1.27278 0.943444
Q2FYH7   13 0.666667 -1.27278 0.943444
Q2FVR8   11 0.564103 -1.27278 0.943444
Q2FZU9   7 0.358974 -1.27278 0.943444
Q2FYX7   8 0.410256 -1.27278 0.943444
Q2G280   10 0.512821 -1.27278 0.943444
Q2FVG5   10 0.512821 -1.27278 0.943444
Q2FWX1   18 0.923077 -1.27278 0.943444
Q2FVB3   28 1.4359 0.903563 0.161558
Q2G2A1   11 0.564103 -1.27278 0.943444
Q2G1W7   2 0.102564 -1.27278 0.943444
Q2FW36   19 0.974359 -1.27278 0.943444
P31337   13 0.666667 -1.27278 0.943444
Q2FXB8   30 1.53846 0.903563 0.161558
Q2G2F3   8 0.410256 -1.27278 0.943444
Q2FYM7   15 0.769231 -1.27278 0.943444
Q2FYB2   2 0.102564 -1.27278 0.943444
Q2G2E2   23 1.15 0.903563 0.161558
Q2G2G9   21 1.05 0.903563 0.161558
Q2FVC5   4 0.2 -1.27278 0.943444
Q2G0T3   13 0.65 -1.27278 0.943444
Q2G074   33 1.65 0.903563 0.161558
Q2G016   6 0.3 -1.27278 0.943444
Q2G0G4   7 0.35 -1.27278 0.943444
Q2G2K1   2 0.1 -1.27278 0.943444
Q2FXE1   15 0.75 -1.27278 0.943444
Q2FWD2   8 0.4 -1.27278 0.943444
Q2G1Q0   7 0.35 -1.27278 0.943444
Q2G073   33 1.65 0.903563 0.161558
Q2G1T7   18 0.9 -1.27278 0.943444
Q2FVI3   6 0.3 -1.27278 0.943444
Q2FZ93   35 1.75 0.903563 0.161558
Q2FVQ7   4 0.2 -1.27278 0.943444
Q2G2B9   32 1.6 0.903563 0.161558
Q2FZN5   23 1.15 0.903563 0.161558
Q2FY72   3 0.15 -1.27278 0.943444
Q2G0A0   8 0.4 -1.27278 0.943444
Q2FZQ8   29 1.45 0.903563 0.161558
Q2FXP1   22 1.1 0.903563 0.161558
P0A0B7   6 0.3 -1.27278 0.943444
Q2FYW0   23 1.15 0.903563 0.161558
Q2G230   18 0.9 -1.27278 0.943444
Q2G0H5   12 0.6 -1.27278 0.943444
Q2G0B7   11 0.55 -1.27278 0.943444
Q2G131   24 1.2 0.903563 0.161558
Q2G0Y4   10 0.5 -1.27278 0.943444
Q2G2L0   13 0.65 -1.27278 0.943444
Q2G101   14 0.7 -1.27278 0.943444
Q2G036   14 0.7 -1.27278 0.943444
Q2FXN3   34 1.7 0.903563 0.161558
Q2FWY2   12 0.6 -1.27278 0.943444
Q2FXK6   15 0.75 -1.27278 0.943444
Q2G2Y3   5 0.25 -1.27278 0.943444
Q2G1P8   7 0.35 -1.27278 0.943444
Q2G0N7   10 0.5 -1.27278 0.943444
Q2FW43   10 0.5 -1.27278 0.943444
Q2G2N4   21 1.05 0.903563 0.161558
Q2FW59   5 0.25 -1.27278 0.943444
Q2G1V0   23 1.15 0.903563 0.161558
Q2G010   10 0.5 -1.27278 0.943444
Q2FWJ4   16 0.8 -1.27278 0.943444
Q2FUR3   11 0.55 -1.27278 0.943444
Q2FXE4   12 0.6 -1.27278 0.943444
Q2FY36   8 0.4 -1.27278 0.943444
Q2G1Q7   4 0.2 -1.27278 0.943444
Q2FX09   19 0.95 -1.27278 0.943444
Q2G0Z1   10 0.5 -1.27278 0.943444
Q2FWJ1   10 0.5 -1.27278 0.943444
Q2FUT4   7 0.35 -1.27278 0.943444
Q2FYI1   8 0.4 -1.27278 0.943444
Q2FXQ8   8 0.4 -1.27278 0.943444
Q2FUZ0   10 0.5 -1.27278 0.943444
P0A086   12 0.6 -1.27278 0.943444
Q2FZM0   34 1.7 0.903563 0.161558
Q2FXL3   6 0.3 -1.27278 0.943444
Q2G2K7   27 1.35 0.903563 0.161558
Q2FVL1   48 2.4 3.07991 0.0107511
Q2FW21   2 0.1 -1.27278 0.943444
Q2G201   10 0.5 -1.27278 0.943444
Q2FVV6   12 0.6 -1.27278 0.943444
Q2FV03   8 0.4 -1.27278 0.943444
Q2G2T2   34 1.7 0.903563 0.161558
Q2FZ44   2 0.1 -1.27278 0.943444
Q2G1N7   17 0.85 -1.27278 0.943444
Q2G172   24 1.2 0.903563 0.161558
Q2G208   20 1 0.903563 0.161558
Q2FZR7   29 1.45 0.903563 0.161558
Q2G2K2   0 0 -1.27278 0.943444
Q2FVA4   13 0.65 -1.27278 0.943444
Q2G0F5   35 1.75 0.903563 0.161558
Q2G0X0   4 0.2 -1.27278 0.943444
Q2FXU0   5 0.25 -1.27278 0.943444
Q2FXX9   12 0.6 -1.27278 0.943444
Q2G2K8   2 0.1 -1.27278 0.943444
Q2G0X1   6 0.292683 -1.27278 0.943444
Q2FXI8   2 0.097561 -1.27278 0.943444
Q2G0L1   11 0.536585 -1.27278 0.943444
Q2FX07   6 0.292683 -1.27278 0.943444
Q2G139   6 0.292683 -1.27278 0.943444
Q2FUV5   7 0.341463 -1.27278 0.943444
Q2FVD0   4 0.195122 -1.27278 0.943444
Q2FX10   22 1.07317 0.903563 0.161558
Q2G1W5   10 0.487805 -1.27278 0.943444
Q2G1Y7   6 0.292683 -1.27278 0.943444
Q2G190   11 0.536585 -1.27278 0.943444
Q2FV59   34 1.65854 0.903563 0.161558
Q2FZS3   2 0.097561 -1.27278 0.943444
Q2FX90   9 0.439024 -1.27278 0.943444
Q2FW85   66 3.21951 5.25625 0.000662855
Q2FZ65   11 0.536585 -1.27278 0.943444
Q2FXJ7   13 0.634146 -1.27278 0.943444
Q2FVW2   16 0.780488 -1.27278 0.943444
Q2G0H4   14 0.682927 -1.27278 0.943444
Q2FVV4   22 1.07317 0.903563 0.161558
Q2FUR9   31 1.5122 0.903563 0.161558
Q2FW06   4 0.195122 -1.27278 0.943444
Q2FY84   12 0.585366 -1.27278 0.943444
Q2G132   9 0.439024 -1.27278 0.943444
Q2G0C9   3 0.146341 -1.27278 0.943444
Q2G2N1   24 1.17073 0.903563 0.161558
Q2FVF2   58 2.82927 3.07991 0.0107511
Q2FZ30   27 1.31707 0.903563 0.161558
Q2FXX8   16 0.780488 -1.27278 0.943444
Q2FZX6   27 1.31707 0.903563 0.161558
Q2G1Z2   42 2.04878 3.07991 0.0107511
Q2G0G7   13 0.634146 -1.27278 0.943444
Q2FV53   5 0.243902 -1.27278 0.943444
Q2FV28   21 1.02439 0.903563 0.161558
Q2G097   7 0.341463 -1.27278 0.943444
Q2FZC5   6 0.292683 -1.27278 0.943444
Q2FY77   18 0.878049 -1.27278 0.943444
Q2FVA9   7 0.341463 -1.27278 0.943444
Q2G2W5   0 0 -1.27278 0.943444
Q2FX97   20 0.97561 -1.27278 0.943444
Q2G1F3   7 0.341463 -1.27278 0.943444
Q2FYU1   3 0.146341 -1.27278 0.943444
Q2FUP6   24 1.17073 0.903563 0.161558
Q2G2U7   28 1.36585 0.903563 0.161558
Q2FY09   10 0.487805 -1.27278 0.943444
Q2G1J6   22 1.07317 0.903563 0.161558
Q2G059   7 0.341463 -1.27278 0.943444
Q2FVK5   19 0.926829 -1.27278 0.943444
Q2G0H7   13 0.634146 -1.27278 0.943444
Q2FWN2   31 1.5122 0.903563 0.161558
Q2FYV7   14 0.682927 -1.27278 0.943444
Q2G236   24 1.17073 0.903563 0.161558
Q2FZR6   30 1.46341 0.903563 0.161558
Q2G1P9   7 0.341463 -1.27278 0.943444
Q2G0R9   14 0.682927 -1.27278 0.943444
Q2FUZ9   10 0.487805 -1.27278 0.943444
Q2FVP2   11 0.536585 -1.27278 0.943444
Q2FXC8   4 0.195122 -1.27278 0.943444
Q2FVC4   6 0.292683 -1.27278 0.943444
Q2FZ29   7 0.341463 -1.27278 0.943444
Q2FYR8   5 0.238095 -1.27278 0.943444
Q2FY23   8 0.380952 -1.27278 0.943444
Q2G0D4   10 0.47619 -1.27278 0.943444
Q2FZ38   17 0.809524 -1.27278 0.943444
Q2FXH1   62 2.95238 3.07991 0.0107511
Q2FXZ9   21 1 0.903563 0.161558
Q2G1V3   33 1.57143 0.903563 0.161558
Q2FVZ0   53 2.52381 3.07991 0.0107511
Q2FV95   32 1.52381 0.903563 0.161558
Q2G196   19 0.904762 -1.27278 0.943444
Q2FZ61   6 0.285714 -1.27278 0.943444
Q2FW27   16 0.761905 -1.27278 0.943444
Q2FWH2   34 1.61905 0.903563 0.161558
Q2FZQ9   33 1.57143 0.903563 0.161558
Q2FWQ9   14 0.666667 -1.27278 0.943444
Q2G1N5   33 1.57143 0.903563 0.161558
Q2FZP8   39 1.85714 0.903563 0.161558
Q2FXC2   8 0.380952 -1.27278 0.943444
Q2G0X9   2 0.0952381 -1.27278 0.943444
Q2FX08   9 0.428571 -1.27278 0.943444
Q2FUV2   20 0.952381 -1.27278 0.943444
Q2FZT8   4 0.190476 -1.27278 0.943444
Q2G2N2   31 1.47619 0.903563 0.161558
Q2G0M1   22 1.04762 0.903563 0.161558
Q2FVX8   11 0.52381 -1.27278 0.943444
Q2G220   12 0.571429 -1.27278 0.943444
Q2FW37   9 0.428571 -1.27278 0.943444
Q2G203   25 1.19048 0.903563 0.161558
Q2FY89   11 0.52381 -1.27278 0.943444
Q2G1K7   24 1.14286 0.903563 0.161558
Q2G013   23 1.09524 0.903563 0.161558
Q2FV91   57 2.71429 3.07991 0.0107511
Q2FW92   17 0.809524 -1.27278 0.943444
Q2G1U5   16 0.761905 -1.27278 0.943444
Q2G2A6   7 0.333333 -1.27278 0.943444
Q2G0G9   10 0.47619 -1.27278 0.943444
P0A088   0 0 -1.27278 0.943444
Q2G0B4   38 1.80952 0.903563 0.161558
Q2G0X7   4 0.190476 -1.27278 0.943444
Q2G0S0   5 0.238095 -1.27278 0.943444
Q2FW12   9 0.428571 -1.27278 0.943444
Q2G0J7   15 0.714286 -1.27278 0.943444
Q2FW76   39 1.85714 0.903563 0.161558
Q2G1Z7   17 0.809524 -1.27278 0.943444
Q2G2S1   19 0.904762 -1.27278 0.943444
Q2G1B1   14 0.666667 -1.27278 0.943444
Q2FVP3   23 1.09524 0.903563 0.161558
Q2G1V1   10 0.47619 -1.27278 0.943444
Q2G1H8   11 0.52381 -1.27278 0.943444
Q2G149   16 0.761905 -1.27278 0.943444
Q2FXC7   4 0.190476 -1.27278 0.943444
Q2G019   4 0.190476 -1.27278 0.943444
Q2FWL6   17 0.809524 -1.27278 0.943444
Q2G199   58 2.7619 3.07991 0.0107511
Q2FY41   0 0 -1.27278 0.943444
Q2FX33   13 0.619048 -1.27278 0.943444
Q2G181   10 0.47619 -1.27278 0.943444
Q2FVT1   33 1.57143 0.903563 0.161558
Q2G0Z5   25 1.19048 0.903563 0.161558
Q2FZC7   14 0.666667 -1.27278 0.943444
Q2G1U0   15 0.714286 -1.27278 0.943444
Q2FW18   10 0.47619 -1.27278 0.943444
Q2G0H1   11 0.52381 -1.27278 0.943444
Q2FX22   10 0.47619 -1.27278 0.943444
Q2G157   18 0.857143 -1.27278 0.943444
Q2G2J5   19 0.904762 -1.27278 0.943444
Q2FZH9   31 1.47619 0.903563 0.161558
Q2FZA6   24 1.14286 0.903563 0.161558
Q2G1N6   31 1.47619 0.903563 0.161558
Q2FVR4   26 1.2381 0.903563 0.161558
Q2FY13   19 0.904762 -1.27278 0.943444
Q2G025   13 0.619048 -1.27278 0.943444
Q2FV36   35 1.66667 0.903563 0.161558
Q2G0W9   6 0.285714 -1.27278 0.943444
Q2G0L0   16 0.761905 -1.27278 0.943444
Q2FUR2   6 0.285714 -1.27278 0.943444
Q2FVJ9   10 0.47619 -1.27278 0.943444
Q2G1S8   5 0.232558 -1.27278 0.943444
Q2FVJ5   16 0.744186 -1.27278 0.943444
Q2FZ39   21 0.976744 -1.27278 0.943444
Q2FWP6   16 0.744186 -1.27278 0.943444
Q2FVB4   17 0.790698 -1.27278 0.943444
Q2G0V7   17 0.790698 -1.27278 0.943444
Q2FUV4   6 0.27907 -1.27278 0.943444
Q2FYG5   15 0.697674 -1.27278 0.943444
Q2FW71   50 2.32558 3.07991 0.0107511
Q2FZB1   4 0.186047 -1.27278 0.943444
Q2G0Y9   11 0.511628 -1.27278 0.943444
Q2G0X4   5 0.232558 -1.27278 0.943444
Q2FZL2   4 0.186047 -1.27278 0.943444
Q2FVS1   6 0.27907 -1.27278 0.943444
Q2G099   8 0.372093 -1.27278 0.943444
Q2FZN0   13 0.604651 -1.27278 0.943444
Q2FZ50   26 1.2093 0.903563 0.161558
Q2G0X8   4 0.186047 -1.27278 0.943444
Q2G167   11 0.511628 -1.27278 0.943444
Q2G086   11 0.511628 -1.27278 0.943444
Q2G0D0   17 0.790698 -1.27278 0.943444
Q2FWG3   21 0.976744 -1.27278 0.943444
Q2G228   14 0.651163 -1.27278 0.943444
Q2FWW8   28 1.30233 0.903563 0.161558
Q2FYL0   2 0.0930233 -1.27278 0.943444
Q2FXX2   17 0.790698 -1.27278 0.943444
Q2G0C4   57 2.65116 3.07991 0.0107511
Q2FZA2   17 0.790698 -1.27278 0.943444
Q2FWL0   11 0.511628 -1.27278 0.943444
Q2FUY9   17 0.790698 -1.27278 0.943444
Q2G0T8   12 0.55814 -1.27278 0.943444
Q2FWK0   14 0.651163 -1.27278 0.943444
Q2G0D9   16 0.744186 -1.27278 0.943444
Q2FZF3   6 0.27907 -1.27278 0.943444
Q2FZ17   11 0.511628 -1.27278 0.943444
Q2G0T6   6 0.27907 -1.27278 0.943444
Q2G140   49 2.27907 3.07991 0.0107511
Q2G2F2   26 1.2093 0.903563 0.161558
Q2FXG0   8 0.372093 -1.27278 0.943444
Q2FWR4   20 0.930233 -1.27278 0.943444
Q2G195   19 0.883721 -1.27278 0.943444
Q2FVY4   11 0.511628 -1.27278 0.943444
Q2G1I6   11 0.511628 -1.27278 0.943444
Q2FVD5   14 0.651163 -1.27278 0.943444
Q2FZM1   12 0.55814 -1.27278 0.943444
Q2FVG0   16 0.744186 -1.27278 0.943444
Q2FZM7   7 0.325581 -1.27278 0.943444
Q2FZB2   4 0.186047 -1.27278 0.943444
Q2G287   20 0.930233 -1.27278 0.943444
Q2FWG4   24 1.11628 0.903563 0.161558
Q2G2B3   52 2.4186 3.07991 0.0107511
Q2FY48   46 2.13953 3.07991 0.0107511
Q9ZNI1   10 0.465116 -1.27278 0.943444
Q2FV94   12 0.55814 -1.27278 0.943444
Q2G2X5   27 1.25581 0.903563 0.161558
Q2FVX6   13 0.604651 -1.27278 0.943444
Q2G060   44 2.04651 3.07991 0.0107511
Q2FVG2   52 2.4186 3.07991 0.0107511
Q2G1Q1   9 0.418605 -1.27278 0.943444
Q2G1F1   7 0.325581 -1.27278 0.943444
Q2FXC5   4 0.186047 -1.27278 0.943444
Q2G2B0   30 1.39535 0.903563 0.161558
Q2FXR6   40 1.86047 0.903563 0.161558
Q2FXE0   15 0.697674 -1.27278 0.943444
Q2FUY3   19 0.883721 -1.27278 0.943444
Q2G1S6   4 0.186047 -1.27278 0.943444
Q2FVE9   37 1.72093 0.903563 0.161558
Q2FVU7   18 0.837209 -1.27278 0.943444
Q2FVM7   24 1.11628 0.903563 0.161558
Q2FVU6   51 2.37209 3.07991 0.0107511
Q2FVA1   21 0.976744 -1.27278 0.943444
Q2FWB8   14 0.651163 -1.27278 0.943444
Q2FYR5   16 0.744186 -1.27278 0.943444
Q2G261   20 0.930233 -1.27278 0.943444
Q2G264   20 0.930233 -1.27278 0.943444
Q2G0U4   18 0.837209 -1.27278 0.943444
Q2G226   82 3.81395 5.25625 0.000662855
Q2FZT7   5 0.232558 -1.27278 0.943444
Q2FXJ4   31 1.44186 0.903563 0.161558
Q2G047   18 0.837209 -1.27278 0.943444
Q2FWD9   5 0.232558 -1.27278 0.943444
Q2FZH2   36 1.67442 0.903563 0.161558
Q2G044   20 0.930233 -1.27278 0.943444
Q2FVZ8   52 2.4186 3.07991 0.0107511
Q2G1C5   34 1.5814 0.903563 0.161558
Q2G1Z1   31 1.44186 0.903563 0.161558
Q2G135   8 0.372093 -1.27278 0.943444
Q2FVE5   14 0.651163 -1.27278 0.943444
Q2FZ70   16 0.744186 -1.27278 0.943444
Q2G2A0   18 0.837209 -1.27278 0.943444
Q2G224   20 0.909091 -1.27278 0.943444
P0A0K3   8 0.363636 -1.27278 0.943444
Q2G1A8   21 0.954545 -1.27278 0.943444
Q2G1P5   65 2.95455 3.07991 0.0107511
Q2FV93   34 1.54545 0.903563 0.161558
Q2FXC4   4 0.181818 -1.27278 0.943444
Q2FY74   29 1.31818 0.903563 0.161558
Q2G1M1   22 1 0.903563 0.161558
Q9EZ11   10 0.454545 -1.27278 0.943444
Q2FZB3   4 0.181818 -1.27278 0.943444
Q2G1V2   14 0.636364 -1.27278 0.943444
Q2FVM8   17 0.772727 -1.27278 0.943444
Q2FVR1   10 0.454545 -1.27278 0.943444
Q2FXC3   4 0.181818 -1.27278 0.943444
Q2FUV6   6 0.272727 -1.27278 0.943444
Q2G1D7   22 1 0.903563 0.161558
Q2FXR2   14 0.636364 -1.27278 0.943444
Q2FW83   59 2.68182 3.07991 0.0107511
Q2G2X7   4 0.181818 -1.27278 0.943444
Q2FVM4   25 1.13636 0.903563 0.161558
P0A0J3   20 0.909091 -1.27278 0.943444
Q2G2L8   13 0.590909 -1.27278 0.943444
Q2FZ27   15 0.681818 -1.27278 0.943444
Q2FZ53   26 1.18182 0.903563 0.161558
Q2G154   23 1.04545 0.903563 0.161558
Q2FZS4   54 2.45455 3.07991 0.0107511
Q2FYQ5   31 1.40909 0.903563 0.161558
Q2FZL6   15 0.681818 -1.27278 0.943444
Q2FWB9   19 0.863636 -1.27278 0.943444
Q2FUQ4   20 0.909091 -1.27278 0.943444
Q2G293   14 0.636364 -1.27278 0.943444
Q2FZS5   11 0.5 -1.27278 0.943444
Q2FYP9   28 1.27273 0.903563 0.161558
Q2G0K7   23 1.04545 0.903563 0.161558
Q2FVV2   23 1.04545 0.903563 0.161558
Q2FVN0   20 0.909091 -1.27278 0.943444
Q2FX00   12 0.545455 -1.27278 0.943444
Q2G1I0   50 2.27273 3.07991 0.0107511
Q2FXI2   16 0.727273 -1.27278 0.943444
Q2G2X1   28 1.27273 0.903563 0.161558
Q2FYG6   40 1.81818 0.903563 0.161558
Q2FXH0   20 0.909091 -1.27278 0.943444
Q2FXU7   16 0.727273 -1.27278 0.943444
Q2G170   21 0.954545 -1.27278 0.943444
Q2FVQ9   18 0.818182 -1.27278 0.943444
Q2FWV2   6 0.272727 -1.27278 0.943444
Q2FVI5   59 2.68182 3.07991 0.0107511
Q2FUW0   8 0.363636 -1.27278 0.943444
Q2FXB7   17 0.772727 -1.27278 0.943444
Q2G0J8   16 0.727273 -1.27278 0.943444
Q2FXB5   16 0.727273 -1.27278 0.943444
Q2FYE9   29 1.31818 0.903563 0.161558
Q2FVE2   16 0.727273 -1.27278 0.943444
Q2G2V6   15 0.681818 -1.27278 0.943444
O08387   43 1.95455 0.903563 0.161558
Q2FZ14   18 0.818182 -1.27278 0.943444
Q2FXW3   20 0.909091 -1.27278 0.943444
Q2FYQ8   17 0.772727 -1.27278 0.943444
Q2G2D6   14 0.636364 -1.27278 0.943444
Q2G2T7   22 1 0.903563 0.161558
Q2FYP8   37 1.68182 0.903563 0.161558
Q2FZ25   17 0.772727 -1.27278 0.943444
Q2FY65   14 0.636364 -1.27278 0.943444
Q2G2T1   21 0.954545 -1.27278 0.943444
Q2G1N0   61 2.77273 3.07991 0.0107511
Q2G110   29 1.31818 0.903563 0.161558
Q2G1E1   26 1.18182 0.903563 0.161558
Q2G2F1   20 0.909091 -1.27278 0.943444
Q2FXE8   26 1.18182 0.903563 0.161558
Q2FZ06   9 0.409091 -1.27278 0.943444
Q2FVH2   81 3.68182 5.25625 0.000662855
Q2FYV6   15 0.681818 -1.27278 0.943444
Q2FZJ3   12 0.533333 -1.27278 0.943444
Q2G095   6 0.266667 -1.27278 0.943444
Q2G2Y0   7 0.311111 -1.27278 0.943444
Q2G2W3   16 0.711111 -1.27278 0.943444
Q2FY07   15 0.666667 -1.27278 0.943444
Q2FXW8   7 0.311111 -1.27278 0.943444
Q2FUR6   14 0.622222 -1.27278 0.943444
Q2FVW6   29 1.28889 0.903563 0.161558
Q2G1X0   0 0 -1.27278 0.943444
Q2G1F6   40 1.77778 0.903563 0.161558
Q2FVK8   16 0.711111 -1.27278 0.943444
Q2G158   33 1.46667 0.903563 0.161558
Q2G118   22 0.977778 -1.27278 0.943444
Q2G077   30 1.33333 0.903563 0.161558
Q2G0E0   16 0.711111 -1.27278 0.943444
Q2G263   10 0.444444 -1.27278 0.943444
Q2FUU1   10 0.444444 -1.27278 0.943444
Q2G1X7   12 0.533333 -1.27278 0.943444
Q2G1C0   16 0.711111 -1.27278 0.943444
Q2FVB9   68 3.02222 5.25625 0.000662855
Q2G273   12 0.533333 -1.27278 0.943444
Q53726   16 0.711111 -1.27278 0.943444
Q2G2W9   13 0.577778 -1.27278 0.943444
Q2FZ22   21 0.933333 -1.27278 0.943444
Q2G2U1   14 0.622222 -1.27278 0.943444
Q2FXW6   14 0.622222 -1.27278 0.943444
Q2G0P9   58 2.57778 3.07991 0.0107511
Q2FYE3   12 0.533333 -1.27278 0.943444
Q2FXU3   11 0.488889 -1.27278 0.943444
Q2G052   12 0.533333 -1.27278 0.943444
Q2FZM6   21 0.933333 -1.27278 0.943444
Q2FX25   14 0.622222 -1.27278 0.943444
Q2FX05   9 0.4 -1.27278 0.943444
Q2G1P2   54 2.4 3.07991 0.0107511
Q2G2C4   16 0.711111 -1.27278 0.943444
Q2G165   33 1.46667 0.903563 0.161558
Q2FXK8   19 0.844444 -1.27278 0.943444
Q2FWP1   10 0.444444 -1.27278 0.943444
Q2FVU1   47 2.08889 3.07991 0.0107511
Q2FZ78   9 0.4 -1.27278 0.943444
Q2G0P0   15 0.666667 -1.27278 0.943444
Q2FXX3   41 1.82222 0.903563 0.161558
Q2FVX2   12 0.533333 -1.27278 0.943444
Q2G0Q7   21 0.933333 -1.27278 0.943444
Q2FXS6   6 0.266667 -1.27278 0.943444
Q2FUZ1   13 0.577778 -1.27278 0.943444
Q2FZ87   22 0.977778 -1.27278 0.943444
Q2FXF4   27 1.2 0.903563 0.161558
Q2G1G4   26 1.15556 0.903563 0.161558
Q2FWE6   10 0.444444 -1.27278 0.943444
Q2G2U2   10 0.444444 -1.27278 0.943444
Q2FY17   15 0.666667 -1.27278 0.943444
Q2FVU3   24 1.06667 0.903563 0.161558
Q2FVK1   0 0 -1.27278 0.943444
Q2G0K5   23 1.02222 0.903563 0.161558
Q2G2X8   4 0.177778 -1.27278 0.943444
Q2FYZ7   15 0.666667 -1.27278 0.943444
Q2FWG1   22 0.977778 -1.27278 0.943444
Q2G1Q6   12 0.533333 -1.27278 0.943444
Q2G2X9   6 0.266667 -1.27278 0.943444
Q2FWN9   0 0 -1.27278 0.943444
Q2FYZ2   31 1.37778 0.903563 0.161558
Q2FZJ1   6 0.266667 -1.27278 0.943444
Q2G002   16 0.711111 -1.27278 0.943444
Q2FVL4   15 0.666667 -1.27278 0.943444
Q2G2M7   8 0.355556 -1.27278 0.943444
Q2FWH6   15 0.666667 -1.27278 0.943444
Q2FXQ3   9 0.4 -1.27278 0.943444
Q2G129   43 1.91111 0.903563 0.161558
Q7BHL7   18 0.8 -1.27278 0.943444
Q2FZ71   21 0.933333 -1.27278 0.943444
Q2FZ88   8 0.347826 -1.27278 0.943444
Q2FV22   16 0.695652 -1.27278 0.943444
Q2FYM3   6 0.26087 -1.27278 0.943444
Q2FY06   18 0.782609 -1.27278 0.943444
Q2FXB0   0 0 -1.27278 0.943444
Q2FX87   18 0.782609 -1.27278 0.943444
Q2FZ33   16 0.695652 -1.27278 0.943444
Q2G0J1   14 0.608696 -1.27278 0.943444
Q2FUT7   17 0.73913 -1.27278 0.943444
Q2FZH1   15 0.652174 -1.27278 0.943444
Q2FVX3   14 0.608696 -1.27278 0.943444
Q2FWC6   13 0.565217 -1.27278 0.943444
Q2FXN6   16 0.695652 -1.27278 0.943444
Q2FY79   18 0.782609 -1.27278 0.943444
Q2FZ23   19 0.826087 -1.27278 0.943444
Q2FVF1   16 0.695652 -1.27278 0.943444
Q2FWM5   27 1.17391 0.903563 0.161558
Q2G061   21 0.913043 -1.27278 0.943444
Q2FWL7   35 1.52174 0.903563 0.161558
Q2FVK3   0 0 -1.27278 0.943444
Q2FX19   27 1.17391 0.903563 0.161558
Q2G2U6   15 0.652174 -1.27278 0.943444
Q2G1S5   4 0.173913 -1.27278 0.943444
Q2FVS9   9 0.391304 -1.27278 0.943444
Q2G1M7   26 1.13043 0.903563 0.161558
Q2FW50   8 0.347826 -1.27278 0.943444
Q2G2L1   15 0.652174 -1.27278 0.943444
Q2FWB1   17 0.73913 -1.27278 0.943444
Q2FXA8   14 0.608696 -1.27278 0.943444
Q2FV20   17 0.73913 -1.27278 0.943444
Q2FUY1   10 0.434783 -1.27278 0.943444
Q2FYJ1   31 1.34783 0.903563 0.161558
Q2G043   4 0.173913 -1.27278 0.943444
Q2FZ43   19 0.826087 -1.27278 0.943444
Q9KJN4   18 0.782609 -1.27278 0.943444
Q2G194   32 1.3913 0.903563 0.161558
Q2G0F0   17 0.73913 -1.27278 0.943444
Q2G2G2   16 0.695652 -1.27278 0.943444
Q2G0I8   16 0.695652 -1.27278 0.943444
Q2FXG5   14 0.608696 -1.27278 0.943444
Q2G2S6   26 1.13043 0.903563 0.161558
Q53700   17 0.73913 -1.27278 0.943444
Q2G0D8   14 0.608696 -1.27278 0.943444
P60430   0 0 -1.27278 0.943444
Q2FV41   22 0.956522 -1.27278 0.943444
Q2FXZ5   15 0.652174 -1.27278 0.943444
Q2FZL0   35 1.52174 0.903563 0.161558
Q2FY99   23 1 0.903563 0.161558
Q2FX95   8 0.347826 -1.27278 0.943444
Q2FYR6   27 1.17391 0.903563 0.161558
Q2FUW2   31 1.34783 0.903563 0.161558
Q2FVL2   14 0.608696 -1.27278 0.943444
Q2G2L4   40 1.73913 0.903563 0.161558
Q2FXB1   0 0 -1.27278 0.943444
Q2FZY7   18 0.782609 -1.27278 0.943444
Q2FVN1   70 3.04348 5.25625 0.000662855
Q2G1S1   17 0.73913 -1.27278 0.943444
Q2FXK4   19 0.826087 -1.27278 0.943444
Q2FXM6   19 0.826087 -1.27278 0.943444
Q2FZJ6   19 0.826087 -1.27278 0.943444
Q2FVT4   17 0.73913 -1.27278 0.943444
Q2FYW1   15 0.652174 -1.27278 0.943444
Q2FYZ3   21 0.913043 -1.27278 0.943444
Q2FXX5   6 0.26087 -1.27278 0.943444
Q2FWM4   7 0.304348 -1.27278 0.943444
Q2G2L3   26 1.13043 0.903563 0.161558
Q2FYR3   25 1.08696 0.903563 0.161558
Q2G0I9   17 0.73913 -1.27278 0.943444
Q2G0M2   17 0.73913 -1.27278 0.943444
Q2G272   4 0.173913 -1.27278 0.943444
Q2FXL4   24 1.04348 0.903563 0.161558
Q2G0U9   17 0.73913 -1.27278 0.943444
Q2FVE4   8 0.347826 -1.27278 0.943444
Q2FVC6   24 1.04348 0.903563 0.161558
Q2FV19   8 0.347826 -1.27278 0.943444
Q2G0S8   23 1 0.903563 0.161558
Q2G2G3   46 2 3.07991 0.0107511
Q2G2X0   17 0.723404 -1.27278 0.943444
Q2G0F3   19 0.808511 -1.27278 0.943444
Q2G037   16 0.680851 -1.27278 0.943444
Q2G1G6   21 0.893617 -1.27278 0.943444
Q2FWP0   2 0.0851064 -1.27278 0.943444
Q2FY29   7 0.297872 -1.27278 0.943444
Q2FXQ4   34 1.44681 0.903563 0.161558
Q2G0S7   14 0.595745 -1.27278 0.943444
Q2FZX7   20 0.851064 -1.27278 0.943444
Q2G0E6   38 1.61702 0.903563 0.161558
Q2FY37   20 0.851064 -1.27278 0.943444
Q2FYQ0   21 0.893617 -1.27278 0.943444
Q2FUV3   23 0.978723 -1.27278 0.943444
Q2FYV2   20 0.851064 -1.27278 0.943444
Q2FVS4   34 1.44681 0.903563 0.161558
Q2G2M3   19 0.808511 -1.27278 0.943444
Q2FVM6   17 0.723404 -1.27278 0.943444
Q2G292   36 1.53191 0.903563 0.161558
Q2FXH7   11 0.468085 -1.27278 0.943444
Q2FYQ7   17 0.723404 -1.27278 0.943444
Q2FWG2   29 1.23404 0.903563 0.161558
Q2G159   20 0.851064 -1.27278 0.943444
Q2FX96   20 0.851064 -1.27278 0.943444
Q2FV83   16 0.680851 -1.27278 0.943444
Q2G2D8   18 0.765957 -1.27278 0.943444
Q2FYJ4   46 1.95745 0.903563 0.161558
Q2G1E8   36 1.53191 0.903563 0.161558
Q2FVK2   0 0 -1.27278 0.943444
Q2FZP1   45 1.91489 0.903563 0.161558
Q2FXI0   16 0.680851 -1.27278 0.943444
Q2G134   39 1.65957 0.903563 0.161558
Q2FZZ6   6 0.255319 -1.27278 0.943444
Q2G1Z3   22 0.93617 -1.27278 0.943444
Q2G030   28 1.19149 0.903563 0.161558
Q2FV21   21 0.893617 -1.27278 0.943444
Q9RQP6   47 2 3.07991 0.0107511
Q2FZ62   17 0.723404 -1.27278 0.943444
Q2FZQ7   26 1.10638 0.903563 0.161558
Q2G0F4   17 0.723404 -1.27278 0.943444
Q2FWE0   15 0.638298 -1.27278 0.943444
Q2FVS0   41 1.74468 0.903563 0.161558
Q2FUT6   22 0.93617 -1.27278 0.943444
Q2FUQ5   23 0.978723 -1.27278 0.943444
Q2FZJ9   14 0.595745 -1.27278 0.943444
Q2FY81   15 0.638298 -1.27278 0.943444
Q2G0K8   15 0.638298 -1.27278 0.943444
Q2G262   55 2.34043 3.07991 0.0107511
Q2G0E1   15 0.638298 -1.27278 0.943444
Q2FWD3   23 0.978723 -1.27278 0.943444
Q2FXA4   26 1.10638 0.903563 0.161558
Q2FVF0   20 0.851064 -1.27278 0.943444
Q2FWW9   22 0.93617 -1.27278 0.943444
Q2FZ54   31 1.31915 0.903563 0.161558
P0A0J0   32 1.3617 0.903563 0.161558
Q2G1G1   28 1.19149 0.903563 0.161558
Q2FWA1   15 0.638298 -1.27278 0.943444
Q2FXN1   12 0.510638 -1.27278 0.943444
Q2G2T4   26 1.10638 0.903563 0.161558
Q2FZW9   21 0.893617 -1.27278 0.943444
Q2FV90   20 0.851064 -1.27278 0.943444
Q2FWB3   8 0.340426 -1.27278 0.943444
Q2G0Q0   7 0.297872 -1.27278 0.943444
Q2FY10   18 0.765957 -1.27278 0.943444
Q2FXM0   11 0.468085 -1.27278 0.943444
Q2G1S2   18 0.765957 -1.27278 0.943444
Q2FXY5   30 1.25 0.903563 0.161558
Q2FXV3   26 1.08333 0.903563 0.161558
Q2FXG3   28 1.16667 0.903563 0.161558
Q2FVA8   6 0.25 -1.27278 0.943444
Q2G2C2   37 1.54167 0.903563 0.161558
Q2FYU2   14 0.583333 -1.27278 0.943444
Q2FYK5   24 1 0.903563 0.161558
Q2FW35   21 0.875 -1.27278 0.943444
Q2FY52   30 1.25 0.903563 0.161558
Q9RQP9   35 1.45833 0.903563 0.161558
Q2G039   15 0.625 -1.27278 0.943444
Q2G1E4   24 1 0.903563 0.161558
Q2G0B0   18 0.75 -1.27278 0.943444
Q2FXI7   14 0.583333 -1.27278 0.943444
Q2FWN7   25 1.04167 0.903563 0.161558
Q2FV66   7 0.291667 -1.27278 0.943444
Q2FYJ5   67 2.79167 3.07991 0.0107511
Q2FYC9   0 0 -1.27278 0.943444
Q2FZC6   20 0.833333 -1.27278 0.943444
Q2FXW4   21 0.875 -1.27278 0.943444
Q2FXI1   20 0.833333 -1.27278 0.943444
Q2FZF9   20 0.833333 -1.27278 0.943444
Q2G171   42 1.75 0.903563 0.161558
Q2G2P8   23 0.958333 -1.27278 0.943444
Q2G2V9   20 0.833333 -1.27278 0.943444
Q2FV31   19 0.791667 -1.27278 0.943444
Q9KJN3   12 0.5 -1.27278 0.943444
Q2FZV5   55 2.29167 3.07991 0.0107511
Q2FWC4   22 0.916667 -1.27278 0.943444
Q2FYT0   47 1.95833 0.903563 0.161558
Q2G145   28 1.16667 0.903563 0.161558
Q2G0J0   22 0.916667 -1.27278 0.943444
Q2FZQ3   19 0.791667 -1.27278 0.943444
Q2FYE5   19 0.791667 -1.27278 0.943444
Q2FWN5   34 1.41667 0.903563 0.161558
Q2FY24   34 1.41667 0.903563 0.161558
Q2FVW7   14 0.583333 -1.27278 0.943444
Q2FZ91   19 0.791667 -1.27278 0.943444
Q2FWL2   25 1.04167 0.903563 0.161558
Q2FZQ6   11 0.458333 -1.27278 0.943444
P02976   33 1.375 0.903563 0.161558
Q2G0R7   59 2.45833 3.07991 0.0107511
Q2FUU2   19 0.791667 -1.27278 0.943444
Q2FZG1   15 0.625 -1.27278 0.943444
Q2G0Z4   46 1.91667 0.903563 0.161558
Q2FZ81   6 0.25 -1.27278 0.943444
Q2G2J8   22 0.916667 -1.27278 0.943444
Q2FZD7   21 0.875 -1.27278 0.943444
Q2G288   41 1.70833 0.903563 0.161558
Q2FW52   16 0.666667 -1.27278 0.943444
Q2FVX4   14 0.583333 -1.27278 0.943444
Q2FVN5   52 2.16667 3.07991 0.0107511
Q2FY88   24 1 0.903563 0.161558
Q2FWC9   11 0.458333 -1.27278 0.943444
Q2FZS7   25 1.04167 0.903563 0.161558
Q2FZ63   14 0.583333 -1.27278 0.943444
Q2G1L8   19 0.791667 -1.27278 0.943444
Q2FV17   26 1.08333 0.903563 0.161558
Q2FVT8   17 0.708333 -1.27278 0.943444
Q2G0W8   24 1 0.903563 0.161558
Q2FV07   6 0.25 -1.27278 0.943444
Q2G0Q1   29 1.20833 0.903563 0.161558
Q2FY69   28 1.16667 0.903563 0.161558
Q2FZ75   17 0.708333 -1.27278 0.943444
Q2G0E5   21 0.875 -1.27278 0.943444
Q2G233   16 0.666667 -1.27278 0.943444
Q2FWE1   26 1.08333 0.903563 0.161558
Q2FVZ2   10 0.416667 -1.27278 0.943444
Q2FYE2   15 0.625 -1.27278 0.943444
Q2G1K6   25 1.02041 0.903563 0.161558
Q2FVT0   12 0.489796 -1.27278 0.943444
Q2G0Q9   16 0.653061 -1.27278 0.943444
Q2FZ89   28 1.14286 0.903563 0.161558
Q2FVR0   22 0.897959 -1.27278 0.943444
Q2FZD9   22 0.897959 -1.27278 0.943444
Q2FX85   40 1.63265 0.903563 0.161558
Q2G1B0   6 0.244898 -1.27278 0.943444
Q2G2E4   60 2.44898 3.07991 0.0107511
Q2FYK7   27 1.10204 0.903563 0.161558
Q2FZ13   13 0.530612 -1.27278 0.943444
Q2FZE6   15 0.612245 -1.27278 0.943444
Q2FVI2   20 0.816327 -1.27278 0.943444
Q2FZE0   22 0.897959 -1.27278 0.943444
Q2FV38   19 0.77551 -1.27278 0.943444
Q2FXE2   23 0.938776 -1.27278 0.943444
Q2G1Q2   17 0.693878 -1.27278 0.943444
Q2FYY8   24 0.979592 -1.27278 0.943444
Q2FYN6   22 0.897959 -1.27278 0.943444
Q2FV39   24 0.979592 -1.27278 0.943444
Q2G130   16 0.653061 -1.27278 0.943444
Q2FUR8   18 0.734694 -1.27278 0.943444
Q2FXZ3   9 0.367347 -1.27278 0.943444
Q2FYM4   52 2.12245 3.07991 0.0107511
Q2FWY1   25 1.02041 0.903563 0.161558
Q2G1V4   15 0.612245 -1.27278 0.943444
P0A011   27 1.10204 0.903563 0.161558
Q2FXZ0   25 1.02041 0.903563 0.161558
Q2G0V4   14 0.571429 -1.27278 0.943444
Q2FW34   23 0.938776 -1.27278 0.943444
Q2FWC7   18 0.734694 -1.27278 0.943444
Q2G0F6   19 0.77551 -1.27278 0.943444
Q2G0T0   28 1.14286 0.903563 0.161558
Q2FXM8   21 0.857143 -1.27278 0.943444
Q2G0Q8   22 0.897959 -1.27278 0.943444
Q2FZ08   24 0.979592 -1.27278 0.943444
Q2G160   32 1.30612 0.903563 0.161558
Q2FY78   10 0.408163 -1.27278 0.943444
Q2G2H7   53 2.16327 3.07991 0.0107511
Q2FW53   6 0.244898 -1.27278 0.943444
Q2FVX0   30 1.22449 0.903563 0.161558
Q2G2U5   21 0.857143 -1.27278 0.943444
Q2FZR0   17 0.693878 -1.27278 0.943444
Q2G1Z9   7 0.285714 -1.27278 0.943444
Q2G1G0   18 0.734694 -1.27278 0.943444
Q2FW57   23 0.938776 -1.27278 0.943444
Q9RQP7   17 0.693878 -1.27278 0.943444
Q2FXP0   24 0.979592 -1.27278 0.943444
Q2FVV1   47 1.91837 0.903563 0.161558
Q2FYU8   42 1.71429 0.903563 0.161558
Q2FZ04   16 0.653061 -1.27278 0.943444
Q2FVQ0   16 0.653061 -1.27278 0.943444
Q2G151   30 1.22449 0.903563 0.161558
Q2FXF9   15 0.612245 -1.27278 0.943444
Q2G242   21 0.857143 -1.27278 0.943444
Q2FZQ0   16 0.653061 -1.27278 0.943444
Q2G1Q8   20 0.816327 -1.27278 0.943444
Q2FYG1   33 1.32 0.903563 0.161558
Q2G1N3   21 0.84 -1.27278 0.943444
Q2FV44   24 0.96 -1.27278 0.943444
Q2FXV4   23 0.92 -1.27278 0.943444
Q2G0I1   24 0.96 -1.27278 0.943444
Q2FZY0   24 0.96 -1.27278 0.943444
Q2G295   21 0.84 -1.27278 0.943444
Q2FWH3   25 1 0.903563 0.161558
Q2G072   22 0.88 -1.27278 0.943444
Q2G217   22 0.88 -1.27278 0.943444
Q2FYP6   26 1.04 0.903563 0.161558
Q9EZ12   28 1.12 0.903563 0.161558
Q2FZ48   28 1.12 0.903563 0.161558
Q2FY16   21 0.84 -1.27278 0.943444
Q2FZU3   26 1.04 0.903563 0.161558
Q2FVV7   18 0.72 -1.27278 0.943444
Q2FWU0   4 0.16 -1.27278 0.943444
P0A0Q0   16 0.64 -1.27278 0.943444
Q2FVS3   19 0.76 -1.27278 0.943444
Q2G0I6   30 1.2 0.903563 0.161558
Q2FYP3   6 0.24 -1.27278 0.943444
Q2FWM0   24 0.96 -1.27278 0.943444
Q2FZ36   18 0.72 -1.27278 0.943444
Q2G0Y8   49 1.96 0.903563 0.161558
Q2FXF6   59 2.36 3.07991 0.0107511
Q2FXM7   32 1.28 0.903563 0.161558
Q2G1A6   22 0.88 -1.27278 0.943444
Q2G138   61 2.44 3.07991 0.0107511
Q2FZR4   21 0.84 -1.27278 0.943444
Q2G162   57 2.28 3.07991 0.0107511
Q2FYH2   38 1.52 0.903563 0.161558
Q2FX56   12 0.48 -1.27278 0.943444
Q2FY68   26 1.04 0.903563 0.161558
Q2G1K1   4 0.16 -1.27278 0.943444
Q2G1A3   26 1.04 0.903563 0.161558
Q2FZX4   22 0.88 -1.27278 0.943444
Q2G1M5   16 0.64 -1.27278 0.943444
Q2FVA3   21 0.84 -1.27278 0.943444
Q2G2G4   19 0.76 -1.27278 0.943444
Q2G0U3   15 0.6 -1.27278 0.943444
Q2FXQ6   24 0.96 -1.27278 0.943444
Q2G0S2   16 0.64 -1.27278 0.943444
Q2G168   17 0.68 -1.27278 0.943444
Q2FZB0   25 1 0.903563 0.161558
Q2G119   28 1.12 0.903563 0.161558
Q2FVJ7   30 1.2 0.903563 0.161558
Q2FY30   22 0.88 -1.27278 0.943444
Q2FXR3   21 0.84 -1.27278 0.943444
Q2G1Z0   14 0.56 -1.27278 0.943444
Q2G0A9   23 0.92 -1.27278 0.943444
O33599   6 0.24 -1.27278 0.943444
Q2FZ55   23 0.92 -1.27278 0.943444
Q2FYS0   13 0.52 -1.27278 0.943444
Q2G248   28 1.12 0.903563 0.161558
Q2G049   17 0.68 -1.27278 0.943444
Q2FVA5   7 0.28 -1.27278 0.943444
Q2FUX8   23 0.92 -1.27278 0.943444
Q2G123   18 0.72 -1.27278 0.943444
Q2FVH0   27 1.08 0.903563 0.161558
Q2FV01   48 1.92 0.903563 0.161558
Q2G2L2   20 0.8 -1.27278 0.943444
Q2FYW3   20 0.8 -1.27278 0.943444
Q2FZZ0   14 0.56 -1.27278 0.943444
Q2FVV8   18 0.72 -1.27278 0.943444
Q2G2W0   27 1.05882 0.903563 0.161558
Q2G041   12 0.470588 -1.27278 0.943444
P0A0B9   22 0.862745 -1.27278 0.943444
Q2FYI6   16 0.627451 -1.27278 0.943444
Q2G2S2   18 0.705882 -1.27278 0.943444
Q2FVQ8   17 0.666667 -1.27278 0.943444
Q2FVT2   27 1.05882 0.903563 0.161558
Q2G1Z5   15 0.588235 -1.27278 0.943444
Q2G2A4   11 0.431373 -1.27278 0.943444
P60393   35 1.37255 0.903563 0.161558
Q2G0P6   24 0.941176 -1.27278 0.943444
Q2FW04   33 1.29412 0.903563 0.161558
Q2FYY9   24 0.941176 -1.27278 0.943444
Q2FWP2   32 1.2549 0.903563 0.161558
Q2FVW4   28 1.09804 0.903563 0.161558
Q2FY63   26 1.01961 0.903563 0.161558
Q2FZ68   14 0.54902 -1.27278 0.943444
Q2G1E2   63 2.47059 3.07991 0.0107511
Q2G2T8   18 0.705882 -1.27278 0.943444
Q2FY71   23 0.901961 -1.27278 0.943444
Q2FVI1   55 2.15686 3.07991 0.0107511
Q2G0W2   49 1.92157 0.903563 0.161558
Q2G238   21 0.823529 -1.27278 0.943444
Q2FZR1   18 0.705882 -1.27278 0.943444
Q2FXN2   46 1.80392 0.903563 0.161558
Q2FXH6   72 2.82353 3.07991 0.0107511
Q2FXM3   25 0.980392 -1.27278 0.943444
Q2FZW3   43 1.68627 0.903563 0.161558
Q2FWM9   10 0.392157 -1.27278 0.943444
Q2FUW9   47 1.84314 0.903563 0.161558
Q2FW91   26 1.01961 0.903563 0.161558
Q2G137   11 0.431373 -1.27278 0.943444
Q2FVM0   20 0.784314 -1.27278 0.943444
Q2G057   21 0.823529 -1.27278 0.943444
Q2FXP5   20 0.784314 -1.27278 0.943444
Q2G1H2   40 1.56863 0.903563 0.161558
Q2FX99   28 1.09804 0.903563 0.161558
Q2G0J4   46 1.80392 0.903563 0.161558
Q2FX74   13 0.509804 -1.27278 0.943444
Q2G1J9   35 1.37255 0.903563 0.161558
Q2G1F7   44 1.72549 0.903563 0.161558
Q2G2R8   11 0.431373 -1.27278 0.943444
Q2FW32   12 0.470588 -1.27278 0.943444
Q2FXZ4   19 0.745098 -1.27278 0.943444
Q2FUT0   10 0.392157 -1.27278 0.943444
Q2G084   17 0.666667 -1.27278 0.943444
Q2G148   26 1.01961 0.903563 0.161558
Q2FYR0   14 0.54902 -1.27278 0.943444
Q2FW86   16 0.627451 -1.27278 0.943444
Q2FW01   15 0.588235 -1.27278 0.943444
Q2FUX9   44 1.72549 0.903563 0.161558
Q2G212   47 1.84314 0.903563 0.161558
Q2FZ84   12 0.470588 -1.27278 0.943444
Q2G0Y0   23 0.901961 -1.27278 0.943444
Q2FYU4   20 0.784314 -1.27278 0.943444
Q2G223   7 0.27451 -1.27278 0.943444
Q2G136   28 1.09804 0.903563 0.161558
Q2G0G6   20 0.784314 -1.27278 0.943444
Q2FWY6   17 0.666667 -1.27278 0.943444
Q2FWZ2   17 0.666667 -1.27278 0.943444
Q2G240   19 0.745098 -1.27278 0.943444
O05154   26 1.01961 0.903563 0.161558
Q2FXP4   31 1.21569 0.903563 0.161558
Q2FVH5   27 1.05882 0.903563 0.161558
Q2FYP0   16 0.615385 -1.27278 0.943444
Q2FUW5   10 0.384615 -1.27278 0.943444
Q2FX66   2 0.0769231 -1.27278 0.943444
Q2G1P4   49 1.88462 0.903563 0.161558
Q2FYI9   27 1.03846 0.903563 0.161558
Q2G0I7   17 0.653846 -1.27278 0.943444
Q2FXQ9   35 1.34615 0.903563 0.161558
Q2FXL0   24 0.923077 -1.27278 0.943444
Q2FYR7   27 1.03846 0.903563 0.161558
Q2G1W4   16 0.615385 -1.27278 0.943444
Q2G2C8   35 1.34615 0.903563 0.161558
Q2G163   26 1 0.903563 0.161558
Q2FWL9   55 2.11538 3.07991 0.0107511
Q2FZH3   38 1.46154 0.903563 0.161558
Q2FZR5   21 0.807692 -1.27278 0.943444
Q2G1W6   18 0.692308 -1.27278 0.943444
Q2FWA5   35 1.34615 0.903563 0.161558
Q2FX17   34 1.30769 0.903563 0.161558
Q2FXY1   16 0.615385 -1.27278 0.943444
Q2G2W1   58 2.23077 3.07991 0.0107511
Q2FV06   55 2.11538 3.07991 0.0107511
Q2FYW6   26 1 0.903563 0.161558
Q2G281   25 0.961538 -1.27278 0.943444
Q2G227   26 1 0.903563 0.161558
Q2FWZ5   26 1 0.903563 0.161558
Q2FZX0   24 0.923077 -1.27278 0.943444
Q2FV51   49 1.88462 0.903563 0.161558
Q2G082   60 2.30769 3.07991 0.0107511
Q2FWX4   0 0 -1.27278 0.943444
Q2FZT1   21 0.807692 -1.27278 0.943444
Q2FYF3   24 0.923077 -1.27278 0.943444
Q2FXW9   8 0.307692 -1.27278 0.943444
O34090   20 0.769231 -1.27278 0.943444
Q2FVE1   54 2.07692 3.07991 0.0107511
Q2FZL5   28 1.07692 0.903563 0.161558
Q2G258   15 0.576923 -1.27278 0.943444
Q2FZW5   44 1.69231 0.903563 0.161558
Q2FW63   43 1.65385 0.903563 0.161558
Q2FXB4   60 2.30769 3.07991 0.0107511
Q2G1T5   0 0 -1.27278 0.943444
Q2G1J5   26 1 0.903563 0.161558
Q2G0V0   16 0.615385 -1.27278 0.943444
Q2G0M7   17 0.653846 -1.27278 0.943444
Q2G1I5   33 1.26923 0.903563 0.161558
Q2G146   28 1.07692 0.903563 0.161558
Q2G1P6   24 0.923077 -1.27278 0.943444
Q2G1W8   18 0.679245 -1.27278 0.943444
Q2G035   20 0.754717 -1.27278 0.943444
Q2G1I3   27 1.01887 0.903563 0.161558
Q2FWM2   18 0.679245 -1.27278 0.943444
Q2FYJ3   29 1.09434 0.903563 0.161558
Q2G0L8   18 0.679245 -1.27278 0.943444
Q2G164   29 1.09434 0.903563 0.161558
Q2FVT7   16 0.603774 -1.27278 0.943444
Q2G1R3   36 1.35849 0.903563 0.161558
Q2G1T6   23 0.867925 -1.27278 0.943444
Q2FZN7   26 0.981132 -1.27278 0.943444
Q2FY83   32 1.20755 0.903563 0.161558
Q2FZX9   29 1.09434 0.903563 0.161558
Q2FYL5   24 0.90566 -1.27278 0.943444
Q2G218   14 0.528302 -1.27278 0.943444
Q2G0M5   28 1.0566 0.903563 0.161558
Q2FW78   57 2.15094 3.07991 0.0107511
P52078   20 0.754717 -1.27278 0.943444
Q7X2S2   24 0.90566 -1.27278 0.943444
Q2FZG4   33 1.24528 0.903563 0.161558
Q2G0M4   13 0.490566 -1.27278 0.943444
Q2FVA2   19 0.716981 -1.27278 0.943444
Q2G115   32 1.20755 0.903563 0.161558
Q2G0M8   29 1.09434 0.903563 0.161558
Q2G1U4   14 0.528302 -1.27278 0.943444
Q2G1D0   21 0.792453 -1.27278 0.943444
Q2G2S0   32 1.20755 0.903563 0.161558
Q2G2N5   58 2.18868 3.07991 0.0107511
Q2G222   26 0.981132 -1.27278 0.943444
Q2G1C8   35 1.32075 0.903563 0.161558
Q2FV40   28 1.0566 0.903563 0.161558
Q2FXT1   11 0.415094 -1.27278 0.943444
Q2FZZ2   22 0.830189 -1.27278 0.943444
Q2FY01   23 0.867925 -1.27278 0.943444
Q2FVJ8   31 1.16981 0.903563 0.161558
Q2FXK2   31 1.16981 0.903563 0.161558
Q2FUS7   18 0.679245 -1.27278 0.943444
Q2FVP1   44 1.66038 0.903563 0.161558
Q2FYN7   2 0.0754717 -1.27278 0.943444
P69848   25 0.943396 -1.27278 0.943444
Q2FWN8   26 0.981132 -1.27278 0.943444
Q2FV62   21 0.792453 -1.27278 0.943444
Q2FWW7   25 0.943396 -1.27278 0.943444
Q2G1Y5   21 0.792453 -1.27278 0.943444
Q2FXA3   33 1.24528 0.903563 0.161558
Q2FYV3   35 1.32075 0.903563 0.161558
Q2G1H4   20 0.754717 -1.27278 0.943444
Q2G038   26 0.981132 -1.27278 0.943444
Q2G161   44 1.66038 0.903563 0.161558
Q2FYV1   22 0.830189 -1.27278 0.943444
Q2FZ09   19 0.716981 -1.27278 0.943444
Q2FW90   30 1.13208 0.903563 0.161558
Q2G290   28 1.0566 0.903563 0.161558
P60611   12 0.45283 -1.27278 0.943444
Q2FV58   25 0.943396 -1.27278 0.943444
Q2G0C6   17 0.641509 -1.27278 0.943444
Q2G050   15 0.566038 -1.27278 0.943444
Q2G0V2   21 0.792453 -1.27278 0.943444
Q2FVQ4   61 2.30189 3.07991 0.0107511
Q2G094   9 0.333333 -1.27278 0.943444
Q2FY59   15 0.555556 -1.27278 0.943444
Q2FVX7   26 0.962963 -1.27278 0.943444
Q2FVP4   32 1.18519 0.903563 0.161558
Q2G185   17 0.62963 -1.27278 0.943444
Q2FXP8   50 1.85185 0.903563 0.161558
Q2G275   24 0.888889 -1.27278 0.943444
Q2G1D9   19 0.703704 -1.27278 0.943444
Q2FXI3   10 0.37037 -1.27278 0.943444
Q2FYM2   13 0.481481 -1.27278 0.943444
P14738   0 0 -1.27278 0.943444
Q2G2Q2   20 0.740741 -1.27278 0.943444
Q2G0M9   22 0.814815 -1.27278 0.943444
Q2FY67   16 0.592593 -1.27278 0.943444
Q2FWX8   0 0 -1.27278 0.943444
Q2FUT9   21 0.777778 -1.27278 0.943444
Q2FZS0   23 0.851852 -1.27278 0.943444
Q2G2A8   30 1.11111 0.903563 0.161558
Q2FUY2   0 0 -1.27278 0.943444
Q2FZL8   18 0.666667 -1.27278 0.943444
Q2FW93   6 0.222222 -1.27278 0.943444
Q2G1L7   31 1.14815 0.903563 0.161558
Q2FW41   19 0.703704 -1.27278 0.943444
Q2FZY6   20 0.740741 -1.27278 0.943444
Q2G042   48 1.77778 0.903563 0.161558
Q2FWK2   26 0.962963 -1.27278 0.943444
Q2FYF4   21 0.777778 -1.27278 0.943444
Q2FZP2   14 0.518519 -1.27278 0.943444
Q2G1G7   21 0.777778 -1.27278 0.943444
Q2G1H5   19 0.703704 -1.27278 0.943444
Q2G2S7   13 0.481481 -1.27278 0.943444
Q2FY53   29 1.07407 0.903563 0.161558
Q2G1N2   22 0.814815 -1.27278 0.943444
Q2G2V2   17 0.62963 -1.27278 0.943444
Q2G1H6   20 0.740741 -1.27278 0.943444
Q2FZA9   23 0.851852 -1.27278 0.943444
Q2FXI5   16 0.592593 -1.27278 0.943444
Q2G206   63 2.33333 3.07991 0.0107511
Q2FWN6   20 0.740741 -1.27278 0.943444
Q2FUQ2   36 1.33333 0.903563 0.161558
Q2G1K3   16 0.592593 -1.27278 0.943444
Q2FZ76   45 1.66667 0.903563 0.161558
Q2FY54   10 0.37037 -1.27278 0.943444
Q2G289   23 0.851852 -1.27278 0.943444
Q2FY14   22 0.814815 -1.27278 0.943444
Q2FV77   32 1.18519 0.903563 0.161558
Q2G064   18 0.666667 -1.27278 0.943444
Q2G033   28 1.03704 0.903563 0.161558
Q2G198   10 0.37037 -1.27278 0.943444
Q2G0K4   64 2.37037 3.07991 0.0107511
Q2G0V3   30 1.11111 0.903563 0.161558
Q2FWE2   16 0.581818 -1.27278 0.943444
Q2G089   21 0.763636 -1.27278 0.943444
Q2FZL3   16 0.581818 -1.27278 0.943444
Q2G087   25 0.909091 -1.27278 0.943444
Q2G0A7   60 2.18182 3.07991 0.0107511
Q2FVF9   16 0.581818 -1.27278 0.943444
Q2G071   21 0.763636 -1.27278 0.943444
Q2FUZ2   45 1.63636 0.903563 0.161558
Q2FY27   24 0.872727 -1.27278 0.943444
Q2FXX4   41 1.49091 0.903563 0.161558
Q2G1E6   25 0.909091 -1.27278 0.943444
Q2G1G5   35 1.27273 0.903563 0.161558
Q2G2Q3   12 0.436364 -1.27278 0.943444
Q2FZF0   9 0.327273 -1.27278 0.943444
Q2G2D2   18 0.654545 -1.27278 0.943444
Q2FXT4   29 1.05455 0.903563 0.161558
Q2FZI8   25 0.909091 -1.27278 0.943444
Q2FUS8   0 0 -1.27278 0.943444
Q2FVR9   35 1.27273 0.903563 0.161558
Q2FXP2   12 0.436364 -1.27278 0.943444
Q2FX94   33 1.2 0.903563 0.161558
Q2G2A5   29 1.05455 0.903563 0.161558
Q2FZP7   34 1.23636 0.903563 0.161558
Q2G1R7   21 0.763636 -1.27278 0.943444
Q2G015   0 0 -1.27278 0.943444
Q2FZF4   28 1.01818 0.903563 0.161558
Q2G1E5   25 0.909091 -1.27278 0.943444
Q2FWH9   53 1.92727 0.903563 0.161558
Q2G069   13 0.472727 -1.27278 0.943444
Q2FZK3   20 0.727273 -1.27278 0.943444
Q2FZU5   30 1.09091 0.903563 0.161558
Q2FYT4   16 0.581818 -1.27278 0.943444
Q2FWK4   39 1.41818 0.903563 0.161558
Q2FY40   19 0.690909 -1.27278 0.943444
Q2FWY4   54 1.96364 0.903563 0.161558
Q2G156   46 1.67273 0.903563 0.161558
Q2G045   15 0.545455 -1.27278 0.943444
Q2FZS6   32 1.16364 0.903563 0.161558
Q2FYC7   27 0.981818 -1.27278 0.943444
Q2FW73   22 0.8 -1.27278 0.943444
Q2G1H3   33 1.2 0.903563 0.161558
Q2FXJ6   11 0.4 -1.27278 0.943444
Q2FUS2   67 2.39286 3.07991 0.0107511
Q2G120   33 1.17857 0.903563 0.161558
Q2G2T9   29 1.03571 0.903563 0.161558
Q2G1N9   62 2.21429 3.07991 0.0107511
Q2FXL9   19 0.678571 -1.27278 0.943444
Q2G0W4   28 1 0.903563 0.161558
Q2G0R6   24 0.857143 -1.27278 0.943444
Q2G1C4   22 0.785714 -1.27278 0.943444
Q2FWY9   34 1.21429 0.903563 0.161558
Q2G1K4   27 0.964286 -1.27278 0.943444
Q2FYK3   40 1.42857 0.903563 0.161558
Q2G1N4   24 0.857143 -1.27278 0.943444
Q2G065   28 1 0.903563 0.161558
Q2FX88   36 1.28571 0.903563 0.161558
Q2FVW9   24 0.857143 -1.27278 0.943444
Q2G1E0   9 0.321429 -1.27278 0.943444
Q2G2P2   29 1.03571 0.903563 0.161558
Q2G0V5   54 1.92857 0.903563 0.161558
Q2FWA2   24 0.857143 -1.27278 0.943444
Q2FZU1   32 1.14286 0.903563 0.161558
Q2FX77   13 0.464286 -1.27278 0.943444
Q2FW75   22 0.785714 -1.27278 0.943444
Q2FUT5   27 0.964286 -1.27278 0.943444
Q2G234   18 0.642857 -1.27278 0.943444
Q2FZU6   30 1.07143 0.903563 0.161558
Q2G1Y2   45 1.60714 0.903563 0.161558
Q2FXN7   13 0.464286 -1.27278 0.943444
Q2G2J3   71 2.53571 3.07991 0.0107511
Q2G0G1   22 0.785714 -1.27278 0.943444
Q2FW62   21 0.75 -1.27278 0.943444
Q2FUP7   30 1.07143 0.903563 0.161558
Q2G1J3   33 1.17857 0.903563 0.161558
Q2FZ15   31 1.10714 0.903563 0.161558
Q2G1D3   20 0.714286 -1.27278 0.943444
Q2G0K2   25 0.892857 -1.27278 0.943444
Q2FWC1   36 1.28571 0.903563 0.161558
Q2FXM5   36 1.28571 0.903563 0.161558
Q2FY46   22 0.785714 -1.27278 0.943444
Q2G1K0   39 1.39286 0.903563 0.161558
Q2FXT6   38 1.35714 0.903563 0.161558
Q2FZM4   28 1 0.903563 0.161558
Q2FXG1   26 0.928571 -1.27278 0.943444
Q2FXL1   26 0.928571 -1.27278 0.943444
Q2FWX5   24 0.857143 -1.27278 0.943444
# cudaSaTabsearch LTYPE = T LORDER = F LSOLN = F
# QUERY ID = PF03219 
# DBFILE = ./tableaux.ascii.DB                                                             
Q2G1I1   29 1.01754 0.903563  0.161558
Q2G1K2   34 1.19298 0.903563  0.161558
Q2FUU5   42 1.47368 0.903563  0.161558
Q2FXB6   27 0.947368 -1.27278  0.943444
Q2FZU2   39 1.36842 0.903563  0.161558
Q2FZK0   44 1.54386 0.903563  0.161558
Q2FY33   14 0.491228 -1.27278  0.943444
Q2G098   20 0.701754 -1.27278  0.943444
Q2FZ46   36 1.26316 0.903563  0.161558
Q2FZQ5   43 1.50877 0.903563  0.161558
Q2FXU8   36 1.26316 0.903563  0.161558
Q9EZ08   24 0.842105 -1.27278  0.943444
Q2G1B9   21 0.736842 -1.27278  0.943444
Q2FZ73   23 0.807018 -1.27278  0.943444
Q2FY35   32 1.12281 0.903563  0.161558
Q2FZ16   26 0.912281 -1.27278  0.943444
Q2FYR2   33 1.15789 0.903563  0.161558
Q2FWY3   0 0 -1.27278  0.943444
Q2G2F5   38 1.33333 0.903563  0.161558
Q2G032   12 0.421053 -1.27278  0.943444
Q2FZ10   23 0.807018 -1.27278  0.943444
Q2G255   26 0.912281 -1.27278  0.943444
Q2G0X6   37 1.29825 0.903563  0.161558
Q2FYH0   32 1.12281 0.903563  0.161558
Q2FXJ9   42 1.47368 0.903563  0.161558
Q2FZT4   13 0.45614 -1.27278  0.943444
Q2FVE6   33 1.15789 0.903563  0.161558
Q2FYD3   3 0.105263 -1.27278  0.943444
Q2FXT5   10 0.350877 -1.27278  0.943444
Q2FY60   49 1.7193 0.903563  0.161558
Q2G2D7   16 0.561404 -1.27278  0.943444
Q2FX16   29 1.01754 0.903563  0.161558
Q2FZ34   26 0.912281 -1.27278  0.943444
Q2G1S4   32 1.12281 0.903563  0.161558
Q2G147   22 0.77193 -1.27278  0.943444
Q2G1J7   35 1.22807 0.903563  0.161558
Q2G2A7   21 0.736842 -1.27278  0.943444
Q2G2M6   31 1.08772 0.903563  0.161558
Q2FV30   25 0.877193 -1.27278  0.943444
Q2FVL5   31 1.08772 0.903563  0.161558
Q2FXY0   16 0.561404 -1.27278  0.943444
Q2FZL1   24 0.842105 -1.27278  0.943444
Q2FW45   37 1.29825 0.903563  0.161558
Q2FZU0   40 1.37931 0.903563  0.161558
Q2FWZ0   28 0.965517 -1.27278  0.943444
Q2G2H5   32 1.10345 0.903563  0.161558
Q2FYG9   23 0.793103 -1.27278  0.943444
Q2G2X6   21 0.724138 -1.27278  0.943444
Q2G155   27 0.931034 -1.27278  0.943444
Q2FXY9   37 1.27586 0.903563  0.161558
Q2FZ37   30 1.03448 0.903563  0.161558
Q2FVI7   26 0.896552 -1.27278  0.943444
Q2FYS1   32 1.10345 0.903563  0.161558
Q2FXL5   29 1 0.903563  0.161558
Q2G1J4   29 1 0.903563  0.161558
Q2FWZ3   20 0.689655 -1.27278  0.943444
Q2G2P7   37 1.27586 0.903563  0.161558
Q2FVH3   27 0.931034 -1.27278  0.943444
Q2FZ31   21 0.724138 -1.27278  0.943444
Q2G283   37 1.27586 0.903563  0.161558
Q2FZ66   25 0.862069 -1.27278  0.943444
Q2FWY7   37 1.27586 0.903563  0.161558
Q2G1F9   20 0.689655 -1.27278  0.943444
Q2FZJ4   25 0.862069 -1.27278  0.943444
Q2FZQ1   44 1.51724 0.903563  0.161558
Q2FY80   13 0.448276 -1.27278  0.943444
Q2G2D4   45 1.55172 0.903563  0.161558
Q2FYP1   22 0.758621 -1.27278  0.943444
Q2FYF9   8 0.275862 -1.27278  0.943444
Q2G0B3   38 1.31034 0.903563  0.161558
Q2FUT8   32 1.10345 0.903563  0.161558
Q2FYR1   32 1.10345 0.903563  0.161558
Q2FYL3   26 0.896552 -1.27278  0.943444
Q2FVG4   53 1.82759 0.903563  0.161558
Q2FVP8   12 0.413793 -1.27278  0.943444
Q2FZ28   31 1.05085 0.903563  0.161558
Q2G1F0   20 0.677966 -1.27278  0.943444
P95689   23 0.779661 -1.27278  0.943444
Q2FYH6   30 1.01695 0.903563  0.161558
Q2FXD1   15 0.508475 -1.27278  0.943444
Q2G0X5   16 0.542373 -1.27278  0.943444
Q2FXN8   61 2.0678 3.07991  0.0107511
Q2G0N0   17 0.576271 -1.27278  0.943444
Q2G268   24 0.813559 -1.27278  0.943444
Q2FV61   28 0.949153 -1.27278  0.943444
Q2FXL7   29 0.983051 -1.27278  0.943444
Q2FUR5   48 1.62712 0.903563  0.161558
Q2FXV6   22 0.745763 -1.27278  0.943444
Q2G2C5   22 0.745763 -1.27278  0.943444
Q2FVJ6   32 1.08475 0.903563  0.161558
Q2G1Y4   31 1.05085 0.903563  0.161558
Q2FVI0   66 2.23729 3.07991  0.0107511
Q2FXJ8   62 2.10169 3.07991  0.0107511
Q2FZU7   21 0.711864 -1.27278  0.943444
Q2G2X4   31 1.05085 0.903563  0.161558
Q2FZA8   62 2.10169 3.07991  0.0107511
Q2FW96   41 1.38983 0.903563  0.161558
Q2FYV4   32 1.08475 0.903563  0.161558
O07325   19 0.644068 -1.27278  0.943444
Q2G1C1   36 1.22034 0.903563  0.161558
Q2FZR9   27 0.915254 -1.27278  0.943444
Q2FVW3   29 0.983051 -1.27278  0.943444
Q2G124   24 0.813559 -1.27278  0.943444
P0C0V7   28 0.949153 -1.27278  0.943444
Q2FX52   27 0.9 -1.27278  0.943444
Q2G2C7   21 0.7 -1.27278  0.943444
Q2G2D5   39 1.3 0.903563  0.161558
Q2FXQ7   30 1 0.903563  0.161558
Q2FZW0   16 0.533333 -1.27278  0.943444
Q2FVG3   33 1.1 0.903563  0.161558
Q2FXR4   36 1.2 0.903563  0.161558
Q2FZ67   42 1.4 0.903563  0.161558
Q2G243   18 0.6 -1.27278  0.943444
Q2FV76   22 0.733333 -1.27278  0.943444
Q2FVZ4   40 1.33333 0.903563  0.161558
Q2FWC5   28 0.933333 -1.27278  0.943444
Q2FZY3   25 0.833333 -1.27278  0.943444
Q2FWH5   34 1.13333 0.903563  0.161558
Q2G241   33 1.1 0.903563  0.161558
Q2FV35   23 0.766667 -1.27278  0.943444
Q2G0T5   40 1.33333 0.903563  0.161558
Q2G1A9   27 0.9 -1.27278  0.943444
Q2FYU7   22 0.733333 -1.27278  0.943444
Q2G2E0   52 1.73333 0.903563  0.161558
Q2FVT6   33 1.1 0.903563  0.161558
Q2G0D7   40 1.33333 0.903563  0.161558
Q2G1M6   25 0.833333 -1.27278  0.943444
Q2G0A6   39 1.3 0.903563  0.161558
Q2FUY6   35 1.16667 0.903563  0.161558
Q2FYJ2   30 1 0.903563  0.161558
Q2G2E5   38 1.2459 0.903563  0.161558
Q2G2P5   27 0.885246 -1.27278  0.943444
Q2G1R6   22 0.721311 -1.27278  0.943444
Q2FYF0   40 1.31148 0.903563  0.161558
Q2FVH8   50 1.63934 0.903563  0.161558
Q2FUU3   35 1.14754 0.903563  0.161558
Q2FVG8   31 1.01639 0.903563  0.161558
Q9ZAH5   22 0.721311 -1.27278  0.943444
Q2G2U0   23 0.754098 -1.27278  0.943444
Q2FYR4   35 1.14754 0.903563  0.161558
Q2G256   34 1.11475 0.903563  0.161558
Q2FVY0   16 0.52459 -1.27278  0.943444
Q2G0Q2   22 0.721311 -1.27278  0.943444
Q2G0R2   24 0.786885 -1.27278  0.943444
Q2G0Q3   28 0.918033 -1.27278  0.943444
Q2FWZ9   30 0.983607 -1.27278  0.943444
Q53705   26 0.852459 -1.27278  0.943444
Q2G2U3   15 0.491803 -1.27278  0.943444
Q2FYY6   28 0.918033 -1.27278  0.943444
Q2FWL3   43 1.40984 0.903563  0.161558
Q2FY50   22 0.721311 -1.27278  0.943444
Q2FXN4   30 0.983607 -1.27278  0.943444
Q2G179   33 1.08197 0.903563  0.161558
Q2G1L6   13 0.42623 -1.27278  0.943444
Q2FXU4   21 0.688525 -1.27278  0.943444
Q2G1E9   32 1.04918 0.903563  0.161558
Q2G232   22 0.721311 -1.27278  0.943444
Q2FXH9   17 0.557377 -1.27278  0.943444
Q2G0X3   2 0.0655738 -1.27278  0.943444
Q2FXD0   41 1.34426 0.903563  0.161558
Q2G0G3   57 1.86885 0.903563  0.161558
Q2FWW3   30 0.983607 -1.27278  0.943444
Q2FYG0   23 0.741935 -1.27278  0.943444
Q2FZS9   64 2.06452 3.07991  0.0107511
Q2FYS2   21 0.677419 -1.27278  0.943444
Q2G2U4   11 0.354839 -1.27278  0.943444
Q2FWJ9   37 1.19355 0.903563  0.161558
Q2FWF0   31 1 0.903563  0.161558
Q2FXR9   30 0.967742 -1.27278  0.943444
Q2FZV7   16 0.516129 -1.27278  0.943444
Q2G1W0   42 1.35484 0.903563  0.161558
Q2G2I0   24 0.774194 -1.27278  0.943444
Q2G153   29 0.935484 -1.27278  0.943444
Q2FWD7   27 0.870968 -1.27278  0.943444
Q2FY15   36 1.16129 0.903563  0.161558
Q2FV54   48 1.54839 0.903563  0.161558
Q2FZ74   27 0.870968 -1.27278  0.943444
Q2FYV5   29 0.935484 -1.27278  0.943444
Q2G2I1   9 0.290323 -1.27278  0.943444
Q2FXZ6   26 0.83871 -1.27278  0.943444
Q2G0U0   47 1.51613 0.903563  0.161558
Q2G0Y6   28 0.903226 -1.27278  0.943444
Q2FXJ0   31 1 0.903563  0.161558
Q2FY43   35 1.11111 0.903563  0.161558
Q2FWM1   2 0.0634921 -1.27278  0.943444
Q2FVJ1   40 1.26984 0.903563  0.161558
Q2G0K3   25 0.793651 -1.27278  0.943444
Q2FY66   32 1.01587 0.903563  0.161558
Q2FW99   47 1.49206 0.903563  0.161558
Q2FV10   39 1.2381 0.903563  0.161558
Q2FXJ5   34 1.07937 0.903563  0.161558
Q2FX69   2 0.0634921 -1.27278  0.943444
Q2G0B2   39 1.2381 0.903563  0.161558
Q2FX14   31 0.984127 -1.27278  0.943444
Q2FYD8   19 0.603175 -1.27278  0.943444
Q2FWE5   34 1.07937 0.903563  0.161558
Q2G2A3   38 1.20635 0.903563  0.161558
Q2FZH8   20 0.634921 -1.27278  0.943444
Q2FX51   25 0.793651 -1.27278  0.943444
Q2FWE8   30 0.952381 -1.27278  0.943444
Q2G088   43 1.36508 0.903563  0.161558
Q2G028   31 0.96875 -1.27278  0.943444
Q2G1S3   29 0.90625 -1.27278  0.943444
Q2FYN4   26 0.8125 -1.27278  0.943444
Q2FX86   39 1.21875 0.903563  0.161558
Q2G2S8   25 0.78125 -1.27278  0.943444
Q2FUW8   25 0.78125 -1.27278  0.943444
Q2FWD4   35 1.09375 0.903563  0.161558
Q2FVH6   28 0.875 -1.27278  0.943444
Q2G029   36 1.125 0.903563  0.161558
Q2G1R5   19 0.59375 -1.27278  0.943444
Q2FX65   31 0.96875 -1.27278  0.943444
Q2FZV6   31 0.96875 -1.27278  0.943444
Q2G1P1   36 1.125 0.903563  0.161558
Q2FVU4   54 1.6875 0.903563  0.161558
Q2FVT5   39 1.21875 0.903563  0.161558
Q2G2H4   16 0.5 -1.27278  0.943444
Q2FZ58   46 1.4375 0.903563  0.161558
Q2FVJ2   49 1.53125 0.903563  0.161558
Q2FXW5   24 0.75 -1.27278  0.943444
Q2FWK1   34 1.0625 0.903563  0.161558
Q2G031   28 0.875 -1.27278  0.943444
Q2G0U1   36 1.125 0.903563  0.161558
Q2FW46   28 0.875 -1.27278  0.943444
Q2FZY5   33 1.03125 0.903563  0.161558
Q2FZI5   31 0.953846 -1.27278  0.943444
Q2FYR9   25 0.769231 -1.27278  0.943444
Q2FZ92   35 1.07692 0.903563  0.161558
Q2G1D5   43 1.32308 0.903563  0.161558
Q2FXM2   26 0.8 -1.27278  0.943444
Q2FVM2   47 1.44615 0.903563  0.161558
Q2FZN2   44 1.35385 0.903563  0.161558
Q2G1U8   26 0.8 -1.27278  0.943444
Q2FVS7   9 0.276923 -1.27278  0.943444
Q2FWB5   24 0.738462 -1.27278  0.943444
Q2FXX1   35 1.07692 0.903563  0.161558
Q2G2J9   33 1.01538 0.903563  0.161558
Q2G0Y7   32 0.984615 -1.27278  0.943444
Q2FW81   25 0.769231 -1.27278  0.943444
Q2FWK3   33 1.01538 0.903563  0.161558
Q2FY34   28 0.861538 -1.27278  0.943444
Q2FXF8   33 1.01538 0.903563  0.161558
Q2FXI9   33 1.01538 0.903563  0.161558
Q05615   32 0.969697 -1.27278  0.943444
Q2FUW4   28 0.848485 -1.27278  0.943444
Q2FVF4   32 0.969697 -1.27278  0.943444
Q2FWI3   26 0.787879 -1.27278  0.943444
Q2FWG8   30 0.909091 -1.27278  0.943444
Q2G0R0   36 1.09091 0.903563  0.161558
Q2G0I4   25 0.757576 -1.27278  0.943444
Q2FV67   38 1.15152 0.903563  0.161558
Q2G091   43 1.30303 0.903563  0.161558
Q2G1U1   19 0.575758 -1.27278  0.943444
Q2FUX7   28 0.848485 -1.27278  0.943444
Q2FY51   36 1.09091 0.903563  0.161558
Q2FYP2   38 1.15152 0.903563  0.161558
Q2G0F8   41 1.24242 0.903563  0.161558
Q2FXH5   22 0.666667 -1.27278  0.943444
Q2G193   26 0.787879 -1.27278  0.943444
Q2FWD6   41 1.24242 0.903563  0.161558
Q2FZ98   36 1.07463 0.903563  0.161558
Q2FYQ2   47 1.40299 0.903563  0.161558
Q2FWL5   37 1.10448 0.903563  0.161558
Q2FV16   27 0.80597 -1.27278  0.943444
Q2FWX9   35 1.04478 0.903563  0.161558
Q2G1J0   37 1.10448 0.903563  0.161558
Q2G235   29 0.865672 -1.27278  0.943444
Q2FXK1   31 0.925373 -1.27278  0.943444
Q2FWF4   35 1.04478 0.903563  0.161558
Q2FZC8   30 0.895522 -1.27278  0.943444
Q2FZQ4   58 1.73134 0.903563  0.161558
O52582   24 0.716418 -1.27278  0.943444
Q2FZI6   33 0.985075 -1.27278  0.943444
Q2FUW7   30 0.895522 -1.27278  0.943444
Q2G2M9   48 1.43284 0.903563  0.161558
Q2FZD0   25 0.746269 -1.27278  0.943444
Q2FWK7   52 1.55224 0.903563  0.161558
Q2FWU4   0 0 -1.27278  0.943444
Q2FUX4   15 0.447761 -1.27278  0.943444
Q2G2V3   27 0.80597 -1.27278  0.943444
O05204   25 0.746269 -1.27278  0.943444
Q2FYC2   41 1.20588 0.903563  0.161558
Q2FZP6   35 1.02941 0.903563  0.161558
Q2G0L2   34 1 0.903563  0.161558
Q2FZV1   57 1.67647 0.903563  0.161558
Q2FVQ5   29 0.852941 -1.27278  0.943444
Q2FZW6   32 0.941176 -1.27278  0.943444
Q2FZI3   28 0.823529 -1.27278  0.943444
Q2G219   52 1.52941 0.903563  0.161558
Q2FZR2   33 0.970588 -1.27278  0.943444
Q2FXZ2   19 0.558824 -1.27278  0.943444
Q2FYC6   40 1.17647 0.903563  0.161558
Q2FYZ5   37 1.07246 0.903563  0.161558
Q2FWN4   40 1.15942 0.903563  0.161558
Q2G221   32 0.927536 -1.27278  0.943444
Q2FZX5   27 0.782609 -1.27278  0.943444
Q2FUW3   31 0.898551 -1.27278  0.943444
Q2G2H3   27 0.782609 -1.27278  0.943444
Q2FY08   24 0.695652 -1.27278  0.943444
Q2FXU5   36 1.04348 0.903563  0.161558
Q2G1F8   41 1.18841 0.903563  0.161558
Q2FYW4   30 0.869565 -1.27278  0.943444
Q2G142   42 1.21739 0.903563  0.161558
Q2G1U3   56 1.62319 0.903563  0.161558
Q2FZ18   36 1.04348 0.903563  0.161558
Q2FV24   16 0.463768 -1.27278  0.943444
Q2G1C2   31 0.898551 -1.27278  0.943444
Q2FYZ4   38 1.10145 0.903563  0.161558
Q2FWT4   38 1.10145 0.903563  0.161558
Q2FUX1   39 1.13043 0.903563  0.161558
Q2FZG9   29 0.828571 -1.27278  0.943444
Q2FVC1   32 0.914286 -1.27278  0.943444
Q2FYT3   31 0.885714 -1.27278  0.943444
Q2FY82   33 0.942857 -1.27278  0.943444
Q2FV02   38 1.08571 0.903563  0.161558
Q2FXJ2   15 0.428571 -1.27278  0.943444
Q2FZ02   28 0.8 -1.27278  0.943444
Q2G0L3   35 1 0.903563  0.161558
Q2FZH5   41 1.17143 0.903563  0.161558
Q2FWH4   31 0.885714 -1.27278  0.943444
Q2FW49   44 1.25714 0.903563  0.161558
Q93T05   35 1 0.903563  0.161558
Q2FX73   43 1.22857 0.903563  0.161558
Q2G239   45 1.26761 0.903563  0.161558
Q2G121   50 1.40845 0.903563  0.161558
Q2FY11   41 1.15493 0.903563  0.161558
Q2FV11   26 0.732394 -1.27278  0.943444
Q2FZ05   44 1.23944 0.903563  0.161558
Q2G253   29 0.816901 -1.27278  0.943444
Q2FW98   48 1.35211 0.903563  0.161558
Q2G205   37 1.04225 0.903563  0.161558
Q2FVE7   32 0.901408 -1.27278  0.943444
Q2FYD0   13 0.366197 -1.27278  0.943444
Q2FZ19   31 0.873239 -1.27278  0.943444
Q2G1C7   31 0.873239 -1.27278  0.943444
Q2FV60   44 1.23944 0.903563  0.161558
Q2FY64   41 1.15493 0.903563  0.161558
Q2FZI9   34 0.957746 -1.27278  0.943444
Q2FV57   34 0.944444 -1.27278  0.943444
Q2FXA5   38 1.05556 0.903563  0.161558
Q2G2U8   50 1.38889 0.903563  0.161558
Q2FZP0   24 0.666667 -1.27278  0.943444
Q2FZL7   41 1.13889 0.903563  0.161558
Q2FZR3   35 0.972222 -1.27278  0.943444
Q2FWA0   45 1.25 0.903563  0.161558
Q2G090   53 1.47222 0.903563  0.161558
Q2G1H0   42 1.15068 0.903563  0.161558
Q2FZP4   26 0.712329 -1.27278  0.943444
Q2FUX0   41 1.12329 0.903563  0.161558
Q2FV86   44 1.20548 0.903563  0.161558
Q2FV14   34 0.931507 -1.27278  0.943444
Q2FUT2   45 1.23288 0.903563  0.161558
Q2FZ64   29 0.794521 -1.27278  0.943444
Q2FUW1   5 0.135135 -1.27278  0.943444
Q2FWI0   39 1.05405 0.903563  0.161558
Q2G2K5   36 0.972973 -1.27278  0.943444
Q2FWK6   39 1.05405 0.903563  0.161558
Q2G0T9   31 0.837838 -1.27278  0.943444
Q2G078   43 1.16216 0.903563  0.161558
Q2G1P3   39 1.05405 0.903563  0.161558
Q2G274   36 0.96 -1.27278  0.943444
Q2FZD4   38 1.01333 0.903563  0.161558
Q2FYS5   38 1.01333 0.903563  0.161558
Q2G1K5   35 0.933333 -1.27278  0.943444
Q2G1L5   31 0.826667 -1.27278  0.943444
Q2G1M9   47 1.25333 0.903563  0.161558
Q2FX67   23 0.613333 -1.27278  0.943444
Q2FZ32   34 0.906667 -1.27278  0.943444
Q2FWH7   38 1.01333 0.903563  0.161558
Q2FXT8   49 1.28947 0.903563  0.161558
Q2FUQ3   39 1.02632 0.903563  0.161558
Q2G1Y6   30 0.789474 -1.27278  0.943444
Q2FX68   9 0.236842 -1.27278  0.943444
Q2FWD1   33 0.868421 -1.27278  0.943444
Q2FUZ8   43 1.13158 0.903563  0.161558
Q2G1F5   29 0.763158 -1.27278  0.943444
Q2G2T6   27 0.710526 -1.27278  0.943444
Q2FYD2   11 0.289474 -1.27278  0.943444
Q2FYA1   39 1.02632 0.903563  0.161558
Q2FY21   34 0.894737 -1.27278  0.943444
Q2FZD3   35 0.921053 -1.27278  0.943444
Q2G1Z4   24 0.631579 -1.27278  0.943444
Q2G0S3   15 0.38961 -1.27278  0.943444
Q2FVQ3   38 0.987013 -1.27278  0.943444
Q2G2J4   34 0.883117 -1.27278  0.943444
Q2G2B8   45 1.16883 0.903563  0.161558
Q2G0L5   0 0 -1.27278  0.943444
Q2FW72   41 1.06494 0.903563  0.161558
Q2FYT8   42 1.09091 0.903563  0.161558
Q2FXM9   37 0.961039 -1.27278  0.943444
Q2G1Y0   37 0.961039 -1.27278  0.943444
Q2G2D0   31 0.805195 -1.27278  0.943444
Q2G2M2   39 1.01299 0.903563  0.161558
Q2G1B7   24 0.623377 -1.27278  0.943444
Q2G1B8   29 0.753247 -1.27278  0.943444
Q2G0M6   37 0.961039 -1.27278  0.943444
Q2G1D8   47 1.20513 0.903563  0.161558
Q2FV70   58 1.48718 0.903563  0.161558
Q2FV72   51 1.30769 0.903563  0.161558
Q2FVB2   43 1.10256 0.903563  0.161558
Q2G122   51 1.30769 0.903563  0.161558
Q2G1W2   31 0.78481 -1.27278  0.943444
Q2FWW1   17 0.43038 -1.27278  0.943444
Q2G1F4   45 1.13924 0.903563  0.161558
Q2G093   44 1.11392 0.903563  0.161558
Q2FXY7   29 0.734177 -1.27278  0.943444
Q2G1C6   22 0.556962 -1.27278  0.943444
Q2FZ20   25 0.632911 -1.27278  0.943444
O50581   37 0.925 -1.27278  0.943444
Q2G1N1   41 1.025 0.903563  0.161558
Q2G188   34 0.839506 -1.27278  0.943444
Q2G296   37 0.91358 -1.27278  0.943444
Q2G2E9   26 0.641975 -1.27278  0.943444
Q2G294   32 0.790123 -1.27278  0.943444
Q2FWJ5   46 1.1358 0.903563  0.161558
Q2FW03   45 1.09756 0.903563  0.161558
Q2G0N1   31 0.756098 -1.27278  0.943444
Q2FZJ0   48 1.17073 0.903563  0.161558
Q2FYZ9   43 1.04878 0.903563  0.161558
Q2FV74   41 1 0.903563  0.161558
Q2FXP7   35 0.853659 -1.27278  0.943444
Q2FXU1   53 1.29268 0.903563  0.161558
Q2G1M8   52 1.26829 0.903563  0.161558
Q2FXY4   41 1 0.903563  0.161558
Q2FZ94   29 0.698795 -1.27278  0.943444
Q2FYI0   36 0.857143 -1.27278  0.943444
Q2FXT9   38 0.904762 -1.27278  0.943444
Q2G0D2   40 0.941176 -1.27278  0.943444
Q2FYB7   28 0.658824 -1.27278  0.943444
Q2FVN8   40 0.941176 -1.27278  0.943444
Q2FZ49   26 0.611765 -1.27278  0.943444
Q2FUW6   43 1.01176 0.903563  0.161558
Q2G1P7   43 1.01176 0.903563  0.161558
Q2FW70   48 1.11628 0.903563  0.161558
Q2G0W1   50 1.16279 0.903563  0.161558
Q2G024   32 0.744186 -1.27278  0.943444
Q2G1G8   48 1.11628 0.903563  0.161558
Q2G1R9   37 0.860465 -1.27278  0.943444
O06446   42 0.976744 -1.27278  0.943444
Q2G1C9   46 1.06977 0.903563  0.161558
Q2FXV8   44 1.01149 0.903563  0.161558
Q2G0P5   43 0.988506 -1.27278  0.943444
Q2FV64   41 0.931818 -1.27278  0.943444
Q2FV87   46 1.03371 0.903563  0.161558
Q2G1K9   48 1.06667 0.903563  0.161558
Q2G266   45 1 0.903563  0.161558
Q59801   36 0.791209 -1.27278  0.943444
Q2FXH2   41 0.901099 -1.27278  0.943444
Q53727   41 0.891304 -1.27278  0.943444
Q2G2Q0   32 0.695652 -1.27278  0.943444
Q2FZD8   30 0.645161 -1.27278  0.943444
Q2FYS4   34 0.731183 -1.27278  0.943444
Q2G1G2   43 0.924731 -1.27278  0.943444
Q2FXV9   37 0.787234 -1.27278  0.943444
Q2G0L4   2 0.0425532 -1.27278  0.943444
Q2FXR8   40 0.851064 -1.27278  0.943444
Q2FYJ0   43 0.914894 -1.27278  0.943444
Q2FZS8   45 0.947368 -1.27278  0.943444
Q2FXN9   44 0.907216 -1.27278  0.943444
Q2FYM1   40 0.824742 -1.27278  0.943444
Q2FVZ5   48 0.989691 -1.27278  0.943444
Q2FVL8   44 0.897959 -1.27278  0.943444
Q2FZ40   50 1.02041 0.903563  0.161558
Q2FYH5   39 0.787879 -1.27278  0.943444
Q2FXB3   37 0.732673 -1.27278  0.943444
Q2FYS9   45 0.873786 -1.27278  0.943444
Q2G1Q4   42 0.815534 -1.27278  0.943444
Q2FVC3   48 0.932039 -1.27278  0.943444
Q2G046   40 0.769231 -1.27278  0.943444
Q2FWU3   28 0.538462 -1.27278  0.943444
Q2FZ72   40 0.769231 -1.27278  0.943444
Q2FZ82   38 0.730769 -1.27278  0.943444
Q9F1K0   39 0.728972 -1.27278  0.943444
Q2FVV9   49 0.882883 -1.27278  0.943444
Q2FZT6   35 0.625 -1.27278  0.943444
Q2FWU5   25 0.446429 -1.27278  0.943444
Q2FYC8   31 0.548673 -1.27278  0.943444
Q2FZK7   28 0.486957 -1.27278  0.943444
Q2G2C1   43 0.747826 -1.27278  0.943444
Q2FZT5   40 0.677966 -1.27278  0.943444
Q2G0R8   37 0.621849 -1.27278  0.943444
Q2FW95   23 0.386555 -1.27278  0.943444
Q2G0N5   39 0.634146 -1.27278  0.943444
P47768   40 0.64 -1.27278  0.943444
Q2FXH4   26 0.412698 -1.27278  0.943444
Q2FVM1   47 0.746032 -1.27278  0.943444
```
