## Supplementary Data 3 for "Mining folded proteomes in the era of accurate structure prediction": PF03258.output

```
# cudaSaTabsearch LTYPE = T LORDER = F LSOLN = F
# QUERY ID = PF03258 
# DBFILE = ./tableaux.ascii.DB                                                             
Q2G0V6   0 0 -1.27278 0.943444
Q2G075   0 0 -1.27278 0.943444
Q2G083   0 0 -1.27278 0.943444
Q2FZN3   0 0 -1.27278 0.943444
Q2FY90   0 0 -1.27278 0.943444
Q2FX91   0 0 -1.27278 0.943444
Q2FX54   0 0 -1.27278 0.943444
Q2FYQ4   0 0 -1.27278 0.943444
Q2G284   0 0 -1.27278 0.943444
Q2G0S4   0 0 -1.27278 0.943444
Q2FWM3   0 0 -1.27278 0.943444
Q2FX81   0 0 -1.27278 0.943444
Q2FXC6   0 0 -1.27278 0.943444
Q2FWJ7   0 0 -1.27278 0.943444
Q2FYJ9   0 0 -1.27278 0.943444
Q2G2E6   0 0 -1.27278 0.943444
Q2FWV0   0 0 -1.27278 0.943444
Q2FZC3   0 0 -1.27278 0.943444
Q2FVH9   0 0 -1.27278 0.943444
Q2FXQ5   0 0 -1.27278 0.943444
Q2FZU4   0 0 -1.27278 0.943444
Q2FYF8   0 0 -1.27278 0.943444
Q2FUR4   0 0 -1.27278 0.943444
Q2FYI2   0 0 -1.27278 0.943444
Q2FYY2   0 0 -1.27278 0.943444
Q2FW58   0 0 -1.27278 0.943444
P0C7Z3   0 0 -1.27278 0.943444
Q2G0T2   0 0 -1.27278 0.943444
Q2G1G9   0 0 -1.27278 0.943444
Q2FVJ0   0 0 -1.27278 0.943444
Q2FZ80   0 0 -1.27278 0.943444
Q2G1R4   0 0 -1.27278 0.943444
Q2FW02   0 0 -1.27278 0.943444
Q2G1X3   0 0 -1.27278 0.943444
Q2FWW4   0 0 -1.27278 0.943444
Q2FZE1   0 0 -1.27278 0.943444
Q2FY31   0 0 -1.27278 0.943444
Q2G018   0 0 -1.27278 0.943444
Q2FZI0   0 0 -1.27278 0.943444
Q2FUZ7   0 0 -1.27278 0.943444
Q2G250   0 0 -1.27278 0.943444
Q2FWU8   0 0 -1.27278 0.943444
Q2FYX5   0 0 -1.27278 0.943444
Q2FZY2   0 0 -1.27278 0.943444
Q2FZX8   0 0 -1.27278 0.943444
Q2FUY8   0 0 -1.27278 0.943444
Q2FV73   0 0 -1.27278 0.943444
Q2G0C5   0 0 -1.27278 0.943444
Q2FZ52   0 0 -1.27278 0.943444
Q2FVK6   0 0 -1.27278 0.943444
Q2G0Z3   0 0 -1.27278 0.943444
Q2FZJ8   0 0 -1.27278 0.943444
Q2FY57   0 0 -1.27278 0.943444
Q2G0W3   0 0 -1.27278 0.943444
Q2G0I2   0 0 -1.27278 0.943444
Q2FYX1   0 0 -1.27278 0.943444
Q2G0H2   0 0 -1.27278 0.943444
Q2FWJ8   0 0 -1.27278 0.943444
Q2FWZ7   0 0 -1.27278 0.943444
Q2FV04   0 0 -1.27278 0.943444
Q2G0H6   0 0 -1.27278 0.943444
Q2G291   0 0 -1.27278 0.943444
Q2G1A7   0 0 -1.27278 0.943444
Q2FVS8   0 0 -1.27278 0.943444
Q2FZ26   0 0 -1.27278 0.943444
Q2FXJ3   0 0 -1.27278 0.943444
Q2G231   0 0 -1.27278 0.943444
Q2G2N0   0 0 -1.27278 0.943444
Q2G2I2   0 0 -1.27278 0.943444
Q2FYU3   0 0 -1.27278 0.943444
Q2FWY5   0 0 -1.27278 0.943444
Q2G2E3   0 0 -1.27278 0.943444
Q2FV09   0 0 -1.27278 0.943444
Q2FX72   0 0 -1.27278 0.943444
Q2FWA3   0 0 -1.27278 0.943444
Q2FWF2   0 0 -1.27278 0.943444
Q2G0E4   0 0 -1.27278 0.943444
Q2G251   0 0 -1.27278 0.943444
P0C818   0 0 -1.27278 0.943444
Q2FXQ2   0 0 -1.27278 0.943444
Q2FXD4   0 0 -1.27278 0.943444
Q2G014   0 0 -1.27278 0.943444
Q2FWI9   0 0 -1.27278 0.943444
Q2FX79   0 0 -1.27278 0.943444
Q2FVP7   0 0 -1.27278 0.943444
Q2FZN4   0 0 -1.27278 0.943444
Q2FWU6   0 0 -1.27278 0.943444
Q2G2Y1   0 0 -1.27278 0.943444
Q2FYF6   0 0 -1.27278 0.943444
Q2FXK0   0 0 -1.27278 0.943444
Q2FVI9   0 0 -1.27278 0.943444
Q2G246   0 0 -1.27278 0.943444
Q2G053   0 0 -1.27278 0.943444
Q2FWK8   0 0 -1.27278 0.943444
Q2FXL8   0 0 -1.27278 0.943444
Q2G0Q4   0 0 -1.27278 0.943444
Q2FVB7   0 0 -1.27278 0.943444
Q2FYD6   0 0 -1.27278 0.943444
Q2FXK9   0 0 -1.27278 0.943444
Q2FV78   0 0 -1.27278 0.943444
Q2FXG4   0 0 -1.27278 0.943444
Q2G0C8   0 0 -1.27278 0.943444
Q2FWU9   0 0 -1.27278 0.943444
Q2FUX2   0 0 -1.27278 0.943444
Q2FYI8   0 0 -1.27278 0.943444
Q2FXA1   0 0 -1.27278 0.943444
Q2FV49   0 0 -1.27278 0.943444
Q2G1S0   0 0 -1.27278 0.943444
Q2G0G0   0 0 -1.27278 0.943444
P0C805   0 0 -1.27278 0.943444
Q2FWV9   0 0 -1.27278 0.943444
Q2G152   0 0 -1.27278 0.943444
Q2FX48   0 0 -1.27278 0.943444
Q2FXS5   0 0 -1.27278 0.943444
Q2FWL4   0 0 -1.27278 0.943444
P0C7Y1   0 0 -1.27278 0.943444
Q2FXA2   0 0 -1.27278 0.943444
Q2FY96   0 0 -1.27278 0.943444
Q2FVJ3   0 0 -1.27278 0.943444
Q2FZ24   0 0 -1.27278 0.943444
Q2G1X4   0 0 -1.27278 0.943444
Q2FYM6   0 0 -1.27278 0.943444
Q2FWX6   0 0 -1.27278 0.943444
Q2G1D2   0 0 -1.27278 0.943444
Q2FWC0   0 0 -1.27278 0.943444
Q2FZG7   0 0 -1.27278 0.943444
Q2G2P1   0 0 -1.27278 0.943444
Q2G1M4   0 0 -1.27278 0.943444
Q2FX29   0 0 -1.27278 0.943444
Q2FUZ3   0 0 -1.27278 0.943444
Q2FVZ9   0 0 -1.27278 0.943444
Q2G2N3   0 0 -1.27278 0.943444
Q2G237   0 0 -1.27278 0.943444
Q2FXN5   0 0 -1.27278 0.943444
Q2FYP7   0 0 -1.27278 0.943444
Q2FWC8   0 0 -1.27278 0.943444
Q2G209   0 0 -1.27278 0.943444
Q2FXX7   0 0 -1.27278 0.943444
Q2FV05   0 0 -1.27278 0.943444
Q2FWM8   0 0 -1.27278 0.943444
Q2FV00   0 0 -1.27278 0.943444
Q2FZF2   0 0 -1.27278 0.943444
Q2FV80   0 0 -1.27278 0.943444
Q2FZZ7   0 0 -1.27278 0.943444
Q2FWH8   0 0 -1.27278 0.943444
Q2FVS5   0 0 -1.27278 0.943444
Q2FWY0   0 0 -1.27278 0.943444
Q2FZM3   0 0 -1.27278 0.943444
Q2FZW8   0 0 -1.27278 0.943444
Q2FVY7   0 0 -1.27278 0.943444
Q2FXJ1   0 0 -1.27278 0.943444
Q2G0T7   0 0 -1.27278 0.943444
Q2FW40   0 0 -1.27278 0.943444
Q2FYU9   0 0 -1.27278 0.943444
Q2FUR0   0 0 -1.27278 0.943444
Q2G215   0 0 -1.27278 0.943444
Q2G169   0 0 -1.27278 0.943444
Q2G034   0 0 -1.27278 0.943444
Q2FUV8   0 0 -1.27278 0.943444
Q2FW44   1 0.142857 -1.27278 0.943444
Q2FYJ8   0 0 -1.27278 0.943444
Q2FVR6   1 0.142857 -1.27278 0.943444
Q2G183   1 0.142857 -1.27278 0.943444
Q2G0S1   2 0.285714 -1.27278 0.943444
Q2FX83   0 0 -1.27278 0.943444
Q2FYF7   0 0 -1.27278 0.943444
Q2G166   2 0.285714 -1.27278 0.943444
Q2FX20   2 0.285714 -1.27278 0.943444
Q2G020   0 0 -1.27278 0.943444
Q2FVC0   0 0 -1.27278 0.943444
Q2FVD1   0 0 -1.27278 0.943444
Q2FWH1   1 0.142857 -1.27278 0.943444
Q2FYX2   0 0 -1.27278 0.943444
Q2FZB5   2 0.285714 -1.27278 0.943444
Q2G0G8   1 0.142857 -1.27278 0.943444
P0A0I4   0 0 -1.27278 0.943444
Q2G2C6   1 0.142857 -1.27278 0.943444
Q2FVB1   0 0 -1.27278 0.943444
Q2FYN1   0 0 -1.27278 0.943444
Q2FV79   1 0.142857 -1.27278 0.943444
Q2FVU9   1 0.142857 -1.27278 0.943444
Q2G0W5   1 0.142857 -1.27278 0.943444
Q2FW60   1 0.142857 -1.27278 0.943444
Q2G269   1 0.142857 -1.27278 0.943444
Q2FZS1   0 0 -1.27278 0.943444
Q2G1Y3   0 0 -1.27278 0.943444
Q2FWA4   2 0.285714 -1.27278 0.943444
Q2G0C0   2 0.285714 -1.27278 0.943444
Q2G2J6   0 0 -1.27278 0.943444
Q2G1R2   0 0 -1.27278 0.943444
Q2FXY8   2 0.285714 -1.27278 0.943444
Q2FYL2   0 0 -1.27278 0.943444
Q2FYS3   0 0 -1.27278 0.943444
Q2FXS0   2 0.285714 -1.27278 0.943444
Q2FWA7   0 0 -1.27278 0.943444
Q2FWV8   0 0 -1.27278 0.943444
Q2G279   0 0 -1.27278 0.943444
Q2FYB5   0 0 -1.27278 0.943444
Q2G175   0 0 -1.27278 0.943444
Q2FZ07   0 0 -1.27278 0.943444
Q2FVG7   2 0.285714 -1.27278 0.943444
Q2G2P3   0 0 -1.27278 0.943444
Q2FZA3   0 0 -1.27278 0.943444
Q2FYE1   2 0.285714 -1.27278 0.943444
Q2G2F8   0 0 -1.27278 0.943444
Q2FWS8   0 0 -1.27278 0.943444
Q2FXD8   0 0 -1.27278 0.943444
Q2FX46   1 0.142857 -1.27278 0.943444
Q2FYB4   1 0.142857 -1.27278 0.943444
Q2FYC0   1 0.142857 -1.27278 0.943444
Q2FUY5   1 0.142857 -1.27278 0.943444
Q2FYF2   0 0 -1.27278 0.943444
Q2G0R4   0 0 -1.27278 0.943444
Q2G1L1   1 0.142857 -1.27278 0.943444
Q2FYB0   0 0 -1.27278 0.943444
Q2FWW5   1 0.142857 -1.27278 0.943444
Q2FX04   2 0.285714 -1.27278 0.943444
Q2FV33   1 0.142857 -1.27278 0.943444
Q2FUX6   0 0 -1.27278 0.943444
Q2FVP5   0 0 -1.27278 0.943444
Q2G0W7   1 0.142857 -1.27278 0.943444
Q2FXV1   1 0.142857 -1.27278 0.943444
Q2G096   1 0.142857 -1.27278 0.943444
Q2FV68   0 0 -1.27278 0.943444
Q2FVY6   2 0.285714 -1.27278 0.943444
Q2FYY0   2 0.285714 -1.27278 0.943444
Q2G005   0 0 -1.27278 0.943444
Q2G2B4   0 0 -1.27278 0.943444
Q2FVZ7   1 0.142857 -1.27278 0.943444
Q2FW55   1 0.142857 -1.27278 0.943444
Q2FV92   2 0.285714 -1.27278 0.943444
Q2FYV9   0 0 -1.27278 0.943444
Q2FW74   2 0.285714 -1.27278 0.943444
Q2FVK9   1 0.142857 -1.27278 0.943444
Q2FZA4   1 0.142857 -1.27278 0.943444
Q2FV25   0 0 -1.27278 0.943444
Q2FYG8   1 0.142857 -1.27278 0.943444
Q2G216   0 0 -1.27278 0.943444
Q2FZ69   2 0.285714 -1.27278 0.943444
Q2FV97   1 0.142857 -1.27278 0.943444
Q2FZ95   0 0 -1.27278 0.943444
Q2FZN8   1 0.142857 -1.27278 0.943444
Q2FZG2   1 0.142857 -1.27278 0.943444
Q2G259   1 0.142857 -1.27278 0.943444
Q2FYB6   2 0.285714 -1.27278 0.943444
Q2FZD1   0 0 -1.27278 0.943444
Q2FYT6   1 0.142857 -1.27278 0.943444
Q2G0Y2   0 0 -1.27278 0.943444
Q2FWZ1   1 0.142857 -1.27278 0.943444
Q2FVC8   1 0.142857 -1.27278 0.943444
Q2G2H1   1 0.142857 -1.27278 0.943444
Q2FY47   0 0 -1.27278 0.943444
Q2FX78   1 0.142857 -1.27278 0.943444
Q2FX47   0 0 -1.27278 0.943444
Q2FZA7   1 0.142857 -1.27278 0.943444
Q2FV32   1 0.142857 -1.27278 0.943444
Q2FYE6   0 0 -1.27278 0.943444
Q2FZ41   0 0 -1.27278 0.943444
Q2FYG3   0 0 -1.27278 0.943444
Q2FX01   2 0.285714 -1.27278 0.943444
Q2FXU6   2 0.285714 -1.27278 0.943444
Q2FYL7   1 0.142857 -1.27278 0.943444
Q2FWQ3   1 0.142857 -1.27278 0.943444
Q2FZY9   0 0 -1.27278 0.943444
Q2FV50   1 0.142857 -1.27278 0.943444
Q2FUY7   0 0 -1.27278 0.943444
Q2FXP6   1 0.142857 -1.27278 0.943444
Q2G1S9   1 0.142857 -1.27278 0.943444
Q2FX18   1 0.142857 -1.27278 0.943444
Q2FYU0   0 0 -1.27278 0.943444
Q2FXZ7   3 0.4 -1.27278 0.943444
Q2G051   1 0.133333 -1.27278 0.943444
Q2FWS3   2 0.266667 -1.27278 0.943444
Q2FW14   2 0.266667 -1.27278 0.943444
Q2FYD7   1 0.133333 -1.27278 0.943444
Q9RQP8   2 0.266667 -1.27278 0.943444
Q2FZK2   2 0.266667 -1.27278 0.943444
Q2FWI7   2 0.266667 -1.27278 0.943444
Q2G182   0 0 -1.27278 0.943444
Q2FYT7   1 0.133333 -1.27278 0.943444
Q2FV46   3 0.4 -1.27278 0.943444
Q2FY58   1 0.133333 -1.27278 0.943444
Q2FX06   0 0 -1.27278 0.943444
Q2FZH0   3 0.4 -1.27278 0.943444
Q2FUZ4   6 0.8 -1.27278 0.943444
Q2G102   3 0.4 -1.27278 0.943444
Q2G1R8   2 0.266667 -1.27278 0.943444
Q2G2J1   1 0.133333 -1.27278 0.943444
Q2FX71   0 0 -1.27278 0.943444
Q2FUZ5   2 0.266667 -1.27278 0.943444
Q2FYP5   2 0.266667 -1.27278 0.943444
Q2G048   0 0 -1.27278 0.943444
Q2FUQ0   2 0.266667 -1.27278 0.943444
Q2FWS7   2 0.266667 -1.27278 0.943444
Q2FV65   2 0.266667 -1.27278 0.943444
Q2G125   1 0.133333 -1.27278 0.943444
Q2FYT2   5 0.666667 -1.27278 0.943444
Q2FVH7   1 0.133333 -1.27278 0.943444
Q2G127   3 0.4 -1.27278 0.943444
Q2FYI5   1 0.133333 -1.27278 0.943444
Q2FYX4   6 0.8 -1.27278 0.943444
Q2G0M3   6 0.8 -1.27278 0.943444
Q2FW87   3 0.4 -1.27278 0.943444
Q2G211   0 0 -1.27278 0.943444
Q2FXR5   4 0.533333 -1.27278 0.943444
Q2FWR5   1 0.133333 -1.27278 0.943444
Q2FYD5   0 0 -1.27278 0.943444
Q2FY94   0 0 -1.27278 0.943444
Q2G2W8   1 0.133333 -1.27278 0.943444
Q2FZL9   6 0.8 -1.27278 0.943444
Q2FYT9   4 0.533333 -1.27278 0.943444
Q2FX44   1 0.133333 -1.27278 0.943444
Q2FXB2   0 0 -1.27278 0.943444
Q2FVF6   3 0.4 -1.27278 0.943444
Q2G2F6   1 0.133333 -1.27278 0.943444
Q2G2C3   0 0 -1.27278 0.943444
Q2FYA5   2 0.266667 -1.27278 0.943444
Q2FYB1   2 0.266667 -1.27278 0.943444
Q2G011   1 0.133333 -1.27278 0.943444
Q2FV29   0 0 -1.27278 0.943444
Q2FVW1   2 0.266667 -1.27278 0.943444
Q2FYA4   1 0.133333 -1.27278 0.943444
Q2FY26   4 0.533333 -1.27278 0.943444
Q2FXC1   2 0.266667 -1.27278 0.943444
Q2G2T0   3 0.4 -1.27278 0.943444
Q2FY62   0 0 -1.27278 0.943444
Q2G2K4   2 0.266667 -1.27278 0.943444
Q2FW65   1 0.133333 -1.27278 0.943444
Q2FY05   6 0.8 -1.27278 0.943444
Q2FV96   3 0.4 -1.27278 0.943444
Q2G1S7   1 0.133333 -1.27278 0.943444
Q2FWS9   1 0.133333 -1.27278 0.943444
Q2G180   3 0.4 -1.27278 0.943444
Q2G0L6   1 0.133333 -1.27278 0.943444
Q2G189   1 0.133333 -1.27278 0.943444
Q2FYD9   0 0 -1.27278 0.943444
Q2FWM6   0 0 -1.27278 0.943444
Q2FXA6   1 0.133333 -1.27278 0.943444
Q2G0U8   2 0.266667 -1.27278 0.943444
Q2FXD9   2 0.266667 -1.27278 0.943444
Q2FWF9   0 0 -1.27278 0.943444
Q2FXS3   0 0 -1.27278 0.943444
Q2FXX6   2 0.266667 -1.27278 0.943444
Q2FWU2   3 0.4 -1.27278 0.943444
Q2FXD5   3 0.4 -1.27278 0.943444
Q2FZK8   5 0.666667 -1.27278 0.943444
Q2FV15   0 0 -1.27278 0.943444
Q2FZZ5   6 0.8 -1.27278 0.943444
Q2FW48   1 0.133333 -1.27278 0.943444
Q2FYB3   4 0.533333 -1.27278 0.943444
Q2FWT5   4 0.533333 -1.27278 0.943444
Q2FVH4   0 0 -1.27278 0.943444
Q2FWP4   4 0.533333 -1.27278 0.943444
Q2FYX9   2 0.266667 -1.27278 0.943444
Q2G1U7   0 0 -1.27278 0.943444
Q2FXY6   1 0.133333 -1.27278 0.943444
Q2FYT1   0 0 -1.27278 0.943444
Q2G244   0 0 -1.27278 0.943444
Q2FX30   0 0 -1.27278 0.943444
Q2FVZ3   1 0.133333 -1.27278 0.943444
Q2FWP5   6 0.8 -1.27278 0.943444
Q2FX41   2 0.266667 -1.27278 0.943444
Q2G2R5   1 0.133333 -1.27278 0.943444
Q2G2S3   3 0.375 -1.27278 0.943444
Q2G004   2 0.25 -1.27278 0.943444
Q2FWV1   4 0.5 -1.27278 0.943444
Q2G003   4 0.5 -1.27278 0.943444
Q2FZV3   1 0.125 -1.27278 0.943444
Q2G026   2 0.25 -1.27278 0.943444
Q2FXG7   1 0.125 -1.27278 0.943444
Q2FYL8   1 0.125 -1.27278 0.943444
Q2FZB6   1 0.125 -1.27278 0.943444
Q2FZE4   4 0.5 -1.27278 0.943444
Q2FX11   4 0.5 -1.27278 0.943444
Q2G0Y3   4 0.5 -1.27278 0.943444
Q2FZW7   0 0 -1.27278 0.943444
Q2FX21   11 1.375 0.903563 0.161558
Q2G092   9 1.125 0.903563 0.161558
Q2FZB7   2 0.25 -1.27278 0.943444
Q2G0J9   11 1.375 0.903563 0.161558
Q2G1X2   1 0.125 -1.27278 0.943444
Q2FZD6   7 0.875 -1.27278 0.943444
Q2FW67   4 0.5 -1.27278 0.943444
Q2G111   4 0.5 -1.27278 0.943444
Q2G2Y4   4 0.5 -1.27278 0.943444
Q2FY38   3 0.375 -1.27278 0.943444
Q2FWJ0   3 0.375 -1.27278 0.943444
Q2G2T5   2 0.25 -1.27278 0.943444
Q2FVG6   4 0.5 -1.27278 0.943444
Q2G1V8   2 0.25 -1.27278 0.943444
Q2G1L0   2 0.25 -1.27278 0.943444
Q2FXD6   3 0.375 -1.27278 0.943444
P0C948   1 0.125 -1.27278 0.943444
Q2G1M2   2 0.25 -1.27278 0.943444
Q2FVW8   2 0.25 -1.27278 0.943444
Q2FX24   3 0.375 -1.27278 0.943444
Q2FWS4   10 1.25 0.903563 0.161558
Q2FYQ3   1 0.125 -1.27278 0.943444
Q2G254   5 0.625 -1.27278 0.943444
Q2FWB4   1 0.125 -1.27278 0.943444
Q2FUP8   2 0.25 -1.27278 0.943444
Q2FZC2   2 0.25 -1.27278 0.943444
Q2FYE4   6 0.75 -1.27278 0.943444
Q2FWS2   2 0.25 -1.27278 0.943444
Q2FY03   4 0.5 -1.27278 0.943444
Q2FVS6   2 0.25 -1.27278 0.943444
Q2FXV2   2 0.25 -1.27278 0.943444
Q2G2L6   3 0.375 -1.27278 0.943444
Q2G2I5   1 0.125 -1.27278 0.943444
Q2FYA2   4 0.5 -1.27278 0.943444
Q2FWV7   2 0.25 -1.27278 0.943444
Q2FXE7   3 0.375 -1.27278 0.943444
Q2G0J6   1 0.125 -1.27278 0.943444
Q2FUU4   10 1.25 0.903563 0.161558
Q2FVJ4   3 0.375 -1.27278 0.943444
Q2FZM9   2 0.25 -1.27278 0.943444
Q2FZ51   2 0.25 -1.27278 0.943444
Q2FY22   6 0.75 -1.27278 0.943444
Q2G2Q1   2 0.25 -1.27278 0.943444
Q2G109   2 0.25 -1.27278 0.943444
Q2G1D6   2 0.25 -1.27278 0.943444
Q2FVC9   0 0 -1.27278 0.943444
Q2G2R6   9 1.125 0.903563 0.161558
Q2FZ85   4 0.5 -1.27278 0.943444
Q2FVK4   8 1 0.903563 0.161558
Q2G1V9   0 0 -1.27278 0.943444
Q2G2H6   1 0.125 -1.27278 0.943444
Q2FWS6   7 0.875 -1.27278 0.943444
Q2FZW4   2 0.25 -1.27278 0.943444
Q2G1M3   2 0.25 -1.27278 0.943444
Q2G1M0   11 1.375 0.903563 0.161558
Q2G1Y9   7 0.875 -1.27278 0.943444
Q2FX45   5 0.625 -1.27278 0.943444
Q2FWP8   2 0.25 -1.27278 0.943444
Q2FYP4   4 0.5 -1.27278 0.943444
Q2FYL1   4 0.5 -1.27278 0.943444
Q2G1L4   4 0.5 -1.27278 0.943444
Q2FUQ7   3 0.375 -1.27278 0.943444
Q2G247   0 0 -1.27278 0.943444
Q2FVV0   3 0.375 -1.27278 0.943444
Q2FYU6   6 0.75 -1.27278 0.943444
Q2G2N6   5 0.625 -1.27278 0.943444
Q2FXC9   3 0.375 -1.27278 0.943444
Q2FX42   3 0.375 -1.27278 0.943444
Q2FX26   9 1.125 0.903563 0.161558
Q2FWF3   0 0 -1.27278 0.943444
Q2FZY1   2 0.25 -1.27278 0.943444
Q2FW15   9 1.05882 0.903563 0.161558
P0A0G2   11 1.29412 0.903563 0.161558
Q2G2G5   5 0.588235 -1.27278 0.943444
Q2FY39   4 0.470588 -1.27278 0.943444
Q2G0B5   1 0.117647 -1.27278 0.943444
Q2FZI1   12 1.41176 0.903563 0.161558
Q2FUQ6   3 0.352941 -1.27278 0.943444
Q2FVR5   6 0.705882 -1.27278 0.943444
Q2G2W6   6 0.705882 -1.27278 0.943444
Q2FZR8   3 0.352941 -1.27278 0.943444
Q2FVY8   13 1.52941 0.903563 0.161558
Q2FZ60   7 0.823529 -1.27278 0.943444
Q2FV82   4 0.470588 -1.27278 0.943444
Q2FX23   4 0.470588 -1.27278 0.943444
Q2G1G3   3 0.352941 -1.27278 0.943444
P68805   4 0.470588 -1.27278 0.943444
Q2FVL0   13 1.52941 0.903563 0.161558
Q2G2J0   9 1.05882 0.903563 0.161558
Q2FZF1   9 1.05882 0.903563 0.161558
Q2FXU9   9 1.05882 0.903563 0.161558
Q2G1A2   14 1.64706 0.903563 0.161558
Q2G1C3   4 0.470588 -1.27278 0.943444
Q2G1D4   2 0.235294 -1.27278 0.943444
Q2G0A8   3 0.352941 -1.27278 0.943444
Q2FVC7   1 0.117647 -1.27278 0.943444
Q2G133   4 0.470588 -1.27278 0.943444
Q2FY86   11 1.29412 0.903563 0.161558
Q2FX92   11 1.29412 0.903563 0.161558
Q2FW47   1 0.117647 -1.27278 0.943444
Q2G1T9   2 0.235294 -1.27278 0.943444
Q2FVU8   2 0.235294 -1.27278 0.943444
Q2FVD7   9 1.05882 0.903563 0.161558
Q2FX55   2 0.235294 -1.27278 0.943444
Q2FVD3   8 0.941176 -1.27278 0.943444
Q2G2B5   2 0.235294 -1.27278 0.943444
Q2FWV6   3 0.352941 -1.27278 0.943444
Q2FW29   8 0.941176 -1.27278 0.943444
Q2G0W6   1 0.117647 -1.27278 0.943444
Q2FVD2   3 0.352941 -1.27278 0.943444
Q2FWR8   4 0.470588 -1.27278 0.943444
Q2FXA0   5 0.588235 -1.27278 0.943444
Q2FZB4   4 0.470588 -1.27278 0.943444
Q2FX37   4 0.470588 -1.27278 0.943444
Q2FX13   1 0.117647 -1.27278 0.943444
Q2FWD8   4 0.470588 -1.27278 0.943444
Q2G108   7 0.823529 -1.27278 0.943444
Q2G2V4   7 0.823529 -1.27278 0.943444
Q2FZW2   11 1.29412 0.903563 0.161558
Q2FYY4   3 0.352941 -1.27278 0.943444
Q2FYB8   3 0.352941 -1.27278 0.943444
Q2FWC2   6 0.705882 -1.27278 0.943444
Q2FYE8   8 0.941176 -1.27278 0.943444
Q2FXK5   12 1.41176 0.903563 0.161558
Q2FWT0   7 0.823529 -1.27278 0.943444
Q2FW19   7 0.823529 -1.27278 0.943444
Q2G100   3 0.352941 -1.27278 0.943444
Q2FYY3   3 0.352941 -1.27278 0.943444
Q2FZ01   5 0.588235 -1.27278 0.943444
Q2FYY1   3 0.352941 -1.27278 0.943444
Q2G103   8 0.941176 -1.27278 0.943444
Q2FV12   4 0.470588 -1.27278 0.943444
Q2FWQ1   8 0.941176 -1.27278 0.943444
Q2FYY5   3 0.352941 -1.27278 0.943444
Q2G207   3 0.352941 -1.27278 0.943444
Q2G1Y8   15 1.76471 0.903563 0.161558
Q2FWZ8   4 0.470588 -1.27278 0.943444
Q2G0Z8   1 0.117647 -1.27278 0.943444
Q2G2F7   3 0.352941 -1.27278 0.943444
Q2FYH9   2 0.235294 -1.27278 0.943444
Q2FWB7   6 0.705882 -1.27278 0.943444
Q2FYN2   9 1 0.903563 0.161558
Q2FVQ6   6 0.666667 -1.27278 0.943444
Q2FWX3   2 0.222222 -1.27278 0.943444
Q2G187   1 0.111111 -1.27278 0.943444
Q2FW05   5 0.555556 -1.27278 0.943444
Q2FYC3   9 1 0.903563 0.161558
Q2FZJ2   12 1.33333 0.903563 0.161558
Q2G0D6   4 0.444444 -1.27278 0.943444
Q2FWP7   5 0.555556 -1.27278 0.943444
Q2FX31   21 2.33333 3.07991 0.0107511
Q2FVZ6   2 0.222222 -1.27278 0.943444
Q2G2A2   13 1.44444 0.903563 0.161558
Q2FWQ8   8 0.888889 -1.27278 0.943444
Q2FVM9   4 0.444444 -1.27278 0.943444
Q2FYD1   17 1.88889 0.903563 0.161558
Q2FYN3   3 0.333333 -1.27278 0.943444
Q2FYI3   6 0.666667 -1.27278 0.943444
Q2G022   14 1.55556 0.903563 0.161558
Q2G1Q3   4 0.444444 -1.27278 0.943444
Q2FX58   4 0.444444 -1.27278 0.943444
Q2G2V1   17 1.88889 0.903563 0.161558
Q2FVV5   7 0.777778 -1.27278 0.943444
Q2FZC0   13 1.44444 0.903563 0.161558
Q2FV63   17 1.88889 0.903563 0.161558
Q2FWG9   3 0.333333 -1.27278 0.943444
Q2FZA5   3 0.333333 -1.27278 0.943444
Q2FX60   12 1.33333 0.903563 0.161558
Q2G2I8   13 1.44444 0.903563 0.161558
Q2G2Y5   21 2.33333 3.07991 0.0107511
Q2G2Y2   5 0.555556 -1.27278 0.943444
Q2FWA6   10 1.11111 0.903563 0.161558
Q2FWL8   16 1.77778 0.903563 0.161558
Q2FY95   17 1.88889 0.903563 0.161558
Q2FYC5   7 0.777778 -1.27278 0.943444
Q2FV43   3 0.333333 -1.27278 0.943444
Q2FVU0   13 1.44444 0.903563 0.161558
Q2FZG5   3 0.333333 -1.27278 0.943444
Q2G2H9   4 0.444444 -1.27278 0.943444
Q2G1D1   12 1.33333 0.903563 0.161558
Q2FWU7   11 1.22222 0.903563 0.161558
P60647   5 0.555556 -1.27278 0.943444
Q2FUR7   6 0.666667 -1.27278 0.943444
Q2FWQ2   15 1.66667 0.903563 0.161558
Q2G2M4   5 0.555556 -1.27278 0.943444
Q2G104   4 0.444444 -1.27278 0.943444
Q2FX76   2 0.222222 -1.27278 0.943444
Q2G2Q4   16 1.77778 0.903563 0.161558
Q2FXQ1   3 0.333333 -1.27278 0.943444
Q2FX80   3 0.333333 -1.27278 0.943444
Q2FZN6   9 1 0.903563 0.161558
Q2G009   8 0.888889 -1.27278 0.943444
Q2G021   8 0.888889 -1.27278 0.943444
Q2FWH0   17 1.88889 0.903563 0.161558
Q2FXQ0   14 1.55556 0.903563 0.161558
Q2FX64   3 0.333333 -1.27278 0.943444
Q2FY98   2 0.222222 -1.27278 0.943444
Q2FWK5   19 2.11111 3.07991 0.0107511
Q2FYK1   4 0.444444 -1.27278 0.943444
Q2FXF0   6 0.666667 -1.27278 0.943444
Q2FY70   11 1.22222 0.903563 0.161558
Q2G114   14 1.55556 0.903563 0.161558
Q2FX38   4 0.444444 -1.27278 0.943444
Q2FUP9   2 0.222222 -1.27278 0.943444
Q2FVV3   5 0.555556 -1.27278 0.943444
Q2G113   22 2.44444 3.07991 0.0107511
Q2FWB2   12 1.33333 0.903563 0.161558
Q2FWT6   7 0.777778 -1.27278 0.943444
Q2FW28   13 1.44444 0.903563 0.161558
Q2FUQ9   8 0.888889 -1.27278 0.943444
Q2FY00   4 0.444444 -1.27278 0.943444
Q2G040   4 0.444444 -1.27278 0.943444
Q2FX35   11 1.22222 0.903563 0.161558
Q2FYW9   10 1.05263 0.903563 0.161558
Q2G2N8   5 0.526316 -1.27278 0.943444
Q2G1V7   11 1.15789 0.903563 0.161558
Q2G0C3   7 0.736842 -1.27278 0.943444
Q2FVW0   8 0.842105 -1.27278 0.943444
Q2FUS4   18 1.89474 0.903563 0.161558
Q2FVP6   4 0.421053 -1.27278 0.943444
Q2FZK1   5 0.526316 -1.27278 0.943444
Q2FXY2   22 2.31579 3.07991 0.0107511
Q2FYX3   15 1.57895 0.903563 0.161558
Q2FZ86   17 1.78947 0.903563 0.161558
Q2FUV7   5 0.526316 -1.27278 0.943444
Q2FX70   10 1.05263 0.903563 0.161558
Q2G1Y1   7 0.736842 -1.27278 0.943444
Q2FVT9   5 0.526316 -1.27278 0.943444
Q2G2K3   13 1.36842 0.903563 0.161558
P72358   6 0.631579 -1.27278 0.943444
Q2G192   5 0.526316 -1.27278 0.943444
Q2FYX6   19 2 3.07991 0.0107511
Q2FXW0   3 0.315789 -1.27278 0.943444
Q2G202   7 0.736842 -1.27278 0.943444
Q2FYW7   8 0.842105 -1.27278 0.943444
Q2G2M0   9 0.947368 -1.27278 0.943444
Q2FXT7   9 0.947368 -1.27278 0.943444
Q2FX59   15 1.57895 0.903563 0.161558
Q2G0X2   5 0.526316 -1.27278 0.943444
Q2FWR6   18 1.89474 0.903563 0.161558
Q2FW22   23 2.42105 3.07991 0.0107511
Q2FZH4   17 1.78947 0.903563 0.161558
Q2FYZ1   11 1.15789 0.903563 0.161558
Q2G2W7   17 1.78947 0.903563 0.161558
Q2G2I4   16 1.68421 0.903563 0.161558
Q2FZP5   22 2.31579 3.07991 0.0107511
Q2FWQ7   21 2.21053 3.07991 0.0107511
Q2G1W9   15 1.57895 0.903563 0.161558
Q2FWF7   14 1.47368 0.903563 0.161558
Q2FYM9   25 2.63158 3.07991 0.0107511
Q2FXV0   12 1.26316 0.903563 0.161558
Q2FWW2   17 1.78947 0.903563 0.161558
Q2FVS2   8 0.842105 -1.27278 0.943444
Q2G007   15 1.57895 0.903563 0.161558
Q2FYA7   21 2.21053 3.07991 0.0107511
Q2G0K0   22 2.31579 3.07991 0.0107511
Q2FXS9   19 2 3.07991 0.0107511
Q2G249   23 2.42105 3.07991 0.0107511
Q2G008   15 1.57895 0.903563 0.161558
Q2FZD5   5 0.526316 -1.27278 0.943444
Q2FZG0   5 0.526316 -1.27278 0.943444
Q2FX28   9 0.947368 -1.27278 0.943444
Q2FXI4   22 2.31579 3.07991 0.0107511
Q2G176   7 0.736842 -1.27278 0.943444
Q2G116   12 1.26316 0.903563 0.161558
Q2FXF2   5 0.526316 -1.27278 0.943444
Q2G260   16 1.68421 0.903563 0.161558
Q2G213   3 0.315789 -1.27278 0.943444
Q2G173   7 0.736842 -1.27278 0.943444
Q2FV71   14 1.47368 0.903563 0.161558
Q2FWY8   5 0.526316 -1.27278 0.943444
Q2FWN3   11 1.15789 0.903563 0.161558
Q2FYD4   14 1.47368 0.903563 0.161558
Q2FVQ2   21 2.21053 3.07991 0.0107511
Q2FVK0   11 1.15789 0.903563 0.161558
Q2G285   11 1.15789 0.903563 0.161558
Q2FZH6   25 2.63158 3.07991 0.0107511
Q2FZX1   6 0.631579 -1.27278 0.943444
Q2FZ83   0 0 -1.27278 0.943444
Q2G0S9   17 1.78947 0.903563 0.161558
Q2FZH7   5 0.526316 -1.27278 0.943444
Q2FZT3   8 0.842105 -1.27278 0.943444
Q2FX57   24 2.4 3.07991 0.0107511
Q2G0B9   21 2.1 3.07991 0.0107511
Q2FY28   19 1.9 0.903563 0.161558
Q2G0R5   31 3.1 5.25625 0.000662855
Q2FZG8   15 1.5 0.903563 0.161558
Q2G1X1   16 1.6 0.903563 0.161558
Q2FX93   5 0.5 -1.27278 0.943444
Q2FYU5   9 0.9 -1.27278 0.943444
Q2FWR9   11 1.1 0.903563 0.161558
Q2FWS0   30 3 5.25625 0.000662855
Q2G0P4   3 0.3 -1.27278 0.943444
Q2FX50   9 0.9 -1.27278 0.943444
Q2FZV0   14 1.4 0.903563 0.161558
Q2G0S5   20 2 3.07991 0.0107511
Q2FY25   6 0.6 -1.27278 0.943444
Q2FXG6   7 0.7 -1.27278 0.943444
Q2FZJ7   19 1.9 0.903563 0.161558
Q2G0U7   20 2 3.07991 0.0107511
Q2FZV2   13 1.3 0.903563 0.161558
Q2FWT8   22 2.2 3.07991 0.0107511
Q2G0D1   20 2 3.07991 0.0107511
Q2FVW5   10 1 0.903563 0.161558
Q2FY97   18 1.8 0.903563 0.161558
Q2FXF3   18 1.8 0.903563 0.161558
Q2G063   5 0.5 -1.27278 0.943444
Q2G0U5   6 0.6 -1.27278 0.943444
Q2G2B1   18 1.8 0.903563 0.161558
Q2FVE3   7 0.7 -1.27278 0.943444
Q2FZW1   20 2 3.07991 0.0107511
Q2FYK2   23 2.3 3.07991 0.0107511
Q2FXW2   21 2.1 3.07991 0.0107511
Q9F0R1   18 1.8 0.903563 0.161558
Q2FZG3   11 1.1 0.903563 0.161558
Q2G2K0   22 2.2 3.07991 0.0107511
Q2FVN4   16 1.6 0.903563 0.161558
Q2FYV0   18 1.8 0.903563 0.161558
Q2G0A5   6 0.6 -1.27278 0.943444
Q2FZ03   22 2.2 3.07991 0.0107511
Q2G1I8   16 1.6 0.903563 0.161558
Q2FYX8   20 2 3.07991 0.0107511
Q2FV18   5 0.5 -1.27278 0.943444
Q2FYI7   18 1.8 0.903563 0.161558
Q2G0K1   22 2.2 3.07991 0.0107511
Q2G2U9   17 1.7 0.903563 0.161558
Q2FW31   21 2.1 3.07991 0.0107511
Q2FVB5   17 1.7 0.903563 0.161558
Q2FVI8   5 0.5 -1.27278 0.943444
Q2FZT0   19 1.9 0.903563 0.161558
P48860   21 2.1 3.07991 0.0107511
Q2FYC1   21 2.1 3.07991 0.0107511
Q2G286   19 1.9 0.903563 0.161558
Q2FXD3   22 2.2 3.07991 0.0107511
Q2G027   3 0.3 -1.27278 0.943444
Q2G0T4   16 1.6 0.903563 0.161558
Q2FZJ5   10 1 0.903563 0.161558
Q2FW10   7 0.7 -1.27278 0.943444
Q2FY91   13 1.3 0.903563 0.161558
Q2FVP0   21 2.1 3.07991 0.0107511
P60070   24 2.4 3.07991 0.0107511
Q2FWU1   11 1.1 0.903563 0.161558
Q2FYA3   7 0.7 -1.27278 0.943444
Q2G0V8   6 0.6 -1.27278 0.943444
Q2G0Z2   9 0.9 -1.27278 0.943444
Q2FZ47   7 0.7 -1.27278 0.943444
Q2G0V9   4 0.4 -1.27278 0.943444
Q2FZE2   21 2.1 3.07991 0.0107511
Q2FWB0   19 1.9 0.903563 0.161558
Q2G1J1   8 0.8 -1.27278 0.943444
Q2FYQ1   7 0.7 -1.27278 0.943444
Q2FZ45   19 1.9 0.903563 0.161558
Q2FYW5   17 1.7 0.903563 0.161558
Q2G1A0   6 0.6 -1.27278 0.943444
Q2FZB9   7 0.7 -1.27278 0.943444
Q2FZX2   21 2.1 3.07991 0.0107511
Q2FZY4   17 1.7 0.903563 0.161558
Q2FW56   3 0.3 -1.27278 0.943444
P0A0G6   17 1.7 0.903563 0.161558
Q2FW80   5 0.5 -1.27278 0.943444
Q2G2S4   16 1.6 0.903563 0.161558
Q2G2H0   9 0.9 -1.27278 0.943444
Q2G2E1   5 0.5 -1.27278 0.943444
Q2G0I5   21 2.1 3.07991 0.0107511
Q2FWW6   14 1.4 0.903563 0.161558
Q2G112   15 1.5 0.903563 0.161558
Q2G214   8 0.8 -1.27278 0.943444
Q2FYG2   17 1.7 0.903563 0.161558
Q2G0J5   5 0.5 -1.27278 0.943444
Q2FX27   16 1.6 0.903563 0.161558
Q2FWV5   22 2.2 3.07991 0.0107511
Q2FX40   25 2.5 3.07991 0.0107511
Q2FZM5   5 0.5 -1.27278 0.943444
Q2FXH8   7 0.7 -1.27278 0.943444
Q2FWS5   8 0.8 -1.27278 0.943444
Q2FW13   30 2.85714 3.07991 0.0107511
Q2FY93   14 1.33333 0.903563 0.161558
Q2FZM8   27 2.57143 3.07991 0.0107511
Q2FZV4   29 2.7619 3.07991 0.0107511
Q2FVD4   18 1.71429 0.903563 0.161558
Q2G0J3   8 0.761905 -1.27278 0.943444
Q2FX61   24 2.28571 3.07991 0.0107511
Q2FVD6   18 1.71429 0.903563 0.161558
Q2FYY7   20 1.90476 0.903563 0.161558
Q2G0W0   29 2.7619 3.07991 0.0107511
Q2FXF7   15 1.42857 0.903563 0.161558
Q2G191   8 0.761905 -1.27278 0.943444
Q2FYT5   14 1.33333 0.903563 0.161558
Q2G1P0   10 0.952381 -1.27278 0.943444
Q2FVF8   20 1.90476 0.903563 0.161558
Q2G0Y1   7 0.666667 -1.27278 0.943444
Q2FZD2   28 2.66667 3.07991 0.0107511
Q2FZ59   16 1.52381 0.903563 0.161558
Q2G2G1   9 0.857143 -1.27278 0.943444
Q2G0F9   20 1.90476 0.903563 0.161558
Q2G1J2   21 2 3.07991 0.0107511
Q2G0Q6   21 2 3.07991 0.0107511
Q2FYX0   34 3.2381 5.25625 0.000662855
Q2FZU8   11 1.04762 0.903563 0.161558
Q2G267   11 1.04762 0.903563 0.161558
Q2G174   22 2.09524 3.07991 0.0107511
Q2FWC3   32 3.04762 5.25625 0.000662855
Q2FVN6   17 1.61905 0.903563 0.161558
Q2G2D1   21 2 3.07991 0.0107511
Q2FZK9   19 1.80952 0.903563 0.161558
Q2G2C9   20 1.90476 0.903563 0.161558
Q2G2V8   13 1.2381 0.903563 0.161558
Q2FVL6   24 2.28571 3.07991 0.0107511
Q2FY45   6 0.571429 -1.27278 0.943444
Q2G2R7   23 2.19048 3.07991 0.0107511
Q2FWD5   17 1.61905 0.903563 0.161558
Q2FWT3   8 0.761905 -1.27278 0.943444
Q2FY92   25 2.38095 3.07991 0.0107511
Q2FZM2   12 1.14286 0.903563 0.161558
Q2G2F0   29 2.7619 3.07991 0.0107511
Q2FW30   12 1.14286 0.903563 0.161558
Q2FZV9   20 1.90476 0.903563 0.161558
Q2FVA6   22 2.09524 3.07991 0.0107511
Q2G229   20 1.90476 0.903563 0.161558
Q2FZZ3   19 1.80952 0.903563 0.161558
Q2G2F4   8 0.761905 -1.27278 0.943444
Q2FVA7   18 1.71429 0.903563 0.161558
Q2G0R3   16 1.52381 0.903563 0.161558
Q2G1R1   25 2.38095 3.07991 0.0107511
Q2FZ79   15 1.42857 0.903563 0.161558
Q2FZ12   4 0.380952 -1.27278 0.943444
Q2FX39   12 1.14286 0.903563 0.161558
Q2G186   18 1.71429 0.903563 0.161558
Q2FXE5   6 0.571429 -1.27278 0.943444
Q2G0A1   12 1.14286 0.903563 0.161558
Q2G0E7   7 0.666667 -1.27278 0.943444
Q2G2V7   7 0.666667 -1.27278 0.943444
Q2FYA6   26 2.47619 3.07991 0.0107511
Q2G276   27 2.57143 3.07991 0.0107511
Q2G070   22 2.09524 3.07991 0.0107511
Q2FVZ1   16 1.52381 0.903563 0.161558
Q2FW84   7 0.666667 -1.27278 0.943444
Q2FVY9   19 1.80952 0.903563 0.161558
Q2FVD9   18 1.71429 0.903563 0.161558
Q2G1T2   27 2.57143 3.07991 0.0107511
Q2G0I3   13 1.2381 0.903563 0.161558
Q2G0E8   22 2.09524 3.07991 0.0107511
Q2FW08   25 2.38095 3.07991 0.0107511
Q2FVD8   17 1.61905 0.903563 0.161558
Q2FXF5   16 1.52381 0.903563 0.161558
Q2FXW1   28 2.66667 3.07991 0.0107511
Q2FW79   18 1.71429 0.903563 0.161558
Q2G2G0   24 2.28571 3.07991 0.0107511
P48940   11 1.04762 0.903563 0.161558
Q2FYL6   9 0.857143 -1.27278 0.943444
Q2FZV8   28 2.66667 3.07991 0.0107511
Q2FYM5   12 1.14286 0.903563 0.161558
Q2G2B6   19 1.80952 0.903563 0.161558
Q2G1L2   12 1.14286 0.903563 0.161558
Q2G1V5   6 0.571429 -1.27278 0.943444
Q2FXT0   13 1.2381 0.903563 0.161558
Q2FY02   21 2 3.07991 0.0107511
Q2FWQ4   11 1.04762 0.903563 0.161558
Q2FYG4   8 0.761905 -1.27278 0.943444
Q2FW11   18 1.71429 0.903563 0.161558
Q2G257   18 1.63636 0.903563 0.161558
Q2FWJ6   21 1.90909 0.903563 0.161558
Q2FXS8   21 1.90909 0.903563 0.161558
Q2FX12   20 1.81818 0.903563 0.161558
Q2FYF1   11 1 0.903563 0.161558
Q2G2E8   10 0.909091 -1.27278 0.943444
Q2FXE6   8 0.727273 -1.27278 0.943444
Q2G2C0   6 0.545455 -1.27278 0.943444
Q2G1V6   7 0.636364 -1.27278 0.943444
Q2FWZ4   20 1.81818 0.903563 0.161558
Q2G2V0   9 0.818182 -1.27278 0.943444
Q9ZAH6   23 2.09091 3.07991 0.0107511
Q2FVU2   47 4.27273 7.4326 4.06742e-05
Q2FWI8   24 2.18182 3.07991 0.0107511
P0A0H0   13 1.18182 0.903563 0.161558
Q2G0C1   31 2.81818 3.07991 0.0107511
Q2FXH3   19 1.72727 0.903563 0.161558
Q2FXI6   26 2.36364 3.07991 0.0107511
Q2G1X5   24 2.18182 3.07991 0.0107511
Q2FV08   21 1.90909 0.903563 0.161558
Q2FWT7   18 1.63636 0.903563 0.161558
Q2G210   16 1.45455 0.903563 0.161558
Q2FW66   14 1.27273 0.903563 0.161558
Q2FWD0   19 1.72727 0.903563 0.161558
Q2FUQ1   23 2.09091 3.07991 0.0107511
Q2FVI6   8 0.727273 -1.27278 0.943444
Q2FWM7   4 0.363636 -1.27278 0.943444
Q2FVN2   23 2.09091 3.07991 0.0107511
Q2FWR2   20 1.81818 0.903563 0.161558
Q2FYH4   7 0.636364 -1.27278 0.943444
Q2FYM8   4 0.363636 -1.27278 0.943444
Q9RFJ6   20 1.81818 0.903563 0.161558
Q2FZ42   9 0.818182 -1.27278 0.943444
Q2FVX9   28 2.54545 3.07991 0.0107511
Q2G066   24 2.18182 3.07991 0.0107511
Q2FVM3   15 1.36364 0.903563 0.161558
Q2FWT1   16 1.45455 0.903563 0.161558
Q2FZB8   14 1.27273 0.903563 0.161558
Q2FUQ8   6 0.545455 -1.27278 0.943444
Q2G2I7   20 1.81818 0.903563 0.161558
Q2FVF7   15 1.36364 0.903563 0.161558
Q2FV52   21 1.90909 0.903563 0.161558
Q2FWE3   17 1.54545 0.903563 0.161558
Q2G144   18 1.63636 0.903563 0.161558
Q2FXZ1   17 1.54545 0.903563 0.161558
Q2FX34   16 1.45455 0.903563 0.161558
Q2FWV4   22 2 3.07991 0.0107511
Q2FZ11   12 1.09091 0.903563 0.161558
Q2G141   11 1 0.903563 0.161558
Q2FWF5   23 2.09091 3.07991 0.0107511
Q2FV34   17 1.54545 0.903563 0.161558
Q2FWQ0   21 1.90909 0.903563 0.161558
Q2FV88   25 2.27273 3.07991 0.0107511
Q2G2P0   19 1.72727 0.903563 0.161558
Q2FYW8   31 2.81818 3.07991 0.0107511
Q2G1W1   34 3.09091 5.25625 0.000662855
Q2FVC2   30 2.72727 3.07991 0.0107511
Q2G0D3   7 0.636364 -1.27278 0.943444
Q2FV89   28 2.54545 3.07991 0.0107511
Q2G1U2   17 1.54545 0.903563 0.161558
Q2FX32   13 1.18182 0.903563 0.161558
Q2FXS7   11 1 0.903563 0.161558
Q2FVX1   6 0.545455 -1.27278 0.943444
Q2FVE0   9 0.818182 -1.27278 0.943444
Q2G270   25 2.27273 3.07991 0.0107511
Q9EYW6   28 2.54545 3.07991 0.0107511
Q2FVB8   7 0.636364 -1.27278 0.943444
Q2FZT9   9 0.818182 -1.27278 0.943444
Q2G298   34 3.09091 5.25625 0.000662855
Q2FX49   10 0.909091 -1.27278 0.943444
Q2G0Z0   25 2.27273 3.07991 0.0107511
Q2FW39   26 2.36364 3.07991 0.0107511
Q2G252   23 2.09091 3.07991 0.0107511
Q2G0A3   18 1.63636 0.903563 0.161558
Q2FYJ7   28 2.54545 3.07991 0.0107511
Q2FWT2   16 1.45455 0.903563 0.161558
Q2FWQ5   15 1.36364 0.903563 0.161558
Q2G2J7   14 1.27273 0.903563 0.161558
Q2FY75   8 0.727273 -1.27278 0.943444
Q2G106   18 1.63636 0.903563 0.161558
Q2FVY3   26 2.36364 3.07991 0.0107511
Q2FVP9   23 2.09091 3.07991 0.0107511
Q2FW42   18 1.63636 0.903563 0.161558
Q2FUV9   20 1.81818 0.903563 0.161558
Q2FVR7   21 1.90909 0.903563 0.161558
Q2FZN1   18 1.63636 0.903563 0.161558
Q2G2Q7   30 2.6087 3.07991 0.0107511
Q2G150   25 2.17391 3.07991 0.0107511
Q2G081   23 2 3.07991 0.0107511
Q2FV45   27 2.34783 3.07991 0.0107511
Q2FX02   35 3.04348 5.25625 0.000662855
P0A0Q4   17 1.47826 0.903563 0.161558
Q2G0L9   31 2.69565 3.07991 0.0107511
Q2FY04   25 2.17391 3.07991 0.0107511
Q2FV48   7 0.608696 -1.27278 0.943444
Q2FW64   15 1.30435 0.903563 0.161558
Q2FX63   19 1.65217 0.903563 0.161558
Q2G1T3   28 2.43478 3.07991 0.0107511
Q2G0K9   23 2 3.07991 0.0107511
Q2FZ00   15 1.30435 0.903563 0.161558
Q2FVL9   27 2.34783 3.07991 0.0107511
Q2FW33   35 3.04348 5.25625 0.000662855
Q2FWT9   27 2.34783 3.07991 0.0107511
Q2FZF7   25 2.17391 3.07991 0.0107511
Q2FWL1   42 3.65217 5.25625 0.000662855
Q2FYS7   25 2.17391 3.07991 0.0107511
Q2FZX3   29 2.52174 3.07991 0.0107511
Q2FXR0   9 0.782609 -1.27278 0.943444
Q2G2I9   22 1.91304 0.903563 0.161558
Q2FWN1   4 0.347826 -1.27278 0.943444
Q2G297   7 0.608696 -1.27278 0.943444
Q2FVA0   8 0.695652 -1.27278 0.943444
Q2FXX0   23 2 3.07991 0.0107511
Q2G2P4   16 1.3913 0.903563 0.161558
Q2G0P8   23 2 3.07991 0.0107511
Q2FVN3   20 1.73913 0.903563 0.161558
Q2FXK7   30 2.6087 3.07991 0.0107511
Q2FZF8   21 1.82609 0.903563 0.161558
Q2FWR0   21 1.82609 0.903563 0.161558
Q2FXL2   8 0.695652 -1.27278 0.943444
Q2FWA9   13 1.13043 0.903563 0.161558
Q2G282   28 2.43478 3.07991 0.0107511
Q9RQQ0   10 0.869565 -1.27278 0.943444
Q2FXD7   28 2.43478 3.07991 0.0107511
Q2FUY4   15 1.30435 0.903563 0.161558
Q2G2W4   8 0.695652 -1.27278 0.943444
Q2FZF5   25 2.17391 3.07991 0.0107511
Q2FY42   19 1.65217 0.903563 0.161558
Q2FUS3   15 1.30435 0.903563 0.161558
Q2G2E7   7 0.608696 -1.27278 0.943444
Q2G0S6   25 2.17391 3.07991 0.0107511
Q2G0C2   13 1.13043 0.903563 0.161558
Q2FWF8   20 1.73913 0.903563 0.161558
Q2G000   25 2.17391 3.07991 0.0107511
Q2FWX2   39 3.3913 5.25625 0.000662855
Q2FZS2   25 2.17391 3.07991 0.0107511
Q2FW16   18 1.56522 0.903563 0.161558
Q2FZI2   8 0.695652 -1.27278 0.943444
Q2G1Q5   10 0.869565 -1.27278 0.943444
Q2G1A5   35 3.04348 5.25625 0.000662855
Q2G0P7   11 0.956522 -1.27278 0.943444
Q2FWV3   19 1.65217 0.903563 0.161558
Q2FW51   22 1.91304 0.903563 0.161558
Q2FVI4   38 3.30435 5.25625 0.000662855
Q2FVN7   25 2.17391 3.07991 0.0107511
Q2FWP9   20 1.73913 0.903563 0.161558
Q2FXT2   26 2.26087 3.07991 0.0107511
P0A0F4   21 1.82609 0.903563 0.161558
Q2G126   31 2.69565 3.07991 0.0107511
Q2FW82   8 0.695652 -1.27278 0.943444
Q2FY44   18 1.56522 0.903563 0.161558
Q2G0N9   31 2.69565 3.07991 0.0107511
Q2G0Z9   6 0.521739 -1.27278 0.943444
Q2FV81   34 2.95652 3.07991 0.0107511
Q2FYC4   16 1.3913 0.903563 0.161558
Q2G178   31 2.69565 3.07991 0.0107511
Q2G079   22 1.91304 0.903563 0.161558
Q2G2B7   27 2.34783 3.07991 0.0107511
Q2FVF5   28 2.43478 3.07991 0.0107511
Q2G2W2   22 1.91304 0.903563 0.161558
Q2G1I2   35 3.04348 5.25625 0.000662855
Q2G245   9 0.782609 -1.27278 0.943444
Q2G1H7   12 1 0.903563 0.161558
Q2FWF1   21 1.75 0.903563 0.161558
Q2FZZ9   24 2 3.07991 0.0107511
Q2G1W3   29 2.41667 3.07991 0.0107511
Q2G204   29 2.41667 3.07991 0.0107511
Q2G1H1   21 1.75 0.903563 0.161558
Q2FXK3   31 2.58333 3.07991 0.0107511
Q2G2H8   24 2 3.07991 0.0107511
Q2FZP9   30 2.5 3.07991 0.0107511
Q2FWI2   24 2 3.07991 0.0107511
Q2FYZ6   7 0.583333 -1.27278 0.943444
Q2FXS1   8 0.666667 -1.27278 0.943444
Q2G200   27 2.25 3.07991 0.0107511
Q2G2L5   9 0.75 -1.27278 0.943444
Q2FY73   28 2.33333 3.07991 0.0107511
Q2G177   8 0.666667 -1.27278 0.943444
Q2G2F9   14 1.16667 0.903563 0.161558
Q2FV27   30 2.5 3.07991 0.0107511
Q2FZ56   26 2.16667 3.07991 0.0107511
Q2FVF3   7 0.583333 -1.27278 0.943444
Q2G0B6   26 2.16667 3.07991 0.0107511
Q2G2S5   24 2 3.07991 0.0107511
Q2FW68   16 1.33333 0.903563 0.161558
Q2FWX7   12 1 0.903563 0.161558
Q2FWB6   23 1.91667 0.903563 0.161558
Q2FXA9   35 2.91667 3.07991 0.0107511
Q2FXP3   19 1.58333 0.903563 0.161558
Q2FUX5   32 2.66667 3.07991 0.0107511
Q2FZZ4   20 1.66667 0.903563 0.161558
Q2FX98   26 2.16667 3.07991 0.0107511
Q2FV23   26 2.16667 3.07991 0.0107511
Q2FUR1   12 1 0.903563 0.161558
Q2FY49   28 2.33333 3.07991 0.0107511
Q2G017   33 2.75 3.07991 0.0107511
Q2G2K9   20 1.66667 0.903563 0.161558
Q2G2N9   28 2.33333 3.07991 0.0107511
Q2G0E9   8 0.666667 -1.27278 0.943444
Q2FY19   24 2 3.07991 0.0107511
Q2G1E3   9 0.75 -1.27278 0.943444
Q2FW17   22 1.83333 0.903563 0.161558
Q2FWK9   31 2.58333 3.07991 0.0107511
Q2G2Q6   26 2.16667 3.07991 0.0107511
Q2G2Q5   32 2.66667 3.07991 0.0107511
Q2G1U9   57 4.75 7.4326 4.06742e-05
Q2G299   16 1.33333 0.903563 0.161558
Q2FX75   20 1.66667 0.903563 0.161558
Q2G058   30 2.5 3.07991 0.0107511
Q2G0E3   14 1.16667 0.903563 0.161558
Q2FYK0   11 0.916667 -1.27278 0.943444
Q2G2K6   19 1.58333 0.903563 0.161558
Q2FYN0   23 1.91667 0.903563 0.161558
Q2FVK7   17 1.41667 0.903563 0.161558
Q2FX15   22 1.83333 0.903563 0.161558
Q2FVN9   9 0.75 -1.27278 0.943444
Q2FWX0   9 0.75 -1.27278 0.943444
Q2G143   30 2.5 3.07991 0.0107511
Q2G0C7   29 2.41667 3.07991 0.0107511
Q2G0K6   24 2 3.07991 0.0107511
Q2FZZ1   8 0.666667 -1.27278 0.943444
Q2FV13   37 3.08333 5.25625 0.000662855
Q2G128   12 1 0.903563 0.161558
Q2FXU2   30 2.5 3.07991 0.0107511
Q2G2R4   24 2 3.07991 0.0107511
Q2FXM1   23 1.91667 0.903563 0.161558
Q8KQR1   23 1.91667 0.903563 0.161558
Q2G2Q9   31 2.58333 3.07991 0.0107511
Q2FVG9   8 0.666667 -1.27278 0.943444
Q2FV56   9 0.75 -1.27278 0.943444
Q2FWG7   9 0.72 -1.27278 0.943444
Q2G0T1   23 1.84 0.903563 0.161558
Q2FXB9   10 0.8 -1.27278 0.943444
Q2FZP3   10 0.8 -1.27278 0.943444
Q2FZQ2   11 0.88 -1.27278 0.943444
Q2FXS4   34 2.72 3.07991 0.0107511
Q2FZ21   27 2.16 3.07991 0.0107511
Q2G2X2   23 1.84 0.903563 0.161558
Q2FZF6   32 2.56 3.07991 0.0107511
Q2FYA0   26 2.08 3.07991 0.0107511
Q2G2A9   9 0.72 -1.27278 0.943444
Q2FYB9   31 2.48 3.07991 0.0107511
Q2FYI4   29 2.32 3.07991 0.0107511
Q2FYL4   51 4.08 7.4326 4.06742e-05
Q2G1T0   9 0.72 -1.27278 0.943444
Q2FXW7   20 1.6 0.903563 0.161558
Q2FZA1   50 4 7.4326 4.06742e-05
Q2FY76   18 1.44 0.903563 0.161558
Q2FZ97   37 2.96 3.07991 0.0107511
Q2G1I4   8 0.64 -1.27278 0.943444
Q2FYQ6   7 0.56 -1.27278 0.943444
Q2FXL6   25 2 3.07991 0.0107511
Q2G2G6   6 0.48 -1.27278 0.943444
Q2FVH1   7 0.56 -1.27278 0.943444
Q2FYA8   27 2.16 3.07991 0.0107511
Q2G2M5   36 2.88 3.07991 0.0107511
Q2FV99   25 2 3.07991 0.0107511
Q2G105   38 3.04 5.25625 0.000662855
Q2FW23   30 2.4 3.07991 0.0107511
Q2G012   18 1.44 0.903563 0.161558
Q2G2V5   26 2.08 3.07991 0.0107511
Q2FW07   28 2.24 3.07991 0.0107511
Q2G0F2   39 3.12 5.25625 0.000662855
Q2FZC9   10 0.8 -1.27278 0.943444
Q2FXE9   11 0.88 -1.27278 0.943444
Q2FV47   37 2.96 3.07991 0.0107511
Q2G2Q8   28 2.24 3.07991 0.0107511
Q2FYE7   15 1.2 0.903563 0.161558
Q2FUT3   14 1.12 0.903563 0.161558
Q2G068   35 2.8 3.07991 0.0107511
Q2G2D3   25 2 3.07991 0.0107511
Q2FYK4   28 2.24 3.07991 0.0107511
Q2FX36   30 2.4 3.07991 0.0107511
Q2G0A4   7 0.56 -1.27278 0.943444
Q2G080   9 0.72 -1.27278 0.943444
Q2FUT1   16 1.28 0.903563 0.161558
Q2FYH3   22 1.76 0.903563 0.161558
Q2FXA7   26 2.08 3.07991 0.0107511
Q2G2Y6   24 1.92 0.903563 0.161558
Q2FY55   27 2.16 3.07991 0.0107511
Q2FY61   24 1.92 0.903563 0.161558
Q2G0E2   50 4 7.4326 4.06742e-05
Q2FVY1   30 2.4 3.07991 0.0107511
Q2FUV1   24 1.92 0.903563 0.161558
Q2FUS9   29 2.32 3.07991 0.0107511
Q2G1A1   29 2.32 3.07991 0.0107511
P60639   10 0.8 -1.27278 0.943444
Q2FZE9   25 2 3.07991 0.0107511
Q2G1I9   14 1.12 0.903563 0.161558
Q2FWN0   23 1.84 0.903563 0.161558
Q2FZE3   26 2.08 3.07991 0.0107511
Q93Q23   9 0.72 -1.27278 0.943444
Q2FWE9   25 2 3.07991 0.0107511
Q2FUS1   10 0.8 -1.27278 0.943444
Q2FVM5   27 2.16 3.07991 0.0107511
Q2G2N7   15 1.2 0.903563 0.161558
Q2FWG0   10 0.8 -1.27278 0.943444
Q2FXV7   7 0.56 -1.27278 0.943444
Q2FW69   8 0.64 -1.27278 0.943444
P0A0F8   16 1.28 0.903563 0.161558
Q2G055   28 2.24 3.07991 0.0107511
Q2FV37   9 0.72 -1.27278 0.943444
Q2G225   7 0.56 -1.27278 0.943444
Q2FXG2   20 1.6 0.903563 0.161558
Q2FY87   25 2 3.07991 0.0107511
Q2FWR7   31 2.48 3.07991 0.0107511
Q2G1U6   23 1.84 0.903563 0.161558
Q2G006   36 2.88 3.07991 0.0107511
Q2G2I6   9 0.692308 -1.27278 0.943444
Q2FWS1   20 1.53846 0.903563 0.161558
Q2FYF5   31 2.38462 3.07991 0.0107511
Q2G0F1   10 0.769231 -1.27278 0.943444
Q2G0J2   22 1.69231 0.903563 0.161558
Q2FXE3   19 1.46154 0.903563 0.161558
Q2FYV8   25 1.92308 0.903563 0.161558
Q2G1X6   25 1.92308 0.903563 0.161558
Q2FUP5   22 1.69231 0.903563 0.161558
Q2G1A4   9 0.692308 -1.27278 0.943444
Q2G0H9   31 2.38462 3.07991 0.0107511
Q2G0M0   26 2 3.07991 0.0107511
Q2FYK6   28 2.15385 3.07991 0.0107511
Q2G023   28 2.15385 3.07991 0.0107511
Q2G0G2   30 2.30769 3.07991 0.0107511
Q2FXC0   46 3.53846 5.25625 0.000662855
Q2FXF1   39 3 5.25625 0.000662855
Q2FW00   8 0.615385 -1.27278 0.943444
Q2G1E7   8 0.615385 -1.27278 0.943444
Q2FWE7   17 1.30769 0.903563 0.161558
Q2FY32   25 1.92308 0.903563 0.161558
Q2FUU0   43 3.30769 5.25625 0.000662855
Q2FVU5   33 2.53846 3.07991 0.0107511
Q2G062   17 1.30769 0.903563 0.161558
Q2FV26   14 1.07692 0.903563 0.161558
Q2FW97   29 2.23077 3.07991 0.0107511
Q2FZY8   8 0.615385 -1.27278 0.943444
Q2G277   10 0.769231 -1.27278 0.943444
Q2G0V1   8 0.615385 -1.27278 0.943444
Q2FWJ3   35 2.69231 3.07991 0.0107511
Q2G2J2   35 2.69231 3.07991 0.0107511
Q2FVB0   11 0.846154 -1.27278 0.943444
Q2G278   27 2.07692 3.07991 0.0107511
Q2G107   28 2.15385 3.07991 0.0107511
P0A0M9   46 3.53846 5.25625 0.000662855
Q2G067   6 0.461538 -1.27278 0.943444
Q2FV55   30 2.30769 3.07991 0.0107511
Q2G1L3   24 1.84615 0.903563 0.161558
Q2G2R0   27 2.07692 3.07991 0.0107511
Q2G2T3   23 1.76923 0.903563 0.161558
Q2FWA8   11 0.846154 -1.27278 0.943444
Q2G056   27 2.07692 3.07991 0.0107511
Q2FWR1   22 1.69231 0.903563 0.161558
Q2FXP9   26 2 3.07991 0.0107511
Q2FZI4   10 0.769231 -1.27278 0.943444
Q2G2L7   22 1.69231 0.903563 0.161558
Q2FVG1   9 0.692308 -1.27278 0.943444
Q2G1I7   42 3.23077 5.25625 0.000662855
Q2FVB6   10 0.769231 -1.27278 0.943444
Q2G001   24 1.84615 0.903563 0.161558
Q2FUX3   41 3.15385 5.25625 0.000662855
Q2G1Q9   27 2.07692 3.07991 0.0107511
Q2G2S9   33 2.53846 3.07991 0.0107511
Q2FXZ8   14 1.07692 0.903563 0.161558
Q2FZI7   31 2.38462 3.07991 0.0107511
Q2FUS6   30 2.30769 3.07991 0.0107511
Q2FUZ6   24 1.84615 0.903563 0.161558
Q2FYQ9   20 1.53846 0.903563 0.161558
Q2FYS8   32 2.46154 3.07991 0.0107511
Q2FYS6   10 0.769231 -1.27278 0.943444
Q2FZG6   26 2 3.07991 0.0107511
Q2G1L9   7 0.538462 -1.27278 0.943444
Q2FXT3   20 1.53846 0.903563 0.161558
Q2FZN9   32 2.46154 3.07991 0.0107511
Q2FW20   32 2.46154 3.07991 0.0107511
Q2G0H3   20 1.53846 0.903563 0.161558
Q2FV98   47 3.61538 5.25625 0.000662855
Q2FXR7   15 1.15385 0.903563 0.161558
Q2G1T4   63 4.84615 7.4326 4.06742e-05
Q2FW38   25 1.92308 0.903563 0.161558
Q2G2P6   11 0.846154 -1.27278 0.943444
Q2FVL7   25 1.92308 0.903563 0.161558
Q2FVY2   29 2.23077 3.07991 0.0107511
Q2FYZ0   23 1.76923 0.903563 0.161558
Q2FYW2   11 0.846154 -1.27278 0.943444
P60643   10 0.769231 -1.27278 0.943444
Q2G265   29 2.23077 3.07991 0.0107511
Q2FV42   9 0.692308 -1.27278 0.943444
Q2FXN0   11 0.846154 -1.27278 0.943444
Q2G2D9   9 0.692308 -1.27278 0.943444
Q2FV75   26 2 3.07991 0.0107511
Q2FYE0   14 1.07692 0.903563 0.161558
Q2FX03   7 0.538462 -1.27278 0.943444
Q2FX89   27 2.07692 3.07991 0.0107511
Q2FX43   27 2.07692 3.07991 0.0107511
Q2FV69   15 1.11111 0.903563 0.161558
P72360   9 0.666667 -1.27278 0.943444
Q2FVQ1   50 3.7037 5.25625 0.000662855
Q2FYG7   38 2.81481 3.07991 0.0107511
Q2G1J8   8 0.592593 -1.27278 0.943444
Q2FW77   8 0.592593 -1.27278 0.943444
Q2FWI4   24 1.77778 0.903563 0.161558
Q2FX62   24 1.77778 0.903563 0.161558
Q2G0U6   51 3.77778 5.25625 0.000662855
Q2G0P2   25 1.85185 0.903563 0.161558
Q2G0B8   61 4.51852 7.4326 4.06742e-05
Q2FVL3   8 0.592593 -1.27278 0.943444
Q2G1K8   24 1.77778 0.903563 0.161558
Q2G2R9   25 1.85185 0.903563 0.161558
Q2G2I3   8 0.592593 -1.27278 0.943444
Q2FY56   4 0.296296 -1.27278 0.943444
Q2G0B1   23 1.7037 0.903563 0.161558
Q2G1T1   24 1.77778 0.903563 0.161558
Q2FVX5   10 0.740741 -1.27278 0.943444
Q2G0H8   16 1.18519 0.903563 0.161558
Q2FVT3   22 1.62963 0.903563 0.161558
Q2FWF6   23 1.7037 0.903563 0.161558
Q2FWZ6   34 2.51852 3.07991 0.0107511
Q2FZ77   35 2.59259 3.07991 0.0107511
Q2G0H0   16 1.18519 0.903563 0.161558
Q2G2G7   36 2.66667 3.07991 0.0107511
Q2G117   24 1.77778 0.903563 0.161558
Q2FXG9   37 2.74074 3.07991 0.0107511
Q2FWE4   37 2.74074 3.07991 0.0107511
Q2FUS0   41 3.03704 5.25625 0.000662855
Q2FWR3   13 0.962963 -1.27278 0.943444
Q2FYA9   24 1.77778 0.903563 0.161558
Q2G0Y5   32 2.37037 3.07991 0.0107511
Q2FZZ8   36 2.66667 3.07991 0.0107511
Q2G1Z6   13 0.962963 -1.27278 0.943444
Q2FX53   16 1.18519 0.903563 0.161558
Q2FZC4   34 2.51852 3.07991 0.0107511
Q2FUS5   14 1.03704 0.903563 0.161558
Q2G1R0   9 0.666667 -1.27278 0.943444
Q2G0D5   9 0.666667 -1.27278 0.943444
Q2FY18   12 0.888889 -1.27278 0.943444
Q2FYH8   8 0.592593 -1.27278 0.943444
Q2G1F2   23 1.7037 0.903563 0.161558
Q2G0Q5   35 2.59259 3.07991 0.0107511
Q2FVR2   24 1.77778 0.903563 0.161558
Q2FZE7   25 1.85185 0.903563 0.161558
Q2G0I0   21 1.55556 0.903563 0.161558
Q2G0R1   29 2.14815 3.07991 0.0107511
Q2G0L7   25 1.85185 0.903563 0.161558
Q2FWI1   20 1.48148 0.903563 0.161558
Q2G0F7   8 0.592593 -1.27278 0.943444
Q2FXY3   29 2.14815 3.07991 0.0107511
P0A084   35 2.59259 3.07991 0.0107511
Q2G0G5   26 1.92593 0.903563 0.161558
Q2FZE5   8 0.592593 -1.27278 0.943444
Q2G0A2   9 0.666667 -1.27278 0.943444
Q2FVE8   8 0.592593 -1.27278 0.943444
Q2G2M8   27 2 3.07991 0.0107511
Q2FYH7   12 0.888889 -1.27278 0.943444
Q2FVR8   36 2.66667 3.07991 0.0107511
Q2FZU9   31 2.2963 3.07991 0.0107511
Q2FYX7   18 1.33333 0.903563 0.161558
Q2G280   39 2.88889 3.07991 0.0107511
Q2FVG5   27 2 3.07991 0.0107511
Q2FWX1   29 2.14815 3.07991 0.0107511
Q2FVB3   9 0.666667 -1.27278 0.943444
Q2G2A1   37 2.74074 3.07991 0.0107511
Q2G1W7   24 1.77778 0.903563 0.161558
Q2FW36   12 0.888889 -1.27278 0.943444
P31337   27 2 3.07991 0.0107511
Q2FXB8   10 0.740741 -1.27278 0.943444
Q2G2F3   36 2.66667 3.07991 0.0107511
Q2FYM7   5 0.37037 -1.27278 0.943444
Q2FYB2   31 2.2963 3.07991 0.0107511
Q2G2E2   20 1.42857 0.903563 0.161558
Q2G2G9   16 1.14286 0.903563 0.161558
Q2FVC5   44 3.14286 5.25625 0.000662855
Q2G0T3   25 1.78571 0.903563 0.161558
Q2G074   12 0.857143 -1.27278 0.943444
Q2G016   38 2.71429 3.07991 0.0107511
Q2G0G4   58 4.14286 7.4326 4.06742e-05
Q2G2K1   29 2.07143 3.07991 0.0107511
Q2FXE1   15 1.07143 0.903563 0.161558
Q2FWD2   24 1.71429 0.903563 0.161558
Q2G1Q0   45 3.21429 5.25625 0.000662855
Q2G073   9 0.642857 -1.27278 0.943444
Q2G1T7   27 1.92857 0.903563 0.161558
Q2FVI3   34 2.42857 3.07991 0.0107511
Q2FZ93   15 1.07143 0.903563 0.161558
Q2FVQ7   27 1.92857 0.903563 0.161558
Q2G2B9   11 0.785714 -1.27278 0.943444
Q2FZN5   9 0.642857 -1.27278 0.943444
Q2FY72   30 2.14286 3.07991 0.0107511
Q2G0A0   48 3.42857 5.25625 0.000662855
Q2FZQ8   8 0.571429 -1.27278 0.943444
Q2FXP1   25 1.78571 0.903563 0.161558
P0A0B7   37 2.64286 3.07991 0.0107511
Q2FYW0   24 1.71429 0.903563 0.161558
Q2G230   23 1.64286 0.903563 0.161558
Q2G0H5   23 1.64286 0.903563 0.161558
Q2G0B7   24 1.71429 0.903563 0.161558
Q2G131   9 0.642857 -1.27278 0.943444
Q2G0Y4   25 1.78571 0.903563 0.161558
Q2G2L0   31 2.21429 3.07991 0.0107511
Q2G101   29 2.07143 3.07991 0.0107511
Q2G036   24 1.71429 0.903563 0.161558
Q2FXN3   9 0.642857 -1.27278 0.943444
Q2FWY2   21 1.5 0.903563 0.161558
Q2FXK6   27 1.92857 0.903563 0.161558
Q2G2Y3   34 2.42857 3.07991 0.0107511
Q2G1P8   43 3.07143 5.25625 0.000662855
Q2G0N7   41 2.92857 3.07991 0.0107511
Q2FW43   28 2 3.07991 0.0107511
Q2G2N4   24 1.71429 0.903563 0.161558
Q2FW59   39 2.78571 3.07991 0.0107511
Q2G1V0   9 0.642857 -1.27278 0.943444
Q2G010   22 1.57143 0.903563 0.161558
Q2FWJ4   11 0.785714 -1.27278 0.943444
Q2FUR3   28 2 3.07991 0.0107511
Q2FXE4   24 1.71429 0.903563 0.161558
Q2FY36   25 1.78571 0.903563 0.161558
Q2G1Q7   32 2.28571 3.07991 0.0107511
Q2FX09   27 1.92857 0.903563 0.161558
Q2G0Z1   43 3.07143 5.25625 0.000662855
Q2FWJ1   46 3.28571 5.25625 0.000662855
Q2FUT4   44 3.14286 5.25625 0.000662855
Q2FYI1   44 3.14286 5.25625 0.000662855
Q2FXQ8   35 2.5 3.07991 0.0107511
Q2FUZ0   27 1.92857 0.903563 0.161558
P0A086   33 2.35714 3.07991 0.0107511
Q2FZM0   8 0.571429 -1.27278 0.943444
Q2FXL3   37 2.64286 3.07991 0.0107511
Q2G2K7   8 0.571429 -1.27278 0.943444
Q2FVL1   10 0.714286 -1.27278 0.943444
Q2FW21   33 2.35714 3.07991 0.0107511
Q2G201   36 2.57143 3.07991 0.0107511
Q2FVV6   20 1.42857 0.903563 0.161558
Q2FV03   32 2.28571 3.07991 0.0107511
Q2G2T2   9 0.642857 -1.27278 0.943444
Q2FZ44   24 1.71429 0.903563 0.161558
Q2G1N7   24 1.71429 0.903563 0.161558
Q2G172   9 0.642857 -1.27278 0.943444
Q2G208   18 1.28571 0.903563 0.161558
Q2FZR7   8 0.571429 -1.27278 0.943444
Q2G2K2   21 1.5 0.903563 0.161558
Q2FVA4   26 1.85714 0.903563 0.161558
Q2G0F5   10 0.714286 -1.27278 0.943444
Q2G0X0   45 3.21429 5.25625 0.000662855
Q2FXU0   26 1.85714 0.903563 0.161558
Q2FXX9   30 2.14286 3.07991 0.0107511
Q2G2K8   32 2.28571 3.07991 0.0107511
Q2G0X1   45 3.10345 5.25625 0.000662855
Q2FXI8   34 2.34483 3.07991 0.0107511
Q2G0L1   39 2.68966 3.07991 0.0107511
Q2FX07   21 1.44828 0.903563 0.161558
Q2G139   32 2.2069 3.07991 0.0107511
Q2FUV5   38 2.62069 3.07991 0.0107511
Q2FVD0   41 2.82759 3.07991 0.0107511
Q2FX10   17 1.17241 0.903563 0.161558
Q2G1W5   49 3.37931 5.25625 0.000662855
Q2G1Y7   29 2 3.07991 0.0107511
Q2G190   32 2.2069 3.07991 0.0107511
Q2FV59   11 0.758621 -1.27278 0.943444
Q2FZS3   33 2.27586 3.07991 0.0107511
Q2FX90   28 1.93103 0.903563 0.161558
Q2FW85   9 0.62069 -1.27278 0.943444
Q2FZ65   52 3.58621 5.25625 0.000662855
Q2FXJ7   40 2.75862 3.07991 0.0107511
Q2FVW2   25 1.72414 0.903563 0.161558
Q2G0H4   29 2 3.07991 0.0107511
Q2FVV4   9 0.62069 -1.27278 0.943444
Q2FUR9   9 0.62069 -1.27278 0.943444
Q2FW06   21 1.44828 0.903563 0.161558
Q2FY84   26 1.7931 0.903563 0.161558
Q2G132   47 3.24138 5.25625 0.000662855
Q2G0C9   35 2.41379 3.07991 0.0107511
Q2G2N1   8 0.551724 -1.27278 0.943444
Q2FVF2   9 0.62069 -1.27278 0.943444
Q2FZ30   18 1.24138 0.903563 0.161558
Q2FXX8   35 2.41379 3.07991 0.0107511
Q2FZX6   12 0.827586 -1.27278 0.943444
Q2G1Z2   9 0.62069 -1.27278 0.943444
Q2G0G7   33 2.27586 3.07991 0.0107511
Q2FV53   50 3.44828 5.25625 0.000662855
Q2FV28   25 1.72414 0.903563 0.161558
Q2G097   35 2.41379 3.07991 0.0107511
Q2FZC5   27 1.86207 0.903563 0.161558
Q2FY77   29 2 3.07991 0.0107511
Q2FVA9   41 2.82759 3.07991 0.0107511
Q2G2W5   18 1.24138 0.903563 0.161558
Q2FX97   24 1.65517 0.903563 0.161558
Q2G1F3   51 3.51724 5.25625 0.000662855
Q2FYU1   21 1.44828 0.903563 0.161558
Q2FUP6   17 1.17241 0.903563 0.161558
Q2G2U7   13 0.896552 -1.27278 0.943444
Q2FY09   30 2.06897 3.07991 0.0107511
Q2G1J6   28 1.93103 0.903563 0.161558
Q2G059   35 2.41379 3.07991 0.0107511
Q2FVK5   6 0.413793 -1.27278 0.943444
Q2G0H7   23 1.58621 0.903563 0.161558
Q2FWN2   9 0.62069 -1.27278 0.943444
Q2FYV7   39 2.68966 3.07991 0.0107511
Q2G236   22 1.51724 0.903563 0.161558
Q2FZR6   9 0.62069 -1.27278 0.943444
Q2G1P9   43 2.96552 3.07991 0.0107511
Q2G0R9   35 2.41379 3.07991 0.0107511
Q2FUZ9   23 1.58621 0.903563 0.161558
Q2FVP2   39 2.68966 3.07991 0.0107511
Q2FXC8   46 3.17241 5.25625 0.000662855
Q2FVC4   46 3.17241 5.25625 0.000662855
Q2FZ29   38 2.62069 3.07991 0.0107511
Q2FYR8   37 2.46667 3.07991 0.0107511
Q2FY23   34 2.26667 3.07991 0.0107511
Q2G0D4   36 2.4 3.07991 0.0107511
Q2FZ38   32 2.13333 3.07991 0.0107511
Q2FXH1   10 0.666667 -1.27278 0.943444
Q2FXZ9   19 1.26667 0.903563 0.161558
Q2G1V3   8 0.533333 -1.27278 0.943444
Q2FVZ0   8 0.533333 -1.27278 0.943444
Q2FV95   13 0.866667 -1.27278 0.943444
Q2G196   31 2.06667 3.07991 0.0107511
Q2FZ61   39 2.6 3.07991 0.0107511
Q2FW27   29 1.93333 0.903563 0.161558
Q2FWH2   17 1.13333 0.903563 0.161558
Q2FZQ9   8 0.533333 -1.27278 0.943444
Q2FWQ9   36 2.4 3.07991 0.0107511
Q2G1N5   10 0.666667 -1.27278 0.943444
Q2FZP8   8 0.533333 -1.27278 0.943444
Q2FXC2   35 2.33333 3.07991 0.0107511
Q2G0X9   31 2.06667 3.07991 0.0107511
Q2FX08   11 0.733333 -1.27278 0.943444
Q2FUV2   35 2.33333 3.07991 0.0107511
Q2FZT8   26 1.73333 0.903563 0.161558
Q2G2N2   6 0.4 -1.27278 0.943444
Q2G0M1   24 1.6 0.903563 0.161558
Q2FVX8   30 2 3.07991 0.0107511
Q2G220   26 1.73333 0.903563 0.161558
Q2FW37   30 2 3.07991 0.0107511
Q2G203   41 2.73333 3.07991 0.0107511
Q2FY89   21 1.4 0.903563 0.161558
Q2G1K7   31 2.06667 3.07991 0.0107511
Q2G013   8 0.533333 -1.27278 0.943444
Q2FV91   9 0.6 -1.27278 0.943444
Q2FW92   43 2.86667 3.07991 0.0107511
Q2G1U5   36 2.4 3.07991 0.0107511
Q2G2A6   32 2.13333 3.07991 0.0107511
Q2G0G9   23 1.53333 0.903563 0.161558
P0A088   21 1.4 0.903563 0.161558
Q2G0B4   8 0.533333 -1.27278 0.943444
Q2G0X7   28 1.86667 0.903563 0.161558
Q2G0S0   23 1.53333 0.903563 0.161558
Q2FW12   45 3 5.25625 0.000662855
Q2G0J7   23 1.53333 0.903563 0.161558
Q2FW76   10 0.666667 -1.27278 0.943444
Q2G1Z7   25 1.66667 0.903563 0.161558
Q2G2S1   36 2.4 3.07991 0.0107511
Q2G1B1   37 2.46667 3.07991 0.0107511
Q2FVP3   15 1 0.903563 0.161558
Q2G1V1   61 4.06667 7.4326 4.06742e-05
Q2G1H8   44 2.93333 3.07991 0.0107511
Q2G149   44 2.93333 3.07991 0.0107511
Q2FXC7   35 2.33333 3.07991 0.0107511
Q2G019   33 2.2 3.07991 0.0107511
Q2FWL6   34 2.26667 3.07991 0.0107511
Q2G199   10 0.666667 -1.27278 0.943444
Q2FY41   17 1.13333 0.903563 0.161558
Q2FX33   31 2.06667 3.07991 0.0107511
Q2G181   54 3.6 5.25625 0.000662855
Q2FVT1   9 0.6 -1.27278 0.943444
Q2G0Z5   28 1.86667 0.903563 0.161558
Q2FZC7   29 1.93333 0.903563 0.161558
Q2G1U0   27 1.8 0.903563 0.161558
Q2FW18   35 2.33333 3.07991 0.0107511
Q2G0H1   26 1.73333 0.903563 0.161558
Q2FX22   20 1.33333 0.903563 0.161558
Q2G157   30 2 3.07991 0.0107511
Q2G2J5   26 1.73333 0.903563 0.161558
Q2FZH9   10 0.666667 -1.27278 0.943444
Q2FZA6   8 0.533333 -1.27278 0.943444
Q2G1N6   7 0.466667 -1.27278 0.943444
Q2FVR4   21 1.4 0.903563 0.161558
Q2FY13   39 2.6 3.07991 0.0107511
Q2G025   31 2.06667 3.07991 0.0107511
Q2FV36   10 0.666667 -1.27278 0.943444
Q2G0W9   46 3.06667 5.25625 0.000662855
Q2G0L0   34 2.26667 3.07991 0.0107511
Q2FUR2   50 3.33333 5.25625 0.000662855
Q2FVJ9   38 2.53333 3.07991 0.0107511
Q2G1S8   31 2 3.07991 0.0107511
Q2FVJ5   34 2.19355 3.07991 0.0107511
Q2FZ39   27 1.74194 0.903563 0.161558
Q2FWP6   24 1.54839 0.903563 0.161558
Q2FVB4   37 2.3871 3.07991 0.0107511
Q2G0V7   27 1.74194 0.903563 0.161558
Q2FUV4   47 3.03226 5.25625 0.000662855
Q2FYG5   39 2.51613 3.07991 0.0107511
Q2FW71   10 0.645161 -1.27278 0.943444
Q2FZB1   31 2 3.07991 0.0107511
Q2G0Y9   34 2.19355 3.07991 0.0107511
Q2G0X4   31 2 3.07991 0.0107511
Q2FZL2   37 2.3871 3.07991 0.0107511
Q2FVS1   32 2.06452 3.07991 0.0107511
Q2G099   34 2.19355 3.07991 0.0107511
Q2FZN0   28 1.80645 0.903563 0.161558
Q2FZ50   21 1.35484 0.903563 0.161558
Q2G0X8   26 1.67742 0.903563 0.161558
Q2G167   30 1.93548 0.903563 0.161558
Q2G086   25 1.6129 0.903563 0.161558
Q2G0D0   49 3.16129 5.25625 0.000662855
Q2FWG3   25 1.6129 0.903563 0.161558
Q2G228   44 2.83871 3.07991 0.0107511
Q2FWW8   24 1.54839 0.903563 0.161558
Q2FYL0   27 1.74194 0.903563 0.161558
Q2FXX2   31 2 3.07991 0.0107511
Q2G0C4   11 0.709677 -1.27278 0.943444
Q2FZA2   35 2.25806 3.07991 0.0107511
Q2FWL0   30 1.93548 0.903563 0.161558
Q2FUY9   34 2.19355 3.07991 0.0107511
Q2G0T8   37 2.3871 3.07991 0.0107511
Q2FWK0   28 1.80645 0.903563 0.161558
Q2G0D9   29 1.87097 0.903563 0.161558
Q2FZF3   28 1.80645 0.903563 0.161558
Q2FZ17   42 2.70968 3.07991 0.0107511
Q2G0T6   35 2.25806 3.07991 0.0107511
Q2G140   9 0.580645 -1.27278 0.943444
Q2G2F2   6 0.387097 -1.27278 0.943444
Q2FXG0   34 2.19355 3.07991 0.0107511
Q2FWR4   26 1.67742 0.903563 0.161558
Q2G195   26 1.67742 0.903563 0.161558
Q2FVY4   39 2.51613 3.07991 0.0107511
Q2G1I6   31 2 3.07991 0.0107511
Q2FVD5   29 1.87097 0.903563 0.161558
Q2FZM1   55 3.54839 5.25625 0.000662855
Q2FVG0   33 2.12903 3.07991 0.0107511
Q2FZM7   48 3.09677 5.25625 0.000662855
Q2FZB2   33 2.12903 3.07991 0.0107511
Q2G287   31 2 3.07991 0.0107511
Q2FWG4   13 0.83871 -1.27278 0.943444
Q2G2B3   11 0.709677 -1.27278 0.943444
Q2FY48   14 0.903226 -1.27278 0.943444
Q9ZNI1   31 2 3.07991 0.0107511
Q2FV94   37 2.3871 3.07991 0.0107511
Q2G2X5   10 0.645161 -1.27278 0.943444
Q2FVX6   24 1.54839 0.903563 0.161558
Q2G060   17 1.09677 0.903563 0.161558
Q2FVG2   11 0.709677 -1.27278 0.943444
Q2G1Q1   47 3.03226 5.25625 0.000662855
Q2G1F1   25 1.6129 0.903563 0.161558
Q2FXC5   33 2.12903 3.07991 0.0107511
Q2G2B0   10 0.645161 -1.27278 0.943444
Q2FXR6   9 0.580645 -1.27278 0.943444
Q2FXE0   31 2 3.07991 0.0107511
Q2FUY3   31 2 3.07991 0.0107511
Q2G1S6   27 1.74194 0.903563 0.161558
Q2FVE9   9 0.580645 -1.27278 0.943444
Q2FVU7   27 1.74194 0.903563 0.161558
Q2FVM7   26 1.67742 0.903563 0.161558
Q2FVU6   10 0.645161 -1.27278 0.943444
Q2FVA1   34 2.19355 3.07991 0.0107511
Q2FWB8   40 2.58065 3.07991 0.0107511
Q2FYR5   25 1.6129 0.903563 0.161558
Q2G261   23 1.48387 0.903563 0.161558
Q2G264   64 4.12903 7.4326 4.06742e-05
Q2G0U4   16 1.03226 0.903563 0.161558
Q2G226   9 0.580645 -1.27278 0.943444
Q2FZT7   25 1.6129 0.903563 0.161558
Q2FXJ4   15 0.967742 -1.27278 0.943444
Q2G047   26 1.67742 0.903563 0.161558
Q2FWD9   26 1.67742 0.903563 0.161558
Q2FZH2   23 1.48387 0.903563 0.161558
Q2G044   21 1.35484 0.903563 0.161558
Q2FVZ8   9 0.580645 -1.27278 0.943444
Q2G1C5   9 0.580645 -1.27278 0.943444
Q2G1Z1   16 1.03226 0.903563 0.161558
Q2G135   25 1.6129 0.903563 0.161558
Q2FVE5   34 2.19355 3.07991 0.0107511
Q2FZ70   39 2.51613 3.07991 0.0107511
Q2G2A0   41 2.64516 3.07991 0.0107511
Q2G224   24 1.5 0.903563 0.161558
P0A0K3   32 2 3.07991 0.0107511
Q2G1A8   32 2 3.07991 0.0107511
Q2G1P5   9 0.5625 -1.27278 0.943444
Q2FV93   8 0.5 -1.27278 0.943444
Q2FXC4   36 2.25 3.07991 0.0107511
Q2FY74   17 1.0625 0.903563 0.161558
Q2G1M1   33 2.0625 3.07991 0.0107511
Q9EZ11   29 1.8125 0.903563 0.161558
Q2FZB3   30 1.875 0.903563 0.161558
Q2G1V2   31 1.9375 0.903563 0.161558
Q2FVM8   20 1.25 0.903563 0.161558
Q2FVR1   29 1.8125 0.903563 0.161558
Q2FXC3   44 2.75 3.07991 0.0107511
Q2FUV6   36 2.25 3.07991 0.0107511
Q2G1D7   30 1.875 0.903563 0.161558
Q2FXR2   31 1.9375 0.903563 0.161558
Q2FW83   9 0.5625 -1.27278 0.943444
Q2G2X7   25 1.5625 0.903563 0.161558
Q2FVM4   9 0.5625 -1.27278 0.943444
P0A0J3   25 1.5625 0.903563 0.161558
Q2G2L8   26 1.625 0.903563 0.161558
Q2FZ27   36 2.25 3.07991 0.0107511
Q2FZ53   29 1.8125 0.903563 0.161558
Q2G154   32 2 3.07991 0.0107511
Q2FZS4   10 0.625 -1.27278 0.943444
Q2FYQ5   8 0.5 -1.27278 0.943444
Q2FZL6   35 2.1875 3.07991 0.0107511
Q2FWB9   28 1.75 0.903563 0.161558
Q2FUQ4   37 2.3125 3.07991 0.0107511
Q2G293   58 3.625 5.25625 0.000662855
Q2FZS5   35 2.1875 3.07991 0.0107511
Q2FYP9   8 0.5 -1.27278 0.943444
Q2G0K7   29 1.8125 0.903563 0.161558
Q2FVV2   24 1.5 0.903563 0.161558
Q2FVN0   26 1.625 0.903563 0.161558
Q2FX00   32 2 3.07991 0.0107511
Q2G1I0   13 0.8125 -1.27278 0.943444
Q2FXI2   35 2.1875 3.07991 0.0107511
Q2G2X1   16 1 0.903563 0.161558
Q2FYG6   18 1.125 0.903563 0.161558
Q2FXH0   27 1.6875 0.903563 0.161558
Q2FXU7   35 2.1875 3.07991 0.0107511
Q2G170   35 2.1875 3.07991 0.0107511
Q2FVQ9   34 2.125 3.07991 0.0107511
Q2FWV2   32 2 3.07991 0.0107511
Q2FVI5   10 0.625 -1.27278 0.943444
Q2FUW0   39 2.4375 3.07991 0.0107511
Q2FXB7   43 2.6875 3.07991 0.0107511
Q2G0J8   39 2.4375 3.07991 0.0107511
Q2FXB5   31 1.9375 0.903563 0.161558
Q2FYE9   10 0.625 -1.27278 0.943444
Q2FVE2   21 1.3125 0.903563 0.161558
Q2G2V6   36 2.25 3.07991 0.0107511
O08387   20 1.25 0.903563 0.161558
Q2FZ14   31 1.9375 0.903563 0.161558
Q2FXW3   38 2.375 3.07991 0.0107511
Q2FYQ8   34 2.125 3.07991 0.0107511
Q2G2D6   34 2.125 3.07991 0.0107511
Q2G2T7   34 2.125 3.07991 0.0107511
Q2FYP8   12 0.75 -1.27278 0.943444
Q2FZ25   24 1.5 0.903563 0.161558
Q2FY65   44 2.75 3.07991 0.0107511
Q2G2T1   19 1.1875 0.903563 0.161558
Q2G1N0   11 0.6875 -1.27278 0.943444
Q2G110   10 0.625 -1.27278 0.943444
Q2G1E1   24 1.5 0.903563 0.161558
Q2G2F1   33 2.0625 3.07991 0.0107511
Q2FXE8   27 1.6875 0.903563 0.161558
Q2FZ06   32 2 3.07991 0.0107511
Q2FVH2   11 0.6875 -1.27278 0.943444
Q2FYV6   42 2.625 3.07991 0.0107511
Q2FZJ3   37 2.24242 3.07991 0.0107511
Q2G095   43 2.60606 3.07991 0.0107511
Q2G2Y0   36 2.18182 3.07991 0.0107511
Q2G2W3   33 2 3.07991 0.0107511
Q2FY07   28 1.69697 0.903563 0.161558
Q2FXW8   33 2 3.07991 0.0107511
Q2FUR6   38 2.30303 3.07991 0.0107511
Q2FVW6   9 0.545455 -1.27278 0.943444
Q2G1X0   19 1.15152 0.903563 0.161558
Q2G1F6   9 0.545455 -1.27278 0.943444
Q2FVK8   32 1.93939 0.903563 0.161558
Q2G158   26 1.57576 0.903563 0.161558
Q2G118   22 1.33333 0.903563 0.161558
Q2G077   10 0.606061 -1.27278 0.943444
Q2G0E0   34 2.06061 3.07991 0.0107511
Q2G263   41 2.48485 3.07991 0.0107511
Q2FUU1   27 1.63636 0.903563 0.161558
Q2G1X7   29 1.75758 0.903563 0.161558
Q2G1C0   39 2.36364 3.07991 0.0107511
Q2FVB9   8 0.484848 -1.27278 0.943444
Q2G273   26 1.57576 0.903563 0.161558
Q53726   24 1.45455 0.903563 0.161558
Q2G2W9   25 1.51515 0.903563 0.161558
Q2FZ22   40 2.42424 3.07991 0.0107511
Q2G2U1   29 1.75758 0.903563 0.161558
Q2FXW6   25 1.51515 0.903563 0.161558
Q2G0P9   12 0.727273 -1.27278 0.943444
Q2FYE3   36 2.18182 3.07991 0.0107511
Q2FXU3   40 2.42424 3.07991 0.0107511
Q2G052   43 2.60606 3.07991 0.0107511
Q2FZM6   37 2.24242 3.07991 0.0107511
Q2FX25   22 1.33333 0.903563 0.161558
Q2FX05   34 2.06061 3.07991 0.0107511
Q2G1P2   11 0.666667 -1.27278 0.943444
Q2G2C4   35 2.12121 3.07991 0.0107511
Q2G165   10 0.606061 -1.27278 0.943444
Q2FXK8   5 0.30303 -1.27278 0.943444
Q2FWP1   36 2.18182 3.07991 0.0107511
Q2FVU1   10 0.606061 -1.27278 0.943444
Q2FZ78   39 2.36364 3.07991 0.0107511
Q2G0P0   36 2.18182 3.07991 0.0107511
Q2FXX3   10 0.606061 -1.27278 0.943444
Q2FVX2   46 2.78788 3.07991 0.0107511
Q2G0Q7   25 1.51515 0.903563 0.161558
Q2FXS6   27 1.63636 0.903563 0.161558
Q2FUZ1   36 2.18182 3.07991 0.0107511
Q2FZ87   25 1.51515 0.903563 0.161558
Q2FXF4   23 1.39394 0.903563 0.161558
Q2G1G4   25 1.51515 0.903563 0.161558
Q2FWE6   37 2.24242 3.07991 0.0107511
Q2G2U2   29 1.75758 0.903563 0.161558
Q2FY17   38 2.30303 3.07991 0.0107511
Q2FVU3   28 1.69697 0.903563 0.161558
Q2FVK1   23 1.39394 0.903563 0.161558
Q2G0K5   31 1.87879 0.903563 0.161558
Q2G2X8   32 1.93939 0.903563 0.161558
Q2FYZ7   24 1.45455 0.903563 0.161558
Q2FWG1   33 2 3.07991 0.0107511
Q2G1Q6   32 1.93939 0.903563 0.161558
Q2G2X9   32 1.93939 0.903563 0.161558
Q2FWN9   22 1.33333 0.903563 0.161558
Q2FYZ2   27 1.63636 0.903563 0.161558
Q2FZJ1   37 2.24242 3.07991 0.0107511
Q2G002   22 1.33333 0.903563 0.161558
Q2FVL4   34 2.06061 3.07991 0.0107511
Q2G2M7   26 1.57576 0.903563 0.161558
Q2FWH6   39 2.36364 3.07991 0.0107511
Q2FXQ3   31 1.87879 0.903563 0.161558
Q2G129   7 0.424242 -1.27278 0.943444
Q7BHL7   42 2.54545 3.07991 0.0107511
Q2FZ71   29 1.75758 0.903563 0.161558
Q2FZ88   34 2 3.07991 0.0107511
Q2FV22   33 1.94118 0.903563 0.161558
Q2FYM3   35 2.05882 3.07991 0.0107511
Q2FY06   28 1.64706 0.903563 0.161558
Q2FXB0   21 1.23529 0.903563 0.161558
Q2FX87   38 2.23529 3.07991 0.0107511
Q2FZ33   36 2.11765 3.07991 0.0107511
Q2G0J1   36 2.11765 3.07991 0.0107511
Q2FUT7   42 2.47059 3.07991 0.0107511
Q2FZH1   30 1.76471 0.903563 0.161558
Q2FVX3   38 2.23529 3.07991 0.0107511
Q2FWC6   31 1.82353 0.903563 0.161558
Q2FXN6   39 2.29412 3.07991 0.0107511
Q2FY79   36 2.11765 3.07991 0.0107511
Q2FZ23   33 1.94118 0.903563 0.161558
Q2FVF1   36 2.11765 3.07991 0.0107511
Q2FWM5   23 1.35294 0.903563 0.161558
Q2G061   36 2.11765 3.07991 0.0107511
Q2FWL7   15 0.882353 -1.27278 0.943444
Q2FVK3   21 1.23529 0.903563 0.161558
Q2FX19   18 1.05882 0.903563 0.161558
Q2G2U6   32 1.88235 0.903563 0.161558
Q2G1S5   31 1.82353 0.903563 0.161558
Q2FVS9   24 1.41176 0.903563 0.161558
Q2G1M7   27 1.58824 0.903563 0.161558
Q2FW50   32 1.88235 0.903563 0.161558
Q2G2L1   39 2.29412 3.07991 0.0107511
Q2FWB1   38 2.23529 3.07991 0.0107511
Q2FXA8   33 1.94118 0.903563 0.161558
Q2FV20   44 2.58824 3.07991 0.0107511
Q2FUY1   42 2.47059 3.07991 0.0107511
Q2FYJ1   31 1.82353 0.903563 0.161558
Q2G043   25 1.47059 0.903563 0.161558
Q2FZ43   29 1.70588 0.903563 0.161558
Q9KJN4   33 1.94118 0.903563 0.161558
Q2G194   21 1.23529 0.903563 0.161558
Q2G0F0   34 2 3.07991 0.0107511
Q2G2G2   36 2.11765 3.07991 0.0107511
Q2G0I8   37 2.17647 3.07991 0.0107511
Q2FXG5   35 2.05882 3.07991 0.0107511
Q2G2S6   23 1.35294 0.903563 0.161558
Q53700   29 1.70588 0.903563 0.161558
Q2G0D8   41 2.41176 3.07991 0.0107511
P60430   28 1.64706 0.903563 0.161558
Q2FV41   35 2.05882 3.07991 0.0107511
Q2FXZ5   33 1.94118 0.903563 0.161558
Q2FZL0   10 0.588235 -1.27278 0.943444
Q2FY99   24 1.41176 0.903563 0.161558
Q2FX95   36 2.11765 3.07991 0.0107511
Q2FYR6   30 1.76471 0.903563 0.161558
Q2FUW2   23 1.35294 0.903563 0.161558
Q2FVL2   50 2.94118 3.07991 0.0107511
Q2G2L4   11 0.647059 -1.27278 0.943444
Q2FXB1   22 1.29412 0.903563 0.161558
Q2FZY7   42 2.47059 3.07991 0.0107511
Q2FVN1   11 0.647059 -1.27278 0.943444
Q2G1S1   34 2 3.07991 0.0107511
Q2FXK4   26 1.52941 0.903563 0.161558
Q2FXM6   37 2.17647 3.07991 0.0107511
Q2FZJ6   32 1.88235 0.903563 0.161558
Q2FVT4   35 2.05882 3.07991 0.0107511
Q2FYW1   22 1.29412 0.903563 0.161558
Q2FYZ3   38 2.23529 3.07991 0.0107511
Q2FXX5   32 1.88235 0.903563 0.161558
Q2FWM4   30 1.76471 0.903563 0.161558
Q2G2L3   31 1.82353 0.903563 0.161558
Q2FYR3   30 1.76471 0.903563 0.161558
Q2G0I9   49 2.88235 3.07991 0.0107511
Q2G0M2   29 1.70588 0.903563 0.161558
Q2G272   32 1.88235 0.903563 0.161558
Q2FXL4   41 2.41176 3.07991 0.0107511
Q2G0U9   32 1.88235 0.903563 0.161558
Q2FVE4   35 2.05882 3.07991 0.0107511
Q2FVC6   45 2.64706 3.07991 0.0107511
Q2FV19   34 2 3.07991 0.0107511
Q2G0S8   35 2.05882 3.07991 0.0107511
Q2G2G3   10 0.588235 -1.27278 0.943444
Q2G2X0   35 2 3.07991 0.0107511
Q2G0F3   38 2.17143 3.07991 0.0107511
Q2G037   52 2.97143 3.07991 0.0107511
Q2G1G6   28 1.6 0.903563 0.161558
Q2FWP0   26 1.48571 0.903563 0.161558
Q2FY29   43 2.45714 3.07991 0.0107511
Q2FXQ4   15 0.857143 -1.27278 0.943444
Q2G0S7   32 1.82857 0.903563 0.161558
Q2FZX7   25 1.42857 0.903563 0.161558
Q2G0E6   10 0.571429 -1.27278 0.943444
Q2FY37   43 2.45714 3.07991 0.0107511
Q2FYQ0   36 2.05714 3.07991 0.0107511
Q2FUV3   28 1.6 0.903563 0.161558
Q2FYV2   39 2.22857 3.07991 0.0107511
Q2FVS4   22 1.25714 0.903563 0.161558
Q2G2M3   30 1.71429 0.903563 0.161558
Q2FVM6   30 1.71429 0.903563 0.161558
Q2G292   32 1.82857 0.903563 0.161558
Q2FXH7   40 2.28571 3.07991 0.0107511
Q2FYQ7   36 2.05714 3.07991 0.0107511
Q2FWG2   47 2.68571 3.07991 0.0107511
Q2G159   38 2.17143 3.07991 0.0107511
Q2FX96   36 2.05714 3.07991 0.0107511
Q2FV83   43 2.45714 3.07991 0.0107511
Q2G2D8   26 1.48571 0.903563 0.161558
Q2FYJ4   11 0.628571 -1.27278 0.943444
Q2G1E8   8 0.457143 -1.27278 0.943444
Q2FVK2   23 1.31429 0.903563 0.161558
Q2FZP1   15 0.857143 -1.27278 0.943444
Q2FXI0   32 1.82857 0.903563 0.161558
Q2G134   10 0.571429 -1.27278 0.943444
Q2FZZ6   33 1.88571 0.903563 0.161558
Q2G1Z3   40 2.28571 3.07991 0.0107511
Q2G030   28 1.6 0.903563 0.161558
Q2FV21   31 1.77143 0.903563 0.161558
Q9RQP6   10 0.571429 -1.27278 0.943444
Q2FZ62   24 1.37143 0.903563 0.161558
Q2FZQ7   24 1.37143 0.903563 0.161558
Q2G0F4   33 1.88571 0.903563 0.161558
Q2FWE0   41 2.34286 3.07991 0.0107511
Q2FVS0   14 0.8 -1.27278 0.943444
Q2FUT6   51 2.91429 3.07991 0.0107511
Q2FUQ5   20 1.14286 0.903563 0.161558
Q2FZJ9   38 2.17143 3.07991 0.0107511
Q2FY81   42 2.4 3.07991 0.0107511
Q2G0K8   39 2.22857 3.07991 0.0107511
Q2G262   10 0.571429 -1.27278 0.943444
Q2G0E1   41 2.34286 3.07991 0.0107511
Q2FWD3   30 1.71429 0.903563 0.161558
Q2FXA4   27 1.54286 0.903563 0.161558
Q2FVF0   36 2.05714 3.07991 0.0107511
Q2FWW9   39 2.22857 3.07991 0.0107511
Q2FZ54   32 1.82857 0.903563 0.161558
P0A0J0   13 0.742857 -1.27278 0.943444
Q2G1G1   39 2.22857 3.07991 0.0107511
Q2FWA1   35 2 3.07991 0.0107511
Q2FXN1   37 2.11429 3.07991 0.0107511
Q2G2T4   41 2.34286 3.07991 0.0107511
Q2FZW9   38 2.17143 3.07991 0.0107511
Q2FV90   34 1.94286 0.903563 0.161558
Q2FWB3   31 1.77143 0.903563 0.161558
Q2G0Q0   34 1.94286 0.903563 0.161558
Q2FY10   22 1.25714 0.903563 0.161558
Q2FXM0   41 2.34286 3.07991 0.0107511
Q2G1S2   24 1.37143 0.903563 0.161558
Q2FXY5   27 1.5 0.903563 0.161558
Q2FXV3   27 1.5 0.903563 0.161558
Q2FXG3   25 1.38889 0.903563 0.161558
Q2FVA8   37 2.05556 3.07991 0.0107511
Q2G2C2   16 0.888889 -1.27278 0.943444
Q2FYU2   35 1.94444 0.903563 0.161558
Q2FYK5   42 2.33333 3.07991 0.0107511
Q2FW35   39 2.16667 3.07991 0.0107511
Q2FY52   32 1.77778 0.903563 0.161558
Q9RQP9   32 1.77778 0.903563 0.161558
Q2G039   33 1.83333 0.903563 0.161558
Q2G1E4   27 1.5 0.903563 0.161558
Q2G0B0   34 1.88889 0.903563 0.161558
Q2FXI7   32 1.77778 0.903563 0.161558
Q2FWN7   35 1.94444 0.903563 0.161558
Q2FV66   24 1.33333 0.903563 0.161558
Q2FYJ5   10 0.555556 -1.27278 0.943444
Q2FYC9   24 1.33333 0.903563 0.161558
Q2FZC6   37 2.05556 3.07991 0.0107511
Q2FXW4   34 1.88889 0.903563 0.161558
Q2FXI1   42 2.33333 3.07991 0.0107511
Q2FZF9   30 1.66667 0.903563 0.161558
Q2G171   9 0.5 -1.27278 0.943444
Q2G2P8   35 1.94444 0.903563 0.161558
Q2G2V9   36 2 3.07991 0.0107511
Q2FV31   38 2.11111 3.07991 0.0107511
Q9KJN3   23 1.27778 0.903563 0.161558
Q2FZV5   10 0.555556 -1.27278 0.943444
Q2FWC4   42 2.33333 3.07991 0.0107511
Q2FYT0   9 0.5 -1.27278 0.943444
Q2G145   25 1.38889 0.903563 0.161558
Q2G0J0   46 2.55556 3.07991 0.0107511
Q2FZQ3   31 1.72222 0.903563 0.161558
Q2FYE5   40 2.22222 3.07991 0.0107511
Q2FWN5   15 0.833333 -1.27278 0.943444
Q2FY24   29 1.61111 0.903563 0.161558
Q2FVW7   28 1.55556 0.903563 0.161558
Q2FZ91   43 2.38889 3.07991 0.0107511
Q2FWL2   33 1.83333 0.903563 0.161558
Q2FZQ6   38 2.11111 3.07991 0.0107511
P02976   10 0.555556 -1.27278 0.943444
Q2G0R7   9 0.5 -1.27278 0.943444
Q2FUU2   32 1.77778 0.903563 0.161558
Q2FZG1   38 2.11111 3.07991 0.0107511
Q2G0Z4   8 0.444444 -1.27278 0.943444
Q2FZ81   42 2.33333 3.07991 0.0107511
Q2G2J8   30 1.66667 0.903563 0.161558
Q2FZD7   32 1.77778 0.903563 0.161558
Q2G288   19 1.05556 0.903563 0.161558
Q2FW52   43 2.38889 3.07991 0.0107511
Q2FVX4   39 2.16667 3.07991 0.0107511
Q2FVN5   11 0.611111 -1.27278 0.943444
Q2FY88   39 2.16667 3.07991 0.0107511
Q2FWC9   41 2.27778 3.07991 0.0107511
Q2FZS7   38 2.11111 3.07991 0.0107511
Q2FZ63   34 1.88889 0.903563 0.161558
Q2G1L8   36 2 3.07991 0.0107511
Q2FV17   33 1.83333 0.903563 0.161558
Q2FVT8   30 1.66667 0.903563 0.161558
Q2G0W8   33 1.83333 0.903563 0.161558
Q2FV07   28 1.55556 0.903563 0.161558
Q2G0Q1   26 1.44444 0.903563 0.161558
Q2FY69   29 1.61111 0.903563 0.161558
Q2FZ75   29 1.61111 0.903563 0.161558
Q2G0E5   43 2.38889 3.07991 0.0107511
Q2G233   38 2.11111 3.07991 0.0107511
Q2FWE1   46 2.55556 3.07991 0.0107511
Q2FVZ2   35 1.94444 0.903563 0.161558
Q2FYE2   38 2.11111 3.07991 0.0107511
Q2G1K6   28 1.51351 0.903563 0.161558
Q2FVT0   37 2 3.07991 0.0107511
Q2G0Q9   52 2.81081 3.07991 0.0107511
Q2FZ89   35 1.89189 0.903563 0.161558
Q2FVR0   42 2.27027 3.07991 0.0107511
Q2FZD9   27 1.45946 0.903563 0.161558
Q2FX85   15 0.810811 -1.27278 0.943444
Q2G1B0   42 2.27027 3.07991 0.0107511
Q2G2E4   10 0.540541 -1.27278 0.943444
Q2FYK7   38 2.05405 3.07991 0.0107511
Q2FZ13   34 1.83784 0.903563 0.161558
Q2FZE6   35 1.89189 0.903563 0.161558
Q2FVI2   33 1.78378 0.903563 0.161558
Q2FZE0   41 2.21622 3.07991 0.0107511
Q2FV38   42 2.27027 3.07991 0.0107511
Q2FXE2   29 1.56757 0.903563 0.161558
Q2G1Q2   30 1.62162 0.903563 0.161558
Q2FYY8   39 2.10811 3.07991 0.0107511
Q2FYN6   36 1.94595 0.903563 0.161558
Q2FV39   37 2 3.07991 0.0107511
Q2G130   39 2.10811 3.07991 0.0107511
Q2FUR8   38 2.05405 3.07991 0.0107511
Q2FXZ3   20 1.08108 0.903563 0.161558
Q2FYM4   9 0.486486 -1.27278 0.943444
Q2FWY1   36 1.94595 0.903563 0.161558
Q2G1V4   36 1.94595 0.903563 0.161558
P0A011   28 1.51351 0.903563 0.161558
Q2FXZ0   41 2.21622 3.07991 0.0107511
Q2G0V4   34 1.83784 0.903563 0.161558
Q2FW34   32 1.72973 0.903563 0.161558
Q2FWC7   36 1.94595 0.903563 0.161558
Q2G0F6   29 1.56757 0.903563 0.161558
Q2G0T0   48 2.59459 3.07991 0.0107511
Q2FXM8   34 1.83784 0.903563 0.161558
Q2G0Q8   32 1.72973 0.903563 0.161558
Q2FZ08   34 1.83784 0.903563 0.161558
Q2G160   28 1.51351 0.903563 0.161558
Q2FY78   34 1.83784 0.903563 0.161558
Q2G2H7   16 0.864865 -1.27278 0.943444
Q2FW53   29 1.56757 0.903563 0.161558
Q2FVX0   32 1.72973 0.903563 0.161558
Q2G2U5   39 2.10811 3.07991 0.0107511
Q2FZR0   36 1.94595 0.903563 0.161558
Q2G1Z9   37 2 3.07991 0.0107511
Q2G1G0   33 1.78378 0.903563 0.161558
Q2FW57   28 1.51351 0.903563 0.161558
Q9RQP7   25 1.35135 0.903563 0.161558
Q2FXP0   33 1.78378 0.903563 0.161558
Q2FVV1   10 0.540541 -1.27278 0.943444
Q2FYU8   9 0.486486 -1.27278 0.943444
Q2FZ04   32 1.72973 0.903563 0.161558
Q2FVQ0   37 2 3.07991 0.0107511
Q2G151   25 1.35135 0.903563 0.161558
Q2FXF9   34 1.83784 0.903563 0.161558
Q2G242   25 1.35135 0.903563 0.161558
Q2FZQ0   37 2 3.07991 0.0107511
Q2G1Q8   31 1.67568 0.903563 0.161558
Q2FYG1   37 1.94737 0.903563 0.161558
Q2G1N3   34 1.78947 0.903563 0.161558
Q2FV44   32 1.68421 0.903563 0.161558
Q2FXV4   47 2.47368 3.07991 0.0107511
Q2G0I1   19 1 0.903563 0.161558
Q2FZY0   28 1.47368 0.903563 0.161558
Q2G295   37 1.94737 0.903563 0.161558
Q2FWH3   44 2.31579 3.07991 0.0107511
Q2G072   38 2 3.07991 0.0107511
Q2G217   37 1.94737 0.903563 0.161558
Q2FYP6   33 1.73684 0.903563 0.161558
Q9EZ12   32 1.68421 0.903563 0.161558
Q2FZ48   33 1.73684 0.903563 0.161558
Q2FY16   29 1.52632 0.903563 0.161558
Q2FZU3   28 1.47368 0.903563 0.161558
Q2FVV7   40 2.10526 3.07991 0.0107511
Q2FWU0   21 1.10526 0.903563 0.161558
P0A0Q0   32 1.68421 0.903563 0.161558
Q2FVS3   40 2.10526 3.07991 0.0107511
Q2G0I6   33 1.73684 0.903563 0.161558
Q2FYP3   33 1.73684 0.903563 0.161558
Q2FWM0   37 1.94737 0.903563 0.161558
Q2FZ36   34 1.78947 0.903563 0.161558
Q2G0Y8   17 0.894737 -1.27278 0.943444
Q2FXF6   10 0.526316 -1.27278 0.943444
Q2FXM7   38 2 3.07991 0.0107511
Q2G1A6   33 1.73684 0.903563 0.161558
Q2G138   11 0.578947 -1.27278 0.943444
Q2FZR4   38 2 3.07991 0.0107511
Q2G162   9 0.473684 -1.27278 0.943444
Q2FYH2   16 0.842105 -1.27278 0.943444
Q2FX56   31 1.63158 0.903563 0.161558
Q2FY68   41 2.15789 3.07991 0.0107511
Q2G1K1   24 1.26316 0.903563 0.161558
Q2G1A3   36 1.89474 0.903563 0.161558
Q2FZX4   37 1.94737 0.903563 0.161558
Q2G1M5   40 2.10526 3.07991 0.0107511
Q2FVA3   36 1.89474 0.903563 0.161558
Q2G2G4   42 2.21053 3.07991 0.0107511
Q2G0U3   37 1.94737 0.903563 0.161558
Q2FXQ6   29 1.52632 0.903563 0.161558
Q2G0S2   37 1.94737 0.903563 0.161558
Q2G168   29 1.52632 0.903563 0.161558
Q2FZB0   33 1.73684 0.903563 0.161558
Q2G119   42 2.21053 3.07991 0.0107511
Q2FVJ7   29 1.52632 0.903563 0.161558
Q2FY30   34 1.78947 0.903563 0.161558
Q2FXR3   33 1.73684 0.903563 0.161558
Q2G1Z0   40 2.10526 3.07991 0.0107511
Q2G0A9   27 1.42105 0.903563 0.161558
O33599   24 1.26316 0.903563 0.161558
Q2FZ55   54 2.84211 3.07991 0.0107511
Q2FYS0   35 1.84211 0.903563 0.161558
Q2G248   30 1.57895 0.903563 0.161558
Q2G049   27 1.42105 0.903563 0.161558
Q2FVA5   37 1.94737 0.903563 0.161558
Q2FUX8   32 1.68421 0.903563 0.161558
Q2G123   40 2.10526 3.07991 0.0107511
Q2FVH0   39 2.05263 3.07991 0.0107511
Q2FV01   9 0.473684 -1.27278 0.943444
Q2G2L2   34 1.78947 0.903563 0.161558
Q2FYW3   38 2 3.07991 0.0107511
Q2FZZ0   36 1.89474 0.903563 0.161558
Q2FVV8   40 2.10526 3.07991 0.0107511
Q2G2W0   29 1.48718 0.903563 0.161558
Q2G041   29 1.48718 0.903563 0.161558
P0A0B9   35 1.79487 0.903563 0.161558
Q2FYI6   40 2.05128 3.07991 0.0107511
Q2G2S2   44 2.25641 3.07991 0.0107511
Q2FVQ8   28 1.4359 0.903563 0.161558
Q2FVT2   38 1.94872 0.903563 0.161558
Q2G1Z5   40 2.05128 3.07991 0.0107511
Q2G2A4   28 1.4359 0.903563 0.161558
P60393   41 2.10256 3.07991 0.0107511
Q2G0P6   52 2.66667 3.07991 0.0107511
Q2FW04   22 1.12821 0.903563 0.161558
Q2FYY9   34 1.74359 0.903563 0.161558
Q2FWP2   27 1.38462 0.903563 0.161558
Q2FVW4   38 1.94872 0.903563 0.161558
Q2FY63   37 1.89744 0.903563 0.161558
Q2FZ68   35 1.79487 0.903563 0.161558
Q2G1E2   12 0.615385 -1.27278 0.943444
Q2G2T8   28 1.4359 0.903563 0.161558
Q2FY71   26 1.33333 0.903563 0.161558
Q2FVI1   13 0.666667 -1.27278 0.943444
Q2G0W2   14 0.717949 -1.27278 0.943444
Q2G238   34 1.74359 0.903563 0.161558
Q2FZR1   35 1.79487 0.903563 0.161558
Q2FXN2   15 0.769231 -1.27278 0.943444
Q2FXH6   10 0.512821 -1.27278 0.943444
Q2FXM3   32 1.64103 0.903563 0.161558
Q2FZW3   28 1.4359 0.903563 0.161558
Q2FWM9   38 1.94872 0.903563 0.161558
Q2FUW9   8 0.410256 -1.27278 0.943444
Q2FW91   29 1.48718 0.903563 0.161558
Q2G137   35 1.79487 0.903563 0.161558
Q2FVM0   29 1.48718 0.903563 0.161558
Q2G057   30 1.53846 0.903563 0.161558
Q2FXP5   31 1.58974 0.903563 0.161558
Q2G1H2   11 0.564103 -1.27278 0.943444
Q2FX99   9 0.461538 -1.27278 0.943444
Q2G0J4   12 0.615385 -1.27278 0.943444
Q2FX74   32 1.64103 0.903563 0.161558
Q2G1J9   19 0.974359 -1.27278 0.943444
Q2G1F7   8 0.410256 -1.27278 0.943444
Q2G2R8   42 2.15385 3.07991 0.0107511
Q2FW32   33 1.69231 0.903563 0.161558
Q2FXZ4   37 1.89744 0.903563 0.161558
Q2FUT0   42 2.15385 3.07991 0.0107511
Q2G084   38 1.94872 0.903563 0.161558
Q2G148   36 1.84615 0.903563 0.161558
Q2FYR0   38 1.94872 0.903563 0.161558
Q2FW86   28 1.4359 0.903563 0.161558
Q2FW01   44 2.25641 3.07991 0.0107511
Q2FUX9   14 0.717949 -1.27278 0.943444
Q2G212   17 0.871795 -1.27278 0.943444
Q2FZ84   35 1.79487 0.903563 0.161558
Q2G0Y0   35 1.79487 0.903563 0.161558
Q2FYU4   33 1.69231 0.903563 0.161558
Q2G223   34 1.74359 0.903563 0.161558
Q2G136   33 1.69231 0.903563 0.161558
Q2G0G6   29 1.48718 0.903563 0.161558
Q2FWY6   40 2.05128 3.07991 0.0107511
Q2FWZ2   33 1.69231 0.903563 0.161558
Q2G240   39 2 3.07991 0.0107511
O05154   43 2.20513 3.07991 0.0107511
Q2FXP4   15 0.769231 -1.27278 0.943444
Q2FVH5   30 1.53846 0.903563 0.161558
Q2FYP0   40 2 3.07991 0.0107511
Q2FUW5   27 1.35 0.903563 0.161558
Q2FX66   21 1.05 0.903563 0.161558
Q2G1P4   10 0.5 -1.27278 0.943444
Q2FYI9   49 2.45 3.07991 0.0107511
Q2G0I7   38 1.9 0.903563 0.161558
Q2FXQ9   31 1.55 0.903563 0.161558
Q2FXL0   57 2.85 3.07991 0.0107511
Q2FYR7   53 2.65 3.07991 0.0107511
Q2G1W4   32 1.6 0.903563 0.161558
Q2G2C8   27 1.35 0.903563 0.161558
Q2G163   38 1.9 0.903563 0.161558
Q2FWL9   9 0.45 -1.27278 0.943444
Q2FZH3   28 1.4 0.903563 0.161558
Q2FZR5   33 1.65 0.903563 0.161558
Q2G1W6   39 1.95 0.903563 0.161558
Q2FWA5   14 0.7 -1.27278 0.943444
Q2FX17   24 1.2 0.903563 0.161558
Q2FXY1   36 1.8 0.903563 0.161558
Q2G2W1   21 1.05 0.903563 0.161558
Q2FV06   9 0.45 -1.27278 0.943444
Q2FYW6   39 1.95 0.903563 0.161558
Q2G281   30 1.5 0.903563 0.161558
Q2G227   39 1.95 0.903563 0.161558
Q2FWZ5   33 1.65 0.903563 0.161558
Q2FZX0   37 1.85 0.903563 0.161558
Q2FV51   15 0.75 -1.27278 0.943444
Q2G082   17 0.85 -1.27278 0.943444
Q2FWX4   16 0.8 -1.27278 0.943444
Q2FZT1   36 1.8 0.903563 0.161558
Q2FYF3   30 1.5 0.903563 0.161558
Q2FXW9   31 1.55 0.903563 0.161558
O34090   38 1.9 0.903563 0.161558
Q2FVE1   12 0.6 -1.27278 0.943444
Q2FZL5   40 2 3.07991 0.0107511
Q2G258   39 1.95 0.903563 0.161558
Q2FZW5   19 0.95 -1.27278 0.943444
Q2FW63   11 0.55 -1.27278 0.943444
Q2FXB4   35 1.75 0.903563 0.161558
Q2G1T5   20 1 0.903563 0.161558
Q2G1J5   31 1.55 0.903563 0.161558
Q2G0V0   32 1.6 0.903563 0.161558
Q2G0M7   36 1.8 0.903563 0.161558
Q2G1I5   39 1.95 0.903563 0.161558
Q2G146   32 1.6 0.903563 0.161558
Q2G1P6   41 2.05 3.07991 0.0107511
Q2G1W8   43 2.09756 3.07991 0.0107511
Q2G035   37 1.80488 0.903563 0.161558
Q2G1I3   30 1.46341 0.903563 0.161558
Q2FWM2   35 1.70732 0.903563 0.161558
Q2FYJ3   32 1.56098 0.903563 0.161558
Q2G0L8   39 1.90244 0.903563 0.161558
Q2G164   33 1.60976 0.903563 0.161558
Q2FVT7   38 1.85366 0.903563 0.161558
Q2G1R3   27 1.31707 0.903563 0.161558
Q2G1T6   34 1.65854 0.903563 0.161558
Q2FZN7   42 2.04878 3.07991 0.0107511
Q2FY83   26 1.26829 0.903563 0.161558
Q2FZX9   34 1.65854 0.903563 0.161558
Q2FYL5   35 1.70732 0.903563 0.161558
Q2G218   38 1.85366 0.903563 0.161558
Q2G0M5   29 1.41463 0.903563 0.161558
Q2FW78   7 0.341463 -1.27278 0.943444
P52078   45 2.19512 3.07991 0.0107511
Q7X2S2   45 2.19512 3.07991 0.0107511
Q2FZG4   24 1.17073 0.903563 0.161558
Q2G0M4   37 1.80488 0.903563 0.161558
Q2FVA2   47 2.29268 3.07991 0.0107511
Q2G115   36 1.7561 0.903563 0.161558
Q2G0M8   46 2.2439 3.07991 0.0107511
Q2G1U4   32 1.56098 0.903563 0.161558
Q2G1D0   31 1.5122 0.903563 0.161558
Q2G2S0   18 0.878049 -1.27278 0.943444
Q2G2N5   15 0.731707 -1.27278 0.943444
Q2G222   38 1.85366 0.903563 0.161558
Q2G1C8   24 1.17073 0.903563 0.161558
Q2FV40   24 1.17073 0.903563 0.161558
Q2FXT1   29 1.41463 0.903563 0.161558
Q2FZZ2   37 1.80488 0.903563 0.161558
Q2FY01   34 1.65854 0.903563 0.161558
Q2FVJ8   42 2.04878 3.07991 0.0107511
Q2FXK2   38 1.85366 0.903563 0.161558
Q2FUS7   34 1.65854 0.903563 0.161558
Q2FVP1   14 0.682927 -1.27278 0.943444
Q2FYN7   20 0.97561 -1.27278 0.943444
P69848   36 1.7561 0.903563 0.161558
Q2FWN8   39 1.90244 0.903563 0.161558
Q2FV62   34 1.65854 0.903563 0.161558
Q2FWW7   39 1.90244 0.903563 0.161558
Q2G1Y5   43 2.09756 3.07991 0.0107511
Q2FXA3   28 1.36585 0.903563 0.161558
Q2FYV3   35 1.70732 0.903563 0.161558
Q2G1H4   40 1.95122 0.903563 0.161558
Q2G038   39 1.90244 0.903563 0.161558
Q2G161   11 0.536585 -1.27278 0.943444
Q2FYV1   43 2.09756 3.07991 0.0107511
Q2FZ09   43 2.09756 3.07991 0.0107511
Q2FW90   30 1.46341 0.903563 0.161558
Q2G290   37 1.80488 0.903563 0.161558
P60611   31 1.5122 0.903563 0.161558
Q2FV58   37 1.80488 0.903563 0.161558
Q2G0C6   33 1.60976 0.903563 0.161558
Q2G050   30 1.46341 0.903563 0.161558
Q2G0V2   36 1.7561 0.903563 0.161558
Q2FVQ4   15 0.731707 -1.27278 0.943444
Q2G094   33 1.57143 0.903563 0.161558
Q2FY59   35 1.66667 0.903563 0.161558
Q2FVX7   37 1.7619 0.903563 0.161558
Q2FVP4   24 1.14286 0.903563 0.161558
Q2G185   29 1.38095 0.903563 0.161558
Q2FXP8   8 0.380952 -1.27278 0.943444
Q2G275   38 1.80952 0.903563 0.161558
Q2G1D9   33 1.57143 0.903563 0.161558
Q2FXI3   42 2 3.07991 0.0107511
Q2FYM2   33 1.57143 0.903563 0.161558
P14738   21 1 0.903563 0.161558
Q2G2Q2   35 1.66667 0.903563 0.161558
Q2G0M9   45 2.14286 3.07991 0.0107511
Q2FY67   44 2.09524 3.07991 0.0107511
Q2FWX8   26 1.2381 0.903563 0.161558
Q2FUT9   44 2.09524 3.07991 0.0107511
Q2FZS0   37 1.7619 0.903563 0.161558
Q2G2A8   28 1.33333 0.903563 0.161558
Q2FUY2   20 0.952381 -1.27278 0.943444
Q2FZL8   38 1.80952 0.903563 0.161558
Q2FW93   21 1 0.903563 0.161558
Q2G1L7   38 1.80952 0.903563 0.161558
Q2FW41   40 1.90476 0.903563 0.161558
Q2FZY6   31 1.47619 0.903563 0.161558
Q2G042   8 0.380952 -1.27278 0.943444
Q2FWK2   43 2.04762 3.07991 0.0107511
Q2FYF4   39 1.85714 0.903563 0.161558
Q2FZP2   30 1.42857 0.903563 0.161558
Q2G1G7   28 1.33333 0.903563 0.161558
Q2G1H5   37 1.7619 0.903563 0.161558
Q2G2S7   29 1.38095 0.903563 0.161558
Q2FY53   36 1.71429 0.903563 0.161558
Q2G1N2   29 1.38095 0.903563 0.161558
Q2G2V2   28 1.33333 0.903563 0.161558
Q2G1H6   42 2 3.07991 0.0107511
Q2FZA9   41 1.95238 0.903563 0.161558
Q2FXI5   35 1.66667 0.903563 0.161558
Q2G206   12 0.571429 -1.27278 0.943444
Q2FWN6   27 1.28571 0.903563 0.161558
Q2FUQ2   33 1.57143 0.903563 0.161558
Q2G1K3   29 1.38095 0.903563 0.161558
Q2FZ76   27 1.28571 0.903563 0.161558
Q2FY54   30 1.42857 0.903563 0.161558
Q2G289   33 1.57143 0.903563 0.161558
Q2FY14   31 1.47619 0.903563 0.161558
Q2FV77   38 1.80952 0.903563 0.161558
Q2G064   37 1.7619 0.903563 0.161558
Q2G033   41 1.95238 0.903563 0.161558
Q2G198   38 1.80952 0.903563 0.161558
Q2G0K4   16 0.761905 -1.27278 0.943444
Q2G0V3   48 2.28571 3.07991 0.0107511
Q2FWE2   30 1.39535 0.903563 0.161558
Q2G089   35 1.62791 0.903563 0.161558
Q2FZL3   46 2.13953 3.07991 0.0107511
Q2G087   40 1.86047 0.903563 0.161558
Q2G0A7   12 0.55814 -1.27278 0.943444
Q2FVF9   41 1.90698 0.903563 0.161558
Q2G071   27 1.25581 0.903563 0.161558
Q2FUZ2   32 1.48837 0.903563 0.161558
Q2FY27   33 1.53488 0.903563 0.161558
Q2FXX4   30 1.39535 0.903563 0.161558
Q2G1E6   38 1.76744 0.903563 0.161558
Q2G1G5   27 1.25581 0.903563 0.161558
Q2G2Q3   36 1.67442 0.903563 0.161558
Q2FZF0   38 1.76744 0.903563 0.161558
Q2G2D2   33 1.53488 0.903563 0.161558
Q2FXT4   33 1.53488 0.903563 0.161558
Q2FZI8   42 1.95349 0.903563 0.161558
Q2FUS8   28 1.30233 0.903563 0.161558
Q2FVR9   31 1.44186 0.903563 0.161558
Q2FXP2   33 1.53488 0.903563 0.161558
Q2FX94   25 1.16279 0.903563 0.161558
Q2G2A5   36 1.67442 0.903563 0.161558
Q2FZP7   33 1.53488 0.903563 0.161558
Q2G1R7   33 1.53488 0.903563 0.161558
Q2G015   19 0.883721 -1.27278 0.943444
Q2FZF4   37 1.72093 0.903563 0.161558
Q2G1E5   38 1.76744 0.903563 0.161558
Q2FWH9   16 0.744186 -1.27278 0.943444
Q2G069   37 1.72093 0.903563 0.161558
Q2FZK3   36 1.67442 0.903563 0.161558
Q2FZU5   33 1.53488 0.903563 0.161558
Q2FYT4   25 1.16279 0.903563 0.161558
Q2FWK4   35 1.62791 0.903563 0.161558
Q2FY40   40 1.86047 0.903563 0.161558
Q2FWY4   11 0.511628 -1.27278 0.943444
Q2G156   17 0.790698 -1.27278 0.943444
Q2G045   33 1.53488 0.903563 0.161558
Q2FZS6   25 1.16279 0.903563 0.161558
Q2FYC7   40 1.86047 0.903563 0.161558
Q2FW73   32 1.48837 0.903563 0.161558
Q2G1H3   40 1.86047 0.903563 0.161558
Q2FXJ6   35 1.62791 0.903563 0.161558
Q2FUS2   10 0.454545 -1.27278 0.943444
Q2G120   49 2.22727 3.07991 0.0107511
Q2G2T9   38 1.72727 0.903563 0.161558
Q2G1N9   14 0.636364 -1.27278 0.943444
Q2FXL9   37 1.68182 0.903563 0.161558
Q2G0W4   39 1.77273 0.903563 0.161558
Q2G0R6   29 1.31818 0.903563 0.161558
Q2G1C4   34 1.54545 0.903563 0.161558
Q2FWY9   48 2.18182 3.07991 0.0107511
Q2G1K4   36 1.63636 0.903563 0.161558
Q2FYK3   46 2.09091 3.07991 0.0107511
Q2G1N4   31 1.40909 0.903563 0.161558
Q2G065   29 1.31818 0.903563 0.161558
Q2FX88   33 1.5 0.903563 0.161558
Q2FVW9   31 1.40909 0.903563 0.161558
Q2G1E0   27 1.22727 0.903563 0.161558
Q2G2P2   33 1.5 0.903563 0.161558
Q2G0V5   11 0.5 -1.27278 0.943444
Q2FWA2   37 1.68182 0.903563 0.161558
Q2FZU1   39 1.77273 0.903563 0.161558
Q2FX77   27 1.22727 0.903563 0.161558
Q2FW75   28 1.27273 0.903563 0.161558
Q2FUT5   33 1.5 0.903563 0.161558
Q2G234   41 1.86364 0.903563 0.161558
Q2FZU6   41 1.86364 0.903563 0.161558
Q2G1Y2   13 0.590909 -1.27278 0.943444
Q2FXN7   25 1.13636 0.903563 0.161558
Q2G2J3   10 0.454545 -1.27278 0.943444
Q2G0G1   33 1.5 0.903563 0.161558
Q2FW62   30 1.36364 0.903563 0.161558
Q2FUP7   34 1.54545 0.903563 0.161558
Q2G1J3   32 1.45455 0.903563 0.161558
Q2FZ15   42 1.90909 0.903563 0.161558
Q2G1D3   24 1.09091 0.903563 0.161558
Q2G0K2   37 1.68182 0.903563 0.161558
Q2FWC1   38 1.72727 0.903563 0.161558
Q2FXM5   34 1.54545 0.903563 0.161558
Q2FY46   23 1.04545 0.903563 0.161558
Q2G1K0   38 1.72727 0.903563 0.161558
Q2FXT6   33 1.5 0.903563 0.161558
Q2FZM4   30 1.36364 0.903563 0.161558
Q2FXG1   28 1.27273 0.903563 0.161558
Q2FXL1   41 1.86364 0.903563 0.161558
Q2FWX5   41 1.86364 0.903563 0.161558
# cudaSaTabsearch LTYPE = T LORDER = F LSOLN = F
# QUERY ID = PF03258 
# DBFILE = ./tableaux.ascii.DB                                                             
Q2G1I1   29 1.28889 0.903563  0.161558
Q2G1K2   34 1.51111 0.903563  0.161558
Q2FUU5   31 1.37778 0.903563  0.161558
Q2FXB6   36 1.6 0.903563  0.161558
Q2FZU2   28 1.24444 0.903563  0.161558
Q2FZK0   17 0.755556 -1.27278  0.943444
Q2FY33   46 2.04444 3.07991  0.0107511
Q2G098   43 1.91111 0.903563  0.161558
Q2FZ46   30 1.33333 0.903563  0.161558
Q2FZQ5   30 1.33333 0.903563  0.161558
Q2FXU8   21 0.933333 -1.27278  0.943444
Q9EZ08   30 1.33333 0.903563  0.161558
Q2G1B9   33 1.46667 0.903563  0.161558
Q2FZ73   36 1.6 0.903563  0.161558
Q2FY35   40 1.77778 0.903563  0.161558
Q2FZ16   36 1.6 0.903563  0.161558
Q2FYR2   32 1.42222 0.903563  0.161558
Q2FWY3   21 0.933333 -1.27278  0.943444
Q2G2F5   36 1.6 0.903563  0.161558
Q2G032   33 1.46667 0.903563  0.161558
Q2FZ10   36 1.6 0.903563  0.161558
Q2G255   36 1.6 0.903563  0.161558
Q2G0X6   48 2.13333 3.07991  0.0107511
Q2FYH0   39 1.73333 0.903563  0.161558
Q2FXJ9   28 1.24444 0.903563  0.161558
Q2FZT4   39 1.73333 0.903563  0.161558
Q2FVE6   30 1.33333 0.903563  0.161558
Q2FYD3   18 0.8 -1.27278  0.943444
Q2FXT5   34 1.51111 0.903563  0.161558
Q2FY60   36 1.6 0.903563  0.161558
Q2G2D7   29 1.28889 0.903563  0.161558
Q2FX16   32 1.42222 0.903563  0.161558
Q2FZ34   34 1.51111 0.903563  0.161558
Q2G1S4   34 1.51111 0.903563  0.161558
Q2G147   37 1.64444 0.903563  0.161558
Q2G1J7   39 1.73333 0.903563  0.161558
Q2G2A7   35 1.55556 0.903563  0.161558
Q2G2M6   28 1.24444 0.903563  0.161558
Q2FV30   43 1.91111 0.903563  0.161558
Q2FVL5   37 1.64444 0.903563  0.161558
Q2FXY0   42 1.86667 0.903563  0.161558
Q2FZL1   46 2.04444 3.07991  0.0107511
Q2FW45   32 1.42222 0.903563  0.161558
Q2FZU0   31 1.34783 0.903563  0.161558
Q2FWZ0   35 1.52174 0.903563  0.161558
Q2G2H5   22 0.956522 -1.27278  0.943444
Q2FYG9   32 1.3913 0.903563  0.161558
Q2G2X6   37 1.6087 0.903563  0.161558
Q2G155   30 1.30435 0.903563  0.161558
Q2FXY9   38 1.65217 0.903563  0.161558
Q2FZ37   30 1.30435 0.903563  0.161558
Q2FVI7   40 1.73913 0.903563  0.161558
Q2FYS1   35 1.52174 0.903563  0.161558
Q2FXL5   43 1.86957 0.903563  0.161558
Q2G1J4   30 1.30435 0.903563  0.161558
Q2FWZ3   35 1.52174 0.903563  0.161558
Q2G2P7   27 1.17391 0.903563  0.161558
Q2FVH3   39 1.69565 0.903563  0.161558
Q2FZ31   34 1.47826 0.903563  0.161558
Q2G283   46 2 3.07991  0.0107511
Q2FZ66   51 2.21739 3.07991  0.0107511
Q2FWY7   9 0.391304 -1.27278  0.943444
Q2G1F9   30 1.30435 0.903563  0.161558
Q2FZJ4   37 1.6087 0.903563  0.161558
Q2FZQ1   23 1 0.903563  0.161558
Q2FY80   22 0.956522 -1.27278  0.943444
Q2G2D4   19 0.826087 -1.27278  0.943444
Q2FYP1   38 1.65217 0.903563  0.161558
Q2FYF9   21 0.913043 -1.27278  0.943444
Q2G0B3   26 1.13043 0.903563  0.161558
Q2FUT8   28 1.21739 0.903563  0.161558
Q2FYR1   41 1.78261 0.903563  0.161558
Q2FYL3   30 1.30435 0.903563  0.161558
Q2FVG4   13 0.565217 -1.27278  0.943444
Q2FVP8   28 1.21739 0.903563  0.161558
Q2FZ28   29 1.23404 0.903563  0.161558
Q2G1F0   33 1.40426 0.903563  0.161558
P95689   39 1.65957 0.903563  0.161558
Q2FYH6   41 1.74468 0.903563  0.161558
Q2FXD1   36 1.53191 0.903563  0.161558
Q2G0X5   31 1.31915 0.903563  0.161558
Q2FXN8   11 0.468085 -1.27278  0.943444
Q2G0N0   33 1.40426 0.903563  0.161558
Q2G268   39 1.65957 0.903563  0.161558
Q2FV61   46 1.95745 0.903563  0.161558
Q2FXL7   35 1.48936 0.903563  0.161558
Q2FUR5   34 1.44681 0.903563  0.161558
Q2FXV6   35 1.48936 0.903563  0.161558
Q2G2C5   29 1.23404 0.903563  0.161558
Q2FVJ6   44 1.87234 0.903563  0.161558
Q2G1Y4   35 1.48936 0.903563  0.161558
Q2FVI0   13 0.553191 -1.27278  0.943444
Q2FXJ8   27 1.14894 0.903563  0.161558
Q2FZU7   34 1.44681 0.903563  0.161558
Q2G2X4   34 1.44681 0.903563  0.161558
Q2FZA8   31 1.31915 0.903563  0.161558
Q2FW96   30 1.2766 0.903563  0.161558
Q2FYV4   35 1.48936 0.903563  0.161558
O07325   34 1.44681 0.903563  0.161558
Q2G1C1   29 1.23404 0.903563  0.161558
Q2FZR9   34 1.44681 0.903563  0.161558
Q2FVW3   40 1.70213 0.903563  0.161558
Q2G124   31 1.31915 0.903563  0.161558
P0C0V7   42 1.78723 0.903563  0.161558
Q2FX52   32 1.33333 0.903563  0.161558
Q2G2C7   34 1.41667 0.903563  0.161558
Q2G2D5   31 1.29167 0.903563  0.161558
Q2FXQ7   32 1.33333 0.903563  0.161558
Q2FZW0   33 1.375 0.903563  0.161558
Q2FVG3   39 1.625 0.903563  0.161558
Q2FXR4   39 1.625 0.903563  0.161558
Q2FZ67   41 1.70833 0.903563  0.161558
Q2G243   31 1.29167 0.903563  0.161558
Q2FV76   36 1.5 0.903563  0.161558
Q2FVZ4   36 1.5 0.903563  0.161558
Q2FWC5   41 1.70833 0.903563  0.161558
Q2FZY3   31 1.29167 0.903563  0.161558
Q2FWH5   27 1.125 0.903563  0.161558
Q2G241   30 1.25 0.903563  0.161558
Q2FV35   27 1.125 0.903563  0.161558
Q2G0T5   26 1.08333 0.903563  0.161558
Q2G1A9   33 1.375 0.903563  0.161558
Q2FYU7   34 1.41667 0.903563  0.161558
Q2G2E0   12 0.5 -1.27278  0.943444
Q2FVT6   31 1.29167 0.903563  0.161558
Q2G0D7   27 1.125 0.903563  0.161558
Q2G1M6   31 1.29167 0.903563  0.161558
Q2G0A6   26 1.08333 0.903563  0.161558
Q2FUY6   32 1.33333 0.903563  0.161558
Q2FYJ2   37 1.54167 0.903563  0.161558
Q2G2E5   31 1.26531 0.903563  0.161558
Q2G2P5   30 1.22449 0.903563  0.161558
Q2G1R6   33 1.34694 0.903563  0.161558
Q2FYF0   29 1.18367 0.903563  0.161558
Q2FVH8   22 0.897959 -1.27278  0.943444
Q2FUU3   30 1.22449 0.903563  0.161558
Q2FVG8   33 1.34694 0.903563  0.161558
Q9ZAH5   32 1.30612 0.903563  0.161558
Q2G2U0   30 1.22449 0.903563  0.161558
Q2FYR4   33 1.34694 0.903563  0.161558
Q2G256   27 1.10204 0.903563  0.161558
Q2FVY0   36 1.46939 0.903563  0.161558
Q2G0Q2   34 1.38776 0.903563  0.161558
Q2G0R2   28 1.14286 0.903563  0.161558
Q2G0Q3   30 1.22449 0.903563  0.161558
Q2FWZ9   36 1.46939 0.903563  0.161558
Q53705   30 1.22449 0.903563  0.161558
Q2G2U3   40 1.63265 0.903563  0.161558
Q2FYY6   36 1.46939 0.903563  0.161558
Q2FWL3   31 1.26531 0.903563  0.161558
Q2FY50   28 1.14286 0.903563  0.161558
Q2FXN4   40 1.63265 0.903563  0.161558
Q2G179   27 1.10204 0.903563  0.161558
Q2G1L6   36 1.46939 0.903563  0.161558
Q2FXU4   36 1.46939 0.903563  0.161558
Q2G1E9   36 1.46939 0.903563  0.161558
Q2G232   34 1.38776 0.903563  0.161558
Q2FXH9   30 1.22449 0.903563  0.161558
Q2G0X3   28 1.14286 0.903563  0.161558
Q2FXD0   38 1.55102 0.903563  0.161558
Q2G0G3   27 1.10204 0.903563  0.161558
Q2FWW3   36 1.46939 0.903563  0.161558
Q2FYG0   26 1.04 0.903563  0.161558
Q2FZS9   29 1.16 0.903563  0.161558
Q2FYS2   34 1.36 0.903563  0.161558
Q2G2U4   20 0.8 -1.27278  0.943444
Q2FWJ9   34 1.36 0.903563  0.161558
Q2FWF0   36 1.44 0.903563  0.161558
Q2FXR9   42 1.68 0.903563  0.161558
Q2FZV7   29 1.16 0.903563  0.161558
Q2G1W0   40 1.6 0.903563  0.161558
Q2G2I0   30 1.2 0.903563  0.161558
Q2G153   31 1.24 0.903563  0.161558
Q2FWD7   37 1.48 0.903563  0.161558
Q2FY15   31 1.24 0.903563  0.161558
Q2FV54   26 1.04 0.903563  0.161558
Q2FZ74   35 1.4 0.903563  0.161558
Q2FYV5   34 1.36 0.903563  0.161558
Q2G2I1   25 1 0.903563  0.161558
Q2FXZ6   30 1.2 0.903563  0.161558
Q2G0U0   26 1.04 0.903563  0.161558
Q2G0Y6   34 1.36 0.903563  0.161558
Q2FXJ0   33 1.32 0.903563  0.161558
Q2FY43   37 1.45098 0.903563  0.161558
Q2FWM1   24 0.941176 -1.27278  0.943444
Q2FVJ1   32 1.2549 0.903563  0.161558
Q2G0K3   37 1.45098 0.903563  0.161558
Q2FY66   36 1.41176 0.903563  0.161558
Q2FW99   18 0.705882 -1.27278  0.943444
Q2FV10   35 1.37255 0.903563  0.161558
Q2FXJ5   38 1.4902 0.903563  0.161558
Q2FX69   18 0.705882 -1.27278  0.943444
Q2G0B2   29 1.13725 0.903563  0.161558
Q2FX14   35 1.37255 0.903563  0.161558
Q2FYD8   29 1.13725 0.903563  0.161558
Q2FWE5   37 1.45098 0.903563  0.161558
Q2G2A3   33 1.29412 0.903563  0.161558
Q2FZH8   34 1.33333 0.903563  0.161558
Q2FX51   36 1.41176 0.903563  0.161558
Q2FWE8   32 1.2549 0.903563  0.161558
Q2G088   42 1.64706 0.903563  0.161558
Q2G028   35 1.34615 0.903563  0.161558
Q2G1S3   38 1.46154 0.903563  0.161558
Q2FYN4   33 1.26923 0.903563  0.161558
Q2FX86   32 1.23077 0.903563  0.161558
Q2G2S8   24 0.923077 -1.27278  0.943444
Q2FUW8   33 1.26923 0.903563  0.161558
Q2FWD4   34 1.30769 0.903563  0.161558
Q2FVH6   37 1.42308 0.903563  0.161558
Q2G029   36 1.38462 0.903563  0.161558
Q2G1R5   34 1.30769 0.903563  0.161558
Q2FX65   7 0.269231 -1.27278  0.943444
Q2FZV6   42 1.61538 0.903563  0.161558
Q2G1P1   35 1.34615 0.903563  0.161558
Q2FVU4   24 0.923077 -1.27278  0.943444
Q2FVT5   52 2 3.07991  0.0107511
Q2G2H4   28 1.07692 0.903563  0.161558
Q2FZ58   32 1.23077 0.903563  0.161558
Q2FVJ2   34 1.30769 0.903563  0.161558
Q2FXW5   29 1.11538 0.903563  0.161558
Q2FWK1   36 1.38462 0.903563  0.161558
Q2G031   30 1.15385 0.903563  0.161558
Q2G0U1   32 1.23077 0.903563  0.161558
Q2FW46   30 1.15385 0.903563  0.161558
Q2FZY5   49 1.88462 0.903563  0.161558
Q2FZI5   31 1.16981 0.903563  0.161558
Q2FYR9   38 1.43396 0.903563  0.161558
Q2FZ92   33 1.24528 0.903563  0.161558
Q2G1D5   37 1.39623 0.903563  0.161558
Q2FXM2   28 1.0566 0.903563  0.161558
Q2FVM2   39 1.4717 0.903563  0.161558
Q2FZN2   30 1.13208 0.903563  0.161558
Q2G1U8   32 1.20755 0.903563  0.161558
Q2FVS7   37 1.39623 0.903563  0.161558
Q2FWB5   27 1.01887 0.903563  0.161558
Q2FXX1   42 1.58491 0.903563  0.161558
Q2G2J9   31 1.16981 0.903563  0.161558
Q2G0Y7   29 1.09434 0.903563  0.161558
Q2FW81   39 1.4717 0.903563  0.161558
Q2FWK3   31 1.16981 0.903563  0.161558
Q2FY34   44 1.66038 0.903563  0.161558
Q2FXF8   25 0.943396 -1.27278  0.943444
Q2FXI9   31 1.16981 0.903563  0.161558
Q05615   34 1.25926 0.903563  0.161558
Q2FUW4   29 1.07407 0.903563  0.161558
Q2FVF4   33 1.22222 0.903563  0.161558
Q2FWI3   31 1.14815 0.903563  0.161558
Q2FWG8   36 1.33333 0.903563  0.161558
Q2G0R0   28 1.03704 0.903563  0.161558
Q2G0I4   31 1.14815 0.903563  0.161558
Q2FV67   32 1.18519 0.903563  0.161558
Q2G091   32 1.18519 0.903563  0.161558
Q2G1U1   33 1.22222 0.903563  0.161558
Q2FUX7   35 1.2963 0.903563  0.161558
Q2FY51   33 1.22222 0.903563  0.161558
Q2FYP2   25 0.925926 -1.27278  0.943444
Q2G0F8   26 0.962963 -1.27278  0.943444
Q2FXH5   29 1.07407 0.903563  0.161558
Q2G193   39 1.44444 0.903563  0.161558
Q2FWD6   29 1.07407 0.903563  0.161558
Q2FZ98   33 1.2 0.903563  0.161558
Q2FYQ2   20 0.727273 -1.27278  0.943444
Q2FWL5   24 0.872727 -1.27278  0.943444
Q2FV16   30 1.09091 0.903563  0.161558
Q2FWX9   36 1.30909 0.903563  0.161558
Q2G1J0   29 1.05455 0.903563  0.161558
Q2G235   32 1.16364 0.903563  0.161558
Q2FXK1   31 1.12727 0.903563  0.161558
Q2FWF4   30 1.09091 0.903563  0.161558
Q2FZC8   35 1.27273 0.903563  0.161558
Q2FZQ4   33 1.2 0.903563  0.161558
O52582   33 1.2 0.903563  0.161558
Q2FZI6   42 1.52727 0.903563  0.161558
Q2FUW7   36 1.30909 0.903563  0.161558
Q2G2M9   28 1.01818 0.903563  0.161558
Q2FZD0   36 1.30909 0.903563  0.161558
Q2FWK7   30 1.09091 0.903563  0.161558
Q2FWU4   17 0.618182 -1.27278  0.943444
Q2FUX4   28 1.01818 0.903563  0.161558
Q2G2V3   35 1.27273 0.903563  0.161558
O05204   34 1.23636 0.903563  0.161558
Q2FYC2   30 1.07143 0.903563  0.161558
Q2FZP6   34 1.21429 0.903563  0.161558
Q2G0L2   40 1.42857 0.903563  0.161558
Q2FZV1   13 0.464286 -1.27278  0.943444
Q2FVQ5   35 1.25 0.903563  0.161558
Q2FZW6   32 1.14286 0.903563  0.161558
Q2FZI3   27 0.964286 -1.27278  0.943444
Q2G219   34 1.21429 0.903563  0.161558
Q2FZR2   31 1.10714 0.903563  0.161558
Q2FXZ2   32 1.14286 0.903563  0.161558
Q2FYC6   33 1.17857 0.903563  0.161558
Q2FYZ5   38 1.33333 0.903563  0.161558
Q2FWN4   27 0.947368 -1.27278  0.943444
Q2G221   22 0.77193 -1.27278  0.943444
Q2FZX5   26 0.912281 -1.27278  0.943444
Q2FUW3   40 1.40351 0.903563  0.161558
Q2G2H3   33 1.15789 0.903563  0.161558
Q2FY08   40 1.40351 0.903563  0.161558
Q2FXU5   33 1.15789 0.903563  0.161558
Q2G1F8   31 1.08772 0.903563  0.161558
Q2FYW4   36 1.26316 0.903563  0.161558
Q2G142   25 0.877193 -1.27278  0.943444
Q2G1U3   26 0.912281 -1.27278  0.943444
Q2FZ18   35 1.22807 0.903563  0.161558
Q2FV24   32 1.12281 0.903563  0.161558
Q2G1C2   27 0.947368 -1.27278  0.943444
Q2FYZ4   37 1.29825 0.903563  0.161558
Q2FWT4   35 1.22807 0.903563  0.161558
Q2FUX1   33 1.15789 0.903563  0.161558
Q2FZG9   34 1.17241 0.903563  0.161558
Q2FVC1   36 1.24138 0.903563  0.161558
Q2FYT3   24 0.827586 -1.27278  0.943444
Q2FY82   35 1.2069 0.903563  0.161558
Q2FV02   33 1.13793 0.903563  0.161558
Q2FXJ2   28 0.965517 -1.27278  0.943444
Q2FZ02   29 1 0.903563  0.161558
Q2G0L3   33 1.13793 0.903563  0.161558
Q2FZH5   28 0.965517 -1.27278  0.943444
Q2FWH4   31 1.06897 0.903563  0.161558
Q2FW49   31 1.06897 0.903563  0.161558
Q93T05   37 1.27586 0.903563  0.161558
Q2FX73   29 1 0.903563  0.161558
Q2G239   30 1.01695 0.903563  0.161558
Q2G121   27 0.915254 -1.27278  0.943444
Q2FY11   36 1.22034 0.903563  0.161558
Q2FV11   32 1.08475 0.903563  0.161558
Q2FZ05   40 1.35593 0.903563  0.161558
Q2G253   27 0.915254 -1.27278  0.943444
Q2FW98   32 1.08475 0.903563  0.161558
Q2G205   37 1.25424 0.903563  0.161558
Q2FVE7   30 1.01695 0.903563  0.161558
Q2FYD0   25 0.847458 -1.27278  0.943444
Q2FZ19   46 1.55932 0.903563  0.161558
Q2G1C7   42 1.42373 0.903563  0.161558
Q2FV60   39 1.32203 0.903563  0.161558
Q2FY64   29 0.983051 -1.27278  0.943444
Q2FZI9   37 1.25424 0.903563  0.161558
Q2FV57   40 1.33333 0.903563  0.161558
Q2FXA5   36 1.2 0.903563  0.161558
Q2G2U8   15 0.5 -1.27278  0.943444
Q2FZP0   30 1 0.903563  0.161558
Q2FZL7   27 0.9 -1.27278  0.943444
Q2FZR3   34 1.13333 0.903563  0.161558
Q2FWA0   34 1.13333 0.903563  0.161558
Q2G090   31 1.03333 0.903563  0.161558
Q2G1H0   30 0.983607 -1.27278  0.943444
Q2FZP4   30 0.983607 -1.27278  0.943444
Q2FUX0   25 0.819672 -1.27278  0.943444
Q2FV86   29 0.95082 -1.27278  0.943444
Q2FV14   41 1.34426 0.903563  0.161558
Q2FUT2   28 0.918033 -1.27278  0.943444
Q2FZ64   30 0.983607 -1.27278  0.943444
Q2FUW1   26 0.83871 -1.27278  0.943444
Q2FWI0   37 1.19355 0.903563  0.161558
Q2G2K5   32 1.03226 0.903563  0.161558
Q2FWK6   30 0.967742 -1.27278  0.943444
Q2G0T9   27 0.870968 -1.27278  0.943444
Q2G078   37 1.19355 0.903563  0.161558
Q2G1P3   29 0.935484 -1.27278  0.943444
Q2G274   32 1.01587 0.903563  0.161558
Q2FZD4   28 0.888889 -1.27278  0.943444
Q2FYS5   39 1.2381 0.903563  0.161558
Q2G1K5   32 1.01587 0.903563  0.161558
Q2G1L5   38 1.20635 0.903563  0.161558
Q2G1M9   40 1.26984 0.903563  0.161558
Q2FX67   26 0.825397 -1.27278  0.943444
Q2FZ32   24 0.761905 -1.27278  0.943444
Q2FWH7   23 0.730159 -1.27278  0.943444
Q2FXT8   32 1 0.903563  0.161558
Q2FUQ3   38 1.1875 0.903563  0.161558
Q2G1Y6   32 1 0.903563  0.161558
Q2FX68   27 0.84375 -1.27278  0.943444
Q2FWD1   33 1.03125 0.903563  0.161558
Q2FUZ8   31 0.96875 -1.27278  0.943444
Q2G1F5   33 1.03125 0.903563  0.161558
Q2G2T6   26 0.8125 -1.27278  0.943444
Q2FYD2   29 0.90625 -1.27278  0.943444
Q2FYA1   27 0.84375 -1.27278  0.943444
Q2FY21   29 0.90625 -1.27278  0.943444
Q2FZD3   24 0.75 -1.27278  0.943444
Q2G1Z4   32 1 0.903563  0.161558
Q2G0S3   30 0.923077 -1.27278  0.943444
Q2FVQ3   30 0.923077 -1.27278  0.943444
Q2G2J4   22 0.676923 -1.27278  0.943444
Q2G2B8   31 0.953846 -1.27278  0.943444
Q2G0L5   13 0.4 -1.27278  0.943444
Q2FW72   35 1.07692 0.903563  0.161558
Q2FYT8   28 0.861538 -1.27278  0.943444
Q2FXM9   34 1.04615 0.903563  0.161558
Q2G1Y0   26 0.8 -1.27278  0.943444
Q2G2D0   27 0.830769 -1.27278  0.943444
Q2G2M2   33 1.01538 0.903563  0.161558
Q2G1B7   38 1.16923 0.903563  0.161558
Q2G1B8   25 0.769231 -1.27278  0.943444
Q2G0M6   39 1.2 0.903563  0.161558
Q2G1D8   38 1.15152 0.903563  0.161558
Q2FV70   33 1 0.903563  0.161558
Q2FV72   32 0.969697 -1.27278  0.943444
Q2FVB2   27 0.818182 -1.27278  0.943444
Q2G122   25 0.757576 -1.27278  0.943444
Q2G1W2   35 1.04478 0.903563  0.161558
Q2FWW1   30 0.895522 -1.27278  0.943444
Q2G1F4   41 1.22388 0.903563  0.161558
Q2G093   35 1.04478 0.903563  0.161558
Q2FXY7   26 0.776119 -1.27278  0.943444
Q2G1C6   29 0.865672 -1.27278  0.943444
Q2FZ20   26 0.776119 -1.27278  0.943444
O50581   29 0.852941 -1.27278  0.943444
Q2G1N1   32 0.941176 -1.27278  0.943444
Q2G188   25 0.724638 -1.27278  0.943444
Q2G296   28 0.811594 -1.27278  0.943444
Q2G2E9   33 0.956522 -1.27278  0.943444
Q2G294   33 0.956522 -1.27278  0.943444
Q2FWJ5   28 0.811594 -1.27278  0.943444
Q2FW03   26 0.742857 -1.27278  0.943444
Q2G0N1   29 0.828571 -1.27278  0.943444
Q2FZJ0   43 1.22857 0.903563  0.161558
Q2FYZ9   22 0.628571 -1.27278  0.943444
Q2FV74   23 0.657143 -1.27278  0.943444
Q2FXP7   30 0.857143 -1.27278  0.943444
Q2FXU1   29 0.828571 -1.27278  0.943444
Q2G1M8   30 0.857143 -1.27278  0.943444
Q2FXY4   33 0.942857 -1.27278  0.943444
Q2FZ94   27 0.760563 -1.27278  0.943444
Q2FYI0   28 0.777778 -1.27278  0.943444
Q2FXT9   30 0.833333 -1.27278  0.943444
Q2G0D2   29 0.794521 -1.27278  0.943444
Q2FYB7   25 0.684932 -1.27278  0.943444
Q2FVN8   25 0.684932 -1.27278  0.943444
Q2FZ49   26 0.712329 -1.27278  0.943444
Q2FUW6   28 0.767123 -1.27278  0.943444
Q2G1P7   23 0.630137 -1.27278  0.943444
Q2FW70   32 0.864865 -1.27278  0.943444
Q2G0W1   28 0.756757 -1.27278  0.943444
Q2G024   27 0.72973 -1.27278  0.943444
Q2G1G8   31 0.837838 -1.27278  0.943444
Q2G1R9   29 0.783784 -1.27278  0.943444
O06446   26 0.702703 -1.27278  0.943444
Q2G1C9   34 0.918919 -1.27278  0.943444
Q2FXV8   27 0.72 -1.27278  0.943444
Q2G0P5   25 0.666667 -1.27278  0.943444
Q2FV64   29 0.763158 -1.27278  0.943444
Q2FV87   33 0.857143 -1.27278  0.943444
Q2G1K9   24 0.615385 -1.27278  0.943444
Q2G266   26 0.666667 -1.27278  0.943444
Q59801   35 0.886076 -1.27278  0.943444
Q2FXH2   27 0.683544 -1.27278  0.943444
Q53727   28 0.7 -1.27278  0.943444
Q2G2Q0   26 0.65 -1.27278  0.943444
Q2FZD8   26 0.641975 -1.27278  0.943444
Q2FYS4   26 0.641975 -1.27278  0.943444
Q2G1G2   33 0.814815 -1.27278  0.943444
Q2FXV9   34 0.829268 -1.27278  0.943444
Q2G0L4   18 0.439024 -1.27278  0.943444
Q2FXR8   27 0.658537 -1.27278  0.943444
Q2FYJ0   27 0.658537 -1.27278  0.943444
Q2FZS8   27 0.650602 -1.27278  0.943444
Q2FXN9   23 0.541176 -1.27278  0.943444
Q2FYM1   34 0.8 -1.27278  0.943444
Q2FVZ5   25 0.588235 -1.27278  0.943444
Q2FVL8   23 0.534884 -1.27278  0.943444
Q2FZ40   24 0.55814 -1.27278  0.943444
Q2FYH5   28 0.643678 -1.27278  0.943444
Q2FXB3   27 0.606742 -1.27278  0.943444
Q2FYS9   25 0.549451 -1.27278  0.943444
Q2G1Q4   27 0.593407 -1.27278  0.943444
Q2FVC3   26 0.571429 -1.27278  0.943444
Q2G046   25 0.543478 -1.27278  0.943444
Q2FWU3   18 0.391304 -1.27278  0.943444
Q2FZ72   28 0.608696 -1.27278  0.943444
Q2FZ82   21 0.456522 -1.27278  0.943444
Q9F1K0   23 0.484211 -1.27278  0.943444
Q2FVV9   27 0.545455 -1.27278  0.943444
Q2FZT6   20 0.4 -1.27278  0.943444
Q2FWU5   20 0.4 -1.27278  0.943444
Q2FYC8   22 0.435644 -1.27278  0.943444
Q2FZK7   18 0.349515 -1.27278  0.943444
Q2G2C1   27 0.524272 -1.27278  0.943444
Q2FZT5   22 0.415094 -1.27278  0.943444
Q2G0R8   19 0.35514 -1.27278  0.943444
Q2FW95   25 0.46729 -1.27278  0.943444
Q2G0N5   28 0.504505 -1.27278  0.943444
P47768   26 0.460177 -1.27278  0.943444
Q2FXH4   23 0.403509 -1.27278  0.943444
Q2FVM1   23 0.403509 -1.27278  0.943444
```
