## Supplementary Data 3 for "Mining folded proteomes in the era of accurate structure prediction": PF03314.output

```
# cudaSaTabsearch LTYPE = T LORDER = F LSOLN = F
# QUERY ID = PF03314 
# DBFILE = ./tableaux.ascii.DB                                                             
Q2G0V6   0 0 -1.27278 0.943444
Q2G075   0 0 -1.27278 0.943444
Q2G083   0 0 -1.27278 0.943444
Q2FZN3   0 0 -1.27278 0.943444
Q2FY90   0 0 -1.27278 0.943444
Q2FX91   0 0 -1.27278 0.943444
Q2FX54   0 0 -1.27278 0.943444
Q2FYQ4   0 0 -1.27278 0.943444
Q2G284   0 0 -1.27278 0.943444
Q2G0S4   0 0 -1.27278 0.943444
Q2FWM3   0 0 -1.27278 0.943444
Q2FX81   0 0 -1.27278 0.943444
Q2FXC6   0 0 -1.27278 0.943444
Q2FWJ7   0 0 -1.27278 0.943444
Q2FYJ9   0 0 -1.27278 0.943444
Q2G2E6   0 0 -1.27278 0.943444
Q2FWV0   0 0 -1.27278 0.943444
Q2FZC3   0 0 -1.27278 0.943444
Q2FVH9   0 0 -1.27278 0.943444
Q2FXQ5   0 0 -1.27278 0.943444
Q2FZU4   0 0 -1.27278 0.943444
Q2FYF8   0 0 -1.27278 0.943444
Q2FUR4   0 0 -1.27278 0.943444
Q2FYI2   0 0 -1.27278 0.943444
Q2FYY2   0 0 -1.27278 0.943444
Q2FW58   0 0 -1.27278 0.943444
P0C7Z3   0 0 -1.27278 0.943444
Q2G0T2   0 0 -1.27278 0.943444
Q2G1G9   0 0 -1.27278 0.943444
Q2FVJ0   0 0 -1.27278 0.943444
Q2FZ80   0 0 -1.27278 0.943444
Q2G1R4   0 0 -1.27278 0.943444
Q2FW02   0 0 -1.27278 0.943444
Q2G1X3   0 0 -1.27278 0.943444
Q2FWW4   0 0 -1.27278 0.943444
Q2FZE1   0 0 -1.27278 0.943444
Q2FY31   0 0 -1.27278 0.943444
Q2G018   0 0 -1.27278 0.943444
Q2FZI0   0 0 -1.27278 0.943444
Q2FUZ7   0 0 -1.27278 0.943444
Q2G250   0 0 -1.27278 0.943444
Q2FWU8   0 0 -1.27278 0.943444
Q2FYX5   0 0 -1.27278 0.943444
Q2FZY2   0 0 -1.27278 0.943444
Q2FZX8   0 0 -1.27278 0.943444
Q2FUY8   0 0 -1.27278 0.943444
Q2FV73   0 0 -1.27278 0.943444
Q2G0C5   0 0 -1.27278 0.943444
Q2FZ52   0 0 -1.27278 0.943444
Q2FVK6   0 0 -1.27278 0.943444
Q2G0Z3   0 0 -1.27278 0.943444
Q2FZJ8   0 0 -1.27278 0.943444
Q2FY57   0 0 -1.27278 0.943444
Q2G0W3   0 0 -1.27278 0.943444
Q2G0I2   0 0 -1.27278 0.943444
Q2FYX1   0 0 -1.27278 0.943444
Q2G0H2   0 0 -1.27278 0.943444
Q2FWJ8   0 0 -1.27278 0.943444
Q2FWZ7   0 0 -1.27278 0.943444
Q2FV04   0 0 -1.27278 0.943444
Q2G0H6   0 0 -1.27278 0.943444
Q2G291   0 0 -1.27278 0.943444
Q2G1A7   0 0 -1.27278 0.943444
Q2FVS8   0 0 -1.27278 0.943444
Q2FZ26   0 0 -1.27278 0.943444
Q2FXJ3   0 0 -1.27278 0.943444
Q2G231   0 0 -1.27278 0.943444
Q2G2N0   0 0 -1.27278 0.943444
Q2G2I2   0 0 -1.27278 0.943444
Q2FYU3   0 0 -1.27278 0.943444
Q2FWY5   0 0 -1.27278 0.943444
Q2G2E3   0 0 -1.27278 0.943444
Q2FV09   0 0 -1.27278 0.943444
Q2FX72   0 0 -1.27278 0.943444
Q2FWA3   0 0 -1.27278 0.943444
Q2FWF2   0 0 -1.27278 0.943444
Q2G0E4   0 0 -1.27278 0.943444
Q2G251   0 0 -1.27278 0.943444
P0C818   0 0 -1.27278 0.943444
Q2FXQ2   0 0 -1.27278 0.943444
Q2FXD4   0 0 -1.27278 0.943444
Q2G014   0 0 -1.27278 0.943444
Q2FWI9   0 0 -1.27278 0.943444
Q2FX79   0 0 -1.27278 0.943444
Q2FVP7   0 0 -1.27278 0.943444
Q2FZN4   0 0 -1.27278 0.943444
Q2FWU6   0 0 -1.27278 0.943444
Q2G2Y1   0 0 -1.27278 0.943444
Q2FYF6   0 0 -1.27278 0.943444
Q2FXK0   0 0 -1.27278 0.943444
Q2FVI9   0 0 -1.27278 0.943444
Q2G246   0 0 -1.27278 0.943444
Q2G053   0 0 -1.27278 0.943444
Q2FWK8   0 0 -1.27278 0.943444
Q2FXL8   0 0 -1.27278 0.943444
Q2G0Q4   0 0 -1.27278 0.943444
Q2FVB7   0 0 -1.27278 0.943444
Q2FYD6   0 0 -1.27278 0.943444
Q2FXK9   0 0 -1.27278 0.943444
Q2FV78   0 0 -1.27278 0.943444
Q2FXG4   0 0 -1.27278 0.943444
Q2G0C8   0 0 -1.27278 0.943444
Q2FWU9   0 0 -1.27278 0.943444
Q2FUX2   0 0 -1.27278 0.943444
Q2FYI8   0 0 -1.27278 0.943444
Q2FXA1   0 0 -1.27278 0.943444
Q2FV49   0 0 -1.27278 0.943444
Q2G1S0   0 0 -1.27278 0.943444
Q2G0G0   0 0 -1.27278 0.943444
P0C805   0 0 -1.27278 0.943444
Q2FWV9   0 0 -1.27278 0.943444
Q2G152   0 0 -1.27278 0.943444
Q2FX48   0 0 -1.27278 0.943444
Q2FXS5   0 0 -1.27278 0.943444
Q2FWL4   0 0 -1.27278 0.943444
P0C7Y1   0 0 -1.27278 0.943444
Q2FXA2   0 0 -1.27278 0.943444
Q2FY96   0 0 -1.27278 0.943444
Q2FVJ3   0 0 -1.27278 0.943444
Q2FZ24   0 0 -1.27278 0.943444
Q2G1X4   0 0 -1.27278 0.943444
Q2FYM6   0 0 -1.27278 0.943444
Q2FWX6   0 0 -1.27278 0.943444
Q2G1D2   0 0 -1.27278 0.943444
Q2FWC0   0 0 -1.27278 0.943444
Q2FZG7   0 0 -1.27278 0.943444
Q2G2P1   0 0 -1.27278 0.943444
Q2G1M4   0 0 -1.27278 0.943444
Q2FX29   0 0 -1.27278 0.943444
Q2FUZ3   0 0 -1.27278 0.943444
Q2FVZ9   0 0 -1.27278 0.943444
Q2G2N3   0 0 -1.27278 0.943444
Q2G237   0 0 -1.27278 0.943444
Q2FXN5   0 0 -1.27278 0.943444
Q2FYP7   0 0 -1.27278 0.943444
Q2FWC8   0 0 -1.27278 0.943444
Q2G209   0 0 -1.27278 0.943444
Q2FXX7   0 0 -1.27278 0.943444
Q2FV05   0 0 -1.27278 0.943444
Q2FWM8   0 0 -1.27278 0.943444
Q2FV00   0 0 -1.27278 0.943444
Q2FZF2   0 0 -1.27278 0.943444
Q2FV80   0 0 -1.27278 0.943444
Q2FZZ7   0 0 -1.27278 0.943444
Q2FWH8   0 0 -1.27278 0.943444
Q2FVS5   0 0 -1.27278 0.943444
Q2FWY0   0 0 -1.27278 0.943444
Q2FZM3   0 0 -1.27278 0.943444
Q2FZW8   0 0 -1.27278 0.943444
Q2FVY7   0 0 -1.27278 0.943444
Q2FXJ1   0 0 -1.27278 0.943444
Q2G0T7   0 0 -1.27278 0.943444
Q2FW40   0 0 -1.27278 0.943444
Q2FYU9   0 0 -1.27278 0.943444
Q2FUR0   0 0 -1.27278 0.943444
Q2G215   0 0 -1.27278 0.943444
Q2G169   0 0 -1.27278 0.943444
Q2G034   0 0 -1.27278 0.943444
Q2FUV8   1 0.125 -1.27278 0.943444
Q2FW44   0 0 -1.27278 0.943444
Q2FYJ8   0 0 -1.27278 0.943444
Q2FVR6   2 0.25 -1.27278 0.943444
Q2G183   1 0.125 -1.27278 0.943444
Q2G0S1   2 0.25 -1.27278 0.943444
Q2FX83   0 0 -1.27278 0.943444
Q2FYF7   2 0.25 -1.27278 0.943444
Q2G166   2 0.25 -1.27278 0.943444
Q2FX20   1 0.125 -1.27278 0.943444
Q2G020   1 0.125 -1.27278 0.943444
Q2FVC0   0 0 -1.27278 0.943444
Q2FVD1   0 0 -1.27278 0.943444
Q2FWH1   2 0.25 -1.27278 0.943444
Q2FYX2   0 0 -1.27278 0.943444
Q2FZB5   2 0.25 -1.27278 0.943444
Q2G0G8   2 0.25 -1.27278 0.943444
P0A0I4   0 0 -1.27278 0.943444
Q2G2C6   2 0.25 -1.27278 0.943444
Q2FVB1   1 0.125 -1.27278 0.943444
Q2FYN1   2 0.25 -1.27278 0.943444
Q2FV79   2 0.25 -1.27278 0.943444
Q2FVU9   2 0.25 -1.27278 0.943444
Q2G0W5   2 0.25 -1.27278 0.943444
Q2FW60   0 0 -1.27278 0.943444
Q2G269   2 0.25 -1.27278 0.943444
Q2FZS1   1 0.125 -1.27278 0.943444
Q2G1Y3   1 0.125 -1.27278 0.943444
Q2FWA4   2 0.25 -1.27278 0.943444
Q2G0C0   2 0.25 -1.27278 0.943444
Q2G2J6   0 0 -1.27278 0.943444
Q2G1R2   1 0.125 -1.27278 0.943444
Q2FXY8   1 0.125 -1.27278 0.943444
Q2FYL2   1 0.125 -1.27278 0.943444
Q2FYS3   0 0 -1.27278 0.943444
Q2FXS0   1 0.125 -1.27278 0.943444
Q2FWA7   0 0 -1.27278 0.943444
Q2FWV8   0 0 -1.27278 0.943444
Q2G279   1 0.125 -1.27278 0.943444
Q2FYB5   0 0 -1.27278 0.943444
Q2G175   0 0 -1.27278 0.943444
Q2FZ07   0 0 -1.27278 0.943444
Q2FVG7   1 0.125 -1.27278 0.943444
Q2G2P3   1 0.125 -1.27278 0.943444
Q2FZA3   1 0.125 -1.27278 0.943444
Q2FYE1   2 0.25 -1.27278 0.943444
Q2G2F8   0 0 -1.27278 0.943444
Q2FWS8   0 0 -1.27278 0.943444
Q2FXD8   1 0.125 -1.27278 0.943444
Q2FX46   2 0.25 -1.27278 0.943444
Q2FYB4   2 0.25 -1.27278 0.943444
Q2FYC0   1 0.125 -1.27278 0.943444
Q2FUY5   2 0.25 -1.27278 0.943444
Q2FYF2   0 0 -1.27278 0.943444
Q2G0R4   0 0 -1.27278 0.943444
Q2G1L1   1 0.125 -1.27278 0.943444
Q2FYB0   1 0.125 -1.27278 0.943444
Q2FWW5   2 0.25 -1.27278 0.943444
Q2FX04   1 0.125 -1.27278 0.943444
Q2FV33   2 0.25 -1.27278 0.943444
Q2FUX6   1 0.125 -1.27278 0.943444
Q2FVP5   0 0 -1.27278 0.943444
Q2G0W7   2 0.25 -1.27278 0.943444
Q2FXV1   0 0 -1.27278 0.943444
Q2G096   2 0.25 -1.27278 0.943444
Q2FV68   1 0.125 -1.27278 0.943444
Q2FVY6   1 0.125 -1.27278 0.943444
Q2FYY0   0 0 -1.27278 0.943444
Q2G005   2 0.25 -1.27278 0.943444
Q2G2B4   1 0.125 -1.27278 0.943444
Q2FVZ7   2 0.25 -1.27278 0.943444
Q2FW55   2 0.25 -1.27278 0.943444
Q2FV92   2 0.25 -1.27278 0.943444
Q2FYV9   1 0.125 -1.27278 0.943444
Q2FW74   1 0.125 -1.27278 0.943444
Q2FVK9   2 0.25 -1.27278 0.943444
Q2FZA4   2 0.25 -1.27278 0.943444
Q2FV25   0 0 -1.27278 0.943444
Q2FYG8   2 0.25 -1.27278 0.943444
Q2G216   2 0.25 -1.27278 0.943444
Q2FZ69   2 0.25 -1.27278 0.943444
Q2FV97   2 0.25 -1.27278 0.943444
Q2FZ95   0 0 -1.27278 0.943444
Q2FZN8   1 0.125 -1.27278 0.943444
Q2FZG2   1 0.125 -1.27278 0.943444
Q2G259   2 0.25 -1.27278 0.943444
Q2FYB6   2 0.25 -1.27278 0.943444
Q2FZD1   1 0.125 -1.27278 0.943444
Q2FYT6   2 0.25 -1.27278 0.943444
Q2G0Y2   1 0.125 -1.27278 0.943444
Q2FWZ1   2 0.25 -1.27278 0.943444
Q2FVC8   2 0.25 -1.27278 0.943444
Q2G2H1   2 0.25 -1.27278 0.943444
Q2FY47   1 0.125 -1.27278 0.943444
Q2FX78   2 0.25 -1.27278 0.943444
Q2FX47   1 0.125 -1.27278 0.943444
Q2FZA7   0 0 -1.27278 0.943444
Q2FV32   2 0.25 -1.27278 0.943444
Q2FYE6   0 0 -1.27278 0.943444
Q2FZ41   1 0.125 -1.27278 0.943444
Q2FYG3   0 0 -1.27278 0.943444
Q2FX01   2 0.25 -1.27278 0.943444
Q2FXU6   1 0.125 -1.27278 0.943444
Q2FYL7   0 0 -1.27278 0.943444
Q2FWQ3   2 0.25 -1.27278 0.943444
Q2FZY9   0 0 -1.27278 0.943444
Q2FV50   2 0.25 -1.27278 0.943444
Q2FUY7   0 0 -1.27278 0.943444
Q2FXP6   2 0.25 -1.27278 0.943444
Q2G1S9   2 0.25 -1.27278 0.943444
Q2FX18   2 0.25 -1.27278 0.943444
Q2FYU0   0 0 -1.27278 0.943444
Q2FXZ7   4 0.470588 -1.27278 0.943444
Q2G051   4 0.470588 -1.27278 0.943444
Q2FWS3   4 0.470588 -1.27278 0.943444
Q2FW14   2 0.235294 -1.27278 0.943444
Q2FYD7   3 0.352941 -1.27278 0.943444
Q9RQP8   4 0.470588 -1.27278 0.943444
Q2FZK2   4 0.470588 -1.27278 0.943444
Q2FWI7   3 0.352941 -1.27278 0.943444
Q2G182   4 0.470588 -1.27278 0.943444
Q2FYT7   2 0.235294 -1.27278 0.943444
Q2FV46   3 0.352941 -1.27278 0.943444
Q2FY58   2 0.235294 -1.27278 0.943444
Q2FX06   2 0.235294 -1.27278 0.943444
Q2FZH0   2 0.235294 -1.27278 0.943444
Q2FUZ4   6 0.705882 -1.27278 0.943444
Q2G102   4 0.470588 -1.27278 0.943444
Q2G1R8   4 0.470588 -1.27278 0.943444
Q2G2J1   5 0.588235 -1.27278 0.943444
Q2FX71   3 0.352941 -1.27278 0.943444
Q2FUZ5   2 0.235294 -1.27278 0.943444
Q2FYP5   2 0.235294 -1.27278 0.943444
Q2G048   0 0 -1.27278 0.943444
Q2FUQ0   3 0.352941 -1.27278 0.943444
Q2FWS7   3 0.352941 -1.27278 0.943444
Q2FV65   1 0.117647 -1.27278 0.943444
Q2G125   2 0.235294 -1.27278 0.943444
Q2FYT2   4 0.470588 -1.27278 0.943444
Q2FVH7   2 0.235294 -1.27278 0.943444
Q2G127   4 0.470588 -1.27278 0.943444
Q2FYI5   1 0.117647 -1.27278 0.943444
Q2FYX4   5 0.588235 -1.27278 0.943444
Q2G0M3   4 0.470588 -1.27278 0.943444
Q2FW87   4 0.470588 -1.27278 0.943444
Q2G211   0 0 -1.27278 0.943444
Q2FXR5   4 0.470588 -1.27278 0.943444
Q2FWR5   3 0.352941 -1.27278 0.943444
Q2FYD5   3 0.352941 -1.27278 0.943444
Q2FY94   0 0 -1.27278 0.943444
Q2G2W8   2 0.235294 -1.27278 0.943444
Q2FZL9   5 0.588235 -1.27278 0.943444
Q2FYT9   2 0.235294 -1.27278 0.943444
Q2FX44   5 0.588235 -1.27278 0.943444
Q2FXB2   0 0 -1.27278 0.943444
Q2FVF6   4 0.470588 -1.27278 0.943444
Q2G2F6   2 0.235294 -1.27278 0.943444
Q2G2C3   2 0.235294 -1.27278 0.943444
Q2FYA5   5 0.588235 -1.27278 0.943444
Q2FYB1   3 0.352941 -1.27278 0.943444
Q2G011   5 0.588235 -1.27278 0.943444
Q2FV29   0 0 -1.27278 0.943444
Q2FVW1   4 0.470588 -1.27278 0.943444
Q2FYA4   5 0.588235 -1.27278 0.943444
Q2FY26   4 0.470588 -1.27278 0.943444
Q2FXC1   4 0.470588 -1.27278 0.943444
Q2G2T0   4 0.470588 -1.27278 0.943444
Q2FY62   1 0.117647 -1.27278 0.943444
Q2G2K4   3 0.352941 -1.27278 0.943444
Q2FW65   3 0.352941 -1.27278 0.943444
Q2FY05   6 0.705882 -1.27278 0.943444
Q2FV96   3 0.352941 -1.27278 0.943444
Q2G1S7   2 0.235294 -1.27278 0.943444
Q2FWS9   3 0.352941 -1.27278 0.943444
Q2G180   5 0.588235 -1.27278 0.943444
Q2G0L6   3 0.352941 -1.27278 0.943444
Q2G189   2 0.235294 -1.27278 0.943444
Q2FYD9   0 0 -1.27278 0.943444
Q2FWM6   0 0 -1.27278 0.943444
Q2FXA6   2 0.235294 -1.27278 0.943444
Q2G0U8   5 0.588235 -1.27278 0.943444
Q2FXD9   2 0.235294 -1.27278 0.943444
Q2FWF9   0 0 -1.27278 0.943444
Q2FXS3   3 0.352941 -1.27278 0.943444
Q2FXX6   6 0.705882 -1.27278 0.943444
Q2FWU2   3 0.352941 -1.27278 0.943444
Q2FXD5   4 0.470588 -1.27278 0.943444
Q2FZK8   5 0.588235 -1.27278 0.943444
Q2FV15   1 0.117647 -1.27278 0.943444
Q2FZZ5   4 0.470588 -1.27278 0.943444
Q2FW48   5 0.588235 -1.27278 0.943444
Q2FYB3   5 0.588235 -1.27278 0.943444
Q2FWT5   2 0.235294 -1.27278 0.943444
Q2FVH4   0 0 -1.27278 0.943444
Q2FWP4   3 0.352941 -1.27278 0.943444
Q2FYX9   6 0.705882 -1.27278 0.943444
Q2G1U7   1 0.117647 -1.27278 0.943444
Q2FXY6   3 0.352941 -1.27278 0.943444
Q2FYT1   2 0.235294 -1.27278 0.943444
Q2G244   3 0.352941 -1.27278 0.943444
Q2FX30   0 0 -1.27278 0.943444
Q2FVZ3   6 0.705882 -1.27278 0.943444
Q2FWP5   6 0.705882 -1.27278 0.943444
Q2FX41   4 0.470588 -1.27278 0.943444
Q2G2R5   6 0.705882 -1.27278 0.943444
Q2G2S3   6 0.666667 -1.27278 0.943444
Q2G004   6 0.666667 -1.27278 0.943444
Q2FWV1   10 1.11111 0.903563 0.161558
Q2G003   6 0.666667 -1.27278 0.943444
Q2FZV3   3 0.333333 -1.27278 0.943444
Q2G026   4 0.444444 -1.27278 0.943444
Q2FXG7   1 0.111111 -1.27278 0.943444
Q2FYL8   2 0.222222 -1.27278 0.943444
Q2FZB6   1 0.111111 -1.27278 0.943444
Q2FZE4   5 0.555556 -1.27278 0.943444
Q2FX11   6 0.666667 -1.27278 0.943444
Q2G0Y3   6 0.666667 -1.27278 0.943444
Q2FZW7   2 0.222222 -1.27278 0.943444
Q2FX21   11 1.22222 0.903563 0.161558
Q2G092   12 1.33333 0.903563 0.161558
Q2FZB7   4 0.444444 -1.27278 0.943444
Q2G0J9   11 1.22222 0.903563 0.161558
Q2G1X2   4 0.444444 -1.27278 0.943444
Q2FZD6   8 0.888889 -1.27278 0.943444
Q2FW67   4 0.444444 -1.27278 0.943444
Q2G111   4 0.444444 -1.27278 0.943444
Q2G2Y4   3 0.333333 -1.27278 0.943444
Q2FY38   3 0.333333 -1.27278 0.943444
Q2FWJ0   3 0.333333 -1.27278 0.943444
Q2G2T5   4 0.444444 -1.27278 0.943444
Q2FVG6   6 0.666667 -1.27278 0.943444
Q2G1V8   6 0.666667 -1.27278 0.943444
Q2G1L0   3 0.333333 -1.27278 0.943444
Q2FXD6   7 0.777778 -1.27278 0.943444
P0C948   4 0.444444 -1.27278 0.943444
Q2G1M2   3 0.333333 -1.27278 0.943444
Q2FVW8   3 0.333333 -1.27278 0.943444
Q2FX24   5 0.555556 -1.27278 0.943444
Q2FWS4   10 1.11111 0.903563 0.161558
Q2FYQ3   4 0.444444 -1.27278 0.943444
Q2G254   6 0.666667 -1.27278 0.943444
Q2FWB4   6 0.666667 -1.27278 0.943444
Q2FUP8   6 0.666667 -1.27278 0.943444
Q2FZC2   4 0.444444 -1.27278 0.943444
Q2FYE4   4 0.444444 -1.27278 0.943444
Q2FWS2   1 0.111111 -1.27278 0.943444
Q2FY03   9 1 0.903563 0.161558
Q2FVS6   7 0.777778 -1.27278 0.943444
Q2FXV2   1 0.111111 -1.27278 0.943444
Q2G2L6   2 0.222222 -1.27278 0.943444
Q2G2I5   4 0.444444 -1.27278 0.943444
Q2FYA2   5 0.555556 -1.27278 0.943444
Q2FWV7   6 0.666667 -1.27278 0.943444
Q2FXE7   8 0.888889 -1.27278 0.943444
Q2G0J6   2 0.222222 -1.27278 0.943444
Q2FUU4   11 1.22222 0.903563 0.161558
Q2FVJ4   4 0.444444 -1.27278 0.943444
Q2FZM9   4 0.444444 -1.27278 0.943444
Q2FZ51   6 0.666667 -1.27278 0.943444
Q2FY22   9 1 0.903563 0.161558
Q2G2Q1   6 0.666667 -1.27278 0.943444
Q2G109   3 0.333333 -1.27278 0.943444
Q2G1D6   9 1 0.903563 0.161558
Q2FVC9   1 0.111111 -1.27278 0.943444
Q2G2R6   11 1.22222 0.903563 0.161558
Q2FZ85   6 0.666667 -1.27278 0.943444
Q2FVK4   7 0.777778 -1.27278 0.943444
Q2G1V9   5 0.555556 -1.27278 0.943444
Q2G2H6   4 0.444444 -1.27278 0.943444
Q2FWS6   7 0.777778 -1.27278 0.943444
Q2FZW4   5 0.555556 -1.27278 0.943444
Q2G1M3   6 0.666667 -1.27278 0.943444
Q2G1M0   10 1.11111 0.903563 0.161558
Q2G1Y9   10 1.11111 0.903563 0.161558
Q2FX45   4 0.444444 -1.27278 0.943444
Q2FWP8   5 0.555556 -1.27278 0.943444
Q2FYP4   5 0.555556 -1.27278 0.943444
Q2FYL1   6 0.666667 -1.27278 0.943444
Q2G1L4   5 0.555556 -1.27278 0.943444
Q2FUQ7   4 0.444444 -1.27278 0.943444
Q2G247   1 0.111111 -1.27278 0.943444
Q2FVV0   6 0.666667 -1.27278 0.943444
Q2FYU6   9 1 0.903563 0.161558
Q2G2N6   4 0.444444 -1.27278 0.943444
Q2FXC9   4 0.444444 -1.27278 0.943444
Q2FX42   6 0.666667 -1.27278 0.943444
Q2FX26   8 0.888889 -1.27278 0.943444
Q2FWF3   2 0.222222 -1.27278 0.943444
Q2FZY1   6 0.666667 -1.27278 0.943444
Q2FW15   10 1.05263 0.903563 0.161558
P0A0G2   11 1.15789 0.903563 0.161558
Q2G2G5   7 0.736842 -1.27278 0.943444
Q2FY39   8 0.842105 -1.27278 0.943444
Q2G0B5   2 0.210526 -1.27278 0.943444
Q2FZI1   12 1.26316 0.903563 0.161558
Q2FUQ6   7 0.736842 -1.27278 0.943444
Q2FVR5   6 0.631579 -1.27278 0.943444
Q2G2W6   7 0.736842 -1.27278 0.943444
Q2FZR8   7 0.736842 -1.27278 0.943444
Q2FVY8   9 0.947368 -1.27278 0.943444
Q2FZ60   7 0.736842 -1.27278 0.943444
Q2FV82   6 0.631579 -1.27278 0.943444
Q2FX23   6 0.631579 -1.27278 0.943444
Q2G1G3   9 0.947368 -1.27278 0.943444
P68805   4 0.421053 -1.27278 0.943444
Q2FVL0   11 1.15789 0.903563 0.161558
Q2G2J0   8 0.842105 -1.27278 0.943444
Q2FZF1   9 0.947368 -1.27278 0.943444
Q2FXU9   7 0.736842 -1.27278 0.943444
Q2G1A2   11 1.15789 0.903563 0.161558
Q2G1C3   9 0.947368 -1.27278 0.943444
Q2G1D4   5 0.526316 -1.27278 0.943444
Q2G0A8   7 0.736842 -1.27278 0.943444
Q2FVC7   0 0 -1.27278 0.943444
Q2G133   9 0.947368 -1.27278 0.943444
Q2FY86   11 1.15789 0.903563 0.161558
Q2FX92   14 1.47368 0.903563 0.161558
Q2FW47   2 0.210526 -1.27278 0.943444
Q2G1T9   3 0.315789 -1.27278 0.943444
Q2FVU8   3 0.315789 -1.27278 0.943444
Q2FVD7   12 1.26316 0.903563 0.161558
Q2FX55   2 0.210526 -1.27278 0.943444
Q2FVD3   6 0.631579 -1.27278 0.943444
Q2G2B5   4 0.421053 -1.27278 0.943444
Q2FWV6   6 0.631579 -1.27278 0.943444
Q2FW29   10 1.05263 0.903563 0.161558
Q2G0W6   1 0.105263 -1.27278 0.943444
Q2FVD2   6 0.631579 -1.27278 0.943444
Q2FWR8   5 0.526316 -1.27278 0.943444
Q2FXA0   6 0.631579 -1.27278 0.943444
Q2FZB4   6 0.631579 -1.27278 0.943444
Q2FX37   5 0.526316 -1.27278 0.943444
Q2FX13   6 0.631579 -1.27278 0.943444
Q2FWD8   9 0.947368 -1.27278 0.943444
Q2G108   7 0.736842 -1.27278 0.943444
Q2G2V4   12 1.26316 0.903563 0.161558
Q2FZW2   10 1.05263 0.903563 0.161558
Q2FYY4   6 0.631579 -1.27278 0.943444
Q2FYB8   3 0.315789 -1.27278 0.943444
Q2FWC2   7 0.736842 -1.27278 0.943444
Q2FYE8   7 0.736842 -1.27278 0.943444
Q2FXK5   6 0.631579 -1.27278 0.943444
Q2FWT0   6 0.631579 -1.27278 0.943444
Q2FW19   7 0.736842 -1.27278 0.943444
Q2G100   9 0.947368 -1.27278 0.943444
Q2FYY3   3 0.315789 -1.27278 0.943444
Q2FZ01   6 0.631579 -1.27278 0.943444
Q2FYY1   4 0.421053 -1.27278 0.943444
Q2G103   9 0.947368 -1.27278 0.943444
Q2FV12   6 0.631579 -1.27278 0.943444
Q2FWQ1   8 0.842105 -1.27278 0.943444
Q2FYY5   6 0.631579 -1.27278 0.943444
Q2G207   4 0.421053 -1.27278 0.943444
Q2G1Y8   12 1.26316 0.903563 0.161558
Q2FWZ8   11 1.15789 0.903563 0.161558
Q2G0Z8   3 0.315789 -1.27278 0.943444
Q2G2F7   4 0.421053 -1.27278 0.943444
Q2FYH9   5 0.526316 -1.27278 0.943444
Q2FWB7   8 0.842105 -1.27278 0.943444
Q2FYN2   7 0.7 -1.27278 0.943444
Q2FVQ6   8 0.8 -1.27278 0.943444
Q2FWX3   3 0.3 -1.27278 0.943444
Q2G187   4 0.4 -1.27278 0.943444
Q2FW05   8 0.8 -1.27278 0.943444
Q2FYC3   8 0.8 -1.27278 0.943444
Q2FZJ2   14 1.4 0.903563 0.161558
Q2G0D6   10 1 0.903563 0.161558
Q2FWP7   6 0.6 -1.27278 0.943444
Q2FX31   12 1.2 0.903563 0.161558
Q2FVZ6   5 0.5 -1.27278 0.943444
Q2G2A2   10 1 0.903563 0.161558
Q2FWQ8   10 1 0.903563 0.161558
Q2FVM9   6 0.6 -1.27278 0.943444
Q2FYD1   11 1.1 0.903563 0.161558
Q2FYN3   10 1 0.903563 0.161558
Q2FYI3   8 0.8 -1.27278 0.943444
Q2G022   15 1.5 0.903563 0.161558
Q2G1Q3   13 1.3 0.903563 0.161558
Q2FX58   5 0.5 -1.27278 0.943444
Q2G2V1   13 1.3 0.903563 0.161558
Q2FVV5   7 0.7 -1.27278 0.943444
Q2FZC0   13 1.3 0.903563 0.161558
Q2FV63   17 1.7 0.903563 0.161558
Q2FWG9   5 0.5 -1.27278 0.943444
Q2FZA5   4 0.4 -1.27278 0.943444
Q2FX60   17 1.7 0.903563 0.161558
Q2G2I8   12 1.2 0.903563 0.161558
Q2G2Y5   11 1.1 0.903563 0.161558
Q2G2Y2   9 0.9 -1.27278 0.943444
Q2FWA6   12 1.2 0.903563 0.161558
Q2FWL8   15 1.5 0.903563 0.161558
Q2FY95   14 1.4 0.903563 0.161558
Q2FYC5   10 1 0.903563 0.161558
Q2FV43   4 0.4 -1.27278 0.943444
Q2FVU0   13 1.3 0.903563 0.161558
Q2FZG5   8 0.8 -1.27278 0.943444
Q2G2H9   9 0.9 -1.27278 0.943444
Q2G1D1   10 1 0.903563 0.161558
Q2FWU7   11 1.1 0.903563 0.161558
P60647   5 0.5 -1.27278 0.943444
Q2FUR7   12 1.2 0.903563 0.161558
Q2FWQ2   13 1.3 0.903563 0.161558
Q2G2M4   10 1 0.903563 0.161558
Q2G104   6 0.6 -1.27278 0.943444
Q2FX76   4 0.4 -1.27278 0.943444
Q2G2Q4   13 1.3 0.903563 0.161558
Q2FXQ1   5 0.5 -1.27278 0.943444
Q2FX80   4 0.4 -1.27278 0.943444
Q2FZN6   7 0.7 -1.27278 0.943444
Q2G009   7 0.7 -1.27278 0.943444
Q2G021   9 0.9 -1.27278 0.943444
Q2FWH0   17 1.7 0.903563 0.161558
Q2FXQ0   14 1.4 0.903563 0.161558
Q2FX64   8 0.8 -1.27278 0.943444
Q2FY98   7 0.7 -1.27278 0.943444
Q2FWK5   17 1.7 0.903563 0.161558
Q2FYK1   6 0.6 -1.27278 0.943444
Q2FXF0   7 0.7 -1.27278 0.943444
Q2FY70   14 1.4 0.903563 0.161558
Q2G114   13 1.3 0.903563 0.161558
Q2FX38   5 0.5 -1.27278 0.943444
Q2FUP9   5 0.5 -1.27278 0.943444
Q2FVV3   9 0.9 -1.27278 0.943444
Q2G113   16 1.6 0.903563 0.161558
Q2FWB2   11 1.1 0.903563 0.161558
Q2FWT6   6 0.6 -1.27278 0.943444
Q2FW28   15 1.5 0.903563 0.161558
Q2FUQ9   6 0.6 -1.27278 0.943444
Q2FY00   5 0.5 -1.27278 0.943444
Q2G040   4 0.4 -1.27278 0.943444
Q2FX35   10 1 0.903563 0.161558
Q2FYW9   10 0.952381 -1.27278 0.943444
Q2G2N8   8 0.761905 -1.27278 0.943444
Q2G1V7   13 1.2381 0.903563 0.161558
Q2G0C3   10 0.952381 -1.27278 0.943444
Q2FVW0   7 0.666667 -1.27278 0.943444
Q2FUS4   16 1.52381 0.903563 0.161558
Q2FVP6   9 0.857143 -1.27278 0.943444
Q2FZK1   13 1.2381 0.903563 0.161558
Q2FXY2   18 1.71429 0.903563 0.161558
Q2FYX3   23 2.19048 3.07991 0.0107511
Q2FZ86   16 1.52381 0.903563 0.161558
Q2FUV7   9 0.857143 -1.27278 0.943444
Q2FX70   11 1.04762 0.903563 0.161558
Q2G1Y1   8 0.761905 -1.27278 0.943444
Q2FVT9   12 1.14286 0.903563 0.161558
Q2G2K3   13 1.2381 0.903563 0.161558
P72358   9 0.857143 -1.27278 0.943444
Q2G192   15 1.42857 0.903563 0.161558
Q2FYX6   16 1.52381 0.903563 0.161558
Q2FXW0   6 0.571429 -1.27278 0.943444
Q2G202   12 1.14286 0.903563 0.161558
Q2FYW7   9 0.857143 -1.27278 0.943444
Q2G2M0   10 0.952381 -1.27278 0.943444
Q2FXT7   11 1.04762 0.903563 0.161558
Q2FX59   12 1.14286 0.903563 0.161558
Q2G0X2   12 1.14286 0.903563 0.161558
Q2FWR6   14 1.33333 0.903563 0.161558
Q2FW22   20 1.90476 0.903563 0.161558
Q2FZH4   22 2.09524 3.07991 0.0107511
Q2FYZ1   10 0.952381 -1.27278 0.943444
Q2G2W7   17 1.61905 0.903563 0.161558
Q2G2I4   13 1.2381 0.903563 0.161558
Q2FZP5   15 1.42857 0.903563 0.161558
Q2FWQ7   13 1.2381 0.903563 0.161558
Q2G1W9   11 1.04762 0.903563 0.161558
Q2FWF7   12 1.14286 0.903563 0.161558
Q2FYM9   22 2.09524 3.07991 0.0107511
Q2FXV0   10 0.952381 -1.27278 0.943444
Q2FWW2   14 1.33333 0.903563 0.161558
Q2FVS2   10 0.952381 -1.27278 0.943444
Q2G007   14 1.33333 0.903563 0.161558
Q2FYA7   18 1.71429 0.903563 0.161558
Q2G0K0   15 1.42857 0.903563 0.161558
Q2FXS9   20 1.90476 0.903563 0.161558
Q2G249   15 1.42857 0.903563 0.161558
Q2G008   17 1.61905 0.903563 0.161558
Q2FZD5   9 0.857143 -1.27278 0.943444
Q2FZG0   8 0.761905 -1.27278 0.943444
Q2FX28   14 1.33333 0.903563 0.161558
Q2FXI4   15 1.42857 0.903563 0.161558
Q2G176   12 1.14286 0.903563 0.161558
Q2G116   12 1.14286 0.903563 0.161558
Q2FXF2   9 0.857143 -1.27278 0.943444
Q2G260   13 1.2381 0.903563 0.161558
Q2G213   6 0.571429 -1.27278 0.943444
Q2G173   9 0.857143 -1.27278 0.943444
Q2FV71   19 1.80952 0.903563 0.161558
Q2FWY8   5 0.47619 -1.27278 0.943444
Q2FWN3   9 0.857143 -1.27278 0.943444
Q2FYD4   18 1.71429 0.903563 0.161558
Q2FVQ2   14 1.33333 0.903563 0.161558
Q2FVK0   16 1.52381 0.903563 0.161558
Q2G285   14 1.33333 0.903563 0.161558
Q2FZH6   18 1.71429 0.903563 0.161558
Q2FZX1   10 0.952381 -1.27278 0.943444
Q2FZ83   2 0.190476 -1.27278 0.943444
Q2G0S9   18 1.71429 0.903563 0.161558
Q2FZH7   13 1.2381 0.903563 0.161558
Q2FZT3   16 1.52381 0.903563 0.161558
Q2FX57   14 1.27273 0.903563 0.161558
Q2G0B9   16 1.45455 0.903563 0.161558
Q2FY28   16 1.45455 0.903563 0.161558
Q2G0R5   21 1.90909 0.903563 0.161558
Q2FZG8   16 1.45455 0.903563 0.161558
Q2G1X1   16 1.45455 0.903563 0.161558
Q2FX93   12 1.09091 0.903563 0.161558
Q2FYU5   10 0.909091 -1.27278 0.943444
Q2FWR9   8 0.727273 -1.27278 0.943444
Q2FWS0   24 2.18182 3.07991 0.0107511
Q2G0P4   7 0.636364 -1.27278 0.943444
Q2FX50   12 1.09091 0.903563 0.161558
Q2FZV0   16 1.45455 0.903563 0.161558
Q2G0S5   19 1.72727 0.903563 0.161558
Q2FY25   14 1.27273 0.903563 0.161558
Q2FXG6   7 0.636364 -1.27278 0.943444
Q2FZJ7   15 1.36364 0.903563 0.161558
Q2G0U7   22 2 3.07991 0.0107511
Q2FZV2   16 1.45455 0.903563 0.161558
Q2FWT8   17 1.54545 0.903563 0.161558
Q2G0D1   17 1.54545 0.903563 0.161558
Q2FVW5   14 1.27273 0.903563 0.161558
Q2FY97   18 1.63636 0.903563 0.161558
Q2FXF3   12 1.09091 0.903563 0.161558
Q2G063   8 0.727273 -1.27278 0.943444
Q2G0U5   11 1 0.903563 0.161558
Q2G2B1   15 1.36364 0.903563 0.161558
Q2FVE3   11 1 0.903563 0.161558
Q2FZW1   25 2.27273 3.07991 0.0107511
Q2FYK2   20 1.81818 0.903563 0.161558
Q2FXW2   14 1.27273 0.903563 0.161558
Q9F0R1   16 1.45455 0.903563 0.161558
Q2FZG3   11 1 0.903563 0.161558
Q2G2K0   21 1.90909 0.903563 0.161558
Q2FVN4   13 1.18182 0.903563 0.161558
Q2FYV0   16 1.45455 0.903563 0.161558
Q2G0A5   9 0.818182 -1.27278 0.943444
Q2FZ03   20 1.81818 0.903563 0.161558
Q2G1I8   12 1.09091 0.903563 0.161558
Q2FYX8   18 1.63636 0.903563 0.161558
Q2FV18   8 0.727273 -1.27278 0.943444
Q2FYI7   14 1.27273 0.903563 0.161558
Q2G0K1   19 1.72727 0.903563 0.161558
Q2G2U9   15 1.36364 0.903563 0.161558
Q2FW31   19 1.72727 0.903563 0.161558
Q2FVB5   14 1.27273 0.903563 0.161558
Q2FVI8   8 0.727273 -1.27278 0.943444
Q2FZT0   18 1.63636 0.903563 0.161558
P48860   20 1.81818 0.903563 0.161558
Q2FYC1   20 1.81818 0.903563 0.161558
Q2G286   15 1.36364 0.903563 0.161558
Q2FXD3   21 1.90909 0.903563 0.161558
Q2G027   10 0.909091 -1.27278 0.943444
Q2G0T4   10 0.909091 -1.27278 0.943444
Q2FZJ5   16 1.45455 0.903563 0.161558
Q2FW10   7 0.636364 -1.27278 0.943444
Q2FY91   12 1.09091 0.903563 0.161558
Q2FVP0   19 1.72727 0.903563 0.161558
P60070   18 1.63636 0.903563 0.161558
Q2FWU1   19 1.72727 0.903563 0.161558
Q2FYA3   7 0.636364 -1.27278 0.943444
Q2G0V8   21 1.90909 0.903563 0.161558
Q2G0Z2   8 0.727273 -1.27278 0.943444
Q2FZ47   8 0.727273 -1.27278 0.943444
Q2G0V9   9 0.818182 -1.27278 0.943444
Q2FZE2   16 1.45455 0.903563 0.161558
Q2FWB0   16 1.45455 0.903563 0.161558
Q2G1J1   11 1 0.903563 0.161558
Q2FYQ1   12 1.09091 0.903563 0.161558
Q2FZ45   17 1.54545 0.903563 0.161558
Q2FYW5   14 1.27273 0.903563 0.161558
Q2G1A0   7 0.636364 -1.27278 0.943444
Q2FZB9   9 0.818182 -1.27278 0.943444
Q2FZX2   16 1.45455 0.903563 0.161558
Q2FZY4   15 1.36364 0.903563 0.161558
Q2FW56   8 0.727273 -1.27278 0.943444
P0A0G6   15 1.36364 0.903563 0.161558
Q2FW80   8 0.727273 -1.27278 0.943444
Q2G2S4   14 1.27273 0.903563 0.161558
Q2G2H0   12 1.09091 0.903563 0.161558
Q2G2E1   8 0.727273 -1.27278 0.943444
Q2G0I5   23 2.09091 3.07991 0.0107511
Q2FWW6   13 1.18182 0.903563 0.161558
Q2G112   14 1.27273 0.903563 0.161558
Q2G214   14 1.27273 0.903563 0.161558
Q2FYG2   15 1.36364 0.903563 0.161558
Q2G0J5   13 1.18182 0.903563 0.161558
Q2FX27   16 1.45455 0.903563 0.161558
Q2FWV5   14 1.27273 0.903563 0.161558
Q2FX40   26 2.36364 3.07991 0.0107511
Q2FZM5   8 0.727273 -1.27278 0.943444
Q2FXH8   11 1 0.903563 0.161558
Q2FWS5   13 1.18182 0.903563 0.161558
Q2FW13   29 2.52174 3.07991 0.0107511
Q2FY93   22 1.91304 0.903563 0.161558
Q2FZM8   25 2.17391 3.07991 0.0107511
Q2FZV4   19 1.65217 0.903563 0.161558
Q2FVD4   19 1.65217 0.903563 0.161558
Q2G0J3   9 0.782609 -1.27278 0.943444
Q2FX61   23 2 3.07991 0.0107511
Q2FVD6   16 1.3913 0.903563 0.161558
Q2FYY7   18 1.56522 0.903563 0.161558
Q2G0W0   15 1.30435 0.903563 0.161558
Q2FXF7   19 1.65217 0.903563 0.161558
Q2G191   11 0.956522 -1.27278 0.943444
Q2FYT5   15 1.30435 0.903563 0.161558
Q2G1P0   14 1.21739 0.903563 0.161558
Q2FVF8   17 1.47826 0.903563 0.161558
Q2G0Y1   8 0.695652 -1.27278 0.943444
Q2FZD2   29 2.52174 3.07991 0.0107511
Q2FZ59   12 1.04348 0.903563 0.161558
Q2G2G1   10 0.869565 -1.27278 0.943444
Q2G0F9   22 1.91304 0.903563 0.161558
Q2G1J2   15 1.30435 0.903563 0.161558
Q2G0Q6   17 1.47826 0.903563 0.161558
Q2FYX0   23 2 3.07991 0.0107511
Q2FZU8   16 1.3913 0.903563 0.161558
Q2G267   15 1.30435 0.903563 0.161558
Q2G174   18 1.56522 0.903563 0.161558
Q2FWC3   18 1.56522 0.903563 0.161558
Q2FVN6   14 1.21739 0.903563 0.161558
Q2G2D1   18 1.56522 0.903563 0.161558
Q2FZK9   15 1.30435 0.903563 0.161558
Q2G2C9   22 1.91304 0.903563 0.161558
Q2G2V8   14 1.21739 0.903563 0.161558
Q2FVL6   15 1.30435 0.903563 0.161558
Q2FY45   8 0.695652 -1.27278 0.943444
Q2G2R7   20 1.73913 0.903563 0.161558
Q2FWD5   14 1.21739 0.903563 0.161558
Q2FWT3   12 1.04348 0.903563 0.161558
Q2FY92   21 1.82609 0.903563 0.161558
Q2FZM2   14 1.21739 0.903563 0.161558
Q2G2F0   18 1.56522 0.903563 0.161558
Q2FW30   12 1.04348 0.903563 0.161558
Q2FZV9   15 1.30435 0.903563 0.161558
Q2FVA6   18 1.56522 0.903563 0.161558
Q2G229   19 1.65217 0.903563 0.161558
Q2FZZ3   26 2.26087 3.07991 0.0107511
Q2G2F4   10 0.869565 -1.27278 0.943444
Q2FVA7   18 1.56522 0.903563 0.161558
Q2G0R3   18 1.56522 0.903563 0.161558
Q2G1R1   19 1.65217 0.903563 0.161558
Q2FZ79   19 1.65217 0.903563 0.161558
Q2FZ12   8 0.695652 -1.27278 0.943444
Q2FX39   11 0.956522 -1.27278 0.943444
Q2G186   15 1.30435 0.903563 0.161558
Q2FXE5   11 0.956522 -1.27278 0.943444
Q2G0A1   16 1.3913 0.903563 0.161558
Q2G0E7   14 1.21739 0.903563 0.161558
Q2G2V7   12 1.04348 0.903563 0.161558
Q2FYA6   25 2.17391 3.07991 0.0107511
Q2G276   21 1.82609 0.903563 0.161558
Q2G070   22 1.91304 0.903563 0.161558
Q2FVZ1   17 1.47826 0.903563 0.161558
Q2FW84   10 0.869565 -1.27278 0.943444
Q2FVY9   14 1.21739 0.903563 0.161558
Q2FVD9   16 1.3913 0.903563 0.161558
Q2G1T2   19 1.65217 0.903563 0.161558
Q2G0I3   14 1.21739 0.903563 0.161558
Q2G0E8   22 1.91304 0.903563 0.161558
Q2FW08   17 1.47826 0.903563 0.161558
Q2FVD8   17 1.47826 0.903563 0.161558
Q2FXF5   19 1.65217 0.903563 0.161558
Q2FXW1   24 2.08696 3.07991 0.0107511
Q2FW79   13 1.13043 0.903563 0.161558
Q2G2G0   18 1.56522 0.903563 0.161558
P48940   11 0.956522 -1.27278 0.943444
Q2FYL6   17 1.47826 0.903563 0.161558
Q2FZV8   24 2.08696 3.07991 0.0107511
Q2FYM5   20 1.73913 0.903563 0.161558
Q2G2B6   16 1.3913 0.903563 0.161558
Q2G1L2   7 0.608696 -1.27278 0.943444
Q2G1V5   18 1.56522 0.903563 0.161558
Q2FXT0   14 1.21739 0.903563 0.161558
Q2FY02   20 1.73913 0.903563 0.161558
Q2FWQ4   11 0.956522 -1.27278 0.943444
Q2FYG4   14 1.21739 0.903563 0.161558
Q2FW11   22 1.91304 0.903563 0.161558
Q2G257   21 1.75 0.903563 0.161558
Q2FWJ6   15 1.25 0.903563 0.161558
Q2FXS8   18 1.5 0.903563 0.161558
Q2FX12   19 1.58333 0.903563 0.161558
Q2FYF1   12 1 0.903563 0.161558
Q2G2E8   15 1.25 0.903563 0.161558
Q2FXE6   12 1 0.903563 0.161558
Q2G2C0   18 1.5 0.903563 0.161558
Q2G1V6   12 1 0.903563 0.161558
Q2FWZ4   23 1.91667 0.903563 0.161558
Q2G2V0   17 1.41667 0.903563 0.161558
Q9ZAH6   22 1.83333 0.903563 0.161558
Q2FVU2   31 2.58333 3.07991 0.0107511
Q2FWI8   19 1.58333 0.903563 0.161558
P0A0H0   12 1 0.903563 0.161558
Q2G0C1   21 1.75 0.903563 0.161558
Q2FXH3   16 1.33333 0.903563 0.161558
Q2FXI6   30 2.5 3.07991 0.0107511
Q2G1X5   17 1.41667 0.903563 0.161558
Q2FV08   18 1.5 0.903563 0.161558
Q2FWT7   15 1.25 0.903563 0.161558
Q2G210   18 1.5 0.903563 0.161558
Q2FW66   17 1.41667 0.903563 0.161558
Q2FWD0   16 1.33333 0.903563 0.161558
Q2FUQ1   23 1.91667 0.903563 0.161558
Q2FVI6   13 1.08333 0.903563 0.161558
Q2FWM7   11 0.916667 -1.27278 0.943444
Q2FVN2   21 1.75 0.903563 0.161558
Q2FWR2   15 1.25 0.903563 0.161558
Q2FYH4   16 1.33333 0.903563 0.161558
Q2FYM8   8 0.666667 -1.27278 0.943444
Q9RFJ6   16 1.33333 0.903563 0.161558
Q2FZ42   12 1 0.903563 0.161558
Q2FVX9   27 2.25 3.07991 0.0107511
Q2G066   27 2.25 3.07991 0.0107511
Q2FVM3   21 1.75 0.903563 0.161558
Q2FWT1   20 1.66667 0.903563 0.161558
Q2FZB8   13 1.08333 0.903563 0.161558
Q2FUQ8   7 0.583333 -1.27278 0.943444
Q2G2I7   14 1.16667 0.903563 0.161558
Q2FVF7   11 0.916667 -1.27278 0.943444
Q2FV52   17 1.41667 0.903563 0.161558
Q2FWE3   18 1.5 0.903563 0.161558
Q2G144   12 1 0.903563 0.161558
Q2FXZ1   19 1.58333 0.903563 0.161558
Q2FX34   15 1.25 0.903563 0.161558
Q2FWV4   16 1.33333 0.903563 0.161558
Q2FZ11   23 1.91667 0.903563 0.161558
Q2G141   14 1.16667 0.903563 0.161558
Q2FWF5   20 1.66667 0.903563 0.161558
Q2FV34   16 1.33333 0.903563 0.161558
Q2FWQ0   24 2 3.07991 0.0107511
Q2FV88   23 1.91667 0.903563 0.161558
Q2G2P0   17 1.41667 0.903563 0.161558
Q2FYW8   19 1.58333 0.903563 0.161558
Q2G1W1   19 1.58333 0.903563 0.161558
Q2FVC2   27 2.25 3.07991 0.0107511
Q2G0D3   15 1.25 0.903563 0.161558
Q2FV89   30 2.5 3.07991 0.0107511
Q2G1U2   21 1.75 0.903563 0.161558
Q2FX32   12 1 0.903563 0.161558
Q2FXS7   17 1.41667 0.903563 0.161558
Q2FVX1   10 0.833333 -1.27278 0.943444
Q2FVE0   13 1.08333 0.903563 0.161558
Q2G270   16 1.33333 0.903563 0.161558
Q9EYW6   23 1.91667 0.903563 0.161558
Q2FVB8   17 1.41667 0.903563 0.161558
Q2FZT9   14 1.16667 0.903563 0.161558
Q2G298   35 2.91667 3.07991 0.0107511
Q2FX49   14 1.16667 0.903563 0.161558
Q2G0Z0   32 2.66667 3.07991 0.0107511
Q2FW39   25 2.08333 3.07991 0.0107511
Q2G252   26 2.16667 3.07991 0.0107511
Q2G0A3   20 1.66667 0.903563 0.161558
Q2FYJ7   25 2.08333 3.07991 0.0107511
Q2FWT2   14 1.16667 0.903563 0.161558
Q2FWQ5   16 1.33333 0.903563 0.161558
Q2G2J7   14 1.16667 0.903563 0.161558
Q2FY75   13 1.08333 0.903563 0.161558
Q2G106   22 1.83333 0.903563 0.161558
Q2FVY3   20 1.66667 0.903563 0.161558
Q2FVP9   20 1.66667 0.903563 0.161558
Q2FW42   14 1.16667 0.903563 0.161558
Q2FUV9   30 2.5 3.07991 0.0107511
Q2FVR7   24 2 3.07991 0.0107511
Q2FZN1   20 1.66667 0.903563 0.161558
Q2G2Q7   28 2.24 3.07991 0.0107511
Q2G150   20 1.6 0.903563 0.161558
Q2G081   17 1.36 0.903563 0.161558
Q2FV45   19 1.52 0.903563 0.161558
Q2FX02   25 2 3.07991 0.0107511
P0A0Q4   16 1.28 0.903563 0.161558
Q2G0L9   31 2.48 3.07991 0.0107511
Q2FY04   27 2.16 3.07991 0.0107511
Q2FV48   10 0.8 -1.27278 0.943444
Q2FW64   18 1.44 0.903563 0.161558
Q2FX63   26 2.08 3.07991 0.0107511
Q2G1T3   16 1.28 0.903563 0.161558
Q2G0K9   19 1.52 0.903563 0.161558
Q2FZ00   19 1.52 0.903563 0.161558
Q2FVL9   19 1.52 0.903563 0.161558
Q2FW33   24 1.92 0.903563 0.161558
Q2FWT9   18 1.44 0.903563 0.161558
Q2FZF7   22 1.76 0.903563 0.161558
Q2FWL1   30 2.4 3.07991 0.0107511
Q2FYS7   22 1.76 0.903563 0.161558
Q2FZX3   20 1.6 0.903563 0.161558
Q2FXR0   21 1.68 0.903563 0.161558
Q2G2I9   19 1.52 0.903563 0.161558
Q2FWN1   7 0.56 -1.27278 0.943444
Q2G297   15 1.2 0.903563 0.161558
Q2FVA0   14 1.12 0.903563 0.161558
Q2FXX0   18 1.44 0.903563 0.161558
Q2G2P4   22 1.76 0.903563 0.161558
Q2G0P8   21 1.68 0.903563 0.161558
Q2FVN3   18 1.44 0.903563 0.161558
Q2FXK7   34 2.72 3.07991 0.0107511
Q2FZF8   14 1.12 0.903563 0.161558
Q2FWR0   20 1.6 0.903563 0.161558
Q2FXL2   18 1.44 0.903563 0.161558
Q2FWA9   15 1.2 0.903563 0.161558
Q2G282   27 2.16 3.07991 0.0107511
Q9RQQ0   11 0.88 -1.27278 0.943444
Q2FXD7   23 1.84 0.903563 0.161558
Q2FUY4   14 1.12 0.903563 0.161558
Q2G2W4   12 0.96 -1.27278 0.943444
Q2FZF5   24 1.92 0.903563 0.161558
Q2FY42   14 1.12 0.903563 0.161558
Q2FUS3   17 1.36 0.903563 0.161558
Q2G2E7   13 1.04 0.903563 0.161558
Q2G0S6   22 1.76 0.903563 0.161558
Q2G0C2   19 1.52 0.903563 0.161558
Q2FWF8   17 1.36 0.903563 0.161558
Q2G000   27 2.16 3.07991 0.0107511
Q2FWX2   17 1.36 0.903563 0.161558
Q2FZS2   22 1.76 0.903563 0.161558
Q2FW16   21 1.68 0.903563 0.161558
Q2FZI2   15 1.2 0.903563 0.161558
Q2G1Q5   15 1.2 0.903563 0.161558
Q2G1A5   43 3.44 5.25625 0.000662855
Q2G0P7   17 1.36 0.903563 0.161558
Q2FWV3   16 1.28 0.903563 0.161558
Q2FW51   22 1.76 0.903563 0.161558
Q2FVI4   28 2.24 3.07991 0.0107511
Q2FVN7   24 1.92 0.903563 0.161558
Q2FWP9   24 1.92 0.903563 0.161558
Q2FXT2   19 1.52 0.903563 0.161558
P0A0F4   22 1.76 0.903563 0.161558
Q2G126   25 2 3.07991 0.0107511
Q2FW82   13 1.04 0.903563 0.161558
Q2FY44   18 1.44 0.903563 0.161558
Q2G0N9   25 2 3.07991 0.0107511
Q2G0Z9   8 0.64 -1.27278 0.943444
Q2FV81   22 1.76 0.903563 0.161558
Q2FYC4   14 1.12 0.903563 0.161558
Q2G178   34 2.72 3.07991 0.0107511
Q2G079   23 1.84 0.903563 0.161558
Q2G2B7   32 2.56 3.07991 0.0107511
Q2FVF5   25 2 3.07991 0.0107511
Q2G2W2   29 2.32 3.07991 0.0107511
Q2G1I2   19 1.52 0.903563 0.161558
Q2G245   8 0.64 -1.27278 0.943444
Q2G1H7   15 1.15385 0.903563 0.161558
Q2FWF1   27 2.07692 3.07991 0.0107511
Q2FZZ9   34 2.61538 3.07991 0.0107511
Q2G1W3   22 1.69231 0.903563 0.161558
Q2G204   31 2.38462 3.07991 0.0107511
Q2G1H1   27 2.07692 3.07991 0.0107511
Q2FXK3   20 1.53846 0.903563 0.161558
Q2G2H8   19 1.46154 0.903563 0.161558
Q2FZP9   24 1.84615 0.903563 0.161558
Q2FWI2   24 1.84615 0.903563 0.161558
Q2FYZ6   13 1 0.903563 0.161558
Q2FXS1   13 1 0.903563 0.161558
Q2G200   27 2.07692 3.07991 0.0107511
Q2G2L5   13 1 0.903563 0.161558
Q2FY73   30 2.30769 3.07991 0.0107511
Q2G177   14 1.07692 0.903563 0.161558
Q2G2F9   19 1.46154 0.903563 0.161558
Q2FV27   20 1.53846 0.903563 0.161558
Q2FZ56   26 2 3.07991 0.0107511
Q2FVF3   16 1.23077 0.903563 0.161558
Q2G0B6   29 2.23077 3.07991 0.0107511
Q2G2S5   20 1.53846 0.903563 0.161558
Q2FW68   18 1.38462 0.903563 0.161558
Q2FWX7   12 0.923077 -1.27278 0.943444
Q2FWB6   34 2.61538 3.07991 0.0107511
Q2FXA9   28 2.15385 3.07991 0.0107511
Q2FXP3   24 1.84615 0.903563 0.161558
Q2FUX5   24 1.84615 0.903563 0.161558
Q2FZZ4   22 1.69231 0.903563 0.161558
Q2FX98   24 1.84615 0.903563 0.161558
Q2FV23   37 2.84615 3.07991 0.0107511
Q2FUR1   16 1.23077 0.903563 0.161558
Q2FY49   25 1.92308 0.903563 0.161558
Q2G017   19 1.46154 0.903563 0.161558
Q2G2K9   23 1.76923 0.903563 0.161558
Q2G2N9   27 2.07692 3.07991 0.0107511
Q2G0E9   15 1.15385 0.903563 0.161558
Q2FY19   31 2.38462 3.07991 0.0107511
Q2G1E3   14 1.07692 0.903563 0.161558
Q2FW17   17 1.30769 0.903563 0.161558
Q2FWK9   23 1.76923 0.903563 0.161558
Q2G2Q6   33 2.53846 3.07991 0.0107511
Q2G2Q5   33 2.53846 3.07991 0.0107511
Q2G1U9   30 2.30769 3.07991 0.0107511
Q2G299   16 1.23077 0.903563 0.161558
Q2FX75   17 1.30769 0.903563 0.161558
Q2G058   25 1.92308 0.903563 0.161558
Q2G0E3   14 1.07692 0.903563 0.161558
Q2FYK0   18 1.38462 0.903563 0.161558
Q2G2K6   15 1.15385 0.903563 0.161558
Q2FYN0   18 1.38462 0.903563 0.161558
Q2FVK7   20 1.53846 0.903563 0.161558
Q2FX15   20 1.53846 0.903563 0.161558
Q2FVN9   12 0.923077 -1.27278 0.943444
Q2FWX0   12 0.923077 -1.27278 0.943444
Q2G143   26 2 3.07991 0.0107511
Q2G0C7   28 2.15385 3.07991 0.0107511
Q2G0K6   20 1.53846 0.903563 0.161558
Q2FZZ1   12 0.923077 -1.27278 0.943444
Q2FV13   30 2.30769 3.07991 0.0107511
Q2G128   14 1.07692 0.903563 0.161558
Q2FXU2   20 1.53846 0.903563 0.161558
Q2G2R4   24 1.84615 0.903563 0.161558
Q2FXM1   26 2 3.07991 0.0107511
Q8KQR1   18 1.38462 0.903563 0.161558
Q2G2Q9   32 2.46154 3.07991 0.0107511
Q2FVG9   14 1.07692 0.903563 0.161558
Q2FV56   12 0.923077 -1.27278 0.943444
Q2FWG7   13 0.962963 -1.27278 0.943444
Q2G0T1   22 1.62963 0.903563 0.161558
Q2FXB9   17 1.25926 0.903563 0.161558
Q2FZP3   17 1.25926 0.903563 0.161558
Q2FZQ2   15 1.11111 0.903563 0.161558
Q2FXS4   24 1.77778 0.903563 0.161558
Q2FZ21   19 1.40741 0.903563 0.161558
Q2G2X2   28 2.07407 3.07991 0.0107511
Q2FZF6   36 2.66667 3.07991 0.0107511
Q2FYA0   28 2.07407 3.07991 0.0107511
Q2G2A9   15 1.11111 0.903563 0.161558
Q2FYB9   22 1.62963 0.903563 0.161558
Q2FYI4   29 2.14815 3.07991 0.0107511
Q2FYL4   29 2.14815 3.07991 0.0107511
Q2G1T0   14 1.03704 0.903563 0.161558
Q2FXW7   20 1.48148 0.903563 0.161558
Q2FZA1   32 2.37037 3.07991 0.0107511
Q2FY76   14 1.03704 0.903563 0.161558
Q2FZ97   30 2.22222 3.07991 0.0107511
Q2G1I4   14 1.03704 0.903563 0.161558
Q2FYQ6   13 0.962963 -1.27278 0.943444
Q2FXL6   21 1.55556 0.903563 0.161558
Q2G2G6   10 0.740741 -1.27278 0.943444
Q2FVH1   15 1.11111 0.903563 0.161558
Q2FYA8   19 1.40741 0.903563 0.161558
Q2G2M5   36 2.66667 3.07991 0.0107511
Q2FV99   25 1.85185 0.903563 0.161558
Q2G105   15 1.11111 0.903563 0.161558
Q2FW23   24 1.77778 0.903563 0.161558
Q2G012   15 1.11111 0.903563 0.161558
Q2G2V5   29 2.14815 3.07991 0.0107511
Q2FW07   32 2.37037 3.07991 0.0107511
Q2G0F2   26 1.92593 0.903563 0.161558
Q2FZC9   13 0.962963 -1.27278 0.943444
Q2FXE9   20 1.48148 0.903563 0.161558
Q2FV47   25 1.85185 0.903563 0.161558
Q2G2Q8   32 2.37037 3.07991 0.0107511
Q2FYE7   20 1.48148 0.903563 0.161558
Q2FUT3   18 1.33333 0.903563 0.161558
Q2G068   42 3.11111 5.25625 0.000662855
Q2G2D3   16 1.18519 0.903563 0.161558
Q2FYK4   32 2.37037 3.07991 0.0107511
Q2FX36   32 2.37037 3.07991 0.0107511
Q2G0A4   15 1.11111 0.903563 0.161558
Q2G080   14 1.03704 0.903563 0.161558
Q2FUT1   18 1.33333 0.903563 0.161558
Q2FYH3   31 2.2963 3.07991 0.0107511
Q2FXA7   31 2.2963 3.07991 0.0107511
Q2G2Y6   20 1.48148 0.903563 0.161558
Q2FY55   31 2.2963 3.07991 0.0107511
Q2FY61   19 1.40741 0.903563 0.161558
Q2G0E2   31 2.2963 3.07991 0.0107511
Q2FVY1   28 2.07407 3.07991 0.0107511
Q2FUV1   28 2.07407 3.07991 0.0107511
Q2FUS9   22 1.62963 0.903563 0.161558
Q2G1A1   20 1.48148 0.903563 0.161558
P60639   13 0.962963 -1.27278 0.943444
Q2FZE9   22 1.62963 0.903563 0.161558
Q2G1I9   18 1.33333 0.903563 0.161558
Q2FWN0   30 2.22222 3.07991 0.0107511
Q2FZE3   33 2.44444 3.07991 0.0107511
Q93Q23   11 0.814815 -1.27278 0.943444
Q2FWE9   32 2.37037 3.07991 0.0107511
Q2FUS1   19 1.40741 0.903563 0.161558
Q2FVM5   33 2.44444 3.07991 0.0107511
Q2G2N7   13 0.962963 -1.27278 0.943444
Q2FWG0   16 1.18519 0.903563 0.161558
Q2FXV7   14 1.03704 0.903563 0.161558
Q2FW69   11 0.814815 -1.27278 0.943444
P0A0F8   18 1.33333 0.903563 0.161558
Q2G055   24 1.77778 0.903563 0.161558
Q2FV37   15 1.11111 0.903563 0.161558
Q2G225   11 0.814815 -1.27278 0.943444
Q2FXG2   25 1.85185 0.903563 0.161558
Q2FY87   26 1.92593 0.903563 0.161558
Q2FWR7   32 2.37037 3.07991 0.0107511
Q2G1U6   33 2.44444 3.07991 0.0107511
Q2G006   24 1.77778 0.903563 0.161558
Q2G2I6   16 1.14286 0.903563 0.161558
Q2FWS1   17 1.21429 0.903563 0.161558
Q2FYF5   21 1.5 0.903563 0.161558
Q2G0F1   19 1.35714 0.903563 0.161558
Q2G0J2   26 1.85714 0.903563 0.161558
Q2FXE3   27 1.92857 0.903563 0.161558
Q2FYV8   29 2.07143 3.07991 0.0107511
Q2G1X6   29 2.07143 3.07991 0.0107511
Q2FUP5   23 1.64286 0.903563 0.161558
Q2G1A4   19 1.35714 0.903563 0.161558
Q2G0H9   27 1.92857 0.903563 0.161558
Q2G0M0   32 2.28571 3.07991 0.0107511
Q2FYK6   32 2.28571 3.07991 0.0107511
Q2G023   24 1.71429 0.903563 0.161558
Q2G0G2   29 2.07143 3.07991 0.0107511
Q2FXC0   25 1.78571 0.903563 0.161558
Q2FXF1   22 1.57143 0.903563 0.161558
Q2FW00   16 1.14286 0.903563 0.161558
Q2G1E7   13 0.928571 -1.27278 0.943444
Q2FWE7   19 1.35714 0.903563 0.161558
Q2FY32   32 2.28571 3.07991 0.0107511
Q2FUU0   28 2 3.07991 0.0107511
Q2FVU5   24 1.71429 0.903563 0.161558
Q2G062   22 1.57143 0.903563 0.161558
Q2FV26   19 1.35714 0.903563 0.161558
Q2FW97   30 2.14286 3.07991 0.0107511
Q2FZY8   17 1.21429 0.903563 0.161558
Q2G277   17 1.21429 0.903563 0.161558
Q2G0V1   15 1.07143 0.903563 0.161558
Q2FWJ3   28 2 3.07991 0.0107511
Q2G2J2   24 1.71429 0.903563 0.161558
Q2FVB0   14 1 0.903563 0.161558
Q2G278   22 1.57143 0.903563 0.161558
Q2G107   25 1.78571 0.903563 0.161558
P0A0M9   28 2 3.07991 0.0107511
Q2G067   14 1 0.903563 0.161558
Q2FV55   26 1.85714 0.903563 0.161558
Q2G1L3   25 1.78571 0.903563 0.161558
Q2G2R0   29 2.07143 3.07991 0.0107511
Q2G2T3   15 1.07143 0.903563 0.161558
Q2FWA8   13 0.928571 -1.27278 0.943444
Q2G056   33 2.35714 3.07991 0.0107511
Q2FWR1   24 1.71429 0.903563 0.161558
Q2FXP9   20 1.42857 0.903563 0.161558
Q2FZI4   14 1 0.903563 0.161558
Q2G2L7   34 2.42857 3.07991 0.0107511
Q2FVG1   12 0.857143 -1.27278 0.943444
Q2G1I7   32 2.28571 3.07991 0.0107511
Q2FVB6   17 1.21429 0.903563 0.161558
Q2G001   28 2 3.07991 0.0107511
Q2FUX3   25 1.78571 0.903563 0.161558
Q2G1Q9   31 2.21429 3.07991 0.0107511
Q2G2S9   29 2.07143 3.07991 0.0107511
Q2FXZ8   15 1.07143 0.903563 0.161558
Q2FZI7   35 2.5 3.07991 0.0107511
Q2FUS6   33 2.35714 3.07991 0.0107511
Q2FUZ6   31 2.21429 3.07991 0.0107511
Q2FYQ9   19 1.35714 0.903563 0.161558
Q2FYS8   27 1.92857 0.903563 0.161558
Q2FYS6   17 1.21429 0.903563 0.161558
Q2FZG6   24 1.71429 0.903563 0.161558
Q2G1L9   13 0.928571 -1.27278 0.943444
Q2FXT3   27 1.92857 0.903563 0.161558
Q2FZN9   23 1.64286 0.903563 0.161558
Q2FW20   19 1.35714 0.903563 0.161558
Q2G0H3   23 1.64286 0.903563 0.161558
Q2FV98   27 1.92857 0.903563 0.161558
Q2FXR7   16 1.14286 0.903563 0.161558
Q2G1T4   34 2.42857 3.07991 0.0107511
Q2FW38   20 1.42857 0.903563 0.161558
Q2G2P6   18 1.28571 0.903563 0.161558
Q2FVL7   27 1.92857 0.903563 0.161558
Q2FVY2   26 1.85714 0.903563 0.161558
Q2FYZ0   28 2 3.07991 0.0107511
Q2FYW2   15 1.07143 0.903563 0.161558
P60643   14 1 0.903563 0.161558
Q2G265   23 1.64286 0.903563 0.161558
Q2FV42   18 1.28571 0.903563 0.161558
Q2FXN0   14 1 0.903563 0.161558
Q2G2D9   17 1.21429 0.903563 0.161558
Q2FV75   19 1.35714 0.903563 0.161558
Q2FYE0   16 1.14286 0.903563 0.161558
Q2FX03   12 0.857143 -1.27278 0.943444
Q2FX89   29 2.07143 3.07991 0.0107511
Q2FX43   21 1.5 0.903563 0.161558
Q2FV69   19 1.31034 0.903563 0.161558
P72360   16 1.10345 0.903563 0.161558
Q2FVQ1   33 2.27586 3.07991 0.0107511
Q2FYG7   29 2 3.07991 0.0107511
Q2G1J8   14 0.965517 -1.27278 0.943444
Q2FW77   18 1.24138 0.903563 0.161558
Q2FWI4   25 1.72414 0.903563 0.161558
Q2FX62   21 1.44828 0.903563 0.161558
Q2G0U6   29 2 3.07991 0.0107511
Q2G0P2   22 1.51724 0.903563 0.161558
Q2G0B8   38 2.62069 3.07991 0.0107511
Q2FVL3   12 0.827586 -1.27278 0.943444
Q2G1K8   27 1.86207 0.903563 0.161558
Q2G2R9   24 1.65517 0.903563 0.161558
Q2G2I3   16 1.10345 0.903563 0.161558
Q2FY56   10 0.689655 -1.27278 0.943444
Q2G0B1   19 1.31034 0.903563 0.161558
Q2G1T1   29 2 3.07991 0.0107511
Q2FVX5   14 0.965517 -1.27278 0.943444
Q2G0H8   17 1.17241 0.903563 0.161558
Q2FVT3   20 1.37931 0.903563 0.161558
Q2FWF6   23 1.58621 0.903563 0.161558
Q2FWZ6   32 2.2069 3.07991 0.0107511
Q2FZ77   32 2.2069 3.07991 0.0107511
Q2G0H0   22 1.51724 0.903563 0.161558
Q2G2G7   28 1.93103 0.903563 0.161558
Q2G117   17 1.17241 0.903563 0.161558
Q2FXG9   38 2.62069 3.07991 0.0107511
Q2FWE4   27 1.86207 0.903563 0.161558
Q2FUS0   40 2.75862 3.07991 0.0107511
Q2FWR3   18 1.24138 0.903563 0.161558
Q2FYA9   24 1.65517 0.903563 0.161558
Q2G0Y5   43 2.96552 3.07991 0.0107511
Q2FZZ8   36 2.48276 3.07991 0.0107511
Q2G1Z6   20 1.37931 0.903563 0.161558
Q2FX53   17 1.17241 0.903563 0.161558
Q2FZC4   34 2.34483 3.07991 0.0107511
Q2FUS5   17 1.17241 0.903563 0.161558
Q2G1R0   19 1.31034 0.903563 0.161558
Q2G0D5   18 1.24138 0.903563 0.161558
Q2FY18   19 1.31034 0.903563 0.161558
Q2FYH8   13 0.896552 -1.27278 0.943444
Q2G1F2   24 1.65517 0.903563 0.161558
Q2G0Q5   32 2.2069 3.07991 0.0107511
Q2FVR2   22 1.51724 0.903563 0.161558
Q2FZE7   20 1.37931 0.903563 0.161558
Q2G0I0   27 1.86207 0.903563 0.161558
Q2G0R1   30 2.06897 3.07991 0.0107511
Q2G0L7   31 2.13793 3.07991 0.0107511
Q2FWI1   24 1.65517 0.903563 0.161558
Q2G0F7   13 0.896552 -1.27278 0.943444
Q2FXY3   32 2.2069 3.07991 0.0107511
P0A084   36 2.48276 3.07991 0.0107511
Q2G0G5   27 1.86207 0.903563 0.161558
Q2FZE5   19 1.31034 0.903563 0.161558
Q2G0A2   15 1.03448 0.903563 0.161558
Q2FVE8   12 0.827586 -1.27278 0.943444
Q2G2M8   27 1.86207 0.903563 0.161558
Q2FYH7   17 1.17241 0.903563 0.161558
Q2FVR8   36 2.48276 3.07991 0.0107511
Q2FZU9   26 1.7931 0.903563 0.161558
Q2FYX7   21 1.44828 0.903563 0.161558
Q2G280   34 2.34483 3.07991 0.0107511
Q2FVG5   27 1.86207 0.903563 0.161558
Q2FWX1   47 3.24138 5.25625 0.000662855
Q2FVB3   17 1.17241 0.903563 0.161558
Q2G2A1   39 2.68966 3.07991 0.0107511
Q2G1W7   28 1.93103 0.903563 0.161558
Q2FW36   15 1.03448 0.903563 0.161558
P31337   31 2.13793 3.07991 0.0107511
Q2FXB8   16 1.10345 0.903563 0.161558
Q2G2F3   34 2.34483 3.07991 0.0107511
Q2FYM7   7 0.482759 -1.27278 0.943444
Q2FYB2   25 1.72414 0.903563 0.161558
Q2G2E2   20 1.33333 0.903563 0.161558
Q2G2G9   21 1.4 0.903563 0.161558
Q2FVC5   26 1.73333 0.903563 0.161558
Q2G0T3   25 1.66667 0.903563 0.161558
Q2G074   16 1.06667 0.903563 0.161558
Q2G016   38 2.53333 3.07991 0.0107511
Q2G0G4   37 2.46667 3.07991 0.0107511
Q2G2K1   22 1.46667 0.903563 0.161558
Q2FXE1   21 1.4 0.903563 0.161558
Q2FWD2   26 1.73333 0.903563 0.161558
Q2G1Q0   33 2.2 3.07991 0.0107511
Q2G073   16 1.06667 0.903563 0.161558
Q2G1T7   26 1.73333 0.903563 0.161558
Q2FVI3   26 1.73333 0.903563 0.161558
Q2FZ93   27 1.8 0.903563 0.161558
Q2FVQ7   21 1.4 0.903563 0.161558
Q2G2B9   17 1.13333 0.903563 0.161558
Q2FZN5   14 0.933333 -1.27278 0.943444
Q2FY72   30 2 3.07991 0.0107511
Q2G0A0   29 1.93333 0.903563 0.161558
Q2FZQ8   13 0.866667 -1.27278 0.943444
Q2FXP1   26 1.73333 0.903563 0.161558
P0A0B7   39 2.6 3.07991 0.0107511
Q2FYW0   30 2 3.07991 0.0107511
Q2G230   39 2.6 3.07991 0.0107511
Q2G0H5   22 1.46667 0.903563 0.161558
Q2G0B7   27 1.8 0.903563 0.161558
Q2G131   19 1.26667 0.903563 0.161558
Q2G0Y4   23 1.53333 0.903563 0.161558
Q2G2L0   29 1.93333 0.903563 0.161558
Q2G101   28 1.86667 0.903563 0.161558
Q2G036   30 2 3.07991 0.0107511
Q2FXN3   16 1.06667 0.903563 0.161558
Q2FWY2   31 2.06667 3.07991 0.0107511
Q2FXK6   28 1.86667 0.903563 0.161558
Q2G2Y3   24 1.6 0.903563 0.161558
Q2G1P8   29 1.93333 0.903563 0.161558
Q2G0N7   29 1.93333 0.903563 0.161558
Q2FW43   22 1.46667 0.903563 0.161558
Q2G2N4   26 1.73333 0.903563 0.161558
Q2FW59   30 2 3.07991 0.0107511
Q2G1V0   13 0.866667 -1.27278 0.943444
Q2G010   24 1.6 0.903563 0.161558
Q2FWJ4   10 0.666667 -1.27278 0.943444
Q2FUR3   37 2.46667 3.07991 0.0107511
Q2FXE4   25 1.66667 0.903563 0.161558
Q2FY36   32 2.13333 3.07991 0.0107511
Q2G1Q7   33 2.2 3.07991 0.0107511
Q2FX09   29 1.93333 0.903563 0.161558
Q2G0Z1   39 2.6 3.07991 0.0107511
Q2FWJ1   30 2 3.07991 0.0107511
Q2FUT4   31 2.06667 3.07991 0.0107511
Q2FYI1   45 3 5.25625 0.000662855
Q2FXQ8   32 2.13333 3.07991 0.0107511
Q2FUZ0   38 2.53333 3.07991 0.0107511
P0A086   37 2.46667 3.07991 0.0107511
Q2FZM0   16 1.06667 0.903563 0.161558
Q2FXL3   35 2.33333 3.07991 0.0107511
Q2G2K7   17 1.13333 0.903563 0.161558
Q2FVL1   15 1 0.903563 0.161558
Q2FW21   19 1.26667 0.903563 0.161558
Q2G201   30 2 3.07991 0.0107511
Q2FVV6   18 1.2 0.903563 0.161558
Q2FV03   32 2.13333 3.07991 0.0107511
Q2G2T2   13 0.866667 -1.27278 0.943444
Q2FZ44   21 1.4 0.903563 0.161558
Q2G1N7   24 1.6 0.903563 0.161558
Q2G172   13 0.866667 -1.27278 0.943444
Q2G208   20 1.33333 0.903563 0.161558
Q2FZR7   11 0.733333 -1.27278 0.943444
Q2G2K2   13 0.866667 -1.27278 0.943444
Q2FVA4   30 2 3.07991 0.0107511
Q2G0F5   16 1.06667 0.903563 0.161558
Q2G0X0   27 1.8 0.903563 0.161558
Q2FXU0   24 1.6 0.903563 0.161558
Q2FXX9   38 2.53333 3.07991 0.0107511
Q2G2K8   23 1.53333 0.903563 0.161558
Q2G0X1   29 1.87097 0.903563 0.161558
Q2FXI8   19 1.22581 0.903563 0.161558
Q2G0L1   30 1.93548 0.903563 0.161558
Q2FX07   21 1.35484 0.903563 0.161558
Q2G139   31 2 3.07991 0.0107511
Q2FUV5   32 2.06452 3.07991 0.0107511
Q2FVD0   28 1.80645 0.903563 0.161558
Q2FX10   15 0.967742 -1.27278 0.943444
Q2G1W5   31 2 3.07991 0.0107511
Q2G1Y7   26 1.67742 0.903563 0.161558
Q2G190   24 1.54839 0.903563 0.161558
Q2FV59   16 1.03226 0.903563 0.161558
Q2FZS3   29 1.87097 0.903563 0.161558
Q2FX90   28 1.80645 0.903563 0.161558
Q2FW85   19 1.22581 0.903563 0.161558
Q2FZ65   40 2.58065 3.07991 0.0107511
Q2FXJ7   35 2.25806 3.07991 0.0107511
Q2FVW2   23 1.48387 0.903563 0.161558
Q2G0H4   31 2 3.07991 0.0107511
Q2FVV4   14 0.903226 -1.27278 0.943444
Q2FUR9   15 0.967742 -1.27278 0.943444
Q2FW06   21 1.35484 0.903563 0.161558
Q2FY84   22 1.41935 0.903563 0.161558
Q2G132   42 2.70968 3.07991 0.0107511
Q2G0C9   28 1.80645 0.903563 0.161558
Q2G2N1   13 0.83871 -1.27278 0.943444
Q2FVF2   16 1.03226 0.903563 0.161558
Q2FZ30   21 1.35484 0.903563 0.161558
Q2FXX8   33 2.12903 3.07991 0.0107511
Q2FZX6   21 1.35484 0.903563 0.161558
Q2G1Z2   14 0.903226 -1.27278 0.943444
Q2G0G7   26 1.67742 0.903563 0.161558
Q2FV53   31 2 3.07991 0.0107511
Q2FV28   31 2 3.07991 0.0107511
Q2G097   34 2.19355 3.07991 0.0107511
Q2FZC5   22 1.41935 0.903563 0.161558
Q2FY77   25 1.6129 0.903563 0.161558
Q2FVA9   36 2.32258 3.07991 0.0107511
Q2G2W5   15 0.967742 -1.27278 0.943444
Q2FX97   27 1.74194 0.903563 0.161558
Q2G1F3   31 2 3.07991 0.0107511
Q2FYU1   17 1.09677 0.903563 0.161558
Q2FUP6   19 1.22581 0.903563 0.161558
Q2G2U7   19 1.22581 0.903563 0.161558
Q2FY09   29 1.87097 0.903563 0.161558
Q2G1J6   27 1.74194 0.903563 0.161558
Q2G059   29 1.87097 0.903563 0.161558
Q2FVK5   9 0.580645 -1.27278 0.943444
Q2G0H7   29 1.87097 0.903563 0.161558
Q2FWN2   14 0.903226 -1.27278 0.943444
Q2FYV7   39 2.51613 3.07991 0.0107511
Q2G236   28 1.80645 0.903563 0.161558
Q2FZR6   15 0.967742 -1.27278 0.943444
Q2G1P9   29 1.87097 0.903563 0.161558
Q2G0R9   38 2.45161 3.07991 0.0107511
Q2FUZ9   26 1.67742 0.903563 0.161558
Q2FVP2   31 2 3.07991 0.0107511
Q2FXC8   32 2.06452 3.07991 0.0107511
Q2FVC4   28 1.80645 0.903563 0.161558
Q2FZ29   32 2.06452 3.07991 0.0107511
Q2FYR8   30 1.875 0.903563 0.161558
Q2FY23   39 2.4375 3.07991 0.0107511
Q2G0D4   31 1.9375 0.903563 0.161558
Q2FZ38   37 2.3125 3.07991 0.0107511
Q2FXH1   16 1 0.903563 0.161558
Q2FXZ9   22 1.375 0.903563 0.161558
Q2G1V3   18 1.125 0.903563 0.161558
Q2FVZ0   19 1.1875 0.903563 0.161558
Q2FV95   18 1.125 0.903563 0.161558
Q2G196   32 2 3.07991 0.0107511
Q2FZ61   39 2.4375 3.07991 0.0107511
Q2FW27   38 2.375 3.07991 0.0107511
Q2FWH2   26 1.625 0.903563 0.161558
Q2FZQ9   11 0.6875 -1.27278 0.943444
Q2FWQ9   48 3 5.25625 0.000662855
Q2G1N5   13 0.8125 -1.27278 0.943444
Q2FZP8   16 1 0.903563 0.161558
Q2FXC2   33 2.0625 3.07991 0.0107511
Q2G0X9   24 1.5 0.903563 0.161558
Q2FX08   19 1.1875 0.903563 0.161558
Q2FUV2   37 2.3125 3.07991 0.0107511
Q2FZT8   19 1.1875 0.903563 0.161558
Q2G2N2   19 1.1875 0.903563 0.161558
Q2G0M1   37 2.3125 3.07991 0.0107511
Q2FVX8   39 2.4375 3.07991 0.0107511
Q2G220   35 2.1875 3.07991 0.0107511
Q2FW37   27 1.6875 0.903563 0.161558
Q2G203   33 2.0625 3.07991 0.0107511
Q2FY89   26 1.625 0.903563 0.161558
Q2G1K7   38 2.375 3.07991 0.0107511
Q2G013   17 1.0625 0.903563 0.161558
Q2FV91   19 1.1875 0.903563 0.161558
Q2FW92   36 2.25 3.07991 0.0107511
Q2G1U5   37 2.3125 3.07991 0.0107511
Q2G2A6   23 1.4375 0.903563 0.161558
Q2G0G9   29 1.8125 0.903563 0.161558
P0A088   20 1.25 0.903563 0.161558
Q2G0B4   20 1.25 0.903563 0.161558
Q2G0X7   24 1.5 0.903563 0.161558
Q2G0S0   19 1.1875 0.903563 0.161558
Q2FW12   23 1.4375 0.903563 0.161558
Q2G0J7   29 1.8125 0.903563 0.161558
Q2FW76   17 1.0625 0.903563 0.161558
Q2G1Z7   32 2 3.07991 0.0107511
Q2G2S1   43 2.6875 3.07991 0.0107511
Q2G1B1   34 2.125 3.07991 0.0107511
Q2FVP3   19 1.1875 0.903563 0.161558
Q2G1V1   32 2 3.07991 0.0107511
Q2G1H8   37 2.3125 3.07991 0.0107511
Q2G149   34 2.125 3.07991 0.0107511
Q2FXC7   31 1.9375 0.903563 0.161558
Q2G019   31 1.9375 0.903563 0.161558
Q2FWL6   34 2.125 3.07991 0.0107511
Q2G199   23 1.4375 0.903563 0.161558
Q2FY41   11 0.6875 -1.27278 0.943444
Q2FX33   31 1.9375 0.903563 0.161558
Q2G181   28 1.75 0.903563 0.161558
Q2FVT1   13 0.8125 -1.27278 0.943444
Q2G0Z5   29 1.8125 0.903563 0.161558
Q2FZC7   27 1.6875 0.903563 0.161558
Q2G1U0   41 2.5625 3.07991 0.0107511
Q2FW18   26 1.625 0.903563 0.161558
Q2G0H1   33 2.0625 3.07991 0.0107511
Q2FX22   19 1.1875 0.903563 0.161558
Q2G157   28 1.75 0.903563 0.161558
Q2G2J5   23 1.4375 0.903563 0.161558
Q2FZH9   19 1.1875 0.903563 0.161558
Q2FZA6   16 1 0.903563 0.161558
Q2G1N6   16 1 0.903563 0.161558
Q2FVR4   26 1.625 0.903563 0.161558
Q2FY13   42 2.625 3.07991 0.0107511
Q2G025   37 2.3125 3.07991 0.0107511
Q2FV36   19 1.1875 0.903563 0.161558
Q2G0W9   33 2.0625 3.07991 0.0107511
Q2G0L0   36 2.25 3.07991 0.0107511
Q2FUR2   31 1.9375 0.903563 0.161558
Q2FVJ9   35 2.1875 3.07991 0.0107511
Q2G1S8   36 2.18182 3.07991 0.0107511
Q2FVJ5   34 2.06061 3.07991 0.0107511
Q2FZ39   39 2.36364 3.07991 0.0107511
Q2FWP6   21 1.27273 0.903563 0.161558
Q2FVB4   38 2.30303 3.07991 0.0107511
Q2G0V7   38 2.30303 3.07991 0.0107511
Q2FUV4   29 1.75758 0.903563 0.161558
Q2FYG5   37 2.24242 3.07991 0.0107511
Q2FW71   17 1.0303 0.903563 0.161558
Q2FZB1   24 1.45455 0.903563 0.161558
Q2G0Y9   32 1.93939 0.903563 0.161558
Q2G0X4   30 1.81818 0.903563 0.161558
Q2FZL2   30 1.81818 0.903563 0.161558
Q2FVS1   24 1.45455 0.903563 0.161558
Q2G099   32 1.93939 0.903563 0.161558
Q2FZN0   25 1.51515 0.903563 0.161558
Q2FZ50   18 1.09091 0.903563 0.161558
Q2G0X8   25 1.51515 0.903563 0.161558
Q2G167   38 2.30303 3.07991 0.0107511
Q2G086   34 2.06061 3.07991 0.0107511
Q2G0D0   39 2.36364 3.07991 0.0107511
Q2FWG3   35 2.12121 3.07991 0.0107511
Q2G228   38 2.30303 3.07991 0.0107511
Q2FWW8   28 1.69697 0.903563 0.161558
Q2FYL0   27 1.63636 0.903563 0.161558
Q2FXX2   33 2 3.07991 0.0107511
Q2G0C4   16 0.969697 -1.27278 0.943444
Q2FZA2   36 2.18182 3.07991 0.0107511
Q2FWL0   36 2.18182 3.07991 0.0107511
Q2FUY9   33 2 3.07991 0.0107511
Q2G0T8   30 1.81818 0.903563 0.161558
Q2FWK0   32 1.93939 0.903563 0.161558
Q2G0D9   31 1.87879 0.903563 0.161558
Q2FZF3   22 1.33333 0.903563 0.161558
Q2FZ17   37 2.24242 3.07991 0.0107511
Q2G0T6   41 2.48485 3.07991 0.0107511
Q2G140   20 1.21212 0.903563 0.161558
Q2G2F2   12 0.727273 -1.27278 0.943444
Q2FXG0   29 1.75758 0.903563 0.161558
Q2FWR4   35 2.12121 3.07991 0.0107511
Q2G195   26 1.57576 0.903563 0.161558
Q2FVY4   55 3.33333 5.25625 0.000662855
Q2G1I6   33 2 3.07991 0.0107511
Q2FVD5   29 1.75758 0.903563 0.161558
Q2FZM1   32 1.93939 0.903563 0.161558
Q2FVG0   33 2 3.07991 0.0107511
Q2FZM7   29 1.75758 0.903563 0.161558
Q2FZB2   27 1.63636 0.903563 0.161558
Q2G287   28 1.69697 0.903563 0.161558
Q2FWG4   23 1.39394 0.903563 0.161558
Q2G2B3   19 1.15152 0.903563 0.161558
Q2FY48   24 1.45455 0.903563 0.161558
Q9ZNI1   28 1.69697 0.903563 0.161558
Q2FV94   37 2.24242 3.07991 0.0107511
Q2G2X5   14 0.848485 -1.27278 0.943444
Q2FVX6   35 2.12121 3.07991 0.0107511
Q2G060   27 1.63636 0.903563 0.161558
Q2FVG2   24 1.45455 0.903563 0.161558
Q2G1Q1   28 1.69697 0.903563 0.161558
Q2G1F1   24 1.45455 0.903563 0.161558
Q2FXC5   31 1.87879 0.903563 0.161558
Q2G2B0   12 0.727273 -1.27278 0.943444
Q2FXR6   16 0.969697 -1.27278 0.943444
Q2FXE0   31 1.87879 0.903563 0.161558
Q2FUY3   38 2.30303 3.07991 0.0107511
Q2G1S6   25 1.51515 0.903563 0.161558
Q2FVE9   16 0.969697 -1.27278 0.943444
Q2FVU7   37 2.24242 3.07991 0.0107511
Q2FVM7   29 1.75758 0.903563 0.161558
Q2FVU6   19 1.15152 0.903563 0.161558
Q2FVA1   35 2.12121 3.07991 0.0107511
Q2FWB8   39 2.36364 3.07991 0.0107511
Q2FYR5   32 1.93939 0.903563 0.161558
Q2G261   24 1.45455 0.903563 0.161558
Q2G264   40 2.42424 3.07991 0.0107511
Q2G0U4   20 1.21212 0.903563 0.161558
Q2G226   16 0.969697 -1.27278 0.943444
Q2FZT7   23 1.39394 0.903563 0.161558
Q2FXJ4   18 1.09091 0.903563 0.161558
Q2G047   32 1.93939 0.903563 0.161558
Q2FWD9   25 1.51515 0.903563 0.161558
Q2FZH2   33 2 3.07991 0.0107511
Q2G044   26 1.57576 0.903563 0.161558
Q2FVZ8   18 1.09091 0.903563 0.161558
Q2G1C5   16 0.969697 -1.27278 0.943444
Q2G1Z1   20 1.21212 0.903563 0.161558
Q2G135   31 1.87879 0.903563 0.161558
Q2FVE5   36 2.18182 3.07991 0.0107511
Q2FZ70   36 2.18182 3.07991 0.0107511
Q2G2A0   40 2.42424 3.07991 0.0107511
Q2G224   30 1.76471 0.903563 0.161558
P0A0K3   37 2.17647 3.07991 0.0107511
Q2G1A8   43 2.52941 3.07991 0.0107511
Q2G1P5   16 0.941176 -1.27278 0.943444
Q2FV93   17 1 0.903563 0.161558
Q2FXC4   29 1.70588 0.903563 0.161558
Q2FY74   23 1.35294 0.903563 0.161558
Q2G1M1   31 1.82353 0.903563 0.161558
Q9EZ11   29 1.70588 0.903563 0.161558
Q2FZB3   28 1.64706 0.903563 0.161558
Q2G1V2   27 1.58824 0.903563 0.161558
Q2FVM8   17 1 0.903563 0.161558
Q2FVR1   33 1.94118 0.903563 0.161558
Q2FXC3   33 1.94118 0.903563 0.161558
Q2FUV6   29 1.70588 0.903563 0.161558
Q2G1D7   34 2 3.07991 0.0107511
Q2FXR2   30 1.76471 0.903563 0.161558
Q2FW83   16 0.941176 -1.27278 0.943444
Q2G2X7   24 1.41176 0.903563 0.161558
Q2FVM4   14 0.823529 -1.27278 0.943444
P0A0J3   25 1.47059 0.903563 0.161558
Q2G2L8   23 1.35294 0.903563 0.161558
Q2FZ27   30 1.76471 0.903563 0.161558
Q2FZ53   34 2 3.07991 0.0107511
Q2G154   37 2.17647 3.07991 0.0107511
Q2FZS4   17 1 0.903563 0.161558
Q2FYQ5   11 0.647059 -1.27278 0.943444
Q2FZL6   37 2.17647 3.07991 0.0107511
Q2FWB9   31 1.82353 0.903563 0.161558
Q2FUQ4   40 2.35294 3.07991 0.0107511
Q2G293   33 1.94118 0.903563 0.161558
Q2FZS5   36 2.11765 3.07991 0.0107511
Q2FYP9   11 0.647059 -1.27278 0.943444
Q2G0K7   35 2.05882 3.07991 0.0107511
Q2FVV2   26 1.52941 0.903563 0.161558
Q2FVN0   41 2.41176 3.07991 0.0107511
Q2FX00   40 2.35294 3.07991 0.0107511
Q2G1I0   20 1.17647 0.903563 0.161558
Q2FXI2   43 2.52941 3.07991 0.0107511
Q2G2X1   22 1.29412 0.903563 0.161558
Q2FYG6   21 1.23529 0.903563 0.161558
Q2FXH0   38 2.23529 3.07991 0.0107511
Q2FXU7   36 2.11765 3.07991 0.0107511
Q2G170   40 2.35294 3.07991 0.0107511
Q2FVQ9   33 1.94118 0.903563 0.161558
Q2FWV2   20 1.17647 0.903563 0.161558
Q2FVI5   16 0.941176 -1.27278 0.943444
Q2FUW0   35 2.05882 3.07991 0.0107511
Q2FXB7   38 2.23529 3.07991 0.0107511
Q2G0J8   40 2.35294 3.07991 0.0107511
Q2FXB5   35 2.05882 3.07991 0.0107511
Q2FYE9   14 0.823529 -1.27278 0.943444
Q2FVE2   24 1.41176 0.903563 0.161558
Q2G2V6   40 2.35294 3.07991 0.0107511
O08387   22 1.29412 0.903563 0.161558
Q2FZ14   33 1.94118 0.903563 0.161558
Q2FXW3   38 2.23529 3.07991 0.0107511
Q2FYQ8   31 1.82353 0.903563 0.161558
Q2G2D6   33 1.94118 0.903563 0.161558
Q2G2T7   46 2.70588 3.07991 0.0107511
Q2FYP8   18 1.05882 0.903563 0.161558
Q2FZ25   34 2 3.07991 0.0107511
Q2FY65   38 2.23529 3.07991 0.0107511
Q2G2T1   20 1.17647 0.903563 0.161558
Q2G1N0   23 1.35294 0.903563 0.161558
Q2G110   17 1 0.903563 0.161558
Q2G1E1   26 1.52941 0.903563 0.161558
Q2G2F1   35 2.05882 3.07991 0.0107511
Q2FXE8   31 1.82353 0.903563 0.161558
Q2FZ06   36 2.11765 3.07991 0.0107511
Q2FVH2   17 1 0.903563 0.161558
Q2FYV6   43 2.52941 3.07991 0.0107511
Q2FZJ3   32 1.82857 0.903563 0.161558
Q2G095   24 1.37143 0.903563 0.161558
Q2G2Y0   25 1.42857 0.903563 0.161558
Q2G2W3   37 2.11429 3.07991 0.0107511
Q2FY07   35 2 3.07991 0.0107511
Q2FXW8   28 1.6 0.903563 0.161558
Q2FUR6   42 2.4 3.07991 0.0107511
Q2FVW6   14 0.8 -1.27278 0.943444
Q2G1X0   19 1.08571 0.903563 0.161558
Q2G1F6   15 0.857143 -1.27278 0.943444
Q2FVK8   37 2.11429 3.07991 0.0107511
Q2G158   31 1.77143 0.903563 0.161558
Q2G118   27 1.54286 0.903563 0.161558
Q2G077   17 0.971429 -1.27278 0.943444
Q2G0E0   30 1.71429 0.903563 0.161558
Q2G263   30 1.71429 0.903563 0.161558
Q2FUU1   32 1.82857 0.903563 0.161558
Q2G1X7   32 1.82857 0.903563 0.161558
Q2G1C0   51 2.91429 3.07991 0.0107511
Q2FVB9   14 0.8 -1.27278 0.943444
Q2G273   31 1.77143 0.903563 0.161558
Q53726   32 1.82857 0.903563 0.161558
Q2G2W9   28 1.6 0.903563 0.161558
Q2FZ22   43 2.45714 3.07991 0.0107511
Q2G2U1   44 2.51429 3.07991 0.0107511
Q2FXW6   29 1.65714 0.903563 0.161558
Q2G0P9   18 1.02857 0.903563 0.161558
Q2FYE3   30 1.71429 0.903563 0.161558
Q2FXU3   31 1.77143 0.903563 0.161558
Q2G052   33 1.88571 0.903563 0.161558
Q2FZM6   33 1.88571 0.903563 0.161558
Q2FX25   26 1.48571 0.903563 0.161558
Q2FX05   41 2.34286 3.07991 0.0107511
Q2G1P2   17 0.971429 -1.27278 0.943444
Q2G2C4   49 2.8 3.07991 0.0107511
Q2G165   15 0.857143 -1.27278 0.943444
Q2FXK8   12 0.685714 -1.27278 0.943444
Q2FWP1   36 2.05714 3.07991 0.0107511
Q2FVU1   15 0.857143 -1.27278 0.943444
Q2FZ78   27 1.54286 0.903563 0.161558
Q2G0P0   34 1.94286 0.903563 0.161558
Q2FXX3   15 0.857143 -1.27278 0.943444
Q2FVX2   40 2.28571 3.07991 0.0107511
Q2G0Q7   38 2.17143 3.07991 0.0107511
Q2FXS6   20 1.14286 0.903563 0.161558
Q2FUZ1   32 1.82857 0.903563 0.161558
Q2FZ87   32 1.82857 0.903563 0.161558
Q2FXF4   26 1.48571 0.903563 0.161558
Q2G1G4   28 1.6 0.903563 0.161558
Q2FWE6   43 2.45714 3.07991 0.0107511
Q2G2U2   26 1.48571 0.903563 0.161558
Q2FY17   31 1.77143 0.903563 0.161558
Q2FVU3   31 1.77143 0.903563 0.161558
Q2FVK1   18 1.02857 0.903563 0.161558
Q2G0K5   42 2.4 3.07991 0.0107511
Q2G2X8   26 1.48571 0.903563 0.161558
Q2FYZ7   28 1.6 0.903563 0.161558
Q2FWG1   39 2.22857 3.07991 0.0107511
Q2G1Q6   30 1.71429 0.903563 0.161558
Q2G2X9   31 1.77143 0.903563 0.161558
Q2FWN9   18 1.02857 0.903563 0.161558
Q2FYZ2   39 2.22857 3.07991 0.0107511
Q2FZJ1   39 2.22857 3.07991 0.0107511
Q2G002   29 1.65714 0.903563 0.161558
Q2FVL4   39 2.22857 3.07991 0.0107511
Q2G2M7   34 1.94286 0.903563 0.161558
Q2FWH6   31 1.77143 0.903563 0.161558
Q2FXQ3   32 1.82857 0.903563 0.161558
Q2G129   14 0.8 -1.27278 0.943444
Q7BHL7   49 2.8 3.07991 0.0107511
Q2FZ71   33 1.88571 0.903563 0.161558
Q2FZ88   29 1.61111 0.903563 0.161558
Q2FV22   38 2.11111 3.07991 0.0107511
Q2FYM3   26 1.44444 0.903563 0.161558
Q2FY06   44 2.44444 3.07991 0.0107511
Q2FXB0   19 1.05556 0.903563 0.161558
Q2FX87   32 1.77778 0.903563 0.161558
Q2FZ33   35 1.94444 0.903563 0.161558
Q2G0J1   35 1.94444 0.903563 0.161558
Q2FUT7   38 2.11111 3.07991 0.0107511
Q2FZH1   41 2.27778 3.07991 0.0107511
Q2FVX3   42 2.33333 3.07991 0.0107511
Q2FWC6   34 1.88889 0.903563 0.161558
Q2FXN6   32 1.77778 0.903563 0.161558
Q2FY79   35 1.94444 0.903563 0.161558
Q2FZ23   23 1.27778 0.903563 0.161558
Q2FVF1   31 1.72222 0.903563 0.161558
Q2FWM5   23 1.27778 0.903563 0.161558
Q2G061   26 1.44444 0.903563 0.161558
Q2FWL7   23 1.27778 0.903563 0.161558
Q2FVK3   18 1 0.903563 0.161558
Q2FX19   29 1.61111 0.903563 0.161558
Q2G2U6   37 2.05556 3.07991 0.0107511
Q2G1S5   25 1.38889 0.903563 0.161558
Q2FVS9   37 2.05556 3.07991 0.0107511
Q2G1M7   43 2.38889 3.07991 0.0107511
Q2FW50   35 1.94444 0.903563 0.161558
Q2G2L1   35 1.94444 0.903563 0.161558
Q2FWB1   36 2 3.07991 0.0107511
Q2FXA8   27 1.5 0.903563 0.161558
Q2FV20   49 2.72222 3.07991 0.0107511
Q2FUY1   35 1.94444 0.903563 0.161558
Q2FYJ1   40 2.22222 3.07991 0.0107511
Q2G043   25 1.38889 0.903563 0.161558
Q2FZ43   31 1.72222 0.903563 0.161558
Q9KJN4   29 1.61111 0.903563 0.161558
Q2G194   26 1.44444 0.903563 0.161558
Q2G0F0   37 2.05556 3.07991 0.0107511
Q2G2G2   40 2.22222 3.07991 0.0107511
Q2G0I8   41 2.27778 3.07991 0.0107511
Q2FXG5   40 2.22222 3.07991 0.0107511
Q2G2S6   27 1.5 0.903563 0.161558
Q53700   34 1.88889 0.903563 0.161558
Q2G0D8   35 1.94444 0.903563 0.161558
P60430   19 1.05556 0.903563 0.161558
Q2FV41   39 2.16667 3.07991 0.0107511
Q2FXZ5   36 2 3.07991 0.0107511
Q2FZL0   15 0.833333 -1.27278 0.943444
Q2FY99   30 1.66667 0.903563 0.161558
Q2FX95   25 1.38889 0.903563 0.161558
Q2FYR6   35 1.94444 0.903563 0.161558
Q2FUW2   24 1.33333 0.903563 0.161558
Q2FVL2   36 2 3.07991 0.0107511
Q2G2L4   15 0.833333 -1.27278 0.943444
Q2FXB1   16 0.888889 -1.27278 0.943444
Q2FZY7   37 2.05556 3.07991 0.0107511
Q2FVN1   23 1.27778 0.903563 0.161558
Q2G1S1   34 1.88889 0.903563 0.161558
Q2FXK4   40 2.22222 3.07991 0.0107511
Q2FXM6   43 2.38889 3.07991 0.0107511
Q2FZJ6   30 1.66667 0.903563 0.161558
Q2FVT4   41 2.27778 3.07991 0.0107511
Q2FYW1   29 1.61111 0.903563 0.161558
Q2FYZ3   40 2.22222 3.07991 0.0107511
Q2FXX5   29 1.61111 0.903563 0.161558
Q2FWM4   22 1.22222 0.903563 0.161558
Q2G2L3   46 2.55556 3.07991 0.0107511
Q2FYR3   31 1.72222 0.903563 0.161558
Q2G0I9   38 2.11111 3.07991 0.0107511
Q2G0M2   35 1.94444 0.903563 0.161558
Q2G272   24 1.33333 0.903563 0.161558
Q2FXL4   46 2.55556 3.07991 0.0107511
Q2G0U9   28 1.55556 0.903563 0.161558
Q2FVE4   28 1.55556 0.903563 0.161558
Q2FVC6   35 1.94444 0.903563 0.161558
Q2FV19   35 1.94444 0.903563 0.161558
Q2G0S8   36 2 3.07991 0.0107511
Q2G2G3   14 0.777778 -1.27278 0.943444
Q2G2X0   33 1.78378 0.903563 0.161558
Q2G0F3   39 2.10811 3.07991 0.0107511
Q2G037   32 1.72973 0.903563 0.161558
Q2G1G6   27 1.45946 0.903563 0.161558
Q2FWP0   18 0.972973 -1.27278 0.943444
Q2FY29   41 2.21622 3.07991 0.0107511
Q2FXQ4   23 1.24324 0.903563 0.161558
Q2G0S7   31 1.67568 0.903563 0.161558
Q2FZX7   34 1.83784 0.903563 0.161558
Q2G0E6   15 0.810811 -1.27278 0.943444
Q2FY37   36 1.94595 0.903563 0.161558
Q2FYQ0   42 2.27027 3.07991 0.0107511
Q2FUV3   44 2.37838 3.07991 0.0107511
Q2FYV2   38 2.05405 3.07991 0.0107511
Q2FVS4   20 1.08108 0.903563 0.161558
Q2G2M3   31 1.67568 0.903563 0.161558
Q2FVM6   29 1.56757 0.903563 0.161558
Q2G292   30 1.62162 0.903563 0.161558
Q2FXH7   25 1.35135 0.903563 0.161558
Q2FYQ7   42 2.27027 3.07991 0.0107511
Q2FWG2   44 2.37838 3.07991 0.0107511
Q2G159   34 1.83784 0.903563 0.161558
Q2FX96   33 1.78378 0.903563 0.161558
Q2FV83   32 1.72973 0.903563 0.161558
Q2G2D8   29 1.56757 0.903563 0.161558
Q2FYJ4   14 0.756757 -1.27278 0.943444
Q2G1E8   10 0.540541 -1.27278 0.943444
Q2FVK2   17 0.918919 -1.27278 0.943444
Q2FZP1   15 0.810811 -1.27278 0.943444
Q2FXI0   28 1.51351 0.903563 0.161558
Q2G134   16 0.864865 -1.27278 0.943444
Q2FZZ6   28 1.51351 0.903563 0.161558
Q2G1Z3   35 1.89189 0.903563 0.161558
Q2G030   38 2.05405 3.07991 0.0107511
Q2FV21   36 1.94595 0.903563 0.161558
Q9RQP6   14 0.756757 -1.27278 0.943444
Q2FZ62   26 1.40541 0.903563 0.161558
Q2FZQ7   37 2 3.07991 0.0107511
Q2G0F4   35 1.89189 0.903563 0.161558
Q2FWE0   35 1.89189 0.903563 0.161558
Q2FVS0   22 1.18919 0.903563 0.161558
Q2FUT6   49 2.64865 3.07991 0.0107511
Q2FUQ5   26 1.40541 0.903563 0.161558
Q2FZJ9   38 2.05405 3.07991 0.0107511
Q2FY81   32 1.72973 0.903563 0.161558
Q2G0K8   33 1.78378 0.903563 0.161558
Q2G262   14 0.756757 -1.27278 0.943444
Q2G0E1   32 1.72973 0.903563 0.161558
Q2FWD3   39 2.10811 3.07991 0.0107511
Q2FXA4   28 1.51351 0.903563 0.161558
Q2FVF0   35 1.89189 0.903563 0.161558
Q2FWW9   34 1.83784 0.903563 0.161558
Q2FZ54   34 1.83784 0.903563 0.161558
P0A0J0   15 0.810811 -1.27278 0.943444
Q2G1G1   36 1.94595 0.903563 0.161558
Q2FWA1   31 1.67568 0.903563 0.161558
Q2FXN1   31 1.67568 0.903563 0.161558
Q2G2T4   37 2 3.07991 0.0107511
Q2FZW9   38 2.05405 3.07991 0.0107511
Q2FV90   40 2.16216 3.07991 0.0107511
Q2FWB3   32 1.72973 0.903563 0.161558
Q2G0Q0   33 1.78378 0.903563 0.161558
Q2FY10   33 1.78378 0.903563 0.161558
Q2FXM0   39 2.10811 3.07991 0.0107511
Q2G1S2   37 2 3.07991 0.0107511
Q2FXY5   29 1.52632 0.903563 0.161558
Q2FXV3   34 1.78947 0.903563 0.161558
Q2FXG3   39 2.05263 3.07991 0.0107511
Q2FVA8   25 1.31579 0.903563 0.161558
Q2G2C2   26 1.36842 0.903563 0.161558
Q2FYU2   29 1.52632 0.903563 0.161558
Q2FYK5   39 2.05263 3.07991 0.0107511
Q2FW35   31 1.63158 0.903563 0.161558
Q2FY52   32 1.68421 0.903563 0.161558
Q9RQP9   40 2.10526 3.07991 0.0107511
Q2G039   36 1.89474 0.903563 0.161558
Q2G1E4   35 1.84211 0.903563 0.161558
Q2G0B0   32 1.68421 0.903563 0.161558
Q2FXI7   25 1.31579 0.903563 0.161558
Q2FWN7   42 2.21053 3.07991 0.0107511
Q2FV66   33 1.73684 0.903563 0.161558
Q2FYJ5   15 0.789474 -1.27278 0.943444
Q2FYC9   15 0.789474 -1.27278 0.943444
Q2FZC6   34 1.78947 0.903563 0.161558
Q2FXW4   40 2.10526 3.07991 0.0107511
Q2FXI1   32 1.68421 0.903563 0.161558
Q2FZF9   41 2.15789 3.07991 0.0107511
Q2G171   16 0.842105 -1.27278 0.943444
Q2G2P8   40 2.10526 3.07991 0.0107511
Q2G2V9   41 2.15789 3.07991 0.0107511
Q2FV31   33 1.73684 0.903563 0.161558
Q9KJN3   26 1.36842 0.903563 0.161558
Q2FZV5   14 0.736842 -1.27278 0.943444
Q2FWC4   35 1.84211 0.903563 0.161558
Q2FYT0   16 0.842105 -1.27278 0.943444
Q2G145   29 1.52632 0.903563 0.161558
Q2G0J0   38 2 3.07991 0.0107511
Q2FZQ3   36 1.89474 0.903563 0.161558
Q2FYE5   31 1.63158 0.903563 0.161558
Q2FWN5   19 1 0.903563 0.161558
Q2FY24   31 1.63158 0.903563 0.161558
Q2FVW7   30 1.57895 0.903563 0.161558
Q2FZ91   32 1.68421 0.903563 0.161558
Q2FWL2   48 2.52632 3.07991 0.0107511
Q2FZQ6   28 1.47368 0.903563 0.161558
P02976   12 0.631579 -1.27278 0.943444
Q2G0R7   15 0.789474 -1.27278 0.943444
Q2FUU2   39 2.05263 3.07991 0.0107511
Q2FZG1   34 1.78947 0.903563 0.161558
Q2G0Z4   18 0.947368 -1.27278 0.943444
Q2FZ81   34 1.78947 0.903563 0.161558
Q2G2J8   30 1.57895 0.903563 0.161558
Q2FZD7   39 2.05263 3.07991 0.0107511
Q2G288   24 1.26316 0.903563 0.161558
Q2FW52   36 1.89474 0.903563 0.161558
Q2FVX4   36 1.89474 0.903563 0.161558
Q2FVN5   14 0.736842 -1.27278 0.943444
Q2FY88   37 1.94737 0.903563 0.161558
Q2FWC9   35 1.84211 0.903563 0.161558
Q2FZS7   37 1.94737 0.903563 0.161558
Q2FZ63   38 2 3.07991 0.0107511
Q2G1L8   34 1.78947 0.903563 0.161558
Q2FV17   38 2 3.07991 0.0107511
Q2FVT8   30 1.57895 0.903563 0.161558
Q2G0W8   35 1.84211 0.903563 0.161558
Q2FV07   45 2.36842 3.07991 0.0107511
Q2G0Q1   33 1.73684 0.903563 0.161558
Q2FY69   34 1.78947 0.903563 0.161558
Q2FZ75   40 2.10526 3.07991 0.0107511
Q2G0E5   38 2 3.07991 0.0107511
Q2G233   34 1.78947 0.903563 0.161558
Q2FWE1   34 1.78947 0.903563 0.161558
Q2FVZ2   38 2 3.07991 0.0107511
Q2FYE2   30 1.57895 0.903563 0.161558
Q2G1K6   39 2 3.07991 0.0107511
Q2FVT0   29 1.48718 0.903563 0.161558
Q2G0Q9   44 2.25641 3.07991 0.0107511
Q2FZ89   42 2.15385 3.07991 0.0107511
Q2FVR0   28 1.4359 0.903563 0.161558
Q2FZD9   23 1.17949 0.903563 0.161558
Q2FX85   21 1.07692 0.903563 0.161558
Q2G1B0   31 1.58974 0.903563 0.161558
Q2G2E4   18 0.923077 -1.27278 0.943444
Q2FYK7   39 2 3.07991 0.0107511
Q2FZ13   36 1.84615 0.903563 0.161558
Q2FZE6   32 1.64103 0.903563 0.161558
Q2FVI2   35 1.79487 0.903563 0.161558
Q2FZE0   35 1.79487 0.903563 0.161558
Q2FV38   31 1.58974 0.903563 0.161558
Q2FXE2   35 1.79487 0.903563 0.161558
Q2G1Q2   41 2.10256 3.07991 0.0107511
Q2FYY8   40 2.05128 3.07991 0.0107511
Q2FYN6   29 1.48718 0.903563 0.161558
Q2FV39   38 1.94872 0.903563 0.161558
Q2G130   38 1.94872 0.903563 0.161558
Q2FUR8   38 1.94872 0.903563 0.161558
Q2FXZ3   25 1.28205 0.903563 0.161558
Q2FYM4   14 0.717949 -1.27278 0.943444
Q2FWY1   35 1.79487 0.903563 0.161558
Q2G1V4   27 1.38462 0.903563 0.161558
P0A011   38 1.94872 0.903563 0.161558
Q2FXZ0   28 1.4359 0.903563 0.161558
Q2G0V4   35 1.79487 0.903563 0.161558
Q2FW34   36 1.84615 0.903563 0.161558
Q2FWC7   40 2.05128 3.07991 0.0107511
Q2G0F6   33 1.69231 0.903563 0.161558
Q2G0T0   49 2.51282 3.07991 0.0107511
Q2FXM8   32 1.64103 0.903563 0.161558
Q2G0Q8   32 1.64103 0.903563 0.161558
Q2FZ08   28 1.4359 0.903563 0.161558
Q2G160   33 1.69231 0.903563 0.161558
Q2FY78   25 1.28205 0.903563 0.161558
Q2G2H7   21 1.07692 0.903563 0.161558
Q2FW53   33 1.69231 0.903563 0.161558
Q2FVX0   40 2.05128 3.07991 0.0107511
Q2G2U5   41 2.10256 3.07991 0.0107511
Q2FZR0   34 1.74359 0.903563 0.161558
Q2G1Z9   35 1.79487 0.903563 0.161558
Q2G1G0   38 1.94872 0.903563 0.161558
Q2FW57   45 2.30769 3.07991 0.0107511
Q9RQP7   36 1.84615 0.903563 0.161558
Q2FXP0   29 1.48718 0.903563 0.161558
Q2FVV1   13 0.666667 -1.27278 0.943444
Q2FYU8   17 0.871795 -1.27278 0.943444
Q2FZ04   39 2 3.07991 0.0107511
Q2FVQ0   33 1.69231 0.903563 0.161558
Q2G151   33 1.69231 0.903563 0.161558
Q2FXF9   39 2 3.07991 0.0107511
Q2G242   30 1.53846 0.903563 0.161558
Q2FZQ0   45 2.30769 3.07991 0.0107511
Q2G1Q8   32 1.64103 0.903563 0.161558
Q2FYG1   40 2 3.07991 0.0107511
Q2G1N3   35 1.75 0.903563 0.161558
Q2FV44   39 1.95 0.903563 0.161558
Q2FXV4   36 1.8 0.903563 0.161558
Q2G0I1   24 1.2 0.903563 0.161558
Q2FZY0   35 1.75 0.903563 0.161558
Q2G295   34 1.7 0.903563 0.161558
Q2FWH3   28 1.4 0.903563 0.161558
Q2G072   32 1.6 0.903563 0.161558
Q2G217   41 2.05 3.07991 0.0107511
Q2FYP6   33 1.65 0.903563 0.161558
Q9EZ12   36 1.8 0.903563 0.161558
Q2FZ48   38 1.9 0.903563 0.161558
Q2FY16   46 2.3 3.07991 0.0107511
Q2FZU3   42 2.1 3.07991 0.0107511
Q2FVV7   37 1.85 0.903563 0.161558
Q2FWU0   19 0.95 -1.27278 0.943444
P0A0Q0   32 1.6 0.903563 0.161558
Q2FVS3   36 1.8 0.903563 0.161558
Q2G0I6   38 1.9 0.903563 0.161558
Q2FYP3   21 1.05 0.903563 0.161558
Q2FWM0   37 1.85 0.903563 0.161558
Q2FZ36   33 1.65 0.903563 0.161558
Q2G0Y8   26 1.3 0.903563 0.161558
Q2FXF6   17 0.85 -1.27278 0.943444
Q2FXM7   43 2.15 3.07991 0.0107511
Q2G1A6   32 1.6 0.903563 0.161558
Q2G138   16 0.8 -1.27278 0.943444
Q2FZR4   35 1.75 0.903563 0.161558
Q2G162   15 0.75 -1.27278 0.943444
Q2FYH2   20 1 0.903563 0.161558
Q2FX56   33 1.65 0.903563 0.161558
Q2FY68   44 2.2 3.07991 0.0107511
Q2G1K1   23 1.15 0.903563 0.161558
Q2G1A3   33 1.65 0.903563 0.161558
Q2FZX4   44 2.2 3.07991 0.0107511
Q2G1M5   35 1.75 0.903563 0.161558
Q2FVA3   36 1.8 0.903563 0.161558
Q2G2G4   40 2 3.07991 0.0107511
Q2G0U3   34 1.7 0.903563 0.161558
Q2FXQ6   21 1.05 0.903563 0.161558
Q2G0S2   41 2.05 3.07991 0.0107511
Q2G168   38 1.9 0.903563 0.161558
Q2FZB0   31 1.55 0.903563 0.161558
Q2G119   43 2.15 3.07991 0.0107511
Q2FVJ7   36 1.8 0.903563 0.161558
Q2FY30   30 1.5 0.903563 0.161558
Q2FXR3   35 1.75 0.903563 0.161558
Q2G1Z0   33 1.65 0.903563 0.161558
Q2G0A9   40 2 3.07991 0.0107511
O33599   26 1.3 0.903563 0.161558
Q2FZ55   40 2 3.07991 0.0107511
Q2FYS0   46 2.3 3.07991 0.0107511
Q2G248   35 1.75 0.903563 0.161558
Q2G049   28 1.4 0.903563 0.161558
Q2FVA5   31 1.55 0.903563 0.161558
Q2FUX8   34 1.7 0.903563 0.161558
Q2G123   33 1.65 0.903563 0.161558
Q2FVH0   36 1.8 0.903563 0.161558
Q2FV01   17 0.85 -1.27278 0.943444
Q2G2L2   35 1.75 0.903563 0.161558
Q2FYW3   36 1.8 0.903563 0.161558
Q2FZZ0   32 1.6 0.903563 0.161558
Q2FVV8   40 2 3.07991 0.0107511
Q2G2W0   27 1.31707 0.903563 0.161558
Q2G041   29 1.41463 0.903563 0.161558
P0A0B9   37 1.80488 0.903563 0.161558
Q2FYI6   31 1.5122 0.903563 0.161558
Q2G2S2   30 1.46341 0.903563 0.161558
Q2FVQ8   23 1.12195 0.903563 0.161558
Q2FVT2   37 1.80488 0.903563 0.161558
Q2G1Z5   27 1.31707 0.903563 0.161558
Q2G2A4   22 1.07317 0.903563 0.161558
P60393   39 1.90244 0.903563 0.161558
Q2G0P6   39 1.90244 0.903563 0.161558
Q2FW04   28 1.36585 0.903563 0.161558
Q2FYY9   37 1.80488 0.903563 0.161558
Q2FWP2   29 1.41463 0.903563 0.161558
Q2FVW4   37 1.80488 0.903563 0.161558
Q2FY63   34 1.65854 0.903563 0.161558
Q2FZ68   28 1.36585 0.903563 0.161558
Q2G1E2   25 1.21951 0.903563 0.161558
Q2G2T8   39 1.90244 0.903563 0.161558
Q2FY71   39 1.90244 0.903563 0.161558
Q2FVI1   19 0.926829 -1.27278 0.943444
Q2G0W2   20 0.97561 -1.27278 0.943444
Q2G238   41 2 3.07991 0.0107511
Q2FZR1   34 1.65854 0.903563 0.161558
Q2FXN2   22 1.07317 0.903563 0.161558
Q2FXH6   14 0.682927 -1.27278 0.943444
Q2FXM3   34 1.65854 0.903563 0.161558
Q2FZW3   38 1.85366 0.903563 0.161558
Q2FWM9   40 1.95122 0.903563 0.161558
Q2FUW9   13 0.634146 -1.27278 0.943444
Q2FW91   34 1.65854 0.903563 0.161558
Q2G137   33 1.60976 0.903563 0.161558
Q2FVM0   28 1.36585 0.903563 0.161558
Q2G057   31 1.5122 0.903563 0.161558
Q2FXP5   31 1.5122 0.903563 0.161558
Q2G1H2   15 0.731707 -1.27278 0.943444
Q2FX99   11 0.536585 -1.27278 0.943444
Q2G0J4   18 0.878049 -1.27278 0.943444
Q2FX74   34 1.65854 0.903563 0.161558
Q2G1J9   26 1.26829 0.903563 0.161558
Q2G1F7   11 0.536585 -1.27278 0.943444
Q2G2R8   34 1.65854 0.903563 0.161558
Q2FW32   30 1.46341 0.903563 0.161558
Q2FXZ4   31 1.5122 0.903563 0.161558
Q2FUT0   41 2 3.07991 0.0107511
Q2G084   33 1.60976 0.903563 0.161558
Q2G148   37 1.80488 0.903563 0.161558
Q2FYR0   42 2.04878 3.07991 0.0107511
Q2FW86   33 1.60976 0.903563 0.161558
Q2FW01   31 1.5122 0.903563 0.161558
Q2FUX9   17 0.829268 -1.27278 0.943444
Q2G212   24 1.17073 0.903563 0.161558
Q2FZ84   30 1.46341 0.903563 0.161558
Q2G0Y0   35 1.70732 0.903563 0.161558
Q2FYU4   35 1.70732 0.903563 0.161558
Q2G223   32 1.56098 0.903563 0.161558
Q2G136   40 1.95122 0.903563 0.161558
Q2G0G6   41 2 3.07991 0.0107511
Q2FWY6   30 1.46341 0.903563 0.161558
Q2FWZ2   35 1.70732 0.903563 0.161558
Q2G240   31 1.5122 0.903563 0.161558
O05154   54 2.63415 3.07991 0.0107511
Q2FXP4   29 1.41463 0.903563 0.161558
Q2FVH5   37 1.80488 0.903563 0.161558
Q2FYP0   41 1.95238 0.903563 0.161558
Q2FUW5   30 1.42857 0.903563 0.161558
Q2FX66   18 0.857143 -1.27278 0.943444
Q2G1P4   12 0.571429 -1.27278 0.943444
Q2FYI9   30 1.42857 0.903563 0.161558
Q2G0I7   34 1.61905 0.903563 0.161558
Q2FXQ9   45 2.14286 3.07991 0.0107511
Q2FXL0   32 1.52381 0.903563 0.161558
Q2FYR7   39 1.85714 0.903563 0.161558
Q2G1W4   29 1.38095 0.903563 0.161558
Q2G2C8   27 1.28571 0.903563 0.161558
Q2G163   41 1.95238 0.903563 0.161558
Q2FWL9   15 0.714286 -1.27278 0.943444
Q2FZH3   31 1.47619 0.903563 0.161558
Q2FZR5   33 1.57143 0.903563 0.161558
Q2G1W6   26 1.2381 0.903563 0.161558
Q2FWA5   22 1.04762 0.903563 0.161558
Q2FX17   28 1.33333 0.903563 0.161558
Q2FXY1   40 1.90476 0.903563 0.161558
Q2G2W1   21 1 0.903563 0.161558
Q2FV06   13 0.619048 -1.27278 0.943444
Q2FYW6   33 1.57143 0.903563 0.161558
Q2G281   32 1.52381 0.903563 0.161558
Q2G227   39 1.85714 0.903563 0.161558
Q2FWZ5   29 1.38095 0.903563 0.161558
Q2FZX0   39 1.85714 0.903563 0.161558
Q2FV51   22 1.04762 0.903563 0.161558
Q2G082   26 1.2381 0.903563 0.161558
Q2FWX4   14 0.666667 -1.27278 0.943444
Q2FZT1   39 1.85714 0.903563 0.161558
Q2FYF3   34 1.61905 0.903563 0.161558
Q2FXW9   31 1.47619 0.903563 0.161558
O34090   34 1.61905 0.903563 0.161558
Q2FVE1   18 0.857143 -1.27278 0.943444
Q2FZL5   41 1.95238 0.903563 0.161558
Q2G258   35 1.66667 0.903563 0.161558
Q2FZW5   23 1.09524 0.903563 0.161558
Q2FW63   15 0.714286 -1.27278 0.943444
Q2FXB4   33 1.57143 0.903563 0.161558
Q2G1T5   19 0.904762 -1.27278 0.943444
Q2G1J5   30 1.42857 0.903563 0.161558
Q2G0V0   27 1.28571 0.903563 0.161558
Q2G0M7   36 1.71429 0.903563 0.161558
Q2G1I5   41 1.95238 0.903563 0.161558
Q2G146   33 1.57143 0.903563 0.161558
Q2G1P6   37 1.7619 0.903563 0.161558
Q2G1W8   31 1.44186 0.903563 0.161558
Q2G035   33 1.53488 0.903563 0.161558
Q2G1I3   36 1.67442 0.903563 0.161558
Q2FWM2   40 1.86047 0.903563 0.161558
Q2FYJ3   40 1.86047 0.903563 0.161558
Q2G0L8   40 1.86047 0.903563 0.161558
Q2G164   35 1.62791 0.903563 0.161558
Q2FVT7   35 1.62791 0.903563 0.161558
Q2G1R3   35 1.62791 0.903563 0.161558
Q2G1T6   42 1.95349 0.903563 0.161558
Q2FZN7   39 1.81395 0.903563 0.161558
Q2FY83   26 1.2093 0.903563 0.161558
Q2FZX9   35 1.62791 0.903563 0.161558
Q2FYL5   36 1.67442 0.903563 0.161558
Q2G218   40 1.86047 0.903563 0.161558
Q2G0M5   37 1.72093 0.903563 0.161558
Q2FW78   15 0.697674 -1.27278 0.943444
P52078   40 1.86047 0.903563 0.161558
Q7X2S2   43 2 3.07991 0.0107511
Q2FZG4   37 1.72093 0.903563 0.161558
Q2G0M4   35 1.62791 0.903563 0.161558
Q2FVA2   45 2.09302 3.07991 0.0107511
Q2G115   38 1.76744 0.903563 0.161558
Q2G0M8   31 1.44186 0.903563 0.161558
Q2G1U4   30 1.39535 0.903563 0.161558
Q2G1D0   34 1.5814 0.903563 0.161558
Q2G2S0   26 1.2093 0.903563 0.161558
Q2G2N5   23 1.06977 0.903563 0.161558
Q2G222   38 1.76744 0.903563 0.161558
Q2G1C8   27 1.25581 0.903563 0.161558
Q2FV40   35 1.62791 0.903563 0.161558
Q2FXT1   31 1.44186 0.903563 0.161558
Q2FZZ2   36 1.67442 0.903563 0.161558
Q2FY01   36 1.67442 0.903563 0.161558
Q2FVJ8   32 1.48837 0.903563 0.161558
Q2FXK2   36 1.67442 0.903563 0.161558
Q2FUS7   35 1.62791 0.903563 0.161558
Q2FVP1   17 0.790698 -1.27278 0.943444
Q2FYN7   21 0.976744 -1.27278 0.943444
P69848   46 2.13953 3.07991 0.0107511
Q2FWN8   35 1.62791 0.903563 0.161558
Q2FV62   37 1.72093 0.903563 0.161558
Q2FWW7   34 1.5814 0.903563 0.161558
Q2G1Y5   39 1.81395 0.903563 0.161558
Q2FXA3   36 1.67442 0.903563 0.161558
Q2FYV3   36 1.67442 0.903563 0.161558
Q2G1H4   35 1.62791 0.903563 0.161558
Q2G038   34 1.5814 0.903563 0.161558
Q2G161   12 0.55814 -1.27278 0.943444
Q2FYV1   40 1.86047 0.903563 0.161558
Q2FZ09   38 1.76744 0.903563 0.161558
Q2FW90   33 1.53488 0.903563 0.161558
Q2G290   38 1.76744 0.903563 0.161558
P60611   27 1.25581 0.903563 0.161558
Q2FV58   41 1.90698 0.903563 0.161558
Q2G0C6   30 1.39535 0.903563 0.161558
Q2G050   31 1.44186 0.903563 0.161558
Q2G0V2   31 1.44186 0.903563 0.161558
Q2FVQ4   26 1.2093 0.903563 0.161558
Q2G094   38 1.72727 0.903563 0.161558
Q2FY59   35 1.59091 0.903563 0.161558
Q2FVX7   40 1.81818 0.903563 0.161558
Q2FVP4   27 1.22727 0.903563 0.161558
Q2G185   27 1.22727 0.903563 0.161558
Q2FXP8   15 0.681818 -1.27278 0.943444
Q2G275   33 1.5 0.903563 0.161558
Q2G1D9   31 1.40909 0.903563 0.161558
Q2FXI3   44 2 3.07991 0.0107511
Q2FYM2   34 1.54545 0.903563 0.161558
P14738   16 0.727273 -1.27278 0.943444
Q2G2Q2   33 1.5 0.903563 0.161558
Q2G0M9   35 1.59091 0.903563 0.161558
Q2FY67   39 1.77273 0.903563 0.161558
Q2FWX8   15 0.681818 -1.27278 0.943444
Q2FUT9   33 1.5 0.903563 0.161558
Q2FZS0   33 1.5 0.903563 0.161558
Q2G2A8   34 1.54545 0.903563 0.161558
Q2FUY2   15 0.681818 -1.27278 0.943444
Q2FZL8   35 1.59091 0.903563 0.161558
Q2FW93   19 0.863636 -1.27278 0.943444
Q2G1L7   44 2 3.07991 0.0107511
Q2FW41   33 1.5 0.903563 0.161558
Q2FZY6   33 1.5 0.903563 0.161558
Q2G042   13 0.590909 -1.27278 0.943444
Q2FWK2   40 1.81818 0.903563 0.161558
Q2FYF4   31 1.40909 0.903563 0.161558
Q2FZP2   35 1.59091 0.903563 0.161558
Q2G1G7   32 1.45455 0.903563 0.161558
Q2G1H5   31 1.40909 0.903563 0.161558
Q2G2S7   32 1.45455 0.903563 0.161558
Q2FY53   40 1.81818 0.903563 0.161558
Q2G1N2   37 1.68182 0.903563 0.161558
Q2G2V2   34 1.54545 0.903563 0.161558
Q2G1H6   36 1.63636 0.903563 0.161558
Q2FZA9   38 1.72727 0.903563 0.161558
Q2FXI5   34 1.54545 0.903563 0.161558
Q2G206   17 0.772727 -1.27278 0.943444
Q2FWN6   29 1.31818 0.903563 0.161558
Q2FUQ2   36 1.63636 0.903563 0.161558
Q2G1K3   33 1.5 0.903563 0.161558
Q2FZ76   31 1.40909 0.903563 0.161558
Q2FY54   26 1.18182 0.903563 0.161558
Q2G289   37 1.68182 0.903563 0.161558
Q2FY14   28 1.27273 0.903563 0.161558
Q2FV77   29 1.31818 0.903563 0.161558
Q2G064   37 1.68182 0.903563 0.161558
Q2G033   35 1.59091 0.903563 0.161558
Q2G198   36 1.63636 0.903563 0.161558
Q2G0K4   23 1.04545 0.903563 0.161558
Q2G0V3   36 1.63636 0.903563 0.161558
Q2FWE2   35 1.55556 0.903563 0.161558
Q2G089   34 1.51111 0.903563 0.161558
Q2FZL3   30 1.33333 0.903563 0.161558
Q2G087   36 1.6 0.903563 0.161558
Q2G0A7   18 0.8 -1.27278 0.943444
Q2FVF9   35 1.55556 0.903563 0.161558
Q2G071   31 1.37778 0.903563 0.161558
Q2FUZ2   32 1.42222 0.903563 0.161558
Q2FY27   34 1.51111 0.903563 0.161558
Q2FXX4   39 1.73333 0.903563 0.161558
Q2G1E6   32 1.42222 0.903563 0.161558
Q2G1G5   28 1.24444 0.903563 0.161558
Q2G2Q3   26 1.15556 0.903563 0.161558
Q2FZF0   27 1.2 0.903563 0.161558
Q2G2D2   27 1.2 0.903563 0.161558
Q2FXT4   33 1.46667 0.903563 0.161558
Q2FZI8   38 1.68889 0.903563 0.161558
Q2FUS8   21 0.933333 -1.27278 0.943444
Q2FVR9   39 1.73333 0.903563 0.161558
Q2FXP2   30 1.33333 0.903563 0.161558
Q2FX94   27 1.2 0.903563 0.161558
Q2G2A5   41 1.82222 0.903563 0.161558
Q2FZP7   36 1.6 0.903563 0.161558
Q2G1R7   33 1.46667 0.903563 0.161558
Q2G015   20 0.888889 -1.27278 0.943444
Q2FZF4   38 1.68889 0.903563 0.161558
Q2G1E5   31 1.37778 0.903563 0.161558
Q2FWH9   20 0.888889 -1.27278 0.943444
Q2G069   26 1.15556 0.903563 0.161558
Q2FZK3   33 1.46667 0.903563 0.161558
Q2FZU5   38 1.68889 0.903563 0.161558
Q2FYT4   38 1.68889 0.903563 0.161558
Q2FWK4   37 1.64444 0.903563 0.161558
Q2FY40   38 1.68889 0.903563 0.161558
Q2FWY4   14 0.622222 -1.27278 0.943444
Q2G156   21 0.933333 -1.27278 0.943444
Q2G045   36 1.6 0.903563 0.161558
Q2FZS6   32 1.42222 0.903563 0.161558
Q2FYC7   33 1.46667 0.903563 0.161558
Q2FW73   36 1.6 0.903563 0.161558
Q2G1H3   34 1.51111 0.903563 0.161558
Q2FXJ6   31 1.37778 0.903563 0.161558
Q2FUS2   15 0.652174 -1.27278 0.943444
Q2G120   33 1.43478 0.903563 0.161558
Q2G2T9   33 1.43478 0.903563 0.161558
Q2G1N9   19 0.826087 -1.27278 0.943444
Q2FXL9   37 1.6087 0.903563 0.161558
Q2G0W4   40 1.73913 0.903563 0.161558
Q2G0R6   30 1.30435 0.903563 0.161558
Q2G1C4   36 1.56522 0.903563 0.161558
Q2FWY9   43 1.86957 0.903563 0.161558
Q2G1K4   34 1.47826 0.903563 0.161558
Q2FYK3   40 1.73913 0.903563 0.161558
Q2G1N4   37 1.6087 0.903563 0.161558
Q2G065   31 1.34783 0.903563 0.161558
Q2FX88   35 1.52174 0.903563 0.161558
Q2FVW9   37 1.6087 0.903563 0.161558
Q2G1E0   19 0.826087 -1.27278 0.943444
Q2G2P2   34 1.47826 0.903563 0.161558
Q2G0V5   15 0.652174 -1.27278 0.943444
Q2FWA2   38 1.65217 0.903563 0.161558
Q2FZU1   34 1.47826 0.903563 0.161558
Q2FX77   29 1.26087 0.903563 0.161558
Q2FW75   30 1.30435 0.903563 0.161558
Q2FUT5   42 1.82609 0.903563 0.161558
Q2G234   38 1.65217 0.903563 0.161558
Q2FZU6   41 1.78261 0.903563 0.161558
Q2G1Y2   18 0.782609 -1.27278 0.943444
Q2FXN7   23 1 0.903563 0.161558
Q2G2J3   15 0.652174 -1.27278 0.943444
Q2G0G1   34 1.47826 0.903563 0.161558
Q2FW62   34 1.47826 0.903563 0.161558
Q2FUP7   42 1.82609 0.903563 0.161558
Q2G1J3   35 1.52174 0.903563 0.161558
Q2FZ15   38 1.65217 0.903563 0.161558
Q2G1D3   30 1.30435 0.903563 0.161558
Q2G0K2   37 1.6087 0.903563 0.161558
Q2FWC1   40 1.73913 0.903563 0.161558
Q2FXM5   42 1.82609 0.903563 0.161558
Q2FY46   27 1.17391 0.903563 0.161558
Q2G1K0   32 1.3913 0.903563 0.161558
Q2FXT6   39 1.69565 0.903563 0.161558
Q2FZM4   33 1.43478 0.903563 0.161558
Q2FXG1   36 1.56522 0.903563 0.161558
Q2FXL1   36 1.56522 0.903563 0.161558
Q2FWX5   42 1.82609 0.903563 0.161558
# cudaSaTabsearch LTYPE = T LORDER = F LSOLN = F
# QUERY ID = PF03314 
# DBFILE = ./tableaux.ascii.DB                                                             
Q2G1I1   32 1.3617 0.903563  0.161558
Q2G1K2   39 1.65957 0.903563  0.161558
Q2FUU5   32 1.3617 0.903563  0.161558
Q2FXB6   33 1.40426 0.903563  0.161558
Q2FZU2   27 1.14894 0.903563  0.161558
Q2FZK0   18 0.765957 -1.27278  0.943444
Q2FY33   35 1.48936 0.903563  0.161558
Q2G098   34 1.44681 0.903563  0.161558
Q2FZ46   34 1.44681 0.903563  0.161558
Q2FZQ5   35 1.48936 0.903563  0.161558
Q2FXU8   30 1.2766 0.903563  0.161558
Q9EZ08   31 1.31915 0.903563  0.161558
Q2G1B9   35 1.48936 0.903563  0.161558
Q2FZ73   44 1.87234 0.903563  0.161558
Q2FY35   35 1.48936 0.903563  0.161558
Q2FZ16   32 1.3617 0.903563  0.161558
Q2FYR2   32 1.3617 0.903563  0.161558
Q2FWY3   19 0.808511 -1.27278  0.943444
Q2G2F5   39 1.65957 0.903563  0.161558
Q2G032   29 1.23404 0.903563  0.161558
Q2FZ10   38 1.61702 0.903563  0.161558
Q2G255   35 1.48936 0.903563  0.161558
Q2G0X6   45 1.91489 0.903563  0.161558
Q2FYH0   38 1.61702 0.903563  0.161558
Q2FXJ9   36 1.53191 0.903563  0.161558
Q2FZT4   37 1.57447 0.903563  0.161558
Q2FVE6   35 1.48936 0.903563  0.161558
Q2FYD3   20 0.851064 -1.27278  0.943444
Q2FXT5   39 1.65957 0.903563  0.161558
Q2FY60   44 1.87234 0.903563  0.161558
Q2G2D7   42 1.78723 0.903563  0.161558
Q2FX16   41 1.74468 0.903563  0.161558
Q2FZ34   38 1.61702 0.903563  0.161558
Q2G1S4   46 1.95745 0.903563  0.161558
Q2G147   36 1.53191 0.903563  0.161558
Q2G1J7   36 1.53191 0.903563  0.161558
Q2G2A7   30 1.2766 0.903563  0.161558
Q2G2M6   32 1.3617 0.903563  0.161558
Q2FV30   38 1.61702 0.903563  0.161558
Q2FVL5   32 1.3617 0.903563  0.161558
Q2FXY0   37 1.57447 0.903563  0.161558
Q2FZL1   36 1.53191 0.903563  0.161558
Q2FW45   32 1.3617 0.903563  0.161558
Q2FZU0   38 1.58333 0.903563  0.161558
Q2FWZ0   31 1.29167 0.903563  0.161558
Q2G2H5   26 1.08333 0.903563  0.161558
Q2FYG9   29 1.20833 0.903563  0.161558
Q2G2X6   31 1.29167 0.903563  0.161558
Q2G155   33 1.375 0.903563  0.161558
Q2FXY9   39 1.625 0.903563  0.161558
Q2FZ37   35 1.45833 0.903563  0.161558
Q2FVI7   34 1.41667 0.903563  0.161558
Q2FYS1   39 1.625 0.903563  0.161558
Q2FXL5   38 1.58333 0.903563  0.161558
Q2G1J4   31 1.29167 0.903563  0.161558
Q2FWZ3   31 1.29167 0.903563  0.161558
Q2G2P7   29 1.20833 0.903563  0.161558
Q2FVH3   38 1.58333 0.903563  0.161558
Q2FZ31   35 1.45833 0.903563  0.161558
Q2G283   33 1.375 0.903563  0.161558
Q2FZ66   40 1.66667 0.903563  0.161558
Q2FWY7   16 0.666667 -1.27278  0.943444
Q2G1F9   30 1.25 0.903563  0.161558
Q2FZJ4   34 1.41667 0.903563  0.161558
Q2FZQ1   23 0.958333 -1.27278  0.943444
Q2FY80   21 0.875 -1.27278  0.943444
Q2G2D4   27 1.125 0.903563  0.161558
Q2FYP1   35 1.45833 0.903563  0.161558
Q2FYF9   19 0.791667 -1.27278  0.943444
Q2G0B3   29 1.20833 0.903563  0.161558
Q2FUT8   34 1.41667 0.903563  0.161558
Q2FYR1   36 1.5 0.903563  0.161558
Q2FYL3   28 1.16667 0.903563  0.161558
Q2FVG4   23 0.958333 -1.27278  0.943444
Q2FVP8   40 1.66667 0.903563  0.161558
Q2FZ28   30 1.22449 0.903563  0.161558
Q2G1F0   33 1.34694 0.903563  0.161558
P95689   32 1.30612 0.903563  0.161558
Q2FYH6   39 1.59184 0.903563  0.161558
Q2FXD1   29 1.18367 0.903563  0.161558
Q2G0X5   29 1.18367 0.903563  0.161558
Q2FXN8   18 0.734694 -1.27278  0.943444
Q2G0N0   39 1.59184 0.903563  0.161558
Q2G268   29 1.18367 0.903563  0.161558
Q2FV61   36 1.46939 0.903563  0.161558
Q2FXL7   30 1.22449 0.903563  0.161558
Q2FUR5   28 1.14286 0.903563  0.161558
Q2FXV6   34 1.38776 0.903563  0.161558
Q2G2C5   31 1.26531 0.903563  0.161558
Q2FVJ6   33 1.34694 0.903563  0.161558
Q2G1Y4   34 1.38776 0.903563  0.161558
Q2FVI0   25 1.02041 0.903563  0.161558
Q2FXJ8   23 0.938776 -1.27278  0.943444
Q2FZU7   37 1.5102 0.903563  0.161558
Q2G2X4   35 1.42857 0.903563  0.161558
Q2FZA8   37 1.5102 0.903563  0.161558
Q2FW96   33 1.34694 0.903563  0.161558
Q2FYV4   34 1.38776 0.903563  0.161558
O07325   33 1.34694 0.903563  0.161558
Q2G1C1   33 1.34694 0.903563  0.161558
Q2FZR9   37 1.5102 0.903563  0.161558
Q2FVW3   40 1.63265 0.903563  0.161558
Q2G124   39 1.59184 0.903563  0.161558
P0C0V7   38 1.55102 0.903563  0.161558
Q2FX52   31 1.24 0.903563  0.161558
Q2G2C7   37 1.48 0.903563  0.161558
Q2G2D5   35 1.4 0.903563  0.161558
Q2FXQ7   31 1.24 0.903563  0.161558
Q2FZW0   31 1.24 0.903563  0.161558
Q2FVG3   43 1.72 0.903563  0.161558
Q2FXR4   35 1.4 0.903563  0.161558
Q2FZ67   38 1.52 0.903563  0.161558
Q2G243   29 1.16 0.903563  0.161558
Q2FV76   34 1.36 0.903563  0.161558
Q2FVZ4   35 1.4 0.903563  0.161558
Q2FWC5   37 1.48 0.903563  0.161558
Q2FZY3   33 1.32 0.903563  0.161558
Q2FWH5   35 1.4 0.903563  0.161558
Q2G241   31 1.24 0.903563  0.161558
Q2FV35   32 1.28 0.903563  0.161558
Q2G0T5   26 1.04 0.903563  0.161558
Q2G1A9   32 1.28 0.903563  0.161558
Q2FYU7   31 1.24 0.903563  0.161558
Q2G2E0   26 1.04 0.903563  0.161558
Q2FVT6   32 1.28 0.903563  0.161558
Q2G0D7   38 1.52 0.903563  0.161558
Q2G1M6   38 1.52 0.903563  0.161558
Q2G0A6   32 1.28 0.903563  0.161558
Q2FUY6   36 1.44 0.903563  0.161558
Q2FYJ2   32 1.28 0.903563  0.161558
Q2G2E5   31 1.21569 0.903563  0.161558
Q2G2P5   34 1.33333 0.903563  0.161558
Q2G1R6   34 1.33333 0.903563  0.161558
Q2FYF0   37 1.45098 0.903563  0.161558
Q2FVH8   26 1.01961 0.903563  0.161558
Q2FUU3   38 1.4902 0.903563  0.161558
Q2FVG8   34 1.33333 0.903563  0.161558
Q9ZAH5   33 1.29412 0.903563  0.161558
Q2G2U0   35 1.37255 0.903563  0.161558
Q2FYR4   35 1.37255 0.903563  0.161558
Q2G256   30 1.17647 0.903563  0.161558
Q2FVY0   35 1.37255 0.903563  0.161558
Q2G0Q2   32 1.2549 0.903563  0.161558
Q2G0R2   31 1.21569 0.903563  0.161558
Q2G0Q3   31 1.21569 0.903563  0.161558
Q2FWZ9   34 1.33333 0.903563  0.161558
Q53705   26 1.01961 0.903563  0.161558
Q2G2U3   34 1.33333 0.903563  0.161558
Q2FYY6   35 1.37255 0.903563  0.161558
Q2FWL3   37 1.45098 0.903563  0.161558
Q2FY50   28 1.09804 0.903563  0.161558
Q2FXN4   28 1.09804 0.903563  0.161558
Q2G179   32 1.2549 0.903563  0.161558
Q2G1L6   30 1.17647 0.903563  0.161558
Q2FXU4   38 1.4902 0.903563  0.161558
Q2G1E9   31 1.21569 0.903563  0.161558
Q2G232   37 1.45098 0.903563  0.161558
Q2FXH9   28 1.09804 0.903563  0.161558
Q2G0X3   20 0.784314 -1.27278  0.943444
Q2FXD0   36 1.41176 0.903563  0.161558
Q2G0G3   25 0.980392 -1.27278  0.943444
Q2FWW3   29 1.13725 0.903563  0.161558
Q2FYG0   33 1.26923 0.903563  0.161558
Q2FZS9   25 0.961538 -1.27278  0.943444
Q2FYS2   28 1.07692 0.903563  0.161558
Q2G2U4   19 0.730769 -1.27278  0.943444
Q2FWJ9   33 1.26923 0.903563  0.161558
Q2FWF0   39 1.5 0.903563  0.161558
Q2FXR9   33 1.26923 0.903563  0.161558
Q2FZV7   37 1.42308 0.903563  0.161558
Q2G1W0   37 1.42308 0.903563  0.161558
Q2G2I0   35 1.34615 0.903563  0.161558
Q2G153   40 1.53846 0.903563  0.161558
Q2FWD7   49 1.88462 0.903563  0.161558
Q2FY15   36 1.38462 0.903563  0.161558
Q2FV54   25 0.961538 -1.27278  0.943444
Q2FZ74   33 1.26923 0.903563  0.161558
Q2FYV5   33 1.26923 0.903563  0.161558
Q2G2I1   24 0.923077 -1.27278  0.943444
Q2FXZ6   34 1.30769 0.903563  0.161558
Q2G0U0   33 1.26923 0.903563  0.161558
Q2G0Y6   35 1.34615 0.903563  0.161558
Q2FXJ0   30 1.15385 0.903563  0.161558
Q2FY43   35 1.32075 0.903563  0.161558
Q2FWM1   18 0.679245 -1.27278  0.943444
Q2FVJ1   35 1.32075 0.903563  0.161558
Q2G0K3   32 1.20755 0.903563  0.161558
Q2FY66   36 1.35849 0.903563  0.161558
Q2FW99   25 0.943396 -1.27278  0.943444
Q2FV10   39 1.4717 0.903563  0.161558
Q2FXJ5   31 1.16981 0.903563  0.161558
Q2FX69   15 0.566038 -1.27278  0.943444
Q2G0B2   33 1.24528 0.903563  0.161558
Q2FX14   39 1.4717 0.903563  0.161558
Q2FYD8   28 1.0566 0.903563  0.161558
Q2FWE5   35 1.32075 0.903563  0.161558
Q2G2A3   34 1.28302 0.903563  0.161558
Q2FZH8   30 1.13208 0.903563  0.161558
Q2FX51   32 1.20755 0.903563  0.161558
Q2FWE8   33 1.24528 0.903563  0.161558
Q2G088   36 1.35849 0.903563  0.161558
Q2G028   38 1.40741 0.903563  0.161558
Q2G1S3   33 1.22222 0.903563  0.161558
Q2FYN4   31 1.14815 0.903563  0.161558
Q2FX86   33 1.22222 0.903563  0.161558
Q2G2S8   26 0.962963 -1.27278  0.943444
Q2FUW8   30 1.11111 0.903563  0.161558
Q2FWD4   33 1.22222 0.903563  0.161558
Q2FVH6   37 1.37037 0.903563  0.161558
Q2G029   36 1.33333 0.903563  0.161558
Q2G1R5   36 1.33333 0.903563  0.161558
Q2FX65   9 0.333333 -1.27278  0.943444
Q2FZV6   38 1.40741 0.903563  0.161558
Q2G1P1   31 1.14815 0.903563  0.161558
Q2FVU4   29 1.07407 0.903563  0.161558
Q2FVT5   33 1.22222 0.903563  0.161558
Q2G2H4   28 1.03704 0.903563  0.161558
Q2FZ58   31 1.14815 0.903563  0.161558
Q2FVJ2   35 1.2963 0.903563  0.161558
Q2FXW5   28 1.03704 0.903563  0.161558
Q2FWK1   37 1.37037 0.903563  0.161558
Q2G031   37 1.37037 0.903563  0.161558
Q2G0U1   37 1.37037 0.903563  0.161558
Q2FW46   29 1.07407 0.903563  0.161558
Q2FZY5   34 1.25926 0.903563  0.161558
Q2FZI5   32 1.16364 0.903563  0.161558
Q2FYR9   38 1.38182 0.903563  0.161558
Q2FZ92   32 1.16364 0.903563  0.161558
Q2G1D5   38 1.38182 0.903563  0.161558
Q2FXM2   27 0.981818 -1.27278  0.943444
Q2FVM2   33 1.2 0.903563  0.161558
Q2FZN2   31 1.12727 0.903563  0.161558
Q2G1U8   36 1.30909 0.903563  0.161558
Q2FVS7   31 1.12727 0.903563  0.161558
Q2FWB5   30 1.09091 0.903563  0.161558
Q2FXX1   32 1.16364 0.903563  0.161558
Q2G2J9   35 1.27273 0.903563  0.161558
Q2G0Y7   34 1.23636 0.903563  0.161558
Q2FW81   43 1.56364 0.903563  0.161558
Q2FWK3   34 1.23636 0.903563  0.161558
Q2FY34   35 1.27273 0.903563  0.161558
Q2FXF8   36 1.30909 0.903563  0.161558
Q2FXI9   36 1.30909 0.903563  0.161558
Q05615   30 1.07143 0.903563  0.161558
Q2FUW4   36 1.28571 0.903563  0.161558
Q2FVF4   35 1.25 0.903563  0.161558
Q2FWI3   26 0.928571 -1.27278  0.943444
Q2FWG8   32 1.14286 0.903563  0.161558
Q2G0R0   28 1 0.903563  0.161558
Q2G0I4   31 1.10714 0.903563  0.161558
Q2FV67   34 1.21429 0.903563  0.161558
Q2G091   28 1 0.903563  0.161558
Q2G1U1   25 0.892857 -1.27278  0.943444
Q2FUX7   33 1.17857 0.903563  0.161558
Q2FY51   32 1.14286 0.903563  0.161558
Q2FYP2   32 1.14286 0.903563  0.161558
Q2G0F8   31 1.10714 0.903563  0.161558
Q2FXH5   29 1.03571 0.903563  0.161558
Q2G193   32 1.14286 0.903563  0.161558
Q2FWD6   37 1.32143 0.903563  0.161558
Q2FZ98   29 1.01754 0.903563  0.161558
Q2FYQ2   26 0.912281 -1.27278  0.943444
Q2FWL5   32 1.12281 0.903563  0.161558
Q2FV16   32 1.12281 0.903563  0.161558
Q2FWX9   31 1.08772 0.903563  0.161558
Q2G1J0   36 1.26316 0.903563  0.161558
Q2G235   36 1.26316 0.903563  0.161558
Q2FXK1   32 1.12281 0.903563  0.161558
Q2FWF4   36 1.26316 0.903563  0.161558
Q2FZC8   33 1.15789 0.903563  0.161558
Q2FZQ4   29 1.01754 0.903563  0.161558
O52582   36 1.26316 0.903563  0.161558
Q2FZI6   35 1.22807 0.903563  0.161558
Q2FUW7   28 0.982456 -1.27278  0.943444
Q2G2M9   32 1.12281 0.903563  0.161558
Q2FZD0   29 1.01754 0.903563  0.161558
Q2FWK7   37 1.29825 0.903563  0.161558
Q2FWU4   14 0.491228 -1.27278  0.943444
Q2FUX4   27 0.947368 -1.27278  0.943444
Q2G2V3   33 1.15789 0.903563  0.161558
O05204   31 1.08772 0.903563  0.161558
Q2FYC2   30 1.03448 0.903563  0.161558
Q2FZP6   31 1.06897 0.903563  0.161558
Q2G0L2   30 1.03448 0.903563  0.161558
Q2FZV1   22 0.758621 -1.27278  0.943444
Q2FVQ5   34 1.17241 0.903563  0.161558
Q2FZW6   34 1.17241 0.903563  0.161558
Q2FZI3   39 1.34483 0.903563  0.161558
Q2G219   30 1.03448 0.903563  0.161558
Q2FZR2   32 1.10345 0.903563  0.161558
Q2FXZ2   32 1.10345 0.903563  0.161558
Q2FYC6   35 1.2069 0.903563  0.161558
Q2FYZ5   32 1.08475 0.903563  0.161558
Q2FWN4   32 1.08475 0.903563  0.161558
Q2G221   22 0.745763 -1.27278  0.943444
Q2FZX5   39 1.32203 0.903563  0.161558
Q2FUW3   28 0.949153 -1.27278  0.943444
Q2G2H3   32 1.08475 0.903563  0.161558
Q2FY08   32 1.08475 0.903563  0.161558
Q2FXU5   31 1.05085 0.903563  0.161558
Q2G1F8   32 1.08475 0.903563  0.161558
Q2FYW4   32 1.08475 0.903563  0.161558
Q2G142   26 0.881356 -1.27278  0.943444
Q2G1U3   29 0.983051 -1.27278  0.943444
Q2FZ18   31 1.05085 0.903563  0.161558
Q2FV24   32 1.08475 0.903563  0.161558
Q2G1C2   27 0.915254 -1.27278  0.943444
Q2FYZ4   31 1.05085 0.903563  0.161558
Q2FWT4   29 0.983051 -1.27278  0.943444
Q2FUX1   33 1.11864 0.903563  0.161558
Q2FZG9   34 1.13333 0.903563  0.161558
Q2FVC1   31 1.03333 0.903563  0.161558
Q2FYT3   27 0.9 -1.27278  0.943444
Q2FY82   39 1.3 0.903563  0.161558
Q2FV02   32 1.06667 0.903563  0.161558
Q2FXJ2   30 1 0.903563  0.161558
Q2FZ02   30 1 0.903563  0.161558
Q2G0L3   30 1 0.903563  0.161558
Q2FZH5   36 1.2 0.903563  0.161558
Q2FWH4   30 1 0.903563  0.161558
Q2FW49   31 1.03333 0.903563  0.161558
Q93T05   30 1 0.903563  0.161558
Q2FX73   25 0.833333 -1.27278  0.943444
Q2G239   31 1.01639 0.903563  0.161558
Q2G121   31 1.01639 0.903563  0.161558
Q2FY11   33 1.08197 0.903563  0.161558
Q2FV11   37 1.21311 0.903563  0.161558
Q2FZ05   39 1.27869 0.903563  0.161558
Q2G253   38 1.2459 0.903563  0.161558
Q2FW98   29 0.95082 -1.27278  0.943444
Q2G205   34 1.11475 0.903563  0.161558
Q2FVE7   35 1.14754 0.903563  0.161558
Q2FYD0   23 0.754098 -1.27278  0.943444
Q2FZ19   31 1.01639 0.903563  0.161558
Q2G1C7   41 1.34426 0.903563  0.161558
Q2FV60   35 1.14754 0.903563  0.161558
Q2FY64   37 1.21311 0.903563  0.161558
Q2FZI9   32 1.04918 0.903563  0.161558
Q2FV57   37 1.19355 0.903563  0.161558
Q2FXA5   32 1.03226 0.903563  0.161558
Q2G2U8   19 0.612903 -1.27278  0.943444
Q2FZP0   37 1.19355 0.903563  0.161558
Q2FZL7   38 1.22581 0.903563  0.161558
Q2FZR3   31 1 0.903563  0.161558
Q2FWA0   32 1.03226 0.903563  0.161558
Q2G090   32 1.03226 0.903563  0.161558
Q2G1H0   33 1.04762 0.903563  0.161558
Q2FZP4   30 0.952381 -1.27278  0.943444
Q2FUX0   30 0.952381 -1.27278  0.943444
Q2FV86   29 0.920635 -1.27278  0.943444
Q2FV14   34 1.07937 0.903563  0.161558
Q2FUT2   30 0.952381 -1.27278  0.943444
Q2FZ64   25 0.793651 -1.27278  0.943444
Q2FUW1   25 0.78125 -1.27278  0.943444
Q2FWI0   34 1.0625 0.903563  0.161558
Q2G2K5   30 0.9375 -1.27278  0.943444
Q2FWK6   30 0.9375 -1.27278  0.943444
Q2G0T9   36 1.125 0.903563  0.161558
Q2G078   34 1.0625 0.903563  0.161558
Q2G1P3   30 0.9375 -1.27278  0.943444
Q2G274   30 0.923077 -1.27278  0.943444
Q2FZD4   36 1.10769 0.903563  0.161558
Q2FYS5   34 1.04615 0.903563  0.161558
Q2G1K5   32 0.984615 -1.27278  0.943444
Q2G1L5   34 1.04615 0.903563  0.161558
Q2G1M9   30 0.923077 -1.27278  0.943444
Q2FX67   27 0.830769 -1.27278  0.943444
Q2FZ32   24 0.738462 -1.27278  0.943444
Q2FWH7   30 0.923077 -1.27278  0.943444
Q2FXT8   29 0.878788 -1.27278  0.943444
Q2FUQ3   29 0.878788 -1.27278  0.943444
Q2G1Y6   28 0.848485 -1.27278  0.943444
Q2FX68   24 0.727273 -1.27278  0.943444
Q2FWD1   34 1.0303 0.903563  0.161558
Q2FUZ8   27 0.818182 -1.27278  0.943444
Q2G1F5   31 0.939394 -1.27278  0.943444
Q2G2T6   25 0.757576 -1.27278  0.943444
Q2FYD2   33 1 0.903563  0.161558
Q2FYA1   31 0.939394 -1.27278  0.943444
Q2FY21   29 0.878788 -1.27278  0.943444
Q2FZD3   24 0.727273 -1.27278  0.943444
Q2G1Z4   30 0.909091 -1.27278  0.943444
Q2G0S3   37 1.10448 0.903563  0.161558
Q2FVQ3   40 1.19403 0.903563  0.161558
Q2G2J4   28 0.835821 -1.27278  0.943444
Q2G2B8   30 0.895522 -1.27278  0.943444
Q2G0L5   17 0.507463 -1.27278  0.943444
Q2FW72   33 0.985075 -1.27278  0.943444
Q2FYT8   31 0.925373 -1.27278  0.943444
Q2FXM9   29 0.865672 -1.27278  0.943444
Q2G1Y0   27 0.80597 -1.27278  0.943444
Q2G2D0   27 0.80597 -1.27278  0.943444
Q2G2M2   31 0.925373 -1.27278  0.943444
Q2G1B7   44 1.31343 0.903563  0.161558
Q2G1B8   29 0.865672 -1.27278  0.943444
Q2G0M6   37 1.10448 0.903563  0.161558
Q2G1D8   35 1.02941 0.903563  0.161558
Q2FV70   29 0.852941 -1.27278  0.943444
Q2FV72   29 0.852941 -1.27278  0.943444
Q2FVB2   33 0.970588 -1.27278  0.943444
Q2G122   29 0.852941 -1.27278  0.943444
Q2G1W2   26 0.753623 -1.27278  0.943444
Q2FWW1   22 0.637681 -1.27278  0.943444
Q2G1F4   30 0.869565 -1.27278  0.943444
Q2G093   33 0.956522 -1.27278  0.943444
Q2FXY7   34 0.985507 -1.27278  0.943444
Q2G1C6   32 0.927536 -1.27278  0.943444
Q2FZ20   27 0.782609 -1.27278  0.943444
O50581   27 0.771429 -1.27278  0.943444
Q2G1N1   33 0.942857 -1.27278  0.943444
Q2G188   27 0.760563 -1.27278  0.943444
Q2G296   33 0.929577 -1.27278  0.943444
Q2G2E9   28 0.788732 -1.27278  0.943444
Q2G294   27 0.760563 -1.27278  0.943444
Q2FWJ5   27 0.760563 -1.27278  0.943444
Q2FW03   24 0.666667 -1.27278  0.943444
Q2G0N1   31 0.861111 -1.27278  0.943444
Q2FZJ0   40 1.11111 0.903563  0.161558
Q2FYZ9   29 0.805556 -1.27278  0.943444
Q2FV74   31 0.861111 -1.27278  0.943444
Q2FXP7   35 0.972222 -1.27278  0.943444
Q2FXU1   25 0.694444 -1.27278  0.943444
Q2G1M8   31 0.861111 -1.27278  0.943444
Q2FXY4   29 0.805556 -1.27278  0.943444
Q2FZ94   27 0.739726 -1.27278  0.943444
Q2FYI0   31 0.837838 -1.27278  0.943444
Q2FXT9   25 0.675676 -1.27278  0.943444
Q2G0D2   38 1.01333 0.903563  0.161558
Q2FYB7   23 0.613333 -1.27278  0.943444
Q2FVN8   29 0.773333 -1.27278  0.943444
Q2FZ49   22 0.586667 -1.27278  0.943444
Q2FUW6   28 0.746667 -1.27278  0.943444
Q2G1P7   27 0.72 -1.27278  0.943444
Q2FW70   33 0.868421 -1.27278  0.943444
Q2G0W1   28 0.736842 -1.27278  0.943444
Q2G024   26 0.684211 -1.27278  0.943444
Q2G1G8   30 0.789474 -1.27278  0.943444
Q2G1R9   26 0.684211 -1.27278  0.943444
O06446   31 0.815789 -1.27278  0.943444
Q2G1C9   31 0.815789 -1.27278  0.943444
Q2FXV8   30 0.779221 -1.27278  0.943444
Q2G0P5   23 0.597403 -1.27278  0.943444
Q2FV64   29 0.74359 -1.27278  0.943444
Q2FV87   30 0.759494 -1.27278  0.943444
Q2G1K9   34 0.85 -1.27278  0.943444
Q2G266   26 0.65 -1.27278  0.943444
Q59801   29 0.716049 -1.27278  0.943444
Q2FXH2   25 0.617284 -1.27278  0.943444
Q53727   37 0.902439 -1.27278  0.943444
Q2G2Q0   22 0.536585 -1.27278  0.943444
Q2FZD8   28 0.674699 -1.27278  0.943444
Q2FYS4   28 0.674699 -1.27278  0.943444
Q2G1G2   31 0.746988 -1.27278  0.943444
Q2FXV9   23 0.547619 -1.27278  0.943444
Q2G0L4   16 0.380952 -1.27278  0.943444
Q2FXR8   28 0.666667 -1.27278  0.943444
Q2FYJ0   31 0.738095 -1.27278  0.943444
Q2FZS8   26 0.611765 -1.27278  0.943444
Q2FXN9   27 0.62069 -1.27278  0.943444
Q2FYM1   34 0.781609 -1.27278  0.943444
Q2FVZ5   26 0.597701 -1.27278  0.943444
Q2FVL8   26 0.590909 -1.27278  0.943444
Q2FZ40   29 0.659091 -1.27278  0.943444
Q2FYH5   33 0.741573 -1.27278  0.943444
Q2FXB3   25 0.549451 -1.27278  0.943444
Q2FYS9   28 0.602151 -1.27278  0.943444
Q2G1Q4   28 0.602151 -1.27278  0.943444
Q2FVC3   26 0.55914 -1.27278  0.943444
Q2G046   26 0.553191 -1.27278  0.943444
Q2FWU3   17 0.361702 -1.27278  0.943444
Q2FZ72   29 0.617021 -1.27278  0.943444
Q2FZ82   22 0.468085 -1.27278  0.943444
Q9F1K0   29 0.597938 -1.27278  0.943444
Q2FVV9   28 0.554455 -1.27278  0.943444
Q2FZT6   22 0.431373 -1.27278  0.943444
Q2FWU5   18 0.352941 -1.27278  0.943444
Q2FYC8   20 0.38835 -1.27278  0.943444
Q2FZK7   19 0.361905 -1.27278  0.943444
Q2G2C1   28 0.533333 -1.27278  0.943444
Q2FZT5   23 0.425926 -1.27278  0.943444
Q2G0R8   24 0.440367 -1.27278  0.943444
Q2FW95   23 0.422018 -1.27278  0.943444
Q2G0N5   20 0.353982 -1.27278  0.943444
P47768   27 0.469565 -1.27278  0.943444
Q2FXH4   21 0.362069 -1.27278  0.943444
Q2FVM1   27 0.465517 -1.27278  0.943444
```
