## Supplementary Data 3 for "Mining folded proteomes in the era of accurate structure prediction": PF03354.output

```
# cudaSaTabsearch LTYPE = T LORDER = F LSOLN = F
# QUERY ID = PF03354 
# DBFILE = ./tableaux.ascii.DB                                                             
Q2G0V6   0 0 -1.27278 0.943444
Q2G075   0 0 -1.27278 0.943444
Q2G083   0 0 -1.27278 0.943444
Q2FZN3   0 0 -1.27278 0.943444
Q2FY90   0 0 -1.27278 0.943444
Q2FX91   0 0 -1.27278 0.943444
Q2FX54   0 0 -1.27278 0.943444
Q2FYQ4   0 0 -1.27278 0.943444
Q2G284   0 0 -1.27278 0.943444
Q2G0S4   0 0 -1.27278 0.943444
Q2FWM3   0 0 -1.27278 0.943444
Q2FX81   0 0 -1.27278 0.943444
Q2FXC6   0 0 -1.27278 0.943444
Q2FWJ7   0 0 -1.27278 0.943444
Q2FYJ9   0 0 -1.27278 0.943444
Q2G2E6   0 0 -1.27278 0.943444
Q2FWV0   0 0 -1.27278 0.943444
Q2FZC3   0 0 -1.27278 0.943444
Q2FVH9   0 0 -1.27278 0.943444
Q2FXQ5   0 0 -1.27278 0.943444
Q2FZU4   0 0 -1.27278 0.943444
Q2FYF8   0 0 -1.27278 0.943444
Q2FUR4   0 0 -1.27278 0.943444
Q2FYI2   0 0 -1.27278 0.943444
Q2FYY2   0 0 -1.27278 0.943444
Q2FW58   0 0 -1.27278 0.943444
P0C7Z3   0 0 -1.27278 0.943444
Q2G0T2   0 0 -1.27278 0.943444
Q2G1G9   0 0 -1.27278 0.943444
Q2FVJ0   0 0 -1.27278 0.943444
Q2FZ80   0 0 -1.27278 0.943444
Q2G1R4   0 0 -1.27278 0.943444
Q2FW02   0 0 -1.27278 0.943444
Q2G1X3   0 0 -1.27278 0.943444
Q2FWW4   0 0 -1.27278 0.943444
Q2FZE1   0 0 -1.27278 0.943444
Q2FY31   0 0 -1.27278 0.943444
Q2G018   0 0 -1.27278 0.943444
Q2FZI0   0 0 -1.27278 0.943444
Q2FUZ7   0 0 -1.27278 0.943444
Q2G250   0 0 -1.27278 0.943444
Q2FWU8   0 0 -1.27278 0.943444
Q2FYX5   0 0 -1.27278 0.943444
Q2FZY2   0 0 -1.27278 0.943444
Q2FZX8   0 0 -1.27278 0.943444
Q2FUY8   0 0 -1.27278 0.943444
Q2FV73   0 0 -1.27278 0.943444
Q2G0C5   0 0 -1.27278 0.943444
Q2FZ52   0 0 -1.27278 0.943444
Q2FVK6   0 0 -1.27278 0.943444
Q2G0Z3   0 0 -1.27278 0.943444
Q2FZJ8   0 0 -1.27278 0.943444
Q2FY57   0 0 -1.27278 0.943444
Q2G0W3   0 0 -1.27278 0.943444
Q2G0I2   0 0 -1.27278 0.943444
Q2FYX1   0 0 -1.27278 0.943444
Q2G0H2   0 0 -1.27278 0.943444
Q2FWJ8   0 0 -1.27278 0.943444
Q2FWZ7   0 0 -1.27278 0.943444
Q2FV04   0 0 -1.27278 0.943444
Q2G0H6   0 0 -1.27278 0.943444
Q2G291   0 0 -1.27278 0.943444
Q2G1A7   0 0 -1.27278 0.943444
Q2FVS8   0 0 -1.27278 0.943444
Q2FZ26   0 0 -1.27278 0.943444
Q2FXJ3   0 0 -1.27278 0.943444
Q2G231   0 0 -1.27278 0.943444
Q2G2N0   0 0 -1.27278 0.943444
Q2G2I2   0 0 -1.27278 0.943444
Q2FYU3   0 0 -1.27278 0.943444
Q2FWY5   0 0 -1.27278 0.943444
Q2G2E3   0 0 -1.27278 0.943444
Q2FV09   0 0 -1.27278 0.943444
Q2FX72   0 0 -1.27278 0.943444
Q2FWA3   0 0 -1.27278 0.943444
Q2FWF2   0 0 -1.27278 0.943444
Q2G0E4   0 0 -1.27278 0.943444
Q2G251   0 0 -1.27278 0.943444
P0C818   0 0 -1.27278 0.943444
Q2FXQ2   0 0 -1.27278 0.943444
Q2FXD4   0 0 -1.27278 0.943444
Q2G014   0 0 -1.27278 0.943444
Q2FWI9   0 0 -1.27278 0.943444
Q2FX79   0 0 -1.27278 0.943444
Q2FVP7   0 0 -1.27278 0.943444
Q2FZN4   0 0 -1.27278 0.943444
Q2FWU6   0 0 -1.27278 0.943444
Q2G2Y1   0 0 -1.27278 0.943444
Q2FYF6   0 0 -1.27278 0.943444
Q2FXK0   0 0 -1.27278 0.943444
Q2FVI9   0 0 -1.27278 0.943444
Q2G246   0 0 -1.27278 0.943444
Q2G053   0 0 -1.27278 0.943444
Q2FWK8   0 0 -1.27278 0.943444
Q2FXL8   0 0 -1.27278 0.943444
Q2G0Q4   0 0 -1.27278 0.943444
Q2FVB7   0 0 -1.27278 0.943444
Q2FYD6   0 0 -1.27278 0.943444
Q2FXK9   0 0 -1.27278 0.943444
Q2FV78   0 0 -1.27278 0.943444
Q2FXG4   0 0 -1.27278 0.943444
Q2G0C8   0 0 -1.27278 0.943444
Q2FWU9   0 0 -1.27278 0.943444
Q2FUX2   0 0 -1.27278 0.943444
Q2FYI8   0 0 -1.27278 0.943444
Q2FXA1   0 0 -1.27278 0.943444
Q2FV49   0 0 -1.27278 0.943444
Q2G1S0   0 0 -1.27278 0.943444
Q2G0G0   0 0 -1.27278 0.943444
P0C805   0 0 -1.27278 0.943444
Q2FWV9   0 0 -1.27278 0.943444
Q2G152   0 0 -1.27278 0.943444
Q2FX48   0 0 -1.27278 0.943444
Q2FXS5   0 0 -1.27278 0.943444
Q2FWL4   0 0 -1.27278 0.943444
P0C7Y1   0 0 -1.27278 0.943444
Q2FXA2   0 0 -1.27278 0.943444
Q2FY96   0 0 -1.27278 0.943444
Q2FVJ3   0 0 -1.27278 0.943444
Q2FZ24   0 0 -1.27278 0.943444
Q2G1X4   0 0 -1.27278 0.943444
Q2FYM6   0 0 -1.27278 0.943444
Q2FWX6   0 0 -1.27278 0.943444
Q2G1D2   0 0 -1.27278 0.943444
Q2FWC0   0 0 -1.27278 0.943444
Q2FZG7   0 0 -1.27278 0.943444
Q2G2P1   0 0 -1.27278 0.943444
Q2G1M4   0 0 -1.27278 0.943444
Q2FX29   0 0 -1.27278 0.943444
Q2FUZ3   0 0 -1.27278 0.943444
Q2FVZ9   0 0 -1.27278 0.943444
Q2G2N3   0 0 -1.27278 0.943444
Q2G237   0 0 -1.27278 0.943444
Q2FXN5   0 0 -1.27278 0.943444
Q2FYP7   0 0 -1.27278 0.943444
Q2FWC8   0 0 -1.27278 0.943444
Q2G209   0 0 -1.27278 0.943444
Q2FXX7   0 0 -1.27278 0.943444
Q2FV05   0 0 -1.27278 0.943444
Q2FWM8   0 0 -1.27278 0.943444
Q2FV00   0 0 -1.27278 0.943444
Q2FZF2   0 0 -1.27278 0.943444
Q2FV80   0 0 -1.27278 0.943444
Q2FZZ7   0 0 -1.27278 0.943444
Q2FWH8   0 0 -1.27278 0.943444
Q2FVS5   0 0 -1.27278 0.943444
Q2FWY0   0 0 -1.27278 0.943444
Q2FZM3   0 0 -1.27278 0.943444
Q2FZW8   0 0 -1.27278 0.943444
Q2FVY7   0 0 -1.27278 0.943444
Q2FXJ1   0 0 -1.27278 0.943444
Q2G0T7   0 0 -1.27278 0.943444
Q2FW40   0 0 -1.27278 0.943444
Q2FYU9   0 0 -1.27278 0.943444
Q2FUR0   0 0 -1.27278 0.943444
Q2G215   0 0 -1.27278 0.943444
Q2G169   0 0 -1.27278 0.943444
Q2G034   0 0 -1.27278 0.943444
Q2FUV8   1 0.0571429 -1.27278 0.943444
Q2FW44   2 0.114286 -1.27278 0.943444
Q2FYJ8   0 0 -1.27278 0.943444
Q2FVR6   2 0.114286 -1.27278 0.943444
Q2G183   2 0.114286 -1.27278 0.943444
Q2G0S1   2 0.114286 -1.27278 0.943444
Q2FX83   0 0 -1.27278 0.943444
Q2FYF7   2 0.114286 -1.27278 0.943444
Q2G166   2 0.114286 -1.27278 0.943444
Q2FX20   2 0.114286 -1.27278 0.943444
Q2G020   2 0.114286 -1.27278 0.943444
Q2FVC0   2 0.114286 -1.27278 0.943444
Q2FVD1   0 0 -1.27278 0.943444
Q2FWH1   2 0.114286 -1.27278 0.943444
Q2FYX2   2 0.114286 -1.27278 0.943444
Q2FZB5   2 0.114286 -1.27278 0.943444
Q2G0G8   2 0.114286 -1.27278 0.943444
P0A0I4   2 0.114286 -1.27278 0.943444
Q2G2C6   2 0.114286 -1.27278 0.943444
Q2FVB1   2 0.114286 -1.27278 0.943444
Q2FYN1   1 0.0571429 -1.27278 0.943444
Q2FV79   2 0.114286 -1.27278 0.943444
Q2FVU9   2 0.114286 -1.27278 0.943444
Q2G0W5   2 0.114286 -1.27278 0.943444
Q2FW60   2 0.114286 -1.27278 0.943444
Q2G269   2 0.114286 -1.27278 0.943444
Q2FZS1   2 0.114286 -1.27278 0.943444
Q2G1Y3   2 0.114286 -1.27278 0.943444
Q2FWA4   2 0.114286 -1.27278 0.943444
Q2G0C0   2 0.114286 -1.27278 0.943444
Q2G2J6   0 0 -1.27278 0.943444
Q2G1R2   2 0.114286 -1.27278 0.943444
Q2FXY8   2 0.114286 -1.27278 0.943444
Q2FYL2   2 0.114286 -1.27278 0.943444
Q2FYS3   0 0 -1.27278 0.943444
Q2FXS0   2 0.114286 -1.27278 0.943444
Q2FWA7   0 0 -1.27278 0.943444
Q2FWV8   2 0.114286 -1.27278 0.943444
Q2G279   2 0.114286 -1.27278 0.943444
Q2FYB5   0 0 -1.27278 0.943444
Q2G175   2 0.114286 -1.27278 0.943444
Q2FZ07   1 0.0571429 -1.27278 0.943444
Q2FVG7   2 0.114286 -1.27278 0.943444
Q2G2P3   2 0.114286 -1.27278 0.943444
Q2FZA3   2 0.114286 -1.27278 0.943444
Q2FYE1   1 0.0571429 -1.27278 0.943444
Q2G2F8   0 0 -1.27278 0.943444
Q2FWS8   0 0 -1.27278 0.943444
Q2FXD8   2 0.114286 -1.27278 0.943444
Q2FX46   2 0.114286 -1.27278 0.943444
Q2FYB4   2 0.114286 -1.27278 0.943444
Q2FYC0   2 0.114286 -1.27278 0.943444
Q2FUY5   2 0.114286 -1.27278 0.943444
Q2FYF2   0 0 -1.27278 0.943444
Q2G0R4   1 0.0571429 -1.27278 0.943444
Q2G1L1   2 0.114286 -1.27278 0.943444
Q2FYB0   2 0.114286 -1.27278 0.943444
Q2FWW5   2 0.114286 -1.27278 0.943444
Q2FX04   2 0.114286 -1.27278 0.943444
Q2FV33   2 0.114286 -1.27278 0.943444
Q2FUX6   2 0.114286 -1.27278 0.943444
Q2FVP5   0 0 -1.27278 0.943444
Q2G0W7   2 0.114286 -1.27278 0.943444
Q2FXV1   2 0.114286 -1.27278 0.943444
Q2G096   2 0.114286 -1.27278 0.943444
Q2FV68   2 0.114286 -1.27278 0.943444
Q2FVY6   2 0.114286 -1.27278 0.943444
Q2FYY0   2 0.114286 -1.27278 0.943444
Q2G005   1 0.0571429 -1.27278 0.943444
Q2G2B4   1 0.0571429 -1.27278 0.943444
Q2FVZ7   2 0.114286 -1.27278 0.943444
Q2FW55   2 0.114286 -1.27278 0.943444
Q2FV92   2 0.114286 -1.27278 0.943444
Q2FYV9   2 0.114286 -1.27278 0.943444
Q2FW74   2 0.114286 -1.27278 0.943444
Q2FVK9   1 0.0571429 -1.27278 0.943444
Q2FZA4   1 0.0571429 -1.27278 0.943444
Q2FV25   0 0 -1.27278 0.943444
Q2FYG8   2 0.114286 -1.27278 0.943444
Q2G216   2 0.114286 -1.27278 0.943444
Q2FZ69   1 0.0571429 -1.27278 0.943444
Q2FV97   2 0.114286 -1.27278 0.943444
Q2FZ95   1 0.0571429 -1.27278 0.943444
Q2FZN8   2 0.114286 -1.27278 0.943444
Q2FZG2   2 0.114286 -1.27278 0.943444
Q2G259   2 0.114286 -1.27278 0.943444
Q2FYB6   2 0.114286 -1.27278 0.943444
Q2FZD1   2 0.114286 -1.27278 0.943444
Q2FYT6   2 0.114286 -1.27278 0.943444
Q2G0Y2   2 0.114286 -1.27278 0.943444
Q2FWZ1   2 0.114286 -1.27278 0.943444
Q2FVC8   2 0.114286 -1.27278 0.943444
Q2G2H1   2 0.114286 -1.27278 0.943444
Q2FY47   1 0.0571429 -1.27278 0.943444
Q2FX78   2 0.114286 -1.27278 0.943444
Q2FX47   2 0.114286 -1.27278 0.943444
Q2FZA7   2 0.114286 -1.27278 0.943444
Q2FV32   2 0.114286 -1.27278 0.943444
Q2FYE6   0 0 -1.27278 0.943444
Q2FZ41   2 0.114286 -1.27278 0.943444
Q2FYG3   2 0.114286 -1.27278 0.943444
Q2FX01   2 0.114286 -1.27278 0.943444
Q2FXU6   2 0.114286 -1.27278 0.943444
Q2FYL7   2 0.114286 -1.27278 0.943444
Q2FWQ3   2 0.114286 -1.27278 0.943444
Q2FZY9   2 0.114286 -1.27278 0.943444
Q2FV50   2 0.114286 -1.27278 0.943444
Q2FUY7   2 0.114286 -1.27278 0.943444
Q2FXP6   2 0.114286 -1.27278 0.943444
Q2G1S9   2 0.114286 -1.27278 0.943444
Q2FX18   2 0.114286 -1.27278 0.943444
Q2FYU0   0 0 -1.27278 0.943444
Q2FXZ7   4 0.222222 -1.27278 0.943444
Q2G051   4 0.222222 -1.27278 0.943444
Q2FWS3   4 0.222222 -1.27278 0.943444
Q2FW14   4 0.222222 -1.27278 0.943444
Q2FYD7   3 0.166667 -1.27278 0.943444
Q9RQP8   4 0.222222 -1.27278 0.943444
Q2FZK2   4 0.222222 -1.27278 0.943444
Q2FWI7   4 0.222222 -1.27278 0.943444
Q2G182   3 0.166667 -1.27278 0.943444
Q2FYT7   4 0.222222 -1.27278 0.943444
Q2FV46   4 0.222222 -1.27278 0.943444
Q2FY58   2 0.111111 -1.27278 0.943444
Q2FX06   1 0.0555556 -1.27278 0.943444
Q2FZH0   4 0.222222 -1.27278 0.943444
Q2FUZ4   4 0.222222 -1.27278 0.943444
Q2G102   4 0.222222 -1.27278 0.943444
Q2G1R8   3 0.166667 -1.27278 0.943444
Q2G2J1   3 0.166667 -1.27278 0.943444
Q2FX71   3 0.166667 -1.27278 0.943444
Q2FUZ5   2 0.111111 -1.27278 0.943444
Q2FYP5   4 0.222222 -1.27278 0.943444
Q2G048   0 0 -1.27278 0.943444
Q2FUQ0   5 0.277778 -1.27278 0.943444
Q2FWS7   5 0.277778 -1.27278 0.943444
Q2FV65   2 0.111111 -1.27278 0.943444
Q2G125   1 0.0555556 -1.27278 0.943444
Q2FYT2   4 0.222222 -1.27278 0.943444
Q2FVH7   2 0.111111 -1.27278 0.943444
Q2G127   5 0.277778 -1.27278 0.943444
Q2FYI5   2 0.111111 -1.27278 0.943444
Q2FYX4   3 0.166667 -1.27278 0.943444
Q2G0M3   2 0.111111 -1.27278 0.943444
Q2FW87   4 0.222222 -1.27278 0.943444
Q2G211   2 0.111111 -1.27278 0.943444
Q2FXR5   3 0.166667 -1.27278 0.943444
Q2FWR5   3 0.166667 -1.27278 0.943444
Q2FYD5   3 0.166667 -1.27278 0.943444
Q2FY94   1 0.0555556 -1.27278 0.943444
Q2G2W8   4 0.222222 -1.27278 0.943444
Q2FZL9   6 0.333333 -1.27278 0.943444
Q2FYT9   3 0.166667 -1.27278 0.943444
Q2FX44   4 0.222222 -1.27278 0.943444
Q2FXB2   2 0.111111 -1.27278 0.943444
Q2FVF6   3 0.166667 -1.27278 0.943444
Q2G2F6   1 0.0555556 -1.27278 0.943444
Q2G2C3   3 0.166667 -1.27278 0.943444
Q2FYA5   3 0.166667 -1.27278 0.943444
Q2FYB1   3 0.166667 -1.27278 0.943444
Q2G011   3 0.166667 -1.27278 0.943444
Q2FV29   2 0.111111 -1.27278 0.943444
Q2FVW1   3 0.166667 -1.27278 0.943444
Q2FYA4   2 0.111111 -1.27278 0.943444
Q2FY26   2 0.111111 -1.27278 0.943444
Q2FXC1   3 0.166667 -1.27278 0.943444
Q2G2T0   4 0.222222 -1.27278 0.943444
Q2FY62   1 0.0555556 -1.27278 0.943444
Q2G2K4   5 0.277778 -1.27278 0.943444
Q2FW65   5 0.277778 -1.27278 0.943444
Q2FY05   5 0.277778 -1.27278 0.943444
Q2FV96   3 0.166667 -1.27278 0.943444
Q2G1S7   2 0.111111 -1.27278 0.943444
Q2FWS9   3 0.166667 -1.27278 0.943444
Q2G180   3 0.166667 -1.27278 0.943444
Q2G0L6   3 0.166667 -1.27278 0.943444
Q2G189   2 0.111111 -1.27278 0.943444
Q2FYD9   1 0.0555556 -1.27278 0.943444
Q2FWM6   2 0.111111 -1.27278 0.943444
Q2FXA6   2 0.111111 -1.27278 0.943444
Q2G0U8   3 0.166667 -1.27278 0.943444
Q2FXD9   2 0.111111 -1.27278 0.943444
Q2FWF9   0 0 -1.27278 0.943444
Q2FXS3   2 0.111111 -1.27278 0.943444
Q2FXX6   2 0.111111 -1.27278 0.943444
Q2FWU2   4 0.222222 -1.27278 0.943444
Q2FXD5   3 0.166667 -1.27278 0.943444
Q2FZK8   4 0.222222 -1.27278 0.943444
Q2FV15   2 0.111111 -1.27278 0.943444
Q2FZZ5   4 0.222222 -1.27278 0.943444
Q2FW48   6 0.333333 -1.27278 0.943444
Q2FYB3   3 0.166667 -1.27278 0.943444
Q2FWT5   4 0.222222 -1.27278 0.943444
Q2FVH4   3 0.166667 -1.27278 0.943444
Q2FWP4   5 0.277778 -1.27278 0.943444
Q2FYX9   3 0.166667 -1.27278 0.943444
Q2G1U7   2 0.111111 -1.27278 0.943444
Q2FXY6   4 0.222222 -1.27278 0.943444
Q2FYT1   2 0.111111 -1.27278 0.943444
Q2G244   3 0.166667 -1.27278 0.943444
Q2FX30   1 0.0555556 -1.27278 0.943444
Q2FVZ3   3 0.166667 -1.27278 0.943444
Q2FWP5   4 0.222222 -1.27278 0.943444
Q2FX41   4 0.222222 -1.27278 0.943444
Q2G2R5   2 0.111111 -1.27278 0.943444
Q2G2S3   4 0.216216 -1.27278 0.943444
Q2G004   3 0.162162 -1.27278 0.943444
Q2FWV1   6 0.324324 -1.27278 0.943444
Q2G003   6 0.324324 -1.27278 0.943444
Q2FZV3   2 0.108108 -1.27278 0.943444
Q2G026   5 0.27027 -1.27278 0.943444
Q2FXG7   3 0.162162 -1.27278 0.943444
Q2FYL8   2 0.108108 -1.27278 0.943444
Q2FZB6   2 0.108108 -1.27278 0.943444
Q2FZE4   5 0.27027 -1.27278 0.943444
Q2FX11   5 0.27027 -1.27278 0.943444
Q2G0Y3   6 0.324324 -1.27278 0.943444
Q2FZW7   3 0.162162 -1.27278 0.943444
Q2FX21   7 0.378378 -1.27278 0.943444
Q2G092   10 0.540541 -1.27278 0.943444
Q2FZB7   3 0.162162 -1.27278 0.943444
Q2G0J9   9 0.486486 -1.27278 0.943444
Q2G1X2   5 0.27027 -1.27278 0.943444
Q2FZD6   6 0.324324 -1.27278 0.943444
Q2FW67   7 0.378378 -1.27278 0.943444
Q2G111   4 0.216216 -1.27278 0.943444
Q2G2Y4   7 0.378378 -1.27278 0.943444
Q2FY38   4 0.216216 -1.27278 0.943444
Q2FWJ0   5 0.27027 -1.27278 0.943444
Q2G2T5   3 0.162162 -1.27278 0.943444
Q2FVG6   3 0.162162 -1.27278 0.943444
Q2G1V8   4 0.216216 -1.27278 0.943444
Q2G1L0   4 0.216216 -1.27278 0.943444
Q2FXD6   5 0.27027 -1.27278 0.943444
P0C948   4 0.216216 -1.27278 0.943444
Q2G1M2   6 0.324324 -1.27278 0.943444
Q2FVW8   4 0.216216 -1.27278 0.943444
Q2FX24   3 0.162162 -1.27278 0.943444
Q2FWS4   10 0.540541 -1.27278 0.943444
Q2FYQ3   5 0.27027 -1.27278 0.943444
Q2G254   5 0.27027 -1.27278 0.943444
Q2FWB4   1 0.0540541 -1.27278 0.943444
Q2FUP8   3 0.162162 -1.27278 0.943444
Q2FZC2   3 0.162162 -1.27278 0.943444
Q2FYE4   5 0.27027 -1.27278 0.943444
Q2FWS2   6 0.324324 -1.27278 0.943444
Q2FY03   5 0.27027 -1.27278 0.943444
Q2FVS6   4 0.216216 -1.27278 0.943444
Q2FXV2   2 0.108108 -1.27278 0.943444
Q2G2L6   4 0.216216 -1.27278 0.943444
Q2G2I5   3 0.162162 -1.27278 0.943444
Q2FYA2   3 0.162162 -1.27278 0.943444
Q2FWV7   3 0.162162 -1.27278 0.943444
Q2FXE7   5 0.27027 -1.27278 0.943444
Q2G0J6   4 0.216216 -1.27278 0.943444
Q2FUU4   9 0.486486 -1.27278 0.943444
Q2FVJ4   3 0.162162 -1.27278 0.943444
Q2FZM9   5 0.27027 -1.27278 0.943444
Q2FZ51   5 0.27027 -1.27278 0.943444
Q2FY22   6 0.324324 -1.27278 0.943444
Q2G2Q1   4 0.216216 -1.27278 0.943444
Q2G109   6 0.324324 -1.27278 0.943444
Q2G1D6   4 0.216216 -1.27278 0.943444
Q2FVC9   3 0.162162 -1.27278 0.943444
Q2G2R6   9 0.486486 -1.27278 0.943444
Q2FZ85   10 0.540541 -1.27278 0.943444
Q2FVK4   6 0.324324 -1.27278 0.943444
Q2G1V9   3 0.162162 -1.27278 0.943444
Q2G2H6   3 0.162162 -1.27278 0.943444
Q2FWS6   9 0.486486 -1.27278 0.943444
Q2FZW4   4 0.216216 -1.27278 0.943444
Q2G1M3   4 0.216216 -1.27278 0.943444
Q2G1M0   7 0.378378 -1.27278 0.943444
Q2G1Y9   5 0.27027 -1.27278 0.943444
Q2FX45   4 0.216216 -1.27278 0.943444
Q2FWP8   3 0.162162 -1.27278 0.943444
Q2FYP4   6 0.324324 -1.27278 0.943444
Q2FYL1   6 0.324324 -1.27278 0.943444
Q2G1L4   4 0.216216 -1.27278 0.943444
Q2FUQ7   6 0.324324 -1.27278 0.943444
Q2G247   2 0.108108 -1.27278 0.943444
Q2FVV0   4 0.216216 -1.27278 0.943444
Q2FYU6   6 0.324324 -1.27278 0.943444
Q2G2N6   5 0.27027 -1.27278 0.943444
Q2FXC9   3 0.162162 -1.27278 0.943444
Q2FX42   5 0.27027 -1.27278 0.943444
Q2FX26   5 0.27027 -1.27278 0.943444
Q2FWF3   2 0.108108 -1.27278 0.943444
Q2FZY1   3 0.162162 -1.27278 0.943444
Q2FW15   5 0.263158 -1.27278 0.943444
P0A0G2   8 0.421053 -1.27278 0.943444
Q2G2G5   7 0.368421 -1.27278 0.943444
Q2FY39   6 0.315789 -1.27278 0.943444
Q2G0B5   6 0.315789 -1.27278 0.943444
Q2FZI1   8 0.421053 -1.27278 0.943444
Q2FUQ6   6 0.315789 -1.27278 0.943444
Q2FVR5   7 0.368421 -1.27278 0.943444
Q2G2W6   5 0.263158 -1.27278 0.943444
Q2FZR8   8 0.421053 -1.27278 0.943444
Q2FVY8   6 0.315789 -1.27278 0.943444
Q2FZ60   7 0.368421 -1.27278 0.943444
Q2FV82   6 0.315789 -1.27278 0.943444
Q2FX23   6 0.315789 -1.27278 0.943444
Q2G1G3   4 0.210526 -1.27278 0.943444
P68805   5 0.263158 -1.27278 0.943444
Q2FVL0   10 0.526316 -1.27278 0.943444
Q2G2J0   7 0.368421 -1.27278 0.943444
Q2FZF1   8 0.421053 -1.27278 0.943444
Q2FXU9   5 0.263158 -1.27278 0.943444
Q2G1A2   8 0.421053 -1.27278 0.943444
Q2G1C3   5 0.263158 -1.27278 0.943444
Q2G1D4   5 0.263158 -1.27278 0.943444
Q2G0A8   4 0.210526 -1.27278 0.943444
Q2FVC7   5 0.263158 -1.27278 0.943444
Q2G133   6 0.315789 -1.27278 0.943444
Q2FY86   7 0.368421 -1.27278 0.943444
Q2FX92   12 0.631579 -1.27278 0.943444
Q2FW47   2 0.105263 -1.27278 0.943444
Q2G1T9   3 0.157895 -1.27278 0.943444
Q2FVU8   3 0.157895 -1.27278 0.943444
Q2FVD7   8 0.421053 -1.27278 0.943444
Q2FX55   5 0.263158 -1.27278 0.943444
Q2FVD3   5 0.263158 -1.27278 0.943444
Q2G2B5   3 0.157895 -1.27278 0.943444
Q2FWV6   4 0.210526 -1.27278 0.943444
Q2FW29   6 0.315789 -1.27278 0.943444
Q2G0W6   1 0.0526316 -1.27278 0.943444
Q2FVD2   5 0.263158 -1.27278 0.943444
Q2FWR8   4 0.210526 -1.27278 0.943444
Q2FXA0   7 0.368421 -1.27278 0.943444
Q2FZB4   5 0.263158 -1.27278 0.943444
Q2FX37   4 0.210526 -1.27278 0.943444
Q2FX13   3 0.157895 -1.27278 0.943444
Q2FWD8   6 0.315789 -1.27278 0.943444
Q2G108   7 0.368421 -1.27278 0.943444
Q2G2V4   8 0.421053 -1.27278 0.943444
Q2FZW2   11 0.578947 -1.27278 0.943444
Q2FYY4   5 0.263158 -1.27278 0.943444
Q2FYB8   4 0.210526 -1.27278 0.943444
Q2FWC2   9 0.473684 -1.27278 0.943444
Q2FYE8   5 0.263158 -1.27278 0.943444
Q2FXK5   6 0.315789 -1.27278 0.943444
Q2FWT0   7 0.368421 -1.27278 0.943444
Q2FW19   5 0.263158 -1.27278 0.943444
Q2G100   9 0.473684 -1.27278 0.943444
Q2FYY3   5 0.263158 -1.27278 0.943444
Q2FZ01   7 0.368421 -1.27278 0.943444
Q2FYY1   5 0.263158 -1.27278 0.943444
Q2G103   7 0.368421 -1.27278 0.943444
Q2FV12   4 0.210526 -1.27278 0.943444
Q2FWQ1   9 0.473684 -1.27278 0.943444
Q2FYY5   4 0.210526 -1.27278 0.943444
Q2G207   7 0.368421 -1.27278 0.943444
Q2G1Y8   10 0.526316 -1.27278 0.943444
Q2FWZ8   5 0.263158 -1.27278 0.943444
Q2G0Z8   3 0.157895 -1.27278 0.943444
Q2G2F7   6 0.315789 -1.27278 0.943444
Q2FYH9   5 0.263158 -1.27278 0.943444
Q2FWB7   6 0.315789 -1.27278 0.943444
Q2FYN2   7 0.358974 -1.27278 0.943444
Q2FVQ6   9 0.461538 -1.27278 0.943444
Q2FWX3   7 0.358974 -1.27278 0.943444
Q2G187   5 0.25641 -1.27278 0.943444
Q2FW05   6 0.307692 -1.27278 0.943444
Q2FYC3   9 0.461538 -1.27278 0.943444
Q2FZJ2   11 0.564103 -1.27278 0.943444
Q2G0D6   5 0.25641 -1.27278 0.943444
Q2FWP7   7 0.358974 -1.27278 0.943444
Q2FX31   10 0.512821 -1.27278 0.943444
Q2FVZ6   4 0.205128 -1.27278 0.943444
Q2G2A2   7 0.358974 -1.27278 0.943444
Q2FWQ8   5 0.25641 -1.27278 0.943444
Q2FVM9   6 0.307692 -1.27278 0.943444
Q2FYD1   10 0.512821 -1.27278 0.943444
Q2FYN3   7 0.358974 -1.27278 0.943444
Q2FYI3   7 0.358974 -1.27278 0.943444
Q2G022   9 0.461538 -1.27278 0.943444
Q2G1Q3   6 0.307692 -1.27278 0.943444
Q2FX58   4 0.205128 -1.27278 0.943444
Q2G2V1   11 0.564103 -1.27278 0.943444
Q2FVV5   6 0.307692 -1.27278 0.943444
Q2FZC0   9 0.461538 -1.27278 0.943444
Q2FV63   11 0.564103 -1.27278 0.943444
Q2FWG9   5 0.25641 -1.27278 0.943444
Q2FZA5   7 0.358974 -1.27278 0.943444
Q2FX60   11 0.564103 -1.27278 0.943444
Q2G2I8   9 0.461538 -1.27278 0.943444
Q2G2Y5   9 0.461538 -1.27278 0.943444
Q2G2Y2   8 0.410256 -1.27278 0.943444
Q2FWA6   13 0.666667 -1.27278 0.943444
Q2FWL8   14 0.717949 -1.27278 0.943444
Q2FY95   10 0.512821 -1.27278 0.943444
Q2FYC5   8 0.410256 -1.27278 0.943444
Q2FV43   4 0.205128 -1.27278 0.943444
Q2FVU0   8 0.410256 -1.27278 0.943444
Q2FZG5   6 0.307692 -1.27278 0.943444
Q2G2H9   6 0.307692 -1.27278 0.943444
Q2G1D1   6 0.307692 -1.27278 0.943444
Q2FWU7   7 0.358974 -1.27278 0.943444
P60647   4 0.205128 -1.27278 0.943444
Q2FUR7   11 0.564103 -1.27278 0.943444
Q2FWQ2   8 0.410256 -1.27278 0.943444
Q2G2M4   7 0.358974 -1.27278 0.943444
Q2G104   6 0.307692 -1.27278 0.943444
Q2FX76   6 0.307692 -1.27278 0.943444
Q2G2Q4   11 0.564103 -1.27278 0.943444
Q2FXQ1   6 0.307692 -1.27278 0.943444
Q2FX80   6 0.307692 -1.27278 0.943444
Q2FZN6   6 0.307692 -1.27278 0.943444
Q2G009   5 0.25641 -1.27278 0.943444
Q2G021   13 0.666667 -1.27278 0.943444
Q2FWH0   11 0.564103 -1.27278 0.943444
Q2FXQ0   10 0.512821 -1.27278 0.943444
Q2FX64   8 0.410256 -1.27278 0.943444
Q2FY98   4 0.205128 -1.27278 0.943444
Q2FWK5   12 0.615385 -1.27278 0.943444
Q2FYK1   5 0.25641 -1.27278 0.943444
Q2FXF0   8 0.410256 -1.27278 0.943444
Q2FY70   9 0.461538 -1.27278 0.943444
Q2G114   9 0.461538 -1.27278 0.943444
Q2FX38   7 0.358974 -1.27278 0.943444
Q2FUP9   7 0.358974 -1.27278 0.943444
Q2FVV3   7 0.358974 -1.27278 0.943444
Q2G113   11 0.564103 -1.27278 0.943444
Q2FWB2   8 0.410256 -1.27278 0.943444
Q2FWT6   6 0.307692 -1.27278 0.943444
Q2FW28   7 0.358974 -1.27278 0.943444
Q2FUQ9   6 0.307692 -1.27278 0.943444
Q2FY00   8 0.410256 -1.27278 0.943444
Q2G040   6 0.307692 -1.27278 0.943444
Q2FX35   9 0.461538 -1.27278 0.943444
Q2FYW9   9 0.45 -1.27278 0.943444
Q2G2N8   12 0.6 -1.27278 0.943444
Q2G1V7   11 0.55 -1.27278 0.943444
Q2G0C3   8 0.4 -1.27278 0.943444
Q2FVW0   11 0.55 -1.27278 0.943444
Q2FUS4   10 0.5 -1.27278 0.943444
Q2FVP6   7 0.35 -1.27278 0.943444
Q2FZK1   7 0.35 -1.27278 0.943444
Q2FXY2   15 0.75 -1.27278 0.943444
Q2FYX3   15 0.75 -1.27278 0.943444
Q2FZ86   16 0.8 -1.27278 0.943444
Q2FUV7   6 0.3 -1.27278 0.943444
Q2FX70   11 0.55 -1.27278 0.943444
Q2G1Y1   10 0.5 -1.27278 0.943444
Q2FVT9   8 0.4 -1.27278 0.943444
Q2G2K3   11 0.55 -1.27278 0.943444
P72358   8 0.4 -1.27278 0.943444
Q2G192   9 0.45 -1.27278 0.943444
Q2FYX6   12 0.6 -1.27278 0.943444
Q2FXW0   4 0.2 -1.27278 0.943444
Q2G202   7 0.35 -1.27278 0.943444
Q2FYW7   4 0.2 -1.27278 0.943444
Q2G2M0   8 0.4 -1.27278 0.943444
Q2FXT7   8 0.4 -1.27278 0.943444
Q2FX59   11 0.55 -1.27278 0.943444
Q2G0X2   7 0.35 -1.27278 0.943444
Q2FWR6   10 0.5 -1.27278 0.943444
Q2FW22   18 0.9 -1.27278 0.943444
Q2FZH4   19 0.95 -1.27278 0.943444
Q2FYZ1   9 0.45 -1.27278 0.943444
Q2G2W7   18 0.9 -1.27278 0.943444
Q2G2I4   7 0.35 -1.27278 0.943444
Q2FZP5   12 0.6 -1.27278 0.943444
Q2FWQ7   9 0.45 -1.27278 0.943444
Q2G1W9   8 0.4 -1.27278 0.943444
Q2FWF7   15 0.75 -1.27278 0.943444
Q2FYM9   14 0.7 -1.27278 0.943444
Q2FXV0   6 0.3 -1.27278 0.943444
Q2FWW2   7 0.35 -1.27278 0.943444
Q2FVS2   7 0.35 -1.27278 0.943444
Q2G007   10 0.5 -1.27278 0.943444
Q2FYA7   14 0.7 -1.27278 0.943444
Q2G0K0   12 0.6 -1.27278 0.943444
Q2FXS9   11 0.55 -1.27278 0.943444
Q2G249   14 0.7 -1.27278 0.943444
Q2G008   13 0.65 -1.27278 0.943444
Q2FZD5   9 0.45 -1.27278 0.943444
Q2FZG0   6 0.3 -1.27278 0.943444
Q2FX28   11 0.55 -1.27278 0.943444
Q2FXI4   16 0.8 -1.27278 0.943444
Q2G176   11 0.55 -1.27278 0.943444
Q2G116   7 0.35 -1.27278 0.943444
Q2FXF2   10 0.5 -1.27278 0.943444
Q2G260   9 0.45 -1.27278 0.943444
Q2G213   8 0.4 -1.27278 0.943444
Q2G173   12 0.6 -1.27278 0.943444
Q2FV71   11 0.55 -1.27278 0.943444
Q2FWY8   8 0.4 -1.27278 0.943444
Q2FWN3   7 0.35 -1.27278 0.943444
Q2FYD4   10 0.5 -1.27278 0.943444
Q2FVQ2   12 0.6 -1.27278 0.943444
Q2FVK0   9 0.45 -1.27278 0.943444
Q2G285   13 0.65 -1.27278 0.943444
Q2FZH6   14 0.7 -1.27278 0.943444
Q2FZX1   8 0.4 -1.27278 0.943444
Q2FZ83   2 0.1 -1.27278 0.943444
Q2G0S9   10 0.5 -1.27278 0.943444
Q2FZH7   10 0.5 -1.27278 0.943444
Q2FZT3   11 0.55 -1.27278 0.943444
Q2FX57   12 0.585366 -1.27278 0.943444
Q2G0B9   11 0.536585 -1.27278 0.943444
Q2FY28   11 0.536585 -1.27278 0.943444
Q2G0R5   15 0.731707 -1.27278 0.943444
Q2FZG8   11 0.536585 -1.27278 0.943444
Q2G1X1   13 0.634146 -1.27278 0.943444
Q2FX93   9 0.439024 -1.27278 0.943444
Q2FYU5   9 0.439024 -1.27278 0.943444
Q2FWR9   10 0.487805 -1.27278 0.943444
Q2FWS0   17 0.829268 -1.27278 0.943444
Q2G0P4   7 0.341463 -1.27278 0.943444
Q2FX50   11 0.536585 -1.27278 0.943444
Q2FZV0   11 0.536585 -1.27278 0.943444
Q2G0S5   15 0.731707 -1.27278 0.943444
Q2FY25   12 0.585366 -1.27278 0.943444
Q2FXG6   8 0.390244 -1.27278 0.943444
Q2FZJ7   11 0.536585 -1.27278 0.943444
Q2G0U7   13 0.634146 -1.27278 0.943444
Q2FZV2   10 0.487805 -1.27278 0.943444
Q2FWT8   10 0.487805 -1.27278 0.943444
Q2G0D1   14 0.682927 -1.27278 0.943444
Q2FVW5   11 0.536585 -1.27278 0.943444
Q2FY97   11 0.536585 -1.27278 0.943444
Q2FXF3   10 0.487805 -1.27278 0.943444
Q2G063   7 0.341463 -1.27278 0.943444
Q2G0U5   13 0.634146 -1.27278 0.943444
Q2G2B1   13 0.634146 -1.27278 0.943444
Q2FVE3   7 0.341463 -1.27278 0.943444
Q2FZW1   18 0.878049 -1.27278 0.943444
Q2FYK2   13 0.634146 -1.27278 0.943444
Q2FXW2   11 0.536585 -1.27278 0.943444
Q9F0R1   12 0.585366 -1.27278 0.943444
Q2FZG3   13 0.634146 -1.27278 0.943444
Q2G2K0   13 0.634146 -1.27278 0.943444
Q2FVN4   11 0.536585 -1.27278 0.943444
Q2FYV0   13 0.634146 -1.27278 0.943444
Q2G0A5   6 0.292683 -1.27278 0.943444
Q2FZ03   11 0.536585 -1.27278 0.943444
Q2G1I8   9 0.439024 -1.27278 0.943444
Q2FYX8   15 0.731707 -1.27278 0.943444
Q2FV18   7 0.341463 -1.27278 0.943444
Q2FYI7   11 0.536585 -1.27278 0.943444
Q2G0K1   14 0.682927 -1.27278 0.943444
Q2G2U9   12 0.585366 -1.27278 0.943444
Q2FW31   20 0.97561 -1.27278 0.943444
Q2FVB5   12 0.585366 -1.27278 0.943444
Q2FVI8   6 0.292683 -1.27278 0.943444
Q2FZT0   12 0.585366 -1.27278 0.943444
P48860   18 0.878049 -1.27278 0.943444
Q2FYC1   18 0.878049 -1.27278 0.943444
Q2G286   14 0.682927 -1.27278 0.943444
Q2FXD3   14 0.682927 -1.27278 0.943444
Q2G027   10 0.487805 -1.27278 0.943444
Q2G0T4   14 0.682927 -1.27278 0.943444
Q2FZJ5   21 1.02439 0.903563 0.161558
Q2FW10   4 0.195122 -1.27278 0.943444
Q2FY91   13 0.634146 -1.27278 0.943444
Q2FVP0   8 0.390244 -1.27278 0.943444
P60070   20 0.97561 -1.27278 0.943444
Q2FWU1   13 0.634146 -1.27278 0.943444
Q2FYA3   6 0.292683 -1.27278 0.943444
Q2G0V8   10 0.487805 -1.27278 0.943444
Q2G0Z2   12 0.585366 -1.27278 0.943444
Q2FZ47   9 0.439024 -1.27278 0.943444
Q2G0V9   8 0.390244 -1.27278 0.943444
Q2FZE2   12 0.585366 -1.27278 0.943444
Q2FWB0   12 0.585366 -1.27278 0.943444
Q2G1J1   12 0.585366 -1.27278 0.943444
Q2FYQ1   9 0.439024 -1.27278 0.943444
Q2FZ45   14 0.682927 -1.27278 0.943444
Q2FYW5   13 0.634146 -1.27278 0.943444
Q2G1A0   8 0.390244 -1.27278 0.943444
Q2FZB9   12 0.585366 -1.27278 0.943444
Q2FZX2   9 0.439024 -1.27278 0.943444
Q2FZY4   15 0.731707 -1.27278 0.943444
Q2FW56   8 0.390244 -1.27278 0.943444
P0A0G6   20 0.97561 -1.27278 0.943444
Q2FW80   9 0.439024 -1.27278 0.943444
Q2G2S4   13 0.634146 -1.27278 0.943444
Q2G2H0   10 0.487805 -1.27278 0.943444
Q2G2E1   7 0.341463 -1.27278 0.943444
Q2G0I5   19 0.926829 -1.27278 0.943444
Q2FWW6   15 0.731707 -1.27278 0.943444
Q2G112   10 0.487805 -1.27278 0.943444
Q2G214   9 0.439024 -1.27278 0.943444
Q2FYG2   14 0.682927 -1.27278 0.943444
Q2G0J5   8 0.390244 -1.27278 0.943444
Q2FX27   13 0.634146 -1.27278 0.943444
Q2FWV5   11 0.536585 -1.27278 0.943444
Q2FX40   22 1.07317 0.903563 0.161558
Q2FZM5   7 0.341463 -1.27278 0.943444
Q2FXH8   11 0.536585 -1.27278 0.943444
Q2FWS5   12 0.585366 -1.27278 0.943444
Q2FW13   13 0.619048 -1.27278 0.943444
Q2FY93   13 0.619048 -1.27278 0.943444
Q2FZM8   14 0.666667 -1.27278 0.943444
Q2FZV4   13 0.619048 -1.27278 0.943444
Q2FVD4   12 0.571429 -1.27278 0.943444
Q2G0J3   6 0.285714 -1.27278 0.943444
Q2FX61   17 0.809524 -1.27278 0.943444
Q2FVD6   13 0.619048 -1.27278 0.943444
Q2FYY7   12 0.571429 -1.27278 0.943444
Q2G0W0   11 0.52381 -1.27278 0.943444
Q2FXF7   10 0.47619 -1.27278 0.943444
Q2G191   11 0.52381 -1.27278 0.943444
Q2FYT5   10 0.47619 -1.27278 0.943444
Q2G1P0   10 0.47619 -1.27278 0.943444
Q2FVF8   16 0.761905 -1.27278 0.943444
Q2G0Y1   10 0.47619 -1.27278 0.943444
Q2FZD2   21 1 0.903563 0.161558
Q2FZ59   14 0.666667 -1.27278 0.943444
Q2G2G1   15 0.714286 -1.27278 0.943444
Q2G0F9   18 0.857143 -1.27278 0.943444
Q2G1J2   14 0.666667 -1.27278 0.943444
Q2G0Q6   12 0.571429 -1.27278 0.943444
Q2FYX0   14 0.666667 -1.27278 0.943444
Q2FZU8   8 0.380952 -1.27278 0.943444
Q2G267   10 0.47619 -1.27278 0.943444
Q2G174   13 0.619048 -1.27278 0.943444
Q2FWC3   15 0.714286 -1.27278 0.943444
Q2FVN6   13 0.619048 -1.27278 0.943444
Q2G2D1   12 0.571429 -1.27278 0.943444
Q2FZK9   15 0.714286 -1.27278 0.943444
Q2G2C9   15 0.714286 -1.27278 0.943444
Q2G2V8   8 0.380952 -1.27278 0.943444
Q2FVL6   12 0.571429 -1.27278 0.943444
Q2FY45   9 0.428571 -1.27278 0.943444
Q2G2R7   16 0.761905 -1.27278 0.943444
Q2FWD5   11 0.52381 -1.27278 0.943444
Q2FWT3   8 0.380952 -1.27278 0.943444
Q2FY92   15 0.714286 -1.27278 0.943444
Q2FZM2   10 0.47619 -1.27278 0.943444
Q2G2F0   18 0.857143 -1.27278 0.943444
Q2FW30   14 0.666667 -1.27278 0.943444
Q2FZV9   16 0.761905 -1.27278 0.943444
Q2FVA6   11 0.52381 -1.27278 0.943444
Q2G229   10 0.47619 -1.27278 0.943444
Q2FZZ3   17 0.809524 -1.27278 0.943444
Q2G2F4   10 0.47619 -1.27278 0.943444
Q2FVA7   14 0.666667 -1.27278 0.943444
Q2G0R3   13 0.619048 -1.27278 0.943444
Q2G1R1   14 0.666667 -1.27278 0.943444
Q2FZ79   12 0.571429 -1.27278 0.943444
Q2FZ12   9 0.428571 -1.27278 0.943444
Q2FX39   14 0.666667 -1.27278 0.943444
Q2G186   10 0.47619 -1.27278 0.943444
Q2FXE5   8 0.380952 -1.27278 0.943444
Q2G0A1   13 0.619048 -1.27278 0.943444
Q2G0E7   12 0.571429 -1.27278 0.943444
Q2G2V7   10 0.47619 -1.27278 0.943444
Q2FYA6   16 0.761905 -1.27278 0.943444
Q2G276   20 0.952381 -1.27278 0.943444
Q2G070   9 0.428571 -1.27278 0.943444
Q2FVZ1   16 0.761905 -1.27278 0.943444
Q2FW84   8 0.380952 -1.27278 0.943444
Q2FVY9   14 0.666667 -1.27278 0.943444
Q2FVD9   12 0.571429 -1.27278 0.943444
Q2G1T2   13 0.619048 -1.27278 0.943444
Q2G0I3   11 0.52381 -1.27278 0.943444
Q2G0E8   34 1.61905 0.903563 0.161558
Q2FW08   13 0.619048 -1.27278 0.943444
Q2FVD8   14 0.666667 -1.27278 0.943444
Q2FXF5   25 1.19048 0.903563 0.161558
Q2FXW1   22 1.04762 0.903563 0.161558
Q2FW79   14 0.666667 -1.27278 0.943444
Q2G2G0   14 0.666667 -1.27278 0.943444
P48940   14 0.666667 -1.27278 0.943444
Q2FYL6   12 0.571429 -1.27278 0.943444
Q2FZV8   14 0.666667 -1.27278 0.943444
Q2FYM5   13 0.619048 -1.27278 0.943444
Q2G2B6   23 1.09524 0.903563 0.161558
Q2G1L2   8 0.380952 -1.27278 0.943444
Q2G1V5   9 0.428571 -1.27278 0.943444
Q2FXT0   10 0.47619 -1.27278 0.943444
Q2FY02   25 1.19048 0.903563 0.161558
Q2FWQ4   11 0.52381 -1.27278 0.943444
Q2FYG4   12 0.571429 -1.27278 0.943444
Q2FW11   12 0.571429 -1.27278 0.943444
Q2G257   17 0.790698 -1.27278 0.943444
Q2FWJ6   17 0.790698 -1.27278 0.943444
Q2FXS8   22 1.02326 0.903563 0.161558
Q2FX12   29 1.34884 0.903563 0.161558
Q2FYF1   13 0.604651 -1.27278 0.943444
Q2G2E8   14 0.651163 -1.27278 0.943444
Q2FXE6   10 0.465116 -1.27278 0.943444
Q2G2C0   10 0.465116 -1.27278 0.943444
Q2G1V6   11 0.511628 -1.27278 0.943444
Q2FWZ4   19 0.883721 -1.27278 0.943444
Q2G2V0   11 0.511628 -1.27278 0.943444
Q9ZAH6   15 0.697674 -1.27278 0.943444
Q2FVU2   28 1.30233 0.903563 0.161558
Q2FWI8   18 0.837209 -1.27278 0.943444
P0A0H0   10 0.465116 -1.27278 0.943444
Q2G0C1   19 0.883721 -1.27278 0.943444
Q2FXH3   15 0.697674 -1.27278 0.943444
Q2FXI6   24 1.11628 0.903563 0.161558
Q2G1X5   11 0.511628 -1.27278 0.943444
Q2FV08   16 0.744186 -1.27278 0.943444
Q2FWT7   13 0.604651 -1.27278 0.943444
Q2G210   14 0.651163 -1.27278 0.943444
Q2FW66   15 0.697674 -1.27278 0.943444
Q2FWD0   12 0.55814 -1.27278 0.943444
Q2FUQ1   18 0.837209 -1.27278 0.943444
Q2FVI6   12 0.55814 -1.27278 0.943444
Q2FWM7   13 0.604651 -1.27278 0.943444
Q2FVN2   17 0.790698 -1.27278 0.943444
Q2FWR2   16 0.744186 -1.27278 0.943444
Q2FYH4   9 0.418605 -1.27278 0.943444
Q2FYM8   9 0.418605 -1.27278 0.943444
Q9RFJ6   14 0.651163 -1.27278 0.943444
Q2FZ42   9 0.418605 -1.27278 0.943444
Q2FVX9   15 0.697674 -1.27278 0.943444
Q2G066   26 1.2093 0.903563 0.161558
Q2FVM3   16 0.744186 -1.27278 0.943444
Q2FWT1   13 0.604651 -1.27278 0.943444
Q2FZB8   11 0.511628 -1.27278 0.943444
Q2FUQ8   12 0.55814 -1.27278 0.943444
Q2G2I7   13 0.604651 -1.27278 0.943444
Q2FVF7   11 0.511628 -1.27278 0.943444
Q2FV52   13 0.604651 -1.27278 0.943444
Q2FWE3   19 0.883721 -1.27278 0.943444
Q2G144   20 0.930233 -1.27278 0.943444
Q2FXZ1   14 0.651163 -1.27278 0.943444
Q2FX34   10 0.465116 -1.27278 0.943444
Q2FWV4   17 0.790698 -1.27278 0.943444
Q2FZ11   14 0.651163 -1.27278 0.943444
Q2G141   11 0.511628 -1.27278 0.943444
Q2FWF5   13 0.604651 -1.27278 0.943444
Q2FV34   13 0.604651 -1.27278 0.943444
Q2FWQ0   14 0.651163 -1.27278 0.943444
Q2FV88   15 0.697674 -1.27278 0.943444
Q2G2P0   15 0.697674 -1.27278 0.943444
Q2FYW8   14 0.651163 -1.27278 0.943444
Q2G1W1   17 0.790698 -1.27278 0.943444
Q2FVC2   19 0.883721 -1.27278 0.943444
Q2G0D3   9 0.418605 -1.27278 0.943444
Q2FV89   25 1.16279 0.903563 0.161558
Q2G1U2   20 0.930233 -1.27278 0.943444
Q2FX32   12 0.55814 -1.27278 0.943444
Q2FXS7   13 0.604651 -1.27278 0.943444
Q2FVX1   12 0.55814 -1.27278 0.943444
Q2FVE0   12 0.55814 -1.27278 0.943444
Q2G270   10 0.465116 -1.27278 0.943444
Q9EYW6   13 0.604651 -1.27278 0.943444
Q2FVB8   14 0.651163 -1.27278 0.943444
Q2FZT9   14 0.651163 -1.27278 0.943444
Q2G298   21 0.976744 -1.27278 0.943444
Q2FX49   11 0.511628 -1.27278 0.943444
Q2G0Z0   16 0.744186 -1.27278 0.943444
Q2FW39   16 0.744186 -1.27278 0.943444
Q2G252   32 1.48837 0.903563 0.161558
Q2G0A3   16 0.744186 -1.27278 0.943444
Q2FYJ7   20 0.930233 -1.27278 0.943444
Q2FWT2   11 0.511628 -1.27278 0.943444
Q2FWQ5   13 0.604651 -1.27278 0.943444
Q2G2J7   10 0.465116 -1.27278 0.943444
Q2FY75   14 0.651163 -1.27278 0.943444
Q2G106   14 0.651163 -1.27278 0.943444
Q2FVY3   13 0.604651 -1.27278 0.943444
Q2FVP9   17 0.790698 -1.27278 0.943444
Q2FW42   12 0.55814 -1.27278 0.943444
Q2FUV9   16 0.744186 -1.27278 0.943444
Q2FVR7   15 0.697674 -1.27278 0.943444
Q2FZN1   14 0.651163 -1.27278 0.943444
Q2G2Q7   20 0.909091 -1.27278 0.943444
Q2G150   21 0.954545 -1.27278 0.943444
Q2G081   20 0.909091 -1.27278 0.943444
Q2FV45   21 0.954545 -1.27278 0.943444
Q2FX02   17 0.772727 -1.27278 0.943444
P0A0Q4   14 0.636364 -1.27278 0.943444
Q2G0L9   20 0.909091 -1.27278 0.943444
Q2FY04   17 0.772727 -1.27278 0.943444
Q2FV48   16 0.727273 -1.27278 0.943444
Q2FW64   19 0.863636 -1.27278 0.943444
Q2FX63   15 0.681818 -1.27278 0.943444
Q2G1T3   17 0.772727 -1.27278 0.943444
Q2G0K9   17 0.772727 -1.27278 0.943444
Q2FZ00   21 0.954545 -1.27278 0.943444
Q2FVL9   16 0.727273 -1.27278 0.943444
Q2FW33   18 0.818182 -1.27278 0.943444
Q2FWT9   11 0.5 -1.27278 0.943444
Q2FZF7   21 0.954545 -1.27278 0.943444
Q2FWL1   24 1.09091 0.903563 0.161558
Q2FYS7   15 0.681818 -1.27278 0.943444
Q2FZX3   12 0.545455 -1.27278 0.943444
Q2FXR0   11 0.5 -1.27278 0.943444
Q2G2I9   16 0.727273 -1.27278 0.943444
Q2FWN1   8 0.363636 -1.27278 0.943444
Q2G297   14 0.636364 -1.27278 0.943444
Q2FVA0   22 1 0.903563 0.161558
Q2FXX0   15 0.681818 -1.27278 0.943444
Q2G2P4   21 0.954545 -1.27278 0.943444
Q2G0P8   18 0.818182 -1.27278 0.943444
Q2FVN3   15 0.681818 -1.27278 0.943444
Q2FXK7   21 0.954545 -1.27278 0.943444
Q2FZF8   11 0.5 -1.27278 0.943444
Q2FWR0   16 0.727273 -1.27278 0.943444
Q2FXL2   12 0.545455 -1.27278 0.943444
Q2FWA9   18 0.818182 -1.27278 0.943444
Q2G282   17 0.772727 -1.27278 0.943444
Q9RQQ0   16 0.727273 -1.27278 0.943444
Q2FXD7   20 0.909091 -1.27278 0.943444
Q2FUY4   15 0.681818 -1.27278 0.943444
Q2G2W4   16 0.727273 -1.27278 0.943444
Q2FZF5   23 1.04545 0.903563 0.161558
Q2FY42   12 0.545455 -1.27278 0.943444
Q2FUS3   11 0.5 -1.27278 0.943444
Q2G2E7   11 0.5 -1.27278 0.943444
Q2G0S6   19 0.863636 -1.27278 0.943444
Q2G0C2   18 0.818182 -1.27278 0.943444
Q2FWF8   15 0.681818 -1.27278 0.943444
Q2G000   25 1.13636 0.903563 0.161558
Q2FWX2   18 0.818182 -1.27278 0.943444
Q2FZS2   18 0.818182 -1.27278 0.943444
Q2FW16   12 0.545455 -1.27278 0.943444
Q2FZI2   10 0.454545 -1.27278 0.943444
Q2G1Q5   14 0.636364 -1.27278 0.943444
Q2G1A5   35 1.59091 0.903563 0.161558
Q2G0P7   22 1 0.903563 0.161558
Q2FWV3   18 0.818182 -1.27278 0.943444
Q2FW51   16 0.727273 -1.27278 0.943444
Q2FVI4   20 0.909091 -1.27278 0.943444
Q2FVN7   16 0.727273 -1.27278 0.943444
Q2FWP9   18 0.818182 -1.27278 0.943444
Q2FXT2   17 0.772727 -1.27278 0.943444
P0A0F4   17 0.772727 -1.27278 0.943444
Q2G126   19 0.863636 -1.27278 0.943444
Q2FW82   14 0.636364 -1.27278 0.943444
Q2FY44   17 0.772727 -1.27278 0.943444
Q2G0N9   19 0.863636 -1.27278 0.943444
Q2G0Z9   8 0.363636 -1.27278 0.943444
Q2FV81   17 0.772727 -1.27278 0.943444
Q2FYC4   11 0.5 -1.27278 0.943444
Q2G178   21 0.954545 -1.27278 0.943444
Q2G079   30 1.36364 0.903563 0.161558
Q2G2B7   21 0.954545 -1.27278 0.943444
Q2FVF5   15 0.681818 -1.27278 0.943444
Q2G2W2   13 0.590909 -1.27278 0.943444
Q2G1I2   13 0.590909 -1.27278 0.943444
Q2G245   12 0.545455 -1.27278 0.943444
Q2G1H7   14 0.622222 -1.27278 0.943444
Q2FWF1   15 0.666667 -1.27278 0.943444
Q2FZZ9   21 0.933333 -1.27278 0.943444
Q2G1W3   16 0.711111 -1.27278 0.943444
Q2G204   17 0.755556 -1.27278 0.943444
Q2G1H1   28 1.24444 0.903563 0.161558
Q2FXK3   20 0.888889 -1.27278 0.943444
Q2G2H8   18 0.8 -1.27278 0.943444
Q2FZP9   19 0.844444 -1.27278 0.943444
Q2FWI2   20 0.888889 -1.27278 0.943444
Q2FYZ6   16 0.711111 -1.27278 0.943444
Q2FXS1   13 0.577778 -1.27278 0.943444
Q2G200   23 1.02222 0.903563 0.161558
Q2G2L5   13 0.577778 -1.27278 0.943444
Q2FY73   22 0.977778 -1.27278 0.943444
Q2G177   18 0.8 -1.27278 0.943444
Q2G2F9   12 0.533333 -1.27278 0.943444
Q2FV27   22 0.977778 -1.27278 0.943444
Q2FZ56   22 0.977778 -1.27278 0.943444
Q2FVF3   13 0.577778 -1.27278 0.943444
Q2G0B6   29 1.28889 0.903563 0.161558
Q2G2S5   17 0.755556 -1.27278 0.943444
Q2FW68   17 0.755556 -1.27278 0.943444
Q2FWX7   14 0.622222 -1.27278 0.943444
Q2FWB6   21 0.933333 -1.27278 0.943444
Q2FXA9   21 0.933333 -1.27278 0.943444
Q2FXP3   18 0.8 -1.27278 0.943444
Q2FUX5   21 0.933333 -1.27278 0.943444
Q2FZZ4   22 0.977778 -1.27278 0.943444
Q2FX98   22 0.977778 -1.27278 0.943444
Q2FV23   17 0.755556 -1.27278 0.943444
Q2FUR1   14 0.622222 -1.27278 0.943444
Q2FY49   18 0.8 -1.27278 0.943444
Q2G017   20 0.888889 -1.27278 0.943444
Q2G2K9   19 0.844444 -1.27278 0.943444
Q2G2N9   20 0.888889 -1.27278 0.943444
Q2G0E9   12 0.533333 -1.27278 0.943444
Q2FY19   19 0.844444 -1.27278 0.943444
Q2G1E3   9 0.4 -1.27278 0.943444
Q2FW17   18 0.8 -1.27278 0.943444
Q2FWK9   36 1.6 0.903563 0.161558
Q2G2Q6   20 0.888889 -1.27278 0.943444
Q2G2Q5   18 0.8 -1.27278 0.943444
Q2G1U9   26 1.15556 0.903563 0.161558
Q2G299   12 0.533333 -1.27278 0.943444
Q2FX75   18 0.8 -1.27278 0.943444
Q2G058   21 0.933333 -1.27278 0.943444
Q2G0E3   12 0.533333 -1.27278 0.943444
Q2FYK0   16 0.711111 -1.27278 0.943444
Q2G2K6   17 0.755556 -1.27278 0.943444
Q2FYN0   15 0.666667 -1.27278 0.943444
Q2FVK7   17 0.755556 -1.27278 0.943444
Q2FX15   20 0.888889 -1.27278 0.943444
Q2FVN9   15 0.666667 -1.27278 0.943444
Q2FWX0   14 0.622222 -1.27278 0.943444
Q2G143   16 0.711111 -1.27278 0.943444
Q2G0C7   23 1.02222 0.903563 0.161558
Q2G0K6   34 1.51111 0.903563 0.161558
Q2FZZ1   15 0.666667 -1.27278 0.943444
Q2FV13   20 0.888889 -1.27278 0.943444
Q2G128   15 0.666667 -1.27278 0.943444
Q2FXU2   18 0.8 -1.27278 0.943444
Q2G2R4   34 1.51111 0.903563 0.161558
Q2FXM1   37 1.64444 0.903563 0.161558
Q8KQR1   23 1.02222 0.903563 0.161558
Q2G2Q9   20 0.888889 -1.27278 0.943444
Q2FVG9   13 0.577778 -1.27278 0.943444
Q2FV56   10 0.444444 -1.27278 0.943444
Q2FWG7   14 0.608696 -1.27278 0.943444
Q2G0T1   30 1.30435 0.903563 0.161558
Q2FXB9   16 0.695652 -1.27278 0.943444
Q2FZP3   15 0.652174 -1.27278 0.943444
Q2FZQ2   17 0.73913 -1.27278 0.943444
Q2FXS4   21 0.913043 -1.27278 0.943444
Q2FZ21   18 0.782609 -1.27278 0.943444
Q2G2X2   25 1.08696 0.903563 0.161558
Q2FZF6   38 1.65217 0.903563 0.161558
Q2FYA0   21 0.913043 -1.27278 0.943444
Q2G2A9   20 0.869565 -1.27278 0.943444
Q2FYB9   15 0.652174 -1.27278 0.943444
Q2FYI4   34 1.47826 0.903563 0.161558
Q2FYL4   19 0.826087 -1.27278 0.943444
Q2G1T0   17 0.73913 -1.27278 0.943444
Q2FXW7   16 0.695652 -1.27278 0.943444
Q2FZA1   23 1 0.903563 0.161558
Q2FY76   14 0.608696 -1.27278 0.943444
Q2FZ97   22 0.956522 -1.27278 0.943444
Q2G1I4   16 0.695652 -1.27278 0.943444
Q2FYQ6   16 0.695652 -1.27278 0.943444
Q2FXL6   32 1.3913 0.903563 0.161558
Q2G2G6   13 0.565217 -1.27278 0.943444
Q2FVH1   18 0.782609 -1.27278 0.943444
Q2FYA8   21 0.913043 -1.27278 0.943444
Q2G2M5   34 1.47826 0.903563 0.161558
Q2FV99   17 0.73913 -1.27278 0.943444
Q2G105   16 0.695652 -1.27278 0.943444
Q2FW23   28 1.21739 0.903563 0.161558
Q2G012   13 0.565217 -1.27278 0.943444
Q2G2V5   20 0.869565 -1.27278 0.943444
Q2FW07   34 1.47826 0.903563 0.161558
Q2G0F2   23 1 0.903563 0.161558
Q2FZC9   16 0.695652 -1.27278 0.943444
Q2FXE9   15 0.652174 -1.27278 0.943444
Q2FV47   22 0.956522 -1.27278 0.943444
Q2G2Q8   19 0.826087 -1.27278 0.943444
Q2FYE7   17 0.73913 -1.27278 0.943444
Q2FUT3   24 1.04348 0.903563 0.161558
Q2G068   23 1 0.903563 0.161558
Q2G2D3   13 0.565217 -1.27278 0.943444
Q2FYK4   28 1.21739 0.903563 0.161558
Q2FX36   22 0.956522 -1.27278 0.943444
Q2G0A4   13 0.565217 -1.27278 0.943444
Q2G080   14 0.608696 -1.27278 0.943444
Q2FUT1   14 0.608696 -1.27278 0.943444
Q2FYH3   21 0.913043 -1.27278 0.943444
Q2FXA7   39 1.69565 0.903563 0.161558
Q2G2Y6   16 0.695652 -1.27278 0.943444
Q2FY55   21 0.913043 -1.27278 0.943444
Q2FY61   22 0.956522 -1.27278 0.943444
Q2G0E2   27 1.17391 0.903563 0.161558
Q2FVY1   32 1.3913 0.903563 0.161558
Q2FUV1   23 1 0.903563 0.161558
Q2FUS9   19 0.826087 -1.27278 0.943444
Q2G1A1   17 0.73913 -1.27278 0.943444
P60639   17 0.73913 -1.27278 0.943444
Q2FZE9   16 0.695652 -1.27278 0.943444
Q2G1I9   16 0.695652 -1.27278 0.943444
Q2FWN0   15 0.652174 -1.27278 0.943444
Q2FZE3   23 1 0.903563 0.161558
Q93Q23   22 0.956522 -1.27278 0.943444
Q2FWE9   27 1.17391 0.903563 0.161558
Q2FUS1   17 0.73913 -1.27278 0.943444
Q2FVM5   20 0.869565 -1.27278 0.943444
Q2G2N7   18 0.782609 -1.27278 0.943444
Q2FWG0   18 0.782609 -1.27278 0.943444
Q2FXV7   21 0.913043 -1.27278 0.943444
Q2FW69   16 0.695652 -1.27278 0.943444
P0A0F8   14 0.608696 -1.27278 0.943444
Q2G055   22 0.956522 -1.27278 0.943444
Q2FV37   14 0.608696 -1.27278 0.943444
Q2G225   16 0.695652 -1.27278 0.943444
Q2FXG2   28 1.21739 0.903563 0.161558
Q2FY87   17 0.73913 -1.27278 0.943444
Q2FWR7   25 1.08696 0.903563 0.161558
Q2G1U6   18 0.782609 -1.27278 0.943444
Q2G006   22 0.956522 -1.27278 0.943444
Q2G2I6   17 0.723404 -1.27278 0.943444
Q2FWS1   17 0.723404 -1.27278 0.943444
Q2FYF5   26 1.10638 0.903563 0.161558
Q2G0F1   19 0.808511 -1.27278 0.943444
Q2G0J2   24 1.02128 0.903563 0.161558
Q2FXE3   21 0.893617 -1.27278 0.943444
Q2FYV8   21 0.893617 -1.27278 0.943444
Q2G1X6   28 1.19149 0.903563 0.161558
Q2FUP5   23 0.978723 -1.27278 0.943444
Q2G1A4   20 0.851064 -1.27278 0.943444
Q2G0H9   23 0.978723 -1.27278 0.943444
Q2G0M0   40 1.70213 0.903563 0.161558
Q2FYK6   30 1.2766 0.903563 0.161558
Q2G023   24 1.02128 0.903563 0.161558
Q2G0G2   20 0.851064 -1.27278 0.943444
Q2FXC0   23 0.978723 -1.27278 0.943444
Q2FXF1   27 1.14894 0.903563 0.161558
Q2FW00   15 0.638298 -1.27278 0.943444
Q2G1E7   20 0.851064 -1.27278 0.943444
Q2FWE7   22 0.93617 -1.27278 0.943444
Q2FY32   50 2.12766 3.07991 0.0107511
Q2FUU0   34 1.44681 0.903563 0.161558
Q2FVU5   20 0.851064 -1.27278 0.943444
Q2G062   21 0.893617 -1.27278 0.943444
Q2FV26   17 0.723404 -1.27278 0.943444
Q2FW97   20 0.851064 -1.27278 0.943444
Q2FZY8   23 0.978723 -1.27278 0.943444
Q2G277   22 0.93617 -1.27278 0.943444
Q2G0V1   16 0.680851 -1.27278 0.943444
Q2FWJ3   22 0.93617 -1.27278 0.943444
Q2G2J2   18 0.765957 -1.27278 0.943444
Q2FVB0   18 0.765957 -1.27278 0.943444
Q2G278   20 0.851064 -1.27278 0.943444
Q2G107   24 1.02128 0.903563 0.161558
P0A0M9   24 1.02128 0.903563 0.161558
Q2G067   12 0.510638 -1.27278 0.943444
Q2FV55   18 0.765957 -1.27278 0.943444
Q2G1L3   16 0.680851 -1.27278 0.943444
Q2G2R0   33 1.40426 0.903563 0.161558
Q2G2T3   23 0.978723 -1.27278 0.943444
Q2FWA8   16 0.680851 -1.27278 0.943444
Q2G056   32 1.3617 0.903563 0.161558
Q2FWR1   20 0.851064 -1.27278 0.943444
Q2FXP9   24 1.02128 0.903563 0.161558
Q2FZI4   19 0.808511 -1.27278 0.943444
Q2G2L7   19 0.808511 -1.27278 0.943444
Q2FVG1   18 0.765957 -1.27278 0.943444
Q2G1I7   23 0.978723 -1.27278 0.943444
Q2FVB6   18 0.765957 -1.27278 0.943444
Q2G001   19 0.808511 -1.27278 0.943444
Q2FUX3   21 0.893617 -1.27278 0.943444
Q2G1Q9   34 1.44681 0.903563 0.161558
Q2G2S9   24 1.02128 0.903563 0.161558
Q2FXZ8   13 0.553191 -1.27278 0.943444
Q2FZI7   34 1.44681 0.903563 0.161558
Q2FUS6   31 1.31915 0.903563 0.161558
Q2FUZ6   18 0.765957 -1.27278 0.943444
Q2FYQ9   15 0.638298 -1.27278 0.943444
Q2FYS8   24 1.02128 0.903563 0.161558
Q2FYS6   17 0.723404 -1.27278 0.943444
Q2FZG6   16 0.680851 -1.27278 0.943444
Q2G1L9   19 0.808511 -1.27278 0.943444
Q2FXT3   21 0.893617 -1.27278 0.943444
Q2FZN9   26 1.10638 0.903563 0.161558
Q2FW20   23 0.978723 -1.27278 0.943444
Q2G0H3   19 0.808511 -1.27278 0.943444
Q2FV98   26 1.10638 0.903563 0.161558
Q2FXR7   21 0.893617 -1.27278 0.943444
Q2G1T4   26 1.10638 0.903563 0.161558
Q2FW38   23 0.978723 -1.27278 0.943444
Q2G2P6   19 0.808511 -1.27278 0.943444
Q2FVL7   25 1.06383 0.903563 0.161558
Q2FVY2   27 1.14894 0.903563 0.161558
Q2FYZ0   18 0.765957 -1.27278 0.943444
Q2FYW2   15 0.638298 -1.27278 0.943444
P60643   22 0.93617 -1.27278 0.943444
Q2G265   21 0.893617 -1.27278 0.943444
Q2FV42   17 0.723404 -1.27278 0.943444
Q2FXN0   19 0.808511 -1.27278 0.943444
Q2G2D9   24 1.02128 0.903563 0.161558
Q2FV75   18 0.765957 -1.27278 0.943444
Q2FYE0   28 1.19149 0.903563 0.161558
Q2FX03   25 1.06383 0.903563 0.161558
Q2FX89   31 1.31915 0.903563 0.161558
Q2FX43   22 0.93617 -1.27278 0.943444
Q2FV69   22 0.916667 -1.27278 0.943444
P72360   16 0.666667 -1.27278 0.943444
Q2FVQ1   24 1 0.903563 0.161558
Q2FYG7   29 1.20833 0.903563 0.161558
Q2G1J8   19 0.791667 -1.27278 0.943444
Q2FW77   19 0.791667 -1.27278 0.943444
Q2FWI4   20 0.833333 -1.27278 0.943444
Q2FX62   18 0.75 -1.27278 0.943444
Q2G0U6   24 1 0.903563 0.161558
Q2G0P2   20 0.833333 -1.27278 0.943444
Q2G0B8   34 1.41667 0.903563 0.161558
Q2FVL3   17 0.708333 -1.27278 0.943444
Q2G1K8   22 0.916667 -1.27278 0.943444
Q2G2R9   21 0.875 -1.27278 0.943444
Q2G2I3   20 0.833333 -1.27278 0.943444
Q2FY56   16 0.666667 -1.27278 0.943444
Q2G0B1   20 0.833333 -1.27278 0.943444
Q2G1T1   24 1 0.903563 0.161558
Q2FVX5   18 0.75 -1.27278 0.943444
Q2G0H8   14 0.583333 -1.27278 0.943444
Q2FVT3   18 0.75 -1.27278 0.943444
Q2FWF6   21 0.875 -1.27278 0.943444
Q2FWZ6   25 1.04167 0.903563 0.161558
Q2FZ77   31 1.29167 0.903563 0.161558
Q2G0H0   19 0.791667 -1.27278 0.943444
Q2G2G7   28 1.16667 0.903563 0.161558
Q2G117   20 0.833333 -1.27278 0.943444
Q2FXG9   46 1.91667 0.903563 0.161558
Q2FWE4   25 1.04167 0.903563 0.161558
Q2FUS0   31 1.29167 0.903563 0.161558
Q2FWR3   20 0.833333 -1.27278 0.943444
Q2FYA9   19 0.791667 -1.27278 0.943444
Q2G0Y5   48 2 3.07991 0.0107511
Q2FZZ8   27 1.125 0.903563 0.161558
Q2G1Z6   22 0.916667 -1.27278 0.943444
Q2FX53   17 0.708333 -1.27278 0.943444
Q2FZC4   28 1.16667 0.903563 0.161558
Q2FUS5   20 0.833333 -1.27278 0.943444
Q2G1R0   19 0.791667 -1.27278 0.943444
Q2G0D5   20 0.833333 -1.27278 0.943444
Q2FY18   19 0.791667 -1.27278 0.943444
Q2FYH8   21 0.875 -1.27278 0.943444
Q2G1F2   30 1.25 0.903563 0.161558
Q2G0Q5   38 1.58333 0.903563 0.161558
Q2FVR2   18 0.75 -1.27278 0.943444
Q2FZE7   17 0.708333 -1.27278 0.943444
Q2G0I0   18 0.75 -1.27278 0.943444
Q2G0R1   30 1.25 0.903563 0.161558
Q2G0L7   34 1.41667 0.903563 0.161558
Q2FWI1   24 1 0.903563 0.161558
Q2G0F7   21 0.875 -1.27278 0.943444
Q2FXY3   31 1.29167 0.903563 0.161558
P0A084   26 1.08333 0.903563 0.161558
Q2G0G5   34 1.41667 0.903563 0.161558
Q2FZE5   16 0.666667 -1.27278 0.943444
Q2G0A2   30 1.25 0.903563 0.161558
Q2FVE8   19 0.791667 -1.27278 0.943444
Q2G2M8   21 0.875 -1.27278 0.943444
Q2FYH7   18 0.75 -1.27278 0.943444
Q2FVR8   24 1 0.903563 0.161558
Q2FZU9   20 0.833333 -1.27278 0.943444
Q2FYX7   22 0.916667 -1.27278 0.943444
Q2G280   36 1.5 0.903563 0.161558
Q2FVG5   21 0.875 -1.27278 0.943444
Q2FWX1   25 1.04167 0.903563 0.161558
Q2FVB3   19 0.791667 -1.27278 0.943444
Q2G2A1   26 1.08333 0.903563 0.161558
Q2G1W7   21 0.875 -1.27278 0.943444
Q2FW36   19 0.791667 -1.27278 0.943444
P31337   27 1.125 0.903563 0.161558
Q2FXB8   16 0.666667 -1.27278 0.943444
Q2G2F3   27 1.125 0.903563 0.161558
Q2FYM7   10 0.416667 -1.27278 0.943444
Q2FYB2   28 1.16667 0.903563 0.161558
Q2G2E2   25 1.02041 0.903563 0.161558
Q2G2G9   21 0.857143 -1.27278 0.943444
Q2FVC5   25 1.02041 0.903563 0.161558
Q2G0T3   30 1.22449 0.903563 0.161558
Q2G074   24 0.979592 -1.27278 0.943444
Q2G016   29 1.18367 0.903563 0.161558
Q2G0G4   30 1.22449 0.903563 0.161558
Q2G2K1   24 0.979592 -1.27278 0.943444
Q2FXE1   16 0.653061 -1.27278 0.943444
Q2FWD2   37 1.5102 0.903563 0.161558
Q2G1Q0   26 1.06122 0.903563 0.161558
Q2G073   20 0.816327 -1.27278 0.943444
Q2G1T7   28 1.14286 0.903563 0.161558
Q2FVI3   20 0.816327 -1.27278 0.943444
Q2FZ93   21 0.857143 -1.27278 0.943444
Q2FVQ7   23 0.938776 -1.27278 0.943444
Q2G2B9   21 0.857143 -1.27278 0.943444
Q2FZN5   15 0.612245 -1.27278 0.943444
Q2FY72   28 1.14286 0.903563 0.161558
Q2G0A0   29 1.18367 0.903563 0.161558
Q2FZQ8   19 0.77551 -1.27278 0.943444
Q2FXP1   36 1.46939 0.903563 0.161558
P0A0B7   28 1.14286 0.903563 0.161558
Q2FYW0   46 1.87755 0.903563 0.161558
Q2G230   38 1.55102 0.903563 0.161558
Q2G0H5   23 0.938776 -1.27278 0.943444
Q2G0B7   31 1.26531 0.903563 0.161558
Q2G131   13 0.530612 -1.27278 0.943444
Q2G0Y4   20 0.816327 -1.27278 0.943444
Q2G2L0   29 1.18367 0.903563 0.161558
Q2G101   30 1.22449 0.903563 0.161558
Q2G036   45 1.83673 0.903563 0.161558
Q2FXN3   19 0.77551 -1.27278 0.943444
Q2FWY2   35 1.42857 0.903563 0.161558
Q2FXK6   25 1.02041 0.903563 0.161558
Q2G2Y3   28 1.14286 0.903563 0.161558
Q2G1P8   27 1.10204 0.903563 0.161558
Q2G0N7   43 1.7551 0.903563 0.161558
Q2FW43   25 1.02041 0.903563 0.161558
Q2G2N4   25 1.02041 0.903563 0.161558
Q2FW59   26 1.06122 0.903563 0.161558
Q2G1V0   15 0.612245 -1.27278 0.943444
Q2G010   22 0.897959 -1.27278 0.943444
Q2FWJ4   20 0.816327 -1.27278 0.943444
Q2FUR3   23 0.938776 -1.27278 0.943444
Q2FXE4   25 1.02041 0.903563 0.161558
Q2FY36   32 1.30612 0.903563 0.161558
Q2G1Q7   22 0.897959 -1.27278 0.943444
Q2FX09   44 1.79592 0.903563 0.161558
Q2G0Z1   31 1.26531 0.903563 0.161558
Q2FWJ1   34 1.38776 0.903563 0.161558
Q2FUT4   25 1.02041 0.903563 0.161558
Q2FYI1   39 1.59184 0.903563 0.161558
Q2FXQ8   36 1.46939 0.903563 0.161558
Q2FUZ0   29 1.18367 0.903563 0.161558
P0A086   25 1.02041 0.903563 0.161558
Q2FZM0   21 0.857143 -1.27278 0.943444
Q2FXL3   31 1.26531 0.903563 0.161558
Q2G2K7   19 0.77551 -1.27278 0.943444
Q2FVL1   18 0.734694 -1.27278 0.943444
Q2FW21   24 0.979592 -1.27278 0.943444
Q2G201   26 1.06122 0.903563 0.161558
Q2FVV6   22 0.897959 -1.27278 0.943444
Q2FV03   30 1.22449 0.903563 0.161558
Q2G2T2   21 0.857143 -1.27278 0.943444
Q2FZ44   20 0.816327 -1.27278 0.943444
Q2G1N7   30 1.22449 0.903563 0.161558
Q2G172   16 0.653061 -1.27278 0.943444
Q2G208   24 0.979592 -1.27278 0.943444
Q2FZR7   22 0.897959 -1.27278 0.943444
Q2G2K2   27 1.10204 0.903563 0.161558
Q2FVA4   19 0.77551 -1.27278 0.943444
Q2G0F5   19 0.77551 -1.27278 0.943444
Q2G0X0   25 1.02041 0.903563 0.161558
Q2FXU0   29 1.18367 0.903563 0.161558
Q2FXX9   32 1.30612 0.903563 0.161558
Q2G2K8   22 0.897959 -1.27278 0.943444
Q2G0X1   27 1.08 0.903563 0.161558
Q2FXI8   25 1 0.903563 0.161558
Q2G0L1   34 1.36 0.903563 0.161558
Q2FX07   31 1.24 0.903563 0.161558
Q2G139   26 1.04 0.903563 0.161558
Q2FUV5   22 0.88 -1.27278 0.943444
Q2FVD0   29 1.16 0.903563 0.161558
Q2FX10   27 1.08 0.903563 0.161558
Q2G1W5   25 1 0.903563 0.161558
Q2G1Y7   25 1 0.903563 0.161558
Q2G190   27 1.08 0.903563 0.161558
Q2FV59   20 0.8 -1.27278 0.943444
Q2FZS3   21 0.84 -1.27278 0.943444
Q2FX90   39 1.56 0.903563 0.161558
Q2FW85   20 0.8 -1.27278 0.943444
Q2FZ65   36 1.44 0.903563 0.161558
Q2FXJ7   33 1.32 0.903563 0.161558
Q2FVW2   26 1.04 0.903563 0.161558
Q2G0H4   26 1.04 0.903563 0.161558
Q2FVV4   16 0.64 -1.27278 0.943444
Q2FUR9   22 0.88 -1.27278 0.943444
Q2FW06   23 0.92 -1.27278 0.943444
Q2FY84   20 0.8 -1.27278 0.943444
Q2G132   31 1.24 0.903563 0.161558
Q2G0C9   25 1 0.903563 0.161558
Q2G2N1   16 0.64 -1.27278 0.943444
Q2FVF2   17 0.68 -1.27278 0.943444
Q2FZ30   28 1.12 0.903563 0.161558
Q2FXX8   34 1.36 0.903563 0.161558
Q2FZX6   17 0.68 -1.27278 0.943444
Q2G1Z2   21 0.84 -1.27278 0.943444
Q2G0G7   21 0.84 -1.27278 0.943444
Q2FV53   22 0.88 -1.27278 0.943444
Q2FV28   34 1.36 0.903563 0.161558
Q2G097   32 1.28 0.903563 0.161558
Q2FZC5   29 1.16 0.903563 0.161558
Q2FY77   30 1.2 0.903563 0.161558
Q2FVA9   44 1.76 0.903563 0.161558
Q2G2W5   19 0.76 -1.27278 0.943444
Q2FX97   45 1.8 0.903563 0.161558
Q2G1F3   27 1.08 0.903563 0.161558
Q2FYU1   19 0.76 -1.27278 0.943444
Q2FUP6   23 0.92 -1.27278 0.943444
Q2G2U7   23 0.92 -1.27278 0.943444
Q2FY09   38 1.52 0.903563 0.161558
Q2G1J6   25 1 0.903563 0.161558
Q2G059   28 1.12 0.903563 0.161558
Q2FVK5   16 0.64 -1.27278 0.943444
Q2G0H7   25 1 0.903563 0.161558
Q2FWN2   19 0.76 -1.27278 0.943444
Q2FYV7   29 1.16 0.903563 0.161558
Q2G236   43 1.72 0.903563 0.161558
Q2FZR6   17 0.68 -1.27278 0.943444
Q2G1P9   31 1.24 0.903563 0.161558
Q2G0R9   37 1.48 0.903563 0.161558
Q2FUZ9   34 1.36 0.903563 0.161558
Q2FVP2   26 1.04 0.903563 0.161558
Q2FXC8   25 1 0.903563 0.161558
Q2FVC4   29 1.16 0.903563 0.161558
Q2FZ29   25 1 0.903563 0.161558
Q2FYR8   41 1.60784 0.903563 0.161558
Q2FY23   40 1.56863 0.903563 0.161558
Q2G0D4   29 1.13725 0.903563 0.161558
Q2FZ38   30 1.17647 0.903563 0.161558
Q2FXH1   23 0.901961 -1.27278 0.943444
Q2FXZ9   25 0.980392 -1.27278 0.943444
Q2G1V3   24 0.941176 -1.27278 0.943444
Q2FVZ0   15 0.588235 -1.27278 0.943444
Q2FV95   21 0.823529 -1.27278 0.943444
Q2G196   49 1.92157 0.903563 0.161558
Q2FZ61   39 1.52941 0.903563 0.161558
Q2FW27   41 1.60784 0.903563 0.161558
Q2FWH2   30 1.17647 0.903563 0.161558
Q2FZQ9   23 0.901961 -1.27278 0.943444
Q2FWQ9   37 1.45098 0.903563 0.161558
Q2G1N5   20 0.784314 -1.27278 0.943444
Q2FZP8   20 0.784314 -1.27278 0.943444
Q2FXC2   31 1.21569 0.903563 0.161558
Q2G0X9   23 0.901961 -1.27278 0.943444
Q2FX08   13 0.509804 -1.27278 0.943444
Q2FUV2   56 2.19608 3.07991 0.0107511
Q2FZT8   22 0.862745 -1.27278 0.943444
Q2G2N2   22 0.862745 -1.27278 0.943444
Q2G0M1   31 1.21569 0.903563 0.161558
Q2FVX8   39 1.52941 0.903563 0.161558
Q2G220   40 1.56863 0.903563 0.161558
Q2FW37   27 1.05882 0.903563 0.161558
Q2G203   40 1.56863 0.903563 0.161558
Q2FY89   29 1.13725 0.903563 0.161558
Q2G1K7   52 2.03922 3.07991 0.0107511
Q2G013   20 0.784314 -1.27278 0.943444
Q2FV91   18 0.705882 -1.27278 0.943444
Q2FW92   32 1.2549 0.903563 0.161558
Q2G1U5   31 1.21569 0.903563 0.161558
Q2G2A6   25 0.980392 -1.27278 0.943444
Q2G0G9   25 0.980392 -1.27278 0.943444
P0A088   16 0.627451 -1.27278 0.943444
Q2G0B4   19 0.745098 -1.27278 0.943444
Q2G0X7   26 1.01961 0.903563 0.161558
Q2G0S0   33 1.29412 0.903563 0.161558
Q2FW12   25 0.980392 -1.27278 0.943444
Q2G0J7   33 1.29412 0.903563 0.161558
Q2FW76   28 1.09804 0.903563 0.161558
Q2G1Z7   29 1.13725 0.903563 0.161558
Q2G2S1   34 1.33333 0.903563 0.161558
Q2G1B1   28 1.09804 0.903563 0.161558
Q2FVP3   19 0.745098 -1.27278 0.943444
Q2G1V1   27 1.05882 0.903563 0.161558
Q2G1H8   35 1.37255 0.903563 0.161558
Q2G149   38 1.4902 0.903563 0.161558
Q2FXC7   30 1.17647 0.903563 0.161558
Q2G019   35 1.37255 0.903563 0.161558
Q2FWL6   42 1.64706 0.903563 0.161558
Q2G199   19 0.745098 -1.27278 0.943444
Q2FY41   21 0.823529 -1.27278 0.943444
Q2FX33   47 1.84314 0.903563 0.161558
Q2G181   35 1.37255 0.903563 0.161558
Q2FVT1   26 1.01961 0.903563 0.161558
Q2G0Z5   25 0.980392 -1.27278 0.943444
Q2FZC7   27 1.05882 0.903563 0.161558
Q2G1U0   46 1.80392 0.903563 0.161558
Q2FW18   17 0.666667 -1.27278 0.943444
Q2G0H1   22 0.862745 -1.27278 0.943444
Q2FX22   19 0.745098 -1.27278 0.943444
Q2G157   48 1.88235 0.903563 0.161558
Q2G2J5   29 1.13725 0.903563 0.161558
Q2FZH9   25 0.980392 -1.27278 0.943444
Q2FZA6   21 0.823529 -1.27278 0.943444
Q2G1N6   20 0.784314 -1.27278 0.943444
Q2FVR4   36 1.41176 0.903563 0.161558
Q2FY13   46 1.80392 0.903563 0.161558
Q2G025   38 1.4902 0.903563 0.161558
Q2FV36   19 0.745098 -1.27278 0.943444
Q2G0W9   32 1.2549 0.903563 0.161558
Q2G0L0   40 1.56863 0.903563 0.161558
Q2FUR2   29 1.13725 0.903563 0.161558
Q2FVJ9   39 1.52941 0.903563 0.161558
Q2G1S8   33 1.26923 0.903563 0.161558
Q2FVJ5   50 1.92308 0.903563 0.161558
Q2FZ39   42 1.61538 0.903563 0.161558
Q2FWP6   24 0.923077 -1.27278 0.943444
Q2FVB4   48 1.84615 0.903563 0.161558
Q2G0V7   51 1.96154 0.903563 0.161558
Q2FUV4   29 1.11538 0.903563 0.161558
Q2FYG5   53 2.03846 3.07991 0.0107511
Q2FW71   18 0.692308 -1.27278 0.943444
Q2FZB1   25 0.961538 -1.27278 0.943444
Q2G0Y9   34 1.30769 0.903563 0.161558
Q2G0X4   29 1.11538 0.903563 0.161558
Q2FZL2   28 1.07692 0.903563 0.161558
Q2FVS1   21 0.807692 -1.27278 0.943444
Q2G099   38 1.46154 0.903563 0.161558
Q2FZN0   39 1.5 0.903563 0.161558
Q2FZ50   24 0.923077 -1.27278 0.943444
Q2G0X8   26 1 0.903563 0.161558
Q2G167   39 1.5 0.903563 0.161558
Q2G086   31 1.19231 0.903563 0.161558
Q2G0D0   34 1.30769 0.903563 0.161558
Q2FWG3   43 1.65385 0.903563 0.161558
Q2G228   43 1.65385 0.903563 0.161558
Q2FWW8   27 1.03846 0.903563 0.161558
Q2FYL0   30 1.15385 0.903563 0.161558
Q2FXX2   48 1.84615 0.903563 0.161558
Q2G0C4   20 0.769231 -1.27278 0.943444
Q2FZA2   47 1.80769 0.903563 0.161558
Q2FWL0   34 1.30769 0.903563 0.161558
Q2FUY9   47 1.80769 0.903563 0.161558
Q2G0T8   33 1.26923 0.903563 0.161558
Q2FWK0   30 1.15385 0.903563 0.161558
Q2G0D9   25 0.961538 -1.27278 0.943444
Q2FZF3   28 1.07692 0.903563 0.161558
Q2FZ17   37 1.42308 0.903563 0.161558
Q2G0T6   23 0.884615 -1.27278 0.943444
Q2G140   21 0.807692 -1.27278 0.943444
Q2G2F2   23 0.884615 -1.27278 0.943444
Q2FXG0   31 1.19231 0.903563 0.161558
Q2FWR4   40 1.53846 0.903563 0.161558
Q2G195   27 1.03846 0.903563 0.161558
Q2FVY4   40 1.53846 0.903563 0.161558
Q2G1I6   42 1.61538 0.903563 0.161558
Q2FVD5   51 1.96154 0.903563 0.161558
Q2FZM1   27 1.03846 0.903563 0.161558
Q2FVG0   37 1.42308 0.903563 0.161558
Q2FZM7   44 1.69231 0.903563 0.161558
Q2FZB2   27 1.03846 0.903563 0.161558
Q2G287   27 1.03846 0.903563 0.161558
Q2FWG4   17 0.653846 -1.27278 0.943444
Q2G2B3   17 0.653846 -1.27278 0.943444
Q2FY48   29 1.11538 0.903563 0.161558
Q9ZNI1   25 0.961538 -1.27278 0.943444
Q2FV94   38 1.46154 0.903563 0.161558
Q2G2X5   20 0.769231 -1.27278 0.943444
Q2FVX6   35 1.34615 0.903563 0.161558
Q2G060   30 1.15385 0.903563 0.161558
Q2FVG2   26 1 0.903563 0.161558
Q2G1Q1   30 1.15385 0.903563 0.161558
Q2G1F1   30 1.15385 0.903563 0.161558
Q2FXC5   29 1.11538 0.903563 0.161558
Q2G2B0   22 0.846154 -1.27278 0.943444
Q2FXR6   22 0.846154 -1.27278 0.943444
Q2FXE0   26 1 0.903563 0.161558
Q2FUY3   47 1.80769 0.903563 0.161558
Q2G1S6   27 1.03846 0.903563 0.161558
Q2FVE9   21 0.807692 -1.27278 0.943444
Q2FVU7   46 1.76923 0.903563 0.161558
Q2FVM7   52 2 3.07991 0.0107511
Q2FVU6   22 0.846154 -1.27278 0.943444
Q2FVA1   41 1.57692 0.903563 0.161558
Q2FWB8   44 1.69231 0.903563 0.161558
Q2FYR5   49 1.88462 0.903563 0.161558
Q2G261   23 0.884615 -1.27278 0.943444
Q2G264   34 1.30769 0.903563 0.161558
Q2G0U4   35 1.34615 0.903563 0.161558
Q2G226   24 0.923077 -1.27278 0.943444
Q2FZT7   20 0.769231 -1.27278 0.943444
Q2FXJ4   26 1 0.903563 0.161558
Q2G047   50 1.92308 0.903563 0.161558
Q2FWD9   35 1.34615 0.903563 0.161558
Q2FZH2   31 1.19231 0.903563 0.161558
Q2G044   22 0.846154 -1.27278 0.943444
Q2FVZ8   18 0.692308 -1.27278 0.943444
Q2G1C5   25 0.961538 -1.27278 0.943444
Q2G1Z1   28 1.07692 0.903563 0.161558
Q2G135   43 1.65385 0.903563 0.161558
Q2FVE5   45 1.73077 0.903563 0.161558
Q2FZ70   43 1.65385 0.903563 0.161558
Q2G2A0   47 1.80769 0.903563 0.161558
Q2G224   45 1.69811 0.903563 0.161558
P0A0K3   34 1.28302 0.903563 0.161558
Q2G1A8   52 1.96226 0.903563 0.161558
Q2G1P5   21 0.792453 -1.27278 0.943444
Q2FV93   20 0.754717 -1.27278 0.943444
Q2FXC4   33 1.24528 0.903563 0.161558
Q2FY74   33 1.24528 0.903563 0.161558
Q2G1M1   53 2 3.07991 0.0107511
Q9EZ11   41 1.54717 0.903563 0.161558
Q2FZB3   23 0.867925 -1.27278 0.943444
Q2G1V2   41 1.54717 0.903563 0.161558
Q2FVM8   22 0.830189 -1.27278 0.943444
Q2FVR1   38 1.43396 0.903563 0.161558
Q2FXC3   26 0.981132 -1.27278 0.943444
Q2FUV6   27 1.01887 0.903563 0.161558
Q2G1D7   44 1.66038 0.903563 0.161558
Q2FXR2   48 1.81132 0.903563 0.161558
Q2FW83   19 0.716981 -1.27278 0.943444
Q2G2X7   29 1.09434 0.903563 0.161558
Q2FVM4   20 0.754717 -1.27278 0.943444
P0A0J3   26 0.981132 -1.27278 0.943444
Q2G2L8   24 0.90566 -1.27278 0.943444
Q2FZ27   30 1.13208 0.903563 0.161558
Q2FZ53   44 1.66038 0.903563 0.161558
Q2G154   51 1.92453 0.903563 0.161558
Q2FZS4   19 0.716981 -1.27278 0.943444
Q2FYQ5   22 0.830189 -1.27278 0.943444
Q2FZL6   43 1.62264 0.903563 0.161558
Q2FWB9   43 1.62264 0.903563 0.161558
Q2FUQ4   50 1.88679 0.903563 0.161558
Q2G293   27 1.01887 0.903563 0.161558
Q2FZS5   40 1.50943 0.903563 0.161558
Q2FYP9   23 0.867925 -1.27278 0.943444
Q2G0K7   50 1.88679 0.903563 0.161558
Q2FVV2   59 2.22642 3.07991 0.0107511
Q2FVN0   30 1.13208 0.903563 0.161558
Q2FX00   38 1.43396 0.903563 0.161558
Q2G1I0   28 1.0566 0.903563 0.161558
Q2FXI2   40 1.50943 0.903563 0.161558
Q2G2X1   31 1.16981 0.903563 0.161558
Q2FYG6   29 1.09434 0.903563 0.161558
Q2FXH0   40 1.50943 0.903563 0.161558
Q2FXU7   52 1.96226 0.903563 0.161558
Q2G170   48 1.81132 0.903563 0.161558
Q2FVQ9   48 1.81132 0.903563 0.161558
Q2FWV2   24 0.90566 -1.27278 0.943444
Q2FVI5   22 0.830189 -1.27278 0.943444
Q2FUW0   30 1.13208 0.903563 0.161558
Q2FXB7   41 1.54717 0.903563 0.161558
Q2G0J8   44 1.66038 0.903563 0.161558
Q2FXB5   43 1.62264 0.903563 0.161558
Q2FYE9   28 1.0566 0.903563 0.161558
Q2FVE2   28 1.0566 0.903563 0.161558
Q2G2V6   55 2.07547 3.07991 0.0107511
O08387   29 1.09434 0.903563 0.161558
Q2FZ14   46 1.73585 0.903563 0.161558
Q2FXW3   41 1.54717 0.903563 0.161558
Q2FYQ8   46 1.73585 0.903563 0.161558
Q2G2D6   38 1.43396 0.903563 0.161558
Q2G2T7   47 1.77358 0.903563 0.161558
Q2FYP8   26 0.981132 -1.27278 0.943444
Q2FZ25   47 1.77358 0.903563 0.161558
Q2FY65   30 1.13208 0.903563 0.161558
Q2G2T1   22 0.830189 -1.27278 0.943444
Q2G1N0   20 0.754717 -1.27278 0.943444
Q2G110   26 0.981132 -1.27278 0.943444
Q2G1E1   49 1.84906 0.903563 0.161558
Q2G2F1   42 1.58491 0.903563 0.161558
Q2FXE8   51 1.92453 0.903563 0.161558
Q2FZ06   47 1.77358 0.903563 0.161558
Q2FVH2   19 0.716981 -1.27278 0.943444
Q2FYV6   24 0.90566 -1.27278 0.943444
Q2FZJ3   41 1.51852 0.903563 0.161558
Q2G095   32 1.18519 0.903563 0.161558
Q2G2Y0   28 1.03704 0.903563 0.161558
Q2G2W3   48 1.77778 0.903563 0.161558
Q2FY07   31 1.14815 0.903563 0.161558
Q2FXW8   32 1.18519 0.903563 0.161558
Q2FUR6   48 1.77778 0.903563 0.161558
Q2FVW6   22 0.814815 -1.27278 0.943444
Q2G1X0   33 1.22222 0.903563 0.161558
Q2G1F6   29 1.07407 0.903563 0.161558
Q2FVK8   38 1.40741 0.903563 0.161558
Q2G158   55 2.03704 3.07991 0.0107511
Q2G118   36 1.33333 0.903563 0.161558
Q2G077   16 0.592593 -1.27278 0.943444
Q2G0E0   51 1.88889 0.903563 0.161558
Q2G263   36 1.33333 0.903563 0.161558
Q2FUU1   42 1.55556 0.903563 0.161558
Q2G1X7   40 1.48148 0.903563 0.161558
Q2G1C0   48 1.77778 0.903563 0.161558
Q2FVB9   18 0.666667 -1.27278 0.943444
Q2G273   45 1.66667 0.903563 0.161558
Q53726   40 1.48148 0.903563 0.161558
Q2G2W9   36 1.33333 0.903563 0.161558
Q2FZ22   53 1.96296 0.903563 0.161558
Q2G2U1   29 1.07407 0.903563 0.161558
Q2FXW6   40 1.48148 0.903563 0.161558
Q2G0P9   26 0.962963 -1.27278 0.943444
Q2FYE3   31 1.14815 0.903563 0.161558
Q2FXU3   44 1.62963 0.903563 0.161558
Q2G052   37 1.37037 0.903563 0.161558
Q2FZM6   44 1.62963 0.903563 0.161558
Q2FX25   31 1.14815 0.903563 0.161558
Q2FX05   38 1.40741 0.903563 0.161558
Q2G1P2   23 0.851852 -1.27278 0.943444
Q2G2C4   41 1.51852 0.903563 0.161558
Q2G165   23 0.851852 -1.27278 0.943444
Q2FXK8   17 0.62963 -1.27278 0.943444
Q2FWP1   52 1.92593 0.903563 0.161558
Q2FVU1   25 0.925926 -1.27278 0.943444
Q2FZ78   40 1.48148 0.903563 0.161558
Q2G0P0   36 1.33333 0.903563 0.161558
Q2FXX3   25 0.925926 -1.27278 0.943444
Q2FVX2   44 1.62963 0.903563 0.161558
Q2G0Q7   46 1.7037 0.903563 0.161558
Q2FXS6   29 1.07407 0.903563 0.161558
Q2FUZ1   42 1.55556 0.903563 0.161558
Q2FZ87   47 1.74074 0.903563 0.161558
Q2FXF4   34 1.25926 0.903563 0.161558
Q2G1G4   44 1.62963 0.903563 0.161558
Q2FWE6   39 1.44444 0.903563 0.161558
Q2G2U2   38 1.40741 0.903563 0.161558
Q2FY17   46 1.7037 0.903563 0.161558
Q2FVU3   50 1.85185 0.903563 0.161558
Q2FVK1   30 1.11111 0.903563 0.161558
Q2G0K5   50 1.85185 0.903563 0.161558
Q2G2X8   29 1.07407 0.903563 0.161558
Q2FYZ7   47 1.74074 0.903563 0.161558
Q2FWG1   46 1.7037 0.903563 0.161558
Q2G1Q6   34 1.25926 0.903563 0.161558
Q2G2X9   36 1.33333 0.903563 0.161558
Q2FWN9   31 1.14815 0.903563 0.161558
Q2FYZ2   41 1.51852 0.903563 0.161558
Q2FZJ1   37 1.37037 0.903563 0.161558
Q2G002   42 1.55556 0.903563 0.161558
Q2FVL4   50 1.85185 0.903563 0.161558
Q2G2M7   30 1.11111 0.903563 0.161558
Q2FWH6   48 1.77778 0.903563 0.161558
Q2FXQ3   39 1.44444 0.903563 0.161558
Q2G129   29 1.07407 0.903563 0.161558
Q7BHL7   38 1.40741 0.903563 0.161558
Q2FZ71   45 1.66667 0.903563 0.161558
Q2FZ88   33 1.2 0.903563 0.161558
Q2FV22   44 1.6 0.903563 0.161558
Q2FYM3   36 1.30909 0.903563 0.161558
Q2FY06   38 1.38182 0.903563 0.161558
Q2FXB0   29 1.05455 0.903563 0.161558
Q2FX87   46 1.67273 0.903563 0.161558
Q2FZ33   43 1.56364 0.903563 0.161558
Q2G0J1   32 1.16364 0.903563 0.161558
Q2FUT7   43 1.56364 0.903563 0.161558
Q2FZH1   72 2.61818 3.07991 0.0107511
Q2FVX3   38 1.38182 0.903563 0.161558
Q2FWC6   34 1.23636 0.903563 0.161558
Q2FXN6   45 1.63636 0.903563 0.161558
Q2FY79   50 1.81818 0.903563 0.161558
Q2FZ23   35 1.27273 0.903563 0.161558
Q2FVF1   47 1.70909 0.903563 0.161558
Q2FWM5   34 1.23636 0.903563 0.161558
Q2G061   37 1.34545 0.903563 0.161558
Q2FWL7   31 1.12727 0.903563 0.161558
Q2FVK3   30 1.09091 0.903563 0.161558
Q2FX19   25 0.909091 -1.27278 0.943444
Q2G2U6   58 2.10909 3.07991 0.0107511
Q2G1S5   29 1.05455 0.903563 0.161558
Q2FVS9   29 1.05455 0.903563 0.161558
Q2G1M7   55 2 3.07991 0.0107511
Q2FW50   28 1.01818 0.903563 0.161558
Q2G2L1   40 1.45455 0.903563 0.161558
Q2FWB1   51 1.85455 0.903563 0.161558
Q2FXA8   33 1.2 0.903563 0.161558
Q2FV20   36 1.30909 0.903563 0.161558
Q2FUY1   37 1.34545 0.903563 0.161558
Q2FYJ1   47 1.70909 0.903563 0.161558
Q2G043   25 0.909091 -1.27278 0.943444
Q2FZ43   43 1.56364 0.903563 0.161558
Q9KJN4   62 2.25455 3.07991 0.0107511
Q2G194   39 1.41818 0.903563 0.161558
Q2G0F0   47 1.70909 0.903563 0.161558
Q2G2G2   58 2.10909 3.07991 0.0107511
Q2G0I8   41 1.49091 0.903563 0.161558
Q2FXG5   47 1.70909 0.903563 0.161558
Q2G2S6   32 1.16364 0.903563 0.161558
Q53700   50 1.81818 0.903563 0.161558
Q2G0D8   62 2.25455 3.07991 0.0107511
P60430   24 0.872727 -1.27278 0.943444
Q2FV41   53 1.92727 0.903563 0.161558
Q2FXZ5   50 1.81818 0.903563 0.161558
Q2FZL0   24 0.872727 -1.27278 0.943444
Q2FY99   30 1.09091 0.903563 0.161558
Q2FX95   46 1.67273 0.903563 0.161558
Q2FYR6   52 1.89091 0.903563 0.161558
Q2FUW2   28 1.01818 0.903563 0.161558
Q2FVL2   38 1.38182 0.903563 0.161558
Q2G2L4   20 0.727273 -1.27278 0.943444
Q2FXB1   32 1.16364 0.903563 0.161558
Q2FZY7   48 1.74545 0.903563 0.161558
Q2FVN1   22 0.8 -1.27278 0.943444
Q2G1S1   43 1.56364 0.903563 0.161558
Q2FXK4   43 1.56364 0.903563 0.161558
Q2FXM6   45 1.63636 0.903563 0.161558
Q2FZJ6   49 1.78182 0.903563 0.161558
Q2FVT4   43 1.56364 0.903563 0.161558
Q2FYW1   33 1.2 0.903563 0.161558
Q2FYZ3   48 1.74545 0.903563 0.161558
Q2FXX5   29 1.05455 0.903563 0.161558
Q2FWM4   41 1.49091 0.903563 0.161558
Q2G2L3   57 2.07273 3.07991 0.0107511
Q2FYR3   52 1.89091 0.903563 0.161558
Q2G0I9   48 1.74545 0.903563 0.161558
Q2G0M2   36 1.30909 0.903563 0.161558
Q2G272   35 1.27273 0.903563 0.161558
Q2FXL4   48 1.74545 0.903563 0.161558
Q2G0U9   32 1.16364 0.903563 0.161558
Q2FVE4   31 1.12727 0.903563 0.161558
Q2FVC6   47 1.70909 0.903563 0.161558
Q2FV19   36 1.30909 0.903563 0.161558
Q2G0S8   38 1.38182 0.903563 0.161558
Q2G2G3   22 0.8 -1.27278 0.943444
Q2G2X0   54 1.92857 0.903563 0.161558
Q2G0F3   61 2.17857 3.07991 0.0107511
Q2G037   37 1.32143 0.903563 0.161558
Q2G1G6   46 1.64286 0.903563 0.161558
Q2FWP0   35 1.25 0.903563 0.161558
Q2FY29   46 1.64286 0.903563 0.161558
Q2FXQ4   26 0.928571 -1.27278 0.943444
Q2G0S7   35 1.25 0.903563 0.161558
Q2FZX7   42 1.5 0.903563 0.161558
Q2G0E6   27 0.964286 -1.27278 0.943444
Q2FY37   49 1.75 0.903563 0.161558
Q2FYQ0   50 1.78571 0.903563 0.161558
Q2FUV3   48 1.71429 0.903563 0.161558
Q2FYV2   40 1.42857 0.903563 0.161558
Q2FVS4   41 1.46429 0.903563 0.161558
Q2G2M3   47 1.67857 0.903563 0.161558
Q2FVM6   35 1.25 0.903563 0.161558
Q2G292   59 2.10714 3.07991 0.0107511
Q2FXH7   34 1.21429 0.903563 0.161558
Q2FYQ7   41 1.46429 0.903563 0.161558
Q2FWG2   55 1.96429 0.903563 0.161558
Q2G159   47 1.67857 0.903563 0.161558
Q2FX96   41 1.46429 0.903563 0.161558
Q2FV83   55 1.96429 0.903563 0.161558
Q2G2D8   36 1.28571 0.903563 0.161558
Q2FYJ4   26 0.928571 -1.27278 0.943444
Q2G1E8   26 0.928571 -1.27278 0.943444
Q2FVK2   30 1.07143 0.903563 0.161558
Q2FZP1   31 1.10714 0.903563 0.161558
Q2FXI0   41 1.46429 0.903563 0.161558
Q2G134   19 0.678571 -1.27278 0.943444
Q2FZZ6   40 1.42857 0.903563 0.161558
Q2G1Z3   52 1.85714 0.903563 0.161558
Q2G030   54 1.92857 0.903563 0.161558
Q2FV21   57 2.03571 3.07991 0.0107511
Q9RQP6   20 0.714286 -1.27278 0.943444
Q2FZ62   48 1.71429 0.903563 0.161558
Q2FZQ7   51 1.82143 0.903563 0.161558
Q2G0F4   53 1.89286 0.903563 0.161558
Q2FWE0   34 1.21429 0.903563 0.161558
Q2FVS0   32 1.14286 0.903563 0.161558
Q2FUT6   48 1.71429 0.903563 0.161558
Q2FUQ5   32 1.14286 0.903563 0.161558
Q2FZJ9   41 1.46429 0.903563 0.161558
Q2FY81   33 1.17857 0.903563 0.161558
Q2G0K8   42 1.5 0.903563 0.161558
Q2G262   23 0.821429 -1.27278 0.943444
Q2G0E1   48 1.71429 0.903563 0.161558
Q2FWD3   57 2.03571 3.07991 0.0107511
Q2FXA4   56 2 3.07991 0.0107511
Q2FVF0   53 1.89286 0.903563 0.161558
Q2FWW9   52 1.85714 0.903563 0.161558
Q2FZ54   45 1.60714 0.903563 0.161558
P0A0J0   28 1 0.903563 0.161558
Q2G1G1   40 1.42857 0.903563 0.161558
Q2FWA1   43 1.53571 0.903563 0.161558
Q2FXN1   37 1.32143 0.903563 0.161558
Q2G2T4   56 2 3.07991 0.0107511
Q2FZW9   62 2.21429 3.07991 0.0107511
Q2FV90   50 1.78571 0.903563 0.161558
Q2FWB3   29 1.03571 0.903563 0.161558
Q2G0Q0   45 1.60714 0.903563 0.161558
Q2FY10   39 1.39286 0.903563 0.161558
Q2FXM0   56 2 3.07991 0.0107511
Q2G1S2   43 1.53571 0.903563 0.161558
Q2FXY5   50 1.75439 0.903563 0.161558
Q2FXV3   57 2 3.07991 0.0107511
Q2FXG3   56 1.96491 0.903563 0.161558
Q2FVA8   38 1.33333 0.903563 0.161558
Q2G2C2   28 0.982456 -1.27278 0.943444
Q2FYU2   34 1.19298 0.903563 0.161558
Q2FYK5   44 1.54386 0.903563 0.161558
Q2FW35   50 1.75439 0.903563 0.161558
Q2FY52   42 1.47368 0.903563 0.161558
Q9RQP9   51 1.78947 0.903563 0.161558
Q2G039   45 1.57895 0.903563 0.161558
Q2G1E4   47 1.64912 0.903563 0.161558
Q2G0B0   58 2.03509 3.07991 0.0107511
Q2FXI7   47 1.64912 0.903563 0.161558
Q2FWN7   48 1.68421 0.903563 0.161558
Q2FV66   32 1.12281 0.903563 0.161558
Q2FYJ5   18 0.631579 -1.27278 0.943444
Q2FYC9   23 0.807018 -1.27278 0.943444
Q2FZC6   47 1.64912 0.903563 0.161558
Q2FXW4   51 1.78947 0.903563 0.161558
Q2FXI1   32 1.12281 0.903563 0.161558
Q2FZF9   47 1.64912 0.903563 0.161558
Q2G171   25 0.877193 -1.27278 0.943444
Q2G2P8   58 2.03509 3.07991 0.0107511
Q2G2V9   41 1.4386 0.903563 0.161558
Q2FV31   42 1.47368 0.903563 0.161558
Q9KJN3   24 0.842105 -1.27278 0.943444
Q2FZV5   26 0.912281 -1.27278 0.943444
Q2FWC4   50 1.75439 0.903563 0.161558
Q2FYT0   19 0.666667 -1.27278 0.943444
Q2G145   35 1.22807 0.903563 0.161558
Q2G0J0   60 2.10526 3.07991 0.0107511
Q2FZQ3   52 1.82456 0.903563 0.161558
Q2FYE5   39 1.36842 0.903563 0.161558
Q2FWN5   32 1.12281 0.903563 0.161558
Q2FY24   41 1.4386 0.903563 0.161558
Q2FVW7   27 0.947368 -1.27278 0.943444
Q2FZ91   43 1.50877 0.903563 0.161558
Q2FWL2   46 1.61404 0.903563 0.161558
Q2FZQ6   35 1.22807 0.903563 0.161558
P02976   29 1.01754 0.903563 0.161558
Q2G0R7   22 0.77193 -1.27278 0.943444
Q2FUU2   59 2.07018 3.07991 0.0107511
Q2FZG1   47 1.64912 0.903563 0.161558
Q2G0Z4   24 0.842105 -1.27278 0.943444
Q2FZ81   40 1.40351 0.903563 0.161558
Q2G2J8   54 1.89474 0.903563 0.161558
Q2FZD7   41 1.4386 0.903563 0.161558
Q2G288   32 1.12281 0.903563 0.161558
Q2FW52   54 1.89474 0.903563 0.161558
Q2FVX4   36 1.26316 0.903563 0.161558
Q2FVN5   23 0.807018 -1.27278 0.943444
Q2FY88   41 1.4386 0.903563 0.161558
Q2FWC9   39 1.36842 0.903563 0.161558
Q2FZS7   58 2.03509 3.07991 0.0107511
Q2FZ63   43 1.50877 0.903563 0.161558
Q2G1L8   52 1.82456 0.903563 0.161558
Q2FV17   63 2.21053 3.07991 0.0107511
Q2FVT8   48 1.68421 0.903563 0.161558
Q2G0W8   44 1.54386 0.903563 0.161558
Q2FV07   34 1.19298 0.903563 0.161558
Q2G0Q1   44 1.54386 0.903563 0.161558
Q2FY69   48 1.68421 0.903563 0.161558
Q2FZ75   47 1.64912 0.903563 0.161558
Q2G0E5   56 1.96491 0.903563 0.161558
Q2G233   42 1.47368 0.903563 0.161558
Q2FWE1   66 2.31579 3.07991 0.0107511
Q2FVZ2   45 1.57895 0.903563 0.161558
Q2FYE2   35 1.22807 0.903563 0.161558
Q2G1K6   51 1.75862 0.903563 0.161558
Q2FVT0   46 1.58621 0.903563 0.161558
Q2G0Q9   59 2.03448 3.07991 0.0107511
Q2FZ89   60 2.06897 3.07991 0.0107511
Q2FVR0   41 1.41379 0.903563 0.161558
Q2FZD9   26 0.896552 -1.27278 0.943444
Q2FX85   25 0.862069 -1.27278 0.943444
Q2G1B0   35 1.2069 0.903563 0.161558
Q2G2E4   22 0.758621 -1.27278 0.943444
Q2FYK7   44 1.51724 0.903563 0.161558
Q2FZ13   45 1.55172 0.903563 0.161558
Q2FZE6   51 1.75862 0.903563 0.161558
Q2FVI2   46 1.58621 0.903563 0.161558
Q2FZE0   58 2 3.07991 0.0107511
Q2FV38   62 2.13793 3.07991 0.0107511
Q2FXE2   46 1.58621 0.903563 0.161558
Q2G1Q2   40 1.37931 0.903563 0.161558
Q2FYY8   62 2.13793 3.07991 0.0107511
Q2FYN6   49 1.68966 0.903563 0.161558
Q2FV39   48 1.65517 0.903563 0.161558
Q2G130   34 1.17241 0.903563 0.161558
Q2FUR8   39 1.34483 0.903563 0.161558
Q2FXZ3   36 1.24138 0.903563 0.161558
Q2FYM4   29 1 0.903563 0.161558
Q2FWY1   48 1.65517 0.903563 0.161558
Q2G1V4   49 1.68966 0.903563 0.161558
P0A011   43 1.48276 0.903563 0.161558
Q2FXZ0   46 1.58621 0.903563 0.161558
Q2G0V4   62 2.13793 3.07991 0.0107511
Q2FW34   53 1.82759 0.903563 0.161558
Q2FWC7   48 1.65517 0.903563 0.161558
Q2G0F6   56 1.93103 0.903563 0.161558
Q2G0T0   50 1.72414 0.903563 0.161558
Q2FXM8   58 2 3.07991 0.0107511
Q2G0Q8   50 1.72414 0.903563 0.161558
Q2FZ08   40 1.37931 0.903563 0.161558
Q2G160   42 1.44828 0.903563 0.161558
Q2FY78   37 1.27586 0.903563 0.161558
Q2G2H7   27 0.931034 -1.27278 0.943444
Q2FW53   30 1.03448 0.903563 0.161558
Q2FVX0   59 2.03448 3.07991 0.0107511
Q2G2U5   48 1.65517 0.903563 0.161558
Q2FZR0   60 2.06897 3.07991 0.0107511
Q2G1Z9   38 1.31034 0.903563 0.161558
Q2G1G0   48 1.65517 0.903563 0.161558
Q2FW57   49 1.68966 0.903563 0.161558
Q9RQP7   48 1.65517 0.903563 0.161558
Q2FXP0   35 1.2069 0.903563 0.161558
Q2FVV1   28 0.965517 -1.27278 0.943444
Q2FYU8   25 0.862069 -1.27278 0.943444
Q2FZ04   41 1.41379 0.903563 0.161558
Q2FVQ0   51 1.75862 0.903563 0.161558
Q2G151   57 1.96552 0.903563 0.161558
Q2FXF9   46 1.58621 0.903563 0.161558
Q2G242   47 1.62069 0.903563 0.161558
Q2FZQ0   43 1.48276 0.903563 0.161558
Q2G1Q8   40 1.37931 0.903563 0.161558
Q2FYG1   55 1.86441 0.903563 0.161558
Q2G1N3   60 2.0339 3.07991 0.0107511
Q2FV44   66 2.23729 3.07991 0.0107511
Q2FXV4   61 2.0678 3.07991 0.0107511
Q2G0I1   29 0.983051 -1.27278 0.943444
Q2FZY0   35 1.18644 0.903563 0.161558
Q2G295   68 2.30508 3.07991 0.0107511
Q2FWH3   54 1.83051 0.903563 0.161558
Q2G072   46 1.55932 0.903563 0.161558
Q2G217   69 2.33898 3.07991 0.0107511
Q2FYP6   58 1.9661 0.903563 0.161558
Q9EZ12   55 1.86441 0.903563 0.161558
Q2FZ48   69 2.33898 3.07991 0.0107511
Q2FY16   52 1.76271 0.903563 0.161558
Q2FZU3   45 1.52542 0.903563 0.161558
Q2FVV7   48 1.62712 0.903563 0.161558
Q2FWU0   34 1.15254 0.903563 0.161558
P0A0Q0   46 1.55932 0.903563 0.161558
Q2FVS3   50 1.69492 0.903563 0.161558
Q2G0I6   47 1.59322 0.903563 0.161558
Q2FYP3   34 1.15254 0.903563 0.161558
Q2FWM0   56 1.89831 0.903563 0.161558
Q2FZ36   54 1.83051 0.903563 0.161558
Q2G0Y8   25 0.847458 -1.27278 0.943444
Q2FXF6   23 0.779661 -1.27278 0.943444
Q2FXM7   46 1.55932 0.903563 0.161558
Q2G1A6   63 2.13559 3.07991 0.0107511
Q2G138   22 0.745763 -1.27278 0.943444
Q2FZR4   55 1.86441 0.903563 0.161558
Q2G162   26 0.881356 -1.27278 0.943444
Q2FYH2   28 0.949153 -1.27278 0.943444
Q2FX56   46 1.55932 0.903563 0.161558
Q2FY68   47 1.59322 0.903563 0.161558
Q2G1K1   27 0.915254 -1.27278 0.943444
Q2G1A3   60 2.0339 3.07991 0.0107511
Q2FZX4   43 1.45763 0.903563 0.161558
Q2G1M5   40 1.35593 0.903563 0.161558
Q2FVA3   60 2.0339 3.07991 0.0107511
Q2G2G4   49 1.66102 0.903563 0.161558
Q2G0U3   44 1.49153 0.903563 0.161558
Q2FXQ6   44 1.49153 0.903563 0.161558
Q2G0S2   69 2.33898 3.07991 0.0107511
Q2G168   33 1.11864 0.903563 0.161558
Q2FZB0   54 1.83051 0.903563 0.161558
Q2G119   57 1.9322 0.903563 0.161558
Q2FVJ7   62 2.10169 3.07991 0.0107511
Q2FY30   61 2.0678 3.07991 0.0107511
Q2FXR3   50 1.69492 0.903563 0.161558
Q2G1Z0   63 2.13559 3.07991 0.0107511
Q2G0A9   54 1.83051 0.903563 0.161558
O33599   36 1.22034 0.903563 0.161558
Q2FZ55   62 2.10169 3.07991 0.0107511
Q2FYS0   38 1.28814 0.903563 0.161558
Q2G248   57 1.9322 0.903563 0.161558
Q2G049   36 1.22034 0.903563 0.161558
Q2FVA5   40 1.35593 0.903563 0.161558
Q2FUX8   51 1.72881 0.903563 0.161558
Q2G123   42 1.42373 0.903563 0.161558
Q2FVH0   48 1.62712 0.903563 0.161558
Q2FV01   21 0.711864 -1.27278 0.943444
Q2G2L2   44 1.49153 0.903563 0.161558
Q2FYW3   53 1.79661 0.903563 0.161558
Q2FZZ0   45 1.52542 0.903563 0.161558
Q2FVV8   39 1.32203 0.903563 0.161558
Q2G2W0   35 1.16667 0.903563 0.161558
Q2G041   45 1.5 0.903563 0.161558
P0A0B9   54 1.8 0.903563 0.161558
Q2FYI6   52 1.73333 0.903563 0.161558
Q2G2S2   40 1.33333 0.903563 0.161558
Q2FVQ8   29 0.966667 -1.27278 0.943444
Q2FVT2   59 1.96667 0.903563 0.161558
Q2G1Z5   36 1.2 0.903563 0.161558
Q2G2A4   34 1.13333 0.903563 0.161558
P60393   57 1.9 0.903563 0.161558
Q2G0P6   44 1.46667 0.903563 0.161558
Q2FW04   29 0.966667 -1.27278 0.943444
Q2FYY9   50 1.66667 0.903563 0.161558
Q2FWP2   35 1.16667 0.903563 0.161558
Q2FVW4   72 2.4 3.07991 0.0107511
Q2FY63   67 2.23333 3.07991 0.0107511
Q2FZ68   54 1.8 0.903563 0.161558
Q2G1E2   21 0.7 -1.27278 0.943444
Q2G2T8   53 1.76667 0.903563 0.161558
Q2FY71   59 1.96667 0.903563 0.161558
Q2FVI1   26 0.866667 -1.27278 0.943444
Q2G0W2   23 0.766667 -1.27278 0.943444
Q2G238   57 1.9 0.903563 0.161558
Q2FZR1   58 1.93333 0.903563 0.161558
Q2FXN2   27 0.9 -1.27278 0.943444
Q2FXH6   20 0.666667 -1.27278 0.943444
Q2FXM3   47 1.56667 0.903563 0.161558
Q2FZW3   52 1.73333 0.903563 0.161558
Q2FWM9   50 1.66667 0.903563 0.161558
Q2FUW9   25 0.833333 -1.27278 0.943444
Q2FW91   52 1.73333 0.903563 0.161558
Q2G137   39 1.3 0.903563 0.161558
Q2FVM0   43 1.43333 0.903563 0.161558
Q2G057   63 2.1 3.07991 0.0107511
Q2FXP5   43 1.43333 0.903563 0.161558
Q2G1H2   26 0.866667 -1.27278 0.943444
Q2FX99   23 0.766667 -1.27278 0.943444
Q2G0J4   27 0.9 -1.27278 0.943444
Q2FX74   38 1.26667 0.903563 0.161558
Q2G1J9   29 0.966667 -1.27278 0.943444
Q2G1F7   21 0.7 -1.27278 0.943444
Q2G2R8   38 1.26667 0.903563 0.161558
Q2FW32   42 1.4 0.903563 0.161558
Q2FXZ4   55 1.83333 0.903563 0.161558
Q2FUT0   52 1.73333 0.903563 0.161558
Q2G084   57 1.9 0.903563 0.161558
Q2G148   47 1.56667 0.903563 0.161558
Q2FYR0   51 1.7 0.903563 0.161558
Q2FW86   48 1.6 0.903563 0.161558
Q2FW01   49 1.63333 0.903563 0.161558
Q2FUX9   29 0.966667 -1.27278 0.943444
Q2G212   31 1.03333 0.903563 0.161558
Q2FZ84   36 1.2 0.903563 0.161558
Q2G0Y0   68 2.26667 3.07991 0.0107511
Q2FYU4   55 1.83333 0.903563 0.161558
Q2G223   33 1.1 0.903563 0.161558
Q2G136   67 2.23333 3.07991 0.0107511
Q2G0G6   54 1.8 0.903563 0.161558
Q2FWY6   54 1.8 0.903563 0.161558
Q2FWZ2   54 1.8 0.903563 0.161558
Q2G240   55 1.83333 0.903563 0.161558
O05154   75 2.5 3.07991 0.0107511
Q2FXP4   34 1.13333 0.903563 0.161558
Q2FVH5   77 2.56667 3.07991 0.0107511
Q2FYP0   64 2.09836 3.07991 0.0107511
Q2FUW5   51 1.67213 0.903563 0.161558
Q2FX66   25 0.819672 -1.27278 0.943444
Q2G1P4   23 0.754098 -1.27278 0.943444
Q2FYI9   40 1.31148 0.903563 0.161558
Q2G0I7   43 1.40984 0.903563 0.161558
Q2FXQ9   54 1.77049 0.903563 0.161558
Q2FXL0   58 1.90164 0.903563 0.161558
Q2FYR7   51 1.67213 0.903563 0.161558
Q2G1W4   47 1.54098 0.903563 0.161558
Q2G2C8   41 1.34426 0.903563 0.161558
Q2G163   55 1.80328 0.903563 0.161558
Q2FWL9   21 0.688525 -1.27278 0.943444
Q2FZH3   35 1.14754 0.903563 0.161558
Q2FZR5   57 1.86885 0.903563 0.161558
Q2G1W6   30 0.983607 -1.27278 0.943444
Q2FWA5   31 1.01639 0.903563 0.161558
Q2FX17   40 1.31148 0.903563 0.161558
Q2FXY1   49 1.60656 0.903563 0.161558
Q2G2W1   25 0.819672 -1.27278 0.943444
Q2FV06   25 0.819672 -1.27278 0.943444
Q2FYW6   60 1.96721 0.903563 0.161558
Q2G281   84 2.7541 3.07991 0.0107511
Q2G227   57 1.86885 0.903563 0.161558
Q2FWZ5   45 1.47541 0.903563 0.161558
Q2FZX0   64 2.09836 3.07991 0.0107511
Q2FV51   26 0.852459 -1.27278 0.943444
Q2G082   32 1.04918 0.903563 0.161558
Q2FWX4   26 0.852459 -1.27278 0.943444
Q2FZT1   53 1.7377 0.903563 0.161558
Q2FYF3   56 1.83607 0.903563 0.161558
Q2FXW9   37 1.21311 0.903563 0.161558
O34090   51 1.67213 0.903563 0.161558
Q2FVE1   28 0.918033 -1.27278 0.943444
Q2FZL5   47 1.54098 0.903563 0.161558
Q2G258   43 1.40984 0.903563 0.161558
Q2FZW5   31 1.01639 0.903563 0.161558
Q2FW63   29 0.95082 -1.27278 0.943444
Q2FXB4   38 1.2459 0.903563 0.161558
Q2G1T5   35 1.14754 0.903563 0.161558
Q2G1J5   60 1.96721 0.903563 0.161558
Q2G0V0   46 1.5082 0.903563 0.161558
Q2G0M7   58 1.90164 0.903563 0.161558
Q2G1I5   53 1.7377 0.903563 0.161558
Q2G146   61 2 3.07991 0.0107511
Q2G1P6   57 1.86885 0.903563 0.161558
Q2G1W8   50 1.6129 0.903563 0.161558
Q2G035   52 1.67742 0.903563 0.161558
Q2G1I3   35 1.12903 0.903563 0.161558
Q2FWM2   57 1.83871 0.903563 0.161558
Q2FYJ3   48 1.54839 0.903563 0.161558
Q2G0L8   53 1.70968 0.903563 0.161558
Q2G164   51 1.64516 0.903563 0.161558
Q2FVT7   54 1.74194 0.903563 0.161558
Q2G1R3   47 1.51613 0.903563 0.161558
Q2G1T6   46 1.48387 0.903563 0.161558
Q2FZN7   52 1.67742 0.903563 0.161558
Q2FY83   36 1.16129 0.903563 0.161558
Q2FZX9   57 1.83871 0.903563 0.161558
Q2FYL5   58 1.87097 0.903563 0.161558
Q2G218   61 1.96774 0.903563 0.161558
Q2G0M5   57 1.83871 0.903563 0.161558
Q2FW78   24 0.774194 -1.27278 0.943444
P52078   44 1.41935 0.903563 0.161558
Q7X2S2   61 1.96774 0.903563 0.161558
Q2FZG4   56 1.80645 0.903563 0.161558
Q2G0M4   51 1.64516 0.903563 0.161558
Q2FVA2   45 1.45161 0.903563 0.161558
Q2G115   58 1.87097 0.903563 0.161558
Q2G0M8   61 1.96774 0.903563 0.161558
Q2G1U4   38 1.22581 0.903563 0.161558
Q2G1D0   57 1.83871 0.903563 0.161558
Q2G2S0   34 1.09677 0.903563 0.161558
Q2G2N5   37 1.19355 0.903563 0.161558
Q2G222   45 1.45161 0.903563 0.161558
Q2G1C8   35 1.12903 0.903563 0.161558
Q2FV40   49 1.58065 0.903563 0.161558
Q2FXT1   46 1.48387 0.903563 0.161558
Q2FZZ2   59 1.90323 0.903563 0.161558
Q2FY01   59 1.90323 0.903563 0.161558
Q2FVJ8   60 1.93548 0.903563 0.161558
Q2FXK2   55 1.77419 0.903563 0.161558
Q2FUS7   54 1.74194 0.903563 0.161558
Q2FVP1   30 0.967742 -1.27278 0.943444
Q2FYN7   24 0.774194 -1.27278 0.943444
P69848   59 1.90323 0.903563 0.161558
Q2FWN8   50 1.6129 0.903563 0.161558
Q2FV62   65 2.09677 3.07991 0.0107511
Q2FWW7   50 1.6129 0.903563 0.161558
Q2G1Y5   54 1.74194 0.903563 0.161558
Q2FXA3   54 1.74194 0.903563 0.161558
Q2FYV3   55 1.77419 0.903563 0.161558
Q2G1H4   56 1.80645 0.903563 0.161558
Q2G038   71 2.29032 3.07991 0.0107511
Q2G161   22 0.709677 -1.27278 0.943444
Q2FYV1   55 1.77419 0.903563 0.161558
Q2FZ09   59 1.90323 0.903563 0.161558
Q2FW90   51 1.64516 0.903563 0.161558
Q2G290   67 2.16129 3.07991 0.0107511
P60611   55 1.77419 0.903563 0.161558
Q2FV58   59 1.90323 0.903563 0.161558
Q2G0C6   45 1.45161 0.903563 0.161558
Q2G050   60 1.93548 0.903563 0.161558
Q2G0V2   68 2.19355 3.07991 0.0107511
Q2FVQ4   28 0.903226 -1.27278 0.943444
Q2G094   35 1.11111 0.903563 0.161558
Q2FY59   46 1.46032 0.903563 0.161558
Q2FVX7   69 2.19048 3.07991 0.0107511
Q2FVP4   32 1.01587 0.903563 0.161558
Q2G185   28 0.888889 -1.27278 0.943444
Q2FXP8   26 0.825397 -1.27278 0.943444
Q2G275   56 1.77778 0.903563 0.161558
Q2G1D9   43 1.36508 0.903563 0.161558
Q2FXI3   45 1.42857 0.903563 0.161558
Q2FYM2   45 1.42857 0.903563 0.161558
P14738   27 0.857143 -1.27278 0.943444
Q2G2Q2   49 1.55556 0.903563 0.161558
Q2G0M9   43 1.36508 0.903563 0.161558
Q2FY67   66 2.09524 3.07991 0.0107511
Q2FWX8   36 1.14286 0.903563 0.161558
Q2FUT9   58 1.84127 0.903563 0.161558
Q2FZS0   56 1.77778 0.903563 0.161558
Q2G2A8   51 1.61905 0.903563 0.161558
Q2FUY2   27 0.857143 -1.27278 0.943444
Q2FZL8   49 1.55556 0.903563 0.161558
Q2FW93   29 0.920635 -1.27278 0.943444
Q2G1L7   63 2 3.07991 0.0107511
Q2FW41   46 1.46032 0.903563 0.161558
Q2FZY6   56 1.77778 0.903563 0.161558
Q2G042   24 0.761905 -1.27278 0.943444
Q2FWK2   63 2 3.07991 0.0107511
Q2FYF4   49 1.55556 0.903563 0.161558
Q2FZP2   35 1.11111 0.903563 0.161558
Q2G1G7   60 1.90476 0.903563 0.161558
Q2G1H5   67 2.12698 3.07991 0.0107511
Q2G2S7   54 1.71429 0.903563 0.161558
Q2FY53   82 2.60317 3.07991 0.0107511
Q2G1N2   63 2 3.07991 0.0107511
Q2G2V2   48 1.52381 0.903563 0.161558
Q2G1H6   49 1.55556 0.903563 0.161558
Q2FZA9   53 1.68254 0.903563 0.161558
Q2FXI5   45 1.42857 0.903563 0.161558
Q2G206   28 0.888889 -1.27278 0.943444
Q2FWN6   52 1.65079 0.903563 0.161558
Q2FUQ2   53 1.68254 0.903563 0.161558
Q2G1K3   63 2 3.07991 0.0107511
Q2FZ76   42 1.33333 0.903563 0.161558
Q2FY54   33 1.04762 0.903563 0.161558
Q2G289   70 2.22222 3.07991 0.0107511
Q2FY14   56 1.77778 0.903563 0.161558
Q2FV77   49 1.55556 0.903563 0.161558
Q2G064   52 1.65079 0.903563 0.161558
Q2G033   71 2.25397 3.07991 0.0107511
Q2G198   43 1.36508 0.903563 0.161558
Q2G0K4   30 0.952381 -1.27278 0.943444
Q2G0V3   70 2.22222 3.07991 0.0107511
Q2FWE2   49 1.53125 0.903563 0.161558
Q2G089   48 1.5 0.903563 0.161558
Q2FZL3   38 1.1875 0.903563 0.161558
Q2G087   56 1.75 0.903563 0.161558
Q2G0A7   27 0.84375 -1.27278 0.943444
Q2FVF9   44 1.375 0.903563 0.161558
Q2G071   48 1.5 0.903563 0.161558
Q2FUZ2   41 1.28125 0.903563 0.161558
Q2FY27   56 1.75 0.903563 0.161558
Q2FXX4   44 1.375 0.903563 0.161558
Q2G1E6   60 1.875 0.903563 0.161558
Q2G1G5   31 0.96875 -1.27278 0.943444
Q2G2Q3   38 1.1875 0.903563 0.161558
Q2FZF0   41 1.28125 0.903563 0.161558
Q2G2D2   46 1.4375 0.903563 0.161558
Q2FXT4   65 2.03125 3.07991 0.0107511
Q2FZI8   46 1.4375 0.903563 0.161558
Q2FUS8   30 0.9375 -1.27278 0.943444
Q2FVR9   68 2.125 3.07991 0.0107511
Q2FXP2   50 1.5625 0.903563 0.161558
Q2FX94   41 1.28125 0.903563 0.161558
Q2G2A5   64 2 3.07991 0.0107511
Q2FZP7   57 1.78125 0.903563 0.161558
Q2G1R7   56 1.75 0.903563 0.161558
Q2G015   27 0.84375 -1.27278 0.943444
Q2FZF4   48 1.5 0.903563 0.161558
Q2G1E5   57 1.78125 0.903563 0.161558
Q2FWH9   31 0.96875 -1.27278 0.943444
Q2G069   38 1.1875 0.903563 0.161558
Q2FZK3   49 1.53125 0.903563 0.161558
Q2FZU5   71 2.21875 3.07991 0.0107511
Q2FYT4   57 1.78125 0.903563 0.161558
Q2FWK4   47 1.46875 0.903563 0.161558
Q2FY40   41 1.28125 0.903563 0.161558
Q2FWY4   24 0.75 -1.27278 0.943444
Q2G156   36 1.125 0.903563 0.161558
Q2G045   40 1.25 0.903563 0.161558
Q2FZS6   52 1.625 0.903563 0.161558
Q2FYC7   40 1.25 0.903563 0.161558
Q2FW73   66 2.0625 3.07991 0.0107511
Q2G1H3   59 1.84375 0.903563 0.161558
Q2FXJ6   37 1.15625 0.903563 0.161558
Q2FUS2   28 0.861538 -1.27278 0.943444
Q2G120   64 1.96923 0.903563 0.161558
Q2G2T9   50 1.53846 0.903563 0.161558
Q2G1N9   29 0.892308 -1.27278 0.943444
Q2FXL9   46 1.41538 0.903563 0.161558
Q2G0W4   57 1.75385 0.903563 0.161558
Q2G0R6   48 1.47692 0.903563 0.161558
Q2G1C4   52 1.6 0.903563 0.161558
Q2FWY9   72 2.21538 3.07991 0.0107511
Q2G1K4   71 2.18462 3.07991 0.0107511
Q2FYK3   43 1.32308 0.903563 0.161558
Q2G1N4   60 1.84615 0.903563 0.161558
Q2G065   58 1.78462 0.903563 0.161558
Q2FX88   47 1.44615 0.903563 0.161558
Q2FVW9   56 1.72308 0.903563 0.161558
Q2G1E0   25 0.769231 -1.27278 0.943444
Q2G2P2   57 1.75385 0.903563 0.161558
Q2G0V5   24 0.738462 -1.27278 0.943444
Q2FWA2   56 1.72308 0.903563 0.161558
Q2FZU1   71 2.18462 3.07991 0.0107511
Q2FX77   49 1.50769 0.903563 0.161558
Q2FW75   45 1.38462 0.903563 0.161558
Q2FUT5   54 1.66154 0.903563 0.161558
Q2G234   33 1.01538 0.903563 0.161558
Q2FZU6   62 1.90769 0.903563 0.161558
Q2G1Y2   31 0.953846 -1.27278 0.943444
Q2FXN7   31 0.953846 -1.27278 0.943444
Q2G2J3   27 0.830769 -1.27278 0.943444
Q2G0G1   58 1.78462 0.903563 0.161558
Q2FW62   61 1.87692 0.903563 0.161558
Q2FUP7   67 2.06154 3.07991 0.0107511
Q2G1J3   76 2.33846 3.07991 0.0107511
Q2FZ15   66 2.03077 3.07991 0.0107511
Q2G1D3   48 1.47692 0.903563 0.161558
Q2G0K2   64 1.96923 0.903563 0.161558
Q2FWC1   65 2 3.07991 0.0107511
Q2FXM5   71 2.18462 3.07991 0.0107511
Q2FY46   44 1.35385 0.903563 0.161558
Q2G1K0   63 1.93846 0.903563 0.161558
Q2FXT6   60 1.84615 0.903563 0.161558
Q2FZM4   56 1.72308 0.903563 0.161558
Q2FXG1   56 1.72308 0.903563 0.161558
Q2FXL1   59 1.81538 0.903563 0.161558
Q2FWX5   50 1.53846 0.903563 0.161558
# cudaSaTabsearch LTYPE = T LORDER = F LSOLN = F
# QUERY ID = PF03354 
# DBFILE = ./tableaux.ascii.DB                                                             
Q2G1I1   81 2.45455 3.07991  0.0107511
Q2G1K2   71 2.15152 3.07991  0.0107511
Q2FUU5   62 1.87879 0.903563  0.161558
Q2FXB6   59 1.78788 0.903563  0.161558
Q2FZU2   46 1.39394 0.903563  0.161558
Q2FZK0   31 0.939394 -1.27278  0.943444
Q2FY33   39 1.18182 0.903563  0.161558
Q2G098   42 1.27273 0.903563  0.161558
Q2FZ46   54 1.63636 0.903563  0.161558
Q2FZQ5   43 1.30303 0.903563  0.161558
Q2FXU8   59 1.78788 0.903563  0.161558
Q9EZ08   62 1.87879 0.903563  0.161558
Q2G1B9   61 1.84848 0.903563  0.161558
Q2FZ73   58 1.75758 0.903563  0.161558
Q2FY35   65 1.9697 0.903563  0.161558
Q2FZ16   57 1.72727 0.903563  0.161558
Q2FYR2   55 1.66667 0.903563  0.161558
Q2FWY3   26 0.787879 -1.27278  0.943444
Q2G2F5   75 2.27273 3.07991  0.0107511
Q2G032   60 1.81818 0.903563  0.161558
Q2FZ10   53 1.60606 0.903563  0.161558
Q2G255   66 2 3.07991  0.0107511
Q2G0X6   55 1.66667 0.903563  0.161558
Q2FYH0   68 2.06061 3.07991  0.0107511
Q2FXJ9   44 1.33333 0.903563  0.161558
Q2FZT4   38 1.15152 0.903563  0.161558
Q2FVE6   43 1.30303 0.903563  0.161558
Q2FYD3   22 0.666667 -1.27278  0.943444
Q2FXT5   44 1.33333 0.903563  0.161558
Q2FY60   48 1.45455 0.903563  0.161558
Q2G2D7   64 1.93939 0.903563  0.161558
Q2FX16   51 1.54545 0.903563  0.161558
Q2FZ34   47 1.42424 0.903563  0.161558
Q2G1S4   81 2.45455 3.07991  0.0107511
Q2G147   47 1.42424 0.903563  0.161558
Q2G1J7   63 1.90909 0.903563  0.161558
Q2G2A7   49 1.48485 0.903563  0.161558
Q2G2M6   63 1.90909 0.903563  0.161558
Q2FV30   54 1.63636 0.903563  0.161558
Q2FVL5   56 1.69697 0.903563  0.161558
Q2FXY0   54 1.63636 0.903563  0.161558
Q2FZL1   51 1.54545 0.903563  0.161558
Q2FW45   65 1.9697 0.903563  0.161558
Q2FZU0   63 1.8806 0.903563  0.161558
Q2FWZ0   48 1.43284 0.903563  0.161558
Q2G2H5   57 1.70149 0.903563  0.161558
Q2FYG9   43 1.28358 0.903563  0.161558
Q2G2X6   46 1.37313 0.903563  0.161558
Q2G155   54 1.61194 0.903563  0.161558
Q2FXY9   78 2.32836 3.07991  0.0107511
Q2FZ37   61 1.8209 0.903563  0.161558
Q2FVI7   64 1.91045 0.903563  0.161558
Q2FYS1   68 2.02985 3.07991  0.0107511
Q2FXL5   50 1.49254 0.903563  0.161558
Q2G1J4   68 2.02985 3.07991  0.0107511
Q2FWZ3   58 1.73134 0.903563  0.161558
Q2G2P7   43 1.28358 0.903563  0.161558
Q2FVH3   59 1.76119 0.903563  0.161558
Q2FZ31   56 1.67164 0.903563  0.161558
Q2G283   56 1.67164 0.903563  0.161558
Q2FZ66   57 1.70149 0.903563  0.161558
Q2FWY7   25 0.746269 -1.27278  0.943444
Q2G1F9   51 1.52239 0.903563  0.161558
Q2FZJ4   58 1.73134 0.903563  0.161558
Q2FZQ1   39 1.16418 0.903563  0.161558
Q2FY80   26 0.776119 -1.27278  0.943444
Q2G2D4   38 1.13433 0.903563  0.161558
Q2FYP1   56 1.67164 0.903563  0.161558
Q2FYF9   38 1.13433 0.903563  0.161558
Q2G0B3   44 1.31343 0.903563  0.161558
Q2FUT8   57 1.70149 0.903563  0.161558
Q2FYR1   48 1.43284 0.903563  0.161558
Q2FYL3   68 2.02985 3.07991  0.0107511
Q2FVG4   28 0.835821 -1.27278  0.943444
Q2FVP8   42 1.25373 0.903563  0.161558
Q2FZ28   61 1.79412 0.903563  0.161558
Q2G1F0   67 1.97059 0.903563  0.161558
P95689   44 1.29412 0.903563  0.161558
Q2FYH6   48 1.41176 0.903563  0.161558
Q2FXD1   39 1.14706 0.903563  0.161558
Q2G0X5   40 1.17647 0.903563  0.161558
Q2FXN8   27 0.794118 -1.27278  0.943444
Q2G0N0   52 1.52941 0.903563  0.161558
Q2G268   63 1.85294 0.903563  0.161558
Q2FV61   52 1.52941 0.903563  0.161558
Q2FXL7   79 2.32353 3.07991  0.0107511
Q2FUR5   43 1.26471 0.903563  0.161558
Q2FXV6   53 1.55882 0.903563  0.161558
Q2G2C5   57 1.67647 0.903563  0.161558
Q2FVJ6   55 1.61765 0.903563  0.161558
Q2G1Y4   73 2.14706 3.07991  0.0107511
Q2FVI0   27 0.794118 -1.27278  0.943444
Q2FXJ8   31 0.911765 -1.27278  0.943444
Q2FZU7   57 1.67647 0.903563  0.161558
Q2G2X4   60 1.76471 0.903563  0.161558
Q2FZA8   36 1.05882 0.903563  0.161558
Q2FW96   46 1.35294 0.903563  0.161558
Q2FYV4   56 1.64706 0.903563  0.161558
O07325   59 1.73529 0.903563  0.161558
Q2G1C1   58 1.70588 0.903563  0.161558
Q2FZR9   49 1.44118 0.903563  0.161558
Q2FVW3   47 1.38235 0.903563  0.161558
Q2G124   59 1.73529 0.903563  0.161558
P0C0V7   68 2 3.07991  0.0107511
Q2FX52   38 1.10145 0.903563  0.161558
Q2G2C7   65 1.88406 0.903563  0.161558
Q2G2D5   54 1.56522 0.903563  0.161558
Q2FXQ7   64 1.85507 0.903563  0.161558
Q2FZW0   71 2.05797 3.07991  0.0107511
Q2FVG3   60 1.73913 0.903563  0.161558
Q2FXR4   61 1.76812 0.903563  0.161558
Q2FZ67   57 1.65217 0.903563  0.161558
Q2G243   66 1.91304 0.903563  0.161558
Q2FV76   60 1.73913 0.903563  0.161558
Q2FVZ4   64 1.85507 0.903563  0.161558
Q2FWC5   46 1.33333 0.903563  0.161558
Q2FZY3   66 1.91304 0.903563  0.161558
Q2FWH5   71 2.05797 3.07991  0.0107511
Q2G241   63 1.82609 0.903563  0.161558
Q2FV35   55 1.5942 0.903563  0.161558
Q2G0T5   69 2 3.07991  0.0107511
Q2G1A9   59 1.71014 0.903563  0.161558
Q2FYU7   45 1.30435 0.903563  0.161558
Q2G2E0   28 0.811594 -1.27278  0.943444
Q2FVT6   56 1.62319 0.903563  0.161558
Q2G0D7   41 1.18841 0.903563  0.161558
Q2G1M6   64 1.85507 0.903563  0.161558
Q2G0A6   37 1.07246 0.903563  0.161558
Q2FUY6   72 2.08696 3.07991  0.0107511
Q2FYJ2   74 2.14493 3.07991  0.0107511
Q2G2E5   45 1.28571 0.903563  0.161558
Q2G2P5   56 1.6 0.903563  0.161558
Q2G1R6   94 2.68571 3.07991  0.0107511
Q2FYF0   71 2.02857 3.07991  0.0107511
Q2FVH8   40 1.14286 0.903563  0.161558
Q2FUU3   73 2.08571 3.07991  0.0107511
Q2FVG8   63 1.8 0.903563  0.161558
Q9ZAH5   76 2.17143 3.07991  0.0107511
Q2G2U0   53 1.51429 0.903563  0.161558
Q2FYR4   55 1.57143 0.903563  0.161558
Q2G256   54 1.54286 0.903563  0.161558
Q2FVY0   44 1.25714 0.903563  0.161558
Q2G0Q2   51 1.45714 0.903563  0.161558
Q2G0R2   58 1.65714 0.903563  0.161558
Q2G0Q3   54 1.54286 0.903563  0.161558
Q2FWZ9   55 1.57143 0.903563  0.161558
Q53705   32 0.914286 -1.27278  0.943444
Q2G2U3   43 1.22857 0.903563  0.161558
Q2FYY6   47 1.34286 0.903563  0.161558
Q2FWL3   50 1.42857 0.903563  0.161558
Q2FY50   52 1.48571 0.903563  0.161558
Q2FXN4   65 1.85714 0.903563  0.161558
Q2G179   36 1.02857 0.903563  0.161558
Q2G1L6   64 1.82857 0.903563  0.161558
Q2FXU4   66 1.88571 0.903563  0.161558
Q2G1E9   47 1.34286 0.903563  0.161558
Q2G232   55 1.57143 0.903563  0.161558
Q2FXH9   42 1.2 0.903563  0.161558
Q2G0X3   32 0.914286 -1.27278  0.943444
Q2FXD0   57 1.62857 0.903563  0.161558
Q2G0G3   37 1.05714 0.903563  0.161558
Q2FWW3   59 1.68571 0.903563  0.161558
Q2FYG0   66 1.85915 0.903563  0.161558
Q2FZS9   45 1.26761 0.903563  0.161558
Q2FYS2   52 1.46479 0.903563  0.161558
Q2G2U4   30 0.84507 -1.27278  0.943444
Q2FWJ9   62 1.74648 0.903563  0.161558
Q2FWF0   61 1.71831 0.903563  0.161558
Q2FXR9   64 1.80282 0.903563  0.161558
Q2FZV7   60 1.69014 0.903563  0.161558
Q2G1W0   60 1.69014 0.903563  0.161558
Q2G2I0   51 1.43662 0.903563  0.161558
Q2G153   60 1.69014 0.903563  0.161558
Q2FWD7   62 1.74648 0.903563  0.161558
Q2FY15   68 1.91549 0.903563  0.161558
Q2FV54   48 1.35211 0.903563  0.161558
Q2FZ74   56 1.57746 0.903563  0.161558
Q2FYV5   68 1.91549 0.903563  0.161558
Q2G2I1   33 0.929577 -1.27278  0.943444
Q2FXZ6   68 1.91549 0.903563  0.161558
Q2G0U0   41 1.15493 0.903563  0.161558
Q2G0Y6   74 2.08451 3.07991  0.0107511
Q2FXJ0   66 1.85915 0.903563  0.161558
Q2FY43   61 1.69444 0.903563  0.161558
Q2FWM1   28 0.777778 -1.27278  0.943444
Q2FVJ1   50 1.38889 0.903563  0.161558
Q2G0K3   61 1.69444 0.903563  0.161558
Q2FY66   65 1.80556 0.903563  0.161558
Q2FW99   39 1.08333 0.903563  0.161558
Q2FV10   72 2 3.07991  0.0107511
Q2FXJ5   53 1.47222 0.903563  0.161558
Q2FX69   21 0.583333 -1.27278  0.943444
Q2G0B2   56 1.55556 0.903563  0.161558
Q2FX14   66 1.83333 0.903563  0.161558
Q2FYD8   45 1.25 0.903563  0.161558
Q2FWE5   58 1.61111 0.903563  0.161558
Q2G2A3   46 1.27778 0.903563  0.161558
Q2FZH8   69 1.91667 0.903563  0.161558
Q2FX51   143 3.97222 5.25625  0.000662855
Q2FWE8   67 1.86111 0.903563  0.161558
Q2G088   60 1.66667 0.903563  0.161558
Q2G028   77 2.10959 3.07991  0.0107511
Q2G1S3   57 1.56164 0.903563  0.161558
Q2FYN4   62 1.69863 0.903563  0.161558
Q2FX86   49 1.34247 0.903563  0.161558
Q2G2S8   48 1.31507 0.903563  0.161558
Q2FUW8   57 1.56164 0.903563  0.161558
Q2FWD4   72 1.9726 0.903563  0.161558
Q2FVH6   52 1.42466 0.903563  0.161558
Q2G029   77 2.10959 3.07991  0.0107511
Q2G1R5   57 1.56164 0.903563  0.161558
Q2FX65   21 0.575342 -1.27278  0.943444
Q2FZV6   70 1.91781 0.903563  0.161558
Q2G1P1   58 1.58904 0.903563  0.161558
Q2FVU4   37 1.0137 0.903563  0.161558
Q2FVT5   67 1.83562 0.903563  0.161558
Q2G2H4   36 0.986301 -1.27278  0.943444
Q2FZ58   56 1.53425 0.903563  0.161558
Q2FVJ2   51 1.39726 0.903563  0.161558
Q2FXW5   58 1.58904 0.903563  0.161558
Q2FWK1   56 1.53425 0.903563  0.161558
Q2G031   56 1.53425 0.903563  0.161558
Q2G0U1   78 2.13699 3.07991  0.0107511
Q2FW46   51 1.39726 0.903563  0.161558
Q2FZY5   70 1.91781 0.903563  0.161558
Q2FZI5   63 1.7027 0.903563  0.161558
Q2FYR9   53 1.43243 0.903563  0.161558
Q2FZ92   54 1.45946 0.903563  0.161558
Q2G1D5   62 1.67568 0.903563  0.161558
Q2FXM2   62 1.67568 0.903563  0.161558
Q2FVM2   52 1.40541 0.903563  0.161558
Q2FZN2   43 1.16216 0.903563  0.161558
Q2G1U8   63 1.7027 0.903563  0.161558
Q2FVS7   43 1.16216 0.903563  0.161558
Q2FWB5   56 1.51351 0.903563  0.161558
Q2FXX1   71 1.91892 0.903563  0.161558
Q2G2J9   55 1.48649 0.903563  0.161558
Q2G0Y7   57 1.54054 0.903563  0.161558
Q2FW81   56 1.51351 0.903563  0.161558
Q2FWK3   71 1.91892 0.903563  0.161558
Q2FY34   61 1.64865 0.903563  0.161558
Q2FXF8   55 1.48649 0.903563  0.161558
Q2FXI9   72 1.94595 0.903563  0.161558
Q05615   56 1.49333 0.903563  0.161558
Q2FUW4   62 1.65333 0.903563  0.161558
Q2FVF4   62 1.65333 0.903563  0.161558
Q2FWI3   43 1.14667 0.903563  0.161558
Q2FWG8   61 1.62667 0.903563  0.161558
Q2G0R0   59 1.57333 0.903563  0.161558
Q2G0I4   55 1.46667 0.903563  0.161558
Q2FV67   73 1.94667 0.903563  0.161558
Q2G091   62 1.65333 0.903563  0.161558
Q2G1U1   45 1.2 0.903563  0.161558
Q2FUX7   55 1.46667 0.903563  0.161558
Q2FY51   57 1.52 0.903563  0.161558
Q2FYP2   67 1.78667 0.903563  0.161558
Q2G0F8   62 1.65333 0.903563  0.161558
Q2FXH5   62 1.65333 0.903563  0.161558
Q2G193   57 1.52 0.903563  0.161558
Q2FWD6   71 1.89333 0.903563  0.161558
Q2FZ98   59 1.55263 0.903563  0.161558
Q2FYQ2   33 0.868421 -1.27278  0.943444
Q2FWL5   84 2.21053 3.07991  0.0107511
Q2FV16   69 1.81579 0.903563  0.161558
Q2FWX9   57 1.5 0.903563  0.161558
Q2G1J0   70 1.84211 0.903563  0.161558
Q2G235   56 1.47368 0.903563  0.161558
Q2FXK1   71 1.86842 0.903563  0.161558
Q2FWF4   57 1.5 0.903563  0.161558
Q2FZC8   49 1.28947 0.903563  0.161558
Q2FZQ4   62 1.63158 0.903563  0.161558
O52582   50 1.31579 0.903563  0.161558
Q2FZI6   62 1.63158 0.903563  0.161558
Q2FUW7   60 1.57895 0.903563  0.161558
Q2G2M9   56 1.47368 0.903563  0.161558
Q2FZD0   50 1.31579 0.903563  0.161558
Q2FWK7   67 1.76316 0.903563  0.161558
Q2FWU4   31 0.815789 -1.27278  0.943444
Q2FUX4   42 1.10526 0.903563  0.161558
Q2G2V3   63 1.65789 0.903563  0.161558
O05204   60 1.57895 0.903563  0.161558
Q2FYC2   73 1.8961 0.903563  0.161558
Q2FZP6   68 1.76623 0.903563  0.161558
Q2G0L2   71 1.84416 0.903563  0.161558
Q2FZV1   20 0.519481 -1.27278  0.943444
Q2FVQ5   55 1.42857 0.903563  0.161558
Q2FZW6   56 1.45455 0.903563  0.161558
Q2FZI3   74 1.92208 0.903563  0.161558
Q2G219   38 0.987013 -1.27278  0.943444
Q2FZR2   59 1.53247 0.903563  0.161558
Q2FXZ2   49 1.27273 0.903563  0.161558
Q2FYC6   91 2.36364 3.07991  0.0107511
Q2FYZ5   66 1.69231 0.903563  0.161558
Q2FWN4   54 1.38462 0.903563  0.161558
Q2G221   35 0.897436 -1.27278  0.943444
Q2FZX5   54 1.38462 0.903563  0.161558
Q2FUW3   65 1.66667 0.903563  0.161558
Q2G2H3   48 1.23077 0.903563  0.161558
Q2FY08   68 1.74359 0.903563  0.161558
Q2FXU5   56 1.4359 0.903563  0.161558
Q2G1F8   66 1.69231 0.903563  0.161558
Q2FYW4   64 1.64103 0.903563  0.161558
Q2G142   44 1.12821 0.903563  0.161558
Q2G1U3   52 1.33333 0.903563  0.161558
Q2FZ18   57 1.46154 0.903563  0.161558
Q2FV24   49 1.25641 0.903563  0.161558
Q2G1C2   64 1.64103 0.903563  0.161558
Q2FYZ4   62 1.58974 0.903563  0.161558
Q2FWT4   196 5.02564 9.60895  2.49513e-06
Q2FUX1   56 1.4359 0.903563  0.161558
Q2FZG9   80 2.02532 3.07991  0.0107511
Q2FVC1   61 1.5443 0.903563  0.161558
Q2FYT3   48 1.21519 0.903563  0.161558
Q2FY82   58 1.46835 0.903563  0.161558
Q2FV02   83 2.10127 3.07991  0.0107511
Q2FXJ2   38 0.962025 -1.27278  0.943444
Q2FZ02   63 1.59494 0.903563  0.161558
Q2G0L3   61 1.5443 0.903563  0.161558
Q2FZH5   74 1.87342 0.903563  0.161558
Q2FWH4   67 1.6962 0.903563  0.161558
Q2FW49   59 1.49367 0.903563  0.161558
Q93T05   50 1.26582 0.903563  0.161558
Q2FX73   51 1.29114 0.903563  0.161558
Q2G239   45 1.125 0.903563  0.161558
Q2G121   73 1.825 0.903563  0.161558
Q2FY11   54 1.35 0.903563  0.161558
Q2FV11   52 1.3 0.903563  0.161558
Q2FZ05   69 1.725 0.903563  0.161558
Q2G253   57 1.425 0.903563  0.161558
Q2FW98   55 1.375 0.903563  0.161558
Q2G205   54 1.35 0.903563  0.161558
Q2FVE7   48 1.2 0.903563  0.161558
Q2FYD0   33 0.825 -1.27278  0.943444
Q2FZ19   72 1.8 0.903563  0.161558
Q2G1C7   53 1.325 0.903563  0.161558
Q2FV60   51 1.275 0.903563  0.161558
Q2FY64   49 1.225 0.903563  0.161558
Q2FZI9   60 1.5 0.903563  0.161558
Q2FV57   65 1.60494 0.903563  0.161558
Q2FXA5   65 1.60494 0.903563  0.161558
Q2G2U8   25 0.617284 -1.27278  0.943444
Q2FZP0   60 1.48148 0.903563  0.161558
Q2FZL7   60 1.48148 0.903563  0.161558
Q2FZR3   50 1.23457 0.903563  0.161558
Q2FWA0   64 1.58025 0.903563  0.161558
Q2G090   84 2.07407 3.07991  0.0107511
Q2G1H0   64 1.56098 0.903563  0.161558
Q2FZP4   55 1.34146 0.903563  0.161558
Q2FUX0   65 1.58537 0.903563  0.161558
Q2FV86   67 1.63415 0.903563  0.161558
Q2FV14   56 1.36585 0.903563  0.161558
Q2FUT2   76 1.85366 0.903563  0.161558
Q2FZ64   50 1.21951 0.903563  0.161558
Q2FUW1   28 0.674699 -1.27278  0.943444
Q2FWI0   49 1.18072 0.903563  0.161558
Q2G2K5   55 1.3253 0.903563  0.161558
Q2FWK6   65 1.56627 0.903563  0.161558
Q2G0T9   57 1.37349 0.903563  0.161558
Q2G078   65 1.56627 0.903563  0.161558
Q2G1P3   65 1.56627 0.903563  0.161558
Q2G274   64 1.52381 0.903563  0.161558
Q2FZD4   59 1.40476 0.903563  0.161558
Q2FYS5   59 1.40476 0.903563  0.161558
Q2G1K5   83 1.97619 0.903563  0.161558
Q2G1L5   51 1.21429 0.903563  0.161558
Q2G1M9   56 1.33333 0.903563  0.161558
Q2FX67   47 1.11905 0.903563  0.161558
Q2FZ32   62 1.47619 0.903563  0.161558
Q2FWH7   62 1.47619 0.903563  0.161558
Q2FXT8   47 1.10588 0.903563  0.161558
Q2FUQ3   52 1.22353 0.903563  0.161558
Q2G1Y6   58 1.36471 0.903563  0.161558
Q2FX68   34 0.8 -1.27278  0.943444
Q2FWD1   68 1.6 0.903563  0.161558
Q2FUZ8   61 1.43529 0.903563  0.161558
Q2G1F5   49 1.15294 0.903563  0.161558
Q2G2T6   50 1.17647 0.903563  0.161558
Q2FYD2   37 0.870588 -1.27278  0.943444
Q2FYA1   56 1.31765 0.903563  0.161558
Q2FY21   47 1.10588 0.903563  0.161558
Q2FZD3   39 0.917647 -1.27278  0.943444
Q2G1Z4   56 1.31765 0.903563  0.161558
Q2G0S3   50 1.16279 0.903563  0.161558
Q2FVQ3   67 1.55814 0.903563  0.161558
Q2G2J4   49 1.13953 0.903563  0.161558
Q2G2B8   53 1.23256 0.903563  0.161558
Q2G0L5   25 0.581395 -1.27278  0.943444
Q2FW72   53 1.23256 0.903563  0.161558
Q2FYT8   89 2.06977 3.07991  0.0107511
Q2FXM9   61 1.4186 0.903563  0.161558
Q2G1Y0   51 1.18605 0.903563  0.161558
Q2G2D0   60 1.39535 0.903563  0.161558
Q2G2M2   47 1.09302 0.903563  0.161558
Q2G1B7   59 1.37209 0.903563  0.161558
Q2G1B8   56 1.30233 0.903563  0.161558
Q2G0M6   51 1.18605 0.903563  0.161558
Q2G1D8   55 1.26437 0.903563  0.161558
Q2FV70   53 1.21839 0.903563  0.161558
Q2FV72   56 1.28736 0.903563  0.161558
Q2FVB2   54 1.24138 0.903563  0.161558
Q2G122   78 1.7931 0.903563  0.161558
Q2G1W2   63 1.43182 0.903563  0.161558
Q2FWW1   47 1.06818 0.903563  0.161558
Q2G1F4   57 1.29545 0.903563  0.161558
Q2G093   63 1.43182 0.903563  0.161558
Q2FXY7   59 1.34091 0.903563  0.161558
Q2G1C6   66 1.5 0.903563  0.161558
Q2FZ20   48 1.09091 0.903563  0.161558
O50581   67 1.50562 0.903563  0.161558
Q2G1N1   41 0.921348 -1.27278  0.943444
Q2G188   49 1.08889 0.903563  0.161558
Q2G296   62 1.37778 0.903563  0.161558
Q2G2E9   57 1.26667 0.903563  0.161558
Q2G294   68 1.51111 0.903563  0.161558
Q2FWJ5   50 1.11111 0.903563  0.161558
Q2FW03   59 1.2967 0.903563  0.161558
Q2G0N1   58 1.27473 0.903563  0.161558
Q2FZJ0   58 1.27473 0.903563  0.161558
Q2FYZ9   55 1.20879 0.903563  0.161558
Q2FV74   70 1.53846 0.903563  0.161558
Q2FXP7   54 1.18681 0.903563  0.161558
Q2FXU1   62 1.36264 0.903563  0.161558
Q2G1M8   54 1.18681 0.903563  0.161558
Q2FXY4   66 1.45055 0.903563  0.161558
Q2FZ94   48 1.04348 0.903563  0.161558
Q2FYI0   59 1.26882 0.903563  0.161558
Q2FXT9   70 1.50538 0.903563  0.161558
Q2G0D2   61 1.29787 0.903563  0.161558
Q2FYB7   46 0.978723 -1.27278  0.943444
Q2FVN8   61 1.29787 0.903563  0.161558
Q2FZ49   42 0.893617 -1.27278  0.943444
Q2FUW6   55 1.17021 0.903563  0.161558
Q2G1P7   54 1.14894 0.903563  0.161558
Q2FW70   56 1.17895 0.903563  0.161558
Q2G0W1   60 1.26316 0.903563  0.161558
Q2G024   54 1.13684 0.903563  0.161558
Q2G1G8   46 0.968421 -1.27278  0.943444
Q2G1R9   56 1.17895 0.903563  0.161558
O06446   63 1.32632 0.903563  0.161558
Q2G1C9   56 1.17895 0.903563  0.161558
Q2FXV8   54 1.125 0.903563  0.161558
Q2G0P5   56 1.16667 0.903563  0.161558
Q2FV64   50 1.03093 0.903563  0.161558
Q2FV87   44 0.897959 -1.27278  0.943444
Q2G1K9   62 1.25253 0.903563  0.161558
Q2G266   65 1.31313 0.903563  0.161558
Q59801   53 1.06 0.903563  0.161558
Q2FXH2   59 1.18 0.903563  0.161558
Q53727   62 1.22772 0.903563  0.161558
Q2G2Q0   51 1.0099 0.903563  0.161558
Q2FZD8   44 0.862745 -1.27278  0.943444
Q2FYS4   50 0.980392 -1.27278  0.943444
Q2G1G2   70 1.37255 0.903563  0.161558
Q2FXV9   49 0.951456 -1.27278  0.943444
Q2G0L4   25 0.485437 -1.27278  0.943444
Q2FXR8   58 1.12621 0.903563  0.161558
Q2FYJ0   73 1.41748 0.903563  0.161558
Q2FZS8   50 0.961538 -1.27278  0.943444
Q2FXN9   55 1.03774 0.903563  0.161558
Q2FYM1   58 1.09434 0.903563  0.161558
Q2FVZ5   52 0.981132 -1.27278  0.943444
Q2FVL8   51 0.953271 -1.27278  0.943444
Q2FZ40   51 0.953271 -1.27278  0.943444
Q2FYH5   72 1.33333 0.903563  0.161558
Q2FXB3   53 0.963636 -1.27278  0.943444
Q2FYS9   77 1.375 0.903563  0.161558
Q2G1Q4   57 1.01786 0.903563  0.161558
Q2FVC3   66 1.17857 0.903563  0.161558
Q2G046   53 0.938053 -1.27278  0.943444
Q2FWU3   37 0.654867 -1.27278  0.943444
Q2FZ72   78 1.38053 0.903563  0.161558
Q2FZ82   52 0.920354 -1.27278  0.943444
Q9F1K0   46 0.793103 -1.27278  0.943444
Q2FVV9   49 0.816667 -1.27278  0.943444
Q2FZT6   57 0.942149 -1.27278  0.943444
Q2FWU5   47 0.77686 -1.27278  0.943444
Q2FYC8   43 0.704918 -1.27278  0.943444
Q2FZK7   48 0.774194 -1.27278  0.943444
Q2G2C1   51 0.822581 -1.27278  0.943444
Q2FZT5   72 1.13386 0.903563  0.161558
Q2G0R8   57 0.890625 -1.27278  0.943444
Q2FW95   38 0.59375 -1.27278  0.943444
Q2G0N5   46 0.69697 -1.27278  0.943444
P47768   49 0.731343 -1.27278  0.943444
Q2FXH4   33 0.488889 -1.27278  0.943444
Q2FVM1   64 0.948148 -1.27278  0.943444
```
