## Supplementary Data 3 for "Mining folded proteomes in the era of accurate structure prediction": PF03400.output

```
# cudaSaTabsearch LTYPE = T LORDER = F LSOLN = F
# QUERY ID = PF03400 
# DBFILE = ./tableaux.ascii.DB                                                             
Q2G0V6   0 0 -1.27278 0.943444
Q2G075   0 0 -1.27278 0.943444
Q2G083   0 0 -1.27278 0.943444
Q2FZN3   0 0 -1.27278 0.943444
Q2FY90   0 0 -1.27278 0.943444
Q2FX91   0 0 -1.27278 0.943444
Q2FX54   0 0 -1.27278 0.943444
Q2FYQ4   0 0 -1.27278 0.943444
Q2G284   0 0 -1.27278 0.943444
Q2G0S4   0 0 -1.27278 0.943444
Q2FWM3   0 0 -1.27278 0.943444
Q2FX81   0 0 -1.27278 0.943444
Q2FXC6   0 0 -1.27278 0.943444
Q2FWJ7   0 0 -1.27278 0.943444
Q2FYJ9   0 0 -1.27278 0.943444
Q2G2E6   0 0 -1.27278 0.943444
Q2FWV0   0 0 -1.27278 0.943444
Q2FZC3   0 0 -1.27278 0.943444
Q2FVH9   0 0 -1.27278 0.943444
Q2FXQ5   0 0 -1.27278 0.943444
Q2FZU4   0 0 -1.27278 0.943444
Q2FYF8   0 0 -1.27278 0.943444
Q2FUR4   0 0 -1.27278 0.943444
Q2FYI2   0 0 -1.27278 0.943444
Q2FYY2   0 0 -1.27278 0.943444
Q2FW58   0 0 -1.27278 0.943444
P0C7Z3   0 0 -1.27278 0.943444
Q2G0T2   0 0 -1.27278 0.943444
Q2G1G9   0 0 -1.27278 0.943444
Q2FVJ0   0 0 -1.27278 0.943444
Q2FZ80   0 0 -1.27278 0.943444
Q2G1R4   0 0 -1.27278 0.943444
Q2FW02   0 0 -1.27278 0.943444
Q2G1X3   0 0 -1.27278 0.943444
Q2FWW4   0 0 -1.27278 0.943444
Q2FZE1   0 0 -1.27278 0.943444
Q2FY31   0 0 -1.27278 0.943444
Q2G018   0 0 -1.27278 0.943444
Q2FZI0   0 0 -1.27278 0.943444
Q2FUZ7   0 0 -1.27278 0.943444
Q2G250   0 0 -1.27278 0.943444
Q2FWU8   0 0 -1.27278 0.943444
Q2FYX5   0 0 -1.27278 0.943444
Q2FZY2   0 0 -1.27278 0.943444
Q2FZX8   0 0 -1.27278 0.943444
Q2FUY8   0 0 -1.27278 0.943444
Q2FV73   0 0 -1.27278 0.943444
Q2G0C5   0 0 -1.27278 0.943444
Q2FZ52   0 0 -1.27278 0.943444
Q2FVK6   0 0 -1.27278 0.943444
Q2G0Z3   0 0 -1.27278 0.943444
Q2FZJ8   0 0 -1.27278 0.943444
Q2FY57   0 0 -1.27278 0.943444
Q2G0W3   0 0 -1.27278 0.943444
Q2G0I2   0 0 -1.27278 0.943444
Q2FYX1   0 0 -1.27278 0.943444
Q2G0H2   0 0 -1.27278 0.943444
Q2FWJ8   0 0 -1.27278 0.943444
Q2FWZ7   0 0 -1.27278 0.943444
Q2FV04   0 0 -1.27278 0.943444
Q2G0H6   0 0 -1.27278 0.943444
Q2G291   0 0 -1.27278 0.943444
Q2G1A7   0 0 -1.27278 0.943444
Q2FVS8   0 0 -1.27278 0.943444
Q2FZ26   0 0 -1.27278 0.943444
Q2FXJ3   0 0 -1.27278 0.943444
Q2G231   0 0 -1.27278 0.943444
Q2G2N0   0 0 -1.27278 0.943444
Q2G2I2   0 0 -1.27278 0.943444
Q2FYU3   0 0 -1.27278 0.943444
Q2FWY5   0 0 -1.27278 0.943444
Q2G2E3   0 0 -1.27278 0.943444
Q2FV09   0 0 -1.27278 0.943444
Q2FX72   0 0 -1.27278 0.943444
Q2FWA3   0 0 -1.27278 0.943444
Q2FWF2   0 0 -1.27278 0.943444
Q2G0E4   0 0 -1.27278 0.943444
Q2G251   0 0 -1.27278 0.943444
P0C818   0 0 -1.27278 0.943444
Q2FXQ2   0 0 -1.27278 0.943444
Q2FXD4   0 0 -1.27278 0.943444
Q2G014   0 0 -1.27278 0.943444
Q2FWI9   0 0 -1.27278 0.943444
Q2FX79   0 0 -1.27278 0.943444
Q2FVP7   0 0 -1.27278 0.943444
Q2FZN4   0 0 -1.27278 0.943444
Q2FWU6   0 0 -1.27278 0.943444
Q2G2Y1   0 0 -1.27278 0.943444
Q2FYF6   0 0 -1.27278 0.943444
Q2FXK0   0 0 -1.27278 0.943444
Q2FVI9   0 0 -1.27278 0.943444
Q2G246   0 0 -1.27278 0.943444
Q2G053   0 0 -1.27278 0.943444
Q2FWK8   0 0 -1.27278 0.943444
Q2FXL8   0 0 -1.27278 0.943444
Q2G0Q4   0 0 -1.27278 0.943444
Q2FVB7   0 0 -1.27278 0.943444
Q2FYD6   0 0 -1.27278 0.943444
Q2FXK9   0 0 -1.27278 0.943444
Q2FV78   0 0 -1.27278 0.943444
Q2FXG4   0 0 -1.27278 0.943444
Q2G0C8   0 0 -1.27278 0.943444
Q2FWU9   0 0 -1.27278 0.943444
Q2FUX2   0 0 -1.27278 0.943444
Q2FYI8   0 0 -1.27278 0.943444
Q2FXA1   0 0 -1.27278 0.943444
Q2FV49   0 0 -1.27278 0.943444
Q2G1S0   0 0 -1.27278 0.943444
Q2G0G0   0 0 -1.27278 0.943444
P0C805   0 0 -1.27278 0.943444
Q2FWV9   0 0 -1.27278 0.943444
Q2G152   0 0 -1.27278 0.943444
Q2FX48   0 0 -1.27278 0.943444
Q2FXS5   0 0 -1.27278 0.943444
Q2FWL4   0 0 -1.27278 0.943444
P0C7Y1   0 0 -1.27278 0.943444
Q2FXA2   0 0 -1.27278 0.943444
Q2FY96   0 0 -1.27278 0.943444
Q2FVJ3   0 0 -1.27278 0.943444
Q2FZ24   0 0 -1.27278 0.943444
Q2G1X4   0 0 -1.27278 0.943444
Q2FYM6   0 0 -1.27278 0.943444
Q2FWX6   0 0 -1.27278 0.943444
Q2G1D2   0 0 -1.27278 0.943444
Q2FWC0   0 0 -1.27278 0.943444
Q2FZG7   0 0 -1.27278 0.943444
Q2G2P1   0 0 -1.27278 0.943444
Q2G1M4   0 0 -1.27278 0.943444
Q2FX29   0 0 -1.27278 0.943444
Q2FUZ3   0 0 -1.27278 0.943444
Q2FVZ9   0 0 -1.27278 0.943444
Q2G2N3   0 0 -1.27278 0.943444
Q2G237   0 0 -1.27278 0.943444
Q2FXN5   0 0 -1.27278 0.943444
Q2FYP7   0 0 -1.27278 0.943444
Q2FWC8   0 0 -1.27278 0.943444
Q2G209   0 0 -1.27278 0.943444
Q2FXX7   0 0 -1.27278 0.943444
Q2FV05   0 0 -1.27278 0.943444
Q2FWM8   0 0 -1.27278 0.943444
Q2FV00   0 0 -1.27278 0.943444
Q2FZF2   0 0 -1.27278 0.943444
Q2FV80   0 0 -1.27278 0.943444
Q2FZZ7   0 0 -1.27278 0.943444
Q2FWH8   0 0 -1.27278 0.943444
Q2FVS5   0 0 -1.27278 0.943444
Q2FWY0   0 0 -1.27278 0.943444
Q2FZM3   0 0 -1.27278 0.943444
Q2FZW8   0 0 -1.27278 0.943444
Q2FVY7   0 0 -1.27278 0.943444
Q2FXJ1   0 0 -1.27278 0.943444
Q2G0T7   0 0 -1.27278 0.943444
Q2FW40   0 0 -1.27278 0.943444
Q2FYU9   0 0 -1.27278 0.943444
Q2FUR0   0 0 -1.27278 0.943444
Q2G215   0 0 -1.27278 0.943444
Q2G169   0 0 -1.27278 0.943444
Q2G034   0 0 -1.27278 0.943444
Q2FUV8   0 0 -1.27278 0.943444
Q2FW44   2 0.363636 -1.27278 0.943444
Q2FYJ8   0 0 -1.27278 0.943444
Q2FVR6   2 0.363636 -1.27278 0.943444
Q2G183   0 0 -1.27278 0.943444
Q2G0S1   1 0.181818 -1.27278 0.943444
Q2FX83   0 0 -1.27278 0.943444
Q2FYF7   0 0 -1.27278 0.943444
Q2G166   2 0.363636 -1.27278 0.943444
Q2FX20   2 0.363636 -1.27278 0.943444
Q2G020   0 0 -1.27278 0.943444
Q2FVC0   0 0 -1.27278 0.943444
Q2FVD1   0 0 -1.27278 0.943444
Q2FWH1   1 0.181818 -1.27278 0.943444
Q2FYX2   0 0 -1.27278 0.943444
Q2FZB5   0 0 -1.27278 0.943444
Q2G0G8   0 0 -1.27278 0.943444
P0A0I4   0 0 -1.27278 0.943444
Q2G2C6   0 0 -1.27278 0.943444
Q2FVB1   1 0.181818 -1.27278 0.943444
Q2FYN1   1 0.181818 -1.27278 0.943444
Q2FV79   0 0 -1.27278 0.943444
Q2FVU9   0 0 -1.27278 0.943444
Q2G0W5   0 0 -1.27278 0.943444
Q2FW60   0 0 -1.27278 0.943444
Q2G269   0 0 -1.27278 0.943444
Q2FZS1   1 0.181818 -1.27278 0.943444
Q2G1Y3   1 0.181818 -1.27278 0.943444
Q2FWA4   2 0.363636 -1.27278 0.943444
Q2G0C0   0 0 -1.27278 0.943444
Q2G2J6   0 0 -1.27278 0.943444
Q2G1R2   1 0.181818 -1.27278 0.943444
Q2FXY8   1 0.181818 -1.27278 0.943444
Q2FYL2   1 0.181818 -1.27278 0.943444
Q2FYS3   0 0 -1.27278 0.943444
Q2FXS0   1 0.181818 -1.27278 0.943444
Q2FWA7   0 0 -1.27278 0.943444
Q2FWV8   0 0 -1.27278 0.943444
Q2G279   1 0.181818 -1.27278 0.943444
Q2FYB5   0 0 -1.27278 0.943444
Q2G175   0 0 -1.27278 0.943444
Q2FZ07   1 0.181818 -1.27278 0.943444
Q2FVG7   1 0.181818 -1.27278 0.943444
Q2G2P3   0 0 -1.27278 0.943444
Q2FZA3   1 0.181818 -1.27278 0.943444
Q2FYE1   1 0.181818 -1.27278 0.943444
Q2G2F8   0 0 -1.27278 0.943444
Q2FWS8   0 0 -1.27278 0.943444
Q2FXD8   1 0.181818 -1.27278 0.943444
Q2FX46   0 0 -1.27278 0.943444
Q2FYB4   0 0 -1.27278 0.943444
Q2FYC0   0 0 -1.27278 0.943444
Q2FUY5   1 0.181818 -1.27278 0.943444
Q2FYF2   0 0 -1.27278 0.943444
Q2G0R4   0 0 -1.27278 0.943444
Q2G1L1   0 0 -1.27278 0.943444
Q2FYB0   0 0 -1.27278 0.943444
Q2FWW5   0 0 -1.27278 0.943444
Q2FX04   0 0 -1.27278 0.943444
Q2FV33   0 0 -1.27278 0.943444
Q2FUX6   1 0.181818 -1.27278 0.943444
Q2FVP5   0 0 -1.27278 0.943444
Q2G0W7   0 0 -1.27278 0.943444
Q2FXV1   0 0 -1.27278 0.943444
Q2G096   0 0 -1.27278 0.943444
Q2FV68   1 0.181818 -1.27278 0.943444
Q2FVY6   0 0 -1.27278 0.943444
Q2FYY0   1 0.181818 -1.27278 0.943444
Q2G005   0 0 -1.27278 0.943444
Q2G2B4   0 0 -1.27278 0.943444
Q2FVZ7   0 0 -1.27278 0.943444
Q2FW55   0 0 -1.27278 0.943444
Q2FV92   0 0 -1.27278 0.943444
Q2FYV9   1 0.181818 -1.27278 0.943444
Q2FW74   2 0.363636 -1.27278 0.943444
Q2FVK9   0 0 -1.27278 0.943444
Q2FZA4   0 0 -1.27278 0.943444
Q2FV25   0 0 -1.27278 0.943444
Q2FYG8   0 0 -1.27278 0.943444
Q2G216   0 0 -1.27278 0.943444
Q2FZ69   1 0.181818 -1.27278 0.943444
Q2FV97   0 0 -1.27278 0.943444
Q2FZ95   0 0 -1.27278 0.943444
Q2FZN8   0 0 -1.27278 0.943444
Q2FZG2   2 0.363636 -1.27278 0.943444
Q2G259   0 0 -1.27278 0.943444
Q2FYB6   0 0 -1.27278 0.943444
Q2FZD1   0 0 -1.27278 0.943444
Q2FYT6   0 0 -1.27278 0.943444
Q2G0Y2   1 0.181818 -1.27278 0.943444
Q2FWZ1   2 0.363636 -1.27278 0.943444
Q2FVC8   0 0 -1.27278 0.943444
Q2G2H1   0 0 -1.27278 0.943444
Q2FY47   0 0 -1.27278 0.943444
Q2FX78   0 0 -1.27278 0.943444
Q2FX47   0 0 -1.27278 0.943444
Q2FZA7   0 0 -1.27278 0.943444
Q2FV32   0 0 -1.27278 0.943444
Q2FYE6   0 0 -1.27278 0.943444
Q2FZ41   0 0 -1.27278 0.943444
Q2FYG3   0 0 -1.27278 0.943444
Q2FX01   2 0.363636 -1.27278 0.943444
Q2FXU6   2 0.363636 -1.27278 0.943444
Q2FYL7   0 0 -1.27278 0.943444
Q2FWQ3   0 0 -1.27278 0.943444
Q2FZY9   0 0 -1.27278 0.943444
Q2FV50   0 0 -1.27278 0.943444
Q2FUY7   0 0 -1.27278 0.943444
Q2FXP6   0 0 -1.27278 0.943444
Q2G1S9   0 0 -1.27278 0.943444
Q2FX18   0 0 -1.27278 0.943444
Q2FYU0   0 0 -1.27278 0.943444
Q2FXZ7   2 0.333333 -1.27278 0.943444
Q2G051   2 0.333333 -1.27278 0.943444
Q2FWS3   1 0.166667 -1.27278 0.943444
Q2FW14   4 0.666667 -1.27278 0.943444
Q2FYD7   2 0.333333 -1.27278 0.943444
Q9RQP8   0 0 -1.27278 0.943444
Q2FZK2   2 0.333333 -1.27278 0.943444
Q2FWI7   4 0.666667 -1.27278 0.943444
Q2G182   0 0 -1.27278 0.943444
Q2FYT7   2 0.333333 -1.27278 0.943444
Q2FV46   0 0 -1.27278 0.943444
Q2FY58   0 0 -1.27278 0.943444
Q2FX06   0 0 -1.27278 0.943444
Q2FZH0   2 0.333333 -1.27278 0.943444
Q2FUZ4   6 1 0.903563 0.161558
Q2G102   1 0.166667 -1.27278 0.943444
Q2G1R8   0 0 -1.27278 0.943444
Q2G2J1   2 0.333333 -1.27278 0.943444
Q2FX71   1 0.166667 -1.27278 0.943444
Q2FUZ5   2 0.333333 -1.27278 0.943444
Q2FYP5   0 0 -1.27278 0.943444
Q2G048   0 0 -1.27278 0.943444
Q2FUQ0   1 0.166667 -1.27278 0.943444
Q2FWS7   2 0.333333 -1.27278 0.943444
Q2FV65   0 0 -1.27278 0.943444
Q2G125   0 0 -1.27278 0.943444
Q2FYT2   3 0.5 -1.27278 0.943444
Q2FVH7   1 0.166667 -1.27278 0.943444
Q2G127   0 0 -1.27278 0.943444
Q2FYI5   0 0 -1.27278 0.943444
Q2FYX4   5 0.833333 -1.27278 0.943444
Q2G0M3   6 1 0.903563 0.161558
Q2FW87   1 0.166667 -1.27278 0.943444
Q2G211   0 0 -1.27278 0.943444
Q2FXR5   4 0.666667 -1.27278 0.943444
Q2FWR5   2 0.333333 -1.27278 0.943444
Q2FYD5   1 0.166667 -1.27278 0.943444
Q2FY94   1 0.166667 -1.27278 0.943444
Q2G2W8   0 0 -1.27278 0.943444
Q2FZL9   6 1 0.903563 0.161558
Q2FYT9   2 0.333333 -1.27278 0.943444
Q2FX44   3 0.5 -1.27278 0.943444
Q2FXB2   0 0 -1.27278 0.943444
Q2FVF6   2 0.333333 -1.27278 0.943444
Q2G2F6   0 0 -1.27278 0.943444
Q2G2C3   1 0.166667 -1.27278 0.943444
Q2FYA5   4 0.666667 -1.27278 0.943444
Q2FYB1   1 0.166667 -1.27278 0.943444
Q2G011   1 0.166667 -1.27278 0.943444
Q2FV29   0 0 -1.27278 0.943444
Q2FVW1   1 0.166667 -1.27278 0.943444
Q2FYA4   2 0.333333 -1.27278 0.943444
Q2FY26   1 0.166667 -1.27278 0.943444
Q2FXC1   2 0.333333 -1.27278 0.943444
Q2G2T0   4 0.666667 -1.27278 0.943444
Q2FY62   0 0 -1.27278 0.943444
Q2G2K4   2 0.333333 -1.27278 0.943444
Q2FW65   1 0.166667 -1.27278 0.943444
Q2FY05   6 1 0.903563 0.161558
Q2FV96   4 0.666667 -1.27278 0.943444
Q2G1S7   0 0 -1.27278 0.943444
Q2FWS9   2 0.333333 -1.27278 0.943444
Q2G180   1 0.166667 -1.27278 0.943444
Q2G0L6   1 0.166667 -1.27278 0.943444
Q2G189   0 0 -1.27278 0.943444
Q2FYD9   0 0 -1.27278 0.943444
Q2FWM6   0 0 -1.27278 0.943444
Q2FXA6   0 0 -1.27278 0.943444
Q2G0U8   1 0.166667 -1.27278 0.943444
Q2FXD9   0 0 -1.27278 0.943444
Q2FWF9   0 0 -1.27278 0.943444
Q2FXS3   1 0.166667 -1.27278 0.943444
Q2FXX6   0 0 -1.27278 0.943444
Q2FWU2   2 0.333333 -1.27278 0.943444
Q2FXD5   2 0.333333 -1.27278 0.943444
Q2FZK8   2 0.333333 -1.27278 0.943444
Q2FV15   1 0.166667 -1.27278 0.943444
Q2FZZ5   4 0.666667 -1.27278 0.943444
Q2FW48   2 0.333333 -1.27278 0.943444
Q2FYB3   2 0.333333 -1.27278 0.943444
Q2FWT5   2 0.333333 -1.27278 0.943444
Q2FVH4   0 0 -1.27278 0.943444
Q2FWP4   2 0.333333 -1.27278 0.943444
Q2FYX9   2 0.333333 -1.27278 0.943444
Q2G1U7   1 0.166667 -1.27278 0.943444
Q2FXY6   1 0.166667 -1.27278 0.943444
Q2FYT1   1 0.166667 -1.27278 0.943444
Q2G244   1 0.166667 -1.27278 0.943444
Q2FX30   0 0 -1.27278 0.943444
Q2FVZ3   0 0 -1.27278 0.943444
Q2FWP5   6 1 0.903563 0.161558
Q2FX41   1 0.166667 -1.27278 0.943444
Q2G2R5   0 0 -1.27278 0.943444
Q2G2S3   4 0.615385 -1.27278 0.943444
Q2G004   0 0 -1.27278 0.943444
Q2FWV1   2 0.307692 -1.27278 0.943444
Q2G003   2 0.307692 -1.27278 0.943444
Q2FZV3   2 0.307692 -1.27278 0.943444
Q2G026   2 0.307692 -1.27278 0.943444
Q2FXG7   1 0.153846 -1.27278 0.943444
Q2FYL8   0 0 -1.27278 0.943444
Q2FZB6   0 0 -1.27278 0.943444
Q2FZE4   3 0.461538 -1.27278 0.943444
Q2FX11   2 0.307692 -1.27278 0.943444
Q2G0Y3   4 0.615385 -1.27278 0.943444
Q2FZW7   0 0 -1.27278 0.943444
Q2FX21   12 1.84615 0.903563 0.161558
Q2G092   12 1.84615 0.903563 0.161558
Q2FZB7   1 0.153846 -1.27278 0.943444
Q2G0J9   12 1.84615 0.903563 0.161558
Q2G1X2   1 0.153846 -1.27278 0.943444
Q2FZD6   8 1.23077 0.903563 0.161558
Q2FW67   1 0.153846 -1.27278 0.943444
Q2G111   2 0.307692 -1.27278 0.943444
Q2G2Y4   4 0.615385 -1.27278 0.943444
Q2FY38   0 0 -1.27278 0.943444
Q2FWJ0   4 0.615385 -1.27278 0.943444
Q2G2T5   2 0.307692 -1.27278 0.943444
Q2FVG6   2 0.307692 -1.27278 0.943444
Q2G1V8   0 0 -1.27278 0.943444
Q2G1L0   0 0 -1.27278 0.943444
Q2FXD6   3 0.461538 -1.27278 0.943444
P0C948   1 0.153846 -1.27278 0.943444
Q2G1M2   1 0.153846 -1.27278 0.943444
Q2FVW8   1 0.153846 -1.27278 0.943444
Q2FX24   1 0.153846 -1.27278 0.943444
Q2FWS4   12 1.84615 0.903563 0.161558
Q2FYQ3   1 0.153846 -1.27278 0.943444
Q2G254   5 0.769231 -1.27278 0.943444
Q2FWB4   0 0 -1.27278 0.943444
Q2FUP8   3 0.461538 -1.27278 0.943444
Q2FZC2   0 0 -1.27278 0.943444
Q2FYE4   6 0.923077 -1.27278 0.943444
Q2FWS2   2 0.307692 -1.27278 0.943444
Q2FY03   3 0.461538 -1.27278 0.943444
Q2FVS6   4 0.615385 -1.27278 0.943444
Q2FXV2   1 0.153846 -1.27278 0.943444
Q2G2L6   3 0.461538 -1.27278 0.943444
Q2G2I5   3 0.461538 -1.27278 0.943444
Q2FYA2   2 0.307692 -1.27278 0.943444
Q2FWV7   0 0 -1.27278 0.943444
Q2FXE7   2 0.307692 -1.27278 0.943444
Q2G0J6   0 0 -1.27278 0.943444
Q2FUU4   10 1.53846 0.903563 0.161558
Q2FVJ4   1 0.153846 -1.27278 0.943444
Q2FZM9   1 0.153846 -1.27278 0.943444
Q2FZ51   3 0.461538 -1.27278 0.943444
Q2FY22   6 0.923077 -1.27278 0.943444
Q2G2Q1   4 0.615385 -1.27278 0.943444
Q2G109   4 0.615385 -1.27278 0.943444
Q2G1D6   4 0.615385 -1.27278 0.943444
Q2FVC9   0 0 -1.27278 0.943444
Q2G2R6   11 1.69231 0.903563 0.161558
Q2FZ85   2 0.307692 -1.27278 0.943444
Q2FVK4   6 0.923077 -1.27278 0.943444
Q2G1V9   1 0.153846 -1.27278 0.943444
Q2G2H6   1 0.153846 -1.27278 0.943444
Q2FWS6   11 1.69231 0.903563 0.161558
Q2FZW4   3 0.461538 -1.27278 0.943444
Q2G1M3   1 0.153846 -1.27278 0.943444
Q2G1M0   9 1.38462 0.903563 0.161558
Q2G1Y9   6 0.923077 -1.27278 0.943444
Q2FX45   2 0.307692 -1.27278 0.943444
Q2FWP8   4 0.615385 -1.27278 0.943444
Q2FYP4   2 0.307692 -1.27278 0.943444
Q2FYL1   3 0.461538 -1.27278 0.943444
Q2G1L4   4 0.615385 -1.27278 0.943444
Q2FUQ7   5 0.769231 -1.27278 0.943444
Q2G247   0 0 -1.27278 0.943444
Q2FVV0   4 0.615385 -1.27278 0.943444
Q2FYU6   4 0.615385 -1.27278 0.943444
Q2G2N6   4 0.615385 -1.27278 0.943444
Q2FXC9   1 0.153846 -1.27278 0.943444
Q2FX42   2 0.307692 -1.27278 0.943444
Q2FX26   3 0.461538 -1.27278 0.943444
Q2FWF3   0 0 -1.27278 0.943444
Q2FZY1   1 0.153846 -1.27278 0.943444
Q2FW15   7 1 0.903563 0.161558
P0A0G2   9 1.28571 0.903563 0.161558
Q2G2G5   4 0.571429 -1.27278 0.943444
Q2FY39   1 0.142857 -1.27278 0.943444
Q2G0B5   1 0.142857 -1.27278 0.943444
Q2FZI1   11 1.57143 0.903563 0.161558
Q2FUQ6   6 0.857143 -1.27278 0.943444
Q2FVR5   5 0.714286 -1.27278 0.943444
Q2G2W6   3 0.428571 -1.27278 0.943444
Q2FZR8   2 0.285714 -1.27278 0.943444
Q2FVY8   9 1.28571 0.903563 0.161558
Q2FZ60   5 0.714286 -1.27278 0.943444
Q2FV82   2 0.285714 -1.27278 0.943444
Q2FX23   3 0.428571 -1.27278 0.943444
Q2G1G3   1 0.142857 -1.27278 0.943444
P68805   3 0.428571 -1.27278 0.943444
Q2FVL0   11 1.57143 0.903563 0.161558
Q2G2J0   5 0.714286 -1.27278 0.943444
Q2FZF1   4 0.571429 -1.27278 0.943444
Q2FXU9   7 1 0.903563 0.161558
Q2G1A2   9 1.28571 0.903563 0.161558
Q2G1C3   2 0.285714 -1.27278 0.943444
Q2G1D4   0 0 -1.27278 0.943444
Q2G0A8   2 0.285714 -1.27278 0.943444
Q2FVC7   2 0.285714 -1.27278 0.943444
Q2G133   5 0.714286 -1.27278 0.943444
Q2FY86   12 1.71429 0.903563 0.161558
Q2FX92   12 1.71429 0.903563 0.161558
Q2FW47   0 0 -1.27278 0.943444
Q2G1T9   2 0.285714 -1.27278 0.943444
Q2FVU8   3 0.428571 -1.27278 0.943444
Q2FVD7   10 1.42857 0.903563 0.161558
Q2FX55   4 0.571429 -1.27278 0.943444
Q2FVD3   6 0.857143 -1.27278 0.943444
Q2G2B5   1 0.142857 -1.27278 0.943444
Q2FWV6   1 0.142857 -1.27278 0.943444
Q2FW29   8 1.14286 0.903563 0.161558
Q2G0W6   0 0 -1.27278 0.943444
Q2FVD2   4 0.571429 -1.27278 0.943444
Q2FWR8   2 0.285714 -1.27278 0.943444
Q2FXA0   3 0.428571 -1.27278 0.943444
Q2FZB4   4 0.571429 -1.27278 0.943444
Q2FX37   3 0.428571 -1.27278 0.943444
Q2FX13   0 0 -1.27278 0.943444
Q2FWD8   5 0.714286 -1.27278 0.943444
Q2G108   4 0.571429 -1.27278 0.943444
Q2G2V4   4 0.571429 -1.27278 0.943444
Q2FZW2   16 2.28571 3.07991 0.0107511
Q2FYY4   5 0.714286 -1.27278 0.943444
Q2FYB8   3 0.428571 -1.27278 0.943444
Q2FWC2   3 0.428571 -1.27278 0.943444
Q2FYE8   4 0.571429 -1.27278 0.943444
Q2FXK5   6 0.857143 -1.27278 0.943444
Q2FWT0   5 0.714286 -1.27278 0.943444
Q2FW19   6 0.857143 -1.27278 0.943444
Q2G100   3 0.428571 -1.27278 0.943444
Q2FYY3   3 0.428571 -1.27278 0.943444
Q2FZ01   3 0.428571 -1.27278 0.943444
Q2FYY1   3 0.428571 -1.27278 0.943444
Q2G103   6 0.857143 -1.27278 0.943444
Q2FV12   2 0.285714 -1.27278 0.943444
Q2FWQ1   7 1 0.903563 0.161558
Q2FYY5   4 0.571429 -1.27278 0.943444
Q2G207   3 0.428571 -1.27278 0.943444
Q2G1Y8   10 1.42857 0.903563 0.161558
Q2FWZ8   2 0.285714 -1.27278 0.943444
Q2G0Z8   3 0.428571 -1.27278 0.943444
Q2G2F7   2 0.285714 -1.27278 0.943444
Q2FYH9   1 0.142857 -1.27278 0.943444
Q2FWB7   4 0.571429 -1.27278 0.943444
Q2FYN2   5 0.666667 -1.27278 0.943444
Q2FVQ6   4 0.533333 -1.27278 0.943444
Q2FWX3   4 0.533333 -1.27278 0.943444
Q2G187   2 0.266667 -1.27278 0.943444
Q2FW05   4 0.533333 -1.27278 0.943444
Q2FYC3   5 0.666667 -1.27278 0.943444
Q2FZJ2   12 1.6 0.903563 0.161558
Q2G0D6   1 0.133333 -1.27278 0.943444
Q2FWP7   3 0.4 -1.27278 0.943444
Q2FX31   14 1.86667 0.903563 0.161558
Q2FVZ6   1 0.133333 -1.27278 0.943444
Q2G2A2   10 1.33333 0.903563 0.161558
Q2FWQ8   8 1.06667 0.903563 0.161558
Q2FVM9   3 0.4 -1.27278 0.943444
Q2FYD1   10 1.33333 0.903563 0.161558
Q2FYN3   3 0.4 -1.27278 0.943444
Q2FYI3   4 0.533333 -1.27278 0.943444
Q2G022   9 1.2 0.903563 0.161558
Q2G1Q3   2 0.266667 -1.27278 0.943444
Q2FX58   3 0.4 -1.27278 0.943444
Q2G2V1   11 1.46667 0.903563 0.161558
Q2FVV5   5 0.666667 -1.27278 0.943444
Q2FZC0   11 1.46667 0.903563 0.161558
Q2FV63   18 2.4 3.07991 0.0107511
Q2FWG9   2 0.266667 -1.27278 0.943444
Q2FZA5   4 0.533333 -1.27278 0.943444
Q2FX60   11 1.46667 0.903563 0.161558
Q2G2I8   7 0.933333 -1.27278 0.943444
Q2G2Y5   12 1.6 0.903563 0.161558
Q2G2Y2   3 0.4 -1.27278 0.943444
Q2FWA6   14 1.86667 0.903563 0.161558
Q2FWL8   20 2.66667 3.07991 0.0107511
Q2FY95   9 1.2 0.903563 0.161558
Q2FYC5   6 0.8 -1.27278 0.943444
Q2FV43   5 0.666667 -1.27278 0.943444
Q2FVU0   12 1.6 0.903563 0.161558
Q2FZG5   1 0.133333 -1.27278 0.943444
Q2G2H9   3 0.4 -1.27278 0.943444
Q2G1D1   6 0.8 -1.27278 0.943444
Q2FWU7   8 1.06667 0.903563 0.161558
P60647   3 0.4 -1.27278 0.943444
Q2FUR7   3 0.4 -1.27278 0.943444
Q2FWQ2   11 1.46667 0.903563 0.161558
Q2G2M4   6 0.8 -1.27278 0.943444
Q2G104   4 0.533333 -1.27278 0.943444
Q2FX76   2 0.266667 -1.27278 0.943444
Q2G2Q4   17 2.26667 3.07991 0.0107511
Q2FXQ1   3 0.4 -1.27278 0.943444
Q2FX80   2 0.266667 -1.27278 0.943444
Q2FZN6   5 0.666667 -1.27278 0.943444
Q2G009   5 0.666667 -1.27278 0.943444
Q2G021   4 0.533333 -1.27278 0.943444
Q2FWH0   18 2.4 3.07991 0.0107511
Q2FXQ0   10 1.33333 0.903563 0.161558
Q2FX64   2 0.266667 -1.27278 0.943444
Q2FY98   2 0.266667 -1.27278 0.943444
Q2FWK5   18 2.4 3.07991 0.0107511
Q2FYK1   3 0.4 -1.27278 0.943444
Q2FXF0   5 0.666667 -1.27278 0.943444
Q2FY70   13 1.73333 0.903563 0.161558
Q2G114   7 0.933333 -1.27278 0.943444
Q2FX38   4 0.533333 -1.27278 0.943444
Q2FUP9   4 0.533333 -1.27278 0.943444
Q2FVV3   4 0.533333 -1.27278 0.943444
Q2G113   15 2 3.07991 0.0107511
Q2FWB2   8 1.06667 0.903563 0.161558
Q2FWT6   5 0.666667 -1.27278 0.943444
Q2FW28   10 1.33333 0.903563 0.161558
Q2FUQ9   5 0.666667 -1.27278 0.943444
Q2FY00   3 0.4 -1.27278 0.943444
Q2G040   2 0.266667 -1.27278 0.943444
Q2FX35   9 1.2 0.903563 0.161558
Q2FYW9   6 0.75 -1.27278 0.943444
Q2G2N8   3 0.375 -1.27278 0.943444
Q2G1V7   12 1.5 0.903563 0.161558
Q2G0C3   6 0.75 -1.27278 0.943444
Q2FVW0   4 0.5 -1.27278 0.943444
Q2FUS4   12 1.5 0.903563 0.161558
Q2FVP6   1 0.125 -1.27278 0.943444
Q2FZK1   3 0.375 -1.27278 0.943444
Q2FXY2   28 3.5 5.25625 0.000662855
Q2FYX3   17 2.125 3.07991 0.0107511
Q2FZ86   17 2.125 3.07991 0.0107511
Q2FUV7   3 0.375 -1.27278 0.943444
Q2FX70   7 0.875 -1.27278 0.943444
Q2G1Y1   9 1.125 0.903563 0.161558
Q2FVT9   4 0.5 -1.27278 0.943444
Q2G2K3   9 1.125 0.903563 0.161558
P72358   2 0.25 -1.27278 0.943444
Q2G192   4 0.5 -1.27278 0.943444
Q2FYX6   15 1.875 0.903563 0.161558
Q2FXW0   3 0.375 -1.27278 0.943444
Q2G202   8 1 0.903563 0.161558
Q2FYW7   5 0.625 -1.27278 0.943444
Q2G2M0   12 1.5 0.903563 0.161558
Q2FXT7   9 1.125 0.903563 0.161558
Q2FX59   12 1.5 0.903563 0.161558
Q2G0X2   3 0.375 -1.27278 0.943444
Q2FWR6   14 1.75 0.903563 0.161558
Q2FW22   26 3.25 5.25625 0.000662855
Q2FZH4   16 2 3.07991 0.0107511
Q2FYZ1   7 0.875 -1.27278 0.943444
Q2G2W7   19 2.375 3.07991 0.0107511
Q2G2I4   14 1.75 0.903563 0.161558
Q2FZP5   16 2 3.07991 0.0107511
Q2FWQ7   14 1.75 0.903563 0.161558
Q2G1W9   14 1.75 0.903563 0.161558
Q2FWF7   10 1.25 0.903563 0.161558
Q2FYM9   20 2.5 3.07991 0.0107511
Q2FXV0   8 1 0.903563 0.161558
Q2FWW2   13 1.625 0.903563 0.161558
Q2FVS2   4 0.5 -1.27278 0.943444
Q2G007   11 1.375 0.903563 0.161558
Q2FYA7   18 2.25 3.07991 0.0107511
Q2G0K0   13 1.625 0.903563 0.161558
Q2FXS9   11 1.375 0.903563 0.161558
Q2G249   17 2.125 3.07991 0.0107511
Q2G008   10 1.25 0.903563 0.161558
Q2FZD5   6 0.75 -1.27278 0.943444
Q2FZG0   3 0.375 -1.27278 0.943444
Q2FX28   9 1.125 0.903563 0.161558
Q2FXI4   16 2 3.07991 0.0107511
Q2G176   6 0.75 -1.27278 0.943444
Q2G116   8 1 0.903563 0.161558
Q2FXF2   6 0.75 -1.27278 0.943444
Q2G260   8 1 0.903563 0.161558
Q2G213   5 0.625 -1.27278 0.943444
Q2G173   5 0.625 -1.27278 0.943444
Q2FV71   12 1.5 0.903563 0.161558
Q2FWY8   5 0.625 -1.27278 0.943444
Q2FWN3   6 0.75 -1.27278 0.943444
Q2FYD4   8 1 0.903563 0.161558
Q2FVQ2   22 2.75 3.07991 0.0107511
Q2FVK0   19 2.375 3.07991 0.0107511
Q2G285   9 1.125 0.903563 0.161558
Q2FZH6   21 2.625 3.07991 0.0107511
Q2FZX1   5 0.625 -1.27278 0.943444
Q2FZ83   2 0.25 -1.27278 0.943444
Q2G0S9   9 1.125 0.903563 0.161558
Q2FZH7   6 0.75 -1.27278 0.943444
Q2FZT3   6 0.75 -1.27278 0.943444
Q2FX57   12 1.41176 0.903563 0.161558
Q2G0B9   14 1.64706 0.903563 0.161558
Q2FY28   15 1.76471 0.903563 0.161558
Q2G0R5   18 2.11765 3.07991 0.0107511
Q2FZG8   13 1.52941 0.903563 0.161558
Q2G1X1   12 1.41176 0.903563 0.161558
Q2FX93   6 0.705882 -1.27278 0.943444
Q2FYU5   7 0.823529 -1.27278 0.943444
Q2FWR9   10 1.17647 0.903563 0.161558
Q2FWS0   21 2.47059 3.07991 0.0107511
Q2G0P4   5 0.588235 -1.27278 0.943444
Q2FX50   7 0.823529 -1.27278 0.943444
Q2FZV0   8 0.941176 -1.27278 0.943444
Q2G0S5   17 2 3.07991 0.0107511
Q2FY25   3 0.352941 -1.27278 0.943444
Q2FXG6   6 0.705882 -1.27278 0.943444
Q2FZJ7   10 1.17647 0.903563 0.161558
Q2G0U7   16 1.88235 0.903563 0.161558
Q2FZV2   6 0.705882 -1.27278 0.943444
Q2FWT8   15 1.76471 0.903563 0.161558
Q2G0D1   13 1.52941 0.903563 0.161558
Q2FVW5   12 1.41176 0.903563 0.161558
Q2FY97   13 1.52941 0.903563 0.161558
Q2FXF3   15 1.76471 0.903563 0.161558
Q2G063   6 0.705882 -1.27278 0.943444
Q2G0U5   8 0.941176 -1.27278 0.943444
Q2G2B1   13 1.52941 0.903563 0.161558
Q2FVE3   5 0.588235 -1.27278 0.943444
Q2FZW1   30 3.52941 5.25625 0.000662855
Q2FYK2   20 2.35294 3.07991 0.0107511
Q2FXW2   13 1.52941 0.903563 0.161558
Q9F0R1   14 1.64706 0.903563 0.161558
Q2FZG3   9 1.05882 0.903563 0.161558
Q2G2K0   22 2.58824 3.07991 0.0107511
Q2FVN4   12 1.41176 0.903563 0.161558
Q2FYV0   15 1.76471 0.903563 0.161558
Q2G0A5   4 0.470588 -1.27278 0.943444
Q2FZ03   14 1.64706 0.903563 0.161558
Q2G1I8   11 1.29412 0.903563 0.161558
Q2FYX8   15 1.76471 0.903563 0.161558
Q2FV18   6 0.705882 -1.27278 0.943444
Q2FYI7   13 1.52941 0.903563 0.161558
Q2G0K1   17 2 3.07991 0.0107511
Q2G2U9   14 1.64706 0.903563 0.161558
Q2FW31   25 2.94118 3.07991 0.0107511
Q2FVB5   13 1.52941 0.903563 0.161558
Q2FVI8   5 0.588235 -1.27278 0.943444
Q2FZT0   18 2.11765 3.07991 0.0107511
P48860   13 1.52941 0.903563 0.161558
Q2FYC1   17 2 3.07991 0.0107511
Q2G286   15 1.76471 0.903563 0.161558
Q2FXD3   10 1.17647 0.903563 0.161558
Q2G027   3 0.352941 -1.27278 0.943444
Q2G0T4   11 1.29412 0.903563 0.161558
Q2FZJ5   14 1.64706 0.903563 0.161558
Q2FW10   9 1.05882 0.903563 0.161558
Q2FY91   14 1.64706 0.903563 0.161558
Q2FVP0   15 1.76471 0.903563 0.161558
P60070   17 2 3.07991 0.0107511
Q2FWU1   7 0.823529 -1.27278 0.943444
Q2FYA3   8 0.941176 -1.27278 0.943444
Q2G0V8   6 0.705882 -1.27278 0.943444
Q2G0Z2   8 0.941176 -1.27278 0.943444
Q2FZ47   7 0.823529 -1.27278 0.943444
Q2G0V9   3 0.352941 -1.27278 0.943444
Q2FZE2   20 2.35294 3.07991 0.0107511
Q2FWB0   13 1.52941 0.903563 0.161558
Q2G1J1   5 0.588235 -1.27278 0.943444
Q2FYQ1   2 0.235294 -1.27278 0.943444
Q2FZ45   12 1.41176 0.903563 0.161558
Q2FYW5   13 1.52941 0.903563 0.161558
Q2G1A0   6 0.705882 -1.27278 0.943444
Q2FZB9   6 0.705882 -1.27278 0.943444
Q2FZX2   18 2.11765 3.07991 0.0107511
Q2FZY4   19 2.23529 3.07991 0.0107511
Q2FW56   5 0.588235 -1.27278 0.943444
P0A0G6   16 1.88235 0.903563 0.161558
Q2FW80   6 0.705882 -1.27278 0.943444
Q2G2S4   12 1.41176 0.903563 0.161558
Q2G2H0   6 0.705882 -1.27278 0.943444
Q2G2E1   3 0.352941 -1.27278 0.943444
Q2G0I5   23 2.70588 3.07991 0.0107511
Q2FWW6   13 1.52941 0.903563 0.161558
Q2G112   11 1.29412 0.903563 0.161558
Q2G214   7 0.823529 -1.27278 0.943444
Q2FYG2   10 1.17647 0.903563 0.161558
Q2G0J5   3 0.352941 -1.27278 0.943444
Q2FX27   10 1.17647 0.903563 0.161558
Q2FWV5   12 1.41176 0.903563 0.161558
Q2FX40   21 2.47059 3.07991 0.0107511
Q2FZM5   4 0.470588 -1.27278 0.943444
Q2FXH8   5 0.588235 -1.27278 0.943444
Q2FWS5   8 0.941176 -1.27278 0.943444
Q2FW13   24 2.66667 3.07991 0.0107511
Q2FY93   14 1.55556 0.903563 0.161558
Q2FZM8   14 1.55556 0.903563 0.161558
Q2FZV4   14 1.55556 0.903563 0.161558
Q2FVD4   12 1.33333 0.903563 0.161558
Q2G0J3   6 0.666667 -1.27278 0.943444
Q2FX61   21 2.33333 3.07991 0.0107511
Q2FVD6   10 1.11111 0.903563 0.161558
Q2FYY7   13 1.44444 0.903563 0.161558
Q2G0W0   20 2.22222 3.07991 0.0107511
Q2FXF7   9 1 0.903563 0.161558
Q2G191   5 0.555556 -1.27278 0.943444
Q2FYT5   10 1.11111 0.903563 0.161558
Q2G1P0   5 0.555556 -1.27278 0.943444
Q2FVF8   17 1.88889 0.903563 0.161558
Q2G0Y1   3 0.333333 -1.27278 0.943444
Q2FZD2   29 3.22222 5.25625 0.000662855
Q2FZ59   15 1.66667 0.903563 0.161558
Q2G2G1   5 0.555556 -1.27278 0.943444
Q2G0F9   13 1.44444 0.903563 0.161558
Q2G1J2   21 2.33333 3.07991 0.0107511
Q2G0Q6   20 2.22222 3.07991 0.0107511
Q2FYX0   17 1.88889 0.903563 0.161558
Q2FZU8   7 0.777778 -1.27278 0.943444
Q2G267   8 0.888889 -1.27278 0.943444
Q2G174   14 1.55556 0.903563 0.161558
Q2FWC3   22 2.44444 3.07991 0.0107511
Q2FVN6   12 1.33333 0.903563 0.161558
Q2G2D1   26 2.88889 3.07991 0.0107511
Q2FZK9   13 1.44444 0.903563 0.161558
Q2G2C9   14 1.55556 0.903563 0.161558
Q2G2V8   10 1.11111 0.903563 0.161558
Q2FVL6   17 1.88889 0.903563 0.161558
Q2FY45   7 0.777778 -1.27278 0.943444
Q2G2R7   14 1.55556 0.903563 0.161558
Q2FWD5   17 1.88889 0.903563 0.161558
Q2FWT3   7 0.777778 -1.27278 0.943444
Q2FY92   19 2.11111 3.07991 0.0107511
Q2FZM2   9 1 0.903563 0.161558
Q2G2F0   24 2.66667 3.07991 0.0107511
Q2FW30   14 1.55556 0.903563 0.161558
Q2FZV9   26 2.88889 3.07991 0.0107511
Q2FVA6   20 2.22222 3.07991 0.0107511
Q2G229   17 1.88889 0.903563 0.161558
Q2FZZ3   23 2.55556 3.07991 0.0107511
Q2G2F4   7 0.777778 -1.27278 0.943444
Q2FVA7   13 1.44444 0.903563 0.161558
Q2G0R3   13 1.44444 0.903563 0.161558
Q2G1R1   18 2 3.07991 0.0107511
Q2FZ79   9 1 0.903563 0.161558
Q2FZ12   3 0.333333 -1.27278 0.943444
Q2FX39   11 1.22222 0.903563 0.161558
Q2G186   13 1.44444 0.903563 0.161558
Q2FXE5   6 0.666667 -1.27278 0.943444
Q2G0A1   14 1.55556 0.903563 0.161558
Q2G0E7   9 1 0.903563 0.161558
Q2G2V7   5 0.555556 -1.27278 0.943444
Q2FYA6   18 2 3.07991 0.0107511
Q2G276   14 1.55556 0.903563 0.161558
Q2G070   13 1.44444 0.903563 0.161558
Q2FVZ1   12 1.33333 0.903563 0.161558
Q2FW84   8 0.888889 -1.27278 0.943444
Q2FVY9   13 1.44444 0.903563 0.161558
Q2FVD9   10 1.11111 0.903563 0.161558
Q2G1T2   11 1.22222 0.903563 0.161558
Q2G0I3   8 0.888889 -1.27278 0.943444
Q2G0E8   24 2.66667 3.07991 0.0107511
Q2FW08   13 1.44444 0.903563 0.161558
Q2FVD8   9 1 0.903563 0.161558
Q2FXF5   19 2.11111 3.07991 0.0107511
Q2FXW1   32 3.55556 5.25625 0.000662855
Q2FW79   16 1.77778 0.903563 0.161558
Q2G2G0   12 1.33333 0.903563 0.161558
P48940   9 1 0.903563 0.161558
Q2FYL6   8 0.888889 -1.27278 0.943444
Q2FZV8   15 1.66667 0.903563 0.161558
Q2FYM5   10 1.11111 0.903563 0.161558
Q2G2B6   21 2.33333 3.07991 0.0107511
Q2G1L2   9 1 0.903563 0.161558
Q2G1V5   4 0.444444 -1.27278 0.943444
Q2FXT0   10 1.11111 0.903563 0.161558
Q2FY02   29 3.22222 5.25625 0.000662855
Q2FWQ4   7 0.777778 -1.27278 0.943444
Q2FYG4   7 0.777778 -1.27278 0.943444
Q2FW11   22 2.44444 3.07991 0.0107511
Q2G257   20 2.10526 3.07991 0.0107511
Q2FWJ6   24 2.52632 3.07991 0.0107511
Q2FXS8   14 1.47368 0.903563 0.161558
Q2FX12   26 2.73684 3.07991 0.0107511
Q2FYF1   10 1.05263 0.903563 0.161558
Q2G2E8   14 1.47368 0.903563 0.161558
Q2FXE6   8 0.842105 -1.27278 0.943444
Q2G2C0   5 0.526316 -1.27278 0.943444
Q2G1V6   6 0.631579 -1.27278 0.943444
Q2FWZ4   21 2.21053 3.07991 0.0107511
Q2G2V0   6 0.631579 -1.27278 0.943444
Q9ZAH6   19 2 3.07991 0.0107511
Q2FVU2   30 3.15789 5.25625 0.000662855
Q2FWI8   15 1.57895 0.903563 0.161558
P0A0H0   9 0.947368 -1.27278 0.943444
Q2G0C1   24 2.52632 3.07991 0.0107511
Q2FXH3   15 1.57895 0.903563 0.161558
Q2FXI6   29 3.05263 5.25625 0.000662855
Q2G1X5   21 2.21053 3.07991 0.0107511
Q2FV08   11 1.15789 0.903563 0.161558
Q2FWT7   10 1.05263 0.903563 0.161558
Q2G210   18 1.89474 0.903563 0.161558
Q2FW66   13 1.36842 0.903563 0.161558
Q2FWD0   12 1.26316 0.903563 0.161558
Q2FUQ1   26 2.73684 3.07991 0.0107511
Q2FVI6   5 0.526316 -1.27278 0.943444
Q2FWM7   6 0.631579 -1.27278 0.943444
Q2FVN2   15 1.57895 0.903563 0.161558
Q2FWR2   18 1.89474 0.903563 0.161558
Q2FYH4   6 0.631579 -1.27278 0.943444
Q2FYM8   2 0.210526 -1.27278 0.943444
Q9RFJ6   13 1.36842 0.903563 0.161558
Q2FZ42   7 0.736842 -1.27278 0.943444
Q2FVX9   20 2.10526 3.07991 0.0107511
Q2G066   31 3.26316 5.25625 0.000662855
Q2FVM3   11 1.15789 0.903563 0.161558
Q2FWT1   14 1.47368 0.903563 0.161558
Q2FZB8   6 0.631579 -1.27278 0.943444
Q2FUQ8   4 0.421053 -1.27278 0.943444
Q2G2I7   12 1.26316 0.903563 0.161558
Q2FVF7   8 0.842105 -1.27278 0.943444
Q2FV52   16 1.68421 0.903563 0.161558
Q2FWE3   20 2.10526 3.07991 0.0107511
Q2G144   21 2.21053 3.07991 0.0107511
Q2FXZ1   11 1.15789 0.903563 0.161558
Q2FX34   9 0.947368 -1.27278 0.943444
Q2FWV4   11 1.15789 0.903563 0.161558
Q2FZ11   8 0.842105 -1.27278 0.943444
Q2G141   13 1.36842 0.903563 0.161558
Q2FWF5   13 1.36842 0.903563 0.161558
Q2FV34   13 1.36842 0.903563 0.161558
Q2FWQ0   20 2.10526 3.07991 0.0107511
Q2FV88   19 2 3.07991 0.0107511
Q2G2P0   9 0.947368 -1.27278 0.943444
Q2FYW8   21 2.21053 3.07991 0.0107511
Q2G1W1   18 1.89474 0.903563 0.161558
Q2FVC2   20 2.10526 3.07991 0.0107511
Q2G0D3   6 0.631579 -1.27278 0.943444
Q2FV89   25 2.63158 3.07991 0.0107511
Q2G1U2   18 1.89474 0.903563 0.161558
Q2FX32   6 0.631579 -1.27278 0.943444
Q2FXS7   12 1.26316 0.903563 0.161558
Q2FVX1   11 1.15789 0.903563 0.161558
Q2FVE0   8 0.842105 -1.27278 0.943444
Q2G270   17 1.78947 0.903563 0.161558
Q9EYW6   16 1.68421 0.903563 0.161558
Q2FVB8   8 0.842105 -1.27278 0.943444
Q2FZT9   8 0.842105 -1.27278 0.943444
Q2G298   25 2.63158 3.07991 0.0107511
Q2FX49   9 0.947368 -1.27278 0.943444
Q2G0Z0   22 2.31579 3.07991 0.0107511
Q2FW39   23 2.42105 3.07991 0.0107511
Q2G252   26 2.73684 3.07991 0.0107511
Q2G0A3   17 1.78947 0.903563 0.161558
Q2FYJ7   37 3.89474 5.25625 0.000662855
Q2FWT2   14 1.47368 0.903563 0.161558
Q2FWQ5   13 1.36842 0.903563 0.161558
Q2G2J7   9 0.947368 -1.27278 0.943444
Q2FY75   7 0.736842 -1.27278 0.943444
Q2G106   17 1.78947 0.903563 0.161558
Q2FVY3   16 1.68421 0.903563 0.161558
Q2FVP9   21 2.21053 3.07991 0.0107511
Q2FW42   14 1.47368 0.903563 0.161558
Q2FUV9   20 2.10526 3.07991 0.0107511
Q2FVR7   22 2.31579 3.07991 0.0107511
Q2FZN1   10 1.05263 0.903563 0.161558
Q2G2Q7   32 3.2 5.25625 0.000662855
Q2G150   24 2.4 3.07991 0.0107511
Q2G081   21 2.1 3.07991 0.0107511
Q2FV45   20 2 3.07991 0.0107511
Q2FX02   18 1.8 0.903563 0.161558
P0A0Q4   13 1.3 0.903563 0.161558
Q2G0L9   30 3 5.25625 0.000662855
Q2FY04   28 2.8 3.07991 0.0107511
Q2FV48   6 0.6 -1.27278 0.943444
Q2FW64   26 2.6 3.07991 0.0107511
Q2FX63   14 1.4 0.903563 0.161558
Q2G1T3   13 1.3 0.903563 0.161558
Q2G0K9   14 1.4 0.903563 0.161558
Q2FZ00   15 1.5 0.903563 0.161558
Q2FVL9   12 1.2 0.903563 0.161558
Q2FW33   17 1.7 0.903563 0.161558
Q2FWT9   20 2 3.07991 0.0107511
Q2FZF7   26 2.6 3.07991 0.0107511
Q2FWL1   24 2.4 3.07991 0.0107511
Q2FYS7   18 1.8 0.903563 0.161558
Q2FZX3   20 2 3.07991 0.0107511
Q2FXR0   5 0.5 -1.27278 0.943444
Q2G2I9   14 1.4 0.903563 0.161558
Q2FWN1   3 0.3 -1.27278 0.943444
Q2G297   6 0.6 -1.27278 0.943444
Q2FVA0   10 1 0.903563 0.161558
Q2FXX0   10 1 0.903563 0.161558
Q2G2P4   23 2.3 3.07991 0.0107511
Q2G0P8   16 1.6 0.903563 0.161558
Q2FVN3   13 1.3 0.903563 0.161558
Q2FXK7   31 3.1 5.25625 0.000662855
Q2FZF8   16 1.6 0.903563 0.161558
Q2FWR0   11 1.1 0.903563 0.161558
Q2FXL2   7 0.7 -1.27278 0.943444
Q2FWA9   15 1.5 0.903563 0.161558
Q2G282   17 1.7 0.903563 0.161558
Q9RQQ0   6 0.6 -1.27278 0.943444
Q2FXD7   18 1.8 0.903563 0.161558
Q2FUY4   10 1 0.903563 0.161558
Q2G2W4   7 0.7 -1.27278 0.943444
Q2FZF5   27 2.7 3.07991 0.0107511
Q2FY42   10 1 0.903563 0.161558
Q2FUS3   10 1 0.903563 0.161558
Q2G2E7   6 0.6 -1.27278 0.943444
Q2G0S6   19 1.9 0.903563 0.161558
Q2G0C2   7 0.7 -1.27278 0.943444
Q2FWF8   19 1.9 0.903563 0.161558
Q2G000   28 2.8 3.07991 0.0107511
Q2FWX2   15 1.5 0.903563 0.161558
Q2FZS2   18 1.8 0.903563 0.161558
Q2FW16   13 1.3 0.903563 0.161558
Q2FZI2   7 0.7 -1.27278 0.943444
Q2G1Q5   9 0.9 -1.27278 0.943444
Q2G1A5   34 3.4 5.25625 0.000662855
Q2G0P7   8 0.8 -1.27278 0.943444
Q2FWV3   15 1.5 0.903563 0.161558
Q2FW51   17 1.7 0.903563 0.161558
Q2FVI4   28 2.8 3.07991 0.0107511
Q2FVN7   15 1.5 0.903563 0.161558
Q2FWP9   12 1.2 0.903563 0.161558
Q2FXT2   20 2 3.07991 0.0107511
P0A0F4   17 1.7 0.903563 0.161558
Q2G126   22 2.2 3.07991 0.0107511
Q2FW82   4 0.4 -1.27278 0.943444
Q2FY44   19 1.9 0.903563 0.161558
Q2G0N9   17 1.7 0.903563 0.161558
Q2G0Z9   5 0.5 -1.27278 0.943444
Q2FV81   17 1.7 0.903563 0.161558
Q2FYC4   16 1.6 0.903563 0.161558
Q2G178   32 3.2 5.25625 0.000662855
Q2G079   20 2 3.07991 0.0107511
Q2G2B7   21 2.1 3.07991 0.0107511
Q2FVF5   14 1.4 0.903563 0.161558
Q2G2W2   13 1.3 0.903563 0.161558
Q2G1I2   26 2.6 3.07991 0.0107511
Q2G245   4 0.4 -1.27278 0.943444
Q2G1H7   8 0.761905 -1.27278 0.943444
Q2FWF1   16 1.52381 0.903563 0.161558
Q2FZZ9   22 2.09524 3.07991 0.0107511
Q2G1W3   19 1.80952 0.903563 0.161558
Q2G204   21 2 3.07991 0.0107511
Q2G1H1   18 1.71429 0.903563 0.161558
Q2FXK3   22 2.09524 3.07991 0.0107511
Q2G2H8   20 1.90476 0.903563 0.161558
Q2FZP9   22 2.09524 3.07991 0.0107511
Q2FWI2   18 1.71429 0.903563 0.161558
Q2FYZ6   11 1.04762 0.903563 0.161558
Q2FXS1   9 0.857143 -1.27278 0.943444
Q2G200   23 2.19048 3.07991 0.0107511
Q2G2L5   4 0.380952 -1.27278 0.943444
Q2FY73   16 1.52381 0.903563 0.161558
Q2G177   4 0.380952 -1.27278 0.943444
Q2G2F9   10 0.952381 -1.27278 0.943444
Q2FV27   17 1.61905 0.903563 0.161558
Q2FZ56   20 1.90476 0.903563 0.161558
Q2FVF3   6 0.571429 -1.27278 0.943444
Q2G0B6   24 2.28571 3.07991 0.0107511
Q2G2S5   18 1.71429 0.903563 0.161558
Q2FW68   21 2 3.07991 0.0107511
Q2FWX7   10 0.952381 -1.27278 0.943444
Q2FWB6   18 1.71429 0.903563 0.161558
Q2FXA9   23 2.19048 3.07991 0.0107511
Q2FXP3   14 1.33333 0.903563 0.161558
Q2FUX5   21 2 3.07991 0.0107511
Q2FZZ4   24 2.28571 3.07991 0.0107511
Q2FX98   19 1.80952 0.903563 0.161558
Q2FV23   22 2.09524 3.07991 0.0107511
Q2FUR1   18 1.71429 0.903563 0.161558
Q2FY49   21 2 3.07991 0.0107511
Q2G017   16 1.52381 0.903563 0.161558
Q2G2K9   13 1.2381 0.903563 0.161558
Q2G2N9   24 2.28571 3.07991 0.0107511
Q2G0E9   7 0.666667 -1.27278 0.943444
Q2FY19   22 2.09524 3.07991 0.0107511
Q2G1E3   7 0.666667 -1.27278 0.943444
Q2FW17   11 1.04762 0.903563 0.161558
Q2FWK9   30 2.85714 3.07991 0.0107511
Q2G2Q6   31 2.95238 3.07991 0.0107511
Q2G2Q5   32 3.04762 5.25625 0.000662855
Q2G1U9   34 3.2381 5.25625 0.000662855
Q2G299   12 1.14286 0.903563 0.161558
Q2FX75   11 1.04762 0.903563 0.161558
Q2G058   23 2.19048 3.07991 0.0107511
Q2G0E3   14 1.33333 0.903563 0.161558
Q2FYK0   11 1.04762 0.903563 0.161558
Q2G2K6   10 0.952381 -1.27278 0.943444
Q2FYN0   14 1.33333 0.903563 0.161558
Q2FVK7   18 1.71429 0.903563 0.161558
Q2FX15   23 2.19048 3.07991 0.0107511
Q2FVN9   5 0.47619 -1.27278 0.943444
Q2FWX0   8 0.761905 -1.27278 0.943444
Q2G143   21 2 3.07991 0.0107511
Q2G0C7   23 2.19048 3.07991 0.0107511
Q2G0K6   20 1.90476 0.903563 0.161558
Q2FZZ1   8 0.761905 -1.27278 0.943444
Q2FV13   22 2.09524 3.07991 0.0107511
Q2G128   13 1.2381 0.903563 0.161558
Q2FXU2   23 2.19048 3.07991 0.0107511
Q2G2R4   25 2.38095 3.07991 0.0107511
Q2FXM1   31 2.95238 3.07991 0.0107511
Q8KQR1   14 1.33333 0.903563 0.161558
Q2G2Q9   32 3.04762 5.25625 0.000662855
Q2FVG9   6 0.571429 -1.27278 0.943444
Q2FV56   5 0.47619 -1.27278 0.943444
Q2FWG7   7 0.636364 -1.27278 0.943444
Q2G0T1   26 2.36364 3.07991 0.0107511
Q2FXB9   8 0.727273 -1.27278 0.943444
Q2FZP3   9 0.818182 -1.27278 0.943444
Q2FZQ2   6 0.545455 -1.27278 0.943444
Q2FXS4   21 1.90909 0.903563 0.161558
Q2FZ21   19 1.72727 0.903563 0.161558
Q2G2X2   30 2.72727 3.07991 0.0107511
Q2FZF6   33 3 5.25625 0.000662855
Q2FYA0   20 1.81818 0.903563 0.161558
Q2G2A9   7 0.636364 -1.27278 0.943444
Q2FYB9   24 2.18182 3.07991 0.0107511
Q2FYI4   21 1.90909 0.903563 0.161558
Q2FYL4   25 2.27273 3.07991 0.0107511
Q2G1T0   8 0.727273 -1.27278 0.943444
Q2FXW7   16 1.45455 0.903563 0.161558
Q2FZA1   24 2.18182 3.07991 0.0107511
Q2FY76   12 1.09091 0.903563 0.161558
Q2FZ97   18 1.63636 0.903563 0.161558
Q2G1I4   7 0.636364 -1.27278 0.943444
Q2FYQ6   7 0.636364 -1.27278 0.943444
Q2FXL6   29 2.63636 3.07991 0.0107511
Q2G2G6   3 0.272727 -1.27278 0.943444
Q2FVH1   7 0.636364 -1.27278 0.943444
Q2FYA8   22 2 3.07991 0.0107511
Q2G2M5   31 2.81818 3.07991 0.0107511
Q2FV99   18 1.63636 0.903563 0.161558
Q2G105   21 1.90909 0.903563 0.161558
Q2FW23   27 2.45455 3.07991 0.0107511
Q2G012   10 0.909091 -1.27278 0.943444
Q2G2V5   19 1.72727 0.903563 0.161558
Q2FW07   27 2.45455 3.07991 0.0107511
Q2G0F2   18 1.63636 0.903563 0.161558
Q2FZC9   9 0.818182 -1.27278 0.943444
Q2FXE9   8 0.727273 -1.27278 0.943444
Q2FV47   23 2.09091 3.07991 0.0107511
Q2G2Q8   32 2.90909 3.07991 0.0107511
Q2FYE7   11 1 0.903563 0.161558
Q2FUT3   11 1 0.903563 0.161558
Q2G068   26 2.36364 3.07991 0.0107511
Q2G2D3   18 1.63636 0.903563 0.161558
Q2FYK4   31 2.81818 3.07991 0.0107511
Q2FX36   21 1.90909 0.903563 0.161558
Q2G0A4   8 0.727273 -1.27278 0.943444
Q2G080   9 0.818182 -1.27278 0.943444
Q2FUT1   18 1.63636 0.903563 0.161558
Q2FYH3   12 1.09091 0.903563 0.161558
Q2FXA7   22 2 3.07991 0.0107511
Q2G2Y6   14 1.27273 0.903563 0.161558
Q2FY55   29 2.63636 3.07991 0.0107511
Q2FY61   17 1.54545 0.903563 0.161558
Q2G0E2   26 2.36364 3.07991 0.0107511
Q2FVY1   31 2.81818 3.07991 0.0107511
Q2FUV1   25 2.27273 3.07991 0.0107511
Q2FUS9   15 1.36364 0.903563 0.161558
Q2G1A1   17 1.54545 0.903563 0.161558
P60639   6 0.545455 -1.27278 0.943444
Q2FZE9   16 1.45455 0.903563 0.161558
Q2G1I9   18 1.63636 0.903563 0.161558
Q2FWN0   20 1.81818 0.903563 0.161558
Q2FZE3   20 1.81818 0.903563 0.161558
Q93Q23   6 0.545455 -1.27278 0.943444
Q2FWE9   27 2.45455 3.07991 0.0107511
Q2FUS1   8 0.727273 -1.27278 0.943444
Q2FVM5   28 2.54545 3.07991 0.0107511
Q2G2N7   13 1.18182 0.903563 0.161558
Q2FWG0   5 0.454545 -1.27278 0.943444
Q2FXV7   2 0.181818 -1.27278 0.943444
Q2FW69   7 0.636364 -1.27278 0.943444
P0A0F8   10 0.909091 -1.27278 0.943444
Q2G055   21 1.90909 0.903563 0.161558
Q2FV37   8 0.727273 -1.27278 0.943444
Q2G225   6 0.545455 -1.27278 0.943444
Q2FXG2   26 2.36364 3.07991 0.0107511
Q2FY87   14 1.27273 0.903563 0.161558
Q2FWR7   25 2.27273 3.07991 0.0107511
Q2G1U6   17 1.54545 0.903563 0.161558
Q2G006   19 1.72727 0.903563 0.161558
Q2G2I6   9 0.782609 -1.27278 0.943444
Q2FWS1   11 0.956522 -1.27278 0.943444
Q2FYF5   20 1.73913 0.903563 0.161558
Q2G0F1   9 0.782609 -1.27278 0.943444
Q2G0J2   14 1.21739 0.903563 0.161558
Q2FXE3   14 1.21739 0.903563 0.161558
Q2FYV8   17 1.47826 0.903563 0.161558
Q2G1X6   32 2.78261 3.07991 0.0107511
Q2FUP5   11 0.956522 -1.27278 0.943444
Q2G1A4   9 0.782609 -1.27278 0.943444
Q2G0H9   14 1.21739 0.903563 0.161558
Q2G0M0   30 2.6087 3.07991 0.0107511
Q2FYK6   23 2 3.07991 0.0107511
Q2G023   20 1.73913 0.903563 0.161558
Q2G0G2   23 2 3.07991 0.0107511
Q2FXC0   25 2.17391 3.07991 0.0107511
Q2FXF1   23 2 3.07991 0.0107511
Q2FW00   9 0.782609 -1.27278 0.943444
Q2G1E7   8 0.695652 -1.27278 0.943444
Q2FWE7   19 1.65217 0.903563 0.161558
Q2FY32   28 2.43478 3.07991 0.0107511
Q2FUU0   29 2.52174 3.07991 0.0107511
Q2FVU5   23 2 3.07991 0.0107511
Q2G062   17 1.47826 0.903563 0.161558
Q2FV26   11 0.956522 -1.27278 0.943444
Q2FW97   23 2 3.07991 0.0107511
Q2FZY8   10 0.869565 -1.27278 0.943444
Q2G277   8 0.695652 -1.27278 0.943444
Q2G0V1   8 0.695652 -1.27278 0.943444
Q2FWJ3   35 3.04348 5.25625 0.000662855
Q2G2J2   16 1.3913 0.903563 0.161558
Q2FVB0   9 0.782609 -1.27278 0.943444
Q2G278   15 1.30435 0.903563 0.161558
Q2G107   20 1.73913 0.903563 0.161558
P0A0M9   23 2 3.07991 0.0107511
Q2G067   4 0.347826 -1.27278 0.943444
Q2FV55   16 1.3913 0.903563 0.161558
Q2G1L3   16 1.3913 0.903563 0.161558
Q2G2R0   24 2.08696 3.07991 0.0107511
Q2G2T3   15 1.30435 0.903563 0.161558
Q2FWA8   8 0.695652 -1.27278 0.943444
Q2G056   28 2.43478 3.07991 0.0107511
Q2FWR1   11 0.956522 -1.27278 0.943444
Q2FXP9   21 1.82609 0.903563 0.161558
Q2FZI4   9 0.782609 -1.27278 0.943444
Q2G2L7   24 2.08696 3.07991 0.0107511
Q2FVG1   7 0.608696 -1.27278 0.943444
Q2G1I7   34 2.95652 3.07991 0.0107511
Q2FVB6   8 0.695652 -1.27278 0.943444
Q2G001   19 1.65217 0.903563 0.161558
Q2FUX3   20 1.73913 0.903563 0.161558
Q2G1Q9   27 2.34783 3.07991 0.0107511
Q2G2S9   23 2 3.07991 0.0107511
Q2FXZ8   9 0.782609 -1.27278 0.943444
Q2FZI7   31 2.69565 3.07991 0.0107511
Q2FUS6   39 3.3913 5.25625 0.000662855
Q2FUZ6   25 2.17391 3.07991 0.0107511
Q2FYQ9   15 1.30435 0.903563 0.161558
Q2FYS8   25 2.17391 3.07991 0.0107511
Q2FYS6   7 0.608696 -1.27278 0.943444
Q2FZG6   22 1.91304 0.903563 0.161558
Q2G1L9   6 0.521739 -1.27278 0.943444
Q2FXT3   16 1.3913 0.903563 0.161558
Q2FZN9   22 1.91304 0.903563 0.161558
Q2FW20   23 2 3.07991 0.0107511
Q2G0H3   14 1.21739 0.903563 0.161558
Q2FV98   22 1.91304 0.903563 0.161558
Q2FXR7   11 0.956522 -1.27278 0.943444
Q2G1T4   26 2.26087 3.07991 0.0107511
Q2FW38   22 1.91304 0.903563 0.161558
Q2G2P6   10 0.869565 -1.27278 0.943444
Q2FVL7   28 2.43478 3.07991 0.0107511
Q2FVY2   43 3.73913 5.25625 0.000662855
Q2FYZ0   24 2.08696 3.07991 0.0107511
Q2FYW2   9 0.782609 -1.27278 0.943444
P60643   8 0.695652 -1.27278 0.943444
Q2G265   18 1.56522 0.903563 0.161558
Q2FV42   8 0.695652 -1.27278 0.943444
Q2FXN0   8 0.695652 -1.27278 0.943444
Q2G2D9   10 0.869565 -1.27278 0.943444
Q2FV75   18 1.56522 0.903563 0.161558
Q2FYE0   11 0.956522 -1.27278 0.943444
Q2FX03   6 0.521739 -1.27278 0.943444
Q2FX89   26 2.26087 3.07991 0.0107511
Q2FX43   17 1.47826 0.903563 0.161558
Q2FV69   12 1 0.903563 0.161558
P72360   4 0.333333 -1.27278 0.943444
Q2FVQ1   26 2.16667 3.07991 0.0107511
Q2FYG7   24 2 3.07991 0.0107511
Q2G1J8   6 0.5 -1.27278 0.943444
Q2FW77   9 0.75 -1.27278 0.943444
Q2FWI4   17 1.41667 0.903563 0.161558
Q2FX62   18 1.5 0.903563 0.161558
Q2G0U6   32 2.66667 3.07991 0.0107511
Q2G0P2   20 1.66667 0.903563 0.161558
Q2G0B8   29 2.41667 3.07991 0.0107511
Q2FVL3   6 0.5 -1.27278 0.943444
Q2G1K8   23 1.91667 0.903563 0.161558
Q2G2R9   17 1.41667 0.903563 0.161558
Q2G2I3   9 0.75 -1.27278 0.943444
Q2FY56   6 0.5 -1.27278 0.943444
Q2G0B1   16 1.33333 0.903563 0.161558
Q2G1T1   28 2.33333 3.07991 0.0107511
Q2FVX5   7 0.583333 -1.27278 0.943444
Q2G0H8   9 0.75 -1.27278 0.943444
Q2FVT3   19 1.58333 0.903563 0.161558
Q2FWF6   14 1.16667 0.903563 0.161558
Q2FWZ6   26 2.16667 3.07991 0.0107511
Q2FZ77   32 2.66667 3.07991 0.0107511
Q2G0H0   11 0.916667 -1.27278 0.943444
Q2G2G7   25 2.08333 3.07991 0.0107511
Q2G117   18 1.5 0.903563 0.161558
Q2FXG9   28 2.33333 3.07991 0.0107511
Q2FWE4   27 2.25 3.07991 0.0107511
Q2FUS0   30 2.5 3.07991 0.0107511
Q2FWR3   9 0.75 -1.27278 0.943444
Q2FYA9   14 1.16667 0.903563 0.161558
Q2G0Y5   34 2.83333 3.07991 0.0107511
Q2FZZ8   28 2.33333 3.07991 0.0107511
Q2G1Z6   13 1.08333 0.903563 0.161558
Q2FX53   11 0.916667 -1.27278 0.943444
Q2FZC4   24 2 3.07991 0.0107511
Q2FUS5   10 0.833333 -1.27278 0.943444
Q2G1R0   8 0.666667 -1.27278 0.943444
Q2G0D5   9 0.75 -1.27278 0.943444
Q2FY18   9 0.75 -1.27278 0.943444
Q2FYH8   7 0.583333 -1.27278 0.943444
Q2G1F2   20 1.66667 0.903563 0.161558
Q2G0Q5   32 2.66667 3.07991 0.0107511
Q2FVR2   15 1.25 0.903563 0.161558
Q2FZE7   11 0.916667 -1.27278 0.943444
Q2G0I0   16 1.33333 0.903563 0.161558
Q2G0R1   27 2.25 3.07991 0.0107511
Q2G0L7   27 2.25 3.07991 0.0107511
Q2FWI1   19 1.58333 0.903563 0.161558
Q2G0F7   7 0.583333 -1.27278 0.943444
Q2FXY3   34 2.83333 3.07991 0.0107511
P0A084   32 2.66667 3.07991 0.0107511
Q2G0G5   26 2.16667 3.07991 0.0107511
Q2FZE5   8 0.666667 -1.27278 0.943444
Q2G0A2   7 0.583333 -1.27278 0.943444
Q2FVE8   8 0.666667 -1.27278 0.943444
Q2G2M8   22 1.83333 0.903563 0.161558
Q2FYH7   9 0.75 -1.27278 0.943444
Q2FVR8   19 1.58333 0.903563 0.161558
Q2FZU9   16 1.33333 0.903563 0.161558
Q2FYX7   13 1.08333 0.903563 0.161558
Q2G280   32 2.66667 3.07991 0.0107511
Q2FVG5   23 1.91667 0.903563 0.161558
Q2FWX1   27 2.25 3.07991 0.0107511
Q2FVB3   10 0.833333 -1.27278 0.943444
Q2G2A1   34 2.83333 3.07991 0.0107511
Q2G1W7   15 1.25 0.903563 0.161558
Q2FW36   10 0.833333 -1.27278 0.943444
P31337   31 2.58333 3.07991 0.0107511
Q2FXB8   7 0.583333 -1.27278 0.943444
Q2G2F3   34 2.83333 3.07991 0.0107511
Q2FYM7   4 0.333333 -1.27278 0.943444
Q2FYB2   21 1.75 0.903563 0.161558
Q2G2E2   17 1.36 0.903563 0.161558
Q2G2G9   13 1.04 0.903563 0.161558
Q2FVC5   22 1.76 0.903563 0.161558
Q2G0T3   23 1.84 0.903563 0.161558
Q2G074   10 0.8 -1.27278 0.943444
Q2G016   27 2.16 3.07991 0.0107511
Q2G0G4   31 2.48 3.07991 0.0107511
Q2G2K1   20 1.6 0.903563 0.161558
Q2FXE1   10 0.8 -1.27278 0.943444
Q2FWD2   19 1.52 0.903563 0.161558
Q2G1Q0   23 1.84 0.903563 0.161558
Q2G073   8 0.64 -1.27278 0.943444
Q2G1T7   16 1.28 0.903563 0.161558
Q2FVI3   27 2.16 3.07991 0.0107511
Q2FZ93   13 1.04 0.903563 0.161558
Q2FVQ7   21 1.68 0.903563 0.161558
Q2G2B9   7 0.56 -1.27278 0.943444
Q2FZN5   7 0.56 -1.27278 0.943444
Q2FY72   24 1.92 0.903563 0.161558
Q2G0A0   30 2.4 3.07991 0.0107511
Q2FZQ8   7 0.56 -1.27278 0.943444
Q2FXP1   28 2.24 3.07991 0.0107511
P0A0B7   31 2.48 3.07991 0.0107511
Q2FYW0   27 2.16 3.07991 0.0107511
Q2G230   35 2.8 3.07991 0.0107511
Q2G0H5   12 0.96 -1.27278 0.943444
Q2G0B7   25 2 3.07991 0.0107511
Q2G131   5 0.4 -1.27278 0.943444
Q2G0Y4   17 1.36 0.903563 0.161558
Q2G2L0   17 1.36 0.903563 0.161558
Q2G101   27 2.16 3.07991 0.0107511
Q2G036   31 2.48 3.07991 0.0107511
Q2FXN3   9 0.72 -1.27278 0.943444
Q2FWY2   21 1.68 0.903563 0.161558
Q2FXK6   18 1.44 0.903563 0.161558
Q2G2Y3   25 2 3.07991 0.0107511
Q2G1P8   24 1.92 0.903563 0.161558
Q2G0N7   36 2.88 3.07991 0.0107511
Q2FW43   15 1.2 0.903563 0.161558
Q2G2N4   17 1.36 0.903563 0.161558
Q2FW59   21 1.68 0.903563 0.161558
Q2G1V0   10 0.8 -1.27278 0.943444
Q2G010   18 1.44 0.903563 0.161558
Q2FWJ4   9 0.72 -1.27278 0.943444
Q2FUR3   51 4.08 7.4326 4.06742e-05
Q2FXE4   15 1.2 0.903563 0.161558
Q2FY36   28 2.24 3.07991 0.0107511
Q2G1Q7   26 2.08 3.07991 0.0107511
Q2FX09   24 1.92 0.903563 0.161558
Q2G0Z1   31 2.48 3.07991 0.0107511
Q2FWJ1   25 2 3.07991 0.0107511
Q2FUT4   29 2.32 3.07991 0.0107511
Q2FYI1   26 2.08 3.07991 0.0107511
Q2FXQ8   27 2.16 3.07991 0.0107511
Q2FUZ0   23 1.84 0.903563 0.161558
P0A086   34 2.72 3.07991 0.0107511
Q2FZM0   8 0.64 -1.27278 0.943444
Q2FXL3   35 2.8 3.07991 0.0107511
Q2G2K7   9 0.72 -1.27278 0.943444
Q2FVL1   8 0.64 -1.27278 0.943444
Q2FW21   17 1.36 0.903563 0.161558
Q2G201   26 2.08 3.07991 0.0107511
Q2FVV6   15 1.2 0.903563 0.161558
Q2FV03   24 1.92 0.903563 0.161558
Q2G2T2   10 0.8 -1.27278 0.943444
Q2FZ44   14 1.12 0.903563 0.161558
Q2G1N7   14 1.12 0.903563 0.161558
Q2G172   10 0.8 -1.27278 0.943444
Q2G208   19 1.52 0.903563 0.161558
Q2FZR7   7 0.56 -1.27278 0.943444
Q2G2K2   11 0.88 -1.27278 0.943444
Q2FVA4   24 1.92 0.903563 0.161558
Q2G0F5   9 0.72 -1.27278 0.943444
Q2G0X0   24 1.92 0.903563 0.161558
Q2FXU0   25 2 3.07991 0.0107511
Q2FXX9   29 2.32 3.07991 0.0107511
Q2G2K8   14 1.12 0.903563 0.161558
Q2G0X1   22 1.69231 0.903563 0.161558
Q2FXI8   14 1.07692 0.903563 0.161558
Q2G0L1   27 2.07692 3.07991 0.0107511
Q2FX07   18 1.38462 0.903563 0.161558
Q2G139   24 1.84615 0.903563 0.161558
Q2FUV5   30 2.30769 3.07991 0.0107511
Q2FVD0   22 1.69231 0.903563 0.161558
Q2FX10   14 1.07692 0.903563 0.161558
Q2G1W5   28 2.15385 3.07991 0.0107511
Q2G1Y7   20 1.53846 0.903563 0.161558
Q2G190   20 1.53846 0.903563 0.161558
Q2FV59   7 0.538462 -1.27278 0.943444
Q2FZS3   15 1.15385 0.903563 0.161558
Q2FX90   26 2 3.07991 0.0107511
Q2FW85   9 0.692308 -1.27278 0.943444
Q2FZ65   28 2.15385 3.07991 0.0107511
Q2FXJ7   39 3 5.25625 0.000662855
Q2FVW2   19 1.46154 0.903563 0.161558
Q2G0H4   18 1.38462 0.903563 0.161558
Q2FVV4   6 0.461538 -1.27278 0.943444
Q2FUR9   7 0.538462 -1.27278 0.943444
Q2FW06   16 1.23077 0.903563 0.161558
Q2FY84   16 1.23077 0.903563 0.161558
Q2G132   26 2 3.07991 0.0107511
Q2G0C9   22 1.69231 0.903563 0.161558
Q2G2N1   5 0.384615 -1.27278 0.943444
Q2FVF2   8 0.615385 -1.27278 0.943444
Q2FZ30   12 0.923077 -1.27278 0.943444
Q2FXX8   34 2.61538 3.07991 0.0107511
Q2FZX6   10 0.769231 -1.27278 0.943444
Q2G1Z2   9 0.692308 -1.27278 0.943444
Q2G0G7   17 1.30769 0.903563 0.161558
Q2FV53   29 2.23077 3.07991 0.0107511
Q2FV28   28 2.15385 3.07991 0.0107511
Q2G097   20 1.53846 0.903563 0.161558
Q2FZC5   35 2.69231 3.07991 0.0107511
Q2FY77   15 1.15385 0.903563 0.161558
Q2FVA9   36 2.76923 3.07991 0.0107511
Q2G2W5   7 0.538462 -1.27278 0.943444
Q2FX97   26 2 3.07991 0.0107511
Q2G1F3   23 1.76923 0.903563 0.161558
Q2FYU1   12 0.923077 -1.27278 0.943444
Q2FUP6   14 1.07692 0.903563 0.161558
Q2G2U7   11 0.846154 -1.27278 0.943444
Q2FY09   28 2.15385 3.07991 0.0107511
Q2G1J6   22 1.69231 0.903563 0.161558
Q2G059   31 2.38462 3.07991 0.0107511
Q2FVK5   5 0.384615 -1.27278 0.943444
Q2G0H7   16 1.23077 0.903563 0.161558
Q2FWN2   7 0.538462 -1.27278 0.943444
Q2FYV7   39 3 5.25625 0.000662855
Q2G236   23 1.76923 0.903563 0.161558
Q2FZR6   7 0.538462 -1.27278 0.943444
Q2G1P9   22 1.69231 0.903563 0.161558
Q2G0R9   32 2.46154 3.07991 0.0107511
Q2FUZ9   22 1.69231 0.903563 0.161558
Q2FVP2   24 1.84615 0.903563 0.161558
Q2FXC8   21 1.61538 0.903563 0.161558
Q2FVC4   23 1.76923 0.903563 0.161558
Q2FZ29   28 2.15385 3.07991 0.0107511
Q2FYR8   24 1.77778 0.903563 0.161558
Q2FY23   24 1.77778 0.903563 0.161558
Q2G0D4   20 1.48148 0.903563 0.161558
Q2FZ38   34 2.51852 3.07991 0.0107511
Q2FXH1   8 0.592593 -1.27278 0.943444
Q2FXZ9   19 1.40741 0.903563 0.161558
Q2G1V3   5 0.37037 -1.27278 0.943444
Q2FVZ0   7 0.518519 -1.27278 0.943444
Q2FV95   6 0.444444 -1.27278 0.943444
Q2G196   27 2 3.07991 0.0107511
Q2FZ61   25 1.85185 0.903563 0.161558
Q2FW27   33 2.44444 3.07991 0.0107511
Q2FWH2   10 0.740741 -1.27278 0.943444
Q2FZQ9   8 0.592593 -1.27278 0.943444
Q2FWQ9   34 2.51852 3.07991 0.0107511
Q2G1N5   9 0.666667 -1.27278 0.943444
Q2FZP8   6 0.444444 -1.27278 0.943444
Q2FXC2   22 1.62963 0.903563 0.161558
Q2G0X9   18 1.33333 0.903563 0.161558
Q2FX08   8 0.592593 -1.27278 0.943444
Q2FUV2   39 2.88889 3.07991 0.0107511
Q2FZT8   16 1.18519 0.903563 0.161558
Q2G2N2   6 0.444444 -1.27278 0.943444
Q2G0M1   34 2.51852 3.07991 0.0107511
Q2FVX8   42 3.11111 5.25625 0.000662855
Q2G220   23 1.7037 0.903563 0.161558
Q2FW37   26 1.92593 0.903563 0.161558
Q2G203   26 1.92593 0.903563 0.161558
Q2FY89   14 1.03704 0.903563 0.161558
Q2G1K7   34 2.51852 3.07991 0.0107511
Q2G013   8 0.592593 -1.27278 0.943444
Q2FV91   10 0.740741 -1.27278 0.943444
Q2FW92   25 1.85185 0.903563 0.161558
Q2G1U5   21 1.55556 0.903563 0.161558
Q2G2A6   19 1.40741 0.903563 0.161558
Q2G0G9   12 0.888889 -1.27278 0.943444
P0A088   14 1.03704 0.903563 0.161558
Q2G0B4   7 0.518519 -1.27278 0.943444
Q2G0X7   18 1.33333 0.903563 0.161558
Q2G0S0   14 1.03704 0.903563 0.161558
Q2FW12   29 2.14815 3.07991 0.0107511
Q2G0J7   25 1.85185 0.903563 0.161558
Q2FW76   9 0.666667 -1.27278 0.943444
Q2G1Z7   25 1.85185 0.903563 0.161558
Q2G2S1   24 1.77778 0.903563 0.161558
Q2G1B1   34 2.51852 3.07991 0.0107511
Q2FVP3   10 0.740741 -1.27278 0.943444
Q2G1V1   27 2 3.07991 0.0107511
Q2G1H8   31 2.2963 3.07991 0.0107511
Q2G149   37 2.74074 3.07991 0.0107511
Q2FXC7   22 1.62963 0.903563 0.161558
Q2G019   21 1.55556 0.903563 0.161558
Q2FWL6   27 2 3.07991 0.0107511
Q2G199   8 0.592593 -1.27278 0.943444
Q2FY41   9 0.666667 -1.27278 0.943444
Q2FX33   28 2.07407 3.07991 0.0107511
Q2G181   23 1.7037 0.903563 0.161558
Q2FVT1   9 0.666667 -1.27278 0.943444
Q2G0Z5   26 1.92593 0.903563 0.161558
Q2FZC7   22 1.62963 0.903563 0.161558
Q2G1U0   33 2.44444 3.07991 0.0107511
Q2FW18   24 1.77778 0.903563 0.161558
Q2G0H1   15 1.11111 0.903563 0.161558
Q2FX22   12 0.888889 -1.27278 0.943444
Q2G157   35 2.59259 3.07991 0.0107511
Q2G2J5   15 1.11111 0.903563 0.161558
Q2FZH9   7 0.518519 -1.27278 0.943444
Q2FZA6   5 0.37037 -1.27278 0.943444
Q2G1N6   8 0.592593 -1.27278 0.943444
Q2FVR4   31 2.2963 3.07991 0.0107511
Q2FY13   44 3.25926 5.25625 0.000662855
Q2G025   36 2.66667 3.07991 0.0107511
Q2FV36   9 0.666667 -1.27278 0.943444
Q2G0W9   25 1.85185 0.903563 0.161558
Q2G0L0   31 2.2963 3.07991 0.0107511
Q2FUR2   23 1.7037 0.903563 0.161558
Q2FVJ9   36 2.66667 3.07991 0.0107511
Q2G1S8   20 1.42857 0.903563 0.161558
Q2FVJ5   31 2.21429 3.07991 0.0107511
Q2FZ39   29 2.07143 3.07991 0.0107511
Q2FWP6   12 0.857143 -1.27278 0.943444
Q2FVB4   30 2.14286 3.07991 0.0107511
Q2G0V7   35 2.5 3.07991 0.0107511
Q2FUV4   26 1.85714 0.903563 0.161558
Q2FYG5   34 2.42857 3.07991 0.0107511
Q2FW71   7 0.5 -1.27278 0.943444
Q2FZB1   16 1.14286 0.903563 0.161558
Q2G0Y9   27 1.92857 0.903563 0.161558
Q2G0X4   17 1.21429 0.903563 0.161558
Q2FZL2   22 1.57143 0.903563 0.161558
Q2FVS1   23 1.64286 0.903563 0.161558
Q2G099   26 1.85714 0.903563 0.161558
Q2FZN0   21 1.5 0.903563 0.161558
Q2FZ50   15 1.07143 0.903563 0.161558
Q2G0X8   17 1.21429 0.903563 0.161558
Q2G167   26 1.85714 0.903563 0.161558
Q2G086   28 2 3.07991 0.0107511
Q2G0D0   31 2.21429 3.07991 0.0107511
Q2FWG3   30 2.14286 3.07991 0.0107511
Q2G228   35 2.5 3.07991 0.0107511
Q2FWW8   18 1.28571 0.903563 0.161558
Q2FYL0   18 1.28571 0.903563 0.161558
Q2FXX2   30 2.14286 3.07991 0.0107511
Q2G0C4   9 0.642857 -1.27278 0.943444
Q2FZA2   31 2.21429 3.07991 0.0107511
Q2FWL0   31 2.21429 3.07991 0.0107511
Q2FUY9   31 2.21429 3.07991 0.0107511
Q2G0T8   32 2.28571 3.07991 0.0107511
Q2FWK0   25 1.78571 0.903563 0.161558
Q2G0D9   28 2 3.07991 0.0107511
Q2FZF3   22 1.57143 0.903563 0.161558
Q2FZ17   30 2.14286 3.07991 0.0107511
Q2G0T6   27 1.92857 0.903563 0.161558
Q2G140   8 0.571429 -1.27278 0.943444
Q2G2F2   8 0.571429 -1.27278 0.943444
Q2FXG0   22 1.57143 0.903563 0.161558
Q2FWR4   20 1.42857 0.903563 0.161558
Q2G195   22 1.57143 0.903563 0.161558
Q2FVY4   32 2.28571 3.07991 0.0107511
Q2G1I6   29 2.07143 3.07991 0.0107511
Q2FVD5   28 2 3.07991 0.0107511
Q2FZM1   29 2.07143 3.07991 0.0107511
Q2FVG0   29 2.07143 3.07991 0.0107511
Q2FZM7   24 1.71429 0.903563 0.161558
Q2FZB2   18 1.28571 0.903563 0.161558
Q2G287   24 1.71429 0.903563 0.161558
Q2FWG4   9 0.642857 -1.27278 0.943444
Q2G2B3   8 0.571429 -1.27278 0.943444
Q2FY48   12 0.857143 -1.27278 0.943444
Q9ZNI1   20 1.42857 0.903563 0.161558
Q2FV94   33 2.35714 3.07991 0.0107511
Q2G2X5   8 0.571429 -1.27278 0.943444
Q2FVX6   25 1.78571 0.903563 0.161558
Q2G060   14 1 0.903563 0.161558
Q2FVG2   9 0.642857 -1.27278 0.943444
Q2G1Q1   23 1.64286 0.903563 0.161558
Q2G1F1   20 1.42857 0.903563 0.161558
Q2FXC5   17 1.21429 0.903563 0.161558
Q2G2B0   8 0.571429 -1.27278 0.943444
Q2FXR6   8 0.571429 -1.27278 0.943444
Q2FXE0   22 1.57143 0.903563 0.161558
Q2FUY3   33 2.35714 3.07991 0.0107511
Q2G1S6   17 1.21429 0.903563 0.161558
Q2FVE9   6 0.428571 -1.27278 0.943444
Q2FVU7   30 2.14286 3.07991 0.0107511
Q2FVM7   26 1.85714 0.903563 0.161558
Q2FVU6   9 0.642857 -1.27278 0.943444
Q2FVA1   28 2 3.07991 0.0107511
Q2FWB8   35 2.5 3.07991 0.0107511
Q2FYR5   31 2.21429 3.07991 0.0107511
Q2G261   22 1.57143 0.903563 0.161558
Q2G264   33 2.35714 3.07991 0.0107511
Q2G0U4   12 0.857143 -1.27278 0.943444
Q2G226   8 0.571429 -1.27278 0.943444
Q2FZT7   15 1.07143 0.903563 0.161558
Q2FXJ4   15 1.07143 0.903563 0.161558
Q2G047   26 1.85714 0.903563 0.161558
Q2FWD9   21 1.5 0.903563 0.161558
Q2FZH2   19 1.35714 0.903563 0.161558
Q2G044   15 1.07143 0.903563 0.161558
Q2FVZ8   9 0.642857 -1.27278 0.943444
Q2G1C5   9 0.642857 -1.27278 0.943444
Q2G1Z1   11 0.785714 -1.27278 0.943444
Q2G135   23 1.64286 0.903563 0.161558
Q2FVE5   30 2.14286 3.07991 0.0107511
Q2FZ70   35 2.5 3.07991 0.0107511
Q2G2A0   34 2.42857 3.07991 0.0107511
Q2G224   29 2 3.07991 0.0107511
P0A0K3   29 2 3.07991 0.0107511
Q2G1A8   39 2.68966 3.07991 0.0107511
Q2G1P5   7 0.482759 -1.27278 0.943444
Q2FV93   8 0.551724 -1.27278 0.943444
Q2FXC4   20 1.37931 0.903563 0.161558
Q2FY74   14 0.965517 -1.27278 0.943444
Q2G1M1   31 2.13793 3.07991 0.0107511
Q9EZ11   33 2.27586 3.07991 0.0107511
Q2FZB3   15 1.03448 0.903563 0.161558
Q2G1V2   27 1.86207 0.903563 0.161558
Q2FVM8   14 0.965517 -1.27278 0.943444
Q2FVR1   28 1.93103 0.903563 0.161558
Q2FXC3   19 1.31034 0.903563 0.161558
Q2FUV6   22 1.51724 0.903563 0.161558
Q2G1D7   30 2.06897 3.07991 0.0107511
Q2FXR2   26 1.7931 0.903563 0.161558
Q2FW83   7 0.482759 -1.27278 0.943444
Q2G2X7   21 1.44828 0.903563 0.161558
Q2FVM4   7 0.482759 -1.27278 0.943444
P0A0J3   22 1.51724 0.903563 0.161558
Q2G2L8   15 1.03448 0.903563 0.161558
Q2FZ27   27 1.86207 0.903563 0.161558
Q2FZ53   31 2.13793 3.07991 0.0107511
Q2G154   31 2.13793 3.07991 0.0107511
Q2FZS4   8 0.551724 -1.27278 0.943444
Q2FYQ5   7 0.482759 -1.27278 0.943444
Q2FZL6   32 2.2069 3.07991 0.0107511
Q2FWB9   28 1.93103 0.903563 0.161558
Q2FUQ4   40 2.75862 3.07991 0.0107511
Q2G293   26 1.7931 0.903563 0.161558
Q2FZS5   31 2.13793 3.07991 0.0107511
Q2FYP9   9 0.62069 -1.27278 0.943444
Q2G0K7   35 2.41379 3.07991 0.0107511
Q2FVV2   25 1.72414 0.903563 0.161558
Q2FVN0   30 2.06897 3.07991 0.0107511
Q2FX00   25 1.72414 0.903563 0.161558
Q2G1I0   11 0.758621 -1.27278 0.943444
Q2FXI2   31 2.13793 3.07991 0.0107511
Q2G2X1   14 0.965517 -1.27278 0.943444
Q2FYG6   12 0.827586 -1.27278 0.943444
Q2FXH0   29 2 3.07991 0.0107511
Q2FXU7   35 2.41379 3.07991 0.0107511
Q2G170   27 1.86207 0.903563 0.161558
Q2FVQ9   26 1.7931 0.903563 0.161558
Q2FWV2   17 1.17241 0.903563 0.161558
Q2FVI5   10 0.689655 -1.27278 0.943444
Q2FUW0   24 1.65517 0.903563 0.161558
Q2FXB7   33 2.27586 3.07991 0.0107511
Q2G0J8   35 2.41379 3.07991 0.0107511
Q2FXB5   28 1.93103 0.903563 0.161558
Q2FYE9   8 0.551724 -1.27278 0.943444
Q2FVE2   25 1.72414 0.903563 0.161558
Q2G2V6   35 2.41379 3.07991 0.0107511
O08387   13 0.896552 -1.27278 0.943444
Q2FZ14   32 2.2069 3.07991 0.0107511
Q2FXW3   33 2.27586 3.07991 0.0107511
Q2FYQ8   29 2 3.07991 0.0107511
Q2G2D6   31 2.13793 3.07991 0.0107511
Q2G2T7   30 2.06897 3.07991 0.0107511
Q2FYP8   12 0.827586 -1.27278 0.943444
Q2FZ25   26 1.7931 0.903563 0.161558
Q2FY65   29 2 3.07991 0.0107511
Q2G2T1   14 0.965517 -1.27278 0.943444
Q2G1N0   8 0.551724 -1.27278 0.943444
Q2G110   10 0.689655 -1.27278 0.943444
Q2G1E1   26 1.7931 0.903563 0.161558
Q2G2F1   32 2.2069 3.07991 0.0107511
Q2FXE8   30 2.06897 3.07991 0.0107511
Q2FZ06   27 1.86207 0.903563 0.161558
Q2FVH2   8 0.551724 -1.27278 0.943444
Q2FYV6   32 2.2069 3.07991 0.0107511
Q2FZJ3   30 2 3.07991 0.0107511
Q2G095   26 1.73333 0.903563 0.161558
Q2G2Y0   19 1.26667 0.903563 0.161558
Q2G2W3   36 2.4 3.07991 0.0107511
Q2FY07   21 1.4 0.903563 0.161558
Q2FXW8   22 1.46667 0.903563 0.161558
Q2FUR6   30 2 3.07991 0.0107511
Q2FVW6   8 0.533333 -1.27278 0.943444
Q2G1X0   13 0.866667 -1.27278 0.943444
Q2G1F6   6 0.4 -1.27278 0.943444
Q2FVK8   26 1.73333 0.903563 0.161558
Q2G158   24 1.6 0.903563 0.161558
Q2G118   18 1.2 0.903563 0.161558
Q2G077   9 0.6 -1.27278 0.943444
Q2G0E0   31 2.06667 3.07991 0.0107511
Q2G263   28 1.86667 0.903563 0.161558
Q2FUU1   24 1.6 0.903563 0.161558
Q2G1X7   31 2.06667 3.07991 0.0107511
Q2G1C0   30 2 3.07991 0.0107511
Q2FVB9   8 0.533333 -1.27278 0.943444
Q2G273   30 2 3.07991 0.0107511
Q53726   24 1.6 0.903563 0.161558
Q2G2W9   20 1.33333 0.903563 0.161558
Q2FZ22   30 2 3.07991 0.0107511
Q2G2U1   28 1.86667 0.903563 0.161558
Q2FXW6   26 1.73333 0.903563 0.161558
Q2G0P9   9 0.6 -1.27278 0.943444
Q2FYE3   34 2.26667 3.07991 0.0107511
Q2FXU3   42 2.8 3.07991 0.0107511
Q2G052   26 1.73333 0.903563 0.161558
Q2FZM6   26 1.73333 0.903563 0.161558
Q2FX25   14 0.933333 -1.27278 0.943444
Q2FX05   29 1.93333 0.903563 0.161558
Q2G1P2   11 0.733333 -1.27278 0.943444
Q2G2C4   30 2 3.07991 0.0107511
Q2G165   8 0.533333 -1.27278 0.943444
Q2FXK8   3 0.2 -1.27278 0.943444
Q2FWP1   28 1.86667 0.903563 0.161558
Q2FVU1   8 0.533333 -1.27278 0.943444
Q2FZ78   20 1.33333 0.903563 0.161558
Q2G0P0   30 2 3.07991 0.0107511
Q2FXX3   7 0.466667 -1.27278 0.943444
Q2FVX2   25 1.66667 0.903563 0.161558
Q2G0Q7   30 2 3.07991 0.0107511
Q2FXS6   19 1.26667 0.903563 0.161558
Q2FUZ1   33 2.2 3.07991 0.0107511
Q2FZ87   29 1.93333 0.903563 0.161558
Q2FXF4   14 0.933333 -1.27278 0.943444
Q2G1G4   23 1.53333 0.903563 0.161558
Q2FWE6   30 2 3.07991 0.0107511
Q2G2U2   23 1.53333 0.903563 0.161558
Q2FY17   29 1.93333 0.903563 0.161558
Q2FVU3   22 1.46667 0.903563 0.161558
Q2FVK1   14 0.933333 -1.27278 0.943444
Q2G0K5   31 2.06667 3.07991 0.0107511
Q2G2X8   20 1.33333 0.903563 0.161558
Q2FYZ7   27 1.8 0.903563 0.161558
Q2FWG1   35 2.33333 3.07991 0.0107511
Q2G1Q6   18 1.2 0.903563 0.161558
Q2G2X9   20 1.33333 0.903563 0.161558
Q2FWN9   13 0.866667 -1.27278 0.943444
Q2FYZ2   29 1.93333 0.903563 0.161558
Q2FZJ1   22 1.46667 0.903563 0.161558
Q2G002   25 1.66667 0.903563 0.161558
Q2FVL4   27 1.8 0.903563 0.161558
Q2G2M7   23 1.53333 0.903563 0.161558
Q2FWH6   29 1.93333 0.903563 0.161558
Q2FXQ3   20 1.33333 0.903563 0.161558
Q2G129   5 0.333333 -1.27278 0.943444
Q7BHL7   37 2.46667 3.07991 0.0107511
Q2FZ71   34 2.26667 3.07991 0.0107511
Q2FZ88   27 1.74194 0.903563 0.161558
Q2FV22   32 2.06452 3.07991 0.0107511
Q2FYM3   18 1.16129 0.903563 0.161558
Q2FY06   27 1.74194 0.903563 0.161558
Q2FXB0   12 0.774194 -1.27278 0.943444
Q2FX87   29 1.87097 0.903563 0.161558
Q2FZ33   34 2.19355 3.07991 0.0107511
Q2G0J1   24 1.54839 0.903563 0.161558
Q2FUT7   33 2.12903 3.07991 0.0107511
Q2FZH1   31 2 3.07991 0.0107511
Q2FVX3   37 2.3871 3.07991 0.0107511
Q2FWC6   23 1.48387 0.903563 0.161558
Q2FXN6   35 2.25806 3.07991 0.0107511
Q2FY79   36 2.32258 3.07991 0.0107511
Q2FZ23   23 1.48387 0.903563 0.161558
Q2FVF1   29 1.87097 0.903563 0.161558
Q2FWM5   19 1.22581 0.903563 0.161558
Q2G061   26 1.67742 0.903563 0.161558
Q2FWL7   10 0.645161 -1.27278 0.943444
Q2FVK3   12 0.774194 -1.27278 0.943444
Q2FX19   19 1.22581 0.903563 0.161558
Q2G2U6   32 2.06452 3.07991 0.0107511
Q2G1S5   17 1.09677 0.903563 0.161558
Q2FVS9   16 1.03226 0.903563 0.161558
Q2G1M7   27 1.74194 0.903563 0.161558
Q2FW50   24 1.54839 0.903563 0.161558
Q2G2L1   23 1.48387 0.903563 0.161558
Q2FWB1   32 2.06452 3.07991 0.0107511
Q2FXA8   26 1.67742 0.903563 0.161558
Q2FV20   29 1.87097 0.903563 0.161558
Q2FUY1   25 1.6129 0.903563 0.161558
Q2FYJ1   27 1.74194 0.903563 0.161558
Q2G043   20 1.29032 0.903563 0.161558
Q2FZ43   29 1.87097 0.903563 0.161558
Q9KJN4   31 2 3.07991 0.0107511
Q2G194   21 1.35484 0.903563 0.161558
Q2G0F0   33 2.12903 3.07991 0.0107511
Q2G2G2   29 1.87097 0.903563 0.161558
Q2G0I8   32 2.06452 3.07991 0.0107511
Q2FXG5   34 2.19355 3.07991 0.0107511
Q2G2S6   18 1.16129 0.903563 0.161558
Q53700   21 1.35484 0.903563 0.161558
Q2G0D8   32 2.06452 3.07991 0.0107511
P60430   13 0.83871 -1.27278 0.943444
Q2FV41   39 2.51613 3.07991 0.0107511
Q2FXZ5   30 1.93548 0.903563 0.161558
Q2FZL0   9 0.580645 -1.27278 0.943444
Q2FY99   25 1.6129 0.903563 0.161558
Q2FX95   21 1.35484 0.903563 0.161558
Q2FYR6   29 1.87097 0.903563 0.161558
Q2FUW2   13 0.83871 -1.27278 0.943444
Q2FVL2   29 1.87097 0.903563 0.161558
Q2G2L4   8 0.516129 -1.27278 0.943444
Q2FXB1   13 0.83871 -1.27278 0.943444
Q2FZY7   27 1.74194 0.903563 0.161558
Q2FVN1   9 0.580645 -1.27278 0.943444
Q2G1S1   34 2.19355 3.07991 0.0107511
Q2FXK4   35 2.25806 3.07991 0.0107511
Q2FXM6   31 2 3.07991 0.0107511
Q2FZJ6   28 1.80645 0.903563 0.161558
Q2FVT4   25 1.6129 0.903563 0.161558
Q2FYW1   20 1.29032 0.903563 0.161558
Q2FYZ3   36 2.32258 3.07991 0.0107511
Q2FXX5   23 1.48387 0.903563 0.161558
Q2FWM4   23 1.48387 0.903563 0.161558
Q2G2L3   32 2.06452 3.07991 0.0107511
Q2FYR3   33 2.12903 3.07991 0.0107511
Q2G0I9   40 2.58065 3.07991 0.0107511
Q2G0M2   29 1.87097 0.903563 0.161558
Q2G272   24 1.54839 0.903563 0.161558
Q2FXL4   34 2.19355 3.07991 0.0107511
Q2G0U9   20 1.29032 0.903563 0.161558
Q2FVE4   29 1.87097 0.903563 0.161558
Q2FVC6   42 2.70968 3.07991 0.0107511
Q2FV19   28 1.80645 0.903563 0.161558
Q2G0S8   31 2 3.07991 0.0107511
Q2G2G3   8 0.516129 -1.27278 0.943444
Q2G2X0   38 2.375 3.07991 0.0107511
Q2G0F3   32 2 3.07991 0.0107511
Q2G037   18 1.125 0.903563 0.161558
Q2G1G6   27 1.6875 0.903563 0.161558
Q2FWP0   20 1.25 0.903563 0.161558
Q2FY29   31 1.9375 0.903563 0.161558
Q2FXQ4   13 0.8125 -1.27278 0.943444
Q2G0S7   29 1.8125 0.903563 0.161558
Q2FZX7   31 1.9375 0.903563 0.161558
Q2G0E6   9 0.5625 -1.27278 0.943444
Q2FY37   36 2.25 3.07991 0.0107511
Q2FYQ0   29 1.8125 0.903563 0.161558
Q2FUV3   27 1.6875 0.903563 0.161558
Q2FYV2   30 1.875 0.903563 0.161558
Q2FVS4   26 1.625 0.903563 0.161558
Q2G2M3   27 1.6875 0.903563 0.161558
Q2FVM6   21 1.3125 0.903563 0.161558
Q2G292   34 2.125 3.07991 0.0107511
Q2FXH7   24 1.5 0.903563 0.161558
Q2FYQ7   26 1.625 0.903563 0.161558
Q2FWG2   40 2.5 3.07991 0.0107511
Q2G159   31 1.9375 0.903563 0.161558
Q2FX96   39 2.4375 3.07991 0.0107511
Q2FV83   26 1.625 0.903563 0.161558
Q2G2D8   28 1.75 0.903563 0.161558
Q2FYJ4   7 0.4375 -1.27278 0.943444
Q2G1E8   7 0.4375 -1.27278 0.943444
Q2FVK2   13 0.8125 -1.27278 0.943444
Q2FZP1   12 0.75 -1.27278 0.943444
Q2FXI0   28 1.75 0.903563 0.161558
Q2G134   8 0.5 -1.27278 0.943444
Q2FZZ6   26 1.625 0.903563 0.161558
Q2G1Z3   28 1.75 0.903563 0.161558
Q2G030   33 2.0625 3.07991 0.0107511
Q2FV21   29 1.8125 0.903563 0.161558
Q9RQP6   8 0.5 -1.27278 0.943444
Q2FZ62   32 2 3.07991 0.0107511
Q2FZQ7   26 1.625 0.903563 0.161558
Q2G0F4   32 2 3.07991 0.0107511
Q2FWE0   26 1.625 0.903563 0.161558
Q2FVS0   11 0.6875 -1.27278 0.943444
Q2FUT6   32 2 3.07991 0.0107511
Q2FUQ5   15 0.9375 -1.27278 0.943444
Q2FZJ9   22 1.375 0.903563 0.161558
Q2FY81   32 2 3.07991 0.0107511
Q2G0K8   30 1.875 0.903563 0.161558
Q2G262   8 0.5 -1.27278 0.943444
Q2G0E1   27 1.6875 0.903563 0.161558
Q2FWD3   30 1.875 0.903563 0.161558
Q2FXA4   26 1.625 0.903563 0.161558
Q2FVF0   26 1.625 0.903563 0.161558
Q2FWW9   33 2.0625 3.07991 0.0107511
Q2FZ54   28 1.75 0.903563 0.161558
P0A0J0   11 0.6875 -1.27278 0.943444
Q2G1G1   34 2.125 3.07991 0.0107511
Q2FWA1   26 1.625 0.903563 0.161558
Q2FXN1   41 2.5625 3.07991 0.0107511
Q2G2T4   29 1.8125 0.903563 0.161558
Q2FZW9   29 1.8125 0.903563 0.161558
Q2FV90   33 2.0625 3.07991 0.0107511
Q2FWB3   19 1.1875 0.903563 0.161558
Q2G0Q0   26 1.625 0.903563 0.161558
Q2FY10   29 1.8125 0.903563 0.161558
Q2FXM0   30 1.875 0.903563 0.161558
Q2G1S2   24 1.5 0.903563 0.161558
Q2FXY5   26 1.57576 0.903563 0.161558
Q2FXV3   30 1.81818 0.903563 0.161558
Q2FXG3   25 1.51515 0.903563 0.161558
Q2FVA8   20 1.21212 0.903563 0.161558
Q2G2C2   11 0.666667 -1.27278 0.943444
Q2FYU2   34 2.06061 3.07991 0.0107511
Q2FYK5   32 1.93939 0.903563 0.161558
Q2FW35   31 1.87879 0.903563 0.161558
Q2FY52   30 1.81818 0.903563 0.161558
Q9RQP9   32 1.93939 0.903563 0.161558
Q2G039   31 1.87879 0.903563 0.161558
Q2G1E4   33 2 3.07991 0.0107511
Q2G0B0   33 2 3.07991 0.0107511
Q2FXI7   30 1.81818 0.903563 0.161558
Q2FWN7   34 2.06061 3.07991 0.0107511
Q2FV66   20 1.21212 0.903563 0.161558
Q2FYJ5   8 0.484848 -1.27278 0.943444
Q2FYC9   16 0.969697 -1.27278 0.943444
Q2FZC6   35 2.12121 3.07991 0.0107511
Q2FXW4   29 1.75758 0.903563 0.161558
Q2FXI1   25 1.51515 0.903563 0.161558
Q2FZF9   33 2 3.07991 0.0107511
Q2G171   10 0.606061 -1.27278 0.943444
Q2G2P8   37 2.24242 3.07991 0.0107511
Q2G2V9   26 1.57576 0.903563 0.161558
Q2FV31   29 1.75758 0.903563 0.161558
Q9KJN3   19 1.15152 0.903563 0.161558
Q2FZV5   9 0.545455 -1.27278 0.943444
Q2FWC4   36 2.18182 3.07991 0.0107511
Q2FYT0   8 0.484848 -1.27278 0.943444
Q2G145   19 1.15152 0.903563 0.161558
Q2G0J0   33 2 3.07991 0.0107511
Q2FZQ3   32 1.93939 0.903563 0.161558
Q2FYE5   30 1.81818 0.903563 0.161558
Q2FWN5   12 0.727273 -1.27278 0.943444
Q2FY24   31 1.87879 0.903563 0.161558
Q2FVW7   18 1.09091 0.903563 0.161558
Q2FZ91   34 2.06061 3.07991 0.0107511
Q2FWL2   30 1.81818 0.903563 0.161558
Q2FZQ6   23 1.39394 0.903563 0.161558
P02976   11 0.666667 -1.27278 0.943444
Q2G0R7   9 0.545455 -1.27278 0.943444
Q2FUU2   34 2.06061 3.07991 0.0107511
Q2FZG1   34 2.06061 3.07991 0.0107511
Q2G0Z4   8 0.484848 -1.27278 0.943444
Q2FZ81   18 1.09091 0.903563 0.161558
Q2G2J8   33 2 3.07991 0.0107511
Q2FZD7   33 2 3.07991 0.0107511
Q2G288   19 1.15152 0.903563 0.161558
Q2FW52   38 2.30303 3.07991 0.0107511
Q2FVX4   33 2 3.07991 0.0107511
Q2FVN5   7 0.424242 -1.27278 0.943444
Q2FY88   28 1.69697 0.903563 0.161558
Q2FWC9   33 2 3.07991 0.0107511
Q2FZS7   21 1.27273 0.903563 0.161558
Q2FZ63   26 1.57576 0.903563 0.161558
Q2G1L8   36 2.18182 3.07991 0.0107511
Q2FV17   33 2 3.07991 0.0107511
Q2FVT8   31 1.87879 0.903563 0.161558
Q2G0W8   40 2.42424 3.07991 0.0107511
Q2FV07   26 1.57576 0.903563 0.161558
Q2G0Q1   29 1.75758 0.903563 0.161558
Q2FY69   26 1.57576 0.903563 0.161558
Q2FZ75   29 1.75758 0.903563 0.161558
Q2G0E5   38 2.30303 3.07991 0.0107511
Q2G233   42 2.54545 3.07991 0.0107511
Q2FWE1   35 2.12121 3.07991 0.0107511
Q2FVZ2   23 1.39394 0.903563 0.161558
Q2FYE2   32 1.93939 0.903563 0.161558
Q2G1K6   26 1.52941 0.903563 0.161558
Q2FVT0   33 1.94118 0.903563 0.161558
Q2G0Q9   44 2.58824 3.07991 0.0107511
Q2FZ89   41 2.41176 3.07991 0.0107511
Q2FVR0   21 1.23529 0.903563 0.161558
Q2FZD9   22 1.29412 0.903563 0.161558
Q2FX85   11 0.647059 -1.27278 0.943444
Q2G1B0   23 1.35294 0.903563 0.161558
Q2G2E4   8 0.470588 -1.27278 0.943444
Q2FYK7   35 2.05882 3.07991 0.0107511
Q2FZ13   28 1.64706 0.903563 0.161558
Q2FZE6   33 1.94118 0.903563 0.161558
Q2FVI2   26 1.52941 0.903563 0.161558
Q2FZE0   28 1.64706 0.903563 0.161558
Q2FV38   32 1.88235 0.903563 0.161558
Q2FXE2   27 1.58824 0.903563 0.161558
Q2G1Q2   27 1.58824 0.903563 0.161558
Q2FYY8   39 2.29412 3.07991 0.0107511
Q2FYN6   39 2.29412 3.07991 0.0107511
Q2FV39   36 2.11765 3.07991 0.0107511
Q2G130   32 1.88235 0.903563 0.161558
Q2FUR8   24 1.41176 0.903563 0.161558
Q2FXZ3   14 0.823529 -1.27278 0.943444
Q2FYM4   6 0.352941 -1.27278 0.943444
Q2FWY1   27 1.58824 0.903563 0.161558
Q2G1V4   31 1.82353 0.903563 0.161558
P0A011   29 1.70588 0.903563 0.161558
Q2FXZ0   32 1.88235 0.903563 0.161558
Q2G0V4   32 1.88235 0.903563 0.161558
Q2FW34   31 1.82353 0.903563 0.161558
Q2FWC7   28 1.64706 0.903563 0.161558
Q2G0F6   32 1.88235 0.903563 0.161558
Q2G0T0   38 2.23529 3.07991 0.0107511
Q2FXM8   29 1.70588 0.903563 0.161558
Q2G0Q8   33 1.94118 0.903563 0.161558
Q2FZ08   27 1.58824 0.903563 0.161558
Q2G160   31 1.82353 0.903563 0.161558
Q2FY78   25 1.47059 0.903563 0.161558
Q2G2H7   13 0.764706 -1.27278 0.943444
Q2FW53   22 1.29412 0.903563 0.161558
Q2FVX0   35 2.05882 3.07991 0.0107511
Q2G2U5   31 1.82353 0.903563 0.161558
Q2FZR0   29 1.70588 0.903563 0.161558
Q2G1Z9   26 1.52941 0.903563 0.161558
Q2G1G0   23 1.35294 0.903563 0.161558
Q2FW57   26 1.52941 0.903563 0.161558
Q9RQP7   22 1.29412 0.903563 0.161558
Q2FXP0   26 1.52941 0.903563 0.161558
Q2FVV1   8 0.470588 -1.27278 0.943444
Q2FYU8   6 0.352941 -1.27278 0.943444
Q2FZ04   32 1.88235 0.903563 0.161558
Q2FVQ0   32 1.88235 0.903563 0.161558
Q2G151   29 1.70588 0.903563 0.161558
Q2FXF9   27 1.58824 0.903563 0.161558
Q2G242   22 1.29412 0.903563 0.161558
Q2FZQ0   30 1.76471 0.903563 0.161558
Q2G1Q8   23 1.35294 0.903563 0.161558
Q2FYG1   38 2.17143 3.07991 0.0107511
Q2G1N3   37 2.11429 3.07991 0.0107511
Q2FV44   34 1.94286 0.903563 0.161558
Q2FXV4   30 1.71429 0.903563 0.161558
Q2G0I1   10 0.571429 -1.27278 0.943444
Q2FZY0   31 1.77143 0.903563 0.161558
Q2G295   29 1.65714 0.903563 0.161558
Q2FWH3   28 1.6 0.903563 0.161558
Q2G072   25 1.42857 0.903563 0.161558
Q2G217   32 1.82857 0.903563 0.161558
Q2FYP6   30 1.71429 0.903563 0.161558
Q9EZ12   31 1.77143 0.903563 0.161558
Q2FZ48   34 1.94286 0.903563 0.161558
Q2FY16   34 1.94286 0.903563 0.161558
Q2FZU3   29 1.65714 0.903563 0.161558
Q2FVV7   31 1.77143 0.903563 0.161558
Q2FWU0   16 0.914286 -1.27278 0.943444
P0A0Q0   28 1.6 0.903563 0.161558
Q2FVS3   38 2.17143 3.07991 0.0107511
Q2G0I6   30 1.71429 0.903563 0.161558
Q2FYP3   22 1.25714 0.903563 0.161558
Q2FWM0   28 1.6 0.903563 0.161558
Q2FZ36   31 1.77143 0.903563 0.161558
Q2G0Y8   18 1.02857 0.903563 0.161558
Q2FXF6   9 0.514286 -1.27278 0.943444
Q2FXM7   42 2.4 3.07991 0.0107511
Q2G1A6   36 2.05714 3.07991 0.0107511
Q2G138   8 0.457143 -1.27278 0.943444
Q2FZR4   29 1.65714 0.903563 0.161558
Q2G162   9 0.514286 -1.27278 0.943444
Q2FYH2   11 0.628571 -1.27278 0.943444
Q2FX56   29 1.65714 0.903563 0.161558
Q2FY68   33 1.88571 0.903563 0.161558
Q2G1K1   15 0.857143 -1.27278 0.943444
Q2G1A3   30 1.71429 0.903563 0.161558
Q2FZX4   39 2.22857 3.07991 0.0107511
Q2G1M5   30 1.71429 0.903563 0.161558
Q2FVA3   26 1.48571 0.903563 0.161558
Q2G2G4   35 2 3.07991 0.0107511
Q2G0U3   25 1.42857 0.903563 0.161558
Q2FXQ6   20 1.14286 0.903563 0.161558
Q2G0S2   32 1.82857 0.903563 0.161558
Q2G168   19 1.08571 0.903563 0.161558
Q2FZB0   28 1.6 0.903563 0.161558
Q2G119   40 2.28571 3.07991 0.0107511
Q2FVJ7   26 1.48571 0.903563 0.161558
Q2FY30   26 1.48571 0.903563 0.161558
Q2FXR3   38 2.17143 3.07991 0.0107511
Q2G1Z0   38 2.17143 3.07991 0.0107511
Q2G0A9   29 1.65714 0.903563 0.161558
O33599   19 1.08571 0.903563 0.161558
Q2FZ55   36 2.05714 3.07991 0.0107511
Q2FYS0   29 1.65714 0.903563 0.161558
Q2G248   35 2 3.07991 0.0107511
Q2G049   31 1.77143 0.903563 0.161558
Q2FVA5   21 1.2 0.903563 0.161558
Q2FUX8   32 1.82857 0.903563 0.161558
Q2G123   32 1.82857 0.903563 0.161558
Q2FVH0   36 2.05714 3.07991 0.0107511
Q2FV01   9 0.514286 -1.27278 0.943444
Q2G2L2   27 1.54286 0.903563 0.161558
Q2FYW3   25 1.42857 0.903563 0.161558
Q2FZZ0   34 1.94286 0.903563 0.161558
Q2FVV8   36 2.05714 3.07991 0.0107511
Q2G2W0   21 1.16667 0.903563 0.161558
Q2G041   21 1.16667 0.903563 0.161558
P0A0B9   34 1.88889 0.903563 0.161558
Q2FYI6   38 2.11111 3.07991 0.0107511
Q2G2S2   25 1.38889 0.903563 0.161558
Q2FVQ8   26 1.44444 0.903563 0.161558
Q2FVT2   35 1.94444 0.903563 0.161558
Q2G1Z5   21 1.16667 0.903563 0.161558
Q2G2A4   26 1.44444 0.903563 0.161558
P60393   34 1.88889 0.903563 0.161558
Q2G0P6   29 1.61111 0.903563 0.161558
Q2FW04   21 1.16667 0.903563 0.161558
Q2FYY9   29 1.61111 0.903563 0.161558
Q2FWP2   21 1.16667 0.903563 0.161558
Q2FVW4   26 1.44444 0.903563 0.161558
Q2FY63   30 1.66667 0.903563 0.161558
Q2FZ68   31 1.72222 0.903563 0.161558
Q2G1E2   10 0.555556 -1.27278 0.943444
Q2G2T8   27 1.5 0.903563 0.161558
Q2FY71   27 1.5 0.903563 0.161558
Q2FVI1   14 0.777778 -1.27278 0.943444
Q2G0W2   10 0.555556 -1.27278 0.943444
Q2G238   35 1.94444 0.903563 0.161558
Q2FZR1   25 1.38889 0.903563 0.161558
Q2FXN2   10 0.555556 -1.27278 0.943444
Q2FXH6   8 0.444444 -1.27278 0.943444
Q2FXM3   34 1.88889 0.903563 0.161558
Q2FZW3   27 1.5 0.903563 0.161558
Q2FWM9   32 1.77778 0.903563 0.161558
Q2FUW9   8 0.444444 -1.27278 0.943444
Q2FW91   27 1.5 0.903563 0.161558
Q2G137   21 1.16667 0.903563 0.161558
Q2FVM0   26 1.44444 0.903563 0.161558
Q2G057   22 1.22222 0.903563 0.161558
Q2FXP5   27 1.5 0.903563 0.161558
Q2G1H2   8 0.444444 -1.27278 0.943444
Q2FX99   8 0.444444 -1.27278 0.943444
Q2G0J4   11 0.611111 -1.27278 0.943444
Q2FX74   24 1.33333 0.903563 0.161558
Q2G1J9   11 0.611111 -1.27278 0.943444
Q2G1F7   8 0.444444 -1.27278 0.943444
Q2G2R8   31 1.72222 0.903563 0.161558
Q2FW32   30 1.66667 0.903563 0.161558
Q2FXZ4   38 2.11111 3.07991 0.0107511
Q2FUT0   31 1.72222 0.903563 0.161558
Q2G084   29 1.61111 0.903563 0.161558
Q2G148   26 1.44444 0.903563 0.161558
Q2FYR0   33 1.83333 0.903563 0.161558
Q2FW86   34 1.88889 0.903563 0.161558
Q2FW01   26 1.44444 0.903563 0.161558
Q2FUX9   13 0.722222 -1.27278 0.943444
Q2G212   12 0.666667 -1.27278 0.943444
Q2FZ84   25 1.38889 0.903563 0.161558
Q2G0Y0   34 1.88889 0.903563 0.161558
Q2FYU4   28 1.55556 0.903563 0.161558
Q2G223   18 1 0.903563 0.161558
Q2G136   30 1.66667 0.903563 0.161558
Q2G0G6   26 1.44444 0.903563 0.161558
Q2FWY6   43 2.38889 3.07991 0.0107511
Q2FWZ2   30 1.66667 0.903563 0.161558
Q2G240   26 1.44444 0.903563 0.161558
O05154   30 1.66667 0.903563 0.161558
Q2FXP4   12 0.666667 -1.27278 0.943444
Q2FVH5   33 1.83333 0.903563 0.161558
Q2FYP0   28 1.51351 0.903563 0.161558
Q2FUW5   31 1.67568 0.903563 0.161558
Q2FX66   16 0.864865 -1.27278 0.943444
Q2G1P4   11 0.594595 -1.27278 0.943444
Q2FYI9   29 1.56757 0.903563 0.161558
Q2G0I7   29 1.56757 0.903563 0.161558
Q2FXQ9   27 1.45946 0.903563 0.161558
Q2FXL0   30 1.62162 0.903563 0.161558
Q2FYR7   36 1.94595 0.903563 0.161558
Q2G1W4   24 1.2973 0.903563 0.161558
Q2G2C8   23 1.24324 0.903563 0.161558
Q2G163   34 1.83784 0.903563 0.161558
Q2FWL9   8 0.432432 -1.27278 0.943444
Q2FZH3   19 1.02703 0.903563 0.161558
Q2FZR5   27 1.45946 0.903563 0.161558
Q2G1W6   28 1.51351 0.903563 0.161558
Q2FWA5   11 0.594595 -1.27278 0.943444
Q2FX17   20 1.08108 0.903563 0.161558
Q2FXY1   30 1.62162 0.903563 0.161558
Q2G2W1   10 0.540541 -1.27278 0.943444
Q2FV06   9 0.486486 -1.27278 0.943444
Q2FYW6   35 1.89189 0.903563 0.161558
Q2G281   27 1.45946 0.903563 0.161558
Q2G227   33 1.78378 0.903563 0.161558
Q2FWZ5   27 1.45946 0.903563 0.161558
Q2FZX0   30 1.62162 0.903563 0.161558
Q2FV51   11 0.594595 -1.27278 0.943444
Q2G082   12 0.648649 -1.27278 0.943444
Q2FWX4   14 0.756757 -1.27278 0.943444
Q2FZT1   39 2.10811 3.07991 0.0107511
Q2FYF3   22 1.18919 0.903563 0.161558
Q2FXW9   19 1.02703 0.903563 0.161558
O34090   29 1.56757 0.903563 0.161558
Q2FVE1   12 0.648649 -1.27278 0.943444
Q2FZL5   31 1.67568 0.903563 0.161558
Q2G258   34 1.83784 0.903563 0.161558
Q2FZW5   13 0.702703 -1.27278 0.943444
Q2FW63   10 0.540541 -1.27278 0.943444
Q2FXB4   21 1.13514 0.903563 0.161558
Q2G1T5   12 0.648649 -1.27278 0.943444
Q2G1J5   34 1.83784 0.903563 0.161558
Q2G0V0   29 1.56757 0.903563 0.161558
Q2G0M7   33 1.78378 0.903563 0.161558
Q2G1I5   31 1.67568 0.903563 0.161558
Q2G146   36 1.94595 0.903563 0.161558
Q2G1P6   38 2.05405 3.07991 0.0107511
Q2G1W8   29 1.52632 0.903563 0.161558
Q2G035   32 1.68421 0.903563 0.161558
Q2G1I3   25 1.31579 0.903563 0.161558
Q2FWM2   42 2.21053 3.07991 0.0107511
Q2FYJ3   32 1.68421 0.903563 0.161558
Q2G0L8   38 2 3.07991 0.0107511
Q2G164   33 1.73684 0.903563 0.161558
Q2FVT7   38 2 3.07991 0.0107511
Q2G1R3   29 1.52632 0.903563 0.161558
Q2G1T6   32 1.68421 0.903563 0.161558
Q2FZN7   29 1.52632 0.903563 0.161558
Q2FY83   18 0.947368 -1.27278 0.943444
Q2FZX9   33 1.73684 0.903563 0.161558
Q2FYL5   28 1.47368 0.903563 0.161558
Q2G218   34 1.78947 0.903563 0.161558
Q2G0M5   34 1.78947 0.903563 0.161558
Q2FW78   7 0.368421 -1.27278 0.943444
P52078   38 2 3.07991 0.0107511
Q7X2S2   36 1.89474 0.903563 0.161558
Q2FZG4   27 1.42105 0.903563 0.161558
Q2G0M4   29 1.52632 0.903563 0.161558
Q2FVA2   35 1.84211 0.903563 0.161558
Q2G115   28 1.47368 0.903563 0.161558
Q2G0M8   39 2.05263 3.07991 0.0107511
Q2G1U4   26 1.36842 0.903563 0.161558
Q2G1D0   32 1.68421 0.903563 0.161558
Q2G2S0   17 0.894737 -1.27278 0.943444
Q2G2N5   11 0.578947 -1.27278 0.943444
Q2G222   25 1.31579 0.903563 0.161558
Q2G1C8   15 0.789474 -1.27278 0.943444
Q2FV40   26 1.36842 0.903563 0.161558
Q2FXT1   26 1.36842 0.903563 0.161558
Q2FZZ2   31 1.63158 0.903563 0.161558
Q2FY01   26 1.36842 0.903563 0.161558
Q2FVJ8   38 2 3.07991 0.0107511
Q2FXK2   33 1.73684 0.903563 0.161558
Q2FUS7   27 1.42105 0.903563 0.161558
Q2FVP1   10 0.526316 -1.27278 0.943444
Q2FYN7   13 0.684211 -1.27278 0.943444
P69848   33 1.73684 0.903563 0.161558
Q2FWN8   31 1.63158 0.903563 0.161558
Q2FV62   27 1.42105 0.903563 0.161558
Q2FWW7   31 1.63158 0.903563 0.161558
Q2G1Y5   36 1.89474 0.903563 0.161558
Q2FXA3   29 1.52632 0.903563 0.161558
Q2FYV3   33 1.73684 0.903563 0.161558
Q2G1H4   28 1.47368 0.903563 0.161558
Q2G038   30 1.57895 0.903563 0.161558
Q2G161   7 0.368421 -1.27278 0.943444
Q2FYV1   42 2.21053 3.07991 0.0107511
Q2FZ09   37 1.94737 0.903563 0.161558
Q2FW90   37 1.94737 0.903563 0.161558
Q2G290   31 1.63158 0.903563 0.161558
P60611   32 1.68421 0.903563 0.161558
Q2FV58   30 1.57895 0.903563 0.161558
Q2G0C6   23 1.21053 0.903563 0.161558
Q2G050   20 1.05263 0.903563 0.161558
Q2G0V2   29 1.52632 0.903563 0.161558
Q2FVQ4   12 0.631579 -1.27278 0.943444
Q2G094   23 1.17949 0.903563 0.161558
Q2FY59   35 1.79487 0.903563 0.161558
Q2FVX7   32 1.64103 0.903563 0.161558
Q2FVP4   24 1.23077 0.903563 0.161558
Q2G185   21 1.07692 0.903563 0.161558
Q2FXP8   6 0.307692 -1.27278 0.943444
Q2G275   26 1.33333 0.903563 0.161558
Q2G1D9   22 1.12821 0.903563 0.161558
Q2FXI3   26 1.33333 0.903563 0.161558
Q2FYM2   25 1.28205 0.903563 0.161558
P14738   18 0.923077 -1.27278 0.943444
Q2G2Q2   30 1.53846 0.903563 0.161558
Q2G0M9   34 1.74359 0.903563 0.161558
Q2FY67   27 1.38462 0.903563 0.161558
Q2FWX8   13 0.666667 -1.27278 0.943444
Q2FUT9   34 1.74359 0.903563 0.161558
Q2FZS0   37 1.89744 0.903563 0.161558
Q2G2A8   22 1.12821 0.903563 0.161558
Q2FUY2   14 0.717949 -1.27278 0.943444
Q2FZL8   27 1.38462 0.903563 0.161558
Q2FW93   13 0.666667 -1.27278 0.943444
Q2G1L7   31 1.58974 0.903563 0.161558
Q2FW41   28 1.4359 0.903563 0.161558
Q2FZY6   26 1.33333 0.903563 0.161558
Q2G042   7 0.358974 -1.27278 0.943444
Q2FWK2   33 1.69231 0.903563 0.161558
Q2FYF4   33 1.69231 0.903563 0.161558
Q2FZP2   23 1.17949 0.903563 0.161558
Q2G1G7   26 1.33333 0.903563 0.161558
Q2G1H5   30 1.53846 0.903563 0.161558
Q2G2S7   23 1.17949 0.903563 0.161558
Q2FY53   26 1.33333 0.903563 0.161558
Q2G1N2   29 1.48718 0.903563 0.161558
Q2G2V2   25 1.28205 0.903563 0.161558
Q2G1H6   38 1.94872 0.903563 0.161558
Q2FZA9   36 1.84615 0.903563 0.161558
Q2FXI5   35 1.79487 0.903563 0.161558
Q2G206   10 0.512821 -1.27278 0.943444
Q2FWN6   27 1.38462 0.903563 0.161558
Q2FUQ2   25 1.28205 0.903563 0.161558
Q2G1K3   28 1.4359 0.903563 0.161558
Q2FZ76   19 0.974359 -1.27278 0.943444
Q2FY54   24 1.23077 0.903563 0.161558
Q2G289   31 1.58974 0.903563 0.161558
Q2FY14   35 1.79487 0.903563 0.161558
Q2FV77   28 1.4359 0.903563 0.161558
Q2G064   39 2 3.07991 0.0107511
Q2G033   34 1.74359 0.903563 0.161558
Q2G198   30 1.53846 0.903563 0.161558
Q2G0K4   13 0.666667 -1.27278 0.943444
Q2G0V3   36 1.84615 0.903563 0.161558
Q2FWE2   26 1.3 0.903563 0.161558
Q2G089   27 1.35 0.903563 0.161558
Q2FZL3   29 1.45 0.903563 0.161558
Q2G087   37 1.85 0.903563 0.161558
Q2G0A7   11 0.55 -1.27278 0.943444
Q2FVF9   35 1.75 0.903563 0.161558
Q2G071   29 1.45 0.903563 0.161558
Q2FUZ2   29 1.45 0.903563 0.161558
Q2FY27   30 1.5 0.903563 0.161558
Q2FXX4   20 1 0.903563 0.161558
Q2G1E6   30 1.5 0.903563 0.161558
Q2G1G5   22 1.1 0.903563 0.161558
Q2G2Q3   25 1.25 0.903563 0.161558
Q2FZF0   20 1 0.903563 0.161558
Q2G2D2   31 1.55 0.903563 0.161558
Q2FXT4   24 1.2 0.903563 0.161558
Q2FZI8   38 1.9 0.903563 0.161558
Q2FUS8   13 0.65 -1.27278 0.943444
Q2FVR9   30 1.5 0.903563 0.161558
Q2FXP2   28 1.4 0.903563 0.161558
Q2FX94   17 0.85 -1.27278 0.943444
Q2G2A5   30 1.5 0.903563 0.161558
Q2FZP7   30 1.5 0.903563 0.161558
Q2G1R7   22 1.1 0.903563 0.161558
Q2G015   18 0.9 -1.27278 0.943444
Q2FZF4   42 2.1 3.07991 0.0107511
Q2G1E5   29 1.45 0.903563 0.161558
Q2FWH9   12 0.6 -1.27278 0.943444
Q2G069   27 1.35 0.903563 0.161558
Q2FZK3   38 1.9 0.903563 0.161558
Q2FZU5   30 1.5 0.903563 0.161558
Q2FYT4   22 1.1 0.903563 0.161558
Q2FWK4   35 1.75 0.903563 0.161558
Q2FY40   40 2 3.07991 0.0107511
Q2FWY4   7 0.35 -1.27278 0.943444
Q2G156   16 0.8 -1.27278 0.943444
Q2G045   26 1.3 0.903563 0.161558
Q2FZS6   24 1.2 0.903563 0.161558
Q2FYC7   27 1.35 0.903563 0.161558
Q2FW73   29 1.45 0.903563 0.161558
Q2G1H3   31 1.55 0.903563 0.161558
Q2FXJ6   20 1 0.903563 0.161558
Q2FUS2   8 0.390244 -1.27278 0.943444
Q2G120   42 2.04878 3.07991 0.0107511
Q2G2T9   24 1.17073 0.903563 0.161558
Q2G1N9   12 0.585366 -1.27278 0.943444
Q2FXL9   37 1.80488 0.903563 0.161558
Q2G0W4   29 1.41463 0.903563 0.161558
Q2G0R6   26 1.26829 0.903563 0.161558
Q2G1C4   35 1.70732 0.903563 0.161558
Q2FWY9   41 2 3.07991 0.0107511
Q2G1K4   32 1.56098 0.903563 0.161558
Q2FYK3   23 1.12195 0.903563 0.161558
Q2G1N4   26 1.26829 0.903563 0.161558
Q2G065   30 1.46341 0.903563 0.161558
Q2FX88   26 1.26829 0.903563 0.161558
Q2FVW9   25 1.21951 0.903563 0.161558
Q2G1E0   14 0.682927 -1.27278 0.943444
Q2G2P2   27 1.31707 0.903563 0.161558
Q2G0V5   7 0.341463 -1.27278 0.943444
Q2FWA2   37 1.80488 0.903563 0.161558
Q2FZU1   35 1.70732 0.903563 0.161558
Q2FX77   26 1.26829 0.903563 0.161558
Q2FW75   28 1.36585 0.903563 0.161558
Q2FUT5   28 1.36585 0.903563 0.161558
Q2G234   23 1.12195 0.903563 0.161558
Q2FZU6   34 1.65854 0.903563 0.161558
Q2G1Y2   9 0.439024 -1.27278 0.943444
Q2FXN7   20 0.97561 -1.27278 0.943444
Q2G2J3   9 0.439024 -1.27278 0.943444
Q2G0G1   30 1.46341 0.903563 0.161558
Q2FW62   30 1.46341 0.903563 0.161558
Q2FUP7   32 1.56098 0.903563 0.161558
Q2G1J3   31 1.5122 0.903563 0.161558
Q2FZ15   32 1.56098 0.903563 0.161558
Q2G1D3   22 1.07317 0.903563 0.161558
Q2G0K2   33 1.60976 0.903563 0.161558
Q2FWC1   32 1.56098 0.903563 0.161558
Q2FXM5   31 1.5122 0.903563 0.161558
Q2FY46   26 1.26829 0.903563 0.161558
Q2G1K0   32 1.56098 0.903563 0.161558
Q2FXT6   32 1.56098 0.903563 0.161558
Q2FZM4   30 1.46341 0.903563 0.161558
Q2FXG1   30 1.46341 0.903563 0.161558
Q2FXL1   32 1.56098 0.903563 0.161558
Q2FWX5   27 1.31707 0.903563 0.161558
# cudaSaTabsearch LTYPE = T LORDER = F LSOLN = F
# QUERY ID = PF03400 
# DBFILE = ./tableaux.ascii.DB                                                             
Q2G1I1   26 1.2381 0.903563  0.161558
Q2G1K2   27 1.28571 0.903563  0.161558
Q2FUU5   29 1.38095 0.903563  0.161558
Q2FXB6   30 1.42857 0.903563  0.161558
Q2FZU2   19 0.904762 -1.27278  0.943444
Q2FZK0   7 0.333333 -1.27278  0.943444
Q2FY33   28 1.33333 0.903563  0.161558
Q2G098   30 1.42857 0.903563  0.161558
Q2FZ46   33 1.57143 0.903563  0.161558
Q2FZQ5   25 1.19048 0.903563  0.161558
Q2FXU8   28 1.33333 0.903563  0.161558
Q9EZ08   30 1.42857 0.903563  0.161558
Q2G1B9   28 1.33333 0.903563  0.161558
Q2FZ73   29 1.38095 0.903563  0.161558
Q2FY35   36 1.71429 0.903563  0.161558
Q2FZ16   31 1.47619 0.903563  0.161558
Q2FYR2   30 1.42857 0.903563  0.161558
Q2FWY3   15 0.714286 -1.27278  0.943444
Q2G2F5   32 1.52381 0.903563  0.161558
Q2G032   32 1.52381 0.903563  0.161558
Q2FZ10   32 1.52381 0.903563  0.161558
Q2G255   32 1.52381 0.903563  0.161558
Q2G0X6   35 1.66667 0.903563  0.161558
Q2FYH0   31 1.47619 0.903563  0.161558
Q2FXJ9   31 1.47619 0.903563  0.161558
Q2FZT4   32 1.52381 0.903563  0.161558
Q2FVE6   23 1.09524 0.903563  0.161558
Q2FYD3   17 0.809524 -1.27278  0.943444
Q2FXT5   26 1.2381 0.903563  0.161558
Q2FY60   40 1.90476 0.903563  0.161558
Q2G2D7   29 1.38095 0.903563  0.161558
Q2FX16   31 1.47619 0.903563  0.161558
Q2FZ34   30 1.42857 0.903563  0.161558
Q2G1S4   33 1.57143 0.903563  0.161558
Q2G147   40 1.90476 0.903563  0.161558
Q2G1J7   28 1.33333 0.903563  0.161558
Q2G2A7   27 1.28571 0.903563  0.161558
Q2G2M6   24 1.14286 0.903563  0.161558
Q2FV30   36 1.71429 0.903563  0.161558
Q2FVL5   25 1.19048 0.903563  0.161558
Q2FXY0   26 1.2381 0.903563  0.161558
Q2FZL1   32 1.52381 0.903563  0.161558
Q2FW45   23 1.09524 0.903563  0.161558
Q2FZU0   26 1.2093 0.903563  0.161558
Q2FWZ0   25 1.16279 0.903563  0.161558
Q2G2H5   23 1.06977 0.903563  0.161558
Q2FYG9   23 1.06977 0.903563  0.161558
Q2G2X6   26 1.2093 0.903563  0.161558
Q2G155   28 1.30233 0.903563  0.161558
Q2FXY9   24 1.11628 0.903563  0.161558
Q2FZ37   35 1.62791 0.903563  0.161558
Q2FVI7   29 1.34884 0.903563  0.161558
Q2FYS1   36 1.67442 0.903563  0.161558
Q2FXL5   30 1.39535 0.903563  0.161558
Q2G1J4   31 1.44186 0.903563  0.161558
Q2FWZ3   30 1.39535 0.903563  0.161558
Q2G2P7   21 0.976744 -1.27278  0.943444
Q2FVH3   40 1.86047 0.903563  0.161558
Q2FZ31   23 1.06977 0.903563  0.161558
Q2G283   35 1.62791 0.903563  0.161558
Q2FZ66   31 1.44186 0.903563  0.161558
Q2FWY7   6 0.27907 -1.27278  0.943444
Q2G1F9   27 1.25581 0.903563  0.161558
Q2FZJ4   32 1.48837 0.903563  0.161558
Q2FZQ1   15 0.697674 -1.27278  0.943444
Q2FY80   20 0.930233 -1.27278  0.943444
Q2G2D4   23 1.06977 0.903563  0.161558
Q2FYP1   27 1.25581 0.903563  0.161558
Q2FYF9   13 0.604651 -1.27278  0.943444
Q2G0B3   21 0.976744 -1.27278  0.943444
Q2FUT8   25 1.16279 0.903563  0.161558
Q2FYR1   26 1.2093 0.903563  0.161558
Q2FYL3   25 1.16279 0.903563  0.161558
Q2FVG4   12 0.55814 -1.27278  0.943444
Q2FVP8   22 1.02326 0.903563  0.161558
Q2FZ28   32 1.45455 0.903563  0.161558
Q2G1F0   27 1.22727 0.903563  0.161558
P95689   33 1.5 0.903563  0.161558
Q2FYH6   32 1.45455 0.903563  0.161558
Q2FXD1   24 1.09091 0.903563  0.161558
Q2G0X5   25 1.13636 0.903563  0.161558
Q2FXN8   11 0.5 -1.27278  0.943444
Q2G0N0   32 1.45455 0.903563  0.161558
Q2G268   32 1.45455 0.903563  0.161558
Q2FV61   30 1.36364 0.903563  0.161558
Q2FXL7   25 1.13636 0.903563  0.161558
Q2FUR5   22 1 0.903563  0.161558
Q2FXV6   32 1.45455 0.903563  0.161558
Q2G2C5   30 1.36364 0.903563  0.161558
Q2FVJ6   34 1.54545 0.903563  0.161558
Q2G1Y4   34 1.54545 0.903563  0.161558
Q2FVI0   10 0.454545 -1.27278  0.943444
Q2FXJ8   22 1 0.903563  0.161558
Q2FZU7   31 1.40909 0.903563  0.161558
Q2G2X4   28 1.27273 0.903563  0.161558
Q2FZA8   19 0.863636 -1.27278  0.943444
Q2FW96   29 1.31818 0.903563  0.161558
Q2FYV4   29 1.31818 0.903563  0.161558
O07325   32 1.45455 0.903563  0.161558
Q2G1C1   33 1.5 0.903563  0.161558
Q2FZR9   36 1.63636 0.903563  0.161558
Q2FVW3   21 0.954545 -1.27278  0.943444
Q2G124   31 1.40909 0.903563  0.161558
P0C0V7   32 1.45455 0.903563  0.161558
Q2FX52   26 1.15556 0.903563  0.161558
Q2G2C7   31 1.37778 0.903563  0.161558
Q2G2D5   31 1.37778 0.903563  0.161558
Q2FXQ7   33 1.46667 0.903563  0.161558
Q2FZW0   25 1.11111 0.903563  0.161558
Q2FVG3   34 1.51111 0.903563  0.161558
Q2FXR4   33 1.46667 0.903563  0.161558
Q2FZ67   32 1.42222 0.903563  0.161558
Q2G243   32 1.42222 0.903563  0.161558
Q2FV76   31 1.37778 0.903563  0.161558
Q2FVZ4   30 1.33333 0.903563  0.161558
Q2FWC5   34 1.51111 0.903563  0.161558
Q2FZY3   26 1.15556 0.903563  0.161558
Q2FWH5   27 1.2 0.903563  0.161558
Q2G241   29 1.28889 0.903563  0.161558
Q2FV35   27 1.2 0.903563  0.161558
Q2G0T5   22 0.977778 -1.27278  0.943444
Q2G1A9   32 1.42222 0.903563  0.161558
Q2FYU7   23 1.02222 0.903563  0.161558
Q2G2E0   11 0.488889 -1.27278  0.943444
Q2FVT6   30 1.33333 0.903563  0.161558
Q2G0D7   18 0.8 -1.27278  0.943444
Q2G1M6   26 1.15556 0.903563  0.161558
Q2G0A6   27 1.2 0.903563  0.161558
Q2FUY6   33 1.46667 0.903563  0.161558
Q2FYJ2   29 1.28889 0.903563  0.161558
Q2G2E5   24 1.04348 0.903563  0.161558
Q2G2P5   27 1.17391 0.903563  0.161558
Q2G1R6   25 1.08696 0.903563  0.161558
Q2FYF0   28 1.21739 0.903563  0.161558
Q2FVH8   25 1.08696 0.903563  0.161558
Q2FUU3   28 1.21739 0.903563  0.161558
Q2FVG8   27 1.17391 0.903563  0.161558
Q9ZAH5   30 1.30435 0.903563  0.161558
Q2G2U0   29 1.26087 0.903563  0.161558
Q2FYR4   36 1.56522 0.903563  0.161558
Q2G256   21 0.913043 -1.27278  0.943444
Q2FVY0   30 1.30435 0.903563  0.161558
Q2G0Q2   25 1.08696 0.903563  0.161558
Q2G0R2   24 1.04348 0.903563  0.161558
Q2G0Q3   30 1.30435 0.903563  0.161558
Q2FWZ9   31 1.34783 0.903563  0.161558
Q53705   26 1.13043 0.903563  0.161558
Q2G2U3   27 1.17391 0.903563  0.161558
Q2FYY6   26 1.13043 0.903563  0.161558
Q2FWL3   21 0.913043 -1.27278  0.943444
Q2FY50   25 1.08696 0.903563  0.161558
Q2FXN4   34 1.47826 0.903563  0.161558
Q2G179   19 0.826087 -1.27278  0.943444
Q2G1L6   30 1.30435 0.903563  0.161558
Q2FXU4   26 1.13043 0.903563  0.161558
Q2G1E9   26 1.13043 0.903563  0.161558
Q2G232   33 1.43478 0.903563  0.161558
Q2FXH9   30 1.30435 0.903563  0.161558
Q2G0X3   12 0.521739 -1.27278  0.943444
Q2FXD0   33 1.43478 0.903563  0.161558
Q2G0G3   19 0.826087 -1.27278  0.943444
Q2FWW3   30 1.30435 0.903563  0.161558
Q2FYG0   28 1.19149 0.903563  0.161558
Q2FZS9   35 1.48936 0.903563  0.161558
Q2FYS2   32 1.3617 0.903563  0.161558
Q2G2U4   21 0.893617 -1.27278  0.943444
Q2FWJ9   37 1.57447 0.903563  0.161558
Q2FWF0   32 1.3617 0.903563  0.161558
Q2FXR9   31 1.31915 0.903563  0.161558
Q2FZV7   21 0.893617 -1.27278  0.943444
Q2G1W0   29 1.23404 0.903563  0.161558
Q2G2I0   27 1.14894 0.903563  0.161558
Q2G153   29 1.23404 0.903563  0.161558
Q2FWD7   27 1.14894 0.903563  0.161558
Q2FY15   27 1.14894 0.903563  0.161558
Q2FV54   31 1.31915 0.903563  0.161558
Q2FZ74   26 1.10638 0.903563  0.161558
Q2FYV5   27 1.14894 0.903563  0.161558
Q2G2I1   19 0.808511 -1.27278  0.943444
Q2FXZ6   27 1.14894 0.903563  0.161558
Q2G0U0   20 0.851064 -1.27278  0.943444
Q2G0Y6   26 1.10638 0.903563  0.161558
Q2FXJ0   30 1.2766 0.903563  0.161558
Q2FY43   33 1.375 0.903563  0.161558
Q2FWM1   15 0.625 -1.27278  0.943444
Q2FVJ1   25 1.04167 0.903563  0.161558
Q2G0K3   27 1.125 0.903563  0.161558
Q2FY66   30 1.25 0.903563  0.161558
Q2FW99   21 0.875 -1.27278  0.943444
Q2FV10   27 1.125 0.903563  0.161558
Q2FXJ5   28 1.16667 0.903563  0.161558
Q2FX69   14 0.583333 -1.27278  0.943444
Q2G0B2   25 1.04167 0.903563  0.161558
Q2FX14   24 1 0.903563  0.161558
Q2FYD8   30 1.25 0.903563  0.161558
Q2FWE5   35 1.45833 0.903563  0.161558
Q2G2A3   25 1.04167 0.903563  0.161558
Q2FZH8   30 1.25 0.903563  0.161558
Q2FX51   33 1.375 0.903563  0.161558
Q2FWE8   28 1.16667 0.903563  0.161558
Q2G088   28 1.16667 0.903563  0.161558
Q2G028   34 1.38776 0.903563  0.161558
Q2G1S3   32 1.30612 0.903563  0.161558
Q2FYN4   28 1.14286 0.903563  0.161558
Q2FX86   33 1.34694 0.903563  0.161558
Q2G2S8   23 0.938776 -1.27278  0.943444
Q2FUW8   28 1.14286 0.903563  0.161558
Q2FWD4   28 1.14286 0.903563  0.161558
Q2FVH6   28 1.14286 0.903563  0.161558
Q2G029   28 1.14286 0.903563  0.161558
Q2G1R5   25 1.02041 0.903563  0.161558
Q2FX65   6 0.244898 -1.27278  0.943444
Q2FZV6   35 1.42857 0.903563  0.161558
Q2G1P1   29 1.18367 0.903563  0.161558
Q2FVU4   24 0.979592 -1.27278  0.943444
Q2FVT5   25 1.02041 0.903563  0.161558
Q2G2H4   22 0.897959 -1.27278  0.943444
Q2FZ58   28 1.14286 0.903563  0.161558
Q2FVJ2   25 1.02041 0.903563  0.161558
Q2FXW5   28 1.14286 0.903563  0.161558
Q2FWK1   30 1.22449 0.903563  0.161558
Q2G031   30 1.22449 0.903563  0.161558
Q2G0U1   24 0.979592 -1.27278  0.943444
Q2FW46   26 1.06122 0.903563  0.161558
Q2FZY5   36 1.46939 0.903563  0.161558
Q2FZI5   31 1.24 0.903563  0.161558
Q2FYR9   26 1.04 0.903563  0.161558
Q2FZ92   29 1.16 0.903563  0.161558
Q2G1D5   30 1.2 0.903563  0.161558
Q2FXM2   25 1 0.903563  0.161558
Q2FVM2   21 0.84 -1.27278  0.943444
Q2FZN2   24 0.96 -1.27278  0.943444
Q2G1U8   22 0.88 -1.27278  0.943444
Q2FVS7   22 0.88 -1.27278  0.943444
Q2FWB5   28 1.12 0.903563  0.161558
Q2FXX1   41 1.64 0.903563  0.161558
Q2G2J9   26 1.04 0.903563  0.161558
Q2G0Y7   29 1.16 0.903563  0.161558
Q2FW81   26 1.04 0.903563  0.161558
Q2FWK3   28 1.12 0.903563  0.161558
Q2FY34   33 1.32 0.903563  0.161558
Q2FXF8   21 0.84 -1.27278  0.943444
Q2FXI9   26 1.04 0.903563  0.161558
Q05615   23 0.901961 -1.27278  0.943444
Q2FUW4   28 1.09804 0.903563  0.161558
Q2FVF4   29 1.13725 0.903563  0.161558
Q2FWI3   23 0.901961 -1.27278  0.943444
Q2FWG8   21 0.823529 -1.27278  0.943444
Q2G0R0   22 0.862745 -1.27278  0.943444
Q2G0I4   22 0.862745 -1.27278  0.943444
Q2FV67   27 1.05882 0.903563  0.161558
Q2G091   24 0.941176 -1.27278  0.943444
Q2G1U1   20 0.784314 -1.27278  0.943444
Q2FUX7   28 1.09804 0.903563  0.161558
Q2FY51   24 0.941176 -1.27278  0.943444
Q2FYP2   25 0.980392 -1.27278  0.943444
Q2G0F8   26 1.01961 0.903563  0.161558
Q2FXH5   19 0.745098 -1.27278  0.943444
Q2G193   18 0.705882 -1.27278  0.943444
Q2FWD6   28 1.09804 0.903563  0.161558
Q2FZ98   31 1.19231 0.903563  0.161558
Q2FYQ2   20 0.769231 -1.27278  0.943444
Q2FWL5   25 0.961538 -1.27278  0.943444
Q2FV16   27 1.03846 0.903563  0.161558
Q2FWX9   26 1 0.903563  0.161558
Q2G1J0   30 1.15385 0.903563  0.161558
Q2G235   25 0.961538 -1.27278  0.943444
Q2FXK1   28 1.07692 0.903563  0.161558
Q2FWF4   23 0.884615 -1.27278  0.943444
Q2FZC8   24 0.923077 -1.27278  0.943444
Q2FZQ4   24 0.923077 -1.27278  0.943444
O52582   28 1.07692 0.903563  0.161558
Q2FZI6   34 1.30769 0.903563  0.161558
Q2FUW7   34 1.30769 0.903563  0.161558
Q2G2M9   24 0.923077 -1.27278  0.943444
Q2FZD0   28 1.07692 0.903563  0.161558
Q2FWK7   24 0.923077 -1.27278  0.943444
Q2FWU4   13 0.5 -1.27278  0.943444
Q2FUX4   31 1.19231 0.903563  0.161558
Q2G2V3   27 1.03846 0.903563  0.161558
O05204   26 1 0.903563  0.161558
Q2FYC2   25 0.943396 -1.27278  0.943444
Q2FZP6   30 1.13208 0.903563  0.161558
Q2G0L2   30 1.13208 0.903563  0.161558
Q2FZV1   9 0.339623 -1.27278  0.943444
Q2FVQ5   27 1.01887 0.903563  0.161558
Q2FZW6   25 0.943396 -1.27278  0.943444
Q2FZI3   23 0.867925 -1.27278  0.943444
Q2G219   22 0.830189 -1.27278  0.943444
Q2FZR2   22 0.830189 -1.27278  0.943444
Q2FXZ2   25 0.943396 -1.27278  0.943444
Q2FYC6   32 1.20755 0.903563  0.161558
Q2FYZ5   29 1.07407 0.903563  0.161558
Q2FWN4   23 0.851852 -1.27278  0.943444
Q2G221   22 0.814815 -1.27278  0.943444
Q2FZX5   27 1 0.903563  0.161558
Q2FUW3   25 0.925926 -1.27278  0.943444
Q2G2H3   24 0.888889 -1.27278  0.943444
Q2FY08   30 1.11111 0.903563  0.161558
Q2FXU5   27 1 0.903563  0.161558
Q2G1F8   26 0.962963 -1.27278  0.943444
Q2FYW4   22 0.814815 -1.27278  0.943444
Q2G142   22 0.814815 -1.27278  0.943444
Q2G1U3   20 0.740741 -1.27278  0.943444
Q2FZ18   31 1.14815 0.903563  0.161558
Q2FV24   29 1.07407 0.903563  0.161558
Q2G1C2   22 0.814815 -1.27278  0.943444
Q2FYZ4   25 0.925926 -1.27278  0.943444
Q2FWT4   24 0.888889 -1.27278  0.943444
Q2FUX1   24 0.888889 -1.27278  0.943444
Q2FZG9   23 0.836364 -1.27278  0.943444
Q2FVC1   26 0.945455 -1.27278  0.943444
Q2FYT3   20 0.727273 -1.27278  0.943444
Q2FY82   33 1.2 0.903563  0.161558
Q2FV02   25 0.909091 -1.27278  0.943444
Q2FXJ2   19 0.690909 -1.27278  0.943444
Q2FZ02   27 0.981818 -1.27278  0.943444
Q2G0L3   28 1.01818 0.903563  0.161558
Q2FZH5   27 0.981818 -1.27278  0.943444
Q2FWH4   29 1.05455 0.903563  0.161558
Q2FW49   25 0.909091 -1.27278  0.943444
Q93T05   22 0.8 -1.27278  0.943444
Q2FX73   29 1.05455 0.903563  0.161558
Q2G239   19 0.678571 -1.27278  0.943444
Q2G121   26 0.928571 -1.27278  0.943444
Q2FY11   24 0.857143 -1.27278  0.943444
Q2FV11   26 0.928571 -1.27278  0.943444
Q2FZ05   27 0.964286 -1.27278  0.943444
Q2G253   25 0.892857 -1.27278  0.943444
Q2FW98   21 0.75 -1.27278  0.943444
Q2G205   30 1.07143 0.903563  0.161558
Q2FVE7   29 1.03571 0.903563  0.161558
Q2FYD0   19 0.678571 -1.27278  0.943444
Q2FZ19   25 0.892857 -1.27278  0.943444
Q2G1C7   23 0.821429 -1.27278  0.943444
Q2FV60   21 0.75 -1.27278  0.943444
Q2FY64   28 1 0.903563  0.161558
Q2FZI9   29 1.03571 0.903563  0.161558
Q2FV57   22 0.77193 -1.27278  0.943444
Q2FXA5   23 0.807018 -1.27278  0.943444
Q2G2U8   10 0.350877 -1.27278  0.943444
Q2FZP0   23 0.807018 -1.27278  0.943444
Q2FZL7   27 0.947368 -1.27278  0.943444
Q2FZR3   21 0.736842 -1.27278  0.943444
Q2FWA0   23 0.807018 -1.27278  0.943444
Q2G090   29 1.01754 0.903563  0.161558
Q2G1H0   26 0.896552 -1.27278  0.943444
Q2FZP4   32 1.10345 0.903563  0.161558
Q2FUX0   22 0.758621 -1.27278  0.943444
Q2FV86   25 0.862069 -1.27278  0.943444
Q2FV14   26 0.896552 -1.27278  0.943444
Q2FUT2   24 0.827586 -1.27278  0.943444
Q2FZ64   23 0.793103 -1.27278  0.943444
Q2FUW1   18 0.610169 -1.27278  0.943444
Q2FWI0   24 0.813559 -1.27278  0.943444
Q2G2K5   26 0.881356 -1.27278  0.943444
Q2FWK6   27 0.915254 -1.27278  0.943444
Q2G0T9   23 0.779661 -1.27278  0.943444
Q2G078   28 0.949153 -1.27278  0.943444
Q2G1P3   21 0.711864 -1.27278  0.943444
Q2G274   22 0.733333 -1.27278  0.943444
Q2FZD4   25 0.833333 -1.27278  0.943444
Q2FYS5   24 0.8 -1.27278  0.943444
Q2G1K5   27 0.9 -1.27278  0.943444
Q2G1L5   23 0.766667 -1.27278  0.943444
Q2G1M9   24 0.8 -1.27278  0.943444
Q2FX67   22 0.733333 -1.27278  0.943444
Q2FZ32   23 0.766667 -1.27278  0.943444
Q2FWH7   21 0.7 -1.27278  0.943444
Q2FXT8   22 0.721311 -1.27278  0.943444
Q2FUQ3   24 0.786885 -1.27278  0.943444
Q2G1Y6   25 0.819672 -1.27278  0.943444
Q2FX68   17 0.557377 -1.27278  0.943444
Q2FWD1   30 0.983607 -1.27278  0.943444
Q2FUZ8   22 0.721311 -1.27278  0.943444
Q2G1F5   21 0.688525 -1.27278  0.943444
Q2G2T6   28 0.918033 -1.27278  0.943444
Q2FYD2   22 0.721311 -1.27278  0.943444
Q2FYA1   28 0.918033 -1.27278  0.943444
Q2FY21   22 0.721311 -1.27278  0.943444
Q2FZD3   17 0.557377 -1.27278  0.943444
Q2G1Z4   32 1.04918 0.903563  0.161558
Q2G0S3   25 0.806452 -1.27278  0.943444
Q2FVQ3   21 0.677419 -1.27278  0.943444
Q2G2J4   23 0.741935 -1.27278  0.943444
Q2G2B8   26 0.83871 -1.27278  0.943444
Q2G0L5   11 0.354839 -1.27278  0.943444
Q2FW72   23 0.741935 -1.27278  0.943444
Q2FYT8   23 0.741935 -1.27278  0.943444
Q2FXM9   29 0.935484 -1.27278  0.943444
Q2G1Y0   23 0.741935 -1.27278  0.943444
Q2G2D0   22 0.709677 -1.27278  0.943444
Q2G2M2   24 0.774194 -1.27278  0.943444
Q2G1B7   30 0.967742 -1.27278  0.943444
Q2G1B8   23 0.741935 -1.27278  0.943444
Q2G0M6   29 0.935484 -1.27278  0.943444
Q2G1D8   25 0.793651 -1.27278  0.943444
Q2FV70   19 0.603175 -1.27278  0.943444
Q2FV72   30 0.952381 -1.27278  0.943444
Q2FVB2   24 0.761905 -1.27278  0.943444
Q2G122   31 0.984127 -1.27278  0.943444
Q2G1W2   25 0.78125 -1.27278  0.943444
Q2FWW1   14 0.4375 -1.27278  0.943444
Q2G1F4   31 0.96875 -1.27278  0.943444
Q2G093   29 0.90625 -1.27278  0.943444
Q2FXY7   27 0.84375 -1.27278  0.943444
Q2G1C6   20 0.625 -1.27278  0.943444
Q2FZ20   26 0.8125 -1.27278  0.943444
O50581   25 0.769231 -1.27278  0.943444
Q2G1N1   21 0.646154 -1.27278  0.943444
Q2G188   17 0.515152 -1.27278  0.943444
Q2G296   30 0.909091 -1.27278  0.943444
Q2G2E9   25 0.757576 -1.27278  0.943444
Q2G294   30 0.909091 -1.27278  0.943444
Q2FWJ5   19 0.575758 -1.27278  0.943444
Q2FW03   21 0.626866 -1.27278  0.943444
Q2G0N1   27 0.80597 -1.27278  0.943444
Q2FZJ0   26 0.776119 -1.27278  0.943444
Q2FYZ9   28 0.835821 -1.27278  0.943444
Q2FV74   21 0.626866 -1.27278  0.943444
Q2FXP7   25 0.746269 -1.27278  0.943444
Q2FXU1   17 0.507463 -1.27278  0.943444
Q2G1M8   22 0.656716 -1.27278  0.943444
Q2FXY4   24 0.716418 -1.27278  0.943444
Q2FZ94   30 0.882353 -1.27278  0.943444
Q2FYI0   34 0.985507 -1.27278  0.943444
Q2FXT9   21 0.608696 -1.27278  0.943444
Q2G0D2   26 0.742857 -1.27278  0.943444
Q2FYB7   18 0.514286 -1.27278  0.943444
Q2FVN8   24 0.685714 -1.27278  0.943444
Q2FZ49   21 0.6 -1.27278  0.943444
Q2FUW6   27 0.771429 -1.27278  0.943444
Q2G1P7   20 0.571429 -1.27278  0.943444
Q2FW70   22 0.619718 -1.27278  0.943444
Q2G0W1   26 0.732394 -1.27278  0.943444
Q2G024   20 0.56338 -1.27278  0.943444
Q2G1G8   23 0.647887 -1.27278  0.943444
Q2G1R9   26 0.732394 -1.27278  0.943444
O06446   23 0.647887 -1.27278  0.943444
Q2G1C9   29 0.816901 -1.27278  0.943444
Q2FXV8   23 0.638889 -1.27278  0.943444
Q2G0P5   23 0.638889 -1.27278  0.943444
Q2FV64   22 0.60274 -1.27278  0.943444
Q2FV87   21 0.567568 -1.27278  0.943444
Q2G1K9   24 0.64 -1.27278  0.943444
Q2G266   19 0.506667 -1.27278  0.943444
Q59801   19 0.5 -1.27278  0.943444
Q2FXH2   21 0.552632 -1.27278  0.943444
Q53727   23 0.597403 -1.27278  0.943444
Q2G2Q0   20 0.519481 -1.27278  0.943444
Q2FZD8   26 0.666667 -1.27278  0.943444
Q2FYS4   18 0.461538 -1.27278  0.943444
Q2G1G2   25 0.641026 -1.27278  0.943444
Q2FXV9   21 0.531646 -1.27278  0.943444
Q2G0L4   17 0.43038 -1.27278  0.943444
Q2FXR8   24 0.607595 -1.27278  0.943444
Q2FYJ0   22 0.556962 -1.27278  0.943444
Q2FZS8   28 0.7 -1.27278  0.943444
Q2FXN9   20 0.487805 -1.27278  0.943444
Q2FYM1   24 0.585366 -1.27278  0.943444
Q2FVZ5   30 0.731707 -1.27278  0.943444
Q2FVL8   18 0.433735 -1.27278  0.943444
Q2FZ40   19 0.457831 -1.27278  0.943444
Q2FYH5   21 0.5 -1.27278  0.943444
Q2FXB3   18 0.418605 -1.27278  0.943444
Q2FYS9   19 0.431818 -1.27278  0.943444
Q2G1Q4   23 0.522727 -1.27278  0.943444
Q2FVC3   24 0.545455 -1.27278  0.943444
Q2G046   18 0.404494 -1.27278  0.943444
Q2FWU3   14 0.314607 -1.27278  0.943444
Q2FZ72   21 0.47191 -1.27278  0.943444
Q2FZ82   25 0.561798 -1.27278  0.943444
Q9F1K0   21 0.456522 -1.27278  0.943444
Q2FVV9   18 0.375 -1.27278  0.943444
Q2FZT6   26 0.536082 -1.27278  0.943444
Q2FWU5   15 0.309278 -1.27278  0.943444
Q2FYC8   16 0.326531 -1.27278  0.943444
Q2FZK7   15 0.3 -1.27278  0.943444
Q2G2C1   24 0.48 -1.27278  0.943444
Q2FZT5   17 0.330097 -1.27278  0.943444
Q2G0R8   20 0.384615 -1.27278  0.943444
Q2FW95   15 0.288462 -1.27278  0.943444
Q2G0N5   15 0.277778 -1.27278  0.943444
P47768   16 0.290909 -1.27278  0.943444
Q2FXH4   18 0.324324 -1.27278  0.943444
Q2FVM1   22 0.396396 -1.27278  0.943444
```
