## Supplementary Data 3 for "Mining folded proteomes in the era of accurate structure prediction": PF03409.output

```
# cudaSaTabsearch LTYPE = T LORDER = F LSOLN = F
# QUERY ID = PF03409 
# DBFILE = ./tableaux.ascii.DB                                                             
Q2G0V6   0 0 -1.27278 0.943444
Q2G075   0 0 -1.27278 0.943444
Q2G083   0 0 -1.27278 0.943444
Q2FZN3   0 0 -1.27278 0.943444
Q2FY90   0 0 -1.27278 0.943444
Q2FX91   0 0 -1.27278 0.943444
Q2FX54   0 0 -1.27278 0.943444
Q2FYQ4   0 0 -1.27278 0.943444
Q2G284   0 0 -1.27278 0.943444
Q2G0S4   0 0 -1.27278 0.943444
Q2FWM3   0 0 -1.27278 0.943444
Q2FX81   0 0 -1.27278 0.943444
Q2FXC6   0 0 -1.27278 0.943444
Q2FWJ7   0 0 -1.27278 0.943444
Q2FYJ9   0 0 -1.27278 0.943444
Q2G2E6   0 0 -1.27278 0.943444
Q2FWV0   0 0 -1.27278 0.943444
Q2FZC3   0 0 -1.27278 0.943444
Q2FVH9   0 0 -1.27278 0.943444
Q2FXQ5   0 0 -1.27278 0.943444
Q2FZU4   0 0 -1.27278 0.943444
Q2FYF8   0 0 -1.27278 0.943444
Q2FUR4   0 0 -1.27278 0.943444
Q2FYI2   0 0 -1.27278 0.943444
Q2FYY2   0 0 -1.27278 0.943444
Q2FW58   0 0 -1.27278 0.943444
P0C7Z3   0 0 -1.27278 0.943444
Q2G0T2   0 0 -1.27278 0.943444
Q2G1G9   0 0 -1.27278 0.943444
Q2FVJ0   0 0 -1.27278 0.943444
Q2FZ80   0 0 -1.27278 0.943444
Q2G1R4   0 0 -1.27278 0.943444
Q2FW02   0 0 -1.27278 0.943444
Q2G1X3   0 0 -1.27278 0.943444
Q2FWW4   0 0 -1.27278 0.943444
Q2FZE1   0 0 -1.27278 0.943444
Q2FY31   0 0 -1.27278 0.943444
Q2G018   0 0 -1.27278 0.943444
Q2FZI0   0 0 -1.27278 0.943444
Q2FUZ7   0 0 -1.27278 0.943444
Q2G250   0 0 -1.27278 0.943444
Q2FWU8   0 0 -1.27278 0.943444
Q2FYX5   0 0 -1.27278 0.943444
Q2FZY2   0 0 -1.27278 0.943444
Q2FZX8   0 0 -1.27278 0.943444
Q2FUY8   0 0 -1.27278 0.943444
Q2FV73   0 0 -1.27278 0.943444
Q2G0C5   0 0 -1.27278 0.943444
Q2FZ52   0 0 -1.27278 0.943444
Q2FVK6   0 0 -1.27278 0.943444
Q2G0Z3   0 0 -1.27278 0.943444
Q2FZJ8   0 0 -1.27278 0.943444
Q2FY57   0 0 -1.27278 0.943444
Q2G0W3   0 0 -1.27278 0.943444
Q2G0I2   0 0 -1.27278 0.943444
Q2FYX1   0 0 -1.27278 0.943444
Q2G0H2   0 0 -1.27278 0.943444
Q2FWJ8   0 0 -1.27278 0.943444
Q2FWZ7   0 0 -1.27278 0.943444
Q2FV04   0 0 -1.27278 0.943444
Q2G0H6   0 0 -1.27278 0.943444
Q2G291   0 0 -1.27278 0.943444
Q2G1A7   0 0 -1.27278 0.943444
Q2FVS8   0 0 -1.27278 0.943444
Q2FZ26   0 0 -1.27278 0.943444
Q2FXJ3   0 0 -1.27278 0.943444
Q2G231   0 0 -1.27278 0.943444
Q2G2N0   0 0 -1.27278 0.943444
Q2G2I2   0 0 -1.27278 0.943444
Q2FYU3   0 0 -1.27278 0.943444
Q2FWY5   0 0 -1.27278 0.943444
Q2G2E3   0 0 -1.27278 0.943444
Q2FV09   0 0 -1.27278 0.943444
Q2FX72   0 0 -1.27278 0.943444
Q2FWA3   0 0 -1.27278 0.943444
Q2FWF2   0 0 -1.27278 0.943444
Q2G0E4   0 0 -1.27278 0.943444
Q2G251   0 0 -1.27278 0.943444
P0C818   0 0 -1.27278 0.943444
Q2FXQ2   0 0 -1.27278 0.943444
Q2FXD4   0 0 -1.27278 0.943444
Q2G014   0 0 -1.27278 0.943444
Q2FWI9   0 0 -1.27278 0.943444
Q2FX79   0 0 -1.27278 0.943444
Q2FVP7   0 0 -1.27278 0.943444
Q2FZN4   0 0 -1.27278 0.943444
Q2FWU6   0 0 -1.27278 0.943444
Q2G2Y1   0 0 -1.27278 0.943444
Q2FYF6   0 0 -1.27278 0.943444
Q2FXK0   0 0 -1.27278 0.943444
Q2FVI9   0 0 -1.27278 0.943444
Q2G246   0 0 -1.27278 0.943444
Q2G053   0 0 -1.27278 0.943444
Q2FWK8   0 0 -1.27278 0.943444
Q2FXL8   0 0 -1.27278 0.943444
Q2G0Q4   0 0 -1.27278 0.943444
Q2FVB7   0 0 -1.27278 0.943444
Q2FYD6   0 0 -1.27278 0.943444
Q2FXK9   0 0 -1.27278 0.943444
Q2FV78   0 0 -1.27278 0.943444
Q2FXG4   0 0 -1.27278 0.943444
Q2G0C8   0 0 -1.27278 0.943444
Q2FWU9   0 0 -1.27278 0.943444
Q2FUX2   0 0 -1.27278 0.943444
Q2FYI8   0 0 -1.27278 0.943444
Q2FXA1   0 0 -1.27278 0.943444
Q2FV49   0 0 -1.27278 0.943444
Q2G1S0   0 0 -1.27278 0.943444
Q2G0G0   0 0 -1.27278 0.943444
P0C805   0 0 -1.27278 0.943444
Q2FWV9   0 0 -1.27278 0.943444
Q2G152   0 0 -1.27278 0.943444
Q2FX48   0 0 -1.27278 0.943444
Q2FXS5   0 0 -1.27278 0.943444
Q2FWL4   0 0 -1.27278 0.943444
P0C7Y1   0 0 -1.27278 0.943444
Q2FXA2   0 0 -1.27278 0.943444
Q2FY96   0 0 -1.27278 0.943444
Q2FVJ3   0 0 -1.27278 0.943444
Q2FZ24   0 0 -1.27278 0.943444
Q2G1X4   0 0 -1.27278 0.943444
Q2FYM6   0 0 -1.27278 0.943444
Q2FWX6   0 0 -1.27278 0.943444
Q2G1D2   0 0 -1.27278 0.943444
Q2FWC0   0 0 -1.27278 0.943444
Q2FZG7   0 0 -1.27278 0.943444
Q2G2P1   0 0 -1.27278 0.943444
Q2G1M4   0 0 -1.27278 0.943444
Q2FX29   0 0 -1.27278 0.943444
Q2FUZ3   0 0 -1.27278 0.943444
Q2FVZ9   0 0 -1.27278 0.943444
Q2G2N3   0 0 -1.27278 0.943444
Q2G237   0 0 -1.27278 0.943444
Q2FXN5   0 0 -1.27278 0.943444
Q2FYP7   0 0 -1.27278 0.943444
Q2FWC8   0 0 -1.27278 0.943444
Q2G209   0 0 -1.27278 0.943444
Q2FXX7   0 0 -1.27278 0.943444
Q2FV05   0 0 -1.27278 0.943444
Q2FWM8   0 0 -1.27278 0.943444
Q2FV00   0 0 -1.27278 0.943444
Q2FZF2   0 0 -1.27278 0.943444
Q2FV80   0 0 -1.27278 0.943444
Q2FZZ7   0 0 -1.27278 0.943444
Q2FWH8   0 0 -1.27278 0.943444
Q2FVS5   0 0 -1.27278 0.943444
Q2FWY0   0 0 -1.27278 0.943444
Q2FZM3   0 0 -1.27278 0.943444
Q2FZW8   0 0 -1.27278 0.943444
Q2FVY7   0 0 -1.27278 0.943444
Q2FXJ1   0 0 -1.27278 0.943444
Q2G0T7   0 0 -1.27278 0.943444
Q2FW40   0 0 -1.27278 0.943444
Q2FYU9   0 0 -1.27278 0.943444
Q2FUR0   0 0 -1.27278 0.943444
Q2G215   0 0 -1.27278 0.943444
Q2G169   0 0 -1.27278 0.943444
Q2G034   0 0 -1.27278 0.943444
Q2FUV8   1 0.0625 -1.27278 0.943444
Q2FW44   1 0.0625 -1.27278 0.943444
Q2FYJ8   0 0 -1.27278 0.943444
Q2FVR6   2 0.125 -1.27278 0.943444
Q2G183   1 0.0625 -1.27278 0.943444
Q2G0S1   1 0.0625 -1.27278 0.943444
Q2FX83   0 0 -1.27278 0.943444
Q2FYF7   0 0 -1.27278 0.943444
Q2G166   2 0.125 -1.27278 0.943444
Q2FX20   1 0.0625 -1.27278 0.943444
Q2G020   0 0 -1.27278 0.943444
Q2FVC0   0 0 -1.27278 0.943444
Q2FVD1   0 0 -1.27278 0.943444
Q2FWH1   0 0 -1.27278 0.943444
Q2FYX2   0 0 -1.27278 0.943444
Q2FZB5   0 0 -1.27278 0.943444
Q2G0G8   1 0.0625 -1.27278 0.943444
P0A0I4   2 0.125 -1.27278 0.943444
Q2G2C6   1 0.0625 -1.27278 0.943444
Q2FVB1   0 0 -1.27278 0.943444
Q2FYN1   1 0.0625 -1.27278 0.943444
Q2FV79   1 0.0625 -1.27278 0.943444
Q2FVU9   1 0.0625 -1.27278 0.943444
Q2G0W5   1 0.0625 -1.27278 0.943444
Q2FW60   0 0 -1.27278 0.943444
Q2G269   1 0.0625 -1.27278 0.943444
Q2FZS1   0 0 -1.27278 0.943444
Q2G1Y3   0 0 -1.27278 0.943444
Q2FWA4   2 0.125 -1.27278 0.943444
Q2G0C0   0 0 -1.27278 0.943444
Q2G2J6   0 0 -1.27278 0.943444
Q2G1R2   0 0 -1.27278 0.943444
Q2FXY8   2 0.125 -1.27278 0.943444
Q2FYL2   0 0 -1.27278 0.943444
Q2FYS3   0 0 -1.27278 0.943444
Q2FXS0   0 0 -1.27278 0.943444
Q2FWA7   0 0 -1.27278 0.943444
Q2FWV8   1 0.0625 -1.27278 0.943444
Q2G279   0 0 -1.27278 0.943444
Q2FYB5   0 0 -1.27278 0.943444
Q2G175   0 0 -1.27278 0.943444
Q2FZ07   0 0 -1.27278 0.943444
Q2FVG7   2 0.125 -1.27278 0.943444
Q2G2P3   0 0 -1.27278 0.943444
Q2FZA3   0 0 -1.27278 0.943444
Q2FYE1   1 0.0625 -1.27278 0.943444
Q2G2F8   0 0 -1.27278 0.943444
Q2FWS8   0 0 -1.27278 0.943444
Q2FXD8   0 0 -1.27278 0.943444
Q2FX46   1 0.0625 -1.27278 0.943444
Q2FYB4   1 0.0625 -1.27278 0.943444
Q2FYC0   2 0.125 -1.27278 0.943444
Q2FUY5   0 0 -1.27278 0.943444
Q2FYF2   0 0 -1.27278 0.943444
Q2G0R4   0 0 -1.27278 0.943444
Q2G1L1   0 0 -1.27278 0.943444
Q2FYB0   1 0.0625 -1.27278 0.943444
Q2FWW5   1 0.0625 -1.27278 0.943444
Q2FX04   2 0.125 -1.27278 0.943444
Q2FV33   1 0.0625 -1.27278 0.943444
Q2FUX6   0 0 -1.27278 0.943444
Q2FVP5   0 0 -1.27278 0.943444
Q2G0W7   1 0.0625 -1.27278 0.943444
Q2FXV1   0 0 -1.27278 0.943444
Q2G096   1 0.0625 -1.27278 0.943444
Q2FV68   0 0 -1.27278 0.943444
Q2FVY6   0 0 -1.27278 0.943444
Q2FYY0   2 0.125 -1.27278 0.943444
Q2G005   1 0.0625 -1.27278 0.943444
Q2G2B4   0 0 -1.27278 0.943444
Q2FVZ7   1 0.0625 -1.27278 0.943444
Q2FW55   1 0.0625 -1.27278 0.943444
Q2FV92   2 0.125 -1.27278 0.943444
Q2FYV9   0 0 -1.27278 0.943444
Q2FW74   1 0.0625 -1.27278 0.943444
Q2FVK9   1 0.0625 -1.27278 0.943444
Q2FZA4   1 0.0625 -1.27278 0.943444
Q2FV25   0 0 -1.27278 0.943444
Q2FYG8   1 0.0625 -1.27278 0.943444
Q2G216   0 0 -1.27278 0.943444
Q2FZ69   1 0.0625 -1.27278 0.943444
Q2FV97   1 0.0625 -1.27278 0.943444
Q2FZ95   0 0 -1.27278 0.943444
Q2FZN8   0 0 -1.27278 0.943444
Q2FZG2   0 0 -1.27278 0.943444
Q2G259   1 0.0625 -1.27278 0.943444
Q2FYB6   0 0 -1.27278 0.943444
Q2FZD1   0 0 -1.27278 0.943444
Q2FYT6   1 0.0625 -1.27278 0.943444
Q2G0Y2   0 0 -1.27278 0.943444
Q2FWZ1   0 0 -1.27278 0.943444
Q2FVC8   1 0.0625 -1.27278 0.943444
Q2G2H1   1 0.0625 -1.27278 0.943444
Q2FY47   0 0 -1.27278 0.943444
Q2FX78   0 0 -1.27278 0.943444
Q2FX47   2 0.125 -1.27278 0.943444
Q2FZA7   1 0.0625 -1.27278 0.943444
Q2FV32   1 0.0625 -1.27278 0.943444
Q2FYE6   0 0 -1.27278 0.943444
Q2FZ41   2 0.125 -1.27278 0.943444
Q2FYG3   1 0.0625 -1.27278 0.943444
Q2FX01   2 0.125 -1.27278 0.943444
Q2FXU6   1 0.0625 -1.27278 0.943444
Q2FYL7   1 0.0625 -1.27278 0.943444
Q2FWQ3   1 0.0625 -1.27278 0.943444
Q2FZY9   0 0 -1.27278 0.943444
Q2FV50   0 0 -1.27278 0.943444
Q2FUY7   2 0.125 -1.27278 0.943444
Q2FXP6   1 0.0625 -1.27278 0.943444
Q2G1S9   1 0.0625 -1.27278 0.943444
Q2FX18   1 0.0625 -1.27278 0.943444
Q2FYU0   0 0 -1.27278 0.943444
Q2FXZ7   2 0.121212 -1.27278 0.943444
Q2G051   3 0.181818 -1.27278 0.943444
Q2FWS3   1 0.0606061 -1.27278 0.943444
Q2FW14   3 0.181818 -1.27278 0.943444
Q2FYD7   2 0.121212 -1.27278 0.943444
Q9RQP8   5 0.30303 -1.27278 0.943444
Q2FZK2   1 0.0606061 -1.27278 0.943444
Q2FWI7   2 0.121212 -1.27278 0.943444
Q2G182   4 0.242424 -1.27278 0.943444
Q2FYT7   1 0.0606061 -1.27278 0.943444
Q2FV46   3 0.181818 -1.27278 0.943444
Q2FY58   1 0.0606061 -1.27278 0.943444
Q2FX06   1 0.0606061 -1.27278 0.943444
Q2FZH0   1 0.0606061 -1.27278 0.943444
Q2FUZ4   6 0.363636 -1.27278 0.943444
Q2G102   0 0 -1.27278 0.943444
Q2G1R8   2 0.121212 -1.27278 0.943444
Q2G2J1   1 0.0606061 -1.27278 0.943444
Q2FX71   0 0 -1.27278 0.943444
Q2FUZ5   2 0.121212 -1.27278 0.943444
Q2FYP5   2 0.121212 -1.27278 0.943444
Q2G048   0 0 -1.27278 0.943444
Q2FUQ0   2 0.121212 -1.27278 0.943444
Q2FWS7   5 0.30303 -1.27278 0.943444
Q2FV65   1 0.0606061 -1.27278 0.943444
Q2G125   1 0.0606061 -1.27278 0.943444
Q2FYT2   4 0.242424 -1.27278 0.943444
Q2FVH7   0 0 -1.27278 0.943444
Q2G127   2 0.121212 -1.27278 0.943444
Q2FYI5   1 0.0606061 -1.27278 0.943444
Q2FYX4   5 0.30303 -1.27278 0.943444
Q2G0M3   5 0.30303 -1.27278 0.943444
Q2FW87   3 0.181818 -1.27278 0.943444
Q2G211   0 0 -1.27278 0.943444
Q2FXR5   4 0.242424 -1.27278 0.943444
Q2FWR5   0 0 -1.27278 0.943444
Q2FYD5   0 0 -1.27278 0.943444
Q2FY94   0 0 -1.27278 0.943444
Q2G2W8   2 0.121212 -1.27278 0.943444
Q2FZL9   4 0.242424 -1.27278 0.943444
Q2FYT9   4 0.242424 -1.27278 0.943444
Q2FX44   2 0.121212 -1.27278 0.943444
Q2FXB2   2 0.121212 -1.27278 0.943444
Q2FVF6   1 0.0606061 -1.27278 0.943444
Q2G2F6   1 0.0606061 -1.27278 0.943444
Q2G2C3   0 0 -1.27278 0.943444
Q2FYA5   2 0.121212 -1.27278 0.943444
Q2FYB1   1 0.0606061 -1.27278 0.943444
Q2G011   2 0.121212 -1.27278 0.943444
Q2FV29   1 0.0606061 -1.27278 0.943444
Q2FVW1   3 0.181818 -1.27278 0.943444
Q2FYA4   2 0.121212 -1.27278 0.943444
Q2FY26   3 0.181818 -1.27278 0.943444
Q2FXC1   3 0.181818 -1.27278 0.943444
Q2G2T0   2 0.121212 -1.27278 0.943444
Q2FY62   0 0 -1.27278 0.943444
Q2G2K4   2 0.121212 -1.27278 0.943444
Q2FW65   2 0.121212 -1.27278 0.943444
Q2FY05   6 0.363636 -1.27278 0.943444
Q2FV96   4 0.242424 -1.27278 0.943444
Q2G1S7   0 0 -1.27278 0.943444
Q2FWS9   1 0.0606061 -1.27278 0.943444
Q2G180   3 0.181818 -1.27278 0.943444
Q2G0L6   1 0.0606061 -1.27278 0.943444
Q2G189   1 0.0606061 -1.27278 0.943444
Q2FYD9   0 0 -1.27278 0.943444
Q2FWM6   2 0.121212 -1.27278 0.943444
Q2FXA6   1 0.0606061 -1.27278 0.943444
Q2G0U8   1 0.0606061 -1.27278 0.943444
Q2FXD9   0 0 -1.27278 0.943444
Q2FWF9   0 0 -1.27278 0.943444
Q2FXS3   0 0 -1.27278 0.943444
Q2FXX6   2 0.121212 -1.27278 0.943444
Q2FWU2   2 0.121212 -1.27278 0.943444
Q2FXD5   2 0.121212 -1.27278 0.943444
Q2FZK8   4 0.242424 -1.27278 0.943444
Q2FV15   0 0 -1.27278 0.943444
Q2FZZ5   4 0.242424 -1.27278 0.943444
Q2FW48   0 0 -1.27278 0.943444
Q2FYB3   4 0.242424 -1.27278 0.943444
Q2FWT5   3 0.181818 -1.27278 0.943444
Q2FVH4   2 0.121212 -1.27278 0.943444
Q2FWP4   4 0.242424 -1.27278 0.943444
Q2FYX9   2 0.121212 -1.27278 0.943444
Q2G1U7   0 0 -1.27278 0.943444
Q2FXY6   3 0.181818 -1.27278 0.943444
Q2FYT1   2 0.121212 -1.27278 0.943444
Q2G244   0 0 -1.27278 0.943444
Q2FX30   2 0.121212 -1.27278 0.943444
Q2FVZ3   2 0.121212 -1.27278 0.943444
Q2FWP5   4 0.242424 -1.27278 0.943444
Q2FX41   1 0.0606061 -1.27278 0.943444
Q2G2R5   2 0.121212 -1.27278 0.943444
Q2G2S3   1 0.0588235 -1.27278 0.943444
Q2G004   2 0.117647 -1.27278 0.943444
Q2FWV1   4 0.235294 -1.27278 0.943444
Q2G003   4 0.235294 -1.27278 0.943444
Q2FZV3   3 0.176471 -1.27278 0.943444
Q2G026   5 0.294118 -1.27278 0.943444
Q2FXG7   2 0.117647 -1.27278 0.943444
Q2FYL8   1 0.0588235 -1.27278 0.943444
Q2FZB6   1 0.0588235 -1.27278 0.943444
Q2FZE4   3 0.176471 -1.27278 0.943444
Q2FX11   0 0 -1.27278 0.943444
Q2G0Y3   3 0.176471 -1.27278 0.943444
Q2FZW7   1 0.0588235 -1.27278 0.943444
Q2FX21   7 0.411765 -1.27278 0.943444
Q2G092   9 0.529412 -1.27278 0.943444
Q2FZB7   1 0.0588235 -1.27278 0.943444
Q2G0J9   6 0.352941 -1.27278 0.943444
Q2G1X2   3 0.176471 -1.27278 0.943444
Q2FZD6   6 0.352941 -1.27278 0.943444
Q2FW67   3 0.176471 -1.27278 0.943444
Q2G111   2 0.117647 -1.27278 0.943444
Q2G2Y4   6 0.352941 -1.27278 0.943444
Q2FY38   2 0.117647 -1.27278 0.943444
Q2FWJ0   3 0.176471 -1.27278 0.943444
Q2G2T5   3 0.176471 -1.27278 0.943444
Q2FVG6   6 0.352941 -1.27278 0.943444
Q2G1V8   2 0.117647 -1.27278 0.943444
Q2G1L0   2 0.117647 -1.27278 0.943444
Q2FXD6   3 0.176471 -1.27278 0.943444
P0C948   3 0.176471 -1.27278 0.943444
Q2G1M2   3 0.176471 -1.27278 0.943444
Q2FVW8   3 0.176471 -1.27278 0.943444
Q2FX24   3 0.176471 -1.27278 0.943444
Q2FWS4   6 0.352941 -1.27278 0.943444
Q2FYQ3   1 0.0588235 -1.27278 0.943444
Q2G254   3 0.176471 -1.27278 0.943444
Q2FWB4   2 0.117647 -1.27278 0.943444
Q2FUP8   1 0.0588235 -1.27278 0.943444
Q2FZC2   1 0.0588235 -1.27278 0.943444
Q2FYE4   7 0.411765 -1.27278 0.943444
Q2FWS2   4 0.235294 -1.27278 0.943444
Q2FY03   2 0.117647 -1.27278 0.943444
Q2FVS6   3 0.176471 -1.27278 0.943444
Q2FXV2   0 0 -1.27278 0.943444
Q2G2L6   3 0.176471 -1.27278 0.943444
Q2G2I5   1 0.0588235 -1.27278 0.943444
Q2FYA2   4 0.235294 -1.27278 0.943444
Q2FWV7   2 0.117647 -1.27278 0.943444
Q2FXE7   2 0.117647 -1.27278 0.943444
Q2G0J6   2 0.117647 -1.27278 0.943444
Q2FUU4   8 0.470588 -1.27278 0.943444
Q2FVJ4   2 0.117647 -1.27278 0.943444
Q2FZM9   3 0.176471 -1.27278 0.943444
Q2FZ51   0 0 -1.27278 0.943444
Q2FY22   8 0.470588 -1.27278 0.943444
Q2G2Q1   3 0.176471 -1.27278 0.943444
Q2G109   2 0.117647 -1.27278 0.943444
Q2G1D6   1 0.0588235 -1.27278 0.943444
Q2FVC9   1 0.0588235 -1.27278 0.943444
Q2G2R6   5 0.294118 -1.27278 0.943444
Q2FZ85   6 0.352941 -1.27278 0.943444
Q2FVK4   8 0.470588 -1.27278 0.943444
Q2G1V9   2 0.117647 -1.27278 0.943444
Q2G2H6   3 0.176471 -1.27278 0.943444
Q2FWS6   4 0.235294 -1.27278 0.943444
Q2FZW4   1 0.0588235 -1.27278 0.943444
Q2G1M3   3 0.176471 -1.27278 0.943444
Q2G1M0   7 0.411765 -1.27278 0.943444
Q2G1Y9   7 0.411765 -1.27278 0.943444
Q2FX45   6 0.352941 -1.27278 0.943444
Q2FWP8   3 0.176471 -1.27278 0.943444
Q2FYP4   5 0.294118 -1.27278 0.943444
Q2FYL1   4 0.235294 -1.27278 0.943444
Q2G1L4   1 0.0588235 -1.27278 0.943444
Q2FUQ7   1 0.0588235 -1.27278 0.943444
Q2G247   2 0.117647 -1.27278 0.943444
Q2FVV0   3 0.176471 -1.27278 0.943444
Q2FYU6   8 0.470588 -1.27278 0.943444
Q2G2N6   3 0.176471 -1.27278 0.943444
Q2FXC9   2 0.117647 -1.27278 0.943444
Q2FX42   4 0.235294 -1.27278 0.943444
Q2FX26   7 0.411765 -1.27278 0.943444
Q2FWF3   0 0 -1.27278 0.943444
Q2FZY1   3 0.176471 -1.27278 0.943444
Q2FW15   7 0.4 -1.27278 0.943444
P0A0G2   7 0.4 -1.27278 0.943444
Q2G2G5   7 0.4 -1.27278 0.943444
Q2FY39   5 0.285714 -1.27278 0.943444
Q2G0B5   1 0.0571429 -1.27278 0.943444
Q2FZI1   13 0.742857 -1.27278 0.943444
Q2FUQ6   4 0.228571 -1.27278 0.943444
Q2FVR5   6 0.342857 -1.27278 0.943444
Q2G2W6   4 0.228571 -1.27278 0.943444
Q2FZR8   4 0.228571 -1.27278 0.943444
Q2FVY8   10 0.571429 -1.27278 0.943444
Q2FZ60   5 0.285714 -1.27278 0.943444
Q2FV82   4 0.228571 -1.27278 0.943444
Q2FX23   3 0.171429 -1.27278 0.943444
Q2G1G3   4 0.228571 -1.27278 0.943444
P68805   4 0.228571 -1.27278 0.943444
Q2FVL0   14 0.8 -1.27278 0.943444
Q2G2J0   6 0.342857 -1.27278 0.943444
Q2FZF1   8 0.457143 -1.27278 0.943444
Q2FXU9   9 0.514286 -1.27278 0.943444
Q2G1A2   10 0.571429 -1.27278 0.943444
Q2G1C3   4 0.228571 -1.27278 0.943444
Q2G1D4   3 0.171429 -1.27278 0.943444
Q2G0A8   3 0.171429 -1.27278 0.943444
Q2FVC7   1 0.0571429 -1.27278 0.943444
Q2G133   3 0.171429 -1.27278 0.943444
Q2FY86   8 0.457143 -1.27278 0.943444
Q2FX92   7 0.4 -1.27278 0.943444
Q2FW47   1 0.0571429 -1.27278 0.943444
Q2G1T9   0 0 -1.27278 0.943444
Q2FVU8   2 0.114286 -1.27278 0.943444
Q2FVD7   10 0.571429 -1.27278 0.943444
Q2FX55   3 0.171429 -1.27278 0.943444
Q2FVD3   5 0.285714 -1.27278 0.943444
Q2G2B5   3 0.171429 -1.27278 0.943444
Q2FWV6   3 0.171429 -1.27278 0.943444
Q2FW29   8 0.457143 -1.27278 0.943444
Q2G0W6   0 0 -1.27278 0.943444
Q2FVD2   2 0.114286 -1.27278 0.943444
Q2FWR8   4 0.228571 -1.27278 0.943444
Q2FXA0   4 0.228571 -1.27278 0.943444
Q2FZB4   3 0.171429 -1.27278 0.943444
Q2FX37   4 0.228571 -1.27278 0.943444
Q2FX13   2 0.114286 -1.27278 0.943444
Q2FWD8   5 0.285714 -1.27278 0.943444
Q2G108   7 0.4 -1.27278 0.943444
Q2G2V4   6 0.342857 -1.27278 0.943444
Q2FZW2   9 0.514286 -1.27278 0.943444
Q2FYY4   3 0.171429 -1.27278 0.943444
Q2FYB8   4 0.228571 -1.27278 0.943444
Q2FWC2   4 0.228571 -1.27278 0.943444
Q2FYE8   5 0.285714 -1.27278 0.943444
Q2FXK5   6 0.342857 -1.27278 0.943444
Q2FWT0   5 0.285714 -1.27278 0.943444
Q2FW19   6 0.342857 -1.27278 0.943444
Q2G100   2 0.114286 -1.27278 0.943444
Q2FYY3   3 0.171429 -1.27278 0.943444
Q2FZ01   4 0.228571 -1.27278 0.943444
Q2FYY1   3 0.171429 -1.27278 0.943444
Q2G103   6 0.342857 -1.27278 0.943444
Q2FV12   4 0.228571 -1.27278 0.943444
Q2FWQ1   8 0.457143 -1.27278 0.943444
Q2FYY5   3 0.171429 -1.27278 0.943444
Q2G207   2 0.114286 -1.27278 0.943444
Q2G1Y8   11 0.628571 -1.27278 0.943444
Q2FWZ8   7 0.4 -1.27278 0.943444
Q2G0Z8   0 0 -1.27278 0.943444
Q2G2F7   2 0.114286 -1.27278 0.943444
Q2FYH9   4 0.228571 -1.27278 0.943444
Q2FWB7   5 0.285714 -1.27278 0.943444
Q2FYN2   7 0.388889 -1.27278 0.943444
Q2FVQ6   4 0.222222 -1.27278 0.943444
Q2FWX3   5 0.277778 -1.27278 0.943444
Q2G187   3 0.166667 -1.27278 0.943444
Q2FW05   4 0.222222 -1.27278 0.943444
Q2FYC3   3 0.166667 -1.27278 0.943444
Q2FZJ2   11 0.611111 -1.27278 0.943444
Q2G0D6   5 0.277778 -1.27278 0.943444
Q2FWP7   3 0.166667 -1.27278 0.943444
Q2FX31   11 0.611111 -1.27278 0.943444
Q2FVZ6   3 0.166667 -1.27278 0.943444
Q2G2A2   10 0.555556 -1.27278 0.943444
Q2FWQ8   9 0.5 -1.27278 0.943444
Q2FVM9   4 0.222222 -1.27278 0.943444
Q2FYD1   14 0.777778 -1.27278 0.943444
Q2FYN3   3 0.166667 -1.27278 0.943444
Q2FYI3   3 0.166667 -1.27278 0.943444
Q2G022   13 0.722222 -1.27278 0.943444
Q2G1Q3   5 0.277778 -1.27278 0.943444
Q2FX58   2 0.111111 -1.27278 0.943444
Q2G2V1   11 0.611111 -1.27278 0.943444
Q2FVV5   5 0.277778 -1.27278 0.943444
Q2FZC0   16 0.888889 -1.27278 0.943444
Q2FV63   9 0.5 -1.27278 0.943444
Q2FWG9   4 0.222222 -1.27278 0.943444
Q2FZA5   3 0.166667 -1.27278 0.943444
Q2FX60   11 0.611111 -1.27278 0.943444
Q2G2I8   8 0.444444 -1.27278 0.943444
Q2G2Y5   10 0.555556 -1.27278 0.943444
Q2G2Y2   7 0.388889 -1.27278 0.943444
Q2FWA6   6 0.333333 -1.27278 0.943444
Q2FWL8   12 0.666667 -1.27278 0.943444
Q2FY95   7 0.388889 -1.27278 0.943444
Q2FYC5   10 0.555556 -1.27278 0.943444
Q2FV43   3 0.166667 -1.27278 0.943444
Q2FVU0   10 0.555556 -1.27278 0.943444
Q2FZG5   4 0.222222 -1.27278 0.943444
Q2G2H9   5 0.277778 -1.27278 0.943444
Q2G1D1   11 0.611111 -1.27278 0.943444
Q2FWU7   8 0.444444 -1.27278 0.943444
P60647   2 0.111111 -1.27278 0.943444
Q2FUR7   7 0.388889 -1.27278 0.943444
Q2FWQ2   9 0.5 -1.27278 0.943444
Q2G2M4   6 0.333333 -1.27278 0.943444
Q2G104   4 0.222222 -1.27278 0.943444
Q2FX76   4 0.222222 -1.27278 0.943444
Q2G2Q4   9 0.5 -1.27278 0.943444
Q2FXQ1   5 0.277778 -1.27278 0.943444
Q2FX80   3 0.166667 -1.27278 0.943444
Q2FZN6   6 0.333333 -1.27278 0.943444
Q2G009   7 0.388889 -1.27278 0.943444
Q2G021   6 0.333333 -1.27278 0.943444
Q2FWH0   8 0.444444 -1.27278 0.943444
Q2FXQ0   10 0.555556 -1.27278 0.943444
Q2FX64   6 0.333333 -1.27278 0.943444
Q2FY98   2 0.111111 -1.27278 0.943444
Q2FWK5   11 0.611111 -1.27278 0.943444
Q2FYK1   4 0.222222 -1.27278 0.943444
Q2FXF0   6 0.333333 -1.27278 0.943444
Q2FY70   9 0.5 -1.27278 0.943444
Q2G114   7 0.388889 -1.27278 0.943444
Q2FX38   4 0.222222 -1.27278 0.943444
Q2FUP9   3 0.166667 -1.27278 0.943444
Q2FVV3   7 0.388889 -1.27278 0.943444
Q2G113   11 0.611111 -1.27278 0.943444
Q2FWB2   11 0.611111 -1.27278 0.943444
Q2FWT6   4 0.222222 -1.27278 0.943444
Q2FW28   8 0.444444 -1.27278 0.943444
Q2FUQ9   7 0.388889 -1.27278 0.943444
Q2FY00   3 0.166667 -1.27278 0.943444
Q2G040   4 0.222222 -1.27278 0.943444
Q2FX35   8 0.444444 -1.27278 0.943444
Q2FYW9   8 0.432432 -1.27278 0.943444
Q2G2N8   5 0.27027 -1.27278 0.943444
Q2G1V7   9 0.486486 -1.27278 0.943444
Q2G0C3   4 0.216216 -1.27278 0.943444
Q2FVW0   8 0.432432 -1.27278 0.943444
Q2FUS4   12 0.648649 -1.27278 0.943444
Q2FVP6   5 0.27027 -1.27278 0.943444
Q2FZK1   6 0.324324 -1.27278 0.943444
Q2FXY2   15 0.810811 -1.27278 0.943444
Q2FYX3   12 0.648649 -1.27278 0.943444
Q2FZ86   12 0.648649 -1.27278 0.943444
Q2FUV7   3 0.162162 -1.27278 0.943444
Q2FX70   10 0.540541 -1.27278 0.943444
Q2G1Y1   4 0.216216 -1.27278 0.943444
Q2FVT9   5 0.27027 -1.27278 0.943444
Q2G2K3   12 0.648649 -1.27278 0.943444
P72358   6 0.324324 -1.27278 0.943444
Q2G192   6 0.324324 -1.27278 0.943444
Q2FYX6   12 0.648649 -1.27278 0.943444
Q2FXW0   4 0.216216 -1.27278 0.943444
Q2G202   5 0.27027 -1.27278 0.943444
Q2FYW7   7 0.378378 -1.27278 0.943444
Q2G2M0   7 0.378378 -1.27278 0.943444
Q2FXT7   12 0.648649 -1.27278 0.943444
Q2FX59   10 0.540541 -1.27278 0.943444
Q2G0X2   8 0.432432 -1.27278 0.943444
Q2FWR6   12 0.648649 -1.27278 0.943444
Q2FW22   10 0.540541 -1.27278 0.943444
Q2FZH4   10 0.540541 -1.27278 0.943444
Q2FYZ1   8 0.432432 -1.27278 0.943444
Q2G2W7   9 0.486486 -1.27278 0.943444
Q2G2I4   11 0.594595 -1.27278 0.943444
Q2FZP5   11 0.594595 -1.27278 0.943444
Q2FWQ7   10 0.540541 -1.27278 0.943444
Q2G1W9   11 0.594595 -1.27278 0.943444
Q2FWF7   11 0.594595 -1.27278 0.943444
Q2FYM9   15 0.810811 -1.27278 0.943444
Q2FXV0   5 0.27027 -1.27278 0.943444
Q2FWW2   11 0.594595 -1.27278 0.943444
Q2FVS2   6 0.324324 -1.27278 0.943444
Q2G007   10 0.540541 -1.27278 0.943444
Q2FYA7   13 0.702703 -1.27278 0.943444
Q2G0K0   18 0.972973 -1.27278 0.943444
Q2FXS9   15 0.810811 -1.27278 0.943444
Q2G249   23 1.24324 0.903563 0.161558
Q2G008   22 1.18919 0.903563 0.161558
Q2FZD5   7 0.378378 -1.27278 0.943444
Q2FZG0   5 0.27027 -1.27278 0.943444
Q2FX28   7 0.378378 -1.27278 0.943444
Q2FXI4   11 0.594595 -1.27278 0.943444
Q2G176   7 0.378378 -1.27278 0.943444
Q2G116   9 0.486486 -1.27278 0.943444
Q2FXF2   5 0.27027 -1.27278 0.943444
Q2G260   12 0.648649 -1.27278 0.943444
Q2G213   10 0.540541 -1.27278 0.943444
Q2G173   9 0.486486 -1.27278 0.943444
Q2FV71   12 0.648649 -1.27278 0.943444
Q2FWY8   7 0.378378 -1.27278 0.943444
Q2FWN3   12 0.648649 -1.27278 0.943444
Q2FYD4   11 0.594595 -1.27278 0.943444
Q2FVQ2   12 0.648649 -1.27278 0.943444
Q2FVK0   10 0.540541 -1.27278 0.943444
Q2G285   10 0.540541 -1.27278 0.943444
Q2FZH6   11 0.594595 -1.27278 0.943444
Q2FZX1   6 0.324324 -1.27278 0.943444
Q2FZ83   1 0.0540541 -1.27278 0.943444
Q2G0S9   10 0.540541 -1.27278 0.943444
Q2FZH7   8 0.432432 -1.27278 0.943444
Q2FZT3   13 0.702703 -1.27278 0.943444
Q2FX57   11 0.578947 -1.27278 0.943444
Q2G0B9   13 0.684211 -1.27278 0.943444
Q2FY28   13 0.684211 -1.27278 0.943444
Q2G0R5   19 1 0.903563 0.161558
Q2FZG8   10 0.526316 -1.27278 0.943444
Q2G1X1   18 0.947368 -1.27278 0.943444
Q2FX93   5 0.263158 -1.27278 0.943444
Q2FYU5   11 0.578947 -1.27278 0.943444
Q2FWR9   6 0.315789 -1.27278 0.943444
Q2FWS0   14 0.736842 -1.27278 0.943444
Q2G0P4   5 0.263158 -1.27278 0.943444
Q2FX50   9 0.473684 -1.27278 0.943444
Q2FZV0   12 0.631579 -1.27278 0.943444
Q2G0S5   16 0.842105 -1.27278 0.943444
Q2FY25   6 0.315789 -1.27278 0.943444
Q2FXG6   5 0.263158 -1.27278 0.943444
Q2FZJ7   22 1.15789 0.903563 0.161558
Q2G0U7   12 0.631579 -1.27278 0.943444
Q2FZV2   13 0.684211 -1.27278 0.943444
Q2FWT8   10 0.526316 -1.27278 0.943444
Q2G0D1   11 0.578947 -1.27278 0.943444
Q2FVW5   8 0.421053 -1.27278 0.943444
Q2FY97   14 0.736842 -1.27278 0.943444
Q2FXF3   15 0.789474 -1.27278 0.943444
Q2G063   3 0.157895 -1.27278 0.943444
Q2G0U5   8 0.421053 -1.27278 0.943444
Q2G2B1   17 0.894737 -1.27278 0.943444
Q2FVE3   9 0.473684 -1.27278 0.943444
Q2FZW1   9 0.473684 -1.27278 0.943444
Q2FYK2   12 0.631579 -1.27278 0.943444
Q2FXW2   12 0.631579 -1.27278 0.943444
Q9F0R1   12 0.631579 -1.27278 0.943444
Q2FZG3   14 0.736842 -1.27278 0.943444
Q2G2K0   18 0.947368 -1.27278 0.943444
Q2FVN4   17 0.894737 -1.27278 0.943444
Q2FYV0   13 0.684211 -1.27278 0.943444
Q2G0A5   4 0.210526 -1.27278 0.943444
Q2FZ03   11 0.578947 -1.27278 0.943444
Q2G1I8   11 0.578947 -1.27278 0.943444
Q2FYX8   12 0.631579 -1.27278 0.943444
Q2FV18   4 0.210526 -1.27278 0.943444
Q2FYI7   10 0.526316 -1.27278 0.943444
Q2G0K1   15 0.789474 -1.27278 0.943444
Q2G2U9   14 0.736842 -1.27278 0.943444
Q2FW31   11 0.578947 -1.27278 0.943444
Q2FVB5   9 0.473684 -1.27278 0.943444
Q2FVI8   4 0.210526 -1.27278 0.943444
Q2FZT0   13 0.684211 -1.27278 0.943444
P48860   13 0.684211 -1.27278 0.943444
Q2FYC1   15 0.789474 -1.27278 0.943444
Q2G286   15 0.789474 -1.27278 0.943444
Q2FXD3   13 0.684211 -1.27278 0.943444
Q2G027   7 0.368421 -1.27278 0.943444
Q2G0T4   12 0.631579 -1.27278 0.943444
Q2FZJ5   10 0.526316 -1.27278 0.943444
Q2FW10   4 0.210526 -1.27278 0.943444
Q2FY91   9 0.473684 -1.27278 0.943444
Q2FVP0   13 0.684211 -1.27278 0.943444
P60070   12 0.631579 -1.27278 0.943444
Q2FWU1   10 0.526316 -1.27278 0.943444
Q2FYA3   5 0.263158 -1.27278 0.943444
Q2G0V8   7 0.368421 -1.27278 0.943444
Q2G0Z2   10 0.526316 -1.27278 0.943444
Q2FZ47   7 0.368421 -1.27278 0.943444
Q2G0V9   4 0.210526 -1.27278 0.943444
Q2FZE2   14 0.736842 -1.27278 0.943444
Q2FWB0   14 0.736842 -1.27278 0.943444
Q2G1J1   9 0.473684 -1.27278 0.943444
Q2FYQ1   6 0.315789 -1.27278 0.943444
Q2FZ45   13 0.684211 -1.27278 0.943444
Q2FYW5   17 0.894737 -1.27278 0.943444
Q2G1A0   5 0.263158 -1.27278 0.943444
Q2FZB9   7 0.368421 -1.27278 0.943444
Q2FZX2   10 0.526316 -1.27278 0.943444
Q2FZY4   10 0.526316 -1.27278 0.943444
Q2FW56   5 0.263158 -1.27278 0.943444
P0A0G6   13 0.684211 -1.27278 0.943444
Q2FW80   5 0.263158 -1.27278 0.943444
Q2G2S4   11 0.578947 -1.27278 0.943444
Q2G2H0   8 0.421053 -1.27278 0.943444
Q2G2E1   5 0.263158 -1.27278 0.943444
Q2G0I5   13 0.684211 -1.27278 0.943444
Q2FWW6   9 0.473684 -1.27278 0.943444
Q2G112   10 0.526316 -1.27278 0.943444
Q2G214   10 0.526316 -1.27278 0.943444
Q2FYG2   15 0.789474 -1.27278 0.943444
Q2G0J5   4 0.210526 -1.27278 0.943444
Q2FX27   9 0.473684 -1.27278 0.943444
Q2FWV5   14 0.736842 -1.27278 0.943444
Q2FX40   14 0.736842 -1.27278 0.943444
Q2FZM5   6 0.315789 -1.27278 0.943444
Q2FXH8   7 0.368421 -1.27278 0.943444
Q2FWS5   5 0.263158 -1.27278 0.943444
Q2FW13   17 0.871795 -1.27278 0.943444
Q2FY93   10 0.512821 -1.27278 0.943444
Q2FZM8   17 0.871795 -1.27278 0.943444
Q2FZV4   22 1.12821 0.903563 0.161558
Q2FVD4   12 0.615385 -1.27278 0.943444
Q2G0J3   3 0.153846 -1.27278 0.943444
Q2FX61   14 0.717949 -1.27278 0.943444
Q2FVD6   13 0.666667 -1.27278 0.943444
Q2FYY7   16 0.820513 -1.27278 0.943444
Q2G0W0   22 1.12821 0.903563 0.161558
Q2FXF7   13 0.666667 -1.27278 0.943444
Q2G191   6 0.307692 -1.27278 0.943444
Q2FYT5   12 0.615385 -1.27278 0.943444
Q2G1P0   11 0.564103 -1.27278 0.943444
Q2FVF8   13 0.666667 -1.27278 0.943444
Q2G0Y1   5 0.25641 -1.27278 0.943444
Q2FZD2   17 0.871795 -1.27278 0.943444
Q2FZ59   12 0.615385 -1.27278 0.943444
Q2G2G1   8 0.410256 -1.27278 0.943444
Q2G0F9   27 1.38462 0.903563 0.161558
Q2G1J2   18 0.923077 -1.27278 0.943444
Q2G0Q6   17 0.871795 -1.27278 0.943444
Q2FYX0   18 0.923077 -1.27278 0.943444
Q2FZU8   9 0.461538 -1.27278 0.943444
Q2G267   14 0.717949 -1.27278 0.943444
Q2G174   14 0.717949 -1.27278 0.943444
Q2FWC3   13 0.666667 -1.27278 0.943444
Q2FVN6   12 0.615385 -1.27278 0.943444
Q2G2D1   14 0.717949 -1.27278 0.943444
Q2FZK9   12 0.615385 -1.27278 0.943444
Q2G2C9   13 0.666667 -1.27278 0.943444
Q2G2V8   13 0.666667 -1.27278 0.943444
Q2FVL6   16 0.820513 -1.27278 0.943444
Q2FY45   4 0.205128 -1.27278 0.943444
Q2G2R7   17 0.871795 -1.27278 0.943444
Q2FWD5   15 0.769231 -1.27278 0.943444
Q2FWT3   9 0.461538 -1.27278 0.943444
Q2FY92   13 0.666667 -1.27278 0.943444
Q2FZM2   9 0.461538 -1.27278 0.943444
Q2G2F0   22 1.12821 0.903563 0.161558
Q2FW30   9 0.461538 -1.27278 0.943444
Q2FZV9   12 0.615385 -1.27278 0.943444
Q2FVA6   12 0.615385 -1.27278 0.943444
Q2G229   18 0.923077 -1.27278 0.943444
Q2FZZ3   15 0.769231 -1.27278 0.943444
Q2G2F4   7 0.358974 -1.27278 0.943444
Q2FVA7   14 0.717949 -1.27278 0.943444
Q2G0R3   11 0.564103 -1.27278 0.943444
Q2G1R1   17 0.871795 -1.27278 0.943444
Q2FZ79   20 1.02564 0.903563 0.161558
Q2FZ12   6 0.307692 -1.27278 0.943444
Q2FX39   10 0.512821 -1.27278 0.943444
Q2G186   12 0.615385 -1.27278 0.943444
Q2FXE5   5 0.25641 -1.27278 0.943444
Q2G0A1   13 0.666667 -1.27278 0.943444
Q2G0E7   8 0.410256 -1.27278 0.943444
Q2G2V7   9 0.461538 -1.27278 0.943444
Q2FYA6   15 0.769231 -1.27278 0.943444
Q2G276   18 0.923077 -1.27278 0.943444
Q2G070   10 0.512821 -1.27278 0.943444
Q2FVZ1   14 0.717949 -1.27278 0.943444
Q2FW84   10 0.512821 -1.27278 0.943444
Q2FVY9   15 0.769231 -1.27278 0.943444
Q2FVD9   15 0.769231 -1.27278 0.943444
Q2G1T2   14 0.717949 -1.27278 0.943444
Q2G0I3   10 0.512821 -1.27278 0.943444
Q2G0E8   11 0.564103 -1.27278 0.943444
Q2FW08   19 0.974359 -1.27278 0.943444
Q2FVD8   15 0.769231 -1.27278 0.943444
Q2FXF5   11 0.564103 -1.27278 0.943444
Q2FXW1   14 0.717949 -1.27278 0.943444
Q2FW79   16 0.820513 -1.27278 0.943444
Q2G2G0   18 0.923077 -1.27278 0.943444
P48940   10 0.512821 -1.27278 0.943444
Q2FYL6   10 0.512821 -1.27278 0.943444
Q2FZV8   17 0.871795 -1.27278 0.943444
Q2FYM5   14 0.717949 -1.27278 0.943444
Q2G2B6   13 0.666667 -1.27278 0.943444
Q2G1L2   9 0.461538 -1.27278 0.943444
Q2G1V5   6 0.307692 -1.27278 0.943444
Q2FXT0   15 0.769231 -1.27278 0.943444
Q2FY02   15 0.769231 -1.27278 0.943444
Q2FWQ4   8 0.410256 -1.27278 0.943444
Q2FYG4   7 0.358974 -1.27278 0.943444
Q2FW11   11 0.564103 -1.27278 0.943444
Q2G257   18 0.9 -1.27278 0.943444
Q2FWJ6   20 1 0.903563 0.161558
Q2FXS8   23 1.15 0.903563 0.161558
Q2FX12   12 0.6 -1.27278 0.943444
Q2FYF1   11 0.55 -1.27278 0.943444
Q2G2E8   13 0.65 -1.27278 0.943444
Q2FXE6   5 0.25 -1.27278 0.943444
Q2G2C0   5 0.25 -1.27278 0.943444
Q2G1V6   6 0.3 -1.27278 0.943444
Q2FWZ4   17 0.85 -1.27278 0.943444
Q2G2V0   6 0.3 -1.27278 0.943444
Q9ZAH6   14 0.7 -1.27278 0.943444
Q2FVU2   20 1 0.903563 0.161558
Q2FWI8   13 0.65 -1.27278 0.943444
P0A0H0   12 0.6 -1.27278 0.943444
Q2G0C1   18 0.9 -1.27278 0.943444
Q2FXH3   14 0.7 -1.27278 0.943444
Q2FXI6   20 1 0.903563 0.161558
Q2G1X5   16 0.8 -1.27278 0.943444
Q2FV08   14 0.7 -1.27278 0.943444
Q2FWT7   19 0.95 -1.27278 0.943444
Q2G210   11 0.55 -1.27278 0.943444
Q2FW66   11 0.55 -1.27278 0.943444
Q2FWD0   12 0.6 -1.27278 0.943444
Q2FUQ1   14 0.7 -1.27278 0.943444
Q2FVI6   7 0.35 -1.27278 0.943444
Q2FWM7   6 0.3 -1.27278 0.943444
Q2FVN2   24 1.2 0.903563 0.161558
Q2FWR2   13 0.65 -1.27278 0.943444
Q2FYH4   6 0.3 -1.27278 0.943444
Q2FYM8   7 0.35 -1.27278 0.943444
Q9RFJ6   13 0.65 -1.27278 0.943444
Q2FZ42   11 0.55 -1.27278 0.943444
Q2FVX9   19 0.95 -1.27278 0.943444
Q2G066   22 1.1 0.903563 0.161558
Q2FVM3   15 0.75 -1.27278 0.943444
Q2FWT1   16 0.8 -1.27278 0.943444
Q2FZB8   14 0.7 -1.27278 0.943444
Q2FUQ8   8 0.4 -1.27278 0.943444
Q2G2I7   20 1 0.903563 0.161558
Q2FVF7   11 0.55 -1.27278 0.943444
Q2FV52   13 0.65 -1.27278 0.943444
Q2FWE3   13 0.65 -1.27278 0.943444
Q2G144   9 0.45 -1.27278 0.943444
Q2FXZ1   13 0.65 -1.27278 0.943444
Q2FX34   16 0.8 -1.27278 0.943444
Q2FWV4   25 1.25 0.903563 0.161558
Q2FZ11   13 0.65 -1.27278 0.943444
Q2G141   12 0.6 -1.27278 0.943444
Q2FWF5   19 0.95 -1.27278 0.943444
Q2FV34   19 0.95 -1.27278 0.943444
Q2FWQ0   15 0.75 -1.27278 0.943444
Q2FV88   23 1.15 0.903563 0.161558
Q2G2P0   19 0.95 -1.27278 0.943444
Q2FYW8   16 0.8 -1.27278 0.943444
Q2G1W1   13 0.65 -1.27278 0.943444
Q2FVC2   18 0.9 -1.27278 0.943444
Q2G0D3   8 0.4 -1.27278 0.943444
Q2FV89   14 0.7 -1.27278 0.943444
Q2G1U2   20 1 0.903563 0.161558
Q2FX32   12 0.6 -1.27278 0.943444
Q2FXS7   9 0.45 -1.27278 0.943444
Q2FVX1   6 0.3 -1.27278 0.943444
Q2FVE0   6 0.3 -1.27278 0.943444
Q2G270   18 0.9 -1.27278 0.943444
Q9EYW6   16 0.8 -1.27278 0.943444
Q2FVB8   8 0.4 -1.27278 0.943444
Q2FZT9   8 0.4 -1.27278 0.943444
Q2G298   17 0.85 -1.27278 0.943444
Q2FX49   11 0.55 -1.27278 0.943444
Q2G0Z0   15 0.75 -1.27278 0.943444
Q2FW39   14 0.7 -1.27278 0.943444
Q2G252   13 0.65 -1.27278 0.943444
Q2G0A3   18 0.9 -1.27278 0.943444
Q2FYJ7   18 0.9 -1.27278 0.943444
Q2FWT2   14 0.7 -1.27278 0.943444
Q2FWQ5   11 0.55 -1.27278 0.943444
Q2G2J7   12 0.6 -1.27278 0.943444
Q2FY75   7 0.35 -1.27278 0.943444
Q2G106   14 0.7 -1.27278 0.943444
Q2FVY3   16 0.8 -1.27278 0.943444
Q2FVP9   14 0.7 -1.27278 0.943444
Q2FW42   13 0.65 -1.27278 0.943444
Q2FUV9   18 0.9 -1.27278 0.943444
Q2FVR7   18 0.9 -1.27278 0.943444
Q2FZN1   14 0.7 -1.27278 0.943444
Q2G2Q7   27 1.31707 0.903563 0.161558
Q2G150   17 0.829268 -1.27278 0.943444
Q2G081   18 0.878049 -1.27278 0.943444
Q2FV45   23 1.12195 0.903563 0.161558
Q2FX02   21 1.02439 0.903563 0.161558
P0A0Q4   12 0.585366 -1.27278 0.943444
Q2G0L9   18 0.878049 -1.27278 0.943444
Q2FY04   19 0.926829 -1.27278 0.943444
Q2FV48   8 0.390244 -1.27278 0.943444
Q2FW64   13 0.634146 -1.27278 0.943444
Q2FX63   19 0.926829 -1.27278 0.943444
Q2G1T3   19 0.926829 -1.27278 0.943444
Q2G0K9   20 0.97561 -1.27278 0.943444
Q2FZ00   12 0.585366 -1.27278 0.943444
Q2FVL9   20 0.97561 -1.27278 0.943444
Q2FW33   17 0.829268 -1.27278 0.943444
Q2FWT9   14 0.682927 -1.27278 0.943444
Q2FZF7   15 0.731707 -1.27278 0.943444
Q2FWL1   24 1.17073 0.903563 0.161558
Q2FYS7   17 0.829268 -1.27278 0.943444
Q2FZX3   18 0.878049 -1.27278 0.943444
Q2FXR0   9 0.439024 -1.27278 0.943444
Q2G2I9   23 1.12195 0.903563 0.161558
Q2FWN1   5 0.243902 -1.27278 0.943444
Q2G297   9 0.439024 -1.27278 0.943444
Q2FVA0   8 0.390244 -1.27278 0.943444
Q2FXX0   26 1.26829 0.903563 0.161558
Q2G2P4   10 0.487805 -1.27278 0.943444
Q2G0P8   11 0.536585 -1.27278 0.943444
Q2FVN3   15 0.731707 -1.27278 0.943444
Q2FXK7   18 0.878049 -1.27278 0.943444
Q2FZF8   9 0.439024 -1.27278 0.943444
Q2FWR0   19 0.926829 -1.27278 0.943444
Q2FXL2   6 0.292683 -1.27278 0.943444
Q2FWA9   15 0.731707 -1.27278 0.943444
Q2G282   19 0.926829 -1.27278 0.943444
Q9RQQ0   10 0.487805 -1.27278 0.943444
Q2FXD7   14 0.682927 -1.27278 0.943444
Q2FUY4   15 0.731707 -1.27278 0.943444
Q2G2W4   8 0.390244 -1.27278 0.943444
Q2FZF5   18 0.878049 -1.27278 0.943444
Q2FY42   22 1.07317 0.903563 0.161558
Q2FUS3   17 0.829268 -1.27278 0.943444
Q2G2E7   5 0.243902 -1.27278 0.943444
Q2G0S6   18 0.878049 -1.27278 0.943444
Q2G0C2   9 0.439024 -1.27278 0.943444
Q2FWF8   16 0.780488 -1.27278 0.943444
Q2G000   19 0.926829 -1.27278 0.943444
Q2FWX2   21 1.02439 0.903563 0.161558
Q2FZS2   20 0.97561 -1.27278 0.943444
Q2FW16   16 0.780488 -1.27278 0.943444
Q2FZI2   5 0.243902 -1.27278 0.943444
Q2G1Q5   13 0.634146 -1.27278 0.943444
Q2G1A5   21 1.02439 0.903563 0.161558
Q2G0P7   12 0.585366 -1.27278 0.943444
Q2FWV3   20 0.97561 -1.27278 0.943444
Q2FW51   24 1.17073 0.903563 0.161558
Q2FVI4   19 0.926829 -1.27278 0.943444
Q2FVN7   20 0.97561 -1.27278 0.943444
Q2FWP9   27 1.31707 0.903563 0.161558
Q2FXT2   14 0.682927 -1.27278 0.943444
P0A0F4   16 0.780488 -1.27278 0.943444
Q2G126   22 1.07317 0.903563 0.161558
Q2FW82   7 0.341463 -1.27278 0.943444
Q2FY44   17 0.829268 -1.27278 0.943444
Q2G0N9   19 0.926829 -1.27278 0.943444
Q2G0Z9   5 0.243902 -1.27278 0.943444
Q2FV81   16 0.780488 -1.27278 0.943444
Q2FYC4   14 0.682927 -1.27278 0.943444
Q2G178   25 1.21951 0.903563 0.161558
Q2G079   14 0.682927 -1.27278 0.943444
Q2G2B7   14 0.682927 -1.27278 0.943444
Q2FVF5   19 0.926829 -1.27278 0.943444
Q2G2W2   13 0.634146 -1.27278 0.943444
Q2G1I2   17 0.829268 -1.27278 0.943444
Q2G245   8 0.390244 -1.27278 0.943444
Q2G1H7   12 0.571429 -1.27278 0.943444
Q2FWF1   25 1.19048 0.903563 0.161558
Q2FZZ9   18 0.857143 -1.27278 0.943444
Q2G1W3   21 1 0.903563 0.161558
Q2G204   20 0.952381 -1.27278 0.943444
Q2G1H1   15 0.714286 -1.27278 0.943444
Q2FXK3   22 1.04762 0.903563 0.161558
Q2G2H8   12 0.571429 -1.27278 0.943444
Q2FZP9   20 0.952381 -1.27278 0.943444
Q2FWI2   24 1.14286 0.903563 0.161558
Q2FYZ6   8 0.380952 -1.27278 0.943444
Q2FXS1   5 0.238095 -1.27278 0.943444
Q2G200   21 1 0.903563 0.161558
Q2G2L5   10 0.47619 -1.27278 0.943444
Q2FY73   24 1.14286 0.903563 0.161558
Q2G177   7 0.333333 -1.27278 0.943444
Q2G2F9   12 0.571429 -1.27278 0.943444
Q2FV27   27 1.28571 0.903563 0.161558
Q2FZ56   20 0.952381 -1.27278 0.943444
Q2FVF3   5 0.238095 -1.27278 0.943444
Q2G0B6   17 0.809524 -1.27278 0.943444
Q2G2S5   22 1.04762 0.903563 0.161558
Q2FW68   17 0.809524 -1.27278 0.943444
Q2FWX7   13 0.619048 -1.27278 0.943444
Q2FWB6   18 0.857143 -1.27278 0.943444
Q2FXA9   28 1.33333 0.903563 0.161558
Q2FXP3   16 0.761905 -1.27278 0.943444
Q2FUX5   22 1.04762 0.903563 0.161558
Q2FZZ4   16 0.761905 -1.27278 0.943444
Q2FX98   19 0.904762 -1.27278 0.943444
Q2FV23   22 1.04762 0.903563 0.161558
Q2FUR1   9 0.428571 -1.27278 0.943444
Q2FY49   19 0.904762 -1.27278 0.943444
Q2G017   29 1.38095 0.903563 0.161558
Q2G2K9   12 0.571429 -1.27278 0.943444
Q2G2N9   15 0.714286 -1.27278 0.943444
Q2G0E9   5 0.238095 -1.27278 0.943444
Q2FY19   21 1 0.903563 0.161558
Q2G1E3   9 0.428571 -1.27278 0.943444
Q2FW17   24 1.14286 0.903563 0.161558
Q2FWK9   20 0.952381 -1.27278 0.943444
Q2G2Q6   23 1.09524 0.903563 0.161558
Q2G2Q5   22 1.04762 0.903563 0.161558
Q2G1U9   27 1.28571 0.903563 0.161558
Q2G299   14 0.666667 -1.27278 0.943444
Q2FX75   39 1.85714 0.903563 0.161558
Q2G058   24 1.14286 0.903563 0.161558
Q2G0E3   12 0.571429 -1.27278 0.943444
Q2FYK0   10 0.47619 -1.27278 0.943444
Q2G2K6   23 1.09524 0.903563 0.161558
Q2FYN0   18 0.857143 -1.27278 0.943444
Q2FVK7   16 0.761905 -1.27278 0.943444
Q2FX15   21 1 0.903563 0.161558
Q2FVN9   10 0.47619 -1.27278 0.943444
Q2FWX0   8 0.380952 -1.27278 0.943444
Q2G143   18 0.857143 -1.27278 0.943444
Q2G0C7   28 1.33333 0.903563 0.161558
Q2G0K6   20 0.952381 -1.27278 0.943444
Q2FZZ1   8 0.380952 -1.27278 0.943444
Q2FV13   31 1.47619 0.903563 0.161558
Q2G128   10 0.47619 -1.27278 0.943444
Q2FXU2   22 1.04762 0.903563 0.161558
Q2G2R4   16 0.761905 -1.27278 0.943444
Q2FXM1   16 0.761905 -1.27278 0.943444
Q8KQR1   29 1.38095 0.903563 0.161558
Q2G2Q9   23 1.09524 0.903563 0.161558
Q2FVG9   7 0.333333 -1.27278 0.943444
Q2FV56   5 0.238095 -1.27278 0.943444
Q2FWG7   6 0.27907 -1.27278 0.943444
Q2G0T1   17 0.790698 -1.27278 0.943444
Q2FXB9   5 0.232558 -1.27278 0.943444
Q2FZP3   11 0.511628 -1.27278 0.943444
Q2FZQ2   8 0.372093 -1.27278 0.943444
Q2FXS4   24 1.11628 0.903563 0.161558
Q2FZ21   19 0.883721 -1.27278 0.943444
Q2G2X2   16 0.744186 -1.27278 0.943444
Q2FZF6   24 1.11628 0.903563 0.161558
Q2FYA0   29 1.34884 0.903563 0.161558
Q2G2A9   6 0.27907 -1.27278 0.943444
Q2FYB9   16 0.744186 -1.27278 0.943444
Q2FYI4   19 0.883721 -1.27278 0.943444
Q2FYL4   26 1.2093 0.903563 0.161558
Q2G1T0   7 0.325581 -1.27278 0.943444
Q2FXW7   19 0.883721 -1.27278 0.943444
Q2FZA1   20 0.930233 -1.27278 0.943444
Q2FY76   10 0.465116 -1.27278 0.943444
Q2FZ97   28 1.30233 0.903563 0.161558
Q2G1I4   6 0.27907 -1.27278 0.943444
Q2FYQ6   8 0.372093 -1.27278 0.943444
Q2FXL6   23 1.06977 0.903563 0.161558
Q2G2G6   8 0.372093 -1.27278 0.943444
Q2FVH1   5 0.232558 -1.27278 0.943444
Q2FYA8   26 1.2093 0.903563 0.161558
Q2G2M5   18 0.837209 -1.27278 0.943444
Q2FV99   24 1.11628 0.903563 0.161558
Q2G105   27 1.25581 0.903563 0.161558
Q2FW23   25 1.16279 0.903563 0.161558
Q2G012   19 0.883721 -1.27278 0.943444
Q2G2V5   20 0.930233 -1.27278 0.943444
Q2FW07   25 1.16279 0.903563 0.161558
Q2G0F2   34 1.5814 0.903563 0.161558
Q2FZC9   8 0.372093 -1.27278 0.943444
Q2FXE9   7 0.325581 -1.27278 0.943444
Q2FV47   30 1.39535 0.903563 0.161558
Q2G2Q8   26 1.2093 0.903563 0.161558
Q2FYE7   10 0.465116 -1.27278 0.943444
Q2FUT3   11 0.511628 -1.27278 0.943444
Q2G068   19 0.883721 -1.27278 0.943444
Q2G2D3   22 1.02326 0.903563 0.161558
Q2FYK4   16 0.744186 -1.27278 0.943444
Q2FX36   23 1.06977 0.903563 0.161558
Q2G0A4   9 0.418605 -1.27278 0.943444
Q2G080   8 0.372093 -1.27278 0.943444
Q2FUT1   9 0.418605 -1.27278 0.943444
Q2FYH3   20 0.930233 -1.27278 0.943444
Q2FXA7   17 0.790698 -1.27278 0.943444
Q2G2Y6   20 0.930233 -1.27278 0.943444
Q2FY55   21 0.976744 -1.27278 0.943444
Q2FY61   27 1.25581 0.903563 0.161558
Q2G0E2   21 0.976744 -1.27278 0.943444
Q2FVY1   25 1.16279 0.903563 0.161558
Q2FUV1   17 0.790698 -1.27278 0.943444
Q2FUS9   24 1.11628 0.903563 0.161558
Q2G1A1   19 0.883721 -1.27278 0.943444
P60639   8 0.372093 -1.27278 0.943444
Q2FZE9   30 1.39535 0.903563 0.161558
Q2G1I9   19 0.883721 -1.27278 0.943444
Q2FWN0   18 0.837209 -1.27278 0.943444
Q2FZE3   28 1.30233 0.903563 0.161558
Q93Q23   6 0.27907 -1.27278 0.943444
Q2FWE9   19 0.883721 -1.27278 0.943444
Q2FUS1   7 0.325581 -1.27278 0.943444
Q2FVM5   24 1.11628 0.903563 0.161558
Q2G2N7   10 0.465116 -1.27278 0.943444
Q2FWG0   7 0.325581 -1.27278 0.943444
Q2FXV7   10 0.465116 -1.27278 0.943444
Q2FW69   8 0.372093 -1.27278 0.943444
P0A0F8   16 0.744186 -1.27278 0.943444
Q2G055   33 1.53488 0.903563 0.161558
Q2FV37   6 0.27907 -1.27278 0.943444
Q2G225   8 0.372093 -1.27278 0.943444
Q2FXG2   15 0.697674 -1.27278 0.943444
Q2FY87   22 1.02326 0.903563 0.161558
Q2FWR7   38 1.76744 0.903563 0.161558
Q2G1U6   20 0.930233 -1.27278 0.943444
Q2G006   30 1.39535 0.903563 0.161558
Q2G2I6   6 0.272727 -1.27278 0.943444
Q2FWS1   22 1 0.903563 0.161558
Q2FYF5   20 0.909091 -1.27278 0.943444
Q2G0F1   12 0.545455 -1.27278 0.943444
Q2G0J2   15 0.681818 -1.27278 0.943444
Q2FXE3   22 1 0.903563 0.161558
Q2FYV8   21 0.954545 -1.27278 0.943444
Q2G1X6   20 0.909091 -1.27278 0.943444
Q2FUP5   19 0.863636 -1.27278 0.943444
Q2G1A4   7 0.318182 -1.27278 0.943444
Q2G0H9   21 0.954545 -1.27278 0.943444
Q2G0M0   27 1.22727 0.903563 0.161558
Q2FYK6   24 1.09091 0.903563 0.161558
Q2G023   23 1.04545 0.903563 0.161558
Q2G0G2   20 0.909091 -1.27278 0.943444
Q2FXC0   34 1.54545 0.903563 0.161558
Q2FXF1   31 1.40909 0.903563 0.161558
Q2FW00   5 0.227273 -1.27278 0.943444
Q2G1E7   6 0.272727 -1.27278 0.943444
Q2FWE7   18 0.818182 -1.27278 0.943444
Q2FY32   17 0.772727 -1.27278 0.943444
Q2FUU0   33 1.5 0.903563 0.161558
Q2FVU5   32 1.45455 0.903563 0.161558
Q2G062   13 0.590909 -1.27278 0.943444
Q2FV26   16 0.727273 -1.27278 0.943444
Q2FW97   17 0.772727 -1.27278 0.943444
Q2FZY8   7 0.318182 -1.27278 0.943444
Q2G277   7 0.318182 -1.27278 0.943444
Q2G0V1   9 0.409091 -1.27278 0.943444
Q2FWJ3   25 1.13636 0.903563 0.161558
Q2G2J2   21 0.954545 -1.27278 0.943444
Q2FVB0   9 0.409091 -1.27278 0.943444
Q2G278   21 0.954545 -1.27278 0.943444
Q2G107   33 1.5 0.903563 0.161558
P0A0M9   19 0.863636 -1.27278 0.943444
Q2G067   8 0.363636 -1.27278 0.943444
Q2FV55   22 1 0.903563 0.161558
Q2G1L3   24 1.09091 0.903563 0.161558
Q2G2R0   16 0.727273 -1.27278 0.943444
Q2G2T3   20 0.909091 -1.27278 0.943444
Q2FWA8   8 0.363636 -1.27278 0.943444
Q2G056   22 1 0.903563 0.161558
Q2FWR1   18 0.818182 -1.27278 0.943444
Q2FXP9   15 0.681818 -1.27278 0.943444
Q2FZI4   10 0.454545 -1.27278 0.943444
Q2G2L7   20 0.909091 -1.27278 0.943444
Q2FVG1   7 0.318182 -1.27278 0.943444
Q2G1I7   27 1.22727 0.903563 0.161558
Q2FVB6   8 0.363636 -1.27278 0.943444
Q2G001   16 0.727273 -1.27278 0.943444
Q2FUX3   25 1.13636 0.903563 0.161558
Q2G1Q9   17 0.772727 -1.27278 0.943444
Q2G2S9   20 0.909091 -1.27278 0.943444
Q2FXZ8   10 0.454545 -1.27278 0.943444
Q2FZI7   27 1.22727 0.903563 0.161558
Q2FUS6   22 1 0.903563 0.161558
Q2FUZ6   21 0.954545 -1.27278 0.943444
Q2FYQ9   14 0.636364 -1.27278 0.943444
Q2FYS8   26 1.18182 0.903563 0.161558
Q2FYS6   6 0.272727 -1.27278 0.943444
Q2FZG6   28 1.27273 0.903563 0.161558
Q2G1L9   8 0.363636 -1.27278 0.943444
Q2FXT3   20 0.909091 -1.27278 0.943444
Q2FZN9   26 1.18182 0.903563 0.161558
Q2FW20   26 1.18182 0.903563 0.161558
Q2G0H3   18 0.818182 -1.27278 0.943444
Q2FV98   23 1.04545 0.903563 0.161558
Q2FXR7   13 0.590909 -1.27278 0.943444
Q2G1T4   27 1.22727 0.903563 0.161558
Q2FW38   17 0.772727 -1.27278 0.943444
Q2G2P6   14 0.636364 -1.27278 0.943444
Q2FVL7   13 0.590909 -1.27278 0.943444
Q2FVY2   30 1.36364 0.903563 0.161558
Q2FYZ0   19 0.863636 -1.27278 0.943444
Q2FYW2   8 0.363636 -1.27278 0.943444
P60643   7 0.318182 -1.27278 0.943444
Q2G265   23 1.04545 0.903563 0.161558
Q2FV42   8 0.363636 -1.27278 0.943444
Q2FXN0   10 0.454545 -1.27278 0.943444
Q2G2D9   7 0.318182 -1.27278 0.943444
Q2FV75   24 1.09091 0.903563 0.161558
Q2FYE0   14 0.636364 -1.27278 0.943444
Q2FX03   8 0.363636 -1.27278 0.943444
Q2FX89   24 1.09091 0.903563 0.161558
Q2FX43   35 1.59091 0.903563 0.161558
Q2FV69   13 0.577778 -1.27278 0.943444
P72360   9 0.4 -1.27278 0.943444
Q2FVQ1   23 1.02222 0.903563 0.161558
Q2FYG7   16 0.711111 -1.27278 0.943444
Q2G1J8   6 0.266667 -1.27278 0.943444
Q2FW77   7 0.311111 -1.27278 0.943444
Q2FWI4   19 0.844444 -1.27278 0.943444
Q2FX62   25 1.11111 0.903563 0.161558
Q2G0U6   22 0.977778 -1.27278 0.943444
Q2G0P2   32 1.42222 0.903563 0.161558
Q2G0B8   30 1.33333 0.903563 0.161558
Q2FVL3   8 0.355556 -1.27278 0.943444
Q2G1K8   15 0.666667 -1.27278 0.943444
Q2G2R9   19 0.844444 -1.27278 0.943444
Q2G2I3   9 0.4 -1.27278 0.943444
Q2FY56   8 0.355556 -1.27278 0.943444
Q2G0B1   16 0.711111 -1.27278 0.943444
Q2G1T1   18 0.8 -1.27278 0.943444
Q2FVX5   7 0.311111 -1.27278 0.943444
Q2G0H8   15 0.666667 -1.27278 0.943444
Q2FVT3   22 0.977778 -1.27278 0.943444
Q2FWF6   21 0.933333 -1.27278 0.943444
Q2FWZ6   26 1.15556 0.903563 0.161558
Q2FZ77   29 1.28889 0.903563 0.161558
Q2G0H0   18 0.8 -1.27278 0.943444
Q2G2G7   28 1.24444 0.903563 0.161558
Q2G117   22 0.977778 -1.27278 0.943444
Q2FXG9   21 0.933333 -1.27278 0.943444
Q2FWE4   22 0.977778 -1.27278 0.943444
Q2FUS0   26 1.15556 0.903563 0.161558
Q2FWR3   13 0.577778 -1.27278 0.943444
Q2FYA9   31 1.37778 0.903563 0.161558
Q2G0Y5   26 1.15556 0.903563 0.161558
Q2FZZ8   32 1.42222 0.903563 0.161558
Q2G1Z6   17 0.755556 -1.27278 0.943444
Q2FX53   11 0.488889 -1.27278 0.943444
Q2FZC4   37 1.64444 0.903563 0.161558
Q2FUS5   12 0.533333 -1.27278 0.943444
Q2G1R0   7 0.311111 -1.27278 0.943444
Q2G0D5   4 0.177778 -1.27278 0.943444
Q2FY18   7 0.311111 -1.27278 0.943444
Q2FYH8   6 0.266667 -1.27278 0.943444
Q2G1F2   17 0.755556 -1.27278 0.943444
Q2G0Q5   33 1.46667 0.903563 0.161558
Q2FVR2   19 0.844444 -1.27278 0.943444
Q2FZE7   26 1.15556 0.903563 0.161558
Q2G0I0   21 0.933333 -1.27278 0.943444
Q2G0R1   21 0.933333 -1.27278 0.943444
Q2G0L7   22 0.977778 -1.27278 0.943444
Q2FWI1   19 0.844444 -1.27278 0.943444
Q2G0F7   7 0.311111 -1.27278 0.943444
Q2FXY3   22 0.977778 -1.27278 0.943444
P0A084   27 1.2 0.903563 0.161558
Q2G0G5   15 0.666667 -1.27278 0.943444
Q2FZE5   7 0.311111 -1.27278 0.943444
Q2G0A2   9 0.4 -1.27278 0.943444
Q2FVE8   9 0.4 -1.27278 0.943444
Q2G2M8   33 1.46667 0.903563 0.161558
Q2FYH7   12 0.533333 -1.27278 0.943444
Q2FVR8   23 1.02222 0.903563 0.161558
Q2FZU9   28 1.24444 0.903563 0.161558
Q2FYX7   17 0.755556 -1.27278 0.943444
Q2G280   26 1.15556 0.903563 0.161558
Q2FVG5   19 0.844444 -1.27278 0.943444
Q2FWX1   26 1.15556 0.903563 0.161558
Q2FVB3   8 0.355556 -1.27278 0.943444
Q2G2A1   33 1.46667 0.903563 0.161558
Q2G1W7   22 0.977778 -1.27278 0.943444
Q2FW36   10 0.444444 -1.27278 0.943444
P31337   18 0.8 -1.27278 0.943444
Q2FXB8   7 0.311111 -1.27278 0.943444
Q2G2F3   25 1.11111 0.903563 0.161558
Q2FYM7   5 0.222222 -1.27278 0.943444
Q2FYB2   41 1.82222 0.903563 0.161558
Q2G2E2   15 0.652174 -1.27278 0.943444
Q2G2G9   12 0.521739 -1.27278 0.943444
Q2FVC5   40 1.73913 0.903563 0.161558
Q2G0T3   22 0.956522 -1.27278 0.943444
Q2G074   10 0.434783 -1.27278 0.943444
Q2G016   32 1.3913 0.903563 0.161558
Q2G0G4   37 1.6087 0.903563 0.161558
Q2G2K1   36 1.56522 0.903563 0.161558
Q2FXE1   12 0.521739 -1.27278 0.943444
Q2FWD2   19 0.826087 -1.27278 0.943444
Q2G1Q0   44 1.91304 0.903563 0.161558
Q2G073   7 0.304348 -1.27278 0.943444
Q2G1T7   22 0.956522 -1.27278 0.943444
Q2FVI3   24 1.04348 0.903563 0.161558
Q2FZ93   10 0.434783 -1.27278 0.943444
Q2FVQ7   30 1.30435 0.903563 0.161558
Q2G2B9   7 0.304348 -1.27278 0.943444
Q2FZN5   6 0.26087 -1.27278 0.943444
Q2FY72   31 1.34783 0.903563 0.161558
Q2G0A0   34 1.47826 0.903563 0.161558
Q2FZQ8   9 0.391304 -1.27278 0.943444
Q2FXP1   21 0.913043 -1.27278 0.943444
P0A0B7   31 1.34783 0.903563 0.161558
Q2FYW0   27 1.17391 0.903563 0.161558
Q2G230   18 0.782609 -1.27278 0.943444
Q2G0H5   18 0.782609 -1.27278 0.943444
Q2G0B7   28 1.21739 0.903563 0.161558
Q2G131   8 0.347826 -1.27278 0.943444
Q2G0Y4   21 0.913043 -1.27278 0.943444
Q2G2L0   30 1.30435 0.903563 0.161558
Q2G101   20 0.869565 -1.27278 0.943444
Q2G036   24 1.04348 0.903563 0.161558
Q2FXN3   10 0.434783 -1.27278 0.943444
Q2FWY2   21 0.913043 -1.27278 0.943444
Q2FXK6   21 0.913043 -1.27278 0.943444
Q2G2Y3   32 1.3913 0.903563 0.161558
Q2G1P8   35 1.52174 0.903563 0.161558
Q2G0N7   31 1.34783 0.903563 0.161558
Q2FW43   22 0.956522 -1.27278 0.943444
Q2G2N4   18 0.782609 -1.27278 0.943444
Q2FW59   28 1.21739 0.903563 0.161558
Q2G1V0   8 0.347826 -1.27278 0.943444
Q2G010   23 1 0.903563 0.161558
Q2FWJ4   9 0.391304 -1.27278 0.943444
Q2FUR3   17 0.73913 -1.27278 0.943444
Q2FXE4   23 1 0.903563 0.161558
Q2FY36   19 0.826087 -1.27278 0.943444
Q2G1Q7   29 1.26087 0.903563 0.161558
Q2FX09   14 0.608696 -1.27278 0.943444
Q2G0Z1   33 1.43478 0.903563 0.161558
Q2FWJ1   37 1.6087 0.903563 0.161558
Q2FUT4   29 1.26087 0.903563 0.161558
Q2FYI1   30 1.30435 0.903563 0.161558
Q2FXQ8   21 0.913043 -1.27278 0.943444
Q2FUZ0   25 1.08696 0.903563 0.161558
P0A086   24 1.04348 0.903563 0.161558
Q2FZM0   7 0.304348 -1.27278 0.943444
Q2FXL3   36 1.56522 0.903563 0.161558
Q2G2K7   6 0.26087 -1.27278 0.943444
Q2FVL1   6 0.26087 -1.27278 0.943444
Q2FW21   34 1.47826 0.903563 0.161558
Q2G201   34 1.47826 0.903563 0.161558
Q2FVV6   23 1 0.903563 0.161558
Q2FV03   25 1.08696 0.903563 0.161558
Q2G2T2   9 0.391304 -1.27278 0.943444
Q2FZ44   26 1.13043 0.903563 0.161558
Q2G1N7   19 0.826087 -1.27278 0.943444
Q2G172   9 0.391304 -1.27278 0.943444
Q2G208   14 0.608696 -1.27278 0.943444
Q2FZR7   9 0.391304 -1.27278 0.943444
Q2G2K2   36 1.56522 0.903563 0.161558
Q2FVA4   20 0.869565 -1.27278 0.943444
Q2G0F5   8 0.347826 -1.27278 0.943444
Q2G0X0   40 1.73913 0.903563 0.161558
Q2FXU0   25 1.08696 0.903563 0.161558
Q2FXX9   21 0.913043 -1.27278 0.943444
Q2G2K8   25 1.08696 0.903563 0.161558
Q2G0X1   31 1.31915 0.903563 0.161558
Q2FXI8   35 1.48936 0.903563 0.161558
Q2G0L1   38 1.61702 0.903563 0.161558
Q2FX07   40 1.70213 0.903563 0.161558
Q2G139   29 1.23404 0.903563 0.161558
Q2FUV5   28 1.19149 0.903563 0.161558
Q2FVD0   39 1.65957 0.903563 0.161558
Q2FX10   12 0.510638 -1.27278 0.943444
Q2G1W5   36 1.53191 0.903563 0.161558
Q2G1Y7   32 1.3617 0.903563 0.161558
Q2G190   28 1.19149 0.903563 0.161558
Q2FV59   10 0.425532 -1.27278 0.943444
Q2FZS3   35 1.48936 0.903563 0.161558
Q2FX90   25 1.06383 0.903563 0.161558
Q2FW85   10 0.425532 -1.27278 0.943444
Q2FZ65   38 1.61702 0.903563 0.161558
Q2FXJ7   24 1.02128 0.903563 0.161558
Q2FVW2   18 0.765957 -1.27278 0.943444
Q2G0H4   21 0.893617 -1.27278 0.943444
Q2FVV4   6 0.255319 -1.27278 0.943444
Q2FUR9   7 0.297872 -1.27278 0.943444
Q2FW06   32 1.3617 0.903563 0.161558
Q2FY84   15 0.638298 -1.27278 0.943444
Q2G132   30 1.2766 0.903563 0.161558
Q2G0C9   40 1.70213 0.903563 0.161558
Q2G2N1   7 0.297872 -1.27278 0.943444
Q2FVF2   7 0.297872 -1.27278 0.943444
Q2FZ30   14 0.595745 -1.27278 0.943444
Q2FXX8   30 1.2766 0.903563 0.161558
Q2FZX6   13 0.553191 -1.27278 0.943444
Q2G1Z2   7 0.297872 -1.27278 0.943444
Q2G0G7   24 1.02128 0.903563 0.161558
Q2FV53   21 0.893617 -1.27278 0.943444
Q2FV28   20 0.851064 -1.27278 0.943444
Q2G097   31 1.31915 0.903563 0.161558
Q2FZC5   27 1.14894 0.903563 0.161558
Q2FY77   25 1.06383 0.903563 0.161558
Q2FVA9   49 2.08511 3.07991 0.0107511
Q2G2W5   27 1.14894 0.903563 0.161558
Q2FX97   20 0.851064 -1.27278 0.943444
Q2G1F3   41 1.74468 0.903563 0.161558
Q2FYU1   24 1.02128 0.903563 0.161558
Q2FUP6   16 0.680851 -1.27278 0.943444
Q2G2U7   14 0.595745 -1.27278 0.943444
Q2FY09   29 1.23404 0.903563 0.161558
Q2G1J6   17 0.723404 -1.27278 0.943444
Q2G059   39 1.65957 0.903563 0.161558
Q2FVK5   6 0.255319 -1.27278 0.943444
Q2G0H7   21 0.893617 -1.27278 0.943444
Q2FWN2   7 0.297872 -1.27278 0.943444
Q2FYV7   32 1.3617 0.903563 0.161558
Q2G236   20 0.851064 -1.27278 0.943444
Q2FZR6   7 0.297872 -1.27278 0.943444
Q2G1P9   40 1.70213 0.903563 0.161558
Q2G0R9   38 1.61702 0.903563 0.161558
Q2FUZ9   23 0.978723 -1.27278 0.943444
Q2FVP2   24 1.02128 0.903563 0.161558
Q2FXC8   43 1.82979 0.903563 0.161558
Q2FVC4   37 1.57447 0.903563 0.161558
Q2FZ29   38 1.61702 0.903563 0.161558
Q2FYR8   35 1.45833 0.903563 0.161558
Q2FY23   31 1.29167 0.903563 0.161558
Q2G0D4   31 1.29167 0.903563 0.161558
Q2FZ38   20 0.833333 -1.27278 0.943444
Q2FXH1   6 0.25 -1.27278 0.943444
Q2FXZ9   16 0.666667 -1.27278 0.943444
Q2G1V3   8 0.333333 -1.27278 0.943444
Q2FVZ0   6 0.25 -1.27278 0.943444
Q2FV95   7 0.291667 -1.27278 0.943444
Q2G196   36 1.5 0.903563 0.161558
Q2FZ61   42 1.75 0.903563 0.161558
Q2FW27   24 1 0.903563 0.161558
Q2FWH2   13 0.541667 -1.27278 0.943444
Q2FZQ9   8 0.333333 -1.27278 0.943444
Q2FWQ9   27 1.125 0.903563 0.161558
Q2G1N5   10 0.416667 -1.27278 0.943444
Q2FZP8   9 0.375 -1.27278 0.943444
Q2FXC2   36 1.5 0.903563 0.161558
Q2G0X9   45 1.875 0.903563 0.161558
Q2FX08   12 0.5 -1.27278 0.943444
Q2FUV2   26 1.08333 0.903563 0.161558
Q2FZT8   33 1.375 0.903563 0.161558
Q2G2N2   10 0.416667 -1.27278 0.943444
Q2G0M1   19 0.791667 -1.27278 0.943444
Q2FVX8   23 0.958333 -1.27278 0.943444
Q2G220   27 1.125 0.903563 0.161558
Q2FW37   37 1.54167 0.903563 0.161558
Q2G203   22 0.916667 -1.27278 0.943444
Q2FY89   24 1 0.903563 0.161558
Q2G1K7   26 1.08333 0.903563 0.161558
Q2G013   9 0.375 -1.27278 0.943444
Q2FV91   9 0.375 -1.27278 0.943444
Q2FW92   25 1.04167 0.903563 0.161558
Q2G1U5   33 1.375 0.903563 0.161558
Q2G2A6   30 1.25 0.903563 0.161558
Q2G0G9   21 0.875 -1.27278 0.943444
P0A088   19 0.791667 -1.27278 0.943444
Q2G0B4   7 0.291667 -1.27278 0.943444
Q2G0X7   43 1.79167 0.903563 0.161558
Q2G0S0   32 1.33333 0.903563 0.161558
Q2FW12   27 1.125 0.903563 0.161558
Q2G0J7   20 0.833333 -1.27278 0.943444
Q2FW76   10 0.416667 -1.27278 0.943444
Q2G1Z7   22 0.916667 -1.27278 0.943444
Q2G2S1   24 1 0.903563 0.161558
Q2G1B1   37 1.54167 0.903563 0.161558
Q2FVP3   20 0.833333 -1.27278 0.943444
Q2G1V1   27 1.125 0.903563 0.161558
Q2G1H8   40 1.66667 0.903563 0.161558
Q2G149   29 1.20833 0.903563 0.161558
Q2FXC7   36 1.5 0.903563 0.161558
Q2G019   38 1.58333 0.903563 0.161558
Q2FWL6   30 1.25 0.903563 0.161558
Q2G199   7 0.291667 -1.27278 0.943444
Q2FY41   30 1.25 0.903563 0.161558
Q2FX33   34 1.41667 0.903563 0.161558
Q2G181   37 1.54167 0.903563 0.161558
Q2FVT1   10 0.416667 -1.27278 0.943444
Q2G0Z5   21 0.875 -1.27278 0.943444
Q2FZC7   27 1.125 0.903563 0.161558
Q2G1U0   38 1.58333 0.903563 0.161558
Q2FW18   21 0.875 -1.27278 0.943444
Q2G0H1   24 1 0.903563 0.161558
Q2FX22   19 0.791667 -1.27278 0.943444
Q2G157   25 1.04167 0.903563 0.161558
Q2G2J5   19 0.791667 -1.27278 0.943444
Q2FZH9   9 0.375 -1.27278 0.943444
Q2FZA6   8 0.333333 -1.27278 0.943444
Q2G1N6   5 0.208333 -1.27278 0.943444
Q2FVR4   20 0.833333 -1.27278 0.943444
Q2FY13   31 1.29167 0.903563 0.161558
Q2G025   33 1.375 0.903563 0.161558
Q2FV36   12 0.5 -1.27278 0.943444
Q2G0W9   56 2.33333 3.07991 0.0107511
Q2G0L0   23 0.958333 -1.27278 0.943444
Q2FUR2   41 1.70833 0.903563 0.161558
Q2FVJ9   34 1.41667 0.903563 0.161558
Q2G1S8   38 1.55102 0.903563 0.161558
Q2FVJ5   26 1.06122 0.903563 0.161558
Q2FZ39   21 0.857143 -1.27278 0.943444
Q2FWP6   22 0.897959 -1.27278 0.943444
Q2FVB4   33 1.34694 0.903563 0.161558
Q2G0V7   28 1.14286 0.903563 0.161558
Q2FUV4   34 1.38776 0.903563 0.161558
Q2FYG5   28 1.14286 0.903563 0.161558
Q2FW71   9 0.367347 -1.27278 0.943444
Q2FZB1   35 1.42857 0.903563 0.161558
Q2G0Y9   28 1.14286 0.903563 0.161558
Q2G0X4   40 1.63265 0.903563 0.161558
Q2FZL2   36 1.46939 0.903563 0.161558
Q2FVS1   20 0.816327 -1.27278 0.943444
Q2G099   37 1.5102 0.903563 0.161558
Q2FZN0   31 1.26531 0.903563 0.161558
Q2FZ50   12 0.489796 -1.27278 0.943444
Q2G0X8   48 1.95918 0.903563 0.161558
Q2G167   37 1.5102 0.903563 0.161558
Q2G086   19 0.77551 -1.27278 0.943444
Q2G0D0   30 1.22449 0.903563 0.161558
Q2FWG3   22 0.897959 -1.27278 0.943444
Q2G228   32 1.30612 0.903563 0.161558
Q2FWW8   18 0.734694 -1.27278 0.943444
Q2FYL0   44 1.79592 0.903563 0.161558
Q2FXX2   28 1.14286 0.903563 0.161558
Q2G0C4   8 0.326531 -1.27278 0.943444
Q2FZA2   22 0.897959 -1.27278 0.943444
Q2FWL0   27 1.10204 0.903563 0.161558
Q2FUY9   38 1.55102 0.903563 0.161558
Q2G0T8   30 1.22449 0.903563 0.161558
Q2FWK0   28 1.14286 0.903563 0.161558
Q2G0D9   25 1.02041 0.903563 0.161558
Q2FZF3   26 1.06122 0.903563 0.161558
Q2FZ17   39 1.59184 0.903563 0.161558
Q2G0T6   29 1.18367 0.903563 0.161558
Q2G140   7 0.285714 -1.27278 0.943444
Q2G2F2   8 0.326531 -1.27278 0.943444
Q2FXG0   32 1.30612 0.903563 0.161558
Q2FWR4   24 0.979592 -1.27278 0.943444
Q2G195   16 0.653061 -1.27278 0.943444
Q2FVY4   31 1.26531 0.903563 0.161558
Q2G1I6   37 1.5102 0.903563 0.161558
Q2FVD5   26 1.06122 0.903563 0.161558
Q2FZM1   26 1.06122 0.903563 0.161558
Q2FVG0   37 1.5102 0.903563 0.161558
Q2FZM7   53 2.16327 3.07991 0.0107511
Q2FZB2   40 1.63265 0.903563 0.161558
Q2G287   16 0.653061 -1.27278 0.943444
Q2FWG4   11 0.44898 -1.27278 0.943444
Q2G2B3   7 0.285714 -1.27278 0.943444
Q2FY48   12 0.489796 -1.27278 0.943444
Q9ZNI1   27 1.10204 0.903563 0.161558
Q2FV94   48 1.95918 0.903563 0.161558
Q2G2X5   8 0.326531 -1.27278 0.943444
Q2FVX6   31 1.26531 0.903563 0.161558
Q2G060   18 0.734694 -1.27278 0.943444
Q2FVG2   14 0.571429 -1.27278 0.943444
Q2G1Q1   47 1.91837 0.903563 0.161558
Q2G1F1   37 1.5102 0.903563 0.161558
Q2FXC5   42 1.71429 0.903563 0.161558
Q2G2B0   9 0.367347 -1.27278 0.943444
Q2FXR6   7 0.285714 -1.27278 0.943444
Q2FXE0   34 1.38776 0.903563 0.161558
Q2FUY3   31 1.26531 0.903563 0.161558
Q2G1S6   41 1.67347 0.903563 0.161558
Q2FVE9   9 0.367347 -1.27278 0.943444
Q2FVU7   21 0.857143 -1.27278 0.943444
Q2FVM7   21 0.857143 -1.27278 0.943444
Q2FVU6   7 0.285714 -1.27278 0.943444
Q2FVA1   34 1.38776 0.903563 0.161558
Q2FWB8   35 1.42857 0.903563 0.161558
Q2FYR5   25 1.02041 0.903563 0.161558
Q2G261   18 0.734694 -1.27278 0.943444
Q2G264   39 1.59184 0.903563 0.161558
Q2G0U4   18 0.734694 -1.27278 0.943444
Q2G226   8 0.326531 -1.27278 0.943444
Q2FZT7   30 1.22449 0.903563 0.161558
Q2FXJ4   13 0.530612 -1.27278 0.943444
Q2G047   22 0.897959 -1.27278 0.943444
Q2FWD9   32 1.30612 0.903563 0.161558
Q2FZH2   24 0.979592 -1.27278 0.943444
Q2G044   17 0.693878 -1.27278 0.943444
Q2FVZ8   9 0.367347 -1.27278 0.943444
Q2G1C5   7 0.285714 -1.27278 0.943444
Q2G1Z1   10 0.408163 -1.27278 0.943444
Q2G135   29 1.18367 0.903563 0.161558
Q2FVE5   26 1.06122 0.903563 0.161558
Q2FZ70   29 1.18367 0.903563 0.161558
Q2G2A0   40 1.63265 0.903563 0.161558
Q2G224   28 1.12 0.903563 0.161558
P0A0K3   33 1.32 0.903563 0.161558
Q2G1A8   35 1.4 0.903563 0.161558
Q2G1P5   7 0.28 -1.27278 0.943444
Q2FV93   9 0.36 -1.27278 0.943444
Q2FXC4   37 1.48 0.903563 0.161558
Q2FY74   18 0.72 -1.27278 0.943444
Q2G1M1   23 0.92 -1.27278 0.943444
Q9EZ11   35 1.4 0.903563 0.161558
Q2FZB3   46 1.84 0.903563 0.161558
Q2G1V2   26 1.04 0.903563 0.161558
Q2FVM8   12 0.48 -1.27278 0.943444
Q2FVR1   41 1.64 0.903563 0.161558
Q2FXC3   45 1.8 0.903563 0.161558
Q2FUV6   35 1.4 0.903563 0.161558
Q2G1D7   27 1.08 0.903563 0.161558
Q2FXR2   31 1.24 0.903563 0.161558
Q2FW83   8 0.32 -1.27278 0.943444
Q2G2X7   53 2.12 3.07991 0.0107511
Q2FVM4   8 0.32 -1.27278 0.943444
P0A0J3   15 0.6 -1.27278 0.943444
Q2G2L8   16 0.64 -1.27278 0.943444
Q2FZ27   29 1.16 0.903563 0.161558
Q2FZ53   32 1.28 0.903563 0.161558
Q2G154   29 1.16 0.903563 0.161558
Q2FZS4   6 0.24 -1.27278 0.943444
Q2FYQ5   7 0.28 -1.27278 0.943444
Q2FZL6   27 1.08 0.903563 0.161558
Q2FWB9   21 0.84 -1.27278 0.943444
Q2FUQ4   23 0.92 -1.27278 0.943444
Q2G293   31 1.24 0.903563 0.161558
Q2FZS5   33 1.32 0.903563 0.161558
Q2FYP9   9 0.36 -1.27278 0.943444
Q2G0K7   30 1.2 0.903563 0.161558
Q2FVV2   17 0.68 -1.27278 0.943444
Q2FVN0   18 0.72 -1.27278 0.943444
Q2FX00   41 1.64 0.903563 0.161558
Q2G1I0   9 0.36 -1.27278 0.943444
Q2FXI2   36 1.44 0.903563 0.161558
Q2G2X1   17 0.68 -1.27278 0.943444
Q2FYG6   11 0.44 -1.27278 0.943444
Q2FXH0   30 1.2 0.903563 0.161558
Q2FXU7   36 1.44 0.903563 0.161558
Q2G170   31 1.24 0.903563 0.161558
Q2FVQ9   37 1.48 0.903563 0.161558
Q2FWV2   41 1.64 0.903563 0.161558
Q2FVI5   7 0.28 -1.27278 0.943444
Q2FUW0   38 1.52 0.903563 0.161558
Q2FXB7   50 2 3.07991 0.0107511
Q2G0J8   37 1.48 0.903563 0.161558
Q2FXB5   31 1.24 0.903563 0.161558
Q2FYE9   9 0.36 -1.27278 0.943444
Q2FVE2   17 0.68 -1.27278 0.943444
Q2G2V6   34 1.36 0.903563 0.161558
O08387   15 0.6 -1.27278 0.943444
Q2FZ14   29 1.16 0.903563 0.161558
Q2FXW3   29 1.16 0.903563 0.161558
Q2FYQ8   33 1.32 0.903563 0.161558
Q2G2D6   25 1 0.903563 0.161558
Q2G2T7   32 1.28 0.903563 0.161558
Q2FYP8   13 0.52 -1.27278 0.943444
Q2FZ25   27 1.08 0.903563 0.161558
Q2FY65   31 1.24 0.903563 0.161558
Q2G2T1   20 0.8 -1.27278 0.943444
Q2G1N0   10 0.4 -1.27278 0.943444
Q2G110   13 0.52 -1.27278 0.943444
Q2G1E1   20 0.8 -1.27278 0.943444
Q2G2F1   37 1.48 0.903563 0.161558
Q2FXE8   22 0.88 -1.27278 0.943444
Q2FZ06   41 1.64 0.903563 0.161558
Q2FVH2   7 0.28 -1.27278 0.943444
Q2FYV6   36 1.44 0.903563 0.161558
Q2FZJ3   45 1.76471 0.903563 0.161558
Q2G095   47 1.84314 0.903563 0.161558
Q2G2Y0   53 2.07843 3.07991 0.0107511
Q2G2W3   31 1.21569 0.903563 0.161558
Q2FY07   27 1.05882 0.903563 0.161558
Q2FXW8   41 1.60784 0.903563 0.161558
Q2FUR6   49 1.92157 0.903563 0.161558
Q2FVW6   5 0.196078 -1.27278 0.943444
Q2G1X0   58 2.27451 3.07991 0.0107511
Q2G1F6   8 0.313725 -1.27278 0.943444
Q2FVK8   18 0.705882 -1.27278 0.943444
Q2G158   23 0.901961 -1.27278 0.943444
Q2G118   22 0.862745 -1.27278 0.943444
Q2G077   7 0.27451 -1.27278 0.943444
Q2G0E0   37 1.45098 0.903563 0.161558
Q2G263   33 1.29412 0.903563 0.161558
Q2FUU1   44 1.72549 0.903563 0.161558
Q2G1X7   28 1.09804 0.903563 0.161558
Q2G1C0   33 1.29412 0.903563 0.161558
Q2FVB9   7 0.27451 -1.27278 0.943444
Q2G273   24 0.941176 -1.27278 0.943444
Q53726   26 1.01961 0.903563 0.161558
Q2G2W9   26 1.01961 0.903563 0.161558
Q2FZ22   39 1.52941 0.903563 0.161558
Q2G2U1   25 0.980392 -1.27278 0.943444
Q2FXW6   27 1.05882 0.903563 0.161558
Q2G0P9   8 0.313725 -1.27278 0.943444
Q2FYE3   35 1.37255 0.903563 0.161558
Q2FXU3   37 1.45098 0.903563 0.161558
Q2G052   32 1.2549 0.903563 0.161558
Q2FZM6   28 1.09804 0.903563 0.161558
Q2FX25   28 1.09804 0.903563 0.161558
Q2FX05   65 2.54902 3.07991 0.0107511
Q2G1P2   8 0.313725 -1.27278 0.943444
Q2G2C4   31 1.21569 0.903563 0.161558
Q2G165   7 0.27451 -1.27278 0.943444
Q2FXK8   5 0.196078 -1.27278 0.943444
Q2FWP1   59 2.31373 3.07991 0.0107511
Q2FVU1   8 0.313725 -1.27278 0.943444
Q2FZ78   50 1.96078 0.903563 0.161558
Q2G0P0   29 1.13725 0.903563 0.161558
Q2FXX3   7 0.27451 -1.27278 0.943444
Q2FVX2   40 1.56863 0.903563 0.161558
Q2G0Q7   24 0.941176 -1.27278 0.943444
Q2FXS6   29 1.13725 0.903563 0.161558
Q2FUZ1   42 1.64706 0.903563 0.161558
Q2FZ87   24 0.941176 -1.27278 0.943444
Q2FXF4   23 0.901961 -1.27278 0.943444
Q2G1G4   16 0.627451 -1.27278 0.943444
Q2FWE6   38 1.4902 0.903563 0.161558
Q2G2U2   42 1.64706 0.903563 0.161558
Q2FY17   36 1.41176 0.903563 0.161558
Q2FVU3   22 0.862745 -1.27278 0.943444
Q2FVK1   59 2.31373 3.07991 0.0107511
Q2G0K5   27 1.05882 0.903563 0.161558
Q2G2X8   44 1.72549 0.903563 0.161558
Q2FYZ7   23 0.901961 -1.27278 0.943444
Q2FWG1   36 1.41176 0.903563 0.161558
Q2G1Q6   38 1.4902 0.903563 0.161558
Q2G2X9   44 1.72549 0.903563 0.161558
Q2FWN9   60 2.35294 3.07991 0.0107511
Q2FYZ2   22 0.862745 -1.27278 0.943444
Q2FZJ1   41 1.60784 0.903563 0.161558
Q2G002   27 1.05882 0.903563 0.161558
Q2FVL4   41 1.60784 0.903563 0.161558
Q2G2M7   43 1.68627 0.903563 0.161558
Q2FWH6   36 1.41176 0.903563 0.161558
Q2FXQ3   39 1.52941 0.903563 0.161558
Q2G129   9 0.352941 -1.27278 0.943444
Q7BHL7   41 1.60784 0.903563 0.161558
Q2FZ71   35 1.37255 0.903563 0.161558
Q2FZ88   39 1.5 0.903563 0.161558
Q2FV22   35 1.34615 0.903563 0.161558
Q2FYM3   76 2.92308 3.07991 0.0107511
Q2FY06   37 1.42308 0.903563 0.161558
Q2FXB0   61 2.34615 3.07991 0.0107511
Q2FX87   36 1.38462 0.903563 0.161558
Q2FZ33   29 1.11538 0.903563 0.161558
Q2G0J1   34 1.30769 0.903563 0.161558
Q2FUT7   34 1.30769 0.903563 0.161558
Q2FZH1   41 1.57692 0.903563 0.161558
Q2FVX3   37 1.42308 0.903563 0.161558
Q2FWC6   32 1.23077 0.903563 0.161558
Q2FXN6   33 1.26923 0.903563 0.161558
Q2FY79   32 1.23077 0.903563 0.161558
Q2FZ23   31 1.19231 0.903563 0.161558
Q2FVF1   44 1.69231 0.903563 0.161558
Q2FWM5   19 0.730769 -1.27278 0.943444
Q2G061   24 0.923077 -1.27278 0.943444
Q2FWL7   17 0.653846 -1.27278 0.943444
Q2FVK3   66 2.53846 3.07991 0.0107511
Q2FX19   16 0.615385 -1.27278 0.943444
Q2G2U6   37 1.42308 0.903563 0.161558
Q2G1S5   48 1.84615 0.903563 0.161558
Q2FVS9   45 1.73077 0.903563 0.161558
Q2G1M7   23 0.884615 -1.27278 0.943444
Q2FW50   43 1.65385 0.903563 0.161558
Q2G2L1   36 1.38462 0.903563 0.161558
Q2FWB1   38 1.46154 0.903563 0.161558
Q2FXA8   34 1.30769 0.903563 0.161558
Q2FV20   33 1.26923 0.903563 0.161558
Q2FUY1   50 1.92308 0.903563 0.161558
Q2FYJ1   28 1.07692 0.903563 0.161558
Q2G043   45 1.73077 0.903563 0.161558
Q2FZ43   25 0.961538 -1.27278 0.943444
Q9KJN4   39 1.5 0.903563 0.161558
Q2G194   15 0.576923 -1.27278 0.943444
Q2G0F0   35 1.34615 0.903563 0.161558
Q2G2G2   37 1.42308 0.903563 0.161558
Q2G0I8   38 1.46154 0.903563 0.161558
Q2FXG5   36 1.38462 0.903563 0.161558
Q2G2S6   18 0.692308 -1.27278 0.943444
Q53700   33 1.26923 0.903563 0.161558
Q2G0D8   38 1.46154 0.903563 0.161558
P60430   32 1.23077 0.903563 0.161558
Q2FV41   36 1.38462 0.903563 0.161558
Q2FXZ5   30 1.15385 0.903563 0.161558
Q2FZL0   8 0.307692 -1.27278 0.943444
Q2FY99   22 0.846154 -1.27278 0.943444
Q2FX95   60 2.30769 3.07991 0.0107511
Q2FYR6   26 1 0.903563 0.161558
Q2FUW2   14 0.538462 -1.27278 0.943444
Q2FVL2   39 1.5 0.903563 0.161558
Q2G2L4   12 0.461538 -1.27278 0.943444
Q2FXB1   65 2.5 3.07991 0.0107511
Q2FZY7   43 1.65385 0.903563 0.161558
Q2FVN1   7 0.269231 -1.27278 0.943444
Q2G1S1   32 1.23077 0.903563 0.161558
Q2FXK4   26 1 0.903563 0.161558
Q2FXM6   34 1.30769 0.903563 0.161558
Q2FZJ6   37 1.42308 0.903563 0.161558
Q2FVT4   29 1.11538 0.903563 0.161558
Q2FYW1   16 0.615385 -1.27278 0.943444
Q2FYZ3   28 1.07692 0.903563 0.161558
Q2FXX5   52 2 3.07991 0.0107511
Q2FWM4   30 1.15385 0.903563 0.161558
Q2G2L3   30 1.15385 0.903563 0.161558
Q2FYR3   32 1.23077 0.903563 0.161558
Q2G0I9   37 1.42308 0.903563 0.161558
Q2G0M2   25 0.961538 -1.27278 0.943444
Q2G272   69 2.65385 3.07991 0.0107511
Q2FXL4   31 1.19231 0.903563 0.161558
Q2G0U9   34 1.30769 0.903563 0.161558
Q2FVE4   42 1.61538 0.903563 0.161558
Q2FVC6   33 1.26923 0.903563 0.161558
Q2FV19   46 1.76923 0.903563 0.161558
Q2G0S8   45 1.73077 0.903563 0.161558
Q2G2G3   9 0.346154 -1.27278 0.943444
Q2G2X0   43 1.62264 0.903563 0.161558
Q2G0F3   29 1.09434 0.903563 0.161558
Q2G037   38 1.43396 0.903563 0.161558
Q2G1G6   27 1.01887 0.903563 0.161558
Q2FWP0   67 2.5283 3.07991 0.0107511
Q2FY29   43 1.62264 0.903563 0.161558
Q2FXQ4   11 0.415094 -1.27278 0.943444
Q2G0S7   39 1.4717 0.903563 0.161558
Q2FZX7   34 1.28302 0.903563 0.161558
Q2G0E6   9 0.339623 -1.27278 0.943444
Q2FY37   52 1.96226 0.903563 0.161558
Q2FYQ0   42 1.58491 0.903563 0.161558
Q2FUV3   35 1.32075 0.903563 0.161558
Q2FYV2   34 1.28302 0.903563 0.161558
Q2FVS4   13 0.490566 -1.27278 0.943444
Q2G2M3   29 1.09434 0.903563 0.161558
Q2FVM6   30 1.13208 0.903563 0.161558
Q2G292   35 1.32075 0.903563 0.161558
Q2FXH7   50 1.88679 0.903563 0.161558
Q2FYQ7   39 1.4717 0.903563 0.161558
Q2FWG2   38 1.43396 0.903563 0.161558
Q2G159   35 1.32075 0.903563 0.161558
Q2FX96   36 1.35849 0.903563 0.161558
Q2FV83   33 1.24528 0.903563 0.161558
Q2G2D8   24 0.90566 -1.27278 0.943444
Q2FYJ4   13 0.490566 -1.27278 0.943444
Q2G1E8   7 0.264151 -1.27278 0.943444
Q2FVK2   66 2.49057 3.07991 0.0107511
Q2FZP1   13 0.490566 -1.27278 0.943444
Q2FXI0   40 1.50943 0.903563 0.161558
Q2G134   7 0.264151 -1.27278 0.943444
Q2FZZ6   52 1.96226 0.903563 0.161558
Q2G1Z3   46 1.73585 0.903563 0.161558
Q2G030   27 1.01887 0.903563 0.161558
Q2FV21   24 0.90566 -1.27278 0.943444
Q9RQP6   6 0.226415 -1.27278 0.943444
Q2FZ62   24 0.90566 -1.27278 0.943444
Q2FZQ7   21 0.792453 -1.27278 0.943444
Q2G0F4   21 0.792453 -1.27278 0.943444
Q2FWE0   31 1.16981 0.903563 0.161558
Q2FVS0   11 0.415094 -1.27278 0.943444
Q2FUT6   36 1.35849 0.903563 0.161558
Q2FUQ5   20 0.754717 -1.27278 0.943444
Q2FZJ9   51 1.92453 0.903563 0.161558
Q2FY81   36 1.35849 0.903563 0.161558
Q2G0K8   38 1.43396 0.903563 0.161558
Q2G262   9 0.339623 -1.27278 0.943444
Q2G0E1   43 1.62264 0.903563 0.161558
Q2FWD3   38 1.43396 0.903563 0.161558
Q2FXA4   26 0.981132 -1.27278 0.943444
Q2FVF0   42 1.58491 0.903563 0.161558
Q2FWW9   45 1.69811 0.903563 0.161558
Q2FZ54   31 1.16981 0.903563 0.161558
P0A0J0   13 0.490566 -1.27278 0.943444
Q2G1G1   21 0.792453 -1.27278 0.943444
Q2FWA1   45 1.69811 0.903563 0.161558
Q2FXN1   39 1.4717 0.903563 0.161558
Q2G2T4   43 1.62264 0.903563 0.161558
Q2FZW9   28 1.0566 0.903563 0.161558
Q2FV90   30 1.13208 0.903563 0.161558
Q2FWB3   56 2.11321 3.07991 0.0107511
Q2G0Q0   47 1.77358 0.903563 0.161558
Q2FY10   25 0.943396 -1.27278 0.943444
Q2FXM0   53 2 3.07991 0.0107511
Q2G1S2   25 0.943396 -1.27278 0.943444
Q2FXY5   25 0.925926 -1.27278 0.943444
Q2FXV3   28 1.03704 0.903563 0.161558
Q2FXG3   30 1.11111 0.903563 0.161558
Q2FVA8   80 2.96296 3.07991 0.0107511
Q2G2C2   14 0.518519 -1.27278 0.943444
Q2FYU2   58 2.14815 3.07991 0.0107511
Q2FYK5   35 1.2963 0.903563 0.161558
Q2FW35   50 1.85185 0.903563 0.161558
Q2FY52   26 0.962963 -1.27278 0.943444
Q9RQP9   35 1.2963 0.903563 0.161558
Q2G039   35 1.2963 0.903563 0.161558
Q2G1E4   32 1.18519 0.903563 0.161558
Q2G0B0   41 1.51852 0.903563 0.161558
Q2FXI7   37 1.37037 0.903563 0.161558
Q2FWN7   30 1.11111 0.903563 0.161558
Q2FV66   48 1.77778 0.903563 0.161558
Q2FYJ5   7 0.259259 -1.27278 0.943444
Q2FYC9   50 1.85185 0.903563 0.161558
Q2FZC6   30 1.11111 0.903563 0.161558
Q2FXW4   42 1.55556 0.903563 0.161558
Q2FXI1   31 1.14815 0.903563 0.161558
Q2FZF9   37 1.37037 0.903563 0.161558
Q2G171   8 0.296296 -1.27278 0.943444
Q2G2P8   34 1.25926 0.903563 0.161558
Q2G2V9   32 1.18519 0.903563 0.161558
Q2FV31   34 1.25926 0.903563 0.161558
Q9KJN3   30 1.11111 0.903563 0.161558
Q2FZV5   8 0.296296 -1.27278 0.943444
Q2FWC4   33 1.22222 0.903563 0.161558
Q2FYT0   8 0.296296 -1.27278 0.943444
Q2G145   20 0.740741 -1.27278 0.943444
Q2G0J0   33 1.22222 0.903563 0.161558
Q2FZQ3   30 1.11111 0.903563 0.161558
Q2FYE5   34 1.25926 0.903563 0.161558
Q2FWN5   14 0.518519 -1.27278 0.943444
Q2FY24   20 0.740741 -1.27278 0.943444
Q2FVW7   22 0.814815 -1.27278 0.943444
Q2FZ91   35 1.2963 0.903563 0.161558
Q2FWL2   37 1.37037 0.903563 0.161558
Q2FZQ6   47 1.74074 0.903563 0.161558
P02976   9 0.333333 -1.27278 0.943444
Q2G0R7   9 0.333333 -1.27278 0.943444
Q2FUU2   33 1.22222 0.903563 0.161558
Q2FZG1   51 1.88889 0.903563 0.161558
Q2G0Z4   8 0.296296 -1.27278 0.943444
Q2FZ81   76 2.81481 3.07991 0.0107511
Q2G2J8   31 1.14815 0.903563 0.161558
Q2FZD7   33 1.22222 0.903563 0.161558
Q2G288   21 0.777778 -1.27278 0.943444
Q2FW52   34 1.25926 0.903563 0.161558
Q2FVX4   36 1.33333 0.903563 0.161558
Q2FVN5   9 0.333333 -1.27278 0.943444
Q2FY88   33 1.22222 0.903563 0.161558
Q2FWC9   68 2.51852 3.07991 0.0107511
Q2FZS7   39 1.44444 0.903563 0.161558
Q2FZ63   44 1.62963 0.903563 0.161558
Q2G1L8   38 1.40741 0.903563 0.161558
Q2FV17   37 1.37037 0.903563 0.161558
Q2FVT8   24 0.888889 -1.27278 0.943444
Q2G0W8   36 1.33333 0.903563 0.161558
Q2FV07   54 2 3.07991 0.0107511
Q2G0Q1   28 1.03704 0.903563 0.161558
Q2FY69   30 1.11111 0.903563 0.161558
Q2FZ75   29 1.07407 0.903563 0.161558
Q2G0E5   36 1.33333 0.903563 0.161558
Q2G233   43 1.59259 0.903563 0.161558
Q2FWE1   31 1.14815 0.903563 0.161558
Q2FVZ2   66 2.44444 3.07991 0.0107511
Q2FYE2   43 1.59259 0.903563 0.161558
Q2G1K6   28 1.01818 0.903563 0.161558
Q2FVT0   45 1.63636 0.903563 0.161558
Q2G0Q9   46 1.67273 0.903563 0.161558
Q2FZ89   33 1.2 0.903563 0.161558
Q2FVR0   30 1.09091 0.903563 0.161558
Q2FZD9   25 0.909091 -1.27278 0.943444
Q2FX85   10 0.363636 -1.27278 0.943444
Q2G1B0   63 2.29091 3.07991 0.0107511
Q2G2E4   9 0.327273 -1.27278 0.943444
Q2FYK7   47 1.70909 0.903563 0.161558
Q2FZ13   41 1.49091 0.903563 0.161558
Q2FZE6   38 1.38182 0.903563 0.161558
Q2FVI2   39 1.41818 0.903563 0.161558
Q2FZE0   38 1.38182 0.903563 0.161558
Q2FV38   43 1.56364 0.903563 0.161558
Q2FXE2   34 1.23636 0.903563 0.161558
Q2G1Q2   30 1.09091 0.903563 0.161558
Q2FYY8   55 2 3.07991 0.0107511
Q2FYN6   43 1.56364 0.903563 0.161558
Q2FV39   38 1.38182 0.903563 0.161558
Q2G130   48 1.74545 0.903563 0.161558
Q2FUR8   54 1.96364 0.903563 0.161558
Q2FXZ3   39 1.41818 0.903563 0.161558
Q2FYM4   7 0.254545 -1.27278 0.943444
Q2FWY1   33 1.2 0.903563 0.161558
Q2G1V4   50 1.81818 0.903563 0.161558
P0A011   30 1.09091 0.903563 0.161558
Q2FXZ0   32 1.16364 0.903563 0.161558
Q2G0V4   38 1.38182 0.903563 0.161558
Q2FW34   38 1.38182 0.903563 0.161558
Q2FWC7   42 1.52727 0.903563 0.161558
Q2G0F6   34 1.23636 0.903563 0.161558
Q2G0T0   38 1.38182 0.903563 0.161558
Q2FXM8   42 1.52727 0.903563 0.161558
Q2G0Q8   30 1.09091 0.903563 0.161558
Q2FZ08   25 0.909091 -1.27278 0.943444
Q2G160   27 0.981818 -1.27278 0.943444
Q2FY78   51 1.85455 0.903563 0.161558
Q2G2H7   17 0.618182 -1.27278 0.943444
Q2FW53   41 1.49091 0.903563 0.161558
Q2FVX0   31 1.12727 0.903563 0.161558
Q2G2U5   50 1.81818 0.903563 0.161558
Q2FZR0   52 1.89091 0.903563 0.161558
Q2G1Z9   51 1.85455 0.903563 0.161558
Q2G1G0   32 1.16364 0.903563 0.161558
Q2FW57   32 1.16364 0.903563 0.161558
Q9RQP7   28 1.01818 0.903563 0.161558
Q2FXP0   34 1.23636 0.903563 0.161558
Q2FVV1   9 0.327273 -1.27278 0.943444
Q2FYU8   9 0.327273 -1.27278 0.943444
Q2FZ04   21 0.763636 -1.27278 0.943444
Q2FVQ0   34 1.23636 0.903563 0.161558
Q2G151   27 0.981818 -1.27278 0.943444
Q2FXF9   35 1.27273 0.903563 0.161558
Q2G242   23 0.836364 -1.27278 0.943444
Q2FZQ0   32 1.16364 0.903563 0.161558
Q2G1Q8   42 1.52727 0.903563 0.161558
Q2FYG1   29 1.03571 0.903563 0.161558
Q2G1N3   32 1.14286 0.903563 0.161558
Q2FV44   47 1.67857 0.903563 0.161558
Q2FXV4   41 1.46429 0.903563 0.161558
Q2G0I1   19 0.678571 -1.27278 0.943444
Q2FZY0   32 1.14286 0.903563 0.161558
Q2G295   42 1.5 0.903563 0.161558
Q2FWH3   49 1.75 0.903563 0.161558
Q2G072   50 1.78571 0.903563 0.161558
Q2G217   34 1.21429 0.903563 0.161558
Q2FYP6   42 1.5 0.903563 0.161558
Q9EZ12   42 1.5 0.903563 0.161558
Q2FZ48   37 1.32143 0.903563 0.161558
Q2FY16   35 1.25 0.903563 0.161558
Q2FZU3   31 1.10714 0.903563 0.161558
Q2FVV7   59 2.10714 3.07991 0.0107511
Q2FWU0   45 1.60714 0.903563 0.161558
P0A0Q0   40 1.42857 0.903563 0.161558
Q2FVS3   53 1.89286 0.903563 0.161558
Q2G0I6   45 1.60714 0.903563 0.161558
Q2FYP3   46 1.64286 0.903563 0.161558
Q2FWM0   42 1.5 0.903563 0.161558
Q2FZ36   51 1.82143 0.903563 0.161558
Q2G0Y8   12 0.428571 -1.27278 0.943444
Q2FXF6   7 0.25 -1.27278 0.943444
Q2FXM7   30 1.07143 0.903563 0.161558
Q2G1A6   46 1.64286 0.903563 0.161558
Q2G138   8 0.285714 -1.27278 0.943444
Q2FZR4   45 1.60714 0.903563 0.161558
Q2G162   8 0.285714 -1.27278 0.943444
Q2FYH2   12 0.428571 -1.27278 0.943444
Q2FX56   47 1.67857 0.903563 0.161558
Q2FY68   28 1 0.903563 0.161558
Q2G1K1   47 1.67857 0.903563 0.161558
Q2G1A3   37 1.32143 0.903563 0.161558
Q2FZX4   42 1.5 0.903563 0.161558
Q2G1M5   38 1.35714 0.903563 0.161558
Q2FVA3   29 1.03571 0.903563 0.161558
Q2G2G4   65 2.32143 3.07991 0.0107511
Q2G0U3   39 1.39286 0.903563 0.161558
Q2FXQ6   27 0.964286 -1.27278 0.943444
Q2G0S2   45 1.60714 0.903563 0.161558
Q2G168   33 1.17857 0.903563 0.161558
Q2FZB0   30 1.07143 0.903563 0.161558
Q2G119   44 1.57143 0.903563 0.161558
Q2FVJ7   35 1.25 0.903563 0.161558
Q2FY30   43 1.53571 0.903563 0.161558
Q2FXR3   28 1 0.903563 0.161558
Q2G1Z0   55 1.96429 0.903563 0.161558
Q2G0A9   35 1.25 0.903563 0.161558
O33599   47 1.67857 0.903563 0.161558
Q2FZ55   38 1.35714 0.903563 0.161558
Q2FYS0   50 1.78571 0.903563 0.161558
Q2G248   32 1.14286 0.903563 0.161558
Q2G049   23 0.821429 -1.27278 0.943444
Q2FVA5   64 2.28571 3.07991 0.0107511
Q2FUX8   26 0.928571 -1.27278 0.943444
Q2G123   44 1.57143 0.903563 0.161558
Q2FVH0   38 1.35714 0.903563 0.161558
Q2FV01   8 0.285714 -1.27278 0.943444
Q2G2L2   53 1.89286 0.903563 0.161558
Q2FYW3   42 1.5 0.903563 0.161558
Q2FZZ0   39 1.39286 0.903563 0.161558
Q2FVV8   46 1.64286 0.903563 0.161558
Q2G2W0   27 0.947368 -1.27278 0.943444
Q2G041   49 1.7193 0.903563 0.161558
P0A0B9   45 1.57895 0.903563 0.161558
Q2FYI6   49 1.7193 0.903563 0.161558
Q2G2S2   31 1.08772 0.903563 0.161558
Q2FVQ8   26 0.912281 -1.27278 0.943444
Q2FVT2   40 1.40351 0.903563 0.161558
Q2G1Z5   34 1.19298 0.903563 0.161558
Q2G2A4   36 1.26316 0.903563 0.161558
P60393   31 1.08772 0.903563 0.161558
Q2G0P6   39 1.36842 0.903563 0.161558
Q2FW04   19 0.666667 -1.27278 0.943444
Q2FYY9   43 1.50877 0.903563 0.161558
Q2FWP2   21 0.736842 -1.27278 0.943444
Q2FVW4   33 1.15789 0.903563 0.161558
Q2FY63   40 1.40351 0.903563 0.161558
Q2FZ68   45 1.57895 0.903563 0.161558
Q2G1E2   13 0.45614 -1.27278 0.943444
Q2G2T8   39 1.36842 0.903563 0.161558
Q2FY71   32 1.12281 0.903563 0.161558
Q2FVI1   14 0.491228 -1.27278 0.943444
Q2G0W2   14 0.491228 -1.27278 0.943444
Q2G238   42 1.47368 0.903563 0.161558
Q2FZR1   46 1.61404 0.903563 0.161558
Q2FXN2   14 0.491228 -1.27278 0.943444
Q2FXH6   10 0.350877 -1.27278 0.943444
Q2FXM3   35 1.22807 0.903563 0.161558
Q2FZW3   22 0.77193 -1.27278 0.943444
Q2FWM9   56 1.96491 0.903563 0.161558
Q2FUW9   9 0.315789 -1.27278 0.943444
Q2FW91   33 1.15789 0.903563 0.161558
Q2G137   64 2.24561 3.07991 0.0107511
Q2FVM0   41 1.4386 0.903563 0.161558
Q2G057   35 1.22807 0.903563 0.161558
Q2FXP5   32 1.12281 0.903563 0.161558
Q2G1H2   8 0.280702 -1.27278 0.943444
Q2FX99   10 0.350877 -1.27278 0.943444
Q2G0J4   14 0.491228 -1.27278 0.943444
Q2FX74   36 1.26316 0.903563 0.161558
Q2G1J9   18 0.631579 -1.27278 0.943444
Q2G1F7   7 0.245614 -1.27278 0.943444
Q2G2R8   50 1.75439 0.903563 0.161558
Q2FW32   51 1.78947 0.903563 0.161558
Q2FXZ4   46 1.61404 0.903563 0.161558
Q2FUT0   45 1.57895 0.903563 0.161558
Q2G084   51 1.78947 0.903563 0.161558
Q2G148   34 1.19298 0.903563 0.161558
Q2FYR0   52 1.82456 0.903563 0.161558
Q2FW86   40 1.40351 0.903563 0.161558
Q2FW01   46 1.61404 0.903563 0.161558
Q2FUX9   12 0.421053 -1.27278 0.943444
Q2G212   13 0.45614 -1.27278 0.943444
Q2FZ84   46 1.61404 0.903563 0.161558
Q2G0Y0   35 1.22807 0.903563 0.161558
Q2FYU4   37 1.29825 0.903563 0.161558
Q2G223   68 2.38596 3.07991 0.0107511
Q2G136   32 1.12281 0.903563 0.161558
Q2G0G6   30 1.05263 0.903563 0.161558
Q2FWY6   55 1.92982 0.903563 0.161558
Q2FWZ2   42 1.47368 0.903563 0.161558
Q2G240   44 1.54386 0.903563 0.161558
O05154   36 1.26316 0.903563 0.161558
Q2FXP4   24 0.842105 -1.27278 0.943444
Q2FVH5   38 1.33333 0.903563 0.161558
Q2FYP0   54 1.86207 0.903563 0.161558
Q2FUW5   52 1.7931 0.903563 0.161558
Q2FX66   56 1.93103 0.903563 0.161558
Q2G1P4   7 0.241379 -1.27278 0.943444
Q2FYI9   28 0.965517 -1.27278 0.943444
Q2G0I7   52 1.7931 0.903563 0.161558
Q2FXQ9   28 0.965517 -1.27278 0.943444
Q2FXL0   41 1.41379 0.903563 0.161558
Q2FYR7   31 1.06897 0.903563 0.161558
Q2G1W4   31 1.06897 0.903563 0.161558
Q2G2C8   22 0.758621 -1.27278 0.943444
Q2G163   36 1.24138 0.903563 0.161558
Q2FWL9   7 0.241379 -1.27278 0.943444
Q2FZH3   30 1.03448 0.903563 0.161558
Q2FZR5   48 1.65517 0.903563 0.161558
Q2G1W6   36 1.24138 0.903563 0.161558
Q2FWA5   16 0.551724 -1.27278 0.943444
Q2FX17   22 0.758621 -1.27278 0.943444
Q2FXY1   38 1.31034 0.903563 0.161558
Q2G2W1   13 0.448276 -1.27278 0.943444
Q2FV06   9 0.310345 -1.27278 0.943444
Q2FYW6   40 1.37931 0.903563 0.161558
Q2G281   41 1.41379 0.903563 0.161558
Q2G227   39 1.34483 0.903563 0.161558
Q2FWZ5   41 1.41379 0.903563 0.161558
Q2FZX0   42 1.44828 0.903563 0.161558
Q2FV51   15 0.517241 -1.27278 0.943444
Q2G082   16 0.551724 -1.27278 0.943444
Q2FWX4   74 2.55172 3.07991 0.0107511
Q2FZT1   43 1.48276 0.903563 0.161558
Q2FYF3   38 1.31034 0.903563 0.161558
Q2FXW9   53 1.82759 0.903563 0.161558
O34090   35 1.2069 0.903563 0.161558
Q2FVE1   12 0.413793 -1.27278 0.943444
Q2FZL5   36 1.24138 0.903563 0.161558
Q2G258   49 1.68966 0.903563 0.161558
Q2FZW5   18 0.62069 -1.27278 0.943444
Q2FW63   11 0.37931 -1.27278 0.943444
Q2FXB4   25 0.862069 -1.27278 0.943444
Q2G1T5   56 1.93103 0.903563 0.161558
Q2G1J5   36 1.24138 0.903563 0.161558
Q2G0V0   40 1.37931 0.903563 0.161558
Q2G0M7   48 1.65517 0.903563 0.161558
Q2G1I5   42 1.44828 0.903563 0.161558
Q2G146   35 1.2069 0.903563 0.161558
Q2G1P6   44 1.51724 0.903563 0.161558
Q2G1W8   44 1.49153 0.903563 0.161558
Q2G035   44 1.49153 0.903563 0.161558
Q2G1I3   27 0.915254 -1.27278 0.943444
Q2FWM2   43 1.45763 0.903563 0.161558
Q2FYJ3   35 1.18644 0.903563 0.161558
Q2G0L8   40 1.35593 0.903563 0.161558
Q2G164   43 1.45763 0.903563 0.161558
Q2FVT7   46 1.55932 0.903563 0.161558
Q2G1R3   26 0.881356 -1.27278 0.943444
Q2G1T6   39 1.32203 0.903563 0.161558
Q2FZN7   47 1.59322 0.903563 0.161558
Q2FY83   24 0.813559 -1.27278 0.943444
Q2FZX9   31 1.05085 0.903563 0.161558
Q2FYL5   33 1.11864 0.903563 0.161558
Q2G218   47 1.59322 0.903563 0.161558
Q2G0M5   37 1.25424 0.903563 0.161558
Q2FW78   9 0.305085 -1.27278 0.943444
P52078   45 1.52542 0.903563 0.161558
Q7X2S2   50 1.69492 0.903563 0.161558
Q2FZG4   27 0.915254 -1.27278 0.943444
Q2G0M4   48 1.62712 0.903563 0.161558
Q2FVA2   35 1.18644 0.903563 0.161558
Q2G115   40 1.35593 0.903563 0.161558
Q2G0M8   46 1.55932 0.903563 0.161558
Q2G1U4   37 1.25424 0.903563 0.161558
Q2G1D0   47 1.59322 0.903563 0.161558
Q2G2S0   21 0.711864 -1.27278 0.943444
Q2G2N5   11 0.372881 -1.27278 0.943444
Q2G222   30 1.01695 0.903563 0.161558
Q2G1C8   26 0.881356 -1.27278 0.943444
Q2FV40   24 0.813559 -1.27278 0.943444
Q2FXT1   50 1.69492 0.903563 0.161558
Q2FZZ2   43 1.45763 0.903563 0.161558
Q2FY01   33 1.11864 0.903563 0.161558
Q2FVJ8   46 1.55932 0.903563 0.161558
Q2FXK2   50 1.69492 0.903563 0.161558
Q2FUS7   63 2.13559 3.07991 0.0107511
Q2FVP1   12 0.40678 -1.27278 0.943444
Q2FYN7   52 1.76271 0.903563 0.161558
P69848   48 1.62712 0.903563 0.161558
Q2FWN8   44 1.49153 0.903563 0.161558
Q2FV62   32 1.08475 0.903563 0.161558
Q2FWW7   45 1.52542 0.903563 0.161558
Q2G1Y5   49 1.66102 0.903563 0.161558
Q2FXA3   37 1.25424 0.903563 0.161558
Q2FYV3   41 1.38983 0.903563 0.161558
Q2G1H4   45 1.52542 0.903563 0.161558
Q2G038   42 1.42373 0.903563 0.161558
Q2G161   9 0.305085 -1.27278 0.943444
Q2FYV1   48 1.62712 0.903563 0.161558
Q2FZ09   55 1.86441 0.903563 0.161558
Q2FW90   37 1.25424 0.903563 0.161558
Q2G290   40 1.35593 0.903563 0.161558
P60611   48 1.62712 0.903563 0.161558
Q2FV58   38 1.28814 0.903563 0.161558
Q2G0C6   45 1.52542 0.903563 0.161558
Q2G050   50 1.69492 0.903563 0.161558
Q2G0V2   48 1.62712 0.903563 0.161558
Q2FVQ4   10 0.338983 -1.27278 0.943444
Q2G094   61 2.03333 3.07991 0.0107511
Q2FY59   46 1.53333 0.903563 0.161558
Q2FVX7   50 1.66667 0.903563 0.161558
Q2FVP4   22 0.733333 -1.27278 0.943444
Q2G185   27 0.9 -1.27278 0.943444
Q2FXP8   8 0.266667 -1.27278 0.943444
Q2G275   59 1.96667 0.903563 0.161558
Q2G1D9   42 1.4 0.903563 0.161558
Q2FXI3   49 1.63333 0.903563 0.161558
Q2FYM2   44 1.46667 0.903563 0.161558
P14738   56 1.86667 0.903563 0.161558
Q2G2Q2   48 1.6 0.903563 0.161558
Q2G0M9   43 1.43333 0.903563 0.161558
Q2FY67   64 2.13333 3.07991 0.0107511
Q2FWX8   90 3 5.25625 0.000662855
Q2FUT9   42 1.4 0.903563 0.161558
Q2FZS0   43 1.43333 0.903563 0.161558
Q2G2A8   30 1 0.903563 0.161558
Q2FUY2   58 1.93333 0.903563 0.161558
Q2FZL8   60 2 3.07991 0.0107511
Q2FW93   46 1.53333 0.903563 0.161558
Q2G1L7   51 1.7 0.903563 0.161558
Q2FW41   47 1.56667 0.903563 0.161558
Q2FZY6   82 2.73333 3.07991 0.0107511
Q2G042   8 0.266667 -1.27278 0.943444
Q2FWK2   37 1.23333 0.903563 0.161558
Q2FYF4   55 1.83333 0.903563 0.161558
Q2FZP2   44 1.46667 0.903563 0.161558
Q2G1G7   40 1.33333 0.903563 0.161558
Q2G1H5   56 1.86667 0.903563 0.161558
Q2G2S7   57 1.9 0.903563 0.161558
Q2FY53   44 1.46667 0.903563 0.161558
Q2G1N2   40 1.33333 0.903563 0.161558
Q2G2V2   37 1.23333 0.903563 0.161558
Q2G1H6   45 1.5 0.903563 0.161558
Q2FZA9   48 1.6 0.903563 0.161558
Q2FXI5   43 1.43333 0.903563 0.161558
Q2G206   9 0.3 -1.27278 0.943444
Q2FWN6   41 1.36667 0.903563 0.161558
Q2FUQ2   40 1.33333 0.903563 0.161558
Q2G1K3   53 1.76667 0.903563 0.161558
Q2FZ76   22 0.733333 -1.27278 0.943444
Q2FY54   49 1.63333 0.903563 0.161558
Q2G289   45 1.5 0.903563 0.161558
Q2FY14   34 1.13333 0.903563 0.161558
Q2FV77   31 1.03333 0.903563 0.161558
Q2G064   43 1.43333 0.903563 0.161558
Q2G033   42 1.4 0.903563 0.161558
Q2G198   68 2.26667 3.07991 0.0107511
Q2G0K4   13 0.433333 -1.27278 0.943444
Q2G0V3   41 1.36667 0.903563 0.161558
Q2FWE2   53 1.7377 0.903563 0.161558
Q2G089   45 1.47541 0.903563 0.161558
Q2FZL3   57 1.86885 0.903563 0.161558
Q2G087   41 1.34426 0.903563 0.161558
Q2G0A7   12 0.393443 -1.27278 0.943444
Q2FVF9   50 1.63934 0.903563 0.161558
Q2G071   38 1.2459 0.903563 0.161558
Q2FUZ2   26 0.852459 -1.27278 0.943444
Q2FY27   51 1.67213 0.903563 0.161558
Q2FXX4   24 0.786885 -1.27278 0.943444
Q2G1E6   59 1.93443 0.903563 0.161558
Q2G1G5   18 0.590164 -1.27278 0.943444
Q2G2Q3   54 1.77049 0.903563 0.161558
Q2FZF0   62 2.03279 3.07991 0.0107511
Q2G2D2   37 1.21311 0.903563 0.161558
Q2FXT4   36 1.18033 0.903563 0.161558
Q2FZI8   45 1.47541 0.903563 0.161558
Q2FUS8   93 3.04918 5.25625 0.000662855
Q2FVR9   41 1.34426 0.903563 0.161558
Q2FXP2   50 1.63934 0.903563 0.161558
Q2FX94   26 0.852459 -1.27278 0.943444
Q2G2A5   42 1.37705 0.903563 0.161558
Q2FZP7   36 1.18033 0.903563 0.161558
Q2G1R7   43 1.40984 0.903563 0.161558
Q2G015   59 1.93443 0.903563 0.161558
Q2FZF4   29 0.95082 -1.27278 0.943444
Q2G1E5   57 1.86885 0.903563 0.161558
Q2FWH9   14 0.459016 -1.27278 0.943444
Q2G069   65 2.13115 3.07991 0.0107511
Q2FZK3   50 1.63934 0.903563 0.161558
Q2FZU5   47 1.54098 0.903563 0.161558
Q2FYT4   56 1.83607 0.903563 0.161558
Q2FWK4   35 1.14754 0.903563 0.161558
Q2FY40   56 1.83607 0.903563 0.161558
Q2FWY4   8 0.262295 -1.27278 0.943444
Q2G156   11 0.360656 -1.27278 0.943444
Q2G045   47 1.54098 0.903563 0.161558
Q2FZS6   26 0.852459 -1.27278 0.943444
Q2FYC7   30 0.983607 -1.27278 0.943444
Q2FW73   40 1.31148 0.903563 0.161558
Q2G1H3   46 1.5082 0.903563 0.161558
Q2FXJ6   61 2 3.07991 0.0107511
Q2FUS2   8 0.258065 -1.27278 0.943444
Q2G120   47 1.51613 0.903563 0.161558
Q2G2T9   37 1.19355 0.903563 0.161558
Q2G1N9   12 0.387097 -1.27278 0.943444
Q2FXL9   48 1.54839 0.903563 0.161558
Q2G0W4   46 1.48387 0.903563 0.161558
Q2G0R6   48 1.54839 0.903563 0.161558
Q2G1C4   49 1.58065 0.903563 0.161558
Q2FWY9   39 1.25806 0.903563 0.161558
Q2G1K4   40 1.29032 0.903563 0.161558
Q2FYK3   33 1.06452 0.903563 0.161558
Q2G1N4   43 1.3871 0.903563 0.161558
Q2G065   57 1.83871 0.903563 0.161558
Q2FX88   28 0.903226 -1.27278 0.943444
Q2FVW9   37 1.19355 0.903563 0.161558
Q2G1E0   27 0.870968 -1.27278 0.943444
Q2G2P2   40 1.29032 0.903563 0.161558
Q2G0V5   8 0.258065 -1.27278 0.943444
Q2FWA2   44 1.41935 0.903563 0.161558
Q2FZU1   46 1.48387 0.903563 0.161558
Q2FX77   60 1.93548 0.903563 0.161558
Q2FW75   35 1.12903 0.903563 0.161558
Q2FUT5   37 1.19355 0.903563 0.161558
Q2G234   39 1.25806 0.903563 0.161558
Q2FZU6   46 1.48387 0.903563 0.161558
Q2G1Y2   11 0.354839 -1.27278 0.943444
Q2FXN7   30 0.967742 -1.27278 0.943444
Q2G2J3   6 0.193548 -1.27278 0.943444
Q2G0G1   46 1.48387 0.903563 0.161558
Q2FW62   41 1.32258 0.903563 0.161558
Q2FUP7   31 1 0.903563 0.161558
Q2G1J3   44 1.41935 0.903563 0.161558
Q2FZ15   49 1.58065 0.903563 0.161558
Q2G1D3   61 1.96774 0.903563 0.161558
Q2G0K2   42 1.35484 0.903563 0.161558
Q2FWC1   40 1.29032 0.903563 0.161558
Q2FXM5   30 0.967742 -1.27278 0.943444
Q2FY46   28 0.903226 -1.27278 0.943444
Q2G1K0   47 1.51613 0.903563 0.161558
Q2FXT6   39 1.25806 0.903563 0.161558
Q2FZM4   37 1.19355 0.903563 0.161558
Q2FXG1   41 1.32258 0.903563 0.161558
Q2FXL1   42 1.35484 0.903563 0.161558
Q2FWX5   69 2.22581 3.07991 0.0107511
# cudaSaTabsearch LTYPE = T LORDER = F LSOLN = F
# QUERY ID = PF03409 
# DBFILE = ./tableaux.ascii.DB                                                             
Q2G1I1   35 1.11111 0.903563  0.161558
Q2G1K2   37 1.1746 0.903563  0.161558
Q2FUU5   35 1.11111 0.903563  0.161558
Q2FXB6   42 1.33333 0.903563  0.161558
Q2FZU2   25 0.793651 -1.27278  0.943444
Q2FZK0   16 0.507937 -1.27278  0.943444
Q2FY33   61 1.93651 0.903563  0.161558
Q2G098   62 1.96825 0.903563  0.161558
Q2FZ46   28 0.888889 -1.27278  0.943444
Q2FZQ5   24 0.761905 -1.27278  0.943444
Q2FXU8   23 0.730159 -1.27278  0.943444
Q9EZ08   46 1.46032 0.903563  0.161558
Q2G1B9   58 1.84127 0.903563  0.161558
Q2FZ73   58 1.84127 0.903563  0.161558
Q2FY35   37 1.1746 0.903563  0.161558
Q2FZ16   52 1.65079 0.903563  0.161558
Q2FYR2   55 1.74603 0.903563  0.161558
Q2FWY3   47 1.49206 0.903563  0.161558
Q2G2F5   37 1.1746 0.903563  0.161558
Q2G032   50 1.5873 0.903563  0.161558
Q2FZ10   48 1.52381 0.903563  0.161558
Q2G255   40 1.26984 0.903563  0.161558
Q2G0X6   44 1.39683 0.903563  0.161558
Q2FYH0   38 1.20635 0.903563  0.161558
Q2FXJ9   23 0.730159 -1.27278  0.943444
Q2FZT4   52 1.65079 0.903563  0.161558
Q2FVE6   35 1.11111 0.903563  0.161558
Q2FYD3   40 1.26984 0.903563  0.161558
Q2FXT5   55 1.74603 0.903563  0.161558
Q2FY60   28 0.888889 -1.27278  0.943444
Q2G2D7   40 1.26984 0.903563  0.161558
Q2FX16   40 1.26984 0.903563  0.161558
Q2FZ34   56 1.77778 0.903563  0.161558
Q2G1S4   38 1.20635 0.903563  0.161558
Q2G147   50 1.5873 0.903563  0.161558
Q2G1J7   37 1.1746 0.903563  0.161558
Q2G2A7   57 1.80952 0.903563  0.161558
Q2G2M6   41 1.30159 0.903563  0.161558
Q2FV30   44 1.39683 0.903563  0.161558
Q2FVL5   54 1.71429 0.903563  0.161558
Q2FXY0   57 1.80952 0.903563  0.161558
Q2FZL1   43 1.36508 0.903563  0.161558
Q2FW45   34 1.07937 0.903563  0.161558
Q2FZU0   35 1.09375 0.903563  0.161558
Q2FWZ0   47 1.46875 0.903563  0.161558
Q2G2H5   27 0.84375 -1.27278  0.943444
Q2FYG9   49 1.53125 0.903563  0.161558
Q2G2X6   56 1.75 0.903563  0.161558
Q2G155   50 1.5625 0.903563  0.161558
Q2FXY9   58 1.8125 0.903563  0.161558
Q2FZ37   57 1.78125 0.903563  0.161558
Q2FVI7   56 1.75 0.903563  0.161558
Q2FYS1   42 1.3125 0.903563  0.161558
Q2FXL5   47 1.46875 0.903563  0.161558
Q2G1J4   36 1.125 0.903563  0.161558
Q2FWZ3   61 1.90625 0.903563  0.161558
Q2G2P7   29 0.90625 -1.27278  0.943444
Q2FVH3   38 1.1875 0.903563  0.161558
Q2FZ31   57 1.78125 0.903563  0.161558
Q2G283   41 1.28125 0.903563  0.161558
Q2FZ66   58 1.8125 0.903563  0.161558
Q2FWY7   9 0.28125 -1.27278  0.943444
Q2G1F9   44 1.375 0.903563  0.161558
Q2FZJ4   59 1.84375 0.903563  0.161558
Q2FZQ1   16 0.5 -1.27278  0.943444
Q2FY80   27 0.84375 -1.27278  0.943444
Q2G2D4   17 0.53125 -1.27278  0.943444
Q2FYP1   59 1.84375 0.903563  0.161558
Q2FYF9   36 1.125 0.903563  0.161558
Q2G0B3   38 1.1875 0.903563  0.161558
Q2FUT8   45 1.40625 0.903563  0.161558
Q2FYR1   55 1.71875 0.903563  0.161558
Q2FYL3   45 1.40625 0.903563  0.161558
Q2FVG4   13 0.40625 -1.27278  0.943444
Q2FVP8   52 1.625 0.903563  0.161558
Q2FZ28   33 1.01538 0.903563  0.161558
Q2G1F0   56 1.72308 0.903563  0.161558
P95689   58 1.78462 0.903563  0.161558
Q2FYH6   45 1.38462 0.903563  0.161558
Q2FXD1   45 1.38462 0.903563  0.161558
Q2G0X5   47 1.44615 0.903563  0.161558
Q2FXN8   10 0.307692 -1.27278  0.943444
Q2G0N0   51 1.56923 0.903563  0.161558
Q2G268   48 1.47692 0.903563  0.161558
Q2FV61   40 1.23077 0.903563  0.161558
Q2FXL7   36 1.10769 0.903563  0.161558
Q2FUR5   36 1.10769 0.903563  0.161558
Q2FXV6   43 1.32308 0.903563  0.161558
Q2G2C5   47 1.44615 0.903563  0.161558
Q2FVJ6   54 1.66154 0.903563  0.161558
Q2G1Y4   49 1.50769 0.903563  0.161558
Q2FVI0   10 0.307692 -1.27278  0.943444
Q2FXJ8   13 0.4 -1.27278  0.943444
Q2FZU7   41 1.26154 0.903563  0.161558
Q2G2X4   37 1.13846 0.903563  0.161558
Q2FZA8   23 0.707692 -1.27278  0.943444
Q2FW96   34 1.04615 0.903563  0.161558
Q2FYV4   48 1.47692 0.903563  0.161558
O07325   53 1.63077 0.903563  0.161558
Q2G1C1   38 1.16923 0.903563  0.161558
Q2FZR9   49 1.50769 0.903563  0.161558
Q2FVW3   59 1.81538 0.903563  0.161558
Q2G124   44 1.35385 0.903563  0.161558
P0C0V7   62 1.90769 0.903563  0.161558
Q2FX52   37 1.12121 0.903563  0.161558
Q2G2C7   53 1.60606 0.903563  0.161558
Q2G2D5   45 1.36364 0.903563  0.161558
Q2FXQ7   35 1.06061 0.903563  0.161558
Q2FZW0   56 1.69697 0.903563  0.161558
Q2FVG3   46 1.39394 0.903563  0.161558
Q2FXR4   54 1.63636 0.903563  0.161558
Q2FZ67   47 1.42424 0.903563  0.161558
Q2G243   61 1.84848 0.903563  0.161558
Q2FV76   52 1.57576 0.903563  0.161558
Q2FVZ4   46 1.39394 0.903563  0.161558
Q2FWC5   50 1.51515 0.903563  0.161558
Q2FZY3   103 3.12121 5.25625  0.000662855
Q2FWH5   41 1.24242 0.903563  0.161558
Q2G241   30 0.909091 -1.27278  0.943444
Q2FV35   55 1.66667 0.903563  0.161558
Q2G0T5   26 0.787879 -1.27278  0.943444
Q2G1A9   42 1.27273 0.903563  0.161558
Q2FYU7   37 1.12121 0.903563  0.161558
Q2G2E0   11 0.333333 -1.27278  0.943444
Q2FVT6   51 1.54545 0.903563  0.161558
Q2G0D7   23 0.69697 -1.27278  0.943444
Q2G1M6   54 1.63636 0.903563  0.161558
Q2G0A6   17 0.515152 -1.27278  0.943444
Q2FUY6   59 1.78788 0.903563  0.161558
Q2FYJ2   38 1.15152 0.903563  0.161558
Q2G2E5   38 1.13433 0.903563  0.161558
Q2G2P5   48 1.43284 0.903563  0.161558
Q2G1R6   67 2 3.07991  0.0107511
Q2FYF0   35 1.04478 0.903563  0.161558
Q2FVH8   13 0.38806 -1.27278  0.943444
Q2FUU3   43 1.28358 0.903563  0.161558
Q2FVG8   50 1.49254 0.903563  0.161558
Q9ZAH5   50 1.49254 0.903563  0.161558
Q2G2U0   55 1.64179 0.903563  0.161558
Q2FYR4   41 1.22388 0.903563  0.161558
Q2G256   37 1.10448 0.903563  0.161558
Q2FVY0   40 1.19403 0.903563  0.161558
Q2G0Q2   49 1.46269 0.903563  0.161558
Q2G0R2   55 1.64179 0.903563  0.161558
Q2G0Q3   45 1.34328 0.903563  0.161558
Q2FWZ9   54 1.61194 0.903563  0.161558
Q53705   28 0.835821 -1.27278  0.943444
Q2G2U3   63 1.8806 0.903563  0.161558
Q2FYY6   62 1.85075 0.903563  0.161558
Q2FWL3   38 1.13433 0.903563  0.161558
Q2FY50   51 1.52239 0.903563  0.161558
Q2FXN4   50 1.49254 0.903563  0.161558
Q2G179   38 1.13433 0.903563  0.161558
Q2G1L6   57 1.70149 0.903563  0.161558
Q2FXU4   48 1.43284 0.903563  0.161558
Q2G1E9   50 1.49254 0.903563  0.161558
Q2G232   75 2.23881 3.07991  0.0107511
Q2FXH9   50 1.49254 0.903563  0.161558
Q2G0X3   63 1.8806 0.903563  0.161558
Q2FXD0   37 1.10448 0.903563  0.161558
Q2G0G3   29 0.865672 -1.27278  0.943444
Q2FWW3   37 1.10448 0.903563  0.161558
Q2FYG0   48 1.41176 0.903563  0.161558
Q2FZS9   19 0.558824 -1.27278  0.943444
Q2FYS2   49 1.44118 0.903563  0.161558
Q2G2U4   24 0.705882 -1.27278  0.943444
Q2FWJ9   38 1.11765 0.903563  0.161558
Q2FWF0   59 1.73529 0.903563  0.161558
Q2FXR9   50 1.47059 0.903563  0.161558
Q2FZV7   57 1.67647 0.903563  0.161558
Q2G1W0   33 0.970588 -1.27278  0.943444
Q2G2I0   58 1.70588 0.903563  0.161558
Q2G153   46 1.35294 0.903563  0.161558
Q2FWD7   59 1.73529 0.903563  0.161558
Q2FY15   43 1.26471 0.903563  0.161558
Q2FV54   17 0.5 -1.27278  0.943444
Q2FZ74   45 1.32353 0.903563  0.161558
Q2FYV5   48 1.41176 0.903563  0.161558
Q2G2I1   46 1.35294 0.903563  0.161558
Q2FXZ6   46 1.35294 0.903563  0.161558
Q2G0U0   19 0.558824 -1.27278  0.943444
Q2G0Y6   46 1.35294 0.903563  0.161558
Q2FXJ0   61 1.79412 0.903563  0.161558
Q2FY43   58 1.68116 0.903563  0.161558
Q2FWM1   96 2.78261 3.07991  0.0107511
Q2FVJ1   39 1.13043 0.903563  0.161558
Q2G0K3   55 1.5942 0.903563  0.161558
Q2FY66   55 1.5942 0.903563  0.161558
Q2FW99   20 0.57971 -1.27278  0.943444
Q2FV10   64 1.85507 0.903563  0.161558
Q2FXJ5   36 1.04348 0.903563  0.161558
Q2FX69   36 1.04348 0.903563  0.161558
Q2G0B2   41 1.18841 0.903563  0.161558
Q2FX14   60 1.73913 0.903563  0.161558
Q2FYD8   48 1.3913 0.903563  0.161558
Q2FWE5   45 1.30435 0.903563  0.161558
Q2G2A3   59 1.71014 0.903563  0.161558
Q2FZH8   52 1.50725 0.903563  0.161558
Q2FX51   49 1.42029 0.903563  0.161558
Q2FWE8   55 1.5942 0.903563  0.161558
Q2G088   29 0.84058 -1.27278  0.943444
Q2G028   55 1.57143 0.903563  0.161558
Q2G1S3   50 1.42857 0.903563  0.161558
Q2FYN4   45 1.28571 0.903563  0.161558
Q2FX86   46 1.31429 0.903563  0.161558
Q2G2S8   44 1.25714 0.903563  0.161558
Q2FUW8   62 1.77143 0.903563  0.161558
Q2FWD4   47 1.34286 0.903563  0.161558
Q2FVH6   57 1.62857 0.903563  0.161558
Q2G029   46 1.31429 0.903563  0.161558
Q2G1R5   52 1.48571 0.903563  0.161558
Q2FX65   8 0.228571 -1.27278  0.943444
Q2FZV6   69 1.97143 0.903563  0.161558
Q2G1P1   43 1.22857 0.903563  0.161558
Q2FVU4   20 0.571429 -1.27278  0.943444
Q2FVT5   62 1.77143 0.903563  0.161558
Q2G2H4   61 1.74286 0.903563  0.161558
Q2FZ58   48 1.37143 0.903563  0.161558
Q2FVJ2   38 1.08571 0.903563  0.161558
Q2FXW5   46 1.31429 0.903563  0.161558
Q2FWK1   65 1.85714 0.903563  0.161558
Q2G031   41 1.17143 0.903563  0.161558
Q2G0U1   52 1.48571 0.903563  0.161558
Q2FW46   46 1.31429 0.903563  0.161558
Q2FZY5   44 1.25714 0.903563  0.161558
Q2FZI5   63 1.77465 0.903563  0.161558
Q2FYR9   64 1.80282 0.903563  0.161558
Q2FZ92   65 1.83099 0.903563  0.161558
Q2G1D5   45 1.26761 0.903563  0.161558
Q2FXM2   53 1.49296 0.903563  0.161558
Q2FVM2   45 1.26761 0.903563  0.161558
Q2FZN2   41 1.15493 0.903563  0.161558
Q2G1U8   42 1.1831 0.903563  0.161558
Q2FVS7   74 2.08451 3.07991  0.0107511
Q2FWB5   40 1.12676 0.903563  0.161558
Q2FXX1   75 2.11268 3.07991  0.0107511
Q2G2J9   38 1.07042 0.903563  0.161558
Q2G0Y7   39 1.09859 0.903563  0.161558
Q2FW81   52 1.46479 0.903563  0.161558
Q2FWK3   32 0.901408 -1.27278  0.943444
Q2FY34   50 1.40845 0.903563  0.161558
Q2FXF8   53 1.49296 0.903563  0.161558
Q2FXI9   50 1.40845 0.903563  0.161558
Q05615   44 1.22222 0.903563  0.161558
Q2FUW4   62 1.72222 0.903563  0.161558
Q2FVF4   48 1.33333 0.903563  0.161558
Q2FWI3   72 2 3.07991  0.0107511
Q2FWG8   62 1.72222 0.903563  0.161558
Q2G0R0   31 0.861111 -1.27278  0.943444
Q2G0I4   51 1.41667 0.903563  0.161558
Q2FV67   63 1.75 0.903563  0.161558
Q2G091   65 1.80556 0.903563  0.161558
Q2G1U1   51 1.41667 0.903563  0.161558
Q2FUX7   70 1.94444 0.903563  0.161558
Q2FY51   54 1.5 0.903563  0.161558
Q2FYP2   63 1.75 0.903563  0.161558
Q2G0F8   40 1.11111 0.903563  0.161558
Q2FXH5   55 1.52778 0.903563  0.161558
Q2G193   88 2.44444 3.07991  0.0107511
Q2FWD6   66 1.83333 0.903563  0.161558
Q2FZ98   37 1.0137 0.903563  0.161558
Q2FYQ2   20 0.547945 -1.27278  0.943444
Q2FWL5   77 2.10959 3.07991  0.0107511
Q2FV16   53 1.45205 0.903563  0.161558
Q2FWX9   53 1.45205 0.903563  0.161558
Q2G1J0   60 1.64384 0.903563  0.161558
Q2G235   62 1.69863 0.903563  0.161558
Q2FXK1   54 1.47945 0.903563  0.161558
Q2FWF4   62 1.69863 0.903563  0.161558
Q2FZC8   61 1.67123 0.903563  0.161558
Q2FZQ4   34 0.931507 -1.27278  0.943444
O52582   52 1.42466 0.903563  0.161558
Q2FZI6   61 1.67123 0.903563  0.161558
Q2FUW7   63 1.72603 0.903563  0.161558
Q2G2M9   41 1.12329 0.903563  0.161558
Q2FZD0   42 1.15068 0.903563  0.161558
Q2FWK7   44 1.20548 0.903563  0.161558
Q2FWU4   51 1.39726 0.903563  0.161558
Q2FUX4   58 1.58904 0.903563  0.161558
Q2G2V3   53 1.45205 0.903563  0.161558
O05204   65 1.78082 0.903563  0.161558
Q2FYC2   43 1.16216 0.903563  0.161558
Q2FZP6   61 1.64865 0.903563  0.161558
Q2G0L2   60 1.62162 0.903563  0.161558
Q2FZV1   11 0.297297 -1.27278  0.943444
Q2FVQ5   53 1.43243 0.903563  0.161558
Q2FZW6   65 1.75676 0.903563  0.161558
Q2FZI3   58 1.56757 0.903563  0.161558
Q2G219   33 0.891892 -1.27278  0.943444
Q2FZR2   54 1.45946 0.903563  0.161558
Q2FXZ2   51 1.37838 0.903563  0.161558
Q2FYC6   58 1.56757 0.903563  0.161558
Q2FYZ5   64 1.70667 0.903563  0.161558
Q2FWN4   61 1.62667 0.903563  0.161558
Q2G221   22 0.586667 -1.27278  0.943444
Q2FZX5   57 1.52 0.903563  0.161558
Q2FUW3   52 1.38667 0.903563  0.161558
Q2G2H3   51 1.36 0.903563  0.161558
Q2FY08   65 1.73333 0.903563  0.161558
Q2FXU5   61 1.62667 0.903563  0.161558
Q2G1F8   71 1.89333 0.903563  0.161558
Q2FYW4   58 1.54667 0.903563  0.161558
Q2G142   22 0.586667 -1.27278  0.943444
Q2G1U3   25 0.666667 -1.27278  0.943444
Q2FZ18   44 1.17333 0.903563  0.161558
Q2FV24   64 1.70667 0.903563  0.161558
Q2G1C2   46 1.22667 0.903563  0.161558
Q2FYZ4   54 1.44 0.903563  0.161558
Q2FWT4   61 1.62667 0.903563  0.161558
Q2FUX1   34 0.906667 -1.27278  0.943444
Q2FZG9   65 1.71053 0.903563  0.161558
Q2FVC1   62 1.63158 0.903563  0.161558
Q2FYT3   47 1.23684 0.903563  0.161558
Q2FY82   38 1 0.903563  0.161558
Q2FV02   79 2.07895 3.07991  0.0107511
Q2FXJ2   65 1.71053 0.903563  0.161558
Q2FZ02   54 1.42105 0.903563  0.161558
Q2G0L3   65 1.71053 0.903563  0.161558
Q2FZH5   41 1.07895 0.903563  0.161558
Q2FWH4   52 1.36842 0.903563  0.161558
Q2FW49   47 1.23684 0.903563  0.161558
Q93T05   63 1.65789 0.903563  0.161558
Q2FX73   42 1.10526 0.903563  0.161558
Q2G239   42 1.09091 0.903563  0.161558
Q2G121   41 1.06494 0.903563  0.161558
Q2FY11   50 1.2987 0.903563  0.161558
Q2FV11   56 1.45455 0.903563  0.161558
Q2FZ05   54 1.4026 0.903563  0.161558
Q2G253   59 1.53247 0.903563  0.161558
Q2FW98   31 0.805195 -1.27278  0.943444
Q2G205   54 1.4026 0.903563  0.161558
Q2FVE7   52 1.35065 0.903563  0.161558
Q2FYD0   48 1.24675 0.903563  0.161558
Q2FZ19   88 2.28571 3.07991  0.0107511
Q2G1C7   53 1.37662 0.903563  0.161558
Q2FV60   63 1.63636 0.903563  0.161558
Q2FY64   55 1.42857 0.903563  0.161558
Q2FZI9   59 1.53247 0.903563  0.161558
Q2FV57   58 1.48718 0.903563  0.161558
Q2FXA5   68 1.74359 0.903563  0.161558
Q2G2U8   14 0.358974 -1.27278  0.943444
Q2FZP0   56 1.4359 0.903563  0.161558
Q2FZL7   46 1.17949 0.903563  0.161558
Q2FZR3   57 1.46154 0.903563  0.161558
Q2FWA0   82 2.10256 3.07991  0.0107511
Q2G090   51 1.30769 0.903563  0.161558
Q2G1H0   54 1.36709 0.903563  0.161558
Q2FZP4   53 1.34177 0.903563  0.161558
Q2FUX0   46 1.16456 0.903563  0.161558
Q2FV86   57 1.44304 0.903563  0.161558
Q2FV14   63 1.59494 0.903563  0.161558
Q2FUT2   74 1.87342 0.903563  0.161558
Q2FZ64   56 1.41772 0.903563  0.161558
Q2FUW1   62 1.55 0.903563  0.161558
Q2FWI0   67 1.675 0.903563  0.161558
Q2G2K5   58 1.45 0.903563  0.161558
Q2FWK6   54 1.35 0.903563  0.161558
Q2G0T9   60 1.5 0.903563  0.161558
Q2G078   48 1.2 0.903563  0.161558
Q2G1P3   56 1.4 0.903563  0.161558
Q2G274   65 1.60494 0.903563  0.161558
Q2FZD4   41 1.01235 0.903563  0.161558
Q2FYS5   65 1.60494 0.903563  0.161558
Q2G1K5   47 1.16049 0.903563  0.161558
Q2G1L5   57 1.40741 0.903563  0.161558
Q2G1M9   53 1.30864 0.903563  0.161558
Q2FX67   48 1.18519 0.903563  0.161558
Q2FZ32   45 1.11111 0.903563  0.161558
Q2FWH7   37 0.91358 -1.27278  0.943444
Q2FXT8   50 1.21951 0.903563  0.161558
Q2FUQ3   55 1.34146 0.903563  0.161558
Q2G1Y6   56 1.36585 0.903563  0.161558
Q2FX68   71 1.73171 0.903563  0.161558
Q2FWD1   60 1.46341 0.903563  0.161558
Q2FUZ8   56 1.36585 0.903563  0.161558
Q2G1F5   54 1.31707 0.903563  0.161558
Q2G2T6   49 1.19512 0.903563  0.161558
Q2FYD2   63 1.53659 0.903563  0.161558
Q2FYA1   68 1.65854 0.903563  0.161558
Q2FY21   62 1.5122 0.903563  0.161558
Q2FZD3   38 0.926829 -1.27278  0.943444
Q2G1Z4   63 1.53659 0.903563  0.161558
Q2G0S3   50 1.20482 0.903563  0.161558
Q2FVQ3   46 1.10843 0.903563  0.161558
Q2G2J4   51 1.22892 0.903563  0.161558
Q2G2B8   42 1.01205 0.903563  0.161558
Q2G0L5   48 1.15663 0.903563  0.161558
Q2FW72   52 1.25301 0.903563  0.161558
Q2FYT8   47 1.13253 0.903563  0.161558
Q2FXM9   49 1.18072 0.903563  0.161558
Q2G1Y0   73 1.75904 0.903563  0.161558
Q2G2D0   43 1.03614 0.903563  0.161558
Q2G2M2   36 0.86747 -1.27278  0.943444
Q2G1B7   57 1.37349 0.903563  0.161558
Q2G1B8   62 1.49398 0.903563  0.161558
Q2G0M6   55 1.3253 0.903563  0.161558
Q2G1D8   63 1.5 0.903563  0.161558
Q2FV70   44 1.04762 0.903563  0.161558
Q2FV72   33 0.785714 -1.27278  0.943444
Q2FVB2   48 1.14286 0.903563  0.161558
Q2G122   51 1.21429 0.903563  0.161558
Q2G1W2   61 1.43529 0.903563  0.161558
Q2FWW1   47 1.10588 0.903563  0.161558
Q2G1F4   83 1.95294 0.903563  0.161558
Q2G093   52 1.22353 0.903563  0.161558
Q2FXY7   52 1.22353 0.903563  0.161558
Q2G1C6   60 1.41176 0.903563  0.161558
Q2FZ20   68 1.6 0.903563  0.161558
O50581   42 0.976744 -1.27278  0.943444
Q2G1N1   53 1.23256 0.903563  0.161558
Q2G188   49 1.12644 0.903563  0.161558
Q2G296   51 1.17241 0.903563  0.161558
Q2G2E9   62 1.42529 0.903563  0.161558
Q2G294   62 1.42529 0.903563  0.161558
Q2FWJ5   38 0.873563 -1.27278  0.943444
Q2FW03   54 1.22727 0.903563  0.161558
Q2G0N1   50 1.13636 0.903563  0.161558
Q2FZJ0   88 2 3.07991  0.0107511
Q2FYZ9   47 1.06818 0.903563  0.161558
Q2FV74   48 1.09091 0.903563  0.161558
Q2FXP7   54 1.22727 0.903563  0.161558
Q2FXU1   52 1.18182 0.903563  0.161558
Q2G1M8   56 1.27273 0.903563  0.161558
Q2FXY4   55 1.25 0.903563  0.161558
Q2FZ94   50 1.1236 0.903563  0.161558
Q2FYI0   52 1.15556 0.903563  0.161558
Q2FXT9   47 1.04444 0.903563  0.161558
Q2G0D2   51 1.12088 0.903563  0.161558
Q2FYB7   43 0.945055 -1.27278  0.943444
Q2FVN8   57 1.25275 0.903563  0.161558
Q2FZ49   51 1.12088 0.903563  0.161558
Q2FUW6   47 1.03297 0.903563  0.161558
Q2G1P7   50 1.0989 0.903563  0.161558
Q2FW70   63 1.36957 0.903563  0.161558
Q2G0W1   52 1.13043 0.903563  0.161558
Q2G024   54 1.17391 0.903563  0.161558
Q2G1G8   63 1.36957 0.903563  0.161558
Q2G1R9   49 1.06522 0.903563  0.161558
O06446   54 1.17391 0.903563  0.161558
Q2G1C9   51 1.1087 0.903563  0.161558
Q2FXV8   51 1.09677 0.903563  0.161558
Q2G0P5   45 0.967742 -1.27278  0.943444
Q2FV64   52 1.10638 0.903563  0.161558
Q2FV87   60 1.26316 0.903563  0.161558
Q2G1K9   47 0.979167 -1.27278  0.943444
Q2G266   53 1.10417 0.903563  0.161558
Q59801   86 1.7732 0.903563  0.161558
Q2FXH2   49 1.01031 0.903563  0.161558
Q53727   46 0.938776 -1.27278  0.943444
Q2G2Q0   44 0.897959 -1.27278  0.943444
Q2FZD8   51 1.0303 0.903563  0.161558
Q2FYS4   52 1.05051 0.903563  0.161558
Q2G1G2   60 1.21212 0.903563  0.161558
Q2FXV9   48 0.96 -1.27278  0.943444
Q2G0L4   44 0.88 -1.27278  0.943444
Q2FXR8   49 0.98 -1.27278  0.943444
Q2FYJ0   49 0.98 -1.27278  0.943444
Q2FZS8   35 0.693069 -1.27278  0.943444
Q2FXN9   49 0.951456 -1.27278  0.943444
Q2FYM1   83 1.61165 0.903563  0.161558
Q2FVZ5   58 1.12621 0.903563  0.161558
Q2FVL8   52 1 0.903563  0.161558
Q2FZ40   56 1.07692 0.903563  0.161558
Q2FYH5   50 0.952381 -1.27278  0.943444
Q2FXB3   45 0.841121 -1.27278  0.943444
Q2FYS9   59 1.08257 0.903563  0.161558
Q2G1Q4   46 0.844037 -1.27278  0.943444
Q2FVC3   58 1.06422 0.903563  0.161558
Q2G046   50 0.909091 -1.27278  0.943444
Q2FWU3   56 1.01818 0.903563  0.161558
Q2FZ72   56 1.01818 0.903563  0.161558
Q2FZ82   50 0.909091 -1.27278  0.943444
Q9F1K0   42 0.743363 -1.27278  0.943444
Q2FVV9   63 1.07692 0.903563  0.161558
Q2FZT6   43 0.728814 -1.27278  0.943444
Q2FWU5   37 0.627119 -1.27278  0.943444
Q2FYC8   38 0.638655 -1.27278  0.943444
Q2FZK7   41 0.677686 -1.27278  0.943444
Q2G2C1   53 0.876033 -1.27278  0.943444
Q2FZT5   45 0.725806 -1.27278  0.943444
Q2G0R8   45 0.72 -1.27278  0.943444
Q2FW95   56 0.896 -1.27278  0.943444
Q2G0N5   50 0.775194 -1.27278  0.943444
P47768   49 0.748092 -1.27278  0.943444
Q2FXH4   52 0.787879 -1.27278  0.943444
Q2FVM1   62 0.939394 -1.27278  0.943444
```
