## Supplementary Data 3 for "Mining folded proteomes in the era of accurate structure prediction": PF03419.output

```
# cudaSaTabsearch LTYPE = T LORDER = F LSOLN = F
# QUERY ID = PF03419 
# DBFILE = ./tableaux.ascii.DB                                                             
Q2G0V6   0 0 -1.27278 0.943444
Q2G075   0 0 -1.27278 0.943444
Q2G083   0 0 -1.27278 0.943444
Q2FZN3   0 0 -1.27278 0.943444
Q2FY90   0 0 -1.27278 0.943444
Q2FX91   0 0 -1.27278 0.943444
Q2FX54   0 0 -1.27278 0.943444
Q2FYQ4   0 0 -1.27278 0.943444
Q2G284   0 0 -1.27278 0.943444
Q2G0S4   0 0 -1.27278 0.943444
Q2FWM3   0 0 -1.27278 0.943444
Q2FX81   0 0 -1.27278 0.943444
Q2FXC6   0 0 -1.27278 0.943444
Q2FWJ7   0 0 -1.27278 0.943444
Q2FYJ9   0 0 -1.27278 0.943444
Q2G2E6   0 0 -1.27278 0.943444
Q2FWV0   0 0 -1.27278 0.943444
Q2FZC3   0 0 -1.27278 0.943444
Q2FVH9   0 0 -1.27278 0.943444
Q2FXQ5   0 0 -1.27278 0.943444
Q2FZU4   0 0 -1.27278 0.943444
Q2FYF8   0 0 -1.27278 0.943444
Q2FUR4   0 0 -1.27278 0.943444
Q2FYI2   0 0 -1.27278 0.943444
Q2FYY2   0 0 -1.27278 0.943444
Q2FW58   0 0 -1.27278 0.943444
P0C7Z3   0 0 -1.27278 0.943444
Q2G0T2   0 0 -1.27278 0.943444
Q2G1G9   0 0 -1.27278 0.943444
Q2FVJ0   0 0 -1.27278 0.943444
Q2FZ80   0 0 -1.27278 0.943444
Q2G1R4   0 0 -1.27278 0.943444
Q2FW02   0 0 -1.27278 0.943444
Q2G1X3   0 0 -1.27278 0.943444
Q2FWW4   0 0 -1.27278 0.943444
Q2FZE1   0 0 -1.27278 0.943444
Q2FY31   0 0 -1.27278 0.943444
Q2G018   0 0 -1.27278 0.943444
Q2FZI0   0 0 -1.27278 0.943444
Q2FUZ7   0 0 -1.27278 0.943444
Q2G250   0 0 -1.27278 0.943444
Q2FWU8   0 0 -1.27278 0.943444
Q2FYX5   0 0 -1.27278 0.943444
Q2FZY2   0 0 -1.27278 0.943444
Q2FZX8   0 0 -1.27278 0.943444
Q2FUY8   0 0 -1.27278 0.943444
Q2FV73   0 0 -1.27278 0.943444
Q2G0C5   0 0 -1.27278 0.943444
Q2FZ52   0 0 -1.27278 0.943444
Q2FVK6   0 0 -1.27278 0.943444
Q2G0Z3   0 0 -1.27278 0.943444
Q2FZJ8   0 0 -1.27278 0.943444
Q2FY57   0 0 -1.27278 0.943444
Q2G0W3   0 0 -1.27278 0.943444
Q2G0I2   0 0 -1.27278 0.943444
Q2FYX1   0 0 -1.27278 0.943444
Q2G0H2   0 0 -1.27278 0.943444
Q2FWJ8   0 0 -1.27278 0.943444
Q2FWZ7   0 0 -1.27278 0.943444
Q2FV04   0 0 -1.27278 0.943444
Q2G0H6   0 0 -1.27278 0.943444
Q2G291   0 0 -1.27278 0.943444
Q2G1A7   0 0 -1.27278 0.943444
Q2FVS8   0 0 -1.27278 0.943444
Q2FZ26   0 0 -1.27278 0.943444
Q2FXJ3   0 0 -1.27278 0.943444
Q2G231   0 0 -1.27278 0.943444
Q2G2N0   0 0 -1.27278 0.943444
Q2G2I2   0 0 -1.27278 0.943444
Q2FYU3   0 0 -1.27278 0.943444
Q2FWY5   0 0 -1.27278 0.943444
Q2G2E3   0 0 -1.27278 0.943444
Q2FV09   0 0 -1.27278 0.943444
Q2FX72   0 0 -1.27278 0.943444
Q2FWA3   0 0 -1.27278 0.943444
Q2FWF2   0 0 -1.27278 0.943444
Q2G0E4   0 0 -1.27278 0.943444
Q2G251   0 0 -1.27278 0.943444
P0C818   0 0 -1.27278 0.943444
Q2FXQ2   0 0 -1.27278 0.943444
Q2FXD4   0 0 -1.27278 0.943444
Q2G014   0 0 -1.27278 0.943444
Q2FWI9   0 0 -1.27278 0.943444
Q2FX79   0 0 -1.27278 0.943444
Q2FVP7   0 0 -1.27278 0.943444
Q2FZN4   0 0 -1.27278 0.943444
Q2FWU6   0 0 -1.27278 0.943444
Q2G2Y1   0 0 -1.27278 0.943444
Q2FYF6   0 0 -1.27278 0.943444
Q2FXK0   0 0 -1.27278 0.943444
Q2FVI9   0 0 -1.27278 0.943444
Q2G246   0 0 -1.27278 0.943444
Q2G053   0 0 -1.27278 0.943444
Q2FWK8   0 0 -1.27278 0.943444
Q2FXL8   0 0 -1.27278 0.943444
Q2G0Q4   0 0 -1.27278 0.943444
Q2FVB7   0 0 -1.27278 0.943444
Q2FYD6   0 0 -1.27278 0.943444
Q2FXK9   0 0 -1.27278 0.943444
Q2FV78   0 0 -1.27278 0.943444
Q2FXG4   0 0 -1.27278 0.943444
Q2G0C8   0 0 -1.27278 0.943444
Q2FWU9   0 0 -1.27278 0.943444
Q2FUX2   0 0 -1.27278 0.943444
Q2FYI8   0 0 -1.27278 0.943444
Q2FXA1   0 0 -1.27278 0.943444
Q2FV49   0 0 -1.27278 0.943444
Q2G1S0   0 0 -1.27278 0.943444
Q2G0G0   0 0 -1.27278 0.943444
P0C805   0 0 -1.27278 0.943444
Q2FWV9   0 0 -1.27278 0.943444
Q2G152   0 0 -1.27278 0.943444
Q2FX48   0 0 -1.27278 0.943444
Q2FXS5   0 0 -1.27278 0.943444
Q2FWL4   0 0 -1.27278 0.943444
P0C7Y1   0 0 -1.27278 0.943444
Q2FXA2   0 0 -1.27278 0.943444
Q2FY96   0 0 -1.27278 0.943444
Q2FVJ3   0 0 -1.27278 0.943444
Q2FZ24   0 0 -1.27278 0.943444
Q2G1X4   0 0 -1.27278 0.943444
Q2FYM6   0 0 -1.27278 0.943444
Q2FWX6   0 0 -1.27278 0.943444
Q2G1D2   0 0 -1.27278 0.943444
Q2FWC0   0 0 -1.27278 0.943444
Q2FZG7   0 0 -1.27278 0.943444
Q2G2P1   0 0 -1.27278 0.943444
Q2G1M4   0 0 -1.27278 0.943444
Q2FX29   0 0 -1.27278 0.943444
Q2FUZ3   0 0 -1.27278 0.943444
Q2FVZ9   0 0 -1.27278 0.943444
Q2G2N3   0 0 -1.27278 0.943444
Q2G237   0 0 -1.27278 0.943444
Q2FXN5   0 0 -1.27278 0.943444
Q2FYP7   0 0 -1.27278 0.943444
Q2FWC8   0 0 -1.27278 0.943444
Q2G209   0 0 -1.27278 0.943444
Q2FXX7   0 0 -1.27278 0.943444
Q2FV05   0 0 -1.27278 0.943444
Q2FWM8   0 0 -1.27278 0.943444
Q2FV00   0 0 -1.27278 0.943444
Q2FZF2   0 0 -1.27278 0.943444
Q2FV80   0 0 -1.27278 0.943444
Q2FZZ7   0 0 -1.27278 0.943444
Q2FWH8   0 0 -1.27278 0.943444
Q2FVS5   0 0 -1.27278 0.943444
Q2FWY0   0 0 -1.27278 0.943444
Q2FZM3   0 0 -1.27278 0.943444
Q2FZW8   0 0 -1.27278 0.943444
Q2FVY7   0 0 -1.27278 0.943444
Q2FXJ1   0 0 -1.27278 0.943444
Q2G0T7   0 0 -1.27278 0.943444
Q2FW40   0 0 -1.27278 0.943444
Q2FYU9   0 0 -1.27278 0.943444
Q2FUR0   0 0 -1.27278 0.943444
Q2G215   0 0 -1.27278 0.943444
Q2G169   0 0 -1.27278 0.943444
Q2G034   0 0 -1.27278 0.943444
Q2FUV8   2 0.235294 -1.27278 0.943444
Q2FW44   0 0 -1.27278 0.943444
Q2FYJ8   0 0 -1.27278 0.943444
Q2FVR6   2 0.235294 -1.27278 0.943444
Q2G183   0 0 -1.27278 0.943444
Q2G0S1   1 0.117647 -1.27278 0.943444
Q2FX83   0 0 -1.27278 0.943444
Q2FYF7   0 0 -1.27278 0.943444
Q2G166   2 0.235294 -1.27278 0.943444
Q2FX20   0 0 -1.27278 0.943444
Q2G020   2 0.235294 -1.27278 0.943444
Q2FVC0   0 0 -1.27278 0.943444
Q2FVD1   0 0 -1.27278 0.943444
Q2FWH1   1 0.117647 -1.27278 0.943444
Q2FYX2   0 0 -1.27278 0.943444
Q2FZB5   0 0 -1.27278 0.943444
Q2G0G8   1 0.117647 -1.27278 0.943444
P0A0I4   0 0 -1.27278 0.943444
Q2G2C6   0 0 -1.27278 0.943444
Q2FVB1   2 0.235294 -1.27278 0.943444
Q2FYN1   1 0.117647 -1.27278 0.943444
Q2FV79   1 0.117647 -1.27278 0.943444
Q2FVU9   1 0.117647 -1.27278 0.943444
Q2G0W5   1 0.117647 -1.27278 0.943444
Q2FW60   0 0 -1.27278 0.943444
Q2G269   1 0.117647 -1.27278 0.943444
Q2FZS1   2 0.235294 -1.27278 0.943444
Q2G1Y3   2 0.235294 -1.27278 0.943444
Q2FWA4   2 0.235294 -1.27278 0.943444
Q2G0C0   0 0 -1.27278 0.943444
Q2G2J6   0 0 -1.27278 0.943444
Q2G1R2   2 0.235294 -1.27278 0.943444
Q2FXY8   1 0.117647 -1.27278 0.943444
Q2FYL2   2 0.235294 -1.27278 0.943444
Q2FYS3   0 0 -1.27278 0.943444
Q2FXS0   2 0.235294 -1.27278 0.943444
Q2FWA7   0 0 -1.27278 0.943444
Q2FWV8   0 0 -1.27278 0.943444
Q2G279   2 0.235294 -1.27278 0.943444
Q2FYB5   1 0.117647 -1.27278 0.943444
Q2G175   0 0 -1.27278 0.943444
Q2FZ07   1 0.117647 -1.27278 0.943444
Q2FVG7   1 0.117647 -1.27278 0.943444
Q2G2P3   2 0.235294 -1.27278 0.943444
Q2FZA3   2 0.235294 -1.27278 0.943444
Q2FYE1   1 0.117647 -1.27278 0.943444
Q2G2F8   0 0 -1.27278 0.943444
Q2FWS8   0 0 -1.27278 0.943444
Q2FXD8   2 0.235294 -1.27278 0.943444
Q2FX46   1 0.117647 -1.27278 0.943444
Q2FYB4   1 0.117647 -1.27278 0.943444
Q2FYC0   0 0 -1.27278 0.943444
Q2FUY5   0 0 -1.27278 0.943444
Q2FYF2   0 0 -1.27278 0.943444
Q2G0R4   0 0 -1.27278 0.943444
Q2G1L1   0 0 -1.27278 0.943444
Q2FYB0   2 0.235294 -1.27278 0.943444
Q2FWW5   1 0.117647 -1.27278 0.943444
Q2FX04   1 0.117647 -1.27278 0.943444
Q2FV33   1 0.117647 -1.27278 0.943444
Q2FUX6   2 0.235294 -1.27278 0.943444
Q2FVP5   0 0 -1.27278 0.943444
Q2G0W7   1 0.117647 -1.27278 0.943444
Q2FXV1   0 0 -1.27278 0.943444
Q2G096   0 0 -1.27278 0.943444
Q2FV68   2 0.235294 -1.27278 0.943444
Q2FVY6   1 0.117647 -1.27278 0.943444
Q2FYY0   1 0.117647 -1.27278 0.943444
Q2G005   1 0.117647 -1.27278 0.943444
Q2G2B4   0 0 -1.27278 0.943444
Q2FVZ7   1 0.117647 -1.27278 0.943444
Q2FW55   1 0.117647 -1.27278 0.943444
Q2FV92   0 0 -1.27278 0.943444
Q2FYV9   2 0.235294 -1.27278 0.943444
Q2FW74   2 0.235294 -1.27278 0.943444
Q2FVK9   1 0.117647 -1.27278 0.943444
Q2FZA4   1 0.117647 -1.27278 0.943444
Q2FV25   0 0 -1.27278 0.943444
Q2FYG8   1 0.117647 -1.27278 0.943444
Q2G216   0 0 -1.27278 0.943444
Q2FZ69   1 0.117647 -1.27278 0.943444
Q2FV97   1 0.117647 -1.27278 0.943444
Q2FZ95   1 0.117647 -1.27278 0.943444
Q2FZN8   0 0 -1.27278 0.943444
Q2FZG2   2 0.235294 -1.27278 0.943444
Q2G259   1 0.117647 -1.27278 0.943444
Q2FYB6   0 0 -1.27278 0.943444
Q2FZD1   0 0 -1.27278 0.943444
Q2FYT6   2 0.235294 -1.27278 0.943444
Q2G0Y2   2 0.235294 -1.27278 0.943444
Q2FWZ1   2 0.235294 -1.27278 0.943444
Q2FVC8   1 0.117647 -1.27278 0.943444
Q2G2H1   1 0.117647 -1.27278 0.943444
Q2FY47   0 0 -1.27278 0.943444
Q2FX78   1 0.117647 -1.27278 0.943444
Q2FX47   0 0 -1.27278 0.943444
Q2FZA7   0 0 -1.27278 0.943444
Q2FV32   1 0.117647 -1.27278 0.943444
Q2FYE6   0 0 -1.27278 0.943444
Q2FZ41   1 0.117647 -1.27278 0.943444
Q2FYG3   2 0.235294 -1.27278 0.943444
Q2FX01   2 0.235294 -1.27278 0.943444
Q2FXU6   0 0 -1.27278 0.943444
Q2FYL7   0 0 -1.27278 0.943444
Q2FWQ3   1 0.117647 -1.27278 0.943444
Q2FZY9   0 0 -1.27278 0.943444
Q2FV50   1 0.117647 -1.27278 0.943444
Q2FUY7   0 0 -1.27278 0.943444
Q2FXP6   1 0.117647 -1.27278 0.943444
Q2G1S9   1 0.117647 -1.27278 0.943444
Q2FX18   1 0.117647 -1.27278 0.943444
Q2FYU0   0 0 -1.27278 0.943444
Q2FXZ7   4 0.444444 -1.27278 0.943444
Q2G051   3 0.333333 -1.27278 0.943444
Q2FWS3   3 0.333333 -1.27278 0.943444
Q2FW14   3 0.333333 -1.27278 0.943444
Q2FYD7   2 0.222222 -1.27278 0.943444
Q9RQP8   1 0.111111 -1.27278 0.943444
Q2FZK2   2 0.222222 -1.27278 0.943444
Q2FWI7   1 0.111111 -1.27278 0.943444
Q2G182   4 0.444444 -1.27278 0.943444
Q2FYT7   4 0.444444 -1.27278 0.943444
Q2FV46   2 0.222222 -1.27278 0.943444
Q2FY58   1 0.111111 -1.27278 0.943444
Q2FX06   1 0.111111 -1.27278 0.943444
Q2FZH0   4 0.444444 -1.27278 0.943444
Q2FUZ4   6 0.666667 -1.27278 0.943444
Q2G102   4 0.444444 -1.27278 0.943444
Q2G1R8   1 0.111111 -1.27278 0.943444
Q2G2J1   6 0.666667 -1.27278 0.943444
Q2FX71   5 0.555556 -1.27278 0.943444
Q2FUZ5   6 0.666667 -1.27278 0.943444
Q2FYP5   0 0 -1.27278 0.943444
Q2G048   0 0 -1.27278 0.943444
Q2FUQ0   2 0.222222 -1.27278 0.943444
Q2FWS7   4 0.444444 -1.27278 0.943444
Q2FV65   0 0 -1.27278 0.943444
Q2G125   1 0.111111 -1.27278 0.943444
Q2FYT2   3 0.333333 -1.27278 0.943444
Q2FVH7   0 0 -1.27278 0.943444
Q2G127   3 0.333333 -1.27278 0.943444
Q2FYI5   0 0 -1.27278 0.943444
Q2FYX4   6 0.666667 -1.27278 0.943444
Q2G0M3   5 0.555556 -1.27278 0.943444
Q2FW87   3 0.333333 -1.27278 0.943444
Q2G211   0 0 -1.27278 0.943444
Q2FXR5   3 0.333333 -1.27278 0.943444
Q2FWR5   5 0.555556 -1.27278 0.943444
Q2FYD5   5 0.555556 -1.27278 0.943444
Q2FY94   1 0.111111 -1.27278 0.943444
Q2G2W8   2 0.222222 -1.27278 0.943444
Q2FZL9   5 0.555556 -1.27278 0.943444
Q2FYT9   3 0.333333 -1.27278 0.943444
Q2FX44   4 0.444444 -1.27278 0.943444
Q2FXB2   0 0 -1.27278 0.943444
Q2FVF6   2 0.222222 -1.27278 0.943444
Q2G2F6   1 0.111111 -1.27278 0.943444
Q2G2C3   3 0.333333 -1.27278 0.943444
Q2FYA5   4 0.444444 -1.27278 0.943444
Q2FYB1   2 0.222222 -1.27278 0.943444
Q2G011   3 0.333333 -1.27278 0.943444
Q2FV29   1 0.111111 -1.27278 0.943444
Q2FVW1   2 0.222222 -1.27278 0.943444
Q2FYA4   4 0.444444 -1.27278 0.943444
Q2FY26   3 0.333333 -1.27278 0.943444
Q2FXC1   2 0.222222 -1.27278 0.943444
Q2G2T0   6 0.666667 -1.27278 0.943444
Q2FY62   0 0 -1.27278 0.943444
Q2G2K4   3 0.333333 -1.27278 0.943444
Q2FW65   1 0.111111 -1.27278 0.943444
Q2FY05   6 0.666667 -1.27278 0.943444
Q2FV96   4 0.444444 -1.27278 0.943444
Q2G1S7   1 0.111111 -1.27278 0.943444
Q2FWS9   3 0.333333 -1.27278 0.943444
Q2G180   2 0.222222 -1.27278 0.943444
Q2G0L6   3 0.333333 -1.27278 0.943444
Q2G189   1 0.111111 -1.27278 0.943444
Q2FYD9   0 0 -1.27278 0.943444
Q2FWM6   1 0.111111 -1.27278 0.943444
Q2FXA6   1 0.111111 -1.27278 0.943444
Q2G0U8   4 0.444444 -1.27278 0.943444
Q2FXD9   0 0 -1.27278 0.943444
Q2FWF9   0 0 -1.27278 0.943444
Q2FXS3   5 0.555556 -1.27278 0.943444
Q2FXX6   2 0.222222 -1.27278 0.943444
Q2FWU2   5 0.555556 -1.27278 0.943444
Q2FXD5   5 0.555556 -1.27278 0.943444
Q2FZK8   4 0.444444 -1.27278 0.943444
Q2FV15   4 0.444444 -1.27278 0.943444
Q2FZZ5   4 0.444444 -1.27278 0.943444
Q2FW48   2 0.222222 -1.27278 0.943444
Q2FYB3   2 0.222222 -1.27278 0.943444
Q2FWT5   4 0.444444 -1.27278 0.943444
Q2FVH4   1 0.111111 -1.27278 0.943444
Q2FWP4   3 0.333333 -1.27278 0.943444
Q2FYX9   5 0.555556 -1.27278 0.943444
Q2G1U7   2 0.222222 -1.27278 0.943444
Q2FXY6   1 0.111111 -1.27278 0.943444
Q2FYT1   3 0.333333 -1.27278 0.943444
Q2G244   5 0.555556 -1.27278 0.943444
Q2FX30   2 0.222222 -1.27278 0.943444
Q2FVZ3   1 0.111111 -1.27278 0.943444
Q2FWP5   5 0.555556 -1.27278 0.943444
Q2FX41   3 0.333333 -1.27278 0.943444
Q2G2R5   1 0.111111 -1.27278 0.943444
Q2G2S3   9 0.947368 -1.27278 0.943444
Q2G004   2 0.210526 -1.27278 0.943444
Q2FWV1   4 0.421053 -1.27278 0.943444
Q2G003   6 0.631579 -1.27278 0.943444
Q2FZV3   3 0.315789 -1.27278 0.943444
Q2G026   2 0.210526 -1.27278 0.943444
Q2FXG7   1 0.105263 -1.27278 0.943444
Q2FYL8   1 0.105263 -1.27278 0.943444
Q2FZB6   0 0 -1.27278 0.943444
Q2FZE4   4 0.421053 -1.27278 0.943444
Q2FX11   3 0.315789 -1.27278 0.943444
Q2G0Y3   4 0.421053 -1.27278 0.943444
Q2FZW7   0 0 -1.27278 0.943444
Q2FX21   10 1.05263 0.903563 0.161558
Q2G092   9 0.947368 -1.27278 0.943444
Q2FZB7   2 0.210526 -1.27278 0.943444
Q2G0J9   10 1.05263 0.903563 0.161558
Q2G1X2   2 0.210526 -1.27278 0.943444
Q2FZD6   5 0.526316 -1.27278 0.943444
Q2FW67   2 0.210526 -1.27278 0.943444
Q2G111   3 0.315789 -1.27278 0.943444
Q2G2Y4   4 0.421053 -1.27278 0.943444
Q2FY38   1 0.105263 -1.27278 0.943444
Q2FWJ0   7 0.736842 -1.27278 0.943444
Q2G2T5   4 0.421053 -1.27278 0.943444
Q2FVG6   2 0.210526 -1.27278 0.943444
Q2G1V8   1 0.105263 -1.27278 0.943444
Q2G1L0   2 0.210526 -1.27278 0.943444
Q2FXD6   6 0.631579 -1.27278 0.943444
P0C948   2 0.210526 -1.27278 0.943444
Q2G1M2   3 0.315789 -1.27278 0.943444
Q2FVW8   2 0.210526 -1.27278 0.943444
Q2FX24   2 0.210526 -1.27278 0.943444
Q2FWS4   8 0.842105 -1.27278 0.943444
Q2FYQ3   2 0.210526 -1.27278 0.943444
Q2G254   7 0.736842 -1.27278 0.943444
Q2FWB4   2 0.210526 -1.27278 0.943444
Q2FUP8   5 0.526316 -1.27278 0.943444
Q2FZC2   1 0.105263 -1.27278 0.943444
Q2FYE4   7 0.736842 -1.27278 0.943444
Q2FWS2   1 0.105263 -1.27278 0.943444
Q2FY03   4 0.421053 -1.27278 0.943444
Q2FVS6   4 0.421053 -1.27278 0.943444
Q2FXV2   2 0.210526 -1.27278 0.943444
Q2G2L6   4 0.421053 -1.27278 0.943444
Q2G2I5   2 0.210526 -1.27278 0.943444
Q2FYA2   4 0.421053 -1.27278 0.943444
Q2FWV7   2 0.210526 -1.27278 0.943444
Q2FXE7   5 0.526316 -1.27278 0.943444
Q2G0J6   1 0.105263 -1.27278 0.943444
Q2FUU4   6 0.631579 -1.27278 0.943444
Q2FVJ4   3 0.315789 -1.27278 0.943444
Q2FZM9   2 0.210526 -1.27278 0.943444
Q2FZ51   9 0.947368 -1.27278 0.943444
Q2FY22   8 0.842105 -1.27278 0.943444
Q2G2Q1   4 0.421053 -1.27278 0.943444
Q2G109   4 0.421053 -1.27278 0.943444
Q2G1D6   10 1.05263 0.903563 0.161558
Q2FVC9   1 0.105263 -1.27278 0.943444
Q2G2R6   9 0.947368 -1.27278 0.943444
Q2FZ85   3 0.315789 -1.27278 0.943444
Q2FVK4   8 0.842105 -1.27278 0.943444
Q2G1V9   4 0.421053 -1.27278 0.943444
Q2G2H6   2 0.210526 -1.27278 0.943444
Q2FWS6   6 0.631579 -1.27278 0.943444
Q2FZW4   11 1.15789 0.903563 0.161558
Q2G1M3   4 0.421053 -1.27278 0.943444
Q2G1M0   6 0.631579 -1.27278 0.943444
Q2G1Y9   5 0.526316 -1.27278 0.943444
Q2FX45   2 0.210526 -1.27278 0.943444
Q2FWP8   5 0.526316 -1.27278 0.943444
Q2FYP4   4 0.421053 -1.27278 0.943444
Q2FYL1   6 0.631579 -1.27278 0.943444
Q2G1L4   4 0.421053 -1.27278 0.943444
Q2FUQ7   4 0.421053 -1.27278 0.943444
Q2G247   0 0 -1.27278 0.943444
Q2FVV0   9 0.947368 -1.27278 0.943444
Q2FYU6   9 0.947368 -1.27278 0.943444
Q2G2N6   4 0.421053 -1.27278 0.943444
Q2FXC9   3 0.315789 -1.27278 0.943444
Q2FX42   6 0.631579 -1.27278 0.943444
Q2FX26   4 0.421053 -1.27278 0.943444
Q2FWF3   2 0.210526 -1.27278 0.943444
Q2FZY1   2 0.210526 -1.27278 0.943444
Q2FW15   19 1.9 0.903563 0.161558
P0A0G2   8 0.8 -1.27278 0.943444
Q2G2G5   3 0.3 -1.27278 0.943444
Q2FY39   3 0.3 -1.27278 0.943444
Q2G0B5   3 0.3 -1.27278 0.943444
Q2FZI1   9 0.9 -1.27278 0.943444
Q2FUQ6   9 0.9 -1.27278 0.943444
Q2FVR5   7 0.7 -1.27278 0.943444
Q2G2W6   4 0.4 -1.27278 0.943444
Q2FZR8   5 0.5 -1.27278 0.943444
Q2FVY8   13 1.3 0.903563 0.161558
Q2FZ60   5 0.5 -1.27278 0.943444
Q2FV82   6 0.6 -1.27278 0.943444
Q2FX23   10 1 0.903563 0.161558
Q2G1G3   3 0.3 -1.27278 0.943444
P68805   4 0.4 -1.27278 0.943444
Q2FVL0   11 1.1 0.903563 0.161558
Q2G2J0   6 0.6 -1.27278 0.943444
Q2FZF1   12 1.2 0.903563 0.161558
Q2FXU9   5 0.5 -1.27278 0.943444
Q2G1A2   12 1.2 0.903563 0.161558
Q2G1C3   5 0.5 -1.27278 0.943444
Q2G1D4   3 0.3 -1.27278 0.943444
Q2G0A8   2 0.2 -1.27278 0.943444
Q2FVC7   3 0.3 -1.27278 0.943444
Q2G133   10 1 0.903563 0.161558
Q2FY86   10 1 0.903563 0.161558
Q2FX92   9 0.9 -1.27278 0.943444
Q2FW47   1 0.1 -1.27278 0.943444
Q2G1T9   3 0.3 -1.27278 0.943444
Q2FVU8   4 0.4 -1.27278 0.943444
Q2FVD7   9 0.9 -1.27278 0.943444
Q2FX55   3 0.3 -1.27278 0.943444
Q2FVD3   4 0.4 -1.27278 0.943444
Q2G2B5   2 0.2 -1.27278 0.943444
Q2FWV6   2 0.2 -1.27278 0.943444
Q2FW29   10 1 0.903563 0.161558
Q2G0W6   0 0 -1.27278 0.943444
Q2FVD2   7 0.7 -1.27278 0.943444
Q2FWR8   2 0.2 -1.27278 0.943444
Q2FXA0   6 0.6 -1.27278 0.943444
Q2FZB4   6 0.6 -1.27278 0.943444
Q2FX37   4 0.4 -1.27278 0.943444
Q2FX13   2 0.2 -1.27278 0.943444
Q2FWD8   13 1.3 0.903563 0.161558
Q2G108   4 0.4 -1.27278 0.943444
Q2G2V4   5 0.5 -1.27278 0.943444
Q2FZW2   9 0.9 -1.27278 0.943444
Q2FYY4   7 0.7 -1.27278 0.943444
Q2FYB8   2 0.2 -1.27278 0.943444
Q2FWC2   5 0.5 -1.27278 0.943444
Q2FYE8   5 0.5 -1.27278 0.943444
Q2FXK5   4 0.4 -1.27278 0.943444
Q2FWT0   6 0.6 -1.27278 0.943444
Q2FW19   5 0.5 -1.27278 0.943444
Q2G100   5 0.5 -1.27278 0.943444
Q2FYY3   6 0.6 -1.27278 0.943444
Q2FZ01   3 0.3 -1.27278 0.943444
Q2FYY1   7 0.7 -1.27278 0.943444
Q2G103   8 0.8 -1.27278 0.943444
Q2FV12   6 0.6 -1.27278 0.943444
Q2FWQ1   5 0.5 -1.27278 0.943444
Q2FYY5   6 0.6 -1.27278 0.943444
Q2G207   10 1 0.903563 0.161558
Q2G1Y8   8 0.8 -1.27278 0.943444
Q2FWZ8   2 0.2 -1.27278 0.943444
Q2G0Z8   2 0.2 -1.27278 0.943444
Q2G2F7   5 0.5 -1.27278 0.943444
Q2FYH9   2 0.2 -1.27278 0.943444
Q2FWB7   4 0.4 -1.27278 0.943444
Q2FYN2   14 1.33333 0.903563 0.161558
Q2FVQ6   8 0.761905 -1.27278 0.943444
Q2FWX3   4 0.380952 -1.27278 0.943444
Q2G187   4 0.380952 -1.27278 0.943444
Q2FW05   5 0.47619 -1.27278 0.943444
Q2FYC3   9 0.857143 -1.27278 0.943444
Q2FZJ2   9 0.857143 -1.27278 0.943444
Q2G0D6   3 0.285714 -1.27278 0.943444
Q2FWP7   7 0.666667 -1.27278 0.943444
Q2FX31   14 1.33333 0.903563 0.161558
Q2FVZ6   3 0.285714 -1.27278 0.943444
Q2G2A2   9 0.857143 -1.27278 0.943444
Q2FWQ8   13 1.2381 0.903563 0.161558
Q2FVM9   6 0.571429 -1.27278 0.943444
Q2FYD1   17 1.61905 0.903563 0.161558
Q2FYN3   8 0.761905 -1.27278 0.943444
Q2FYI3   4 0.380952 -1.27278 0.943444
Q2G022   16 1.52381 0.903563 0.161558
Q2G1Q3   4 0.380952 -1.27278 0.943444
Q2FX58   6 0.571429 -1.27278 0.943444
Q2G2V1   16 1.52381 0.903563 0.161558
Q2FVV5   10 0.952381 -1.27278 0.943444
Q2FZC0   9 0.857143 -1.27278 0.943444
Q2FV63   12 1.14286 0.903563 0.161558
Q2FWG9   3 0.285714 -1.27278 0.943444
Q2FZA5   7 0.666667 -1.27278 0.943444
Q2FX60   8 0.761905 -1.27278 0.943444
Q2G2I8   15 1.42857 0.903563 0.161558
Q2G2Y5   15 1.42857 0.903563 0.161558
Q2G2Y2   5 0.47619 -1.27278 0.943444
Q2FWA6   8 0.761905 -1.27278 0.943444
Q2FWL8   10 0.952381 -1.27278 0.943444
Q2FY95   11 1.04762 0.903563 0.161558
Q2FYC5   13 1.2381 0.903563 0.161558
Q2FV43   7 0.666667 -1.27278 0.943444
Q2FVU0   8 0.761905 -1.27278 0.943444
Q2FZG5   3 0.285714 -1.27278 0.943444
Q2G2H9   4 0.380952 -1.27278 0.943444
Q2G1D1   11 1.04762 0.903563 0.161558
Q2FWU7   11 1.04762 0.903563 0.161558
P60647   4 0.380952 -1.27278 0.943444
Q2FUR7   4 0.380952 -1.27278 0.943444
Q2FWQ2   11 1.04762 0.903563 0.161558
Q2G2M4   9 0.857143 -1.27278 0.943444
Q2G104   8 0.761905 -1.27278 0.943444
Q2FX76   4 0.380952 -1.27278 0.943444
Q2G2Q4   9 0.857143 -1.27278 0.943444
Q2FXQ1   4 0.380952 -1.27278 0.943444
Q2FX80   7 0.666667 -1.27278 0.943444
Q2FZN6   15 1.42857 0.903563 0.161558
Q2G009   14 1.33333 0.903563 0.161558
Q2G021   9 0.857143 -1.27278 0.943444
Q2FWH0   14 1.33333 0.903563 0.161558
Q2FXQ0   7 0.666667 -1.27278 0.943444
Q2FX64   5 0.47619 -1.27278 0.943444
Q2FY98   3 0.285714 -1.27278 0.943444
Q2FWK5   15 1.42857 0.903563 0.161558
Q2FYK1   4 0.380952 -1.27278 0.943444
Q2FXF0   6 0.571429 -1.27278 0.943444
Q2FY70   11 1.04762 0.903563 0.161558
Q2G114   11 1.04762 0.903563 0.161558
Q2FX38   7 0.666667 -1.27278 0.943444
Q2FUP9   11 1.04762 0.903563 0.161558
Q2FVV3   8 0.761905 -1.27278 0.943444
Q2G113   13 1.2381 0.903563 0.161558
Q2FWB2   10 0.952381 -1.27278 0.943444
Q2FWT6   10 0.952381 -1.27278 0.943444
Q2FW28   15 1.42857 0.903563 0.161558
Q2FUQ9   13 1.2381 0.903563 0.161558
Q2FY00   2 0.190476 -1.27278 0.943444
Q2G040   4 0.380952 -1.27278 0.943444
Q2FX35   11 1.04762 0.903563 0.161558
Q2FYW9   15 1.36364 0.903563 0.161558
Q2G2N8   7 0.636364 -1.27278 0.943444
Q2G1V7   13 1.18182 0.903563 0.161558
Q2G0C3   12 1.09091 0.903563 0.161558
Q2FVW0   6 0.545455 -1.27278 0.943444
Q2FUS4   13 1.18182 0.903563 0.161558
Q2FVP6   3 0.272727 -1.27278 0.943444
Q2FZK1   4 0.363636 -1.27278 0.943444
Q2FXY2   15 1.36364 0.903563 0.161558
Q2FYX3   14 1.27273 0.903563 0.161558
Q2FZ86   16 1.45455 0.903563 0.161558
Q2FUV7   4 0.363636 -1.27278 0.943444
Q2FX70   18 1.63636 0.903563 0.161558
Q2G1Y1   7 0.636364 -1.27278 0.943444
Q2FVT9   7 0.636364 -1.27278 0.943444
Q2G2K3   11 1 0.903563 0.161558
P72358   6 0.545455 -1.27278 0.943444
Q2G192   7 0.636364 -1.27278 0.943444
Q2FYX6   15 1.36364 0.903563 0.161558
Q2FXW0   8 0.727273 -1.27278 0.943444
Q2G202   14 1.27273 0.903563 0.161558
Q2FYW7   17 1.54545 0.903563 0.161558
Q2G2M0   9 0.818182 -1.27278 0.943444
Q2FXT7   18 1.63636 0.903563 0.161558
Q2FX59   24 2.18182 3.07991 0.0107511
Q2G0X2   5 0.454545 -1.27278 0.943444
Q2FWR6   14 1.27273 0.903563 0.161558
Q2FW22   12 1.09091 0.903563 0.161558
Q2FZH4   18 1.63636 0.903563 0.161558
Q2FYZ1   17 1.54545 0.903563 0.161558
Q2G2W7   13 1.18182 0.903563 0.161558
Q2G2I4   9 0.818182 -1.27278 0.943444
Q2FZP5   13 1.18182 0.903563 0.161558
Q2FWQ7   13 1.18182 0.903563 0.161558
Q2G1W9   16 1.45455 0.903563 0.161558
Q2FWF7   18 1.63636 0.903563 0.161558
Q2FYM9   12 1.09091 0.903563 0.161558
Q2FXV0   11 1 0.903563 0.161558
Q2FWW2   11 1 0.903563 0.161558
Q2FVS2   5 0.454545 -1.27278 0.943444
Q2G007   12 1.09091 0.903563 0.161558
Q2FYA7   16 1.45455 0.903563 0.161558
Q2G0K0   13 1.18182 0.903563 0.161558
Q2FXS9   15 1.36364 0.903563 0.161558
Q2G249   12 1.09091 0.903563 0.161558
Q2G008   13 1.18182 0.903563 0.161558
Q2FZD5   6 0.545455 -1.27278 0.943444
Q2FZG0   5 0.454545 -1.27278 0.943444
Q2FX28   10 0.909091 -1.27278 0.943444
Q2FXI4   20 1.81818 0.903563 0.161558
Q2G176   8 0.727273 -1.27278 0.943444
Q2G116   16 1.45455 0.903563 0.161558
Q2FXF2   7 0.636364 -1.27278 0.943444
Q2G260   10 0.909091 -1.27278 0.943444
Q2G213   7 0.636364 -1.27278 0.943444
Q2G173   8 0.727273 -1.27278 0.943444
Q2FV71   20 1.81818 0.903563 0.161558
Q2FWY8   9 0.818182 -1.27278 0.943444
Q2FWN3   20 1.81818 0.903563 0.161558
Q2FYD4   19 1.72727 0.903563 0.161558
Q2FVQ2   15 1.36364 0.903563 0.161558
Q2FVK0   11 1 0.903563 0.161558
Q2G285   10 0.909091 -1.27278 0.943444
Q2FZH6   18 1.63636 0.903563 0.161558
Q2FZX1   7 0.636364 -1.27278 0.943444
Q2FZ83   2 0.181818 -1.27278 0.943444
Q2G0S9   17 1.54545 0.903563 0.161558
Q2FZH7   9 0.818182 -1.27278 0.943444
Q2FZT3   9 0.818182 -1.27278 0.943444
Q2FX57   13 1.13043 0.903563 0.161558
Q2G0B9   19 1.65217 0.903563 0.161558
Q2FY28   12 1.04348 0.903563 0.161558
Q2G0R5   16 1.3913 0.903563 0.161558
Q2FZG8   11 0.956522 -1.27278 0.943444
Q2G1X1   16 1.3913 0.903563 0.161558
Q2FX93   7 0.608696 -1.27278 0.943444
Q2FYU5   6 0.521739 -1.27278 0.943444
Q2FWR9   8 0.695652 -1.27278 0.943444
Q2FWS0   17 1.47826 0.903563 0.161558
Q2G0P4   7 0.608696 -1.27278 0.943444
Q2FX50   18 1.56522 0.903563 0.161558
Q2FZV0   16 1.3913 0.903563 0.161558
Q2G0S5   21 1.82609 0.903563 0.161558
Q2FY25   6 0.521739 -1.27278 0.943444
Q2FXG6   12 1.04348 0.903563 0.161558
Q2FZJ7   14 1.21739 0.903563 0.161558
Q2G0U7   13 1.13043 0.903563 0.161558
Q2FZV2   14 1.21739 0.903563 0.161558
Q2FWT8   10 0.869565 -1.27278 0.943444
Q2G0D1   13 1.13043 0.903563 0.161558
Q2FVW5   8 0.695652 -1.27278 0.943444
Q2FY97   15 1.30435 0.903563 0.161558
Q2FXF3   13 1.13043 0.903563 0.161558
Q2G063   15 1.30435 0.903563 0.161558
Q2G0U5   13 1.13043 0.903563 0.161558
Q2G2B1   13 1.13043 0.903563 0.161558
Q2FVE3   11 0.956522 -1.27278 0.943444
Q2FZW1   13 1.13043 0.903563 0.161558
Q2FYK2   17 1.47826 0.903563 0.161558
Q2FXW2   18 1.56522 0.903563 0.161558
Q9F0R1   14 1.21739 0.903563 0.161558
Q2FZG3   7 0.608696 -1.27278 0.943444
Q2G2K0   15 1.30435 0.903563 0.161558
Q2FVN4   14 1.21739 0.903563 0.161558
Q2FYV0   15 1.30435 0.903563 0.161558
Q2G0A5   7 0.608696 -1.27278 0.943444
Q2FZ03   15 1.30435 0.903563 0.161558
Q2G1I8   25 2.17391 3.07991 0.0107511
Q2FYX8   15 1.30435 0.903563 0.161558
Q2FV18   11 0.956522 -1.27278 0.943444
Q2FYI7   26 2.26087 3.07991 0.0107511
Q2G0K1   13 1.13043 0.903563 0.161558
Q2G2U9   14 1.21739 0.903563 0.161558
Q2FW31   12 1.04348 0.903563 0.161558
Q2FVB5   12 1.04348 0.903563 0.161558
Q2FVI8   12 1.04348 0.903563 0.161558
Q2FZT0   12 1.04348 0.903563 0.161558
P48860   12 1.04348 0.903563 0.161558
Q2FYC1   18 1.56522 0.903563 0.161558
Q2G286   20 1.73913 0.903563 0.161558
Q2FXD3   11 0.956522 -1.27278 0.943444
Q2G027   4 0.347826 -1.27278 0.943444
Q2G0T4   8 0.695652 -1.27278 0.943444
Q2FZJ5   10 0.869565 -1.27278 0.943444
Q2FW10   7 0.608696 -1.27278 0.943444
Q2FY91   11 0.956522 -1.27278 0.943444
Q2FVP0   15 1.30435 0.903563 0.161558
P60070   14 1.21739 0.903563 0.161558
Q2FWU1   12 1.04348 0.903563 0.161558
Q2FYA3   7 0.608696 -1.27278 0.943444
Q2G0V8   9 0.782609 -1.27278 0.943444
Q2G0Z2   12 1.04348 0.903563 0.161558
Q2FZ47   4 0.347826 -1.27278 0.943444
Q2G0V9   4 0.347826 -1.27278 0.943444
Q2FZE2   17 1.47826 0.903563 0.161558
Q2FWB0   14 1.21739 0.903563 0.161558
Q2G1J1   9 0.782609 -1.27278 0.943444
Q2FYQ1   4 0.347826 -1.27278 0.943444
Q2FZ45   17 1.47826 0.903563 0.161558
Q2FYW5   11 0.956522 -1.27278 0.943444
Q2G1A0   12 1.04348 0.903563 0.161558
Q2FZB9   8 0.695652 -1.27278 0.943444
Q2FZX2   17 1.47826 0.903563 0.161558
Q2FZY4   11 0.956522 -1.27278 0.943444
Q2FW56   9 0.782609 -1.27278 0.943444
P0A0G6   12 1.04348 0.903563 0.161558
Q2FW80   9 0.782609 -1.27278 0.943444
Q2G2S4   23 2 3.07991 0.0107511
Q2G2H0   12 1.04348 0.903563 0.161558
Q2G2E1   5 0.434783 -1.27278 0.943444
Q2G0I5   13 1.13043 0.903563 0.161558
Q2FWW6   13 1.13043 0.903563 0.161558
Q2G112   19 1.65217 0.903563 0.161558
Q2G214   11 0.956522 -1.27278 0.943444
Q2FYG2   14 1.21739 0.903563 0.161558
Q2G0J5   4 0.347826 -1.27278 0.943444
Q2FX27   9 0.782609 -1.27278 0.943444
Q2FWV5   14 1.21739 0.903563 0.161558
Q2FX40   17 1.47826 0.903563 0.161558
Q2FZM5   4 0.347826 -1.27278 0.943444
Q2FXH8   5 0.434783 -1.27278 0.943444
Q2FWS5   9 0.782609 -1.27278 0.943444
Q2FW13   22 1.83333 0.903563 0.161558
Q2FY93   16 1.33333 0.903563 0.161558
Q2FZM8   22 1.83333 0.903563 0.161558
Q2FZV4   20 1.66667 0.903563 0.161558
Q2FVD4   18 1.5 0.903563 0.161558
Q2G0J3   13 1.08333 0.903563 0.161558
Q2FX61   16 1.33333 0.903563 0.161558
Q2FVD6   12 1 0.903563 0.161558
Q2FYY7   20 1.66667 0.903563 0.161558
Q2G0W0   17 1.41667 0.903563 0.161558
Q2FXF7   11 0.916667 -1.27278 0.943444
Q2G191   10 0.833333 -1.27278 0.943444
Q2FYT5   8 0.666667 -1.27278 0.943444
Q2G1P0   7 0.583333 -1.27278 0.943444
Q2FVF8   15 1.25 0.903563 0.161558
Q2G0Y1   5 0.416667 -1.27278 0.943444
Q2FZD2   21 1.75 0.903563 0.161558
Q2FZ59   15 1.25 0.903563 0.161558
Q2G2G1   8 0.666667 -1.27278 0.943444
Q2G0F9   30 2.5 3.07991 0.0107511
Q2G1J2   20 1.66667 0.903563 0.161558
Q2G0Q6   16 1.33333 0.903563 0.161558
Q2FYX0   21 1.75 0.903563 0.161558
Q2FZU8   19 1.58333 0.903563 0.161558
Q2G267   8 0.666667 -1.27278 0.943444
Q2G174   20 1.66667 0.903563 0.161558
Q2FWC3   16 1.33333 0.903563 0.161558
Q2FVN6   18 1.5 0.903563 0.161558
Q2G2D1   19 1.58333 0.903563 0.161558
Q2FZK9   16 1.33333 0.903563 0.161558
Q2G2C9   20 1.66667 0.903563 0.161558
Q2G2V8   16 1.33333 0.903563 0.161558
Q2FVL6   16 1.33333 0.903563 0.161558
Q2FY45   13 1.08333 0.903563 0.161558
Q2G2R7   31 2.58333 3.07991 0.0107511
Q2FWD5   12 1 0.903563 0.161558
Q2FWT3   11 0.916667 -1.27278 0.943444
Q2FY92   20 1.66667 0.903563 0.161558
Q2FZM2   8 0.666667 -1.27278 0.943444
Q2G2F0   17 1.41667 0.903563 0.161558
Q2FW30   10 0.833333 -1.27278 0.943444
Q2FZV9   20 1.66667 0.903563 0.161558
Q2FVA6   17 1.41667 0.903563 0.161558
Q2G229   20 1.66667 0.903563 0.161558
Q2FZZ3   18 1.5 0.903563 0.161558
Q2G2F4   7 0.583333 -1.27278 0.943444
Q2FVA7   14 1.16667 0.903563 0.161558
Q2G0R3   16 1.33333 0.903563 0.161558
Q2G1R1   22 1.83333 0.903563 0.161558
Q2FZ79   12 1 0.903563 0.161558
Q2FZ12   9 0.75 -1.27278 0.943444
Q2FX39   11 0.916667 -1.27278 0.943444
Q2G186   16 1.33333 0.903563 0.161558
Q2FXE5   6 0.5 -1.27278 0.943444
Q2G0A1   15 1.25 0.903563 0.161558
Q2G0E7   11 0.916667 -1.27278 0.943444
Q2G2V7   12 1 0.903563 0.161558
Q2FYA6   17 1.41667 0.903563 0.161558
Q2G276   19 1.58333 0.903563 0.161558
Q2G070   14 1.16667 0.903563 0.161558
Q2FVZ1   10 0.833333 -1.27278 0.943444
Q2FW84   9 0.75 -1.27278 0.943444
Q2FVY9   14 1.16667 0.903563 0.161558
Q2FVD9   12 1 0.903563 0.161558
Q2G1T2   16 1.33333 0.903563 0.161558
Q2G0I3   13 1.08333 0.903563 0.161558
Q2G0E8   14 1.16667 0.903563 0.161558
Q2FW08   16 1.33333 0.903563 0.161558
Q2FVD8   12 1 0.903563 0.161558
Q2FXF5   13 1.08333 0.903563 0.161558
Q2FXW1   17 1.41667 0.903563 0.161558
Q2FW79   29 2.41667 3.07991 0.0107511
Q2G2G0   29 2.41667 3.07991 0.0107511
P48940   13 1.08333 0.903563 0.161558
Q2FYL6   10 0.833333 -1.27278 0.943444
Q2FZV8   23 1.91667 0.903563 0.161558
Q2FYM5   13 1.08333 0.903563 0.161558
Q2G2B6   15 1.25 0.903563 0.161558
Q2G1L2   7 0.583333 -1.27278 0.943444
Q2G1V5   7 0.583333 -1.27278 0.943444
Q2FXT0   21 1.75 0.903563 0.161558
Q2FY02   13 1.08333 0.903563 0.161558
Q2FWQ4   9 0.75 -1.27278 0.943444
Q2FYG4   13 1.08333 0.903563 0.161558
Q2FW11   13 1.08333 0.903563 0.161558
Q2G257   16 1.28 0.903563 0.161558
Q2FWJ6   18 1.44 0.903563 0.161558
Q2FXS8   22 1.76 0.903563 0.161558
Q2FX12   12 0.96 -1.27278 0.943444
Q2FYF1   6 0.48 -1.27278 0.943444
Q2G2E8   14 1.12 0.903563 0.161558
Q2FXE6   6 0.48 -1.27278 0.943444
Q2G2C0   5 0.4 -1.27278 0.943444
Q2G1V6   11 0.88 -1.27278 0.943444
Q2FWZ4   18 1.44 0.903563 0.161558
Q2G2V0   10 0.8 -1.27278 0.943444
Q9ZAH6   19 1.52 0.903563 0.161558
Q2FVU2   18 1.44 0.903563 0.161558
Q2FWI8   24 1.92 0.903563 0.161558
P0A0H0   25 2 3.07991 0.0107511
Q2G0C1   18 1.44 0.903563 0.161558
Q2FXH3   16 1.28 0.903563 0.161558
Q2FXI6   22 1.76 0.903563 0.161558
Q2G1X5   14 1.12 0.903563 0.161558
Q2FV08   20 1.6 0.903563 0.161558
Q2FWT7   24 1.92 0.903563 0.161558
Q2G210   14 1.12 0.903563 0.161558
Q2FW66   14 1.12 0.903563 0.161558
Q2FWD0   15 1.2 0.903563 0.161558
Q2FUQ1   12 0.96 -1.27278 0.943444
Q2FVI6   3 0.24 -1.27278 0.943444
Q2FWM7   6 0.48 -1.27278 0.943444
Q2FVN2   12 0.96 -1.27278 0.943444
Q2FWR2   18 1.44 0.903563 0.161558
Q2FYH4   11 0.88 -1.27278 0.943444
Q2FYM8   5 0.4 -1.27278 0.943444
Q9RFJ6   15 1.2 0.903563 0.161558
Q2FZ42   17 1.36 0.903563 0.161558
Q2FVX9   18 1.44 0.903563 0.161558
Q2G066   19 1.52 0.903563 0.161558
Q2FVM3   11 0.88 -1.27278 0.943444
Q2FWT1   23 1.84 0.903563 0.161558
Q2FZB8   13 1.04 0.903563 0.161558
Q2FUQ8   11 0.88 -1.27278 0.943444
Q2G2I7   26 2.08 3.07991 0.0107511
Q2FVF7   14 1.12 0.903563 0.161558
Q2FV52   13 1.04 0.903563 0.161558
Q2FWE3   12 0.96 -1.27278 0.943444
Q2G144   12 0.96 -1.27278 0.943444
Q2FXZ1   23 1.84 0.903563 0.161558
Q2FX34   23 1.84 0.903563 0.161558
Q2FWV4   39 3.12 5.25625 0.000662855
Q2FZ11   9 0.72 -1.27278 0.943444
Q2G141   12 0.96 -1.27278 0.943444
Q2FWF5   20 1.6 0.903563 0.161558
Q2FV34   26 2.08 3.07991 0.0107511
Q2FWQ0   17 1.36 0.903563 0.161558
Q2FV88   17 1.36 0.903563 0.161558
Q2G2P0   16 1.28 0.903563 0.161558
Q2FYW8   23 1.84 0.903563 0.161558
Q2G1W1   24 1.92 0.903563 0.161558
Q2FVC2   20 1.6 0.903563 0.161558
Q2G0D3   7 0.56 -1.27278 0.943444
Q2FV89   19 1.52 0.903563 0.161558
Q2G1U2   21 1.68 0.903563 0.161558
Q2FX32   16 1.28 0.903563 0.161558
Q2FXS7   17 1.36 0.903563 0.161558
Q2FVX1   8 0.64 -1.27278 0.943444
Q2FVE0   12 0.96 -1.27278 0.943444
Q2G270   30 2.4 3.07991 0.0107511
Q9EYW6   30 2.4 3.07991 0.0107511
Q2FVB8   12 0.96 -1.27278 0.943444
Q2FZT9   11 0.88 -1.27278 0.943444
Q2G298   20 1.6 0.903563 0.161558
Q2FX49   11 0.88 -1.27278 0.943444
Q2G0Z0   14 1.12 0.903563 0.161558
Q2FW39   21 1.68 0.903563 0.161558
Q2G252   13 1.04 0.903563 0.161558
Q2G0A3   26 2.08 3.07991 0.0107511
Q2FYJ7   14 1.12 0.903563 0.161558
Q2FWT2   13 1.04 0.903563 0.161558
Q2FWQ5   16 1.28 0.903563 0.161558
Q2G2J7   22 1.76 0.903563 0.161558
Q2FY75   7 0.56 -1.27278 0.943444
Q2G106   20 1.6 0.903563 0.161558
Q2FVY3   24 1.92 0.903563 0.161558
Q2FVP9   9 0.72 -1.27278 0.943444
Q2FW42   15 1.2 0.903563 0.161558
Q2FUV9   17 1.36 0.903563 0.161558
Q2FVR7   17 1.36 0.903563 0.161558
Q2FZN1   21 1.68 0.903563 0.161558
Q2G2Q7   16 1.23077 0.903563 0.161558
Q2G150   18 1.38462 0.903563 0.161558
Q2G081   16 1.23077 0.903563 0.161558
Q2FV45   24 1.84615 0.903563 0.161558
Q2FX02   30 2.30769 3.07991 0.0107511
P0A0Q4   14 1.07692 0.903563 0.161558
Q2G0L9   14 1.07692 0.903563 0.161558
Q2FY04   18 1.38462 0.903563 0.161558
Q2FV48   13 1 0.903563 0.161558
Q2FW64   21 1.61538 0.903563 0.161558
Q2FX63   14 1.07692 0.903563 0.161558
Q2G1T3   15 1.15385 0.903563 0.161558
Q2G0K9   25 1.92308 0.903563 0.161558
Q2FZ00   19 1.46154 0.903563 0.161558
Q2FVL9   29 2.23077 3.07991 0.0107511
Q2FW33   18 1.38462 0.903563 0.161558
Q2FWT9   19 1.46154 0.903563 0.161558
Q2FZF7   17 1.30769 0.903563 0.161558
Q2FWL1   21 1.61538 0.903563 0.161558
Q2FYS7   24 1.84615 0.903563 0.161558
Q2FZX3   19 1.46154 0.903563 0.161558
Q2FXR0   7 0.538462 -1.27278 0.943444
Q2G2I9   23 1.76923 0.903563 0.161558
Q2FWN1   8 0.615385 -1.27278 0.943444
Q2G297   12 0.923077 -1.27278 0.943444
Q2FVA0   12 0.923077 -1.27278 0.943444
Q2FXX0   27 2.07692 3.07991 0.0107511
Q2G2P4   12 0.923077 -1.27278 0.943444
Q2G0P8   19 1.46154 0.903563 0.161558
Q2FVN3   14 1.07692 0.903563 0.161558
Q2FXK7   23 1.76923 0.903563 0.161558
Q2FZF8   16 1.23077 0.903563 0.161558
Q2FWR0   23 1.76923 0.903563 0.161558
Q2FXL2   11 0.846154 -1.27278 0.943444
Q2FWA9   16 1.23077 0.903563 0.161558
Q2G282   21 1.61538 0.903563 0.161558
Q9RQQ0   9 0.692308 -1.27278 0.943444
Q2FXD7   18 1.38462 0.903563 0.161558
Q2FUY4   16 1.23077 0.903563 0.161558
Q2G2W4   11 0.846154 -1.27278 0.943444
Q2FZF5   22 1.69231 0.903563 0.161558
Q2FY42   27 2.07692 3.07991 0.0107511
Q2FUS3   8 0.615385 -1.27278 0.943444
Q2G2E7   10 0.769231 -1.27278 0.943444
Q2G0S6   13 1 0.903563 0.161558
Q2G0C2   13 1 0.903563 0.161558
Q2FWF8   12 0.923077 -1.27278 0.943444
Q2G000   20 1.53846 0.903563 0.161558
Q2FWX2   21 1.61538 0.903563 0.161558
Q2FZS2   23 1.76923 0.903563 0.161558
Q2FW16   26 2 3.07991 0.0107511
Q2FZI2   15 1.15385 0.903563 0.161558
Q2G1Q5   15 1.15385 0.903563 0.161558
Q2G1A5   22 1.69231 0.903563 0.161558
Q2G0P7   12 0.923077 -1.27278 0.943444
Q2FWV3   17 1.30769 0.903563 0.161558
Q2FW51   18 1.38462 0.903563 0.161558
Q2FVI4   29 2.23077 3.07991 0.0107511
Q2FVN7   39 3 5.25625 0.000662855
Q2FWP9   25 1.92308 0.903563 0.161558
Q2FXT2   25 1.92308 0.903563 0.161558
P0A0F4   18 1.38462 0.903563 0.161558
Q2G126   21 1.61538 0.903563 0.161558
Q2FW82   5 0.384615 -1.27278 0.943444
Q2FY44   18 1.38462 0.903563 0.161558
Q2G0N9   24 1.84615 0.903563 0.161558
Q2G0Z9   4 0.307692 -1.27278 0.943444
Q2FV81   26 2 3.07991 0.0107511
Q2FYC4   11 0.846154 -1.27278 0.943444
Q2G178   16 1.23077 0.903563 0.161558
Q2G079   13 1 0.903563 0.161558
Q2G2B7   23 1.76923 0.903563 0.161558
Q2FVF5   21 1.61538 0.903563 0.161558
Q2G2W2   12 0.923077 -1.27278 0.943444
Q2G1I2   14 1.07692 0.903563 0.161558
Q2G245   12 0.923077 -1.27278 0.943444
Q2G1H7   16 1.18519 0.903563 0.161558
Q2FWF1   22 1.62963 0.903563 0.161558
Q2FZZ9   22 1.62963 0.903563 0.161558
Q2G1W3   21 1.55556 0.903563 0.161558
Q2G204   18 1.33333 0.903563 0.161558
Q2G1H1   13 0.962963 -1.27278 0.943444
Q2FXK3   20 1.48148 0.903563 0.161558
Q2G2H8   16 1.18519 0.903563 0.161558
Q2FZP9   27 2 3.07991 0.0107511
Q2FWI2   31 2.2963 3.07991 0.0107511
Q2FYZ6   13 0.962963 -1.27278 0.943444
Q2FXS1   10 0.740741 -1.27278 0.943444
Q2G200   33 2.44444 3.07991 0.0107511
Q2G2L5   7 0.518519 -1.27278 0.943444
Q2FY73   20 1.48148 0.903563 0.161558
Q2G177   8 0.592593 -1.27278 0.943444
Q2G2F9   11 0.814815 -1.27278 0.943444
Q2FV27   19 1.40741 0.903563 0.161558
Q2FZ56   25 1.85185 0.903563 0.161558
Q2FVF3   14 1.03704 0.903563 0.161558
Q2G0B6   17 1.25926 0.903563 0.161558
Q2G2S5   21 1.55556 0.903563 0.161558
Q2FW68   15 1.11111 0.903563 0.161558
Q2FWX7   19 1.40741 0.903563 0.161558
Q2FWB6   20 1.48148 0.903563 0.161558
Q2FXA9   23 1.7037 0.903563 0.161558
Q2FXP3   24 1.77778 0.903563 0.161558
Q2FUX5   29 2.14815 3.07991 0.0107511
Q2FZZ4   18 1.33333 0.903563 0.161558
Q2FX98   21 1.55556 0.903563 0.161558
Q2FV23   35 2.59259 3.07991 0.0107511
Q2FUR1   8 0.592593 -1.27278 0.943444
Q2FY49   27 2 3.07991 0.0107511
Q2G017   25 1.85185 0.903563 0.161558
Q2G2K9   11 0.814815 -1.27278 0.943444
Q2G2N9   22 1.62963 0.903563 0.161558
Q2G0E9   12 0.888889 -1.27278 0.943444
Q2FY19   27 2 3.07991 0.0107511
Q2G1E3   10 0.740741 -1.27278 0.943444
Q2FW17   26 1.92593 0.903563 0.161558
Q2FWK9   21 1.55556 0.903563 0.161558
Q2G2Q6   15 1.11111 0.903563 0.161558
Q2G2Q5   19 1.40741 0.903563 0.161558
Q2G1U9   35 2.59259 3.07991 0.0107511
Q2G299   19 1.40741 0.903563 0.161558
Q2FX75   18 1.33333 0.903563 0.161558
Q2G058   20 1.48148 0.903563 0.161558
Q2G0E3   18 1.33333 0.903563 0.161558
Q2FYK0   13 0.962963 -1.27278 0.943444
Q2G2K6   22 1.62963 0.903563 0.161558
Q2FYN0   25 1.85185 0.903563 0.161558
Q2FVK7   17 1.25926 0.903563 0.161558
Q2FX15   21 1.55556 0.903563 0.161558
Q2FVN9   10 0.740741 -1.27278 0.943444
Q2FWX0   11 0.814815 -1.27278 0.943444
Q2G143   20 1.48148 0.903563 0.161558
Q2G0C7   32 2.37037 3.07991 0.0107511
Q2G0K6   14 1.03704 0.903563 0.161558
Q2FZZ1   9 0.666667 -1.27278 0.943444
Q2FV13   36 2.66667 3.07991 0.0107511
Q2G128   16 1.18519 0.903563 0.161558
Q2FXU2   23 1.7037 0.903563 0.161558
Q2G2R4   15 1.11111 0.903563 0.161558
Q2FXM1   16 1.18519 0.903563 0.161558
Q8KQR1   24 1.77778 0.903563 0.161558
Q2G2Q9   17 1.25926 0.903563 0.161558
Q2FVG9   10 0.740741 -1.27278 0.943444
Q2FV56   9 0.666667 -1.27278 0.943444
Q2FWG7   12 0.857143 -1.27278 0.943444
Q2G0T1   21 1.5 0.903563 0.161558
Q2FXB9   13 0.928571 -1.27278 0.943444
Q2FZP3   10 0.714286 -1.27278 0.943444
Q2FZQ2   11 0.785714 -1.27278 0.943444
Q2FXS4   22 1.57143 0.903563 0.161558
Q2FZ21   23 1.64286 0.903563 0.161558
Q2G2X2   17 1.21429 0.903563 0.161558
Q2FZF6   19 1.35714 0.903563 0.161558
Q2FYA0   31 2.21429 3.07991 0.0107511
Q2G2A9   8 0.571429 -1.27278 0.943444
Q2FYB9   24 1.71429 0.903563 0.161558
Q2FYI4   16 1.14286 0.903563 0.161558
Q2FYL4   23 1.64286 0.903563 0.161558
Q2G1T0   12 0.857143 -1.27278 0.943444
Q2FXW7   26 1.85714 0.903563 0.161558
Q2FZA1   23 1.64286 0.903563 0.161558
Q2FY76   15 1.07143 0.903563 0.161558
Q2FZ97   37 2.64286 3.07991 0.0107511
Q2G1I4   10 0.714286 -1.27278 0.943444
Q2FYQ6   11 0.785714 -1.27278 0.943444
Q2FXL6   18 1.28571 0.903563 0.161558
Q2G2G6   5 0.357143 -1.27278 0.943444
Q2FVH1   10 0.714286 -1.27278 0.943444
Q2FYA8   24 1.71429 0.903563 0.161558
Q2G2M5   21 1.5 0.903563 0.161558
Q2FV99   27 1.92857 0.903563 0.161558
Q2G105   20 1.42857 0.903563 0.161558
Q2FW23   21 1.5 0.903563 0.161558
Q2G012   17 1.21429 0.903563 0.161558
Q2G2V5   23 1.64286 0.903563 0.161558
Q2FW07   19 1.35714 0.903563 0.161558
Q2G0F2   21 1.5 0.903563 0.161558
Q2FZC9   10 0.714286 -1.27278 0.943444
Q2FXE9   14 1 0.903563 0.161558
Q2FV47   21 1.5 0.903563 0.161558
Q2G2Q8   15 1.07143 0.903563 0.161558
Q2FYE7   13 0.928571 -1.27278 0.943444
Q2FUT3   12 0.857143 -1.27278 0.943444
Q2G068   21 1.5 0.903563 0.161558
Q2G2D3   27 1.92857 0.903563 0.161558
Q2FYK4   17 1.21429 0.903563 0.161558
Q2FX36   30 2.14286 3.07991 0.0107511
Q2G0A4   10 0.714286 -1.27278 0.943444
Q2G080   12 0.857143 -1.27278 0.943444
Q2FUT1   20 1.42857 0.903563 0.161558
Q2FYH3   24 1.71429 0.903563 0.161558
Q2FXA7   15 1.07143 0.903563 0.161558
Q2G2Y6   36 2.57143 3.07991 0.0107511
Q2FY55   15 1.07143 0.903563 0.161558
Q2FY61   24 1.71429 0.903563 0.161558
Q2G0E2   22 1.57143 0.903563 0.161558
Q2FVY1   19 1.35714 0.903563 0.161558
Q2FUV1   20 1.42857 0.903563 0.161558
Q2FUS9   36 2.57143 3.07991 0.0107511
Q2G1A1   37 2.64286 3.07991 0.0107511
P60639   12 0.857143 -1.27278 0.943444
Q2FZE9   28 2 3.07991 0.0107511
Q2G1I9   17 1.21429 0.903563 0.161558
Q2FWN0   16 1.14286 0.903563 0.161558
Q2FZE3   39 2.78571 3.07991 0.0107511
Q93Q23   8 0.571429 -1.27278 0.943444
Q2FWE9   18 1.28571 0.903563 0.161558
Q2FUS1   12 0.857143 -1.27278 0.943444
Q2FVM5   21 1.5 0.903563 0.161558
Q2G2N7   15 1.07143 0.903563 0.161558
Q2FWG0   11 0.785714 -1.27278 0.943444
Q2FXV7   6 0.428571 -1.27278 0.943444
Q2FW69   13 0.928571 -1.27278 0.943444
P0A0F8   18 1.28571 0.903563 0.161558
Q2G055   24 1.71429 0.903563 0.161558
Q2FV37   14 1 0.903563 0.161558
Q2G225   6 0.428571 -1.27278 0.943444
Q2FXG2   18 1.28571 0.903563 0.161558
Q2FY87   27 1.92857 0.903563 0.161558
Q2FWR7   28 2 3.07991 0.0107511
Q2G1U6   19 1.35714 0.903563 0.161558
Q2G006   29 2.07143 3.07991 0.0107511
Q2G2I6   12 0.827586 -1.27278 0.943444
Q2FWS1   32 2.2069 3.07991 0.0107511
Q2FYF5   21 1.44828 0.903563 0.161558
Q2G0F1   10 0.689655 -1.27278 0.943444
Q2G0J2   30 2.06897 3.07991 0.0107511
Q2FXE3   25 1.72414 0.903563 0.161558
Q2FYV8   36 2.48276 3.07991 0.0107511
Q2G1X6   17 1.17241 0.903563 0.161558
Q2FUP5   22 1.51724 0.903563 0.161558
Q2G1A4   11 0.758621 -1.27278 0.943444
Q2G0H9   33 2.27586 3.07991 0.0107511
Q2G0M0   14 0.965517 -1.27278 0.943444
Q2FYK6   30 2.06897 3.07991 0.0107511
Q2G023   30 2.06897 3.07991 0.0107511
Q2G0G2   23 1.58621 0.903563 0.161558
Q2FXC0   30 2.06897 3.07991 0.0107511
Q2FXF1   30 2.06897 3.07991 0.0107511
Q2FW00   10 0.689655 -1.27278 0.943444
Q2G1E7   11 0.758621 -1.27278 0.943444
Q2FWE7   28 1.93103 0.903563 0.161558
Q2FY32   19 1.31034 0.903563 0.161558
Q2FUU0   22 1.51724 0.903563 0.161558
Q2FVU5   28 1.93103 0.903563 0.161558
Q2G062   31 2.13793 3.07991 0.0107511
Q2FV26   15 1.03448 0.903563 0.161558
Q2FW97   25 1.72414 0.903563 0.161558
Q2FZY8   10 0.689655 -1.27278 0.943444
Q2G277   14 0.965517 -1.27278 0.943444
Q2G0V1   10 0.689655 -1.27278 0.943444
Q2FWJ3   21 1.44828 0.903563 0.161558
Q2G2J2   28 1.93103 0.903563 0.161558
Q2FVB0   8 0.551724 -1.27278 0.943444
Q2G278   29 2 3.07991 0.0107511
Q2G107   23 1.58621 0.903563 0.161558
P0A0M9   23 1.58621 0.903563 0.161558
Q2G067   7 0.482759 -1.27278 0.943444
Q2FV55   27 1.86207 0.903563 0.161558
Q2G1L3   23 1.58621 0.903563 0.161558
Q2G2R0   17 1.17241 0.903563 0.161558
Q2G2T3   20 1.37931 0.903563 0.161558
Q2FWA8   14 0.965517 -1.27278 0.943444
Q2G056   18 1.24138 0.903563 0.161558
Q2FWR1   22 1.51724 0.903563 0.161558
Q2FXP9   24 1.65517 0.903563 0.161558
Q2FZI4   16 1.10345 0.903563 0.161558
Q2G2L7   20 1.37931 0.903563 0.161558
Q2FVG1   13 0.896552 -1.27278 0.943444
Q2G1I7   37 2.55172 3.07991 0.0107511
Q2FVB6   8 0.551724 -1.27278 0.943444
Q2G001   19 1.31034 0.903563 0.161558
Q2FUX3   31 2.13793 3.07991 0.0107511
Q2G1Q9   15 1.03448 0.903563 0.161558
Q2G2S9   24 1.65517 0.903563 0.161558
Q2FXZ8   20 1.37931 0.903563 0.161558
Q2FZI7   17 1.17241 0.903563 0.161558
Q2FUS6   42 2.89655 3.07991 0.0107511
Q2FUZ6   24 1.65517 0.903563 0.161558
Q2FYQ9   18 1.24138 0.903563 0.161558
Q2FYS8   27 1.86207 0.903563 0.161558
Q2FYS6   13 0.896552 -1.27278 0.943444
Q2FZG6   23 1.58621 0.903563 0.161558
Q2G1L9   11 0.758621 -1.27278 0.943444
Q2FXT3   26 1.7931 0.903563 0.161558
Q2FZN9   22 1.51724 0.903563 0.161558
Q2FW20   20 1.37931 0.903563 0.161558
Q2G0H3   23 1.58621 0.903563 0.161558
Q2FV98   22 1.51724 0.903563 0.161558
Q2FXR7   14 0.965517 -1.27278 0.943444
Q2G1T4   24 1.65517 0.903563 0.161558
Q2FW38   15 1.03448 0.903563 0.161558
Q2G2P6   14 0.965517 -1.27278 0.943444
Q2FVL7   29 2 3.07991 0.0107511
Q2FVY2   30 2.06897 3.07991 0.0107511
Q2FYZ0   22 1.51724 0.903563 0.161558
Q2FYW2   16 1.10345 0.903563 0.161558
P60643   10 0.689655 -1.27278 0.943444
Q2G265   33 2.27586 3.07991 0.0107511
Q2FV42   11 0.758621 -1.27278 0.943444
Q2FXN0   19 1.31034 0.903563 0.161558
Q2G2D9   14 0.965517 -1.27278 0.943444
Q2FV75   19 1.31034 0.903563 0.161558
Q2FYE0   17 1.17241 0.903563 0.161558
Q2FX03   11 0.758621 -1.27278 0.943444
Q2FX89   16 1.10345 0.903563 0.161558
Q2FX43   28 1.93103 0.903563 0.161558
Q2FV69   15 1 0.903563 0.161558
P72360   9 0.6 -1.27278 0.943444
Q2FVQ1   24 1.6 0.903563 0.161558
Q2FYG7   21 1.4 0.903563 0.161558
Q2G1J8   10 0.666667 -1.27278 0.943444
Q2FW77   12 0.8 -1.27278 0.943444
Q2FWI4   37 2.46667 3.07991 0.0107511
Q2FX62   38 2.53333 3.07991 0.0107511
Q2G0U6   27 1.8 0.903563 0.161558
Q2G0P2   28 1.86667 0.903563 0.161558
Q2G0B8   29 1.93333 0.903563 0.161558
Q2FVL3   11 0.733333 -1.27278 0.943444
Q2G1K8   24 1.6 0.903563 0.161558
Q2G2R9   22 1.46667 0.903563 0.161558
Q2G2I3   6 0.4 -1.27278 0.943444
Q2FY56   12 0.8 -1.27278 0.943444
Q2G0B1   15 1 0.903563 0.161558
Q2G1T1   17 1.13333 0.903563 0.161558
Q2FVX5   9 0.6 -1.27278 0.943444
Q2G0H8   14 0.933333 -1.27278 0.943444
Q2FVT3   26 1.73333 0.903563 0.161558
Q2FWF6   30 2 3.07991 0.0107511
Q2FWZ6   24 1.6 0.903563 0.161558
Q2FZ77   23 1.53333 0.903563 0.161558
Q2G0H0   17 1.13333 0.903563 0.161558
Q2G2G7   30 2 3.07991 0.0107511
Q2G117   25 1.66667 0.903563 0.161558
Q2FXG9   22 1.46667 0.903563 0.161558
Q2FWE4   27 1.8 0.903563 0.161558
Q2FUS0   29 1.93333 0.903563 0.161558
Q2FWR3   20 1.33333 0.903563 0.161558
Q2FYA9   31 2.06667 3.07991 0.0107511
Q2G0Y5   23 1.53333 0.903563 0.161558
Q2FZZ8   32 2.13333 3.07991 0.0107511
Q2G1Z6   19 1.26667 0.903563 0.161558
Q2FX53   17 1.13333 0.903563 0.161558
Q2FZC4   19 1.26667 0.903563 0.161558
Q2FUS5   16 1.06667 0.903563 0.161558
Q2G1R0   8 0.533333 -1.27278 0.943444
Q2G0D5   10 0.666667 -1.27278 0.943444
Q2FY18   13 0.866667 -1.27278 0.943444
Q2FYH8   15 1 0.903563 0.161558
Q2G1F2   19 1.26667 0.903563 0.161558
Q2G0Q5   28 1.86667 0.903563 0.161558
Q2FVR2   27 1.8 0.903563 0.161558
Q2FZE7   31 2.06667 3.07991 0.0107511
Q2G0I0   23 1.53333 0.903563 0.161558
Q2G0R1   18 1.2 0.903563 0.161558
Q2G0L7   18 1.2 0.903563 0.161558
Q2FWI1   20 1.33333 0.903563 0.161558
Q2G0F7   15 1 0.903563 0.161558
Q2FXY3   21 1.4 0.903563 0.161558
P0A084   30 2 3.07991 0.0107511
Q2G0G5   16 1.06667 0.903563 0.161558
Q2FZE5   11 0.733333 -1.27278 0.943444
Q2G0A2   7 0.466667 -1.27278 0.943444
Q2FVE8   10 0.666667 -1.27278 0.943444
Q2G2M8   38 2.53333 3.07991 0.0107511
Q2FYH7   14 0.933333 -1.27278 0.943444
Q2FVR8   23 1.53333 0.903563 0.161558
Q2FZU9   31 2.06667 3.07991 0.0107511
Q2FYX7   18 1.2 0.903563 0.161558
Q2G280   30 2 3.07991 0.0107511
Q2FVG5   29 1.93333 0.903563 0.161558
Q2FWX1   22 1.46667 0.903563 0.161558
Q2FVB3   10 0.666667 -1.27278 0.943444
Q2G2A1   21 1.4 0.903563 0.161558
Q2G1W7   36 2.4 3.07991 0.0107511
Q2FW36   19 1.26667 0.903563 0.161558
P31337   27 1.8 0.903563 0.161558
Q2FXB8   13 0.866667 -1.27278 0.943444
Q2G2F3   38 2.53333 3.07991 0.0107511
Q2FYM7   8 0.533333 -1.27278 0.943444
Q2FYB2   28 1.86667 0.903563 0.161558
Q2G2E2   29 1.87097 0.903563 0.161558
Q2G2G9   17 1.09677 0.903563 0.161558
Q2FVC5   27 1.74194 0.903563 0.161558
Q2G0T3   22 1.41935 0.903563 0.161558
Q2G074   13 0.83871 -1.27278 0.943444
Q2G016   29 1.87097 0.903563 0.161558
Q2G0G4   29 1.87097 0.903563 0.161558
Q2G2K1   33 2.12903 3.07991 0.0107511
Q2FXE1   10 0.645161 -1.27278 0.943444
Q2FWD2   14 0.903226 -1.27278 0.943444
Q2G1Q0   25 1.6129 0.903563 0.161558
Q2G073   10 0.645161 -1.27278 0.943444
Q2G1T7   27 1.74194 0.903563 0.161558
Q2FVI3   35 2.25806 3.07991 0.0107511
Q2FZ93   16 1.03226 0.903563 0.161558
Q2FVQ7   33 2.12903 3.07991 0.0107511
Q2G2B9   12 0.774194 -1.27278 0.943444
Q2FZN5   14 0.903226 -1.27278 0.943444
Q2FY72   28 1.80645 0.903563 0.161558
Q2G0A0   32 2.06452 3.07991 0.0107511
Q2FZQ8   8 0.516129 -1.27278 0.943444
Q2FXP1   18 1.16129 0.903563 0.161558
P0A0B7   28 1.80645 0.903563 0.161558
Q2FYW0   21 1.35484 0.903563 0.161558
Q2G230   14 0.903226 -1.27278 0.943444
Q2G0H5   23 1.48387 0.903563 0.161558
Q2G0B7   25 1.6129 0.903563 0.161558
Q2G131   5 0.322581 -1.27278 0.943444
Q2G0Y4   25 1.6129 0.903563 0.161558
Q2G2L0   27 1.74194 0.903563 0.161558
Q2G101   20 1.29032 0.903563 0.161558
Q2G036   27 1.74194 0.903563 0.161558
Q2FXN3   13 0.83871 -1.27278 0.943444
Q2FWY2   14 0.903226 -1.27278 0.943444
Q2FXK6   23 1.48387 0.903563 0.161558
Q2G2Y3   32 2.06452 3.07991 0.0107511
Q2G1P8   24 1.54839 0.903563 0.161558
Q2G0N7   20 1.29032 0.903563 0.161558
Q2FW43   27 1.74194 0.903563 0.161558
Q2G2N4   34 2.19355 3.07991 0.0107511
Q2FW59   27 1.74194 0.903563 0.161558
Q2G1V0   14 0.903226 -1.27278 0.943444
Q2G010   38 2.45161 3.07991 0.0107511
Q2FWJ4   18 1.16129 0.903563 0.161558
Q2FUR3   23 1.48387 0.903563 0.161558
Q2FXE4   27 1.74194 0.903563 0.161558
Q2FY36   26 1.67742 0.903563 0.161558
Q2G1Q7   42 2.70968 3.07991 0.0107511
Q2FX09   22 1.41935 0.903563 0.161558
Q2G0Z1   28 1.80645 0.903563 0.161558
Q2FWJ1   30 1.93548 0.903563 0.161558
Q2FUT4   32 2.06452 3.07991 0.0107511
Q2FYI1   28 1.80645 0.903563 0.161558
Q2FXQ8   22 1.41935 0.903563 0.161558
Q2FUZ0   26 1.67742 0.903563 0.161558
P0A086   38 2.45161 3.07991 0.0107511
Q2FZM0   8 0.516129 -1.27278 0.943444
Q2FXL3   28 1.80645 0.903563 0.161558
Q2G2K7   12 0.774194 -1.27278 0.943444
Q2FVL1   9 0.580645 -1.27278 0.943444
Q2FW21   22 1.41935 0.903563 0.161558
Q2G201   45 2.90323 3.07991 0.0107511
Q2FVV6   30 1.93548 0.903563 0.161558
Q2FV03   21 1.35484 0.903563 0.161558
Q2G2T2   14 0.903226 -1.27278 0.943444
Q2FZ44   30 1.93548 0.903563 0.161558
Q2G1N7   26 1.67742 0.903563 0.161558
Q2G172   16 1.03226 0.903563 0.161558
Q2G208   17 1.09677 0.903563 0.161558
Q2FZR7   12 0.774194 -1.27278 0.943444
Q2G2K2   21 1.35484 0.903563 0.161558
Q2FVA4   21 1.35484 0.903563 0.161558
Q2G0F5   10 0.645161 -1.27278 0.943444
Q2G0X0   23 1.48387 0.903563 0.161558
Q2FXU0   17 1.09677 0.903563 0.161558
Q2FXX9   20 1.29032 0.903563 0.161558
Q2G2K8   34 2.19355 3.07991 0.0107511
Q2G0X1   28 1.75 0.903563 0.161558
Q2FXI8   24 1.5 0.903563 0.161558
Q2G0L1   24 1.5 0.903563 0.161558
Q2FX07   19 1.1875 0.903563 0.161558
Q2G139   26 1.625 0.903563 0.161558
Q2FUV5   35 2.1875 3.07991 0.0107511
Q2FVD0   23 1.4375 0.903563 0.161558
Q2FX10   20 1.25 0.903563 0.161558
Q2G1W5   24 1.5 0.903563 0.161558
Q2G1Y7   33 2.0625 3.07991 0.0107511
Q2G190   39 2.4375 3.07991 0.0107511
Q2FV59   10 0.625 -1.27278 0.943444
Q2FZS3   22 1.375 0.903563 0.161558
Q2FX90   15 0.9375 -1.27278 0.943444
Q2FW85   9 0.5625 -1.27278 0.943444
Q2FZ65   28 1.75 0.903563 0.161558
Q2FXJ7   22 1.375 0.903563 0.161558
Q2FVW2   18 1.125 0.903563 0.161558
Q2G0H4   34 2.125 3.07991 0.0107511
Q2FVV4   13 0.8125 -1.27278 0.943444
Q2FUR9   13 0.8125 -1.27278 0.943444
Q2FW06   36 2.25 3.07991 0.0107511
Q2FY84   27 1.6875 0.903563 0.161558
Q2G132   25 1.5625 0.903563 0.161558
Q2G0C9   29 1.8125 0.903563 0.161558
Q2G2N1   9 0.5625 -1.27278 0.943444
Q2FVF2   10 0.625 -1.27278 0.943444
Q2FZ30   20 1.25 0.903563 0.161558
Q2FXX8   29 1.8125 0.903563 0.161558
Q2FZX6   15 0.9375 -1.27278 0.943444
Q2G1Z2   14 0.875 -1.27278 0.943444
Q2G0G7   34 2.125 3.07991 0.0107511
Q2FV53   25 1.5625 0.903563 0.161558
Q2FV28   20 1.25 0.903563 0.161558
Q2G097   38 2.375 3.07991 0.0107511
Q2FZC5   24 1.5 0.903563 0.161558
Q2FY77   23 1.4375 0.903563 0.161558
Q2FVA9   27 1.6875 0.903563 0.161558
Q2G2W5   29 1.8125 0.903563 0.161558
Q2FX97   21 1.3125 0.903563 0.161558
Q2G1F3   24 1.5 0.903563 0.161558
Q2FYU1   43 2.6875 3.07991 0.0107511
Q2FUP6   27 1.6875 0.903563 0.161558
Q2G2U7   16 1 0.903563 0.161558
Q2FY09   24 1.5 0.903563 0.161558
Q2G1J6   18 1.125 0.903563 0.161558
Q2G059   33 2.0625 3.07991 0.0107511
Q2FVK5   6 0.375 -1.27278 0.943444
Q2G0H7   31 1.9375 0.903563 0.161558
Q2FWN2   15 0.9375 -1.27278 0.943444
Q2FYV7   26 1.625 0.903563 0.161558
Q2G236   16 1 0.903563 0.161558
Q2FZR6   12 0.75 -1.27278 0.943444
Q2G1P9   28 1.75 0.903563 0.161558
Q2G0R9   21 1.3125 0.903563 0.161558
Q2FUZ9   19 1.1875 0.903563 0.161558
Q2FVP2   26 1.625 0.903563 0.161558
Q2FXC8   34 2.125 3.07991 0.0107511
Q2FVC4   27 1.6875 0.903563 0.161558
Q2FZ29   31 1.9375 0.903563 0.161558
Q2FYR8   21 1.27273 0.903563 0.161558
Q2FY23   28 1.69697 0.903563 0.161558
Q2G0D4   32 1.93939 0.903563 0.161558
Q2FZ38   21 1.27273 0.903563 0.161558
Q2FXH1   8 0.484848 -1.27278 0.943444
Q2FXZ9   19 1.15152 0.903563 0.161558
Q2G1V3   8 0.484848 -1.27278 0.943444
Q2FVZ0   9 0.545455 -1.27278 0.943444
Q2FV95   14 0.848485 -1.27278 0.943444
Q2G196   22 1.33333 0.903563 0.161558
Q2FZ61   33 2 3.07991 0.0107511
Q2FW27   25 1.51515 0.903563 0.161558
Q2FWH2   14 0.848485 -1.27278 0.943444
Q2FZQ9   10 0.606061 -1.27278 0.943444
Q2FWQ9   28 1.69697 0.903563 0.161558
Q2G1N5   14 0.848485 -1.27278 0.943444
Q2FZP8   6 0.363636 -1.27278 0.943444
Q2FXC2   36 2.18182 3.07991 0.0107511
Q2G0X9   33 2 3.07991 0.0107511
Q2FX08   14 0.848485 -1.27278 0.943444
Q2FUV2   23 1.39394 0.903563 0.161558
Q2FZT8   29 1.75758 0.903563 0.161558
Q2G2N2   9 0.545455 -1.27278 0.943444
Q2G0M1   18 1.09091 0.903563 0.161558
Q2FVX8   24 1.45455 0.903563 0.161558
Q2G220   16 0.969697 -1.27278 0.943444
Q2FW37   39 2.36364 3.07991 0.0107511
Q2G203   27 1.63636 0.903563 0.161558
Q2FY89   54 3.27273 5.25625 0.000662855
Q2G1K7   22 1.33333 0.903563 0.161558
Q2G013   12 0.727273 -1.27278 0.943444
Q2FV91   11 0.666667 -1.27278 0.943444
Q2FW92   32 1.93939 0.903563 0.161558
Q2G1U5   34 2.06061 3.07991 0.0107511
Q2G2A6   31 1.87879 0.903563 0.161558
Q2G0G9   35 2.12121 3.07991 0.0107511
P0A088   27 1.63636 0.903563 0.161558
Q2G0B4   12 0.727273 -1.27278 0.943444
Q2G0X7   31 1.87879 0.903563 0.161558
Q2G0S0   30 1.81818 0.903563 0.161558
Q2FW12   27 1.63636 0.903563 0.161558
Q2G0J7   19 1.15152 0.903563 0.161558
Q2FW76   11 0.666667 -1.27278 0.943444
Q2G1Z7   17 1.0303 0.903563 0.161558
Q2G2S1   25 1.51515 0.903563 0.161558
Q2G1B1   40 2.42424 3.07991 0.0107511
Q2FVP3   15 0.909091 -1.27278 0.943444
Q2G1V1   25 1.51515 0.903563 0.161558
Q2G1H8   23 1.39394 0.903563 0.161558
Q2G149   26 1.57576 0.903563 0.161558
Q2FXC7   34 2.06061 3.07991 0.0107511
Q2G019   37 2.24242 3.07991 0.0107511
Q2FWL6   27 1.63636 0.903563 0.161558
Q2G199   8 0.484848 -1.27278 0.943444
Q2FY41   22 1.33333 0.903563 0.161558
Q2FX33   24 1.45455 0.903563 0.161558
Q2G181   28 1.69697 0.903563 0.161558
Q2FVT1   13 0.787879 -1.27278 0.943444
Q2G0Z5   20 1.21212 0.903563 0.161558
Q2FZC7   31 1.87879 0.903563 0.161558
Q2G1U0   23 1.39394 0.903563 0.161558
Q2FW18   22 1.33333 0.903563 0.161558
Q2G0H1   37 2.24242 3.07991 0.0107511
Q2FX22   35 2.12121 3.07991 0.0107511
Q2G157   19 1.15152 0.903563 0.161558
Q2G2J5   30 1.81818 0.903563 0.161558
Q2FZH9   6 0.363636 -1.27278 0.943444
Q2FZA6   7 0.424242 -1.27278 0.943444
Q2G1N6   11 0.666667 -1.27278 0.943444
Q2FVR4   18 1.09091 0.903563 0.161558
Q2FY13   23 1.39394 0.903563 0.161558
Q2G025   22 1.33333 0.903563 0.161558
Q2FV36   15 0.909091 -1.27278 0.943444
Q2G0W9   29 1.75758 0.903563 0.161558
Q2G0L0   25 1.51515 0.903563 0.161558
Q2FUR2   23 1.39394 0.903563 0.161558
Q2FVJ9   24 1.45455 0.903563 0.161558
Q2G1S8   31 1.82353 0.903563 0.161558
Q2FVJ5   23 1.35294 0.903563 0.161558
Q2FZ39   26 1.52941 0.903563 0.161558
Q2FWP6   38 2.23529 3.07991 0.0107511
Q2FVB4   27 1.58824 0.903563 0.161558
Q2G0V7   20 1.17647 0.903563 0.161558
Q2FUV4   27 1.58824 0.903563 0.161558
Q2FYG5   23 1.35294 0.903563 0.161558
Q2FW71   7 0.411765 -1.27278 0.943444
Q2FZB1   27 1.58824 0.903563 0.161558
Q2G0Y9   22 1.29412 0.903563 0.161558
Q2G0X4   33 1.94118 0.903563 0.161558
Q2FZL2   30 1.76471 0.903563 0.161558
Q2FVS1   39 2.29412 3.07991 0.0107511
Q2G099   26 1.52941 0.903563 0.161558
Q2FZN0   22 1.29412 0.903563 0.161558
Q2FZ50   21 1.23529 0.903563 0.161558
Q2G0X8   28 1.64706 0.903563 0.161558
Q2G167   31 1.82353 0.903563 0.161558
Q2G086   16 0.941176 -1.27278 0.943444
Q2G0D0   28 1.64706 0.903563 0.161558
Q2FWG3   22 1.29412 0.903563 0.161558
Q2G228   30 1.76471 0.903563 0.161558
Q2FWW8   18 1.05882 0.903563 0.161558
Q2FYL0   28 1.64706 0.903563 0.161558
Q2FXX2   23 1.35294 0.903563 0.161558
Q2G0C4   7 0.411765 -1.27278 0.943444
Q2FZA2   21 1.23529 0.903563 0.161558
Q2FWL0   33 1.94118 0.903563 0.161558
Q2FUY9   25 1.47059 0.903563 0.161558
Q2G0T8   34 2 3.07991 0.0107511
Q2FWK0   32 1.88235 0.903563 0.161558
Q2G0D9   28 1.64706 0.903563 0.161558
Q2FZF3   21 1.23529 0.903563 0.161558
Q2FZ17   42 2.47059 3.07991 0.0107511
Q2G0T6   29 1.70588 0.903563 0.161558
Q2G140   10 0.588235 -1.27278 0.943444
Q2G2F2   13 0.764706 -1.27278 0.943444
Q2FXG0   37 2.17647 3.07991 0.0107511
Q2FWR4   25 1.47059 0.903563 0.161558
Q2G195   25 1.47059 0.903563 0.161558
Q2FVY4   23 1.35294 0.903563 0.161558
Q2G1I6   24 1.41176 0.903563 0.161558
Q2FVD5   13 0.764706 -1.27278 0.943444
Q2FZM1   28 1.64706 0.903563 0.161558
Q2FVG0   27 1.58824 0.903563 0.161558
Q2FZM7   27 1.58824 0.903563 0.161558
Q2FZB2   29 1.70588 0.903563 0.161558
Q2G287   18 1.05882 0.903563 0.161558
Q2FWG4   12 0.705882 -1.27278 0.943444
Q2G2B3   8 0.470588 -1.27278 0.943444
Q2FY48   13 0.764706 -1.27278 0.943444
Q9ZNI1   30 1.76471 0.903563 0.161558
Q2FV94   27 1.58824 0.903563 0.161558
Q2G2X5   12 0.705882 -1.27278 0.943444
Q2FVX6   28 1.64706 0.903563 0.161558
Q2G060   18 1.05882 0.903563 0.161558
Q2FVG2   12 0.705882 -1.27278 0.943444
Q2G1Q1   25 1.47059 0.903563 0.161558
Q2G1F1   32 1.88235 0.903563 0.161558
Q2FXC5   31 1.82353 0.903563 0.161558
Q2G2B0   10 0.588235 -1.27278 0.943444
Q2FXR6   12 0.705882 -1.27278 0.943444
Q2FXE0   25 1.47059 0.903563 0.161558
Q2FUY3   20 1.17647 0.903563 0.161558
Q2G1S6   29 1.70588 0.903563 0.161558
Q2FVE9   9 0.529412 -1.27278 0.943444
Q2FVU7   19 1.11765 0.903563 0.161558
Q2FVM7   22 1.29412 0.903563 0.161558
Q2FVU6   12 0.705882 -1.27278 0.943444
Q2FVA1   27 1.58824 0.903563 0.161558
Q2FWB8   31 1.82353 0.903563 0.161558
Q2FYR5   23 1.35294 0.903563 0.161558
Q2G261   14 0.823529 -1.27278 0.943444
Q2G264   33 1.94118 0.903563 0.161558
Q2G0U4   33 1.94118 0.903563 0.161558
Q2G226   7 0.411765 -1.27278 0.943444
Q2FZT7   26 1.52941 0.903563 0.161558
Q2FXJ4   15 0.882353 -1.27278 0.943444
Q2G047   17 1 0.903563 0.161558
Q2FWD9   23 1.35294 0.903563 0.161558
Q2FZH2   23 1.35294 0.903563 0.161558
Q2G044   23 1.35294 0.903563 0.161558
Q2FVZ8   12 0.705882 -1.27278 0.943444
Q2G1C5   19 1.11765 0.903563 0.161558
Q2G1Z1   14 0.823529 -1.27278 0.943444
Q2G135   20 1.17647 0.903563 0.161558
Q2FVE5   23 1.35294 0.903563 0.161558
Q2FZ70   29 1.70588 0.903563 0.161558
Q2G2A0   26 1.52941 0.903563 0.161558
Q2G224   22 1.25714 0.903563 0.161558
P0A0K3   26 1.48571 0.903563 0.161558
Q2G1A8   21 1.2 0.903563 0.161558
Q2G1P5   7 0.4 -1.27278 0.943444
Q2FV93   11 0.628571 -1.27278 0.943444
Q2FXC4   32 1.82857 0.903563 0.161558
Q2FY74   17 0.971429 -1.27278 0.943444
Q2G1M1   15 0.857143 -1.27278 0.943444
Q9EZ11   27 1.54286 0.903563 0.161558
Q2FZB3   36 2.05714 3.07991 0.0107511
Q2G1V2   22 1.25714 0.903563 0.161558
Q2FVM8   17 0.971429 -1.27278 0.943444
Q2FVR1   24 1.37143 0.903563 0.161558
Q2FXC3   28 1.6 0.903563 0.161558
Q2FUV6   36 2.05714 3.07991 0.0107511
Q2G1D7   23 1.31429 0.903563 0.161558
Q2FXR2   28 1.6 0.903563 0.161558
Q2FW83   8 0.457143 -1.27278 0.943444
Q2G2X7   32 1.82857 0.903563 0.161558
Q2FVM4   8 0.457143 -1.27278 0.943444
P0A0J3   18 1.02857 0.903563 0.161558
Q2G2L8   23 1.31429 0.903563 0.161558
Q2FZ27   29 1.65714 0.903563 0.161558
Q2FZ53   17 0.971429 -1.27278 0.943444
Q2G154   21 1.2 0.903563 0.161558
Q2FZS4   8 0.457143 -1.27278 0.943444
Q2FYQ5   12 0.685714 -1.27278 0.943444
Q2FZL6   22 1.25714 0.903563 0.161558
Q2FWB9   21 1.2 0.903563 0.161558
Q2FUQ4   24 1.37143 0.903563 0.161558
Q2G293   28 1.6 0.903563 0.161558
Q2FZS5   34 1.94286 0.903563 0.161558
Q2FYP9   11 0.628571 -1.27278 0.943444
Q2G0K7   22 1.25714 0.903563 0.161558
Q2FVV2   23 1.31429 0.903563 0.161558
Q2FVN0   18 1.02857 0.903563 0.161558
Q2FX00   26 1.48571 0.903563 0.161558
Q2G1I0   14 0.8 -1.27278 0.943444
Q2FXI2   20 1.14286 0.903563 0.161558
Q2G2X1   24 1.37143 0.903563 0.161558
Q2FYG6   13 0.742857 -1.27278 0.943444
Q2FXH0   23 1.31429 0.903563 0.161558
Q2FXU7   20 1.14286 0.903563 0.161558
Q2G170   18 1.02857 0.903563 0.161558
Q2FVQ9   30 1.71429 0.903563 0.161558
Q2FWV2   32 1.82857 0.903563 0.161558
Q2FVI5   10 0.571429 -1.27278 0.943444
Q2FUW0   44 2.51429 3.07991 0.0107511
Q2FXB7   27 1.54286 0.903563 0.161558
Q2G0J8   26 1.48571 0.903563 0.161558
Q2FXB5   22 1.25714 0.903563 0.161558
Q2FYE9   10 0.571429 -1.27278 0.943444
Q2FVE2   15 0.857143 -1.27278 0.943444
Q2G2V6   24 1.37143 0.903563 0.161558
O08387   24 1.37143 0.903563 0.161558
Q2FZ14   20 1.14286 0.903563 0.161558
Q2FXW3   21 1.2 0.903563 0.161558
Q2FYQ8   25 1.42857 0.903563 0.161558
Q2G2D6   21 1.2 0.903563 0.161558
Q2G2T7   23 1.31429 0.903563 0.161558
Q2FYP8   13 0.742857 -1.27278 0.943444
Q2FZ25   24 1.37143 0.903563 0.161558
Q2FY65   46 2.62857 3.07991 0.0107511
Q2G2T1   28 1.6 0.903563 0.161558
Q2G1N0   8 0.457143 -1.27278 0.943444
Q2G110   17 0.971429 -1.27278 0.943444
Q2G1E1   19 1.08571 0.903563 0.161558
Q2G2F1   27 1.54286 0.903563 0.161558
Q2FXE8   23 1.31429 0.903563 0.161558
Q2FZ06   20 1.14286 0.903563 0.161558
Q2FVH2   9 0.514286 -1.27278 0.943444
Q2FYV6   40 2.28571 3.07991 0.0107511
Q2FZJ3   27 1.5 0.903563 0.161558
Q2G095   39 2.16667 3.07991 0.0107511
Q2G2Y0   32 1.77778 0.903563 0.161558
Q2G2W3   24 1.33333 0.903563 0.161558
Q2FY07   27 1.5 0.903563 0.161558
Q2FXW8   38 2.11111 3.07991 0.0107511
Q2FUR6   26 1.44444 0.903563 0.161558
Q2FVW6   12 0.666667 -1.27278 0.943444
Q2G1X0   19 1.05556 0.903563 0.161558
Q2G1F6   11 0.611111 -1.27278 0.943444
Q2FVK8   18 1 0.903563 0.161558
Q2G158   24 1.33333 0.903563 0.161558
Q2G118   29 1.61111 0.903563 0.161558
Q2G077   10 0.555556 -1.27278 0.943444
Q2G0E0   31 1.72222 0.903563 0.161558
Q2G263   44 2.44444 3.07991 0.0107511
Q2FUU1   31 1.72222 0.903563 0.161558
Q2G1X7   26 1.44444 0.903563 0.161558
Q2G1C0   23 1.27778 0.903563 0.161558
Q2FVB9   7 0.388889 -1.27278 0.943444
Q2G273   19 1.05556 0.903563 0.161558
Q53726   22 1.22222 0.903563 0.161558
Q2G2W9   32 1.77778 0.903563 0.161558
Q2FZ22   26 1.44444 0.903563 0.161558
Q2G2U1   25 1.38889 0.903563 0.161558
Q2FXW6   24 1.33333 0.903563 0.161558
Q2G0P9   13 0.722222 -1.27278 0.943444
Q2FYE3   32 1.77778 0.903563 0.161558
Q2FXU3   30 1.66667 0.903563 0.161558
Q2G052   33 1.83333 0.903563 0.161558
Q2FZM6   25 1.38889 0.903563 0.161558
Q2FX25   30 1.66667 0.903563 0.161558
Q2FX05   25 1.38889 0.903563 0.161558
Q2G1P2   13 0.722222 -1.27278 0.943444
Q2G2C4   27 1.5 0.903563 0.161558
Q2G165   13 0.722222 -1.27278 0.943444
Q2FXK8   8 0.444444 -1.27278 0.943444
Q2FWP1   26 1.44444 0.903563 0.161558
Q2FVU1   12 0.666667 -1.27278 0.943444
Q2FZ78   30 1.66667 0.903563 0.161558
Q2G0P0   31 1.72222 0.903563 0.161558
Q2FXX3   10 0.555556 -1.27278 0.943444
Q2FVX2   34 1.88889 0.903563 0.161558
Q2G0Q7   19 1.05556 0.903563 0.161558
Q2FXS6   36 2 3.07991 0.0107511
Q2FUZ1   23 1.27778 0.903563 0.161558
Q2FZ87   21 1.16667 0.903563 0.161558
Q2FXF4   23 1.27778 0.903563 0.161558
Q2G1G4   25 1.38889 0.903563 0.161558
Q2FWE6   23 1.27778 0.903563 0.161558
Q2G2U2   37 2.05556 3.07991 0.0107511
Q2FY17   29 1.61111 0.903563 0.161558
Q2FVU3   22 1.22222 0.903563 0.161558
Q2FVK1   18 1 0.903563 0.161558
Q2G0K5   24 1.33333 0.903563 0.161558
Q2G2X8   31 1.72222 0.903563 0.161558
Q2FYZ7   23 1.27778 0.903563 0.161558
Q2FWG1   28 1.55556 0.903563 0.161558
Q2G1Q6   28 1.55556 0.903563 0.161558
Q2G2X9   34 1.88889 0.903563 0.161558
Q2FWN9   17 0.944444 -1.27278 0.943444
Q2FYZ2   21 1.16667 0.903563 0.161558
Q2FZJ1   27 1.5 0.903563 0.161558
Q2G002   20 1.11111 0.903563 0.161558
Q2FVL4   23 1.27778 0.903563 0.161558
Q2G2M7   37 2.05556 3.07991 0.0107511
Q2FWH6   34 1.88889 0.903563 0.161558
Q2FXQ3   31 1.72222 0.903563 0.161558
Q2G129   9 0.5 -1.27278 0.943444
Q7BHL7   39 2.16667 3.07991 0.0107511
Q2FZ71   19 1.05556 0.903563 0.161558
Q2FZ88   22 1.18919 0.903563 0.161558
Q2FV22   29 1.56757 0.903563 0.161558
Q2FYM3   41 2.21622 3.07991 0.0107511
Q2FY06   29 1.56757 0.903563 0.161558
Q2FXB0   18 0.972973 -1.27278 0.943444
Q2FX87   25 1.35135 0.903563 0.161558
Q2FZ33   26 1.40541 0.903563 0.161558
Q2G0J1   47 2.54054 3.07991 0.0107511
Q2FUT7   29 1.56757 0.903563 0.161558
Q2FZH1   25 1.35135 0.903563 0.161558
Q2FVX3   30 1.62162 0.903563 0.161558
Q2FWC6   37 2 3.07991 0.0107511
Q2FXN6   32 1.72973 0.903563 0.161558
Q2FY79   29 1.56757 0.903563 0.161558
Q2FZ23   32 1.72973 0.903563 0.161558
Q2FVF1   31 1.67568 0.903563 0.161558
Q2FWM5   26 1.40541 0.903563 0.161558
Q2G061   39 2.10811 3.07991 0.0107511
Q2FWL7   12 0.648649 -1.27278 0.943444
Q2FVK3   19 1.02703 0.903563 0.161558
Q2FX19   20 1.08108 0.903563 0.161558
Q2G2U6   34 1.83784 0.903563 0.161558
Q2G1S5   28 1.51351 0.903563 0.161558
Q2FVS9   40 2.16216 3.07991 0.0107511
Q2G1M7   20 1.08108 0.903563 0.161558
Q2FW50   37 2 3.07991 0.0107511
Q2G2L1   27 1.45946 0.903563 0.161558
Q2FWB1   29 1.56757 0.903563 0.161558
Q2FXA8   31 1.67568 0.903563 0.161558
Q2FV20   33 1.78378 0.903563 0.161558
Q2FUY1   37 2 3.07991 0.0107511
Q2FYJ1   23 1.24324 0.903563 0.161558
Q2G043   31 1.67568 0.903563 0.161558
Q2FZ43   26 1.40541 0.903563 0.161558
Q9KJN4   34 1.83784 0.903563 0.161558
Q2G194   24 1.2973 0.903563 0.161558
Q2G0F0   25 1.35135 0.903563 0.161558
Q2G2G2   31 1.67568 0.903563 0.161558
Q2G0I8   28 1.51351 0.903563 0.161558
Q2FXG5   20 1.08108 0.903563 0.161558
Q2G2S6   25 1.35135 0.903563 0.161558
Q53700   27 1.45946 0.903563 0.161558
Q2G0D8   27 1.45946 0.903563 0.161558
P60430   26 1.40541 0.903563 0.161558
Q2FV41   21 1.13514 0.903563 0.161558
Q2FXZ5   31 1.67568 0.903563 0.161558
Q2FZL0   9 0.486486 -1.27278 0.943444
Q2FY99   23 1.24324 0.903563 0.161558
Q2FX95   25 1.35135 0.903563 0.161558
Q2FYR6   20 1.08108 0.903563 0.161558
Q2FUW2   21 1.13514 0.903563 0.161558
Q2FVL2   33 1.78378 0.903563 0.161558
Q2G2L4   12 0.648649 -1.27278 0.943444
Q2FXB1   18 0.972973 -1.27278 0.943444
Q2FZY7   28 1.51351 0.903563 0.161558
Q2FVN1   11 0.594595 -1.27278 0.943444
Q2G1S1   35 1.89189 0.903563 0.161558
Q2FXK4   23 1.24324 0.903563 0.161558
Q2FXM6   29 1.56757 0.903563 0.161558
Q2FZJ6   19 1.02703 0.903563 0.161558
Q2FVT4   29 1.56757 0.903563 0.161558
Q2FYW1   27 1.45946 0.903563 0.161558
Q2FYZ3   20 1.08108 0.903563 0.161558
Q2FXX5   30 1.62162 0.903563 0.161558
Q2FWM4   29 1.56757 0.903563 0.161558
Q2G2L3   24 1.2973 0.903563 0.161558
Q2FYR3   18 0.972973 -1.27278 0.943444
Q2G0I9   32 1.72973 0.903563 0.161558
Q2G0M2   26 1.40541 0.903563 0.161558
Q2G272   22 1.18919 0.903563 0.161558
Q2FXL4   25 1.35135 0.903563 0.161558
Q2G0U9   37 2 3.07991 0.0107511
Q2FVE4   33 1.78378 0.903563 0.161558
Q2FVC6   26 1.40541 0.903563 0.161558
Q2FV19   43 2.32432 3.07991 0.0107511
Q2G0S8   32 1.72973 0.903563 0.161558
Q2G2G3   9 0.486486 -1.27278 0.943444
Q2G2X0   19 1 0.903563 0.161558
Q2G0F3   24 1.26316 0.903563 0.161558
Q2G037   32 1.68421 0.903563 0.161558
Q2G1G6   30 1.57895 0.903563 0.161558
Q2FWP0   21 1.10526 0.903563 0.161558
Q2FY29   37 1.94737 0.903563 0.161558
Q2FXQ4   13 0.684211 -1.27278 0.943444
Q2G0S7   29 1.52632 0.903563 0.161558
Q2FZX7   19 1 0.903563 0.161558
Q2G0E6   10 0.526316 -1.27278 0.943444
Q2FY37   34 1.78947 0.903563 0.161558
Q2FYQ0   25 1.31579 0.903563 0.161558
Q2FUV3   21 1.10526 0.903563 0.161558
Q2FYV2   31 1.63158 0.903563 0.161558
Q2FVS4   21 1.10526 0.903563 0.161558
Q2G2M3   30 1.57895 0.903563 0.161558
Q2FVM6   32 1.68421 0.903563 0.161558
Q2G292   22 1.15789 0.903563 0.161558
Q2FXH7   27 1.42105 0.903563 0.161558
Q2FYQ7   28 1.47368 0.903563 0.161558
Q2FWG2   28 1.47368 0.903563 0.161558
Q2G159   26 1.36842 0.903563 0.161558
Q2FX96   39 2.05263 3.07991 0.0107511
Q2FV83   33 1.73684 0.903563 0.161558
Q2G2D8   24 1.26316 0.903563 0.161558
Q2FYJ4   10 0.526316 -1.27278 0.943444
Q2G1E8   8 0.421053 -1.27278 0.943444
Q2FVK2   22 1.15789 0.903563 0.161558
Q2FZP1   16 0.842105 -1.27278 0.943444
Q2FXI0   34 1.78947 0.903563 0.161558
Q2G134   14 0.736842 -1.27278 0.943444
Q2FZZ6   36 1.89474 0.903563 0.161558
Q2G1Z3   28 1.47368 0.903563 0.161558
Q2G030   23 1.21053 0.903563 0.161558
Q2FV21   23 1.21053 0.903563 0.161558
Q9RQP6   9 0.473684 -1.27278 0.943444
Q2FZ62   23 1.21053 0.903563 0.161558
Q2FZQ7   18 0.947368 -1.27278 0.943444
Q2G0F4   21 1.10526 0.903563 0.161558
Q2FWE0   35 1.84211 0.903563 0.161558
Q2FVS0   16 0.842105 -1.27278 0.943444
Q2FUT6   37 1.94737 0.903563 0.161558
Q2FUQ5   32 1.68421 0.903563 0.161558
Q2FZJ9   36 1.89474 0.903563 0.161558
Q2FY81   34 1.78947 0.903563 0.161558
Q2G0K8   22 1.15789 0.903563 0.161558
Q2G262   13 0.684211 -1.27278 0.943444
Q2G0E1   31 1.63158 0.903563 0.161558
Q2FWD3   25 1.31579 0.903563 0.161558
Q2FXA4   24 1.26316 0.903563 0.161558
Q2FVF0   22 1.15789 0.903563 0.161558
Q2FWW9   31 1.63158 0.903563 0.161558
Q2FZ54   33 1.73684 0.903563 0.161558
P0A0J0   13 0.684211 -1.27278 0.943444
Q2G1G1   30 1.57895 0.903563 0.161558
Q2FWA1   25 1.31579 0.903563 0.161558
Q2FXN1   29 1.52632 0.903563 0.161558
Q2G2T4   23 1.21053 0.903563 0.161558
Q2FZW9   23 1.21053 0.903563 0.161558
Q2FV90   24 1.26316 0.903563 0.161558
Q2FWB3   30 1.57895 0.903563 0.161558
Q2G0Q0   26 1.36842 0.903563 0.161558
Q2FY10   27 1.42105 0.903563 0.161558
Q2FXM0   23 1.21053 0.903563 0.161558
Q2G1S2   21 1.10526 0.903563 0.161558
Q2FXY5   28 1.4359 0.903563 0.161558
Q2FXV3   22 1.12821 0.903563 0.161558
Q2FXG3   20 1.02564 0.903563 0.161558
Q2FVA8   37 1.89744 0.903563 0.161558
Q2G2C2   15 0.769231 -1.27278 0.943444
Q2FYU2   29 1.48718 0.903563 0.161558
Q2FYK5   31 1.58974 0.903563 0.161558
Q2FW35   26 1.33333 0.903563 0.161558
Q2FY52   22 1.12821 0.903563 0.161558
Q9RQP9   26 1.33333 0.903563 0.161558
Q2G039   24 1.23077 0.903563 0.161558
Q2G1E4   27 1.38462 0.903563 0.161558
Q2G0B0   30 1.53846 0.903563 0.161558
Q2FXI7   34 1.74359 0.903563 0.161558
Q2FWN7   21 1.07692 0.903563 0.161558
Q2FV66   36 1.84615 0.903563 0.161558
Q2FYJ5   9 0.461538 -1.27278 0.943444
Q2FYC9   22 1.12821 0.903563 0.161558
Q2FZC6   26 1.33333 0.903563 0.161558
Q2FXW4   27 1.38462 0.903563 0.161558
Q2FXI1   34 1.74359 0.903563 0.161558
Q2FZF9   32 1.64103 0.903563 0.161558
Q2G171   10 0.512821 -1.27278 0.943444
Q2G2P8   26 1.33333 0.903563 0.161558
Q2G2V9   39 2 3.07991 0.0107511
Q2FV31   28 1.4359 0.903563 0.161558
Q9KJN3   25 1.28205 0.903563 0.161558
Q2FZV5   12 0.615385 -1.27278 0.943444
Q2FWC4   35 1.79487 0.903563 0.161558
Q2FYT0   9 0.461538 -1.27278 0.943444
Q2G145   17 0.871795 -1.27278 0.943444
Q2G0J0   32 1.64103 0.903563 0.161558
Q2FZQ3   20 1.02564 0.903563 0.161558
Q2FYE5   33 1.69231 0.903563 0.161558
Q2FWN5   16 0.820513 -1.27278 0.943444
Q2FY24   25 1.28205 0.903563 0.161558
Q2FVW7   36 1.84615 0.903563 0.161558
Q2FZ91   33 1.69231 0.903563 0.161558
Q2FWL2   29 1.48718 0.903563 0.161558
Q2FZQ6   29 1.48718 0.903563 0.161558
P02976   14 0.717949 -1.27278 0.943444
Q2G0R7   10 0.512821 -1.27278 0.943444
Q2FUU2   33 1.69231 0.903563 0.161558
Q2FZG1   31 1.58974 0.903563 0.161558
Q2G0Z4   12 0.615385 -1.27278 0.943444
Q2FZ81   28 1.4359 0.903563 0.161558
Q2G2J8   41 2.10256 3.07991 0.0107511
Q2FZD7   31 1.58974 0.903563 0.161558
Q2G288   14 0.717949 -1.27278 0.943444
Q2FW52   29 1.48718 0.903563 0.161558
Q2FVX4   35 1.79487 0.903563 0.161558
Q2FVN5   10 0.512821 -1.27278 0.943444
Q2FY88   35 1.79487 0.903563 0.161558
Q2FWC9   35 1.79487 0.903563 0.161558
Q2FZS7   29 1.48718 0.903563 0.161558
Q2FZ63   32 1.64103 0.903563 0.161558
Q2G1L8   29 1.48718 0.903563 0.161558
Q2FV17   23 1.17949 0.903563 0.161558
Q2FVT8   15 0.769231 -1.27278 0.943444
Q2G0W8   23 1.17949 0.903563 0.161558
Q2FV07   28 1.4359 0.903563 0.161558
Q2G0Q1   24 1.23077 0.903563 0.161558
Q2FY69   19 0.974359 -1.27278 0.943444
Q2FZ75   21 1.07692 0.903563 0.161558
Q2G0E5   27 1.38462 0.903563 0.161558
Q2G233   36 1.84615 0.903563 0.161558
Q2FWE1   25 1.28205 0.903563 0.161558
Q2FVZ2   40 2.05128 3.07991 0.0107511
Q2FYE2   33 1.69231 0.903563 0.161558
Q2G1K6   21 1.05 0.903563 0.161558
Q2FVT0   37 1.85 0.903563 0.161558
Q2G0Q9   34 1.7 0.903563 0.161558
Q2FZ89   31 1.55 0.903563 0.161558
Q2FVR0   40 2 3.07991 0.0107511
Q2FZD9   21 1.05 0.903563 0.161558
Q2FX85   16 0.8 -1.27278 0.943444
Q2G1B0   28 1.4 0.903563 0.161558
Q2G2E4   14 0.7 -1.27278 0.943444
Q2FYK7   31 1.55 0.903563 0.161558
Q2FZ13   30 1.5 0.903563 0.161558
Q2FZE6   24 1.2 0.903563 0.161558
Q2FVI2   25 1.25 0.903563 0.161558
Q2FZE0   30 1.5 0.903563 0.161558
Q2FV38   29 1.45 0.903563 0.161558
Q2FXE2   23 1.15 0.903563 0.161558
Q2G1Q2   29 1.45 0.903563 0.161558
Q2FYY8   30 1.5 0.903563 0.161558
Q2FYN6   33 1.65 0.903563 0.161558
Q2FV39   23 1.15 0.903563 0.161558
Q2G130   39 1.95 0.903563 0.161558
Q2FUR8   37 1.85 0.903563 0.161558
Q2FXZ3   32 1.6 0.903563 0.161558
Q2FYM4   9 0.45 -1.27278 0.943444
Q2FWY1   26 1.3 0.903563 0.161558
Q2G1V4   29 1.45 0.903563 0.161558
P0A011   24 1.2 0.903563 0.161558
Q2FXZ0   33 1.65 0.903563 0.161558
Q2G0V4   23 1.15 0.903563 0.161558
Q2FW34   27 1.35 0.903563 0.161558
Q2FWC7   27 1.35 0.903563 0.161558
Q2G0F6   29 1.45 0.903563 0.161558
Q2G0T0   26 1.3 0.903563 0.161558
Q2FXM8   27 1.35 0.903563 0.161558
Q2G0Q8   25 1.25 0.903563 0.161558
Q2FZ08   30 1.5 0.903563 0.161558
Q2G160   22 1.1 0.903563 0.161558
Q2FY78   27 1.35 0.903563 0.161558
Q2G2H7   15 0.75 -1.27278 0.943444
Q2FW53   34 1.7 0.903563 0.161558
Q2FVX0   26 1.3 0.903563 0.161558
Q2G2U5   34 1.7 0.903563 0.161558
Q2FZR0   30 1.5 0.903563 0.161558
Q2G1Z9   31 1.55 0.903563 0.161558
Q2G1G0   27 1.35 0.903563 0.161558
Q2FW57   28 1.4 0.903563 0.161558
Q9RQP7   30 1.5 0.903563 0.161558
Q2FXP0   39 1.95 0.903563 0.161558
Q2FVV1   9 0.45 -1.27278 0.943444
Q2FYU8   8 0.4 -1.27278 0.943444
Q2FZ04   24 1.2 0.903563 0.161558
Q2FVQ0   26 1.3 0.903563 0.161558
Q2G151   21 1.05 0.903563 0.161558
Q2FXF9   27 1.35 0.903563 0.161558
Q2G242   33 1.65 0.903563 0.161558
Q2FZQ0   22 1.1 0.903563 0.161558
Q2G1Q8   31 1.55 0.903563 0.161558
Q2FYG1   25 1.21951 0.903563 0.161558
Q2G1N3   25 1.21951 0.903563 0.161558
Q2FV44   26 1.26829 0.903563 0.161558
Q2FXV4   30 1.46341 0.903563 0.161558
Q2G0I1   22 1.07317 0.903563 0.161558
Q2FZY0   31 1.5122 0.903563 0.161558
Q2G295   26 1.26829 0.903563 0.161558
Q2FWH3   34 1.65854 0.903563 0.161558
Q2G072   26 1.26829 0.903563 0.161558
Q2G217   29 1.41463 0.903563 0.161558
Q2FYP6   29 1.41463 0.903563 0.161558
Q9EZ12   23 1.12195 0.903563 0.161558
Q2FZ48   27 1.31707 0.903563 0.161558
Q2FY16   31 1.5122 0.903563 0.161558
Q2FZU3   22 1.07317 0.903563 0.161558
Q2FVV7   25 1.21951 0.903563 0.161558
Q2FWU0   26 1.26829 0.903563 0.161558
P0A0Q0   33 1.60976 0.903563 0.161558
Q2FVS3   28 1.36585 0.903563 0.161558
Q2G0I6   42 2.04878 3.07991 0.0107511
Q2FYP3   32 1.56098 0.903563 0.161558
Q2FWM0   26 1.26829 0.903563 0.161558
Q2FZ36   32 1.56098 0.903563 0.161558
Q2G0Y8   15 0.731707 -1.27278 0.943444
Q2FXF6   15 0.731707 -1.27278 0.943444
Q2FXM7   24 1.17073 0.903563 0.161558
Q2G1A6   29 1.41463 0.903563 0.161558
Q2G138   7 0.341463 -1.27278 0.943444
Q2FZR4   31 1.5122 0.903563 0.161558
Q2G162   15 0.731707 -1.27278 0.943444
Q2FYH2   9 0.439024 -1.27278 0.943444
Q2FX56   30 1.46341 0.903563 0.161558
Q2FY68   26 1.26829 0.903563 0.161558
Q2G1K1   38 1.85366 0.903563 0.161558
Q2G1A3   23 1.12195 0.903563 0.161558
Q2FZX4   24 1.17073 0.903563 0.161558
Q2G1M5   34 1.65854 0.903563 0.161558
Q2FVA3   26 1.26829 0.903563 0.161558
Q2G2G4   27 1.31707 0.903563 0.161558
Q2G0U3   39 1.90244 0.903563 0.161558
Q2FXQ6   33 1.60976 0.903563 0.161558
Q2G0S2   25 1.21951 0.903563 0.161558
Q2G168   53 2.58537 3.07991 0.0107511
Q2FZB0   24 1.17073 0.903563 0.161558
Q2G119   32 1.56098 0.903563 0.161558
Q2FVJ7   20 0.97561 -1.27278 0.943444
Q2FY30   35 1.70732 0.903563 0.161558
Q2FXR3   24 1.17073 0.903563 0.161558
Q2G1Z0   27 1.31707 0.903563 0.161558
Q2G0A9   30 1.46341 0.903563 0.161558
O33599   27 1.31707 0.903563 0.161558
Q2FZ55   35 1.70732 0.903563 0.161558
Q2FYS0   33 1.60976 0.903563 0.161558
Q2G248   28 1.36585 0.903563 0.161558
Q2G049   25 1.21951 0.903563 0.161558
Q2FVA5   31 1.5122 0.903563 0.161558
Q2FUX8   23 1.12195 0.903563 0.161558
Q2G123   37 1.80488 0.903563 0.161558
Q2FVH0   34 1.65854 0.903563 0.161558
Q2FV01   12 0.585366 -1.27278 0.943444
Q2G2L2   22 1.07317 0.903563 0.161558
Q2FYW3   30 1.46341 0.903563 0.161558
Q2FZZ0   25 1.21951 0.903563 0.161558
Q2FVV8   27 1.31707 0.903563 0.161558
Q2G2W0   34 1.61905 0.903563 0.161558
Q2G041   32 1.52381 0.903563 0.161558
P0A0B9   31 1.47619 0.903563 0.161558
Q2FYI6   35 1.66667 0.903563 0.161558
Q2G2S2   29 1.38095 0.903563 0.161558
Q2FVQ8   27 1.28571 0.903563 0.161558
Q2FVT2   22 1.04762 0.903563 0.161558
Q2G1Z5   35 1.66667 0.903563 0.161558
Q2G2A4   29 1.38095 0.903563 0.161558
P60393   31 1.47619 0.903563 0.161558
Q2G0P6   37 1.7619 0.903563 0.161558
Q2FW04   21 1 0.903563 0.161558
Q2FYY9   31 1.47619 0.903563 0.161558
Q2FWP2   31 1.47619 0.903563 0.161558
Q2FVW4   26 1.2381 0.903563 0.161558
Q2FY63   27 1.28571 0.903563 0.161558
Q2FZ68   32 1.52381 0.903563 0.161558
Q2G1E2   13 0.619048 -1.27278 0.943444
Q2G2T8   24 1.14286 0.903563 0.161558
Q2FY71   29 1.38095 0.903563 0.161558
Q2FVI1   18 0.857143 -1.27278 0.943444
Q2G0W2   16 0.761905 -1.27278 0.943444
Q2G238   38 1.80952 0.903563 0.161558
Q2FZR1   32 1.52381 0.903563 0.161558
Q2FXN2   15 0.714286 -1.27278 0.943444
Q2FXH6   8 0.380952 -1.27278 0.943444
Q2FXM3   29 1.38095 0.903563 0.161558
Q2FZW3   19 0.904762 -1.27278 0.943444
Q2FWM9   24 1.14286 0.903563 0.161558
Q2FUW9   12 0.571429 -1.27278 0.943444
Q2FW91   16 0.761905 -1.27278 0.943444
Q2G137   40 1.90476 0.903563 0.161558
Q2FVM0   27 1.28571 0.903563 0.161558
Q2G057   24 1.14286 0.903563 0.161558
Q2FXP5   22 1.04762 0.903563 0.161558
Q2G1H2   10 0.47619 -1.27278 0.943444
Q2FX99   9 0.428571 -1.27278 0.943444
Q2G0J4   16 0.761905 -1.27278 0.943444
Q2FX74   33 1.57143 0.903563 0.161558
Q2G1J9   16 0.761905 -1.27278 0.943444
Q2G1F7   10 0.47619 -1.27278 0.943444
Q2G2R8   38 1.80952 0.903563 0.161558
Q2FW32   32 1.52381 0.903563 0.161558
Q2FXZ4   24 1.14286 0.903563 0.161558
Q2FUT0   34 1.61905 0.903563 0.161558
Q2G084   29 1.38095 0.903563 0.161558
Q2G148   24 1.14286 0.903563 0.161558
Q2FYR0   29 1.38095 0.903563 0.161558
Q2FW86   30 1.42857 0.903563 0.161558
Q2FW01   30 1.42857 0.903563 0.161558
Q2FUX9   13 0.619048 -1.27278 0.943444
Q2G212   11 0.52381 -1.27278 0.943444
Q2FZ84   33 1.57143 0.903563 0.161558
Q2G0Y0   27 1.28571 0.903563 0.161558
Q2FYU4   29 1.38095 0.903563 0.161558
Q2G223   29 1.38095 0.903563 0.161558
Q2G136   24 1.14286 0.903563 0.161558
Q2G0G6   30 1.42857 0.903563 0.161558
Q2FWY6   32 1.52381 0.903563 0.161558
Q2FWZ2   30 1.42857 0.903563 0.161558
Q2G240   32 1.52381 0.903563 0.161558
O05154   23 1.09524 0.903563 0.161558
Q2FXP4   22 1.04762 0.903563 0.161558
Q2FVH5   28 1.33333 0.903563 0.161558
Q2FYP0   29 1.34884 0.903563 0.161558
Q2FUW5   26 1.2093 0.903563 0.161558
Q2FX66   25 1.16279 0.903563 0.161558
Q2G1P4   12 0.55814 -1.27278 0.943444
Q2FYI9   39 1.81395 0.903563 0.161558
Q2G0I7   33 1.53488 0.903563 0.161558
Q2FXQ9   25 1.16279 0.903563 0.161558
Q2FXL0   43 2 3.07991 0.0107511
Q2FYR7   24 1.11628 0.903563 0.161558
Q2G1W4   28 1.30233 0.903563 0.161558
Q2G2C8   24 1.11628 0.903563 0.161558
Q2G163   30 1.39535 0.903563 0.161558
Q2FWL9   10 0.465116 -1.27278 0.943444
Q2FZH3   34 1.5814 0.903563 0.161558
Q2FZR5   30 1.39535 0.903563 0.161558
Q2G1W6   36 1.67442 0.903563 0.161558
Q2FWA5   22 1.02326 0.903563 0.161558
Q2FX17   30 1.39535 0.903563 0.161558
Q2FXY1   28 1.30233 0.903563 0.161558
Q2G2W1   19 0.883721 -1.27278 0.943444
Q2FV06   9 0.418605 -1.27278 0.943444
Q2FYW6   30 1.39535 0.903563 0.161558
Q2G281   29 1.34884 0.903563 0.161558
Q2G227   29 1.34884 0.903563 0.161558
Q2FWZ5   29 1.34884 0.903563 0.161558
Q2FZX0   31 1.44186 0.903563 0.161558
Q2FV51   21 0.976744 -1.27278 0.943444
Q2G082   20 0.930233 -1.27278 0.943444
Q2FWX4   19 0.883721 -1.27278 0.943444
Q2FZT1   35 1.62791 0.903563 0.161558
Q2FYF3   29 1.34884 0.903563 0.161558
Q2FXW9   28 1.30233 0.903563 0.161558
O34090   29 1.34884 0.903563 0.161558
Q2FVE1   17 0.790698 -1.27278 0.943444
Q2FZL5   38 1.76744 0.903563 0.161558
Q2G258   28 1.30233 0.903563 0.161558
Q2FZW5   16 0.744186 -1.27278 0.943444
Q2FW63   14 0.651163 -1.27278 0.943444
Q2FXB4   29 1.34884 0.903563 0.161558
Q2G1T5   19 0.883721 -1.27278 0.943444
Q2G1J5   29 1.34884 0.903563 0.161558
Q2G0V0   26 1.2093 0.903563 0.161558
Q2G0M7   26 1.2093 0.903563 0.161558
Q2G1I5   26 1.2093 0.903563 0.161558
Q2G146   27 1.25581 0.903563 0.161558
Q2G1P6   31 1.44186 0.903563 0.161558
Q2G1W8   36 1.63636 0.903563 0.161558
Q2G035   26 1.18182 0.903563 0.161558
Q2G1I3   33 1.5 0.903563 0.161558
Q2FWM2   26 1.18182 0.903563 0.161558
Q2FYJ3   27 1.22727 0.903563 0.161558
Q2G0L8   37 1.68182 0.903563 0.161558
Q2G164   28 1.27273 0.903563 0.161558
Q2FVT7   34 1.54545 0.903563 0.161558
Q2G1R3   20 0.909091 -1.27278 0.943444
Q2G1T6   32 1.45455 0.903563 0.161558
Q2FZN7   32 1.45455 0.903563 0.161558
Q2FY83   31 1.40909 0.903563 0.161558
Q2FZX9   31 1.40909 0.903563 0.161558
Q2FYL5   27 1.22727 0.903563 0.161558
Q2G218   26 1.18182 0.903563 0.161558
Q2G0M5   23 1.04545 0.903563 0.161558
Q2FW78   13 0.590909 -1.27278 0.943444
P52078   34 1.54545 0.903563 0.161558
Q7X2S2   32 1.45455 0.903563 0.161558
Q2FZG4   26 1.18182 0.903563 0.161558
Q2G0M4   35 1.59091 0.903563 0.161558
Q2FVA2   34 1.54545 0.903563 0.161558
Q2G115   37 1.68182 0.903563 0.161558
Q2G0M8   30 1.36364 0.903563 0.161558
Q2G1U4   35 1.59091 0.903563 0.161558
Q2G1D0   43 1.95455 0.903563 0.161558
Q2G2S0   23 1.04545 0.903563 0.161558
Q2G2N5   13 0.590909 -1.27278 0.943444
Q2G222   40 1.81818 0.903563 0.161558
Q2G1C8   31 1.40909 0.903563 0.161558
Q2FV40   21 0.954545 -1.27278 0.943444
Q2FXT1   30 1.36364 0.903563 0.161558
Q2FZZ2   28 1.27273 0.903563 0.161558
Q2FY01   29 1.31818 0.903563 0.161558
Q2FVJ8   32 1.45455 0.903563 0.161558
Q2FXK2   32 1.45455 0.903563 0.161558
Q2FUS7   37 1.68182 0.903563 0.161558
Q2FVP1   15 0.681818 -1.27278 0.943444
Q2FYN7   25 1.13636 0.903563 0.161558
P69848   29 1.31818 0.903563 0.161558
Q2FWN8   31 1.40909 0.903563 0.161558
Q2FV62   23 1.04545 0.903563 0.161558
Q2FWW7   33 1.5 0.903563 0.161558
Q2G1Y5   32 1.45455 0.903563 0.161558
Q2FXA3   20 0.909091 -1.27278 0.943444
Q2FYV3   26 1.18182 0.903563 0.161558
Q2G1H4   32 1.45455 0.903563 0.161558
Q2G038   30 1.36364 0.903563 0.161558
Q2G161   11 0.5 -1.27278 0.943444
Q2FYV1   31 1.40909 0.903563 0.161558
Q2FZ09   30 1.36364 0.903563 0.161558
Q2FW90   25 1.13636 0.903563 0.161558
Q2G290   29 1.31818 0.903563 0.161558
P60611   33 1.5 0.903563 0.161558
Q2FV58   31 1.40909 0.903563 0.161558
Q2G0C6   31 1.40909 0.903563 0.161558
Q2G050   35 1.59091 0.903563 0.161558
Q2G0V2   35 1.59091 0.903563 0.161558
Q2FVQ4   17 0.772727 -1.27278 0.943444
Q2G094   33 1.46667 0.903563 0.161558
Q2FY59   30 1.33333 0.903563 0.161558
Q2FVX7   38 1.68889 0.903563 0.161558
Q2FVP4   30 1.33333 0.903563 0.161558
Q2G185   31 1.37778 0.903563 0.161558
Q2FXP8   10 0.444444 -1.27278 0.943444
Q2G275   27 1.2 0.903563 0.161558
Q2G1D9   29 1.28889 0.903563 0.161558
Q2FXI3   33 1.46667 0.903563 0.161558
Q2FYM2   30 1.33333 0.903563 0.161558
P14738   19 0.844444 -1.27278 0.943444
Q2G2Q2   32 1.42222 0.903563 0.161558
Q2G0M9   32 1.42222 0.903563 0.161558
Q2FY67   26 1.15556 0.903563 0.161558
Q2FWX8   21 0.933333 -1.27278 0.943444
Q2FUT9   34 1.51111 0.903563 0.161558
Q2FZS0   38 1.68889 0.903563 0.161558
Q2G2A8   19 0.844444 -1.27278 0.943444
Q2FUY2   19 0.844444 -1.27278 0.943444
Q2FZL8   38 1.68889 0.903563 0.161558
Q2FW93   23 1.02222 0.903563 0.161558
Q2G1L7   30 1.33333 0.903563 0.161558
Q2FW41   34 1.51111 0.903563 0.161558
Q2FZY6   25 1.11111 0.903563 0.161558
Q2G042   11 0.488889 -1.27278 0.943444
Q2FWK2   35 1.55556 0.903563 0.161558
Q2FYF4   37 1.64444 0.903563 0.161558
Q2FZP2   30 1.33333 0.903563 0.161558
Q2G1G7   35 1.55556 0.903563 0.161558
Q2G1H5   31 1.37778 0.903563 0.161558
Q2G2S7   27 1.2 0.903563 0.161558
Q2FY53   28 1.24444 0.903563 0.161558
Q2G1N2   27 1.2 0.903563 0.161558
Q2G2V2   28 1.24444 0.903563 0.161558
Q2G1H6   29 1.28889 0.903563 0.161558
Q2FZA9   28 1.24444 0.903563 0.161558
Q2FXI5   35 1.55556 0.903563 0.161558
Q2G206   12 0.533333 -1.27278 0.943444
Q2FWN6   31 1.37778 0.903563 0.161558
Q2FUQ2   30 1.33333 0.903563 0.161558
Q2G1K3   33 1.46667 0.903563 0.161558
Q2FZ76   23 1.02222 0.903563 0.161558
Q2FY54   28 1.24444 0.903563 0.161558
Q2G289   25 1.11111 0.903563 0.161558
Q2FY14   32 1.42222 0.903563 0.161558
Q2FV77   44 1.95556 0.903563 0.161558
Q2G064   41 1.82222 0.903563 0.161558
Q2G033   30 1.33333 0.903563 0.161558
Q2G198   37 1.64444 0.903563 0.161558
Q2G0K4   15 0.666667 -1.27278 0.943444
Q2G0V3   31 1.37778 0.903563 0.161558
Q2FWE2   31 1.34783 0.903563 0.161558
Q2G089   31 1.34783 0.903563 0.161558
Q2FZL3   41 1.78261 0.903563 0.161558
Q2G087   32 1.3913 0.903563 0.161558
Q2G0A7   17 0.73913 -1.27278 0.943444
Q2FVF9   38 1.65217 0.903563 0.161558
Q2G071   26 1.13043 0.903563 0.161558
Q2FUZ2   53 2.30435 3.07991 0.0107511
Q2FY27   30 1.30435 0.903563 0.161558
Q2FXX4   32 1.3913 0.903563 0.161558
Q2G1E6   25 1.08696 0.903563 0.161558
Q2G1G5   30 1.30435 0.903563 0.161558
Q2G2Q3   37 1.6087 0.903563 0.161558
Q2FZF0   35 1.52174 0.903563 0.161558
Q2G2D2   26 1.13043 0.903563 0.161558
Q2FXT4   26 1.13043 0.903563 0.161558
Q2FZI8   32 1.3913 0.903563 0.161558
Q2FUS8   24 1.04348 0.903563 0.161558
Q2FVR9   24 1.04348 0.903563 0.161558
Q2FXP2   27 1.17391 0.903563 0.161558
Q2FX94   26 1.13043 0.903563 0.161558
Q2G2A5   38 1.65217 0.903563 0.161558
Q2FZP7   26 1.13043 0.903563 0.161558
Q2G1R7   28 1.21739 0.903563 0.161558
Q2G015   19 0.826087 -1.27278 0.943444
Q2FZF4   36 1.56522 0.903563 0.161558
Q2G1E5   24 1.04348 0.903563 0.161558
Q2FWH9   20 0.869565 -1.27278 0.943444
Q2G069   28 1.21739 0.903563 0.161558
Q2FZK3   38 1.65217 0.903563 0.161558
Q2FZU5   28 1.21739 0.903563 0.161558
Q2FYT4   25 1.08696 0.903563 0.161558
Q2FWK4   33 1.43478 0.903563 0.161558
Q2FY40   39 1.69565 0.903563 0.161558
Q2FWY4   12 0.521739 -1.27278 0.943444
Q2G156   18 0.782609 -1.27278 0.943444
Q2G045   31 1.34783 0.903563 0.161558
Q2FZS6   21 0.913043 -1.27278 0.943444
Q2FYC7   41 1.78261 0.903563 0.161558
Q2FW73   35 1.52174 0.903563 0.161558
Q2G1H3   33 1.43478 0.903563 0.161558
Q2FXJ6   28 1.21739 0.903563 0.161558
Q2FUS2   11 0.468085 -1.27278 0.943444
Q2G120   30 1.2766 0.903563 0.161558
Q2G2T9   31 1.31915 0.903563 0.161558
Q2G1N9   16 0.680851 -1.27278 0.943444
Q2FXL9   31 1.31915 0.903563 0.161558
Q2G0W4   25 1.06383 0.903563 0.161558
Q2G0R6   30 1.2766 0.903563 0.161558
Q2G1C4   38 1.61702 0.903563 0.161558
Q2FWY9   36 1.53191 0.903563 0.161558
Q2G1K4   33 1.40426 0.903563 0.161558
Q2FYK3   33 1.40426 0.903563 0.161558
Q2G1N4   31 1.31915 0.903563 0.161558
Q2G065   27 1.14894 0.903563 0.161558
Q2FX88   29 1.23404 0.903563 0.161558
Q2FVW9   29 1.23404 0.903563 0.161558
Q2G1E0   23 0.978723 -1.27278 0.943444
Q2G2P2   42 1.78723 0.903563 0.161558
Q2G0V5   8 0.340426 -1.27278 0.943444
Q2FWA2   30 1.2766 0.903563 0.161558
Q2FZU1   33 1.40426 0.903563 0.161558
Q2FX77   34 1.44681 0.903563 0.161558
Q2FW75   31 1.31915 0.903563 0.161558
Q2FUT5   30 1.2766 0.903563 0.161558
Q2G234   32 1.3617 0.903563 0.161558
Q2FZU6   29 1.23404 0.903563 0.161558
Q2G1Y2   17 0.723404 -1.27278 0.943444
Q2FXN7   31 1.31915 0.903563 0.161558
Q2G2J3   11 0.468085 -1.27278 0.943444
Q2G0G1   28 1.19149 0.903563 0.161558
Q2FW62   32 1.3617 0.903563 0.161558
Q2FUP7   25 1.06383 0.903563 0.161558
Q2G1J3   29 1.23404 0.903563 0.161558
Q2FZ15   31 1.31915 0.903563 0.161558
Q2G1D3   31 1.31915 0.903563 0.161558
Q2G0K2   32 1.3617 0.903563 0.161558
Q2FWC1   38 1.61702 0.903563 0.161558
Q2FXM5   31 1.31915 0.903563 0.161558
Q2FY46   31 1.31915 0.903563 0.161558
Q2G1K0   29 1.23404 0.903563 0.161558
Q2FXT6   28 1.19149 0.903563 0.161558
Q2FZM4   27 1.14894 0.903563 0.161558
Q2FXG1   39 1.65957 0.903563 0.161558
Q2FXL1   37 1.57447 0.903563 0.161558
Q2FWX5   34 1.44681 0.903563 0.161558
# cudaSaTabsearch LTYPE = T LORDER = F LSOLN = F
# QUERY ID = PF03419 
# DBFILE = ./tableaux.ascii.DB                                                             
Q2G1I1   29 1.20833 0.903563  0.161558
Q2G1K2   30 1.25 0.903563  0.161558
Q2FUU5   27 1.125 0.903563  0.161558
Q2FXB6   33 1.375 0.903563  0.161558
Q2FZU2   30 1.25 0.903563  0.161558
Q2FZK0   14 0.583333 -1.27278  0.943444
Q2FY33   33 1.375 0.903563  0.161558
Q2G098   34 1.41667 0.903563  0.161558
Q2FZ46   32 1.33333 0.903563  0.161558
Q2FZQ5   31 1.29167 0.903563  0.161558
Q2FXU8   25 1.04167 0.903563  0.161558
Q9EZ08   30 1.25 0.903563  0.161558
Q2G1B9   27 1.125 0.903563  0.161558
Q2FZ73   30 1.25 0.903563  0.161558
Q2FY35   34 1.41667 0.903563  0.161558
Q2FZ16   31 1.29167 0.903563  0.161558
Q2FYR2   35 1.45833 0.903563  0.161558
Q2FWY3   18 0.75 -1.27278  0.943444
Q2G2F5   26 1.08333 0.903563  0.161558
Q2G032   28 1.16667 0.903563  0.161558
Q2FZ10   33 1.375 0.903563  0.161558
Q2G255   34 1.41667 0.903563  0.161558
Q2G0X6   31 1.29167 0.903563  0.161558
Q2FYH0   32 1.33333 0.903563  0.161558
Q2FXJ9   23 0.958333 -1.27278  0.943444
Q2FZT4   44 1.83333 0.903563  0.161558
Q2FVE6   33 1.375 0.903563  0.161558
Q2FYD3   21 0.875 -1.27278  0.943444
Q2FXT5   33 1.375 0.903563  0.161558
Q2FY60   29 1.20833 0.903563  0.161558
Q2G2D7   29 1.20833 0.903563  0.161558
Q2FX16   27 1.125 0.903563  0.161558
Q2FZ34   36 1.5 0.903563  0.161558
Q2G1S4   26 1.08333 0.903563  0.161558
Q2G147   34 1.41667 0.903563  0.161558
Q2G1J7   30 1.25 0.903563  0.161558
Q2G2A7   30 1.25 0.903563  0.161558
Q2G2M6   28 1.16667 0.903563  0.161558
Q2FV30   29 1.20833 0.903563  0.161558
Q2FVL5   37 1.54167 0.903563  0.161558
Q2FXY0   34 1.41667 0.903563  0.161558
Q2FZL1   33 1.375 0.903563  0.161558
Q2FW45   26 1.08333 0.903563  0.161558
Q2FZU0   30 1.22449 0.903563  0.161558
Q2FWZ0   40 1.63265 0.903563  0.161558
Q2G2H5   23 0.938776 -1.27278  0.943444
Q2FYG9   31 1.26531 0.903563  0.161558
Q2G2X6   32 1.30612 0.903563  0.161558
Q2G155   27 1.10204 0.903563  0.161558
Q2FXY9   27 1.10204 0.903563  0.161558
Q2FZ37   32 1.30612 0.903563  0.161558
Q2FVI7   28 1.14286 0.903563  0.161558
Q2FYS1   35 1.42857 0.903563  0.161558
Q2FXL5   34 1.38776 0.903563  0.161558
Q2G1J4   33 1.34694 0.903563  0.161558
Q2FWZ3   36 1.46939 0.903563  0.161558
Q2G2P7   36 1.46939 0.903563  0.161558
Q2FVH3   37 1.5102 0.903563  0.161558
Q2FZ31   31 1.26531 0.903563  0.161558
Q2G283   30 1.22449 0.903563  0.161558
Q2FZ66   28 1.14286 0.903563  0.161558
Q2FWY7   8 0.326531 -1.27278  0.943444
Q2G1F9   40 1.63265 0.903563  0.161558
Q2FZJ4   36 1.46939 0.903563  0.161558
Q2FZQ1   17 0.693878 -1.27278  0.943444
Q2FY80   19 0.77551 -1.27278  0.943444
Q2G2D4   17 0.693878 -1.27278  0.943444
Q2FYP1   37 1.5102 0.903563  0.161558
Q2FYF9   27 1.10204 0.903563  0.161558
Q2G0B3   22 0.897959 -1.27278  0.943444
Q2FUT8   30 1.22449 0.903563  0.161558
Q2FYR1   36 1.46939 0.903563  0.161558
Q2FYL3   38 1.55102 0.903563  0.161558
Q2FVG4   13 0.530612 -1.27278  0.943444
Q2FVP8   25 1.02041 0.903563  0.161558
Q2FZ28   28 1.12 0.903563  0.161558
Q2G1F0   32 1.28 0.903563  0.161558
P95689   31 1.24 0.903563  0.161558
Q2FYH6   33 1.32 0.903563  0.161558
Q2FXD1   27 1.08 0.903563  0.161558
Q2G0X5   36 1.44 0.903563  0.161558
Q2FXN8   15 0.6 -1.27278  0.943444
Q2G0N0   47 1.88 0.903563  0.161558
Q2G268   29 1.16 0.903563  0.161558
Q2FV61   40 1.6 0.903563  0.161558
Q2FXL7   26 1.04 0.903563  0.161558
Q2FUR5   40 1.6 0.903563  0.161558
Q2FXV6   42 1.68 0.903563  0.161558
Q2G2C5   31 1.24 0.903563  0.161558
Q2FVJ6   35 1.4 0.903563  0.161558
Q2G1Y4   30 1.2 0.903563  0.161558
Q2FVI0   14 0.56 -1.27278  0.943444
Q2FXJ8   23 0.92 -1.27278  0.943444
Q2FZU7   25 1 0.903563  0.161558
Q2G2X4   27 1.08 0.903563  0.161558
Q2FZA8   30 1.2 0.903563  0.161558
Q2FW96   35 1.4 0.903563  0.161558
Q2FYV4   33 1.32 0.903563  0.161558
O07325   29 1.16 0.903563  0.161558
Q2G1C1   29 1.16 0.903563  0.161558
Q2FZR9   40 1.6 0.903563  0.161558
Q2FVW3   32 1.28 0.903563  0.161558
Q2G124   36 1.44 0.903563  0.161558
P0C0V7   31 1.24 0.903563  0.161558
Q2FX52   35 1.37255 0.903563  0.161558
Q2G2C7   31 1.21569 0.903563  0.161558
Q2G2D5   30 1.17647 0.903563  0.161558
Q2FXQ7   28 1.09804 0.903563  0.161558
Q2FZW0   29 1.13725 0.903563  0.161558
Q2FVG3   33 1.29412 0.903563  0.161558
Q2FXR4   31 1.21569 0.903563  0.161558
Q2FZ67   34 1.33333 0.903563  0.161558
Q2G243   29 1.13725 0.903563  0.161558
Q2FV76   40 1.56863 0.903563  0.161558
Q2FVZ4   33 1.29412 0.903563  0.161558
Q2FWC5   33 1.29412 0.903563  0.161558
Q2FZY3   26 1.01961 0.903563  0.161558
Q2FWH5   24 0.941176 -1.27278  0.943444
Q2G241   28 1.09804 0.903563  0.161558
Q2FV35   32 1.2549 0.903563  0.161558
Q2G0T5   28 1.09804 0.903563  0.161558
Q2G1A9   28 1.09804 0.903563  0.161558
Q2FYU7   40 1.56863 0.903563  0.161558
Q2G2E0   18 0.705882 -1.27278  0.943444
Q2FVT6   36 1.41176 0.903563  0.161558
Q2G0D7   35 1.37255 0.903563  0.161558
Q2G1M6   42 1.64706 0.903563  0.161558
Q2G0A6   23 0.901961 -1.27278  0.943444
Q2FUY6   31 1.21569 0.903563  0.161558
Q2FYJ2   27 1.05882 0.903563  0.161558
Q2G2E5   24 0.923077 -1.27278  0.943444
Q2G2P5   33 1.26923 0.903563  0.161558
Q2G1R6   27 1.03846 0.903563  0.161558
Q2FYF0   24 0.923077 -1.27278  0.943444
Q2FVH8   20 0.769231 -1.27278  0.943444
Q2FUU3   35 1.34615 0.903563  0.161558
Q2FVG8   32 1.23077 0.903563  0.161558
Q9ZAH5   31 1.19231 0.903563  0.161558
Q2G2U0   32 1.23077 0.903563  0.161558
Q2FYR4   25 0.961538 -1.27278  0.943444
Q2G256   35 1.34615 0.903563  0.161558
Q2FVY0   26 1 0.903563  0.161558
Q2G0Q2   33 1.26923 0.903563  0.161558
Q2G0R2   32 1.23077 0.903563  0.161558
Q2G0Q3   36 1.38462 0.903563  0.161558
Q2FWZ9   30 1.15385 0.903563  0.161558
Q53705   33 1.26923 0.903563  0.161558
Q2G2U3   43 1.65385 0.903563  0.161558
Q2FYY6   39 1.5 0.903563  0.161558
Q2FWL3   32 1.23077 0.903563  0.161558
Q2FY50   26 1 0.903563  0.161558
Q2FXN4   31 1.19231 0.903563  0.161558
Q2G179   38 1.46154 0.903563  0.161558
Q2G1L6   30 1.15385 0.903563  0.161558
Q2FXU4   28 1.07692 0.903563  0.161558
Q2G1E9   35 1.34615 0.903563  0.161558
Q2G232   28 1.07692 0.903563  0.161558
Q2FXH9   33 1.26923 0.903563  0.161558
Q2G0X3   23 0.884615 -1.27278  0.943444
Q2FXD0   28 1.07692 0.903563  0.161558
Q2G0G3   28 1.07692 0.903563  0.161558
Q2FWW3   28 1.07692 0.903563  0.161558
Q2FYG0   36 1.35849 0.903563  0.161558
Q2FZS9   25 0.943396 -1.27278  0.943444
Q2FYS2   37 1.39623 0.903563  0.161558
Q2G2U4   24 0.90566 -1.27278  0.943444
Q2FWJ9   32 1.20755 0.903563  0.161558
Q2FWF0   35 1.32075 0.903563  0.161558
Q2FXR9   32 1.20755 0.903563  0.161558
Q2FZV7   26 0.981132 -1.27278  0.943444
Q2G1W0   29 1.09434 0.903563  0.161558
Q2G2I0   29 1.09434 0.903563  0.161558
Q2G153   25 0.943396 -1.27278  0.943444
Q2FWD7   40 1.50943 0.903563  0.161558
Q2FY15   28 1.0566 0.903563  0.161558
Q2FV54   24 0.90566 -1.27278  0.943444
Q2FZ74   30 1.13208 0.903563  0.161558
Q2FYV5   37 1.39623 0.903563  0.161558
Q2G2I1   35 1.32075 0.903563  0.161558
Q2FXZ6   34 1.28302 0.903563  0.161558
Q2G0U0   28 1.0566 0.903563  0.161558
Q2G0Y6   30 1.13208 0.903563  0.161558
Q2FXJ0   29 1.09434 0.903563  0.161558
Q2FY43   29 1.07407 0.903563  0.161558
Q2FWM1   23 0.851852 -1.27278  0.943444
Q2FVJ1   28 1.03704 0.903563  0.161558
Q2G0K3   29 1.07407 0.903563  0.161558
Q2FY66   33 1.22222 0.903563  0.161558
Q2FW99   22 0.814815 -1.27278  0.943444
Q2FV10   31 1.14815 0.903563  0.161558
Q2FXJ5   26 0.962963 -1.27278  0.943444
Q2FX69   18 0.666667 -1.27278  0.943444
Q2G0B2   23 0.851852 -1.27278  0.943444
Q2FX14   35 1.2963 0.903563  0.161558
Q2FYD8   31 1.14815 0.903563  0.161558
Q2FWE5   29 1.07407 0.903563  0.161558
Q2G2A3   28 1.03704 0.903563  0.161558
Q2FZH8   30 1.11111 0.903563  0.161558
Q2FX51   30 1.11111 0.903563  0.161558
Q2FWE8   36 1.33333 0.903563  0.161558
Q2G088   33 1.22222 0.903563  0.161558
Q2G028   32 1.16364 0.903563  0.161558
Q2G1S3   30 1.09091 0.903563  0.161558
Q2FYN4   33 1.2 0.903563  0.161558
Q2FX86   37 1.34545 0.903563  0.161558
Q2G2S8   27 0.981818 -1.27278  0.943444
Q2FUW8   30 1.09091 0.903563  0.161558
Q2FWD4   25 0.909091 -1.27278  0.943444
Q2FVH6   35 1.27273 0.903563  0.161558
Q2G029   31 1.12727 0.903563  0.161558
Q2G1R5   29 1.05455 0.903563  0.161558
Q2FX65   9 0.327273 -1.27278  0.943444
Q2FZV6   32 1.16364 0.903563  0.161558
Q2G1P1   36 1.30909 0.903563  0.161558
Q2FVU4   29 1.05455 0.903563  0.161558
Q2FVT5   28 1.01818 0.903563  0.161558
Q2G2H4   35 1.27273 0.903563  0.161558
Q2FZ58   33 1.2 0.903563  0.161558
Q2FVJ2   23 0.836364 -1.27278  0.943444
Q2FXW5   30 1.09091 0.903563  0.161558
Q2FWK1   29 1.05455 0.903563  0.161558
Q2G031   28 1.01818 0.903563  0.161558
Q2G0U1   29 1.05455 0.903563  0.161558
Q2FW46   34 1.23636 0.903563  0.161558
Q2FZY5   37 1.34545 0.903563  0.161558
Q2FZI5   31 1.10714 0.903563  0.161558
Q2FYR9   37 1.32143 0.903563  0.161558
Q2FZ92   29 1.03571 0.903563  0.161558
Q2G1D5   27 0.964286 -1.27278  0.943444
Q2FXM2   29 1.03571 0.903563  0.161558
Q2FVM2   29 1.03571 0.903563  0.161558
Q2FZN2   39 1.39286 0.903563  0.161558
Q2G1U8   39 1.39286 0.903563  0.161558
Q2FVS7   32 1.14286 0.903563  0.161558
Q2FWB5   28 1 0.903563  0.161558
Q2FXX1   30 1.07143 0.903563  0.161558
Q2G2J9   25 0.892857 -1.27278  0.943444
Q2G0Y7   27 0.964286 -1.27278  0.943444
Q2FW81   33 1.17857 0.903563  0.161558
Q2FWK3   24 0.857143 -1.27278  0.943444
Q2FY34   30 1.07143 0.903563  0.161558
Q2FXF8   35 1.25 0.903563  0.161558
Q2FXI9   40 1.42857 0.903563  0.161558
Q05615   26 0.912281 -1.27278  0.943444
Q2FUW4   28 0.982456 -1.27278  0.943444
Q2FVF4   27 0.947368 -1.27278  0.943444
Q2FWI3   41 1.4386 0.903563  0.161558
Q2FWG8   31 1.08772 0.903563  0.161558
Q2G0R0   28 0.982456 -1.27278  0.943444
Q2G0I4   27 0.947368 -1.27278  0.943444
Q2FV67   28 0.982456 -1.27278  0.943444
Q2G091   28 0.982456 -1.27278  0.943444
Q2G1U1   36 1.26316 0.903563  0.161558
Q2FUX7   35 1.22807 0.903563  0.161558
Q2FY51   34 1.19298 0.903563  0.161558
Q2FYP2   30 1.05263 0.903563  0.161558
Q2G0F8   25 0.877193 -1.27278  0.943444
Q2FXH5   34 1.19298 0.903563  0.161558
Q2G193   30 1.05263 0.903563  0.161558
Q2FWD6   30 1.05263 0.903563  0.161558
Q2FZ98   36 1.24138 0.903563  0.161558
Q2FYQ2   21 0.724138 -1.27278  0.943444
Q2FWL5   31 1.06897 0.903563  0.161558
Q2FV16   32 1.10345 0.903563  0.161558
Q2FWX9   28 0.965517 -1.27278  0.943444
Q2G1J0   31 1.06897 0.903563  0.161558
Q2G235   33 1.13793 0.903563  0.161558
Q2FXK1   30 1.03448 0.903563  0.161558
Q2FWF4   24 0.827586 -1.27278  0.943444
Q2FZC8   28 0.965517 -1.27278  0.943444
Q2FZQ4   29 1 0.903563  0.161558
O52582   32 1.10345 0.903563  0.161558
Q2FZI6   24 0.827586 -1.27278  0.943444
Q2FUW7   36 1.24138 0.903563  0.161558
Q2G2M9   30 1.03448 0.903563  0.161558
Q2FZD0   31 1.06897 0.903563  0.161558
Q2FWK7   34 1.17241 0.903563  0.161558
Q2FWU4   19 0.655172 -1.27278  0.943444
Q2FUX4   32 1.10345 0.903563  0.161558
Q2G2V3   28 0.965517 -1.27278  0.943444
O05204   29 1 0.903563  0.161558
Q2FYC2   28 0.949153 -1.27278  0.943444
Q2FZP6   29 0.983051 -1.27278  0.943444
Q2G0L2   30 1.01695 0.903563  0.161558
Q2FZV1   14 0.474576 -1.27278  0.943444
Q2FVQ5   29 0.983051 -1.27278  0.943444
Q2FZW6   32 1.08475 0.903563  0.161558
Q2FZI3   35 1.18644 0.903563  0.161558
Q2G219   35 1.18644 0.903563  0.161558
Q2FZR2   34 1.15254 0.903563  0.161558
Q2FXZ2   41 1.38983 0.903563  0.161558
Q2FYC6   29 0.983051 -1.27278  0.943444
Q2FYZ5   35 1.16667 0.903563  0.161558
Q2FWN4   38 1.26667 0.903563  0.161558
Q2G221   27 0.9 -1.27278  0.943444
Q2FZX5   30 1 0.903563  0.161558
Q2FUW3   36 1.2 0.903563  0.161558
Q2G2H3   29 0.966667 -1.27278  0.943444
Q2FY08   27 0.9 -1.27278  0.943444
Q2FXU5   29 0.966667 -1.27278  0.943444
Q2G1F8   33 1.1 0.903563  0.161558
Q2FYW4   36 1.2 0.903563  0.161558
Q2G142   27 0.9 -1.27278  0.943444
Q2G1U3   25 0.833333 -1.27278  0.943444
Q2FZ18   39 1.3 0.903563  0.161558
Q2FV24   33 1.1 0.903563  0.161558
Q2G1C2   28 0.933333 -1.27278  0.943444
Q2FYZ4   34 1.13333 0.903563  0.161558
Q2FWT4   31 1.03333 0.903563  0.161558
Q2FUX1   32 1.06667 0.903563  0.161558
Q2FZG9   32 1.04918 0.903563  0.161558
Q2FVC1   33 1.08197 0.903563  0.161558
Q2FYT3   25 0.819672 -1.27278  0.943444
Q2FY82   32 1.04918 0.903563  0.161558
Q2FV02   34 1.11475 0.903563  0.161558
Q2FXJ2   30 0.983607 -1.27278  0.943444
Q2FZ02   24 0.786885 -1.27278  0.943444
Q2G0L3   33 1.08197 0.903563  0.161558
Q2FZH5   39 1.27869 0.903563  0.161558
Q2FWH4   30 0.983607 -1.27278  0.943444
Q2FW49   35 1.14754 0.903563  0.161558
Q93T05   32 1.04918 0.903563  0.161558
Q2FX73   37 1.21311 0.903563  0.161558
Q2G239   29 0.935484 -1.27278  0.943444
Q2G121   27 0.870968 -1.27278  0.943444
Q2FY11   32 1.03226 0.903563  0.161558
Q2FV11   28 0.903226 -1.27278  0.943444
Q2FZ05   35 1.12903 0.903563  0.161558
Q2G253   37 1.19355 0.903563  0.161558
Q2FW98   32 1.03226 0.903563  0.161558
Q2G205   33 1.06452 0.903563  0.161558
Q2FVE7   33 1.06452 0.903563  0.161558
Q2FYD0   27 0.870968 -1.27278  0.943444
Q2FZ19   27 0.870968 -1.27278  0.943444
Q2G1C7   29 0.935484 -1.27278  0.943444
Q2FV60   32 1.03226 0.903563  0.161558
Q2FY64   34 1.09677 0.903563  0.161558
Q2FZI9   30 0.967742 -1.27278  0.943444
Q2FV57   31 0.984127 -1.27278  0.943444
Q2FXA5   29 0.920635 -1.27278  0.943444
Q2G2U8   15 0.47619 -1.27278  0.943444
Q2FZP0   31 0.984127 -1.27278  0.943444
Q2FZL7   29 0.920635 -1.27278  0.943444
Q2FZR3   32 1.01587 0.903563  0.161558
Q2FWA0   29 0.920635 -1.27278  0.943444
Q2G090   29 0.920635 -1.27278  0.943444
Q2G1H0   34 1.0625 0.903563  0.161558
Q2FZP4   32 1 0.903563  0.161558
Q2FUX0   30 0.9375 -1.27278  0.943444
Q2FV86   26 0.8125 -1.27278  0.943444
Q2FV14   31 0.96875 -1.27278  0.943444
Q2FUT2   35 1.09375 0.903563  0.161558
Q2FZ64   29 0.90625 -1.27278  0.943444
Q2FUW1   24 0.738462 -1.27278  0.943444
Q2FWI0   33 1.01538 0.903563  0.161558
Q2G2K5   32 0.984615 -1.27278  0.943444
Q2FWK6   27 0.830769 -1.27278  0.943444
Q2G0T9   31 0.953846 -1.27278  0.943444
Q2G078   32 0.984615 -1.27278  0.943444
Q2G1P3   31 0.953846 -1.27278  0.943444
Q2G274   31 0.939394 -1.27278  0.943444
Q2FZD4   32 0.969697 -1.27278  0.943444
Q2FYS5   31 0.939394 -1.27278  0.943444
Q2G1K5   30 0.909091 -1.27278  0.943444
Q2G1L5   27 0.818182 -1.27278  0.943444
Q2G1M9   33 1 0.903563  0.161558
Q2FX67   26 0.787879 -1.27278  0.943444
Q2FZ32   32 0.969697 -1.27278  0.943444
Q2FWH7   26 0.787879 -1.27278  0.943444
Q2FXT8   38 1.13433 0.903563  0.161558
Q2FUQ3   36 1.07463 0.903563  0.161558
Q2G1Y6   31 0.925373 -1.27278  0.943444
Q2FX68   20 0.597015 -1.27278  0.943444
Q2FWD1   26 0.776119 -1.27278  0.943444
Q2FUZ8   30 0.895522 -1.27278  0.943444
Q2G1F5   33 0.985075 -1.27278  0.943444
Q2G2T6   33 0.985075 -1.27278  0.943444
Q2FYD2   27 0.80597 -1.27278  0.943444
Q2FYA1   33 0.985075 -1.27278  0.943444
Q2FY21   31 0.925373 -1.27278  0.943444
Q2FZD3   27 0.80597 -1.27278  0.943444
Q2G1Z4   28 0.835821 -1.27278  0.943444
Q2G0S3   28 0.823529 -1.27278  0.943444
Q2FVQ3   27 0.794118 -1.27278  0.943444
Q2G2J4   31 0.911765 -1.27278  0.943444
Q2G2B8   28 0.823529 -1.27278  0.943444
Q2G0L5   15 0.441176 -1.27278  0.943444
Q2FW72   29 0.852941 -1.27278  0.943444
Q2FYT8   28 0.823529 -1.27278  0.943444
Q2FXM9   37 1.08824 0.903563  0.161558
Q2G1Y0   37 1.08824 0.903563  0.161558
Q2G2D0   32 0.941176 -1.27278  0.943444
Q2G2M2   35 1.02941 0.903563  0.161558
Q2G1B7   32 0.941176 -1.27278  0.943444
Q2G1B8   40 1.17647 0.903563  0.161558
Q2G0M6   30 0.882353 -1.27278  0.943444
Q2G1D8   36 1.04348 0.903563  0.161558
Q2FV70   33 0.956522 -1.27278  0.943444
Q2FV72   31 0.898551 -1.27278  0.943444
Q2FVB2   33 0.956522 -1.27278  0.943444
Q2G122   31 0.898551 -1.27278  0.943444
Q2G1W2   33 0.942857 -1.27278  0.943444
Q2FWW1   25 0.714286 -1.27278  0.943444
Q2G1F4   33 0.942857 -1.27278  0.943444
Q2G093   28 0.8 -1.27278  0.943444
Q2FXY7   38 1.08571 0.903563  0.161558
Q2G1C6   26 0.742857 -1.27278  0.943444
Q2FZ20   30 0.857143 -1.27278  0.943444
O50581   28 0.788732 -1.27278  0.943444
Q2G1N1   30 0.84507 -1.27278  0.943444
Q2G188   30 0.833333 -1.27278  0.943444
Q2G296   30 0.833333 -1.27278  0.943444
Q2G2E9   34 0.944444 -1.27278  0.943444
Q2G294   28 0.777778 -1.27278  0.943444
Q2FWJ5   33 0.916667 -1.27278  0.943444
Q2FW03   40 1.09589 0.903563  0.161558
Q2G0N1   34 0.931507 -1.27278  0.943444
Q2FZJ0   31 0.849315 -1.27278  0.943444
Q2FYZ9   33 0.90411 -1.27278  0.943444
Q2FV74   28 0.767123 -1.27278  0.943444
Q2FXP7   29 0.794521 -1.27278  0.943444
Q2FXU1   26 0.712329 -1.27278  0.943444
Q2G1M8   31 0.849315 -1.27278  0.943444
Q2FXY4   31 0.849315 -1.27278  0.943444
Q2FZ94   28 0.756757 -1.27278  0.943444
Q2FYI0   29 0.773333 -1.27278  0.943444
Q2FXT9   25 0.666667 -1.27278  0.943444
Q2G0D2   33 0.868421 -1.27278  0.943444
Q2FYB7   31 0.815789 -1.27278  0.943444
Q2FVN8   32 0.842105 -1.27278  0.943444
Q2FZ49   26 0.684211 -1.27278  0.943444
Q2FUW6   27 0.710526 -1.27278  0.943444
Q2G1P7   31 0.815789 -1.27278  0.943444
Q2FW70   29 0.753247 -1.27278  0.943444
Q2G0W1   34 0.883117 -1.27278  0.943444
Q2G024   32 0.831169 -1.27278  0.943444
Q2G1G8   39 1.01299 0.903563  0.161558
Q2G1R9   25 0.649351 -1.27278  0.943444
O06446   27 0.701299 -1.27278  0.943444
Q2G1C9   37 0.961039 -1.27278  0.943444
Q2FXV8   36 0.923077 -1.27278  0.943444
Q2G0P5   24 0.615385 -1.27278  0.943444
Q2FV64   30 0.759494 -1.27278  0.943444
Q2FV87   43 1.075 0.903563  0.161558
Q2G1K9   28 0.691358 -1.27278  0.943444
Q2G266   28 0.691358 -1.27278  0.943444
Q59801   30 0.731707 -1.27278  0.943444
Q2FXH2   33 0.804878 -1.27278  0.943444
Q53727   31 0.746988 -1.27278  0.943444
Q2G2Q0   24 0.578313 -1.27278  0.943444
Q2FZD8   28 0.666667 -1.27278  0.943444
Q2FYS4   28 0.666667 -1.27278  0.943444
Q2G1G2   32 0.761905 -1.27278  0.943444
Q2FXV9   34 0.8 -1.27278  0.943444
Q2G0L4   17 0.4 -1.27278  0.943444
Q2FXR8   29 0.682353 -1.27278  0.943444
Q2FYJ0   30 0.705882 -1.27278  0.943444
Q2FZS8   27 0.627907 -1.27278  0.943444
Q2FXN9   31 0.704545 -1.27278  0.943444
Q2FYM1   28 0.636364 -1.27278  0.943444
Q2FVZ5   36 0.818182 -1.27278  0.943444
Q2FVL8   31 0.696629 -1.27278  0.943444
Q2FZ40   36 0.808989 -1.27278  0.943444
Q2FYH5   31 0.688889 -1.27278  0.943444
Q2FXB3   32 0.695652 -1.27278  0.943444
Q2FYS9   29 0.617021 -1.27278  0.943444
Q2G1Q4   28 0.595745 -1.27278  0.943444
Q2FVC3   27 0.574468 -1.27278  0.943444
Q2G046   27 0.568421 -1.27278  0.943444
Q2FWU3   24 0.505263 -1.27278  0.943444
Q2FZ72   29 0.610526 -1.27278  0.943444
Q2FZ82   32 0.673684 -1.27278  0.943444
Q9F1K0   28 0.571429 -1.27278  0.943444
Q2FVV9   34 0.666667 -1.27278  0.943444
Q2FZT6   27 0.524272 -1.27278  0.943444
Q2FWU5   22 0.427184 -1.27278  0.943444
Q2FYC8   33 0.634615 -1.27278  0.943444
Q2FZK7   27 0.509434 -1.27278  0.943444
Q2G2C1   26 0.490566 -1.27278  0.943444
Q2FZT5   27 0.495413 -1.27278  0.943444
Q2G0R8   26 0.472727 -1.27278  0.943444
Q2FW95   24 0.436364 -1.27278  0.943444
Q2G0N5   31 0.54386 -1.27278  0.943444
P47768   26 0.448276 -1.27278  0.943444
Q2FXH4   25 0.42735 -1.27278  0.943444
Q2FVM1   36 0.615385 -1.27278  0.943444
```
