## Supplementary Data 3 for "Mining folded proteomes in the era of accurate structure prediction": PF03428.output

```
# cudaSaTabsearch LTYPE = T LORDER = F LSOLN = F
# QUERY ID = PF03428 
# DBFILE = ./tableaux.ascii.DB                                                             
Q2G0V6   0 0 -1.27278 0.943444
Q2G075   0 0 -1.27278 0.943444
Q2G083   0 0 -1.27278 0.943444
Q2FZN3   0 0 -1.27278 0.943444
Q2FY90   0 0 -1.27278 0.943444
Q2FX91   0 0 -1.27278 0.943444
Q2FX54   0 0 -1.27278 0.943444
Q2FYQ4   0 0 -1.27278 0.943444
Q2G284   0 0 -1.27278 0.943444
Q2G0S4   0 0 -1.27278 0.943444
Q2FWM3   0 0 -1.27278 0.943444
Q2FX81   0 0 -1.27278 0.943444
Q2FXC6   0 0 -1.27278 0.943444
Q2FWJ7   0 0 -1.27278 0.943444
Q2FYJ9   0 0 -1.27278 0.943444
Q2G2E6   0 0 -1.27278 0.943444
Q2FWV0   0 0 -1.27278 0.943444
Q2FZC3   0 0 -1.27278 0.943444
Q2FVH9   0 0 -1.27278 0.943444
Q2FXQ5   0 0 -1.27278 0.943444
Q2FZU4   0 0 -1.27278 0.943444
Q2FYF8   0 0 -1.27278 0.943444
Q2FUR4   0 0 -1.27278 0.943444
Q2FYI2   0 0 -1.27278 0.943444
Q2FYY2   0 0 -1.27278 0.943444
Q2FW58   0 0 -1.27278 0.943444
P0C7Z3   0 0 -1.27278 0.943444
Q2G0T2   0 0 -1.27278 0.943444
Q2G1G9   0 0 -1.27278 0.943444
Q2FVJ0   0 0 -1.27278 0.943444
Q2FZ80   0 0 -1.27278 0.943444
Q2G1R4   0 0 -1.27278 0.943444
Q2FW02   0 0 -1.27278 0.943444
Q2G1X3   0 0 -1.27278 0.943444
Q2FWW4   0 0 -1.27278 0.943444
Q2FZE1   0 0 -1.27278 0.943444
Q2FY31   0 0 -1.27278 0.943444
Q2G018   0 0 -1.27278 0.943444
Q2FZI0   0 0 -1.27278 0.943444
Q2FUZ7   0 0 -1.27278 0.943444
Q2G250   0 0 -1.27278 0.943444
Q2FWU8   0 0 -1.27278 0.943444
Q2FYX5   0 0 -1.27278 0.943444
Q2FZY2   0 0 -1.27278 0.943444
Q2FZX8   0 0 -1.27278 0.943444
Q2FUY8   0 0 -1.27278 0.943444
Q2FV73   0 0 -1.27278 0.943444
Q2G0C5   0 0 -1.27278 0.943444
Q2FZ52   0 0 -1.27278 0.943444
Q2FVK6   0 0 -1.27278 0.943444
Q2G0Z3   0 0 -1.27278 0.943444
Q2FZJ8   0 0 -1.27278 0.943444
Q2FY57   0 0 -1.27278 0.943444
Q2G0W3   0 0 -1.27278 0.943444
Q2G0I2   0 0 -1.27278 0.943444
Q2FYX1   0 0 -1.27278 0.943444
Q2G0H2   0 0 -1.27278 0.943444
Q2FWJ8   0 0 -1.27278 0.943444
Q2FWZ7   0 0 -1.27278 0.943444
Q2FV04   0 0 -1.27278 0.943444
Q2G0H6   0 0 -1.27278 0.943444
Q2G291   0 0 -1.27278 0.943444
Q2G1A7   0 0 -1.27278 0.943444
Q2FVS8   0 0 -1.27278 0.943444
Q2FZ26   0 0 -1.27278 0.943444
Q2FXJ3   0 0 -1.27278 0.943444
Q2G231   0 0 -1.27278 0.943444
Q2G2N0   0 0 -1.27278 0.943444
Q2G2I2   0 0 -1.27278 0.943444
Q2FYU3   0 0 -1.27278 0.943444
Q2FWY5   0 0 -1.27278 0.943444
Q2G2E3   0 0 -1.27278 0.943444
Q2FV09   0 0 -1.27278 0.943444
Q2FX72   0 0 -1.27278 0.943444
Q2FWA3   0 0 -1.27278 0.943444
Q2FWF2   0 0 -1.27278 0.943444
Q2G0E4   0 0 -1.27278 0.943444
Q2G251   0 0 -1.27278 0.943444
P0C818   0 0 -1.27278 0.943444
Q2FXQ2   0 0 -1.27278 0.943444
Q2FXD4   0 0 -1.27278 0.943444
Q2G014   0 0 -1.27278 0.943444
Q2FWI9   0 0 -1.27278 0.943444
Q2FX79   0 0 -1.27278 0.943444
Q2FVP7   0 0 -1.27278 0.943444
Q2FZN4   0 0 -1.27278 0.943444
Q2FWU6   0 0 -1.27278 0.943444
Q2G2Y1   0 0 -1.27278 0.943444
Q2FYF6   0 0 -1.27278 0.943444
Q2FXK0   0 0 -1.27278 0.943444
Q2FVI9   0 0 -1.27278 0.943444
Q2G246   0 0 -1.27278 0.943444
Q2G053   0 0 -1.27278 0.943444
Q2FWK8   0 0 -1.27278 0.943444
Q2FXL8   0 0 -1.27278 0.943444
Q2G0Q4   0 0 -1.27278 0.943444
Q2FVB7   0 0 -1.27278 0.943444
Q2FYD6   0 0 -1.27278 0.943444
Q2FXK9   0 0 -1.27278 0.943444
Q2FV78   0 0 -1.27278 0.943444
Q2FXG4   0 0 -1.27278 0.943444
Q2G0C8   0 0 -1.27278 0.943444
Q2FWU9   0 0 -1.27278 0.943444
Q2FUX2   0 0 -1.27278 0.943444
Q2FYI8   0 0 -1.27278 0.943444
Q2FXA1   0 0 -1.27278 0.943444
Q2FV49   0 0 -1.27278 0.943444
Q2G1S0   0 0 -1.27278 0.943444
Q2G0G0   0 0 -1.27278 0.943444
P0C805   0 0 -1.27278 0.943444
Q2FWV9   0 0 -1.27278 0.943444
Q2G152   0 0 -1.27278 0.943444
Q2FX48   0 0 -1.27278 0.943444
Q2FXS5   0 0 -1.27278 0.943444
Q2FWL4   0 0 -1.27278 0.943444
P0C7Y1   0 0 -1.27278 0.943444
Q2FXA2   0 0 -1.27278 0.943444
Q2FY96   0 0 -1.27278 0.943444
Q2FVJ3   0 0 -1.27278 0.943444
Q2FZ24   0 0 -1.27278 0.943444
Q2G1X4   0 0 -1.27278 0.943444
Q2FYM6   0 0 -1.27278 0.943444
Q2FWX6   0 0 -1.27278 0.943444
Q2G1D2   0 0 -1.27278 0.943444
Q2FWC0   0 0 -1.27278 0.943444
Q2FZG7   0 0 -1.27278 0.943444
Q2G2P1   0 0 -1.27278 0.943444
Q2G1M4   0 0 -1.27278 0.943444
Q2FX29   0 0 -1.27278 0.943444
Q2FUZ3   0 0 -1.27278 0.943444
Q2FVZ9   0 0 -1.27278 0.943444
Q2G2N3   0 0 -1.27278 0.943444
Q2G237   0 0 -1.27278 0.943444
Q2FXN5   0 0 -1.27278 0.943444
Q2FYP7   0 0 -1.27278 0.943444
Q2FWC8   0 0 -1.27278 0.943444
Q2G209   0 0 -1.27278 0.943444
Q2FXX7   0 0 -1.27278 0.943444
Q2FV05   0 0 -1.27278 0.943444
Q2FWM8   0 0 -1.27278 0.943444
Q2FV00   0 0 -1.27278 0.943444
Q2FZF2   0 0 -1.27278 0.943444
Q2FV80   0 0 -1.27278 0.943444
Q2FZZ7   0 0 -1.27278 0.943444
Q2FWH8   0 0 -1.27278 0.943444
Q2FVS5   0 0 -1.27278 0.943444
Q2FWY0   0 0 -1.27278 0.943444
Q2FZM3   0 0 -1.27278 0.943444
Q2FZW8   0 0 -1.27278 0.943444
Q2FVY7   0 0 -1.27278 0.943444
Q2FXJ1   0 0 -1.27278 0.943444
Q2G0T7   0 0 -1.27278 0.943444
Q2FW40   0 0 -1.27278 0.943444
Q2FYU9   0 0 -1.27278 0.943444
Q2FUR0   0 0 -1.27278 0.943444
Q2G215   0 0 -1.27278 0.943444
Q2G169   0 0 -1.27278 0.943444
Q2G034   0 0 -1.27278 0.943444
Q2FUV8   0 0 -1.27278 0.943444
Q2FW44   2 0.285714 -1.27278 0.943444
Q2FYJ8   0 0 -1.27278 0.943444
Q2FVR6   2 0.285714 -1.27278 0.943444
Q2G183   2 0.285714 -1.27278 0.943444
Q2G0S1   1 0.142857 -1.27278 0.943444
Q2FX83   0 0 -1.27278 0.943444
Q2FYF7   0 0 -1.27278 0.943444
Q2G166   1 0.142857 -1.27278 0.943444
Q2FX20   0 0 -1.27278 0.943444
Q2G020   2 0.285714 -1.27278 0.943444
Q2FVC0   0 0 -1.27278 0.943444
Q2FVD1   0 0 -1.27278 0.943444
Q2FWH1   2 0.285714 -1.27278 0.943444
Q2FYX2   1 0.142857 -1.27278 0.943444
Q2FZB5   1 0.142857 -1.27278 0.943444
Q2G0G8   1 0.142857 -1.27278 0.943444
P0A0I4   0 0 -1.27278 0.943444
Q2G2C6   1 0.142857 -1.27278 0.943444
Q2FVB1   2 0.285714 -1.27278 0.943444
Q2FYN1   2 0.285714 -1.27278 0.943444
Q2FV79   1 0.142857 -1.27278 0.943444
Q2FVU9   1 0.142857 -1.27278 0.943444
Q2G0W5   1 0.142857 -1.27278 0.943444
Q2FW60   1 0.142857 -1.27278 0.943444
Q2G269   1 0.142857 -1.27278 0.943444
Q2FZS1   2 0.285714 -1.27278 0.943444
Q2G1Y3   2 0.285714 -1.27278 0.943444
Q2FWA4   1 0.142857 -1.27278 0.943444
Q2G0C0   1 0.142857 -1.27278 0.943444
Q2G2J6   0 0 -1.27278 0.943444
Q2G1R2   2 0.285714 -1.27278 0.943444
Q2FXY8   2 0.285714 -1.27278 0.943444
Q2FYL2   2 0.285714 -1.27278 0.943444
Q2FYS3   0 0 -1.27278 0.943444
Q2FXS0   2 0.285714 -1.27278 0.943444
Q2FWA7   0 0 -1.27278 0.943444
Q2FWV8   1 0.142857 -1.27278 0.943444
Q2G279   2 0.285714 -1.27278 0.943444
Q2FYB5   0 0 -1.27278 0.943444
Q2G175   1 0.142857 -1.27278 0.943444
Q2FZ07   2 0.285714 -1.27278 0.943444
Q2FVG7   2 0.285714 -1.27278 0.943444
Q2G2P3   2 0.285714 -1.27278 0.943444
Q2FZA3   2 0.285714 -1.27278 0.943444
Q2FYE1   2 0.285714 -1.27278 0.943444
Q2G2F8   0 0 -1.27278 0.943444
Q2FWS8   0 0 -1.27278 0.943444
Q2FXD8   2 0.285714 -1.27278 0.943444
Q2FX46   1 0.142857 -1.27278 0.943444
Q2FYB4   1 0.142857 -1.27278 0.943444
Q2FYC0   1 0.142857 -1.27278 0.943444
Q2FUY5   1 0.142857 -1.27278 0.943444
Q2FYF2   0 0 -1.27278 0.943444
Q2G0R4   0 0 -1.27278 0.943444
Q2G1L1   2 0.285714 -1.27278 0.943444
Q2FYB0   0 0 -1.27278 0.943444
Q2FWW5   1 0.142857 -1.27278 0.943444
Q2FX04   2 0.285714 -1.27278 0.943444
Q2FV33   1 0.142857 -1.27278 0.943444
Q2FUX6   2 0.285714 -1.27278 0.943444
Q2FVP5   0 0 -1.27278 0.943444
Q2G0W7   1 0.142857 -1.27278 0.943444
Q2FXV1   1 0.142857 -1.27278 0.943444
Q2G096   1 0.142857 -1.27278 0.943444
Q2FV68   1 0.142857 -1.27278 0.943444
Q2FVY6   2 0.285714 -1.27278 0.943444
Q2FYY0   2 0.285714 -1.27278 0.943444
Q2G005   1 0.142857 -1.27278 0.943444
Q2G2B4   1 0.142857 -1.27278 0.943444
Q2FVZ7   1 0.142857 -1.27278 0.943444
Q2FW55   1 0.142857 -1.27278 0.943444
Q2FV92   2 0.285714 -1.27278 0.943444
Q2FYV9   2 0.285714 -1.27278 0.943444
Q2FW74   2 0.285714 -1.27278 0.943444
Q2FVK9   1 0.142857 -1.27278 0.943444
Q2FZA4   1 0.142857 -1.27278 0.943444
Q2FV25   0 0 -1.27278 0.943444
Q2FYG8   1 0.142857 -1.27278 0.943444
Q2G216   0 0 -1.27278 0.943444
Q2FZ69   1 0.142857 -1.27278 0.943444
Q2FV97   1 0.142857 -1.27278 0.943444
Q2FZ95   0 0 -1.27278 0.943444
Q2FZN8   2 0.285714 -1.27278 0.943444
Q2FZG2   1 0.142857 -1.27278 0.943444
Q2G259   1 0.142857 -1.27278 0.943444
Q2FYB6   1 0.142857 -1.27278 0.943444
Q2FZD1   1 0.142857 -1.27278 0.943444
Q2FYT6   2 0.285714 -1.27278 0.943444
Q2G0Y2   2 0.285714 -1.27278 0.943444
Q2FWZ1   2 0.285714 -1.27278 0.943444
Q2FVC8   1 0.142857 -1.27278 0.943444
Q2G2H1   1 0.142857 -1.27278 0.943444
Q2FY47   1 0.142857 -1.27278 0.943444
Q2FX78   1 0.142857 -1.27278 0.943444
Q2FX47   0 0 -1.27278 0.943444
Q2FZA7   1 0.142857 -1.27278 0.943444
Q2FV32   1 0.142857 -1.27278 0.943444
Q2FYE6   0 0 -1.27278 0.943444
Q2FZ41   1 0.142857 -1.27278 0.943444
Q2FYG3   0 0 -1.27278 0.943444
Q2FX01   1 0.142857 -1.27278 0.943444
Q2FXU6   0 0 -1.27278 0.943444
Q2FYL7   1 0.142857 -1.27278 0.943444
Q2FWQ3   1 0.142857 -1.27278 0.943444
Q2FZY9   1 0.142857 -1.27278 0.943444
Q2FV50   2 0.285714 -1.27278 0.943444
Q2FUY7   2 0.285714 -1.27278 0.943444
Q2FXP6   1 0.142857 -1.27278 0.943444
Q2G1S9   1 0.142857 -1.27278 0.943444
Q2FX18   1 0.142857 -1.27278 0.943444
Q2FYU0   0 0 -1.27278 0.943444
Q2FXZ7   2 0.266667 -1.27278 0.943444
Q2G051   4 0.533333 -1.27278 0.943444
Q2FWS3   2 0.266667 -1.27278 0.943444
Q2FW14   4 0.533333 -1.27278 0.943444
Q2FYD7   3 0.4 -1.27278 0.943444
Q9RQP8   5 0.666667 -1.27278 0.943444
Q2FZK2   3 0.4 -1.27278 0.943444
Q2FWI7   3 0.4 -1.27278 0.943444
Q2G182   2 0.266667 -1.27278 0.943444
Q2FYT7   2 0.266667 -1.27278 0.943444
Q2FV46   3 0.4 -1.27278 0.943444
Q2FY58   1 0.133333 -1.27278 0.943444
Q2FX06   1 0.133333 -1.27278 0.943444
Q2FZH0   4 0.533333 -1.27278 0.943444
Q2FUZ4   2 0.266667 -1.27278 0.943444
Q2G102   4 0.533333 -1.27278 0.943444
Q2G1R8   2 0.266667 -1.27278 0.943444
Q2G2J1   4 0.533333 -1.27278 0.943444
Q2FX71   4 0.533333 -1.27278 0.943444
Q2FUZ5   1 0.133333 -1.27278 0.943444
Q2FYP5   1 0.133333 -1.27278 0.943444
Q2G048   0 0 -1.27278 0.943444
Q2FUQ0   3 0.4 -1.27278 0.943444
Q2FWS7   3 0.4 -1.27278 0.943444
Q2FV65   1 0.133333 -1.27278 0.943444
Q2G125   1 0.133333 -1.27278 0.943444
Q2FYT2   4 0.533333 -1.27278 0.943444
Q2FVH7   0 0 -1.27278 0.943444
Q2G127   4 0.533333 -1.27278 0.943444
Q2FYI5   2 0.266667 -1.27278 0.943444
Q2FYX4   2 0.266667 -1.27278 0.943444
Q2G0M3   3 0.4 -1.27278 0.943444
Q2FW87   3 0.4 -1.27278 0.943444
Q2G211   0 0 -1.27278 0.943444
Q2FXR5   2 0.266667 -1.27278 0.943444
Q2FWR5   4 0.533333 -1.27278 0.943444
Q2FYD5   4 0.533333 -1.27278 0.943444
Q2FY94   1 0.133333 -1.27278 0.943444
Q2G2W8   3 0.4 -1.27278 0.943444
Q2FZL9   4 0.533333 -1.27278 0.943444
Q2FYT9   4 0.533333 -1.27278 0.943444
Q2FX44   4 0.533333 -1.27278 0.943444
Q2FXB2   1 0.133333 -1.27278 0.943444
Q2FVF6   2 0.266667 -1.27278 0.943444
Q2G2F6   1 0.133333 -1.27278 0.943444
Q2G2C3   2 0.266667 -1.27278 0.943444
Q2FYA5   4 0.533333 -1.27278 0.943444
Q2FYB1   2 0.266667 -1.27278 0.943444
Q2G011   3 0.4 -1.27278 0.943444
Q2FV29   1 0.133333 -1.27278 0.943444
Q2FVW1   4 0.533333 -1.27278 0.943444
Q2FYA4   4 0.533333 -1.27278 0.943444
Q2FY26   5 0.666667 -1.27278 0.943444
Q2FXC1   3 0.4 -1.27278 0.943444
Q2G2T0   4 0.533333 -1.27278 0.943444
Q2FY62   1 0.133333 -1.27278 0.943444
Q2G2K4   3 0.4 -1.27278 0.943444
Q2FW65   3 0.4 -1.27278 0.943444
Q2FY05   2 0.266667 -1.27278 0.943444
Q2FV96   3 0.4 -1.27278 0.943444
Q2G1S7   2 0.266667 -1.27278 0.943444
Q2FWS9   3 0.4 -1.27278 0.943444
Q2G180   3 0.4 -1.27278 0.943444
Q2G0L6   3 0.4 -1.27278 0.943444
Q2G189   1 0.133333 -1.27278 0.943444
Q2FYD9   2 0.266667 -1.27278 0.943444
Q2FWM6   1 0.133333 -1.27278 0.943444
Q2FXA6   1 0.133333 -1.27278 0.943444
Q2G0U8   3 0.4 -1.27278 0.943444
Q2FXD9   2 0.266667 -1.27278 0.943444
Q2FWF9   0 0 -1.27278 0.943444
Q2FXS3   4 0.533333 -1.27278 0.943444
Q2FXX6   4 0.533333 -1.27278 0.943444
Q2FWU2   6 0.8 -1.27278 0.943444
Q2FXD5   5 0.666667 -1.27278 0.943444
Q2FZK8   5 0.666667 -1.27278 0.943444
Q2FV15   2 0.266667 -1.27278 0.943444
Q2FZZ5   4 0.533333 -1.27278 0.943444
Q2FW48   3 0.4 -1.27278 0.943444
Q2FYB3   5 0.666667 -1.27278 0.943444
Q2FWT5   4 0.533333 -1.27278 0.943444
Q2FVH4   1 0.133333 -1.27278 0.943444
Q2FWP4   4 0.533333 -1.27278 0.943444
Q2FYX9   5 0.666667 -1.27278 0.943444
Q2G1U7   1 0.133333 -1.27278 0.943444
Q2FXY6   4 0.533333 -1.27278 0.943444
Q2FYT1   2 0.266667 -1.27278 0.943444
Q2G244   4 0.533333 -1.27278 0.943444
Q2FX30   2 0.266667 -1.27278 0.943444
Q2FVZ3   3 0.4 -1.27278 0.943444
Q2FWP5   3 0.4 -1.27278 0.943444
Q2FX41   2 0.266667 -1.27278 0.943444
Q2G2R5   3 0.4 -1.27278 0.943444
Q2G2S3   7 0.875 -1.27278 0.943444
Q2G004   3 0.375 -1.27278 0.943444
Q2FWV1   5 0.625 -1.27278 0.943444
Q2G003   10 1.25 0.903563 0.161558
Q2FZV3   2 0.25 -1.27278 0.943444
Q2G026   4 0.5 -1.27278 0.943444
Q2FXG7   2 0.25 -1.27278 0.943444
Q2FYL8   1 0.125 -1.27278 0.943444
Q2FZB6   2 0.25 -1.27278 0.943444
Q2FZE4   7 0.875 -1.27278 0.943444
Q2FX11   5 0.625 -1.27278 0.943444
Q2G0Y3   6 0.75 -1.27278 0.943444
Q2FZW7   1 0.125 -1.27278 0.943444
Q2FX21   5 0.625 -1.27278 0.943444
Q2G092   4 0.5 -1.27278 0.943444
Q2FZB7   4 0.5 -1.27278 0.943444
Q2G0J9   5 0.625 -1.27278 0.943444
Q2G1X2   4 0.5 -1.27278 0.943444
Q2FZD6   5 0.625 -1.27278 0.943444
Q2FW67   5 0.625 -1.27278 0.943444
Q2G111   8 1 0.903563 0.161558
Q2G2Y4   3 0.375 -1.27278 0.943444
Q2FY38   3 0.375 -1.27278 0.943444
Q2FWJ0   8 1 0.903563 0.161558
Q2G2T5   5 0.625 -1.27278 0.943444
Q2FVG6   3 0.375 -1.27278 0.943444
Q2G1V8   3 0.375 -1.27278 0.943444
Q2G1L0   3 0.375 -1.27278 0.943444
Q2FXD6   6 0.75 -1.27278 0.943444
P0C948   3 0.375 -1.27278 0.943444
Q2G1M2   5 0.625 -1.27278 0.943444
Q2FVW8   4 0.5 -1.27278 0.943444
Q2FX24   4 0.5 -1.27278 0.943444
Q2FWS4   4 0.5 -1.27278 0.943444
Q2FYQ3   3 0.375 -1.27278 0.943444
Q2G254   5 0.625 -1.27278 0.943444
Q2FWB4   2 0.25 -1.27278 0.943444
Q2FUP8   3 0.375 -1.27278 0.943444
Q2FZC2   3 0.375 -1.27278 0.943444
Q2FYE4   3 0.375 -1.27278 0.943444
Q2FWS2   6 0.75 -1.27278 0.943444
Q2FY03   7 0.875 -1.27278 0.943444
Q2FVS6   6 0.75 -1.27278 0.943444
Q2FXV2   2 0.25 -1.27278 0.943444
Q2G2L6   4 0.5 -1.27278 0.943444
Q2G2I5   4 0.5 -1.27278 0.943444
Q2FYA2   5 0.625 -1.27278 0.943444
Q2FWV7   4 0.5 -1.27278 0.943444
Q2FXE7   7 0.875 -1.27278 0.943444
Q2G0J6   5 0.625 -1.27278 0.943444
Q2FUU4   6 0.75 -1.27278 0.943444
Q2FVJ4   5 0.625 -1.27278 0.943444
Q2FZM9   4 0.5 -1.27278 0.943444
Q2FZ51   6 0.75 -1.27278 0.943444
Q2FY22   4 0.5 -1.27278 0.943444
Q2G2Q1   7 0.875 -1.27278 0.943444
Q2G109   4 0.5 -1.27278 0.943444
Q2G1D6   9 1.125 0.903563 0.161558
Q2FVC9   1 0.125 -1.27278 0.943444
Q2G2R6   6 0.75 -1.27278 0.943444
Q2FZ85   5 0.625 -1.27278 0.943444
Q2FVK4   4 0.5 -1.27278 0.943444
Q2G1V9   3 0.375 -1.27278 0.943444
Q2G2H6   3 0.375 -1.27278 0.943444
Q2FWS6   4 0.5 -1.27278 0.943444
Q2FZW4   8 1 0.903563 0.161558
Q2G1M3   4 0.5 -1.27278 0.943444
Q2G1M0   3 0.375 -1.27278 0.943444
Q2G1Y9   5 0.625 -1.27278 0.943444
Q2FX45   4 0.5 -1.27278 0.943444
Q2FWP8   4 0.5 -1.27278 0.943444
Q2FYP4   5 0.625 -1.27278 0.943444
Q2FYL1   10 1.25 0.903563 0.161558
Q2G1L4   9 1.125 0.903563 0.161558
Q2FUQ7   6 0.75 -1.27278 0.943444
Q2G247   0 0 -1.27278 0.943444
Q2FVV0   7 0.875 -1.27278 0.943444
Q2FYU6   3 0.375 -1.27278 0.943444
Q2G2N6   8 1 0.903563 0.161558
Q2FXC9   5 0.625 -1.27278 0.943444
Q2FX42   5 0.625 -1.27278 0.943444
Q2FX26   5 0.625 -1.27278 0.943444
Q2FWF3   2 0.25 -1.27278 0.943444
Q2FZY1   4 0.5 -1.27278 0.943444
Q2FW15   5 0.588235 -1.27278 0.943444
P0A0G2   7 0.823529 -1.27278 0.943444
Q2G2G5   6 0.705882 -1.27278 0.943444
Q2FY39   6 0.705882 -1.27278 0.943444
Q2G0B5   0 0 -1.27278 0.943444
Q2FZI1   6 0.705882 -1.27278 0.943444
Q2FUQ6   9 1.05882 0.903563 0.161558
Q2FVR5   12 1.41176 0.903563 0.161558
Q2G2W6   6 0.705882 -1.27278 0.943444
Q2FZR8   6 0.705882 -1.27278 0.943444
Q2FVY8   7 0.823529 -1.27278 0.943444
Q2FZ60   5 0.588235 -1.27278 0.943444
Q2FV82   10 1.17647 0.903563 0.161558
Q2FX23   11 1.29412 0.903563 0.161558
Q2G1G3   4 0.470588 -1.27278 0.943444
P68805   4 0.470588 -1.27278 0.943444
Q2FVL0   5 0.588235 -1.27278 0.943444
Q2G2J0   6 0.705882 -1.27278 0.943444
Q2FZF1   4 0.470588 -1.27278 0.943444
Q2FXU9   7 0.823529 -1.27278 0.943444
Q2G1A2   4 0.470588 -1.27278 0.943444
Q2G1C3   9 1.05882 0.903563 0.161558
Q2G1D4   5 0.588235 -1.27278 0.943444
Q2G0A8   4 0.470588 -1.27278 0.943444
Q2FVC7   3 0.352941 -1.27278 0.943444
Q2G133   11 1.29412 0.903563 0.161558
Q2FY86   5 0.588235 -1.27278 0.943444
Q2FX92   6 0.705882 -1.27278 0.943444
Q2FW47   1 0.117647 -1.27278 0.943444
Q2G1T9   4 0.470588 -1.27278 0.943444
Q2FVU8   6 0.705882 -1.27278 0.943444
Q2FVD7   5 0.588235 -1.27278 0.943444
Q2FX55   6 0.705882 -1.27278 0.943444
Q2FVD3   7 0.823529 -1.27278 0.943444
Q2G2B5   4 0.470588 -1.27278 0.943444
Q2FWV6   6 0.705882 -1.27278 0.943444
Q2FW29   3 0.352941 -1.27278 0.943444
Q2G0W6   2 0.235294 -1.27278 0.943444
Q2FVD2   8 0.941176 -1.27278 0.943444
Q2FWR8   5 0.588235 -1.27278 0.943444
Q2FXA0   7 0.823529 -1.27278 0.943444
Q2FZB4   7 0.823529 -1.27278 0.943444
Q2FX37   5 0.588235 -1.27278 0.943444
Q2FX13   3 0.352941 -1.27278 0.943444
Q2FWD8   7 0.823529 -1.27278 0.943444
Q2G108   6 0.705882 -1.27278 0.943444
Q2G2V4   8 0.941176 -1.27278 0.943444
Q2FZW2   8 0.941176 -1.27278 0.943444
Q2FYY4   7 0.823529 -1.27278 0.943444
Q2FYB8   2 0.235294 -1.27278 0.943444
Q2FWC2   9 1.05882 0.903563 0.161558
Q2FYE8   4 0.470588 -1.27278 0.943444
Q2FXK5   6 0.705882 -1.27278 0.943444
Q2FWT0   8 0.941176 -1.27278 0.943444
Q2FW19   7 0.823529 -1.27278 0.943444
Q2G100   5 0.588235 -1.27278 0.943444
Q2FYY3   8 0.941176 -1.27278 0.943444
Q2FZ01   6 0.705882 -1.27278 0.943444
Q2FYY1   9 1.05882 0.903563 0.161558
Q2G103   9 1.05882 0.903563 0.161558
Q2FV12   10 1.17647 0.903563 0.161558
Q2FWQ1   11 1.29412 0.903563 0.161558
Q2FYY5   7 0.823529 -1.27278 0.943444
Q2G207   7 0.823529 -1.27278 0.943444
Q2G1Y8   2 0.235294 -1.27278 0.943444
Q2FWZ8   6 0.705882 -1.27278 0.943444
Q2G0Z8   4 0.470588 -1.27278 0.943444
Q2G2F7   7 0.823529 -1.27278 0.943444
Q2FYH9   4 0.470588 -1.27278 0.943444
Q2FWB7   7 0.823529 -1.27278 0.943444
Q2FYN2   6 0.666667 -1.27278 0.943444
Q2FVQ6   9 1 0.903563 0.161558
Q2FWX3   6 0.666667 -1.27278 0.943444
Q2G187   2 0.222222 -1.27278 0.943444
Q2FW05   6 0.666667 -1.27278 0.943444
Q2FYC3   9 1 0.903563 0.161558
Q2FZJ2   6 0.666667 -1.27278 0.943444
Q2G0D6   7 0.777778 -1.27278 0.943444
Q2FWP7   10 1.11111 0.903563 0.161558
Q2FX31   9 1 0.903563 0.161558
Q2FVZ6   4 0.444444 -1.27278 0.943444
Q2G2A2   16 1.77778 0.903563 0.161558
Q2FWQ8   5 0.555556 -1.27278 0.943444
Q2FVM9   9 1 0.903563 0.161558
Q2FYD1   9 1 0.903563 0.161558
Q2FYN3   9 1 0.903563 0.161558
Q2FYI3   10 1.11111 0.903563 0.161558
Q2G022   6 0.666667 -1.27278 0.943444
Q2G1Q3   6 0.666667 -1.27278 0.943444
Q2FX58   7 0.777778 -1.27278 0.943444
Q2G2V1   8 0.888889 -1.27278 0.943444
Q2FVV5   13 1.44444 0.903563 0.161558
Q2FZC0   7 0.777778 -1.27278 0.943444
Q2FV63   7 0.777778 -1.27278 0.943444
Q2FWG9   5 0.555556 -1.27278 0.943444
Q2FZA5   9 1 0.903563 0.161558
Q2FX60   12 1.33333 0.903563 0.161558
Q2G2I8   5 0.555556 -1.27278 0.943444
Q2G2Y5   9 1 0.903563 0.161558
Q2G2Y2   9 1 0.903563 0.161558
Q2FWA6   10 1.11111 0.903563 0.161558
Q2FWL8   6 0.666667 -1.27278 0.943444
Q2FY95   10 1.11111 0.903563 0.161558
Q2FYC5   10 1.11111 0.903563 0.161558
Q2FV43   9 1 0.903563 0.161558
Q2FVU0   8 0.888889 -1.27278 0.943444
Q2FZG5   5 0.555556 -1.27278 0.943444
Q2G2H9   7 0.777778 -1.27278 0.943444
Q2G1D1   3 0.333333 -1.27278 0.943444
Q2FWU7   7 0.777778 -1.27278 0.943444
P60647   5 0.555556 -1.27278 0.943444
Q2FUR7   9 1 0.903563 0.161558
Q2FWQ2   5 0.555556 -1.27278 0.943444
Q2G2M4   14 1.55556 0.903563 0.161558
Q2G104   12 1.33333 0.903563 0.161558
Q2FX76   4 0.444444 -1.27278 0.943444
Q2G2Q4   9 1 0.903563 0.161558
Q2FXQ1   7 0.777778 -1.27278 0.943444
Q2FX80   9 1 0.903563 0.161558
Q2FZN6   6 0.666667 -1.27278 0.943444
Q2G009   6 0.666667 -1.27278 0.943444
Q2G021   12 1.33333 0.903563 0.161558
Q2FWH0   8 0.888889 -1.27278 0.943444
Q2FXQ0   8 0.888889 -1.27278 0.943444
Q2FX64   6 0.666667 -1.27278 0.943444
Q2FY98   4 0.444444 -1.27278 0.943444
Q2FWK5   7 0.777778 -1.27278 0.943444
Q2FYK1   6 0.666667 -1.27278 0.943444
Q2FXF0   8 0.888889 -1.27278 0.943444
Q2FY70   14 1.55556 0.903563 0.161558
Q2G114   10 1.11111 0.903563 0.161558
Q2FX38   11 1.22222 0.903563 0.161558
Q2FUP9   7 0.777778 -1.27278 0.943444
Q2FVV3   7 0.777778 -1.27278 0.943444
Q2G113   6 0.666667 -1.27278 0.943444
Q2FWB2   3 0.333333 -1.27278 0.943444
Q2FWT6   11 1.22222 0.903563 0.161558
Q2FW28   6 0.666667 -1.27278 0.943444
Q2FUQ9   6 0.666667 -1.27278 0.943444
Q2FY00   4 0.444444 -1.27278 0.943444
Q2G040   4 0.444444 -1.27278 0.943444
Q2FX35   5 0.555556 -1.27278 0.943444
Q2FYW9   8 0.842105 -1.27278 0.943444
Q2G2N8   9 0.947368 -1.27278 0.943444
Q2G1V7   16 1.68421 0.903563 0.161558
Q2G0C3   11 1.15789 0.903563 0.161558
Q2FVW0   11 1.15789 0.903563 0.161558
Q2FUS4   13 1.36842 0.903563 0.161558
Q2FVP6   5 0.526316 -1.27278 0.943444
Q2FZK1   5 0.526316 -1.27278 0.943444
Q2FXY2   13 1.36842 0.903563 0.161558
Q2FYX3   10 1.05263 0.903563 0.161558
Q2FZ86   7 0.736842 -1.27278 0.943444
Q2FUV7   7 0.736842 -1.27278 0.943444
Q2FX70   10 1.05263 0.903563 0.161558
Q2G1Y1   12 1.26316 0.903563 0.161558
Q2FVT9   9 0.947368 -1.27278 0.943444
Q2G2K3   11 1.15789 0.903563 0.161558
P72358   8 0.842105 -1.27278 0.943444
Q2G192   8 0.842105 -1.27278 0.943444
Q2FYX6   7 0.736842 -1.27278 0.943444
Q2FXW0   7 0.736842 -1.27278 0.943444
Q2G202   12 1.26316 0.903563 0.161558
Q2FYW7   7 0.736842 -1.27278 0.943444
Q2G2M0   4 0.421053 -1.27278 0.943444
Q2FXT7   9 0.947368 -1.27278 0.943444
Q2FX59   12 1.26316 0.903563 0.161558
Q2G0X2   9 0.947368 -1.27278 0.943444
Q2FWR6   6 0.631579 -1.27278 0.943444
Q2FW22   10 1.05263 0.903563 0.161558
Q2FZH4   9 0.947368 -1.27278 0.943444
Q2FYZ1   7 0.736842 -1.27278 0.943444
Q2G2W7   13 1.36842 0.903563 0.161558
Q2G2I4   11 1.15789 0.903563 0.161558
Q2FZP5   7 0.736842 -1.27278 0.943444
Q2FWQ7   9 0.947368 -1.27278 0.943444
Q2G1W9   8 0.842105 -1.27278 0.943444
Q2FWF7   7 0.736842 -1.27278 0.943444
Q2FYM9   7 0.736842 -1.27278 0.943444
Q2FXV0   17 1.78947 0.903563 0.161558
Q2FWW2   6 0.631579 -1.27278 0.943444
Q2FVS2   9 0.947368 -1.27278 0.943444
Q2G007   16 1.68421 0.903563 0.161558
Q2FYA7   10 1.05263 0.903563 0.161558
Q2G0K0   11 1.15789 0.903563 0.161558
Q2FXS9   6 0.631579 -1.27278 0.943444
Q2G249   6 0.631579 -1.27278 0.943444
Q2G008   5 0.526316 -1.27278 0.943444
Q2FZD5   9 0.947368 -1.27278 0.943444
Q2FZG0   6 0.631579 -1.27278 0.943444
Q2FX28   10 1.05263 0.903563 0.161558
Q2FXI4   8 0.842105 -1.27278 0.943444
Q2G176   9 0.947368 -1.27278 0.943444
Q2G116   6 0.631579 -1.27278 0.943444
Q2FXF2   13 1.36842 0.903563 0.161558
Q2G260   6 0.631579 -1.27278 0.943444
Q2G213   5 0.526316 -1.27278 0.943444
Q2G173   8 0.842105 -1.27278 0.943444
Q2FV71   11 1.15789 0.903563 0.161558
Q2FWY8   5 0.526316 -1.27278 0.943444
Q2FWN3   7 0.736842 -1.27278 0.943444
Q2FYD4   9 0.947368 -1.27278 0.943444
Q2FVQ2   11 1.15789 0.903563 0.161558
Q2FVK0   16 1.68421 0.903563 0.161558
Q2G285   10 1.05263 0.903563 0.161558
Q2FZH6   11 1.15789 0.903563 0.161558
Q2FZX1   11 1.15789 0.903563 0.161558
Q2FZ83   3 0.315789 -1.27278 0.943444
Q2G0S9   12 1.26316 0.903563 0.161558
Q2FZH7   11 1.15789 0.903563 0.161558
Q2FZT3   9 0.947368 -1.27278 0.943444
Q2FX57   18 1.8 0.903563 0.161558
Q2G0B9   13 1.3 0.903563 0.161558
Q2FY28   10 1 0.903563 0.161558
Q2G0R5   15 1.5 0.903563 0.161558
Q2FZG8   7 0.7 -1.27278 0.943444
Q2G1X1   6 0.6 -1.27278 0.943444
Q2FX93   9 0.9 -1.27278 0.943444
Q2FYU5   8 0.8 -1.27278 0.943444
Q2FWR9   10 1 0.903563 0.161558
Q2FWS0   12 1.2 0.903563 0.161558
Q2G0P4   9 0.9 -1.27278 0.943444
Q2FX50   11 1.1 0.903563 0.161558
Q2FZV0   11 1.1 0.903563 0.161558
Q2G0S5   9 0.9 -1.27278 0.943444
Q2FY25   11 1.1 0.903563 0.161558
Q2FXG6   16 1.6 0.903563 0.161558
Q2FZJ7   4 0.4 -1.27278 0.943444
Q2G0U7   12 1.2 0.903563 0.161558
Q2FZV2   12 1.2 0.903563 0.161558
Q2FWT8   14 1.4 0.903563 0.161558
Q2G0D1   15 1.5 0.903563 0.161558
Q2FVW5   8 0.8 -1.27278 0.943444
Q2FY97   17 1.7 0.903563 0.161558
Q2FXF3   10 1 0.903563 0.161558
Q2G063   12 1.2 0.903563 0.161558
Q2G0U5   11 1.1 0.903563 0.161558
Q2G2B1   20 2 3.07991 0.0107511
Q2FVE3   14 1.4 0.903563 0.161558
Q2FZW1   10 1 0.903563 0.161558
Q2FYK2   8 0.8 -1.27278 0.943444
Q2FXW2   8 0.8 -1.27278 0.943444
Q9F0R1   19 1.9 0.903563 0.161558
Q2FZG3   12 1.2 0.903563 0.161558
Q2G2K0   14 1.4 0.903563 0.161558
Q2FVN4   7 0.7 -1.27278 0.943444
Q2FYV0   5 0.5 -1.27278 0.943444
Q2G0A5   8 0.8 -1.27278 0.943444
Q2FZ03   9 0.9 -1.27278 0.943444
Q2G1I8   9 0.9 -1.27278 0.943444
Q2FYX8   8 0.8 -1.27278 0.943444
Q2FV18   13 1.3 0.903563 0.161558
Q2FYI7   6 0.6 -1.27278 0.943444
Q2G0K1   8 0.8 -1.27278 0.943444
Q2G2U9   20 2 3.07991 0.0107511
Q2FW31   9 0.9 -1.27278 0.943444
Q2FVB5   16 1.6 0.903563 0.161558
Q2FVI8   11 1.1 0.903563 0.161558
Q2FZT0   6 0.6 -1.27278 0.943444
P48860   14 1.4 0.903563 0.161558
Q2FYC1   11 1.1 0.903563 0.161558
Q2G286   9 0.9 -1.27278 0.943444
Q2FXD3   10 1 0.903563 0.161558
Q2G027   7 0.7 -1.27278 0.943444
Q2G0T4   6 0.6 -1.27278 0.943444
Q2FZJ5   11 1.1 0.903563 0.161558
Q2FW10   5 0.5 -1.27278 0.943444
Q2FY91   15 1.5 0.903563 0.161558
Q2FVP0   7 0.7 -1.27278 0.943444
P60070   8 0.8 -1.27278 0.943444
Q2FWU1   9 0.9 -1.27278 0.943444
Q2FYA3   6 0.6 -1.27278 0.943444
Q2G0V8   17 1.7 0.903563 0.161558
Q2G0Z2   15 1.5 0.903563 0.161558
Q2FZ47   9 0.9 -1.27278 0.943444
Q2G0V9   9 0.9 -1.27278 0.943444
Q2FZE2   11 1.1 0.903563 0.161558
Q2FWB0   16 1.6 0.903563 0.161558
Q2G1J1   11 1.1 0.903563 0.161558
Q2FYQ1   9 0.9 -1.27278 0.943444
Q2FZ45   16 1.6 0.903563 0.161558
Q2FYW5   17 1.7 0.903563 0.161558
Q2G1A0   16 1.6 0.903563 0.161558
Q2FZB9   12 1.2 0.903563 0.161558
Q2FZX2   8 0.8 -1.27278 0.943444
Q2FZY4   13 1.3 0.903563 0.161558
Q2FW56   9 0.9 -1.27278 0.943444
P0A0G6   11 1.1 0.903563 0.161558
Q2FW80   11 1.1 0.903563 0.161558
Q2G2S4   10 1 0.903563 0.161558
Q2G2H0   9 0.9 -1.27278 0.943444
Q2G2E1   8 0.8 -1.27278 0.943444
Q2G0I5   11 1.1 0.903563 0.161558
Q2FWW6   16 1.6 0.903563 0.161558
Q2G112   6 0.6 -1.27278 0.943444
Q2G214   9 0.9 -1.27278 0.943444
Q2FYG2   11 1.1 0.903563 0.161558
Q2G0J5   9 0.9 -1.27278 0.943444
Q2FX27   10 1 0.903563 0.161558
Q2FWV5   10 1 0.903563 0.161558
Q2FX40   12 1.2 0.903563 0.161558
Q2FZM5   9 0.9 -1.27278 0.943444
Q2FXH8   10 1 0.903563 0.161558
Q2FWS5   13 1.3 0.903563 0.161558
Q2FW13   10 0.952381 -1.27278 0.943444
Q2FY93   21 2 3.07991 0.0107511
Q2FZM8   17 1.61905 0.903563 0.161558
Q2FZV4   10 0.952381 -1.27278 0.943444
Q2FVD4   18 1.71429 0.903563 0.161558
Q2G0J3   12 1.14286 0.903563 0.161558
Q2FX61   10 0.952381 -1.27278 0.943444
Q2FVD6   8 0.761905 -1.27278 0.943444
Q2FYY7   21 2 3.07991 0.0107511
Q2G0W0   14 1.33333 0.903563 0.161558
Q2FXF7   14 1.33333 0.903563 0.161558
Q2G191   9 0.857143 -1.27278 0.943444
Q2FYT5   15 1.42857 0.903563 0.161558
Q2G1P0   7 0.666667 -1.27278 0.943444
Q2FVF8   10 0.952381 -1.27278 0.943444
Q2G0Y1   10 0.952381 -1.27278 0.943444
Q2FZD2   16 1.52381 0.903563 0.161558
Q2FZ59   11 1.04762 0.903563 0.161558
Q2G2G1   14 1.33333 0.903563 0.161558
Q2G0F9   6 0.571429 -1.27278 0.943444
Q2G1J2   10 0.952381 -1.27278 0.943444
Q2G0Q6   14 1.33333 0.903563 0.161558
Q2FYX0   11 1.04762 0.903563 0.161558
Q2FZU8   8 0.761905 -1.27278 0.943444
Q2G267   11 1.04762 0.903563 0.161558
Q2G174   10 0.952381 -1.27278 0.943444
Q2FWC3   13 1.2381 0.903563 0.161558
Q2FVN6   9 0.857143 -1.27278 0.943444
Q2G2D1   14 1.33333 0.903563 0.161558
Q2FZK9   24 2.28571 3.07991 0.0107511
Q2G2C9   19 1.80952 0.903563 0.161558
Q2G2V8   4 0.380952 -1.27278 0.943444
Q2FVL6   6 0.571429 -1.27278 0.943444
Q2FY45   15 1.42857 0.903563 0.161558
Q2G2R7   7 0.666667 -1.27278 0.943444
Q2FWD5   19 1.80952 0.903563 0.161558
Q2FWT3   9 0.857143 -1.27278 0.943444
Q2FY92   15 1.42857 0.903563 0.161558
Q2FZM2   11 1.04762 0.903563 0.161558
Q2G2F0   8 0.761905 -1.27278 0.943444
Q2FW30   11 1.04762 0.903563 0.161558
Q2FZV9   20 1.90476 0.903563 0.161558
Q2FVA6   11 1.04762 0.903563 0.161558
Q2G229   11 1.04762 0.903563 0.161558
Q2FZZ3   14 1.33333 0.903563 0.161558
Q2G2F4   8 0.761905 -1.27278 0.943444
Q2FVA7   17 1.61905 0.903563 0.161558
Q2G0R3   12 1.14286 0.903563 0.161558
Q2G1R1   17 1.61905 0.903563 0.161558
Q2FZ79   13 1.2381 0.903563 0.161558
Q2FZ12   16 1.52381 0.903563 0.161558
Q2FX39   13 1.2381 0.903563 0.161558
Q2G186   9 0.857143 -1.27278 0.943444
Q2FXE5   9 0.857143 -1.27278 0.943444
Q2G0A1   10 0.952381 -1.27278 0.943444
Q2G0E7   11 1.04762 0.903563 0.161558
Q2G2V7   12 1.14286 0.903563 0.161558
Q2FYA6   14 1.33333 0.903563 0.161558
Q2G276   12 1.14286 0.903563 0.161558
Q2G070   9 0.857143 -1.27278 0.943444
Q2FVZ1   18 1.71429 0.903563 0.161558
Q2FW84   11 1.04762 0.903563 0.161558
Q2FVY9   21 2 3.07991 0.0107511
Q2FVD9   8 0.761905 -1.27278 0.943444
Q2G1T2   11 1.04762 0.903563 0.161558
Q2G0I3   19 1.80952 0.903563 0.161558
Q2G0E8   16 1.52381 0.903563 0.161558
Q2FW08   14 1.33333 0.903563 0.161558
Q2FVD8   8 0.761905 -1.27278 0.943444
Q2FXF5   13 1.2381 0.903563 0.161558
Q2FXW1   17 1.61905 0.903563 0.161558
Q2FW79   11 1.04762 0.903563 0.161558
Q2G2G0   6 0.571429 -1.27278 0.943444
P48940   19 1.80952 0.903563 0.161558
Q2FYL6   18 1.71429 0.903563 0.161558
Q2FZV8   13 1.2381 0.903563 0.161558
Q2FYM5   10 0.952381 -1.27278 0.943444
Q2G2B6   15 1.42857 0.903563 0.161558
Q2G1L2   10 0.952381 -1.27278 0.943444
Q2G1V5   9 0.857143 -1.27278 0.943444
Q2FXT0   8 0.761905 -1.27278 0.943444
Q2FY02   21 2 3.07991 0.0107511
Q2FWQ4   17 1.61905 0.903563 0.161558
Q2FYG4   15 1.42857 0.903563 0.161558
Q2FW11   11 1.04762 0.903563 0.161558
Q2G257   16 1.45455 0.903563 0.161558
Q2FWJ6   14 1.27273 0.903563 0.161558
Q2FXS8   6 0.545455 -1.27278 0.943444
Q2FX12   14 1.27273 0.903563 0.161558
Q2FYF1   8 0.727273 -1.27278 0.943444
Q2G2E8   14 1.27273 0.903563 0.161558
Q2FXE6   11 1 0.903563 0.161558
Q2G2C0   11 1 0.903563 0.161558
Q2G1V6   10 0.909091 -1.27278 0.943444
Q2FWZ4   23 2.09091 3.07991 0.0107511
Q2G2V0   18 1.63636 0.903563 0.161558
Q9ZAH6   18 1.63636 0.903563 0.161558
Q2FVU2   15 1.36364 0.903563 0.161558
Q2FWI8   15 1.36364 0.903563 0.161558
P0A0H0   6 0.545455 -1.27278 0.943444
Q2G0C1   15 1.36364 0.903563 0.161558
Q2FXH3   18 1.63636 0.903563 0.161558
Q2FXI6   18 1.63636 0.903563 0.161558
Q2G1X5   8 0.727273 -1.27278 0.943444
Q2FV08   25 2.27273 3.07991 0.0107511
Q2FWT7   9 0.818182 -1.27278 0.943444
Q2G210   18 1.63636 0.903563 0.161558
Q2FW66   8 0.727273 -1.27278 0.943444
Q2FWD0   22 2 3.07991 0.0107511
Q2FUQ1   10 0.909091 -1.27278 0.943444
Q2FVI6   10 0.909091 -1.27278 0.943444
Q2FWM7   12 1.09091 0.903563 0.161558
Q2FVN2   6 0.545455 -1.27278 0.943444
Q2FWR2   9 0.818182 -1.27278 0.943444
Q2FYH4   14 1.27273 0.903563 0.161558
Q2FYM8   7 0.636364 -1.27278 0.943444
Q9RFJ6   19 1.72727 0.903563 0.161558
Q2FZ42   7 0.636364 -1.27278 0.943444
Q2FVX9   22 2 3.07991 0.0107511
Q2G066   15 1.36364 0.903563 0.161558
Q2FVM3   19 1.72727 0.903563 0.161558
Q2FWT1   13 1.18182 0.903563 0.161558
Q2FZB8   7 0.636364 -1.27278 0.943444
Q2FUQ8   18 1.63636 0.903563 0.161558
Q2G2I7   8 0.727273 -1.27278 0.943444
Q2FVF7   10 0.909091 -1.27278 0.943444
Q2FV52   12 1.09091 0.903563 0.161558
Q2FWE3   15 1.36364 0.903563 0.161558
Q2G144   12 1.09091 0.903563 0.161558
Q2FXZ1   10 0.909091 -1.27278 0.943444
Q2FX34   10 0.909091 -1.27278 0.943444
Q2FWV4   8 0.727273 -1.27278 0.943444
Q2FZ11   12 1.09091 0.903563 0.161558
Q2G141   18 1.63636 0.903563 0.161558
Q2FWF5   11 1 0.903563 0.161558
Q2FV34   12 1.09091 0.903563 0.161558
Q2FWQ0   17 1.54545 0.903563 0.161558
Q2FV88   14 1.27273 0.903563 0.161558
Q2G2P0   12 1.09091 0.903563 0.161558
Q2FYW8   20 1.81818 0.903563 0.161558
Q2G1W1   16 1.45455 0.903563 0.161558
Q2FVC2   14 1.27273 0.903563 0.161558
Q2G0D3   15 1.36364 0.903563 0.161558
Q2FV89   18 1.63636 0.903563 0.161558
Q2G1U2   9 0.818182 -1.27278 0.943444
Q2FX32   9 0.818182 -1.27278 0.943444
Q2FXS7   19 1.72727 0.903563 0.161558
Q2FVX1   12 1.09091 0.903563 0.161558
Q2FVE0   13 1.18182 0.903563 0.161558
Q2G270   10 0.909091 -1.27278 0.943444
Q9EYW6   9 0.818182 -1.27278 0.943444
Q2FVB8   15 1.36364 0.903563 0.161558
Q2FZT9   14 1.27273 0.903563 0.161558
Q2G298   14 1.27273 0.903563 0.161558
Q2FX49   16 1.45455 0.903563 0.161558
Q2G0Z0   15 1.36364 0.903563 0.161558
Q2FW39   15 1.36364 0.903563 0.161558
Q2G252   14 1.27273 0.903563 0.161558
Q2G0A3   9 0.818182 -1.27278 0.943444
Q2FYJ7   15 1.36364 0.903563 0.161558
Q2FWT2   10 0.909091 -1.27278 0.943444
Q2FWQ5   26 2.36364 3.07991 0.0107511
Q2G2J7   12 1.09091 0.903563 0.161558
Q2FY75   12 1.09091 0.903563 0.161558
Q2G106   16 1.45455 0.903563 0.161558
Q2FVY3   13 1.18182 0.903563 0.161558
Q2FVP9   12 1.09091 0.903563 0.161558
Q2FW42   8 0.727273 -1.27278 0.943444
Q2FUV9   12 1.09091 0.903563 0.161558
Q2FVR7   16 1.45455 0.903563 0.161558
Q2FZN1   11 1 0.903563 0.161558
Q2G2Q7   16 1.3913 0.903563 0.161558
Q2G150   14 1.21739 0.903563 0.161558
Q2G081   12 1.04348 0.903563 0.161558
Q2FV45   14 1.21739 0.903563 0.161558
Q2FX02   18 1.56522 0.903563 0.161558
P0A0Q4   23 2 3.07991 0.0107511
Q2G0L9   17 1.47826 0.903563 0.161558
Q2FY04   14 1.21739 0.903563 0.161558
Q2FV48   16 1.3913 0.903563 0.161558
Q2FW64   14 1.21739 0.903563 0.161558
Q2FX63   19 1.65217 0.903563 0.161558
Q2G1T3   12 1.04348 0.903563 0.161558
Q2G0K9   10 0.869565 -1.27278 0.943444
Q2FZ00   29 2.52174 3.07991 0.0107511
Q2FVL9   6 0.521739 -1.27278 0.943444
Q2FW33   17 1.47826 0.903563 0.161558
Q2FWT9   10 0.869565 -1.27278 0.943444
Q2FZF7   13 1.13043 0.903563 0.161558
Q2FWL1   19 1.65217 0.903563 0.161558
Q2FYS7   11 0.956522 -1.27278 0.943444
Q2FZX3   9 0.782609 -1.27278 0.943444
Q2FXR0   13 1.13043 0.903563 0.161558
Q2G2I9   10 0.869565 -1.27278 0.943444
Q2FWN1   7 0.608696 -1.27278 0.943444
Q2G297   15 1.30435 0.903563 0.161558
Q2FVA0   17 1.47826 0.903563 0.161558
Q2FXX0   7 0.608696 -1.27278 0.943444
Q2G2P4   17 1.47826 0.903563 0.161558
Q2G0P8   22 1.91304 0.903563 0.161558
Q2FVN3   19 1.65217 0.903563 0.161558
Q2FXK7   16 1.3913 0.903563 0.161558
Q2FZF8   9 0.782609 -1.27278 0.943444
Q2FWR0   11 0.956522 -1.27278 0.943444
Q2FXL2   13 1.13043 0.903563 0.161558
Q2FWA9   12 1.04348 0.903563 0.161558
Q2G282   18 1.56522 0.903563 0.161558
Q9RQQ0   16 1.3913 0.903563 0.161558
Q2FXD7   17 1.47826 0.903563 0.161558
Q2FUY4   22 1.91304 0.903563 0.161558
Q2G2W4   14 1.21739 0.903563 0.161558
Q2FZF5   18 1.56522 0.903563 0.161558
Q2FY42   7 0.608696 -1.27278 0.943444
Q2FUS3   15 1.30435 0.903563 0.161558
Q2G2E7   13 1.13043 0.903563 0.161558
Q2G0S6   9 0.782609 -1.27278 0.943444
Q2G0C2   16 1.3913 0.903563 0.161558
Q2FWF8   12 1.04348 0.903563 0.161558
Q2G000   21 1.82609 0.903563 0.161558
Q2FWX2   12 1.04348 0.903563 0.161558
Q2FZS2   11 0.956522 -1.27278 0.943444
Q2FW16   10 0.869565 -1.27278 0.943444
Q2FZI2   12 1.04348 0.903563 0.161558
Q2G1Q5   13 1.13043 0.903563 0.161558
Q2G1A5   16 1.3913 0.903563 0.161558
Q2G0P7   14 1.21739 0.903563 0.161558
Q2FWV3   9 0.782609 -1.27278 0.943444
Q2FW51   11 0.956522 -1.27278 0.943444
Q2FVI4   13 1.13043 0.903563 0.161558
Q2FVN7   14 1.21739 0.903563 0.161558
Q2FWP9   12 1.04348 0.903563 0.161558
Q2FXT2   16 1.3913 0.903563 0.161558
P0A0F4   19 1.65217 0.903563 0.161558
Q2G126   16 1.3913 0.903563 0.161558
Q2FW82   15 1.30435 0.903563 0.161558
Q2FY44   18 1.56522 0.903563 0.161558
Q2G0N9   16 1.3913 0.903563 0.161558
Q2G0Z9   10 0.869565 -1.27278 0.943444
Q2FV81   17 1.47826 0.903563 0.161558
Q2FYC4   13 1.13043 0.903563 0.161558
Q2G178   16 1.3913 0.903563 0.161558
Q2G079   11 0.956522 -1.27278 0.943444
Q2G2B7   23 2 3.07991 0.0107511
Q2FVF5   12 1.04348 0.903563 0.161558
Q2G2W2   13 1.13043 0.903563 0.161558
Q2G1I2   17 1.47826 0.903563 0.161558
Q2G245   6 0.521739 -1.27278 0.943444
Q2G1H7   19 1.58333 0.903563 0.161558
Q2FWF1   12 1 0.903563 0.161558
Q2FZZ9   19 1.58333 0.903563 0.161558
Q2G1W3   12 1 0.903563 0.161558
Q2G204   16 1.33333 0.903563 0.161558
Q2G1H1   15 1.25 0.903563 0.161558
Q2FXK3   12 1 0.903563 0.161558
Q2G2H8   21 1.75 0.903563 0.161558
Q2FZP9   16 1.33333 0.903563 0.161558
Q2FWI2   15 1.25 0.903563 0.161558
Q2FYZ6   17 1.41667 0.903563 0.161558
Q2FXS1   13 1.08333 0.903563 0.161558
Q2G200   16 1.33333 0.903563 0.161558
Q2G2L5   12 1 0.903563 0.161558
Q2FY73   23 1.91667 0.903563 0.161558
Q2G177   13 1.08333 0.903563 0.161558
Q2G2F9   15 1.25 0.903563 0.161558
Q2FV27   12 1 0.903563 0.161558
Q2FZ56   17 1.41667 0.903563 0.161558
Q2FVF3   14 1.16667 0.903563 0.161558
Q2G0B6   14 1.16667 0.903563 0.161558
Q2G2S5   17 1.41667 0.903563 0.161558
Q2FW68   11 0.916667 -1.27278 0.943444
Q2FWX7   10 0.833333 -1.27278 0.943444
Q2FWB6   21 1.75 0.903563 0.161558
Q2FXA9   15 1.25 0.903563 0.161558
Q2FXP3   16 1.33333 0.903563 0.161558
Q2FUX5   19 1.58333 0.903563 0.161558
Q2FZZ4   15 1.25 0.903563 0.161558
Q2FX98   19 1.58333 0.903563 0.161558
Q2FV23   12 1 0.903563 0.161558
Q2FUR1   12 1 0.903563 0.161558
Q2FY49   16 1.33333 0.903563 0.161558
Q2G017   11 0.916667 -1.27278 0.943444
Q2G2K9   18 1.5 0.903563 0.161558
Q2G2N9   16 1.33333 0.903563 0.161558
Q2G0E9   13 1.08333 0.903563 0.161558
Q2FY19   25 2.08333 3.07991 0.0107511
Q2G1E3   10 0.833333 -1.27278 0.943444
Q2FW17   7 0.583333 -1.27278 0.943444
Q2FWK9   20 1.66667 0.903563 0.161558
Q2G2Q6   16 1.33333 0.903563 0.161558
Q2G2Q5   20 1.66667 0.903563 0.161558
Q2G1U9   18 1.5 0.903563 0.161558
Q2G299   10 0.833333 -1.27278 0.943444
Q2FX75   4 0.333333 -1.27278 0.943444
Q2G058   16 1.33333 0.903563 0.161558
Q2G0E3   12 1 0.903563 0.161558
Q2FYK0   16 1.33333 0.903563 0.161558
Q2G2K6   10 0.833333 -1.27278 0.943444
Q2FYN0   6 0.5 -1.27278 0.943444
Q2FVK7   15 1.25 0.903563 0.161558
Q2FX15   14 1.16667 0.903563 0.161558
Q2FVN9   12 1 0.903563 0.161558
Q2FWX0   14 1.16667 0.903563 0.161558
Q2G143   17 1.41667 0.903563 0.161558
Q2G0C7   11 0.916667 -1.27278 0.943444
Q2G0K6   16 1.33333 0.903563 0.161558
Q2FZZ1   15 1.25 0.903563 0.161558
Q2FV13   14 1.16667 0.903563 0.161558
Q2G128   17 1.41667 0.903563 0.161558
Q2FXU2   13 1.08333 0.903563 0.161558
Q2G2R4   17 1.41667 0.903563 0.161558
Q2FXM1   20 1.66667 0.903563 0.161558
Q8KQR1   6 0.5 -1.27278 0.943444
Q2G2Q9   17 1.41667 0.903563 0.161558
Q2FVG9   12 1 0.903563 0.161558
Q2FV56   14 1.16667 0.903563 0.161558
Q2FWG7   13 1.04 0.903563 0.161558
Q2G0T1   22 1.76 0.903563 0.161558
Q2FXB9   15 1.2 0.903563 0.161558
Q2FZP3   19 1.52 0.903563 0.161558
Q2FZQ2   14 1.12 0.903563 0.161558
Q2FXS4   18 1.44 0.903563 0.161558
Q2FZ21   15 1.2 0.903563 0.161558
Q2G2X2   19 1.52 0.903563 0.161558
Q2FZF6   18 1.44 0.903563 0.161558
Q2FYA0   16 1.28 0.903563 0.161558
Q2G2A9   16 1.28 0.903563 0.161558
Q2FYB9   21 1.68 0.903563 0.161558
Q2FYI4   18 1.44 0.903563 0.161558
Q2FYL4   19 1.52 0.903563 0.161558
Q2G1T0   13 1.04 0.903563 0.161558
Q2FXW7   11 0.88 -1.27278 0.943444
Q2FZA1   16 1.28 0.903563 0.161558
Q2FY76   16 1.28 0.903563 0.161558
Q2FZ97   20 1.6 0.903563 0.161558
Q2G1I4   15 1.2 0.903563 0.161558
Q2FYQ6   16 1.28 0.903563 0.161558
Q2FXL6   21 1.68 0.903563 0.161558
Q2G2G6   11 0.88 -1.27278 0.943444
Q2FVH1   17 1.36 0.903563 0.161558
Q2FYA8   12 0.96 -1.27278 0.943444
Q2G2M5   24 1.92 0.903563 0.161558
Q2FV99   12 0.96 -1.27278 0.943444
Q2G105   13 1.04 0.903563 0.161558
Q2FW23   17 1.36 0.903563 0.161558
Q2G012   7 0.56 -1.27278 0.943444
Q2G2V5   11 0.88 -1.27278 0.943444
Q2FW07   23 1.84 0.903563 0.161558
Q2G0F2   13 1.04 0.903563 0.161558
Q2FZC9   15 1.2 0.903563 0.161558
Q2FXE9   15 1.2 0.903563 0.161558
Q2FV47   14 1.12 0.903563 0.161558
Q2G2Q8   18 1.44 0.903563 0.161558
Q2FYE7   23 1.84 0.903563 0.161558
Q2FUT3   14 1.12 0.903563 0.161558
Q2G068   21 1.68 0.903563 0.161558
Q2G2D3   11 0.88 -1.27278 0.943444
Q2FYK4   15 1.2 0.903563 0.161558
Q2FX36   13 1.04 0.903563 0.161558
Q2G0A4   16 1.28 0.903563 0.161558
Q2G080   13 1.04 0.903563 0.161558
Q2FUT1   24 1.92 0.903563 0.161558
Q2FYH3   20 1.6 0.903563 0.161558
Q2FXA7   16 1.28 0.903563 0.161558
Q2G2Y6   8 0.64 -1.27278 0.943444
Q2FY55   19 1.52 0.903563 0.161558
Q2FY61   12 0.96 -1.27278 0.943444
Q2G0E2   18 1.44 0.903563 0.161558
Q2FVY1   19 1.52 0.903563 0.161558
Q2FUV1   25 2 3.07991 0.0107511
Q2FUS9   8 0.64 -1.27278 0.943444
Q2G1A1   14 1.12 0.903563 0.161558
P60639   16 1.28 0.903563 0.161558
Q2FZE9   6 0.48 -1.27278 0.943444
Q2G1I9   15 1.2 0.903563 0.161558
Q2FWN0   21 1.68 0.903563 0.161558
Q2FZE3   17 1.36 0.903563 0.161558
Q93Q23   19 1.52 0.903563 0.161558
Q2FWE9   14 1.12 0.903563 0.161558
Q2FUS1   16 1.28 0.903563 0.161558
Q2FVM5   20 1.6 0.903563 0.161558
Q2G2N7   14 1.12 0.903563 0.161558
Q2FWG0   14 1.12 0.903563 0.161558
Q2FXV7   13 1.04 0.903563 0.161558
Q2FW69   19 1.52 0.903563 0.161558
P0A0F8   13 1.04 0.903563 0.161558
Q2G055   14 1.12 0.903563 0.161558
Q2FV37   15 1.2 0.903563 0.161558
Q2G225   13 1.04 0.903563 0.161558
Q2FXG2   17 1.36 0.903563 0.161558
Q2FY87   11 0.88 -1.27278 0.943444
Q2FWR7   14 1.12 0.903563 0.161558
Q2G1U6   15 1.2 0.903563 0.161558
Q2G006   17 1.36 0.903563 0.161558
Q2G2I6   15 1.15385 0.903563 0.161558
Q2FWS1   8 0.615385 -1.27278 0.943444
Q2FYF5   21 1.61538 0.903563 0.161558
Q2G0F1   19 1.46154 0.903563 0.161558
Q2G0J2   20 1.53846 0.903563 0.161558
Q2FXE3   18 1.38462 0.903563 0.161558
Q2FYV8   18 1.38462 0.903563 0.161558
Q2G1X6   20 1.53846 0.903563 0.161558
Q2FUP5   20 1.53846 0.903563 0.161558
Q2G1A4   15 1.15385 0.903563 0.161558
Q2G0H9   20 1.53846 0.903563 0.161558
Q2G0M0   18 1.38462 0.903563 0.161558
Q2FYK6   19 1.46154 0.903563 0.161558
Q2G023   17 1.30769 0.903563 0.161558
Q2G0G2   17 1.30769 0.903563 0.161558
Q2FXC0   14 1.07692 0.903563 0.161558
Q2FXF1   16 1.23077 0.903563 0.161558
Q2FW00   14 1.07692 0.903563 0.161558
Q2G1E7   16 1.23077 0.903563 0.161558
Q2FWE7   23 1.76923 0.903563 0.161558
Q2FY32   26 2 3.07991 0.0107511
Q2FUU0   18 1.38462 0.903563 0.161558
Q2FVU5   22 1.69231 0.903563 0.161558
Q2G062   16 1.23077 0.903563 0.161558
Q2FV26   20 1.53846 0.903563 0.161558
Q2FW97   19 1.46154 0.903563 0.161558
Q2FZY8   15 1.15385 0.903563 0.161558
Q2G277   17 1.30769 0.903563 0.161558
Q2G0V1   15 1.15385 0.903563 0.161558
Q2FWJ3   19 1.46154 0.903563 0.161558
Q2G2J2   18 1.38462 0.903563 0.161558
Q2FVB0   19 1.46154 0.903563 0.161558
Q2G278   17 1.30769 0.903563 0.161558
Q2G107   10 0.769231 -1.27278 0.943444
P0A0M9   18 1.38462 0.903563 0.161558
Q2G067   12 0.923077 -1.27278 0.943444
Q2FV55   17 1.30769 0.903563 0.161558
Q2G1L3   11 0.846154 -1.27278 0.943444
Q2G2R0   18 1.38462 0.903563 0.161558
Q2G2T3   10 0.769231 -1.27278 0.943444
Q2FWA8   14 1.07692 0.903563 0.161558
Q2G056   22 1.69231 0.903563 0.161558
Q2FWR1   20 1.53846 0.903563 0.161558
Q2FXP9   11 0.846154 -1.27278 0.943444
Q2FZI4   17 1.30769 0.903563 0.161558
Q2G2L7   18 1.38462 0.903563 0.161558
Q2FVG1   13 1 0.903563 0.161558
Q2G1I7   19 1.46154 0.903563 0.161558
Q2FVB6   14 1.07692 0.903563 0.161558
Q2G001   19 1.46154 0.903563 0.161558
Q2FUX3   18 1.38462 0.903563 0.161558
Q2G1Q9   21 1.61538 0.903563 0.161558
Q2G2S9   22 1.69231 0.903563 0.161558
Q2FXZ8   14 1.07692 0.903563 0.161558
Q2FZI7   17 1.30769 0.903563 0.161558
Q2FUS6   20 1.53846 0.903563 0.161558
Q2FUZ6   14 1.07692 0.903563 0.161558
Q2FYQ9   17 1.30769 0.903563 0.161558
Q2FYS8   18 1.38462 0.903563 0.161558
Q2FYS6   16 1.23077 0.903563 0.161558
Q2FZG6   13 1 0.903563 0.161558
Q2G1L9   14 1.07692 0.903563 0.161558
Q2FXT3   23 1.76923 0.903563 0.161558
Q2FZN9   15 1.15385 0.903563 0.161558
Q2FW20   17 1.30769 0.903563 0.161558
Q2G0H3   14 1.07692 0.903563 0.161558
Q2FV98   17 1.30769 0.903563 0.161558
Q2FXR7   28 2.15385 3.07991 0.0107511
Q2G1T4   19 1.46154 0.903563 0.161558
Q2FW38   19 1.46154 0.903563 0.161558
Q2G2P6   18 1.38462 0.903563 0.161558
Q2FVL7   21 1.61538 0.903563 0.161558
Q2FVY2   22 1.69231 0.903563 0.161558
Q2FYZ0   12 0.923077 -1.27278 0.943444
Q2FYW2   15 1.15385 0.903563 0.161558
P60643   17 1.30769 0.903563 0.161558
Q2G265   11 0.846154 -1.27278 0.943444
Q2FV42   19 1.46154 0.903563 0.161558
Q2FXN0   19 1.46154 0.903563 0.161558
Q2G2D9   20 1.53846 0.903563 0.161558
Q2FV75   20 1.53846 0.903563 0.161558
Q2FYE0   26 2 3.07991 0.0107511
Q2FX03   11 0.846154 -1.27278 0.943444
Q2FX89   16 1.23077 0.903563 0.161558
Q2FX43   11 0.846154 -1.27278 0.943444
Q2FV69   30 2.22222 3.07991 0.0107511
P72360   13 0.962963 -1.27278 0.943444
Q2FVQ1   18 1.33333 0.903563 0.161558
Q2FYG7   23 1.7037 0.903563 0.161558
Q2G1J8   13 0.962963 -1.27278 0.943444
Q2FW77   13 0.962963 -1.27278 0.943444
Q2FWI4   17 1.25926 0.903563 0.161558
Q2FX62   16 1.18519 0.903563 0.161558
Q2G0U6   22 1.62963 0.903563 0.161558
Q2G0P2   12 0.888889 -1.27278 0.943444
Q2G0B8   19 1.40741 0.903563 0.161558
Q2FVL3   16 1.18519 0.903563 0.161558
Q2G1K8   23 1.7037 0.903563 0.161558
Q2G2R9   23 1.7037 0.903563 0.161558
Q2G2I3   13 0.962963 -1.27278 0.943444
Q2FY56   11 0.814815 -1.27278 0.943444
Q2G0B1   24 1.77778 0.903563 0.161558
Q2G1T1   21 1.55556 0.903563 0.161558
Q2FVX5   15 1.11111 0.903563 0.161558
Q2G0H8   15 1.11111 0.903563 0.161558
Q2FVT3   15 1.11111 0.903563 0.161558
Q2FWF6   14 1.03704 0.903563 0.161558
Q2FWZ6   25 1.85185 0.903563 0.161558
Q2FZ77   21 1.55556 0.903563 0.161558
Q2G0H0   16 1.18519 0.903563 0.161558
Q2G2G7   21 1.55556 0.903563 0.161558
Q2G117   16 1.18519 0.903563 0.161558
Q2FXG9   16 1.18519 0.903563 0.161558
Q2FWE4   17 1.25926 0.903563 0.161558
Q2FUS0   24 1.77778 0.903563 0.161558
Q2FWR3   23 1.7037 0.903563 0.161558
Q2FYA9   11 0.814815 -1.27278 0.943444
Q2G0Y5   24 1.77778 0.903563 0.161558
Q2FZZ8   17 1.25926 0.903563 0.161558
Q2G1Z6   20 1.48148 0.903563 0.161558
Q2FX53   22 1.62963 0.903563 0.161558
Q2FZC4   12 0.888889 -1.27278 0.943444
Q2FUS5   22 1.62963 0.903563 0.161558
Q2G1R0   16 1.18519 0.903563 0.161558
Q2G0D5   13 0.962963 -1.27278 0.943444
Q2FY18   18 1.33333 0.903563 0.161558
Q2FYH8   19 1.40741 0.903563 0.161558
Q2G1F2   20 1.48148 0.903563 0.161558
Q2G0Q5   15 1.11111 0.903563 0.161558
Q2FVR2   18 1.33333 0.903563 0.161558
Q2FZE7   7 0.518519 -1.27278 0.943444
Q2G0I0   21 1.55556 0.903563 0.161558
Q2G0R1   16 1.18519 0.903563 0.161558
Q2G0L7   20 1.48148 0.903563 0.161558
Q2FWI1   23 1.7037 0.903563 0.161558
Q2G0F7   19 1.40741 0.903563 0.161558
Q2FXY3   26 1.92593 0.903563 0.161558
P0A084   22 1.62963 0.903563 0.161558
Q2G0G5   19 1.40741 0.903563 0.161558
Q2FZE5   13 0.962963 -1.27278 0.943444
Q2G0A2   14 1.03704 0.903563 0.161558
Q2FVE8   13 0.962963 -1.27278 0.943444
Q2G2M8   16 1.18519 0.903563 0.161558
Q2FYH7   21 1.55556 0.903563 0.161558
Q2FVR8   18 1.33333 0.903563 0.161558
Q2FZU9   16 1.18519 0.903563 0.161558
Q2FYX7   18 1.33333 0.903563 0.161558
Q2G280   21 1.55556 0.903563 0.161558
Q2FVG5   20 1.48148 0.903563 0.161558
Q2FWX1   21 1.55556 0.903563 0.161558
Q2FVB3   18 1.33333 0.903563 0.161558
Q2G2A1   22 1.62963 0.903563 0.161558
Q2G1W7   10 0.740741 -1.27278 0.943444
Q2FW36   17 1.25926 0.903563 0.161558
P31337   21 1.55556 0.903563 0.161558
Q2FXB8   14 1.03704 0.903563 0.161558
Q2G2F3   21 1.55556 0.903563 0.161558
Q2FYM7   7 0.518519 -1.27278 0.943444
Q2FYB2   15 1.11111 0.903563 0.161558
Q2G2E2   23 1.64286 0.903563 0.161558
Q2G2G9   20 1.42857 0.903563 0.161558
Q2FVC5   13 0.928571 -1.27278 0.943444
Q2G0T3   20 1.42857 0.903563 0.161558
Q2G074   17 1.21429 0.903563 0.161558
Q2G016   18 1.28571 0.903563 0.161558
Q2G0G4   29 2.07143 3.07991 0.0107511
Q2G2K1   10 0.714286 -1.27278 0.943444
Q2FXE1   16 1.14286 0.903563 0.161558
Q2FWD2   15 1.07143 0.903563 0.161558
Q2G1Q0   16 1.14286 0.903563 0.161558
Q2G073   16 1.14286 0.903563 0.161558
Q2G1T7   27 1.92857 0.903563 0.161558
Q2FVI3   24 1.71429 0.903563 0.161558
Q2FZ93   20 1.42857 0.903563 0.161558
Q2FVQ7   14 1 0.903563 0.161558
Q2G2B9   17 1.21429 0.903563 0.161558
Q2FZN5   22 1.57143 0.903563 0.161558
Q2FY72   14 1 0.903563 0.161558
Q2G0A0   21 1.5 0.903563 0.161558
Q2FZQ8   16 1.14286 0.903563 0.161558
Q2FXP1   29 2.07143 3.07991 0.0107511
P0A0B7   21 1.5 0.903563 0.161558
Q2FYW0   22 1.57143 0.903563 0.161558
Q2G230   21 1.5 0.903563 0.161558
Q2G0H5   19 1.35714 0.903563 0.161558
Q2G0B7   25 1.78571 0.903563 0.161558
Q2G131   14 1 0.903563 0.161558
Q2G0Y4   19 1.35714 0.903563 0.161558
Q2G2L0   23 1.64286 0.903563 0.161558
Q2G101   20 1.42857 0.903563 0.161558
Q2G036   17 1.21429 0.903563 0.161558
Q2FXN3   15 1.07143 0.903563 0.161558
Q2FWY2   21 1.5 0.903563 0.161558
Q2FXK6   19 1.35714 0.903563 0.161558
Q2G2Y3   13 0.928571 -1.27278 0.943444
Q2G1P8   18 1.28571 0.903563 0.161558
Q2G0N7   16 1.14286 0.903563 0.161558
Q2FW43   24 1.71429 0.903563 0.161558
Q2G2N4   26 1.85714 0.903563 0.161558
Q2FW59   18 1.28571 0.903563 0.161558
Q2G1V0   20 1.42857 0.903563 0.161558
Q2G010   18 1.28571 0.903563 0.161558
Q2FWJ4   14 1 0.903563 0.161558
Q2FUR3   21 1.5 0.903563 0.161558
Q2FXE4   23 1.64286 0.903563 0.161558
Q2FY36   20 1.42857 0.903563 0.161558
Q2G1Q7   16 1.14286 0.903563 0.161558
Q2FX09   21 1.5 0.903563 0.161558
Q2G0Z1   21 1.5 0.903563 0.161558
Q2FWJ1   23 1.64286 0.903563 0.161558
Q2FUT4   20 1.42857 0.903563 0.161558
Q2FYI1   20 1.42857 0.903563 0.161558
Q2FXQ8   18 1.28571 0.903563 0.161558
Q2FUZ0   19 1.35714 0.903563 0.161558
P0A086   24 1.71429 0.903563 0.161558
Q2FZM0   15 1.07143 0.903563 0.161558
Q2FXL3   17 1.21429 0.903563 0.161558
Q2G2K7   17 1.21429 0.903563 0.161558
Q2FVL1   14 1 0.903563 0.161558
Q2FW21   12 0.857143 -1.27278 0.943444
Q2G201   19 1.35714 0.903563 0.161558
Q2FVV6   17 1.21429 0.903563 0.161558
Q2FV03   18 1.28571 0.903563 0.161558
Q2G2T2   15 1.07143 0.903563 0.161558
Q2FZ44   12 0.857143 -1.27278 0.943444
Q2G1N7   26 1.85714 0.903563 0.161558
Q2G172   15 1.07143 0.903563 0.161558
Q2G208   20 1.42857 0.903563 0.161558
Q2FZR7   16 1.14286 0.903563 0.161558
Q2G2K2   5 0.357143 -1.27278 0.943444
Q2FVA4   22 1.57143 0.903563 0.161558
Q2G0F5   19 1.35714 0.903563 0.161558
Q2G0X0   14 1 0.903563 0.161558
Q2FXU0   18 1.28571 0.903563 0.161558
Q2FXX9   25 1.78571 0.903563 0.161558
Q2G2K8   9 0.642857 -1.27278 0.943444
Q2G0X1   13 0.896552 -1.27278 0.943444
Q2FXI8   11 0.758621 -1.27278 0.943444
Q2G0L1   18 1.24138 0.903563 0.161558
Q2FX07   10 0.689655 -1.27278 0.943444
Q2G139   15 1.03448 0.903563 0.161558
Q2FUV5   22 1.51724 0.903563 0.161558
Q2FVD0   12 0.827586 -1.27278 0.943444
Q2FX10   19 1.31034 0.903563 0.161558
Q2G1W5   20 1.37931 0.903563 0.161558
Q2G1Y7   18 1.24138 0.903563 0.161558
Q2G190   20 1.37931 0.903563 0.161558
Q2FV59   16 1.10345 0.903563 0.161558
Q2FZS3   11 0.758621 -1.27278 0.943444
Q2FX90   18 1.24138 0.903563 0.161558
Q2FW85   12 0.827586 -1.27278 0.943444
Q2FZ65   26 1.7931 0.903563 0.161558
Q2FXJ7   24 1.65517 0.903563 0.161558
Q2FVW2   23 1.58621 0.903563 0.161558
Q2G0H4   20 1.37931 0.903563 0.161558
Q2FVV4   14 0.965517 -1.27278 0.943444
Q2FUR9   14 0.965517 -1.27278 0.943444
Q2FW06   10 0.689655 -1.27278 0.943444
Q2FY84   15 1.03448 0.903563 0.161558
Q2G132   22 1.51724 0.903563 0.161558
Q2G0C9   13 0.896552 -1.27278 0.943444
Q2G2N1   12 0.827586 -1.27278 0.943444
Q2FVF2   15 1.03448 0.903563 0.161558
Q2FZ30   24 1.65517 0.903563 0.161558
Q2FXX8   20 1.37931 0.903563 0.161558
Q2FZX6   20 1.37931 0.903563 0.161558
Q2G1Z2   17 1.17241 0.903563 0.161558
Q2G0G7   21 1.44828 0.903563 0.161558
Q2FV53   16 1.10345 0.903563 0.161558
Q2FV28   25 1.72414 0.903563 0.161558
Q2G097   25 1.72414 0.903563 0.161558
Q2FZC5   19 1.31034 0.903563 0.161558
Q2FY77   26 1.7931 0.903563 0.161558
Q2FVA9   20 1.37931 0.903563 0.161558
Q2G2W5   6 0.413793 -1.27278 0.943444
Q2FX97   21 1.44828 0.903563 0.161558
Q2G1F3   20 1.37931 0.903563 0.161558
Q2FYU1   12 0.827586 -1.27278 0.943444
Q2FUP6   24 1.65517 0.903563 0.161558
Q2G2U7   17 1.17241 0.903563 0.161558
Q2FY09   24 1.65517 0.903563 0.161558
Q2G1J6   27 1.86207 0.903563 0.161558
Q2G059   16 1.10345 0.903563 0.161558
Q2FVK5   9 0.62069 -1.27278 0.943444
Q2G0H7   18 1.24138 0.903563 0.161558
Q2FWN2   20 1.37931 0.903563 0.161558
Q2FYV7   25 1.72414 0.903563 0.161558
Q2G236   29 2 3.07991 0.0107511
Q2FZR6   15 1.03448 0.903563 0.161558
Q2G1P9   18 1.24138 0.903563 0.161558
Q2G0R9   24 1.65517 0.903563 0.161558
Q2FUZ9   20 1.37931 0.903563 0.161558
Q2FVP2   19 1.31034 0.903563 0.161558
Q2FXC8   17 1.17241 0.903563 0.161558
Q2FVC4   14 0.965517 -1.27278 0.943444
Q2FZ29   18 1.24138 0.903563 0.161558
Q2FYR8   18 1.2 0.903563 0.161558
Q2FY23   17 1.13333 0.903563 0.161558
Q2G0D4   24 1.6 0.903563 0.161558
Q2FZ38   24 1.6 0.903563 0.161558
Q2FXH1   12 0.8 -1.27278 0.943444
Q2FXZ9   21 1.4 0.903563 0.161558
Q2G1V3   13 0.866667 -1.27278 0.943444
Q2FVZ0   14 0.933333 -1.27278 0.943444
Q2FV95   17 1.13333 0.903563 0.161558
Q2G196   26 1.73333 0.903563 0.161558
Q2FZ61   20 1.33333 0.903563 0.161558
Q2FW27   27 1.8 0.903563 0.161558
Q2FWH2   22 1.46667 0.903563 0.161558
Q2FZQ9   14 0.933333 -1.27278 0.943444
Q2FWQ9   25 1.66667 0.903563 0.161558
Q2G1N5   14 0.933333 -1.27278 0.943444
Q2FZP8   14 0.933333 -1.27278 0.943444
Q2FXC2   26 1.73333 0.903563 0.161558
Q2G0X9   14 0.933333 -1.27278 0.943444
Q2FX08   14 0.933333 -1.27278 0.943444
Q2FUV2   25 1.66667 0.903563 0.161558
Q2FZT8   14 0.933333 -1.27278 0.943444
Q2G2N2   14 0.933333 -1.27278 0.943444
Q2G0M1   24 1.6 0.903563 0.161558
Q2FVX8   23 1.53333 0.903563 0.161558
Q2G220   23 1.53333 0.903563 0.161558
Q2FW37   22 1.46667 0.903563 0.161558
Q2G203   29 1.93333 0.903563 0.161558
Q2FY89   19 1.26667 0.903563 0.161558
Q2G1K7   28 1.86667 0.903563 0.161558
Q2G013   13 0.866667 -1.27278 0.943444
Q2FV91   14 0.933333 -1.27278 0.943444
Q2FW92   25 1.66667 0.903563 0.161558
Q2G1U5   21 1.4 0.903563 0.161558
Q2G2A6   17 1.13333 0.903563 0.161558
Q2G0G9   18 1.2 0.903563 0.161558
P0A088   12 0.8 -1.27278 0.943444
Q2G0B4   17 1.13333 0.903563 0.161558
Q2G0X7   16 1.06667 0.903563 0.161558
Q2G0S0   14 0.933333 -1.27278 0.943444
Q2FW12   16 1.06667 0.903563 0.161558
Q2G0J7   24 1.6 0.903563 0.161558
Q2FW76   15 1 0.903563 0.161558
Q2G1Z7   18 1.2 0.903563 0.161558
Q2G2S1   25 1.66667 0.903563 0.161558
Q2G1B1   26 1.73333 0.903563 0.161558
Q2FVP3   20 1.33333 0.903563 0.161558
Q2G1V1   27 1.8 0.903563 0.161558
Q2G1H8   19 1.26667 0.903563 0.161558
Q2G149   28 1.86667 0.903563 0.161558
Q2FXC7   13 0.866667 -1.27278 0.943444
Q2G019   16 1.06667 0.903563 0.161558
Q2FWL6   27 1.8 0.903563 0.161558
Q2G199   16 1.06667 0.903563 0.161558
Q2FY41   5 0.333333 -1.27278 0.943444
Q2FX33   27 1.8 0.903563 0.161558
Q2G181   21 1.4 0.903563 0.161558
Q2FVT1   18 1.2 0.903563 0.161558
Q2G0Z5   27 1.8 0.903563 0.161558
Q2FZC7   28 1.86667 0.903563 0.161558
Q2G1U0   24 1.6 0.903563 0.161558
Q2FW18   19 1.26667 0.903563 0.161558
Q2G0H1   18 1.2 0.903563 0.161558
Q2FX22   18 1.2 0.903563 0.161558
Q2G157   24 1.6 0.903563 0.161558
Q2G2J5   33 2.2 3.07991 0.0107511
Q2FZH9   14 0.933333 -1.27278 0.943444
Q2FZA6   15 1 0.903563 0.161558
Q2G1N6   14 0.933333 -1.27278 0.943444
Q2FVR4   19 1.26667 0.903563 0.161558
Q2FY13   23 1.53333 0.903563 0.161558
Q2G025   24 1.6 0.903563 0.161558
Q2FV36   19 1.26667 0.903563 0.161558
Q2G0W9   14 0.933333 -1.27278 0.943444
Q2G0L0   18 1.2 0.903563 0.161558
Q2FUR2   14 0.933333 -1.27278 0.943444
Q2FVJ9   17 1.13333 0.903563 0.161558
Q2G1S8   22 1.41935 0.903563 0.161558
Q2FVJ5   25 1.6129 0.903563 0.161558
Q2FZ39   24 1.54839 0.903563 0.161558
Q2FWP6   25 1.6129 0.903563 0.161558
Q2FVB4   28 1.80645 0.903563 0.161558
Q2G0V7   22 1.41935 0.903563 0.161558
Q2FUV4   20 1.29032 0.903563 0.161558
Q2FYG5   20 1.29032 0.903563 0.161558
Q2FW71   15 0.967742 -1.27278 0.943444
Q2FZB1   16 1.03226 0.903563 0.161558
Q2G0Y9   19 1.22581 0.903563 0.161558
Q2G0X4   18 1.16129 0.903563 0.161558
Q2FZL2   17 1.09677 0.903563 0.161558
Q2FVS1   18 1.16129 0.903563 0.161558
Q2G099   20 1.29032 0.903563 0.161558
Q2FZN0   21 1.35484 0.903563 0.161558
Q2FZ50   21 1.35484 0.903563 0.161558
Q2G0X8   15 0.967742 -1.27278 0.943444
Q2G167   21 1.35484 0.903563 0.161558
Q2G086   23 1.48387 0.903563 0.161558
Q2G0D0   31 2 3.07991 0.0107511
Q2FWG3   23 1.48387 0.903563 0.161558
Q2G228   30 1.93548 0.903563 0.161558
Q2FWW8   23 1.48387 0.903563 0.161558
Q2FYL0   12 0.774194 -1.27278 0.943444
Q2FXX2   21 1.35484 0.903563 0.161558
Q2G0C4   14 0.903226 -1.27278 0.943444
Q2FZA2   24 1.54839 0.903563 0.161558
Q2FWL0   16 1.03226 0.903563 0.161558
Q2FUY9   25 1.6129 0.903563 0.161558
Q2G0T8   27 1.74194 0.903563 0.161558
Q2FWK0   26 1.67742 0.903563 0.161558
Q2G0D9   20 1.29032 0.903563 0.161558
Q2FZF3   17 1.09677 0.903563 0.161558
Q2FZ17   24 1.54839 0.903563 0.161558
Q2G0T6   16 1.03226 0.903563 0.161558
Q2G140   17 1.09677 0.903563 0.161558
Q2G2F2   14 0.903226 -1.27278 0.943444
Q2FXG0   19 1.22581 0.903563 0.161558
Q2FWR4   26 1.67742 0.903563 0.161558
Q2G195   23 1.48387 0.903563 0.161558
Q2FVY4   21 1.35484 0.903563 0.161558
Q2G1I6   24 1.54839 0.903563 0.161558
Q2FVD5   18 1.16129 0.903563 0.161558
Q2FZM1   30 1.93548 0.903563 0.161558
Q2FVG0   23 1.48387 0.903563 0.161558
Q2FZM7   16 1.03226 0.903563 0.161558
Q2FZB2   14 0.903226 -1.27278 0.943444
Q2G287   32 2.06452 3.07991 0.0107511
Q2FWG4   17 1.09677 0.903563 0.161558
Q2G2B3   14 0.903226 -1.27278 0.943444
Q2FY48   23 1.48387 0.903563 0.161558
Q9ZNI1   24 1.54839 0.903563 0.161558
Q2FV94   22 1.41935 0.903563 0.161558
Q2G2X5   17 1.09677 0.903563 0.161558
Q2FVX6   21 1.35484 0.903563 0.161558
Q2G060   23 1.48387 0.903563 0.161558
Q2FVG2   18 1.16129 0.903563 0.161558
Q2G1Q1   20 1.29032 0.903563 0.161558
Q2G1F1   16 1.03226 0.903563 0.161558
Q2FXC5   15 0.967742 -1.27278 0.943444
Q2G2B0   14 0.903226 -1.27278 0.943444
Q2FXR6   15 0.967742 -1.27278 0.943444
Q2FXE0   26 1.67742 0.903563 0.161558
Q2FUY3   22 1.41935 0.903563 0.161558
Q2G1S6   14 0.903226 -1.27278 0.943444
Q2FVE9   12 0.774194 -1.27278 0.943444
Q2FVU7   22 1.41935 0.903563 0.161558
Q2FVM7   22 1.41935 0.903563 0.161558
Q2FVU6   16 1.03226 0.903563 0.161558
Q2FVA1   21 1.35484 0.903563 0.161558
Q2FWB8   25 1.6129 0.903563 0.161558
Q2FYR5   19 1.22581 0.903563 0.161558
Q2G261   24 1.54839 0.903563 0.161558
Q2G264   29 1.87097 0.903563 0.161558
Q2G0U4   18 1.16129 0.903563 0.161558
Q2G226   13 0.83871 -1.27278 0.943444
Q2FZT7   16 1.03226 0.903563 0.161558
Q2FXJ4   30 1.93548 0.903563 0.161558
Q2G047   22 1.41935 0.903563 0.161558
Q2FWD9   15 0.967742 -1.27278 0.943444
Q2FZH2   24 1.54839 0.903563 0.161558
Q2G044   20 1.29032 0.903563 0.161558
Q2FVZ8   17 1.09677 0.903563 0.161558
Q2G1C5   16 1.03226 0.903563 0.161558
Q2G1Z1   19 1.22581 0.903563 0.161558
Q2G135   15 0.967742 -1.27278 0.943444
Q2FVE5   22 1.41935 0.903563 0.161558
Q2FZ70   24 1.54839 0.903563 0.161558
Q2G2A0   24 1.54839 0.903563 0.161558
Q2G224   28 1.75 0.903563 0.161558
P0A0K3   20 1.25 0.903563 0.161558
Q2G1A8   22 1.375 0.903563 0.161558
Q2G1P5   13 0.8125 -1.27278 0.943444
Q2FV93   17 1.0625 0.903563 0.161558
Q2FXC4   18 1.125 0.903563 0.161558
Q2FY74   24 1.5 0.903563 0.161558
Q2G1M1   19 1.1875 0.903563 0.161558
Q9EZ11   18 1.125 0.903563 0.161558
Q2FZB3   13 0.8125 -1.27278 0.943444
Q2G1V2   24 1.5 0.903563 0.161558
Q2FVM8   20 1.25 0.903563 0.161558
Q2FVR1   21 1.3125 0.903563 0.161558
Q2FXC3   15 0.9375 -1.27278 0.943444
Q2FUV6   22 1.375 0.903563 0.161558
Q2G1D7   23 1.4375 0.903563 0.161558
Q2FXR2   26 1.625 0.903563 0.161558
Q2FW83   14 0.875 -1.27278 0.943444
Q2G2X7   16 1 0.903563 0.161558
Q2FVM4   16 1 0.903563 0.161558
P0A0J3   26 1.625 0.903563 0.161558
Q2G2L8   23 1.4375 0.903563 0.161558
Q2FZ27   27 1.6875 0.903563 0.161558
Q2FZ53   20 1.25 0.903563 0.161558
Q2G154   28 1.75 0.903563 0.161558
Q2FZS4   15 0.9375 -1.27278 0.943444
Q2FYQ5   17 1.0625 0.903563 0.161558
Q2FZL6   25 1.5625 0.903563 0.161558
Q2FWB9   32 2 3.07991 0.0107511
Q2FUQ4   27 1.6875 0.903563 0.161558
Q2G293   22 1.375 0.903563 0.161558
Q2FZS5   23 1.4375 0.903563 0.161558
Q2FYP9   19 1.1875 0.903563 0.161558
Q2G0K7   29 1.8125 0.903563 0.161558
Q2FVV2   21 1.3125 0.903563 0.161558
Q2FVN0   29 1.8125 0.903563 0.161558
Q2FX00   24 1.5 0.903563 0.161558
Q2G1I0   17 1.0625 0.903563 0.161558
Q2FXI2   24 1.5 0.903563 0.161558
Q2G2X1   22 1.375 0.903563 0.161558
Q2FYG6   24 1.5 0.903563 0.161558
Q2FXH0   24 1.5 0.903563 0.161558
Q2FXU7   21 1.3125 0.903563 0.161558
Q2G170   27 1.6875 0.903563 0.161558
Q2FVQ9   19 1.1875 0.903563 0.161558
Q2FWV2   12 0.75 -1.27278 0.943444
Q2FVI5   14 0.875 -1.27278 0.943444
Q2FUW0   23 1.4375 0.903563 0.161558
Q2FXB7   29 1.8125 0.903563 0.161558
Q2G0J8   23 1.4375 0.903563 0.161558
Q2FXB5   22 1.375 0.903563 0.161558
Q2FYE9   16 1 0.903563 0.161558
Q2FVE2   21 1.3125 0.903563 0.161558
Q2G2V6   22 1.375 0.903563 0.161558
O08387   23 1.4375 0.903563 0.161558
Q2FZ14   21 1.3125 0.903563 0.161558
Q2FXW3   16 1 0.903563 0.161558
Q2FYQ8   23 1.4375 0.903563 0.161558
Q2G2D6   23 1.4375 0.903563 0.161558
Q2G2T7   22 1.375 0.903563 0.161558
Q2FYP8   24 1.5 0.903563 0.161558
Q2FZ25   24 1.5 0.903563 0.161558
Q2FY65   23 1.4375 0.903563 0.161558
Q2G2T1   25 1.5625 0.903563 0.161558
Q2G1N0   13 0.8125 -1.27278 0.943444
Q2G110   19 1.1875 0.903563 0.161558
Q2G1E1   25 1.5625 0.903563 0.161558
Q2G2F1   23 1.4375 0.903563 0.161558
Q2FXE8   24 1.5 0.903563 0.161558
Q2FZ06   19 1.1875 0.903563 0.161558
Q2FVH2   17 1.0625 0.903563 0.161558
Q2FYV6   23 1.4375 0.903563 0.161558
Q2FZJ3   19 1.15152 0.903563 0.161558
Q2G095   22 1.33333 0.903563 0.161558
Q2G2Y0   17 1.0303 0.903563 0.161558
Q2G2W3   23 1.39394 0.903563 0.161558
Q2FY07   29 1.75758 0.903563 0.161558
Q2FXW8   19 1.15152 0.903563 0.161558
Q2FUR6   29 1.75758 0.903563 0.161558
Q2FVW6   18 1.09091 0.903563 0.161558
Q2G1X0   9 0.545455 -1.27278 0.943444
Q2G1F6   15 0.909091 -1.27278 0.943444
Q2FVK8   28 1.69697 0.903563 0.161558
Q2G158   26 1.57576 0.903563 0.161558
Q2G118   27 1.63636 0.903563 0.161558
Q2G077   18 1.09091 0.903563 0.161558
Q2G0E0   26 1.57576 0.903563 0.161558
Q2G263   24 1.45455 0.903563 0.161558
Q2FUU1   22 1.33333 0.903563 0.161558
Q2G1X7   16 0.969697 -1.27278 0.943444
Q2G1C0   24 1.45455 0.903563 0.161558
Q2FVB9   13 0.787879 -1.27278 0.943444
Q2G273   23 1.39394 0.903563 0.161558
Q53726   20 1.21212 0.903563 0.161558
Q2G2W9   22 1.33333 0.903563 0.161558
Q2FZ22   32 1.93939 0.903563 0.161558
Q2G2U1   21 1.27273 0.903563 0.161558
Q2FXW6   21 1.27273 0.903563 0.161558
Q2G0P9   16 0.969697 -1.27278 0.943444
Q2FYE3   19 1.15152 0.903563 0.161558
Q2FXU3   20 1.21212 0.903563 0.161558
Q2G052   23 1.39394 0.903563 0.161558
Q2FZM6   24 1.45455 0.903563 0.161558
Q2FX25   22 1.33333 0.903563 0.161558
Q2FX05   23 1.39394 0.903563 0.161558
Q2G1P2   16 0.969697 -1.27278 0.943444
Q2G2C4   24 1.45455 0.903563 0.161558
Q2G165   16 0.969697 -1.27278 0.943444
Q2FXK8   8 0.484848 -1.27278 0.943444
Q2FWP1   16 0.969697 -1.27278 0.943444
Q2FVU1   16 0.969697 -1.27278 0.943444
Q2FZ78   25 1.51515 0.903563 0.161558
Q2G0P0   23 1.39394 0.903563 0.161558
Q2FXX3   20 1.21212 0.903563 0.161558
Q2FVX2   28 1.69697 0.903563 0.161558
Q2G0Q7   26 1.57576 0.903563 0.161558
Q2FXS6   12 0.727273 -1.27278 0.943444
Q2FUZ1   28 1.69697 0.903563 0.161558
Q2FZ87   28 1.69697 0.903563 0.161558
Q2FXF4   25 1.51515 0.903563 0.161558
Q2G1G4   25 1.51515 0.903563 0.161558
Q2FWE6   25 1.51515 0.903563 0.161558
Q2G2U2   17 1.0303 0.903563 0.161558
Q2FY17   24 1.45455 0.903563 0.161558
Q2FVU3   27 1.63636 0.903563 0.161558
Q2FVK1   8 0.484848 -1.27278 0.943444
Q2G0K5   32 1.93939 0.903563 0.161558
Q2G2X8   14 0.848485 -1.27278 0.943444
Q2FYZ7   19 1.15152 0.903563 0.161558
Q2FWG1   20 1.21212 0.903563 0.161558
Q2G1Q6   22 1.33333 0.903563 0.161558
Q2G2X9   16 0.969697 -1.27278 0.943444
Q2FWN9   8 0.484848 -1.27278 0.943444
Q2FYZ2   24 1.45455 0.903563 0.161558
Q2FZJ1   22 1.33333 0.903563 0.161558
Q2G002   18 1.09091 0.903563 0.161558
Q2FVL4   26 1.57576 0.903563 0.161558
Q2G2M7   18 1.09091 0.903563 0.161558
Q2FWH6   23 1.39394 0.903563 0.161558
Q2FXQ3   21 1.27273 0.903563 0.161558
Q2G129   12 0.727273 -1.27278 0.943444
Q7BHL7   25 1.51515 0.903563 0.161558
Q2FZ71   26 1.57576 0.903563 0.161558
Q2FZ88   23 1.35294 0.903563 0.161558
Q2FV22   25 1.47059 0.903563 0.161558
Q2FYM3   19 1.11765 0.903563 0.161558
Q2FY06   23 1.35294 0.903563 0.161558
Q2FXB0   8 0.470588 -1.27278 0.943444
Q2FX87   24 1.41176 0.903563 0.161558
Q2FZ33   25 1.47059 0.903563 0.161558
Q2G0J1   22 1.29412 0.903563 0.161558
Q2FUT7   24 1.41176 0.903563 0.161558
Q2FZH1   22 1.29412 0.903563 0.161558
Q2FVX3   23 1.35294 0.903563 0.161558
Q2FWC6   23 1.35294 0.903563 0.161558
Q2FXN6   25 1.47059 0.903563 0.161558
Q2FY79   27 1.58824 0.903563 0.161558
Q2FZ23   27 1.58824 0.903563 0.161558
Q2FVF1   35 2.05882 3.07991 0.0107511
Q2FWM5   21 1.23529 0.903563 0.161558
Q2G061   29 1.70588 0.903563 0.161558
Q2FWL7   21 1.23529 0.903563 0.161558
Q2FVK3   7 0.411765 -1.27278 0.943444
Q2FX19   18 1.05882 0.903563 0.161558
Q2G2U6   25 1.47059 0.903563 0.161558
Q2G1S5   14 0.823529 -1.27278 0.943444
Q2FVS9   17 1 0.903563 0.161558
Q2G1M7   27 1.58824 0.903563 0.161558
Q2FW50   19 1.11765 0.903563 0.161558
Q2G2L1   24 1.41176 0.903563 0.161558
Q2FWB1   26 1.52941 0.903563 0.161558
Q2FXA8   21 1.23529 0.903563 0.161558
Q2FV20   27 1.58824 0.903563 0.161558
Q2FUY1   25 1.47059 0.903563 0.161558
Q2FYJ1   27 1.58824 0.903563 0.161558
Q2G043   14 0.823529 -1.27278 0.943444
Q2FZ43   23 1.35294 0.903563 0.161558
Q9KJN4   20 1.17647 0.903563 0.161558
Q2G194   20 1.17647 0.903563 0.161558
Q2G0F0   29 1.70588 0.903563 0.161558
Q2G2G2   23 1.35294 0.903563 0.161558
Q2G0I8   24 1.41176 0.903563 0.161558
Q2FXG5   24 1.41176 0.903563 0.161558
Q2G2S6   25 1.47059 0.903563 0.161558
Q53700   26 1.52941 0.903563 0.161558
Q2G0D8   25 1.47059 0.903563 0.161558
P60430   8 0.470588 -1.27278 0.943444
Q2FV41   27 1.58824 0.903563 0.161558
Q2FXZ5   25 1.47059 0.903563 0.161558
Q2FZL0   18 1.05882 0.903563 0.161558
Q2FY99   25 1.47059 0.903563 0.161558
Q2FX95   18 1.05882 0.903563 0.161558
Q2FYR6   28 1.64706 0.903563 0.161558
Q2FUW2   26 1.52941 0.903563 0.161558
Q2FVL2   27 1.58824 0.903563 0.161558
Q2G2L4   12 0.705882 -1.27278 0.943444
Q2FXB1   8 0.470588 -1.27278 0.943444
Q2FZY7   31 1.82353 0.903563 0.161558
Q2FVN1   15 0.882353 -1.27278 0.943444
Q2G1S1   25 1.47059 0.903563 0.161558
Q2FXK4   25 1.47059 0.903563 0.161558
Q2FXM6   22 1.29412 0.903563 0.161558
Q2FZJ6   25 1.47059 0.903563 0.161558
Q2FVT4   23 1.35294 0.903563 0.161558
Q2FYW1   16 0.941176 -1.27278 0.943444
Q2FYZ3   26 1.52941 0.903563 0.161558
Q2FXX5   17 1 0.903563 0.161558
Q2FWM4   13 0.764706 -1.27278 0.943444
Q2G2L3   28 1.64706 0.903563 0.161558
Q2FYR3   25 1.47059 0.903563 0.161558
Q2G0I9   28 1.64706 0.903563 0.161558
Q2G0M2   23 1.35294 0.903563 0.161558
Q2G272   14 0.823529 -1.27278 0.943444
Q2FXL4   26 1.52941 0.903563 0.161558
Q2G0U9   24 1.41176 0.903563 0.161558
Q2FVE4   14 0.823529 -1.27278 0.943444
Q2FVC6   28 1.64706 0.903563 0.161558
Q2FV19   19 1.11765 0.903563 0.161558
Q2G0S8   22 1.29412 0.903563 0.161558
Q2G2G3   18 1.05882 0.903563 0.161558
Q2G2X0   23 1.31429 0.903563 0.161558
Q2G0F3   27 1.54286 0.903563 0.161558
Q2G037   24 1.37143 0.903563 0.161558
Q2G1G6   25 1.42857 0.903563 0.161558
Q2FWP0   9 0.514286 -1.27278 0.943444
Q2FY29   18 1.02857 0.903563 0.161558
Q2FXQ4   16 0.914286 -1.27278 0.943444
Q2G0S7   21 1.2 0.903563 0.161558
Q2FZX7   21 1.2 0.903563 0.161558
Q2G0E6   18 1.02857 0.903563 0.161558
Q2FY37   27 1.54286 0.903563 0.161558
Q2FYQ0   30 1.71429 0.903563 0.161558
Q2FUV3   24 1.37143 0.903563 0.161558
Q2FYV2   34 1.94286 0.903563 0.161558
Q2FVS4   18 1.02857 0.903563 0.161558
Q2G2M3   19 1.08571 0.903563 0.161558
Q2FVM6   22 1.25714 0.903563 0.161558
Q2G292   26 1.48571 0.903563 0.161558
Q2FXH7   19 1.08571 0.903563 0.161558
Q2FYQ7   25 1.42857 0.903563 0.161558
Q2FWG2   29 1.65714 0.903563 0.161558
Q2G159   27 1.54286 0.903563 0.161558
Q2FX96   27 1.54286 0.903563 0.161558
Q2FV83   25 1.42857 0.903563 0.161558
Q2G2D8   25 1.42857 0.903563 0.161558
Q2FYJ4   17 0.971429 -1.27278 0.943444
Q2G1E8   12 0.685714 -1.27278 0.943444
Q2FVK2   7 0.4 -1.27278 0.943444
Q2FZP1   20 1.14286 0.903563 0.161558
Q2FXI0   30 1.71429 0.903563 0.161558
Q2G134   15 0.857143 -1.27278 0.943444
Q2FZZ6   18 1.02857 0.903563 0.161558
Q2G1Z3   25 1.42857 0.903563 0.161558
Q2G030   34 1.94286 0.903563 0.161558
Q2FV21   26 1.48571 0.903563 0.161558
Q9RQP6   14 0.8 -1.27278 0.943444
Q2FZ62   22 1.25714 0.903563 0.161558
Q2FZQ7   29 1.65714 0.903563 0.161558
Q2G0F4   25 1.42857 0.903563 0.161558
Q2FWE0   23 1.31429 0.903563 0.161558
Q2FVS0   19 1.08571 0.903563 0.161558
Q2FUT6   29 1.65714 0.903563 0.161558
Q2FUQ5   25 1.42857 0.903563 0.161558
Q2FZJ9   23 1.31429 0.903563 0.161558
Q2FY81   19 1.08571 0.903563 0.161558
Q2G0K8   24 1.37143 0.903563 0.161558
Q2G262   15 0.857143 -1.27278 0.943444
Q2G0E1   21 1.2 0.903563 0.161558
Q2FWD3   28 1.6 0.903563 0.161558
Q2FXA4   24 1.37143 0.903563 0.161558
Q2FVF0   28 1.6 0.903563 0.161558
Q2FWW9   24 1.37143 0.903563 0.161558
Q2FZ54   25 1.42857 0.903563 0.161558
P0A0J0   18 1.02857 0.903563 0.161558
Q2G1G1   32 1.82857 0.903563 0.161558
Q2FWA1   26 1.48571 0.903563 0.161558
Q2FXN1   22 1.25714 0.903563 0.161558
Q2G2T4   24 1.37143 0.903563 0.161558
Q2FZW9   19 1.08571 0.903563 0.161558
Q2FV90   22 1.25714 0.903563 0.161558
Q2FWB3   15 0.857143 -1.27278 0.943444
Q2G0Q0   21 1.2 0.903563 0.161558
Q2FY10   22 1.25714 0.903563 0.161558
Q2FXM0   20 1.14286 0.903563 0.161558
Q2G1S2   22 1.25714 0.903563 0.161558
Q2FXY5   20 1.11111 0.903563 0.161558
Q2FXV3   23 1.27778 0.903563 0.161558
Q2FXG3   25 1.38889 0.903563 0.161558
Q2FVA8   18 1 0.903563 0.161558
Q2G2C2   22 1.22222 0.903563 0.161558
Q2FYU2   24 1.33333 0.903563 0.161558
Q2FYK5   29 1.61111 0.903563 0.161558
Q2FW35   30 1.66667 0.903563 0.161558
Q2FY52   29 1.61111 0.903563 0.161558
Q9RQP9   25 1.38889 0.903563 0.161558
Q2G039   22 1.22222 0.903563 0.161558
Q2G1E4   27 1.5 0.903563 0.161558
Q2G0B0   25 1.38889 0.903563 0.161558
Q2FXI7   21 1.16667 0.903563 0.161558
Q2FWN7   28 1.55556 0.903563 0.161558
Q2FV66   18 1 0.903563 0.161558
Q2FYJ5   16 0.888889 -1.27278 0.943444
Q2FYC9   7 0.388889 -1.27278 0.943444
Q2FZC6   34 1.88889 0.903563 0.161558
Q2FXW4   22 1.22222 0.903563 0.161558
Q2FXI1   27 1.5 0.903563 0.161558
Q2FZF9   26 1.44444 0.903563 0.161558
Q2G171   17 0.944444 -1.27278 0.943444
Q2G2P8   24 1.33333 0.903563 0.161558
Q2G2V9   21 1.16667 0.903563 0.161558
Q2FV31   28 1.55556 0.903563 0.161558
Q9KJN3   23 1.27778 0.903563 0.161558
Q2FZV5   18 1 0.903563 0.161558
Q2FWC4   27 1.5 0.903563 0.161558
Q2FYT0   18 1 0.903563 0.161558
Q2G145   28 1.55556 0.903563 0.161558
Q2G0J0   30 1.66667 0.903563 0.161558
Q2FZQ3   17 0.944444 -1.27278 0.943444
Q2FYE5   27 1.5 0.903563 0.161558
Q2FWN5   19 1.05556 0.903563 0.161558
Q2FY24   22 1.22222 0.903563 0.161558
Q2FVW7   28 1.55556 0.903563 0.161558
Q2FZ91   25 1.38889 0.903563 0.161558
Q2FWL2   28 1.55556 0.903563 0.161558
Q2FZQ6   23 1.27778 0.903563 0.161558
P02976   12 0.666667 -1.27278 0.943444
Q2G0R7   15 0.833333 -1.27278 0.943444
Q2FUU2   21 1.16667 0.903563 0.161558
Q2FZG1   26 1.44444 0.903563 0.161558
Q2G0Z4   19 1.05556 0.903563 0.161558
Q2FZ81   16 0.888889 -1.27278 0.943444
Q2G2J8   30 1.66667 0.903563 0.161558
Q2FZD7   28 1.55556 0.903563 0.161558
Q2G288   26 1.44444 0.903563 0.161558
Q2FW52   27 1.5 0.903563 0.161558
Q2FVX4   23 1.27778 0.903563 0.161558
Q2FVN5   15 0.833333 -1.27278 0.943444
Q2FY88   29 1.61111 0.903563 0.161558
Q2FWC9   22 1.22222 0.903563 0.161558
Q2FZS7   25 1.38889 0.903563 0.161558
Q2FZ63   21 1.16667 0.903563 0.161558
Q2G1L8   29 1.61111 0.903563 0.161558
Q2FV17   26 1.44444 0.903563 0.161558
Q2FVT8   16 0.888889 -1.27278 0.943444
Q2G0W8   23 1.27778 0.903563 0.161558
Q2FV07   16 0.888889 -1.27278 0.943444
Q2G0Q1   25 1.38889 0.903563 0.161558
Q2FY69   20 1.11111 0.903563 0.161558
Q2FZ75   29 1.61111 0.903563 0.161558
Q2G0E5   23 1.27778 0.903563 0.161558
Q2G233   22 1.22222 0.903563 0.161558
Q2FWE1   25 1.38889 0.903563 0.161558
Q2FVZ2   22 1.22222 0.903563 0.161558
Q2FYE2   22 1.22222 0.903563 0.161558
Q2G1K6   25 1.35135 0.903563 0.161558
Q2FVT0   22 1.18919 0.903563 0.161558
Q2G0Q9   29 1.56757 0.903563 0.161558
Q2FZ89   25 1.35135 0.903563 0.161558
Q2FVR0   20 1.08108 0.903563 0.161558
Q2FZD9   22 1.18919 0.903563 0.161558
Q2FX85   20 1.08108 0.903563 0.161558
Q2G1B0   15 0.810811 -1.27278 0.943444
Q2G2E4   16 0.864865 -1.27278 0.943444
Q2FYK7   26 1.40541 0.903563 0.161558
Q2FZ13   24 1.2973 0.903563 0.161558
Q2FZE6   22 1.18919 0.903563 0.161558
Q2FVI2   21 1.13514 0.903563 0.161558
Q2FZE0   25 1.35135 0.903563 0.161558
Q2FV38   22 1.18919 0.903563 0.161558
Q2FXE2   26 1.40541 0.903563 0.161558
Q2G1Q2   22 1.18919 0.903563 0.161558
Q2FYY8   28 1.51351 0.903563 0.161558
Q2FYN6   25 1.35135 0.903563 0.161558
Q2FV39   28 1.51351 0.903563 0.161558
Q2G130   24 1.2973 0.903563 0.161558
Q2FUR8   28 1.51351 0.903563 0.161558
Q2FXZ3   17 0.918919 -1.27278 0.943444
Q2FYM4   18 0.972973 -1.27278 0.943444
Q2FWY1   28 1.51351 0.903563 0.161558
Q2G1V4   24 1.2973 0.903563 0.161558
P0A011   25 1.35135 0.903563 0.161558
Q2FXZ0   29 1.56757 0.903563 0.161558
Q2G0V4   31 1.67568 0.903563 0.161558
Q2FW34   25 1.35135 0.903563 0.161558
Q2FWC7   23 1.24324 0.903563 0.161558
Q2G0F6   27 1.45946 0.903563 0.161558
Q2G0T0   28 1.51351 0.903563 0.161558
Q2FXM8   23 1.24324 0.903563 0.161558
Q2G0Q8   33 1.78378 0.903563 0.161558
Q2FZ08   23 1.24324 0.903563 0.161558
Q2G160   25 1.35135 0.903563 0.161558
Q2FY78   19 1.02703 0.903563 0.161558
Q2G2H7   21 1.13514 0.903563 0.161558
Q2FW53   15 0.810811 -1.27278 0.943444
Q2FVX0   34 1.83784 0.903563 0.161558
Q2G2U5   24 1.2973 0.903563 0.161558
Q2FZR0   25 1.35135 0.903563 0.161558
Q2G1Z9   19 1.02703 0.903563 0.161558
Q2G1G0   21 1.13514 0.903563 0.161558
Q2FW57   27 1.45946 0.903563 0.161558
Q9RQP7   24 1.2973 0.903563 0.161558
Q2FXP0   29 1.56757 0.903563 0.161558
Q2FVV1   18 0.972973 -1.27278 0.943444
Q2FYU8   19 1.02703 0.903563 0.161558
Q2FZ04   21 1.13514 0.903563 0.161558
Q2FVQ0   25 1.35135 0.903563 0.161558
Q2G151   26 1.40541 0.903563 0.161558
Q2FXF9   25 1.35135 0.903563 0.161558
Q2G242   26 1.40541 0.903563 0.161558
Q2FZQ0   19 1.02703 0.903563 0.161558
Q2G1Q8   22 1.18919 0.903563 0.161558
Q2FYG1   26 1.36842 0.903563 0.161558
Q2G1N3   29 1.52632 0.903563 0.161558
Q2FV44   29 1.52632 0.903563 0.161558
Q2FXV4   24 1.26316 0.903563 0.161558
Q2G0I1   21 1.10526 0.903563 0.161558
Q2FZY0   21 1.10526 0.903563 0.161558
Q2G295   24 1.26316 0.903563 0.161558
Q2FWH3   25 1.31579 0.903563 0.161558
Q2G072   27 1.42105 0.903563 0.161558
Q2G217   32 1.68421 0.903563 0.161558
Q2FYP6   28 1.47368 0.903563 0.161558
Q9EZ12   26 1.36842 0.903563 0.161558
Q2FZ48   25 1.31579 0.903563 0.161558
Q2FY16   25 1.31579 0.903563 0.161558
Q2FZU3   20 1.05263 0.903563 0.161558
Q2FVV7   23 1.21053 0.903563 0.161558
Q2FWU0   14 0.736842 -1.27278 0.943444
P0A0Q0   26 1.36842 0.903563 0.161558
Q2FVS3   27 1.42105 0.903563 0.161558
Q2G0I6   27 1.42105 0.903563 0.161558
Q2FYP3   22 1.15789 0.903563 0.161558
Q2FWM0   23 1.21053 0.903563 0.161558
Q2FZ36   25 1.31579 0.903563 0.161558
Q2G0Y8   26 1.36842 0.903563 0.161558
Q2FXF6   16 0.842105 -1.27278 0.943444
Q2FXM7   30 1.57895 0.903563 0.161558
Q2G1A6   23 1.21053 0.903563 0.161558
Q2G138   14 0.736842 -1.27278 0.943444
Q2FZR4   25 1.31579 0.903563 0.161558
Q2G162   18 0.947368 -1.27278 0.943444
Q2FYH2   16 0.842105 -1.27278 0.943444
Q2FX56   24 1.26316 0.903563 0.161558
Q2FY68   29 1.52632 0.903563 0.161558
Q2G1K1   13 0.684211 -1.27278 0.943444
Q2G1A3   23 1.21053 0.903563 0.161558
Q2FZX4   24 1.26316 0.903563 0.161558
Q2G1M5   25 1.31579 0.903563 0.161558
Q2FVA3   21 1.10526 0.903563 0.161558
Q2G2G4   24 1.26316 0.903563 0.161558
Q2G0U3   20 1.05263 0.903563 0.161558
Q2FXQ6   19 1 0.903563 0.161558
Q2G0S2   24 1.26316 0.903563 0.161558
Q2G168   17 0.894737 -1.27278 0.943444
Q2FZB0   28 1.47368 0.903563 0.161558
Q2G119   29 1.52632 0.903563 0.161558
Q2FVJ7   24 1.26316 0.903563 0.161558
Q2FY30   26 1.36842 0.903563 0.161558
Q2FXR3   24 1.26316 0.903563 0.161558
Q2G1Z0   25 1.31579 0.903563 0.161558
Q2G0A9   30 1.57895 0.903563 0.161558
O33599   14 0.736842 -1.27278 0.943444
Q2FZ55   29 1.52632 0.903563 0.161558
Q2FYS0   26 1.36842 0.903563 0.161558
Q2G248   25 1.31579 0.903563 0.161558
Q2G049   29 1.52632 0.903563 0.161558
Q2FVA5   17 0.894737 -1.27278 0.943444
Q2FUX8   33 1.73684 0.903563 0.161558
Q2G123   22 1.15789 0.903563 0.161558
Q2FVH0   28 1.47368 0.903563 0.161558
Q2FV01   15 0.789474 -1.27278 0.943444
Q2G2L2   25 1.31579 0.903563 0.161558
Q2FYW3   26 1.36842 0.903563 0.161558
Q2FZZ0   23 1.21053 0.903563 0.161558
Q2FVV8   24 1.26316 0.903563 0.161558
Q2G2W0   26 1.33333 0.903563 0.161558
Q2G041   26 1.33333 0.903563 0.161558
P0A0B9   24 1.23077 0.903563 0.161558
Q2FYI6   30 1.53846 0.903563 0.161558
Q2G2S2   23 1.17949 0.903563 0.161558
Q2FVQ8   24 1.23077 0.903563 0.161558
Q2FVT2   29 1.48718 0.903563 0.161558
Q2G1Z5   22 1.12821 0.903563 0.161558
Q2G2A4   20 1.02564 0.903563 0.161558
P60393   29 1.48718 0.903563 0.161558
Q2G0P6   30 1.53846 0.903563 0.161558
Q2FW04   23 1.17949 0.903563 0.161558
Q2FYY9   28 1.4359 0.903563 0.161558
Q2FWP2   30 1.53846 0.903563 0.161558
Q2FVW4   21 1.07692 0.903563 0.161558
Q2FY63   26 1.33333 0.903563 0.161558
Q2FZ68   22 1.12821 0.903563 0.161558
Q2G1E2   14 0.717949 -1.27278 0.943444
Q2G2T8   23 1.17949 0.903563 0.161558
Q2FY71   26 1.33333 0.903563 0.161558
Q2FVI1   19 0.974359 -1.27278 0.943444
Q2G0W2   17 0.871795 -1.27278 0.943444
Q2G238   26 1.33333 0.903563 0.161558
Q2FZR1   28 1.4359 0.903563 0.161558
Q2FXN2   21 1.07692 0.903563 0.161558
Q2FXH6   13 0.666667 -1.27278 0.943444
Q2FXM3   24 1.23077 0.903563 0.161558
Q2FZW3   25 1.28205 0.903563 0.161558
Q2FWM9   23 1.17949 0.903563 0.161558
Q2FUW9   16 0.820513 -1.27278 0.943444
Q2FW91   22 1.12821 0.903563 0.161558
Q2G137   22 1.12821 0.903563 0.161558
Q2FVM0   23 1.17949 0.903563 0.161558
Q2G057   23 1.17949 0.903563 0.161558
Q2FXP5   27 1.38462 0.903563 0.161558
Q2G1H2   17 0.871795 -1.27278 0.943444
Q2FX99   13 0.666667 -1.27278 0.943444
Q2G0J4   21 1.07692 0.903563 0.161558
Q2FX74   15 0.769231 -1.27278 0.943444
Q2G1J9   20 1.02564 0.903563 0.161558
Q2G1F7   13 0.666667 -1.27278 0.943444
Q2G2R8   24 1.23077 0.903563 0.161558
Q2FW32   24 1.23077 0.903563 0.161558
Q2FXZ4   23 1.17949 0.903563 0.161558
Q2FUT0   18 0.923077 -1.27278 0.943444
Q2G084   25 1.28205 0.903563 0.161558
Q2G148   25 1.28205 0.903563 0.161558
Q2FYR0   20 1.02564 0.903563 0.161558
Q2FW86   26 1.33333 0.903563 0.161558
Q2FW01   24 1.23077 0.903563 0.161558
Q2FUX9   24 1.23077 0.903563 0.161558
Q2G212   20 1.02564 0.903563 0.161558
Q2FZ84   23 1.17949 0.903563 0.161558
Q2G0Y0   27 1.38462 0.903563 0.161558
Q2FYU4   24 1.23077 0.903563 0.161558
Q2G223   17 0.871795 -1.27278 0.943444
Q2G136   26 1.33333 0.903563 0.161558
Q2G0G6   23 1.17949 0.903563 0.161558
Q2FWY6   28 1.4359 0.903563 0.161558
Q2FWZ2   25 1.28205 0.903563 0.161558
Q2G240   24 1.23077 0.903563 0.161558
O05154   24 1.23077 0.903563 0.161558
Q2FXP4   17 0.871795 -1.27278 0.943444
Q2FVH5   30 1.53846 0.903563 0.161558
Q2FYP0   25 1.25 0.903563 0.161558
Q2FUW5   12 0.6 -1.27278 0.943444
Q2FX66   11 0.55 -1.27278 0.943444
Q2G1P4   15 0.75 -1.27278 0.943444
Q2FYI9   28 1.4 0.903563 0.161558
Q2G0I7   21 1.05 0.903563 0.161558
Q2FXQ9   24 1.2 0.903563 0.161558
Q2FXL0   27 1.35 0.903563 0.161558
Q2FYR7   30 1.5 0.903563 0.161558
Q2G1W4   27 1.35 0.903563 0.161558
Q2G2C8   30 1.5 0.903563 0.161558
Q2G163   27 1.35 0.903563 0.161558
Q2FWL9   17 0.85 -1.27278 0.943444
Q2FZH3   25 1.25 0.903563 0.161558
Q2FZR5   26 1.3 0.903563 0.161558
Q2G1W6   26 1.3 0.903563 0.161558
Q2FWA5   17 0.85 -1.27278 0.943444
Q2FX17   25 1.25 0.903563 0.161558
Q2FXY1   31 1.55 0.903563 0.161558
Q2G2W1   16 0.8 -1.27278 0.943444
Q2FV06   17 0.85 -1.27278 0.943444
Q2FYW6   28 1.4 0.903563 0.161558
Q2G281   21 1.05 0.903563 0.161558
Q2G227   23 1.15 0.903563 0.161558
Q2FWZ5   25 1.25 0.903563 0.161558
Q2FZX0   28 1.4 0.903563 0.161558
Q2FV51   22 1.1 0.903563 0.161558
Q2G082   17 0.85 -1.27278 0.943444
Q2FWX4   5 0.25 -1.27278 0.943444
Q2FZT1   23 1.15 0.903563 0.161558
Q2FYF3   21 1.05 0.903563 0.161558
Q2FXW9   23 1.15 0.903563 0.161558
O34090   27 1.35 0.903563 0.161558
Q2FVE1   20 1 0.903563 0.161558
Q2FZL5   27 1.35 0.903563 0.161558
Q2G258   22 1.1 0.903563 0.161558
Q2FZW5   20 1 0.903563 0.161558
Q2FW63   20 1 0.903563 0.161558
Q2FXB4   24 1.2 0.903563 0.161558
Q2G1T5   8 0.4 -1.27278 0.943444
Q2G1J5   24 1.2 0.903563 0.161558
Q2G0V0   23 1.15 0.903563 0.161558
Q2G0M7   23 1.15 0.903563 0.161558
Q2G1I5   32 1.6 0.903563 0.161558
Q2G146   27 1.35 0.903563 0.161558
Q2G1P6   24 1.2 0.903563 0.161558
Q2G1W8   27 1.31707 0.903563 0.161558
Q2G035   31 1.5122 0.903563 0.161558
Q2G1I3   24 1.17073 0.903563 0.161558
Q2FWM2   23 1.12195 0.903563 0.161558
Q2FYJ3   29 1.41463 0.903563 0.161558
Q2G0L8   28 1.36585 0.903563 0.161558
Q2G164   24 1.17073 0.903563 0.161558
Q2FVT7   24 1.17073 0.903563 0.161558
Q2G1R3   24 1.17073 0.903563 0.161558
Q2G1T6   23 1.12195 0.903563 0.161558
Q2FZN7   28 1.36585 0.903563 0.161558
Q2FY83   21 1.02439 0.903563 0.161558
Q2FZX9   27 1.31707 0.903563 0.161558
Q2FYL5   25 1.21951 0.903563 0.161558
Q2G218   26 1.26829 0.903563 0.161558
Q2G0M5   27 1.31707 0.903563 0.161558
Q2FW78   19 0.926829 -1.27278 0.943444
P52078   27 1.31707 0.903563 0.161558
Q7X2S2   23 1.12195 0.903563 0.161558
Q2FZG4   31 1.5122 0.903563 0.161558
Q2G0M4   29 1.41463 0.903563 0.161558
Q2FVA2   23 1.12195 0.903563 0.161558
Q2G115   25 1.21951 0.903563 0.161558
Q2G0M8   30 1.46341 0.903563 0.161558
Q2G1U4   25 1.21951 0.903563 0.161558
Q2G1D0   28 1.36585 0.903563 0.161558
Q2G2S0   26 1.26829 0.903563 0.161558
Q2G2N5   18 0.878049 -1.27278 0.943444
Q2G222   25 1.21951 0.903563 0.161558
Q2G1C8   28 1.36585 0.903563 0.161558
Q2FV40   31 1.5122 0.903563 0.161558
Q2FXT1   22 1.07317 0.903563 0.161558
Q2FZZ2   23 1.12195 0.903563 0.161558
Q2FY01   28 1.36585 0.903563 0.161558
Q2FVJ8   25 1.21951 0.903563 0.161558
Q2FXK2   29 1.41463 0.903563 0.161558
Q2FUS7   25 1.21951 0.903563 0.161558
Q2FVP1   20 0.97561 -1.27278 0.943444
Q2FYN7   9 0.439024 -1.27278 0.943444
P69848   29 1.41463 0.903563 0.161558
Q2FWN8   28 1.36585 0.903563 0.161558
Q2FV62   21 1.02439 0.903563 0.161558
Q2FWW7   26 1.26829 0.903563 0.161558
Q2G1Y5   31 1.5122 0.903563 0.161558
Q2FXA3   25 1.21951 0.903563 0.161558
Q2FYV3   27 1.31707 0.903563 0.161558
Q2G1H4   26 1.26829 0.903563 0.161558
Q2G038   30 1.46341 0.903563 0.161558
Q2G161   19 0.926829 -1.27278 0.943444
Q2FYV1   24 1.17073 0.903563 0.161558
Q2FZ09   23 1.12195 0.903563 0.161558
Q2FW90   22 1.07317 0.903563 0.161558
Q2G290   31 1.5122 0.903563 0.161558
P60611   24 1.17073 0.903563 0.161558
Q2FV58   25 1.21951 0.903563 0.161558
Q2G0C6   25 1.21951 0.903563 0.161558
Q2G050   22 1.07317 0.903563 0.161558
Q2G0V2   26 1.26829 0.903563 0.161558
Q2FVQ4   25 1.21951 0.903563 0.161558
Q2G094   20 0.952381 -1.27278 0.943444
Q2FY59   28 1.33333 0.903563 0.161558
Q2FVX7   26 1.2381 0.903563 0.161558
Q2FVP4   19 0.904762 -1.27278 0.943444
Q2G185   24 1.14286 0.903563 0.161558
Q2FXP8   16 0.761905 -1.27278 0.943444
Q2G275   23 1.09524 0.903563 0.161558
Q2G1D9   31 1.47619 0.903563 0.161558
Q2FXI3   21 1 0.903563 0.161558
Q2FYM2   18 0.857143 -1.27278 0.943444
P14738   7 0.333333 -1.27278 0.943444
Q2G2Q2   24 1.14286 0.903563 0.161558
Q2G0M9   29 1.38095 0.903563 0.161558
Q2FY67   21 1 0.903563 0.161558
Q2FWX8   5 0.238095 -1.27278 0.943444
Q2FUT9   23 1.09524 0.903563 0.161558
Q2FZS0   24 1.14286 0.903563 0.161558
Q2G2A8   26 1.2381 0.903563 0.161558
Q2FUY2   4 0.190476 -1.27278 0.943444
Q2FZL8   25 1.19048 0.903563 0.161558
Q2FW93   12 0.571429 -1.27278 0.943444
Q2G1L7   32 1.52381 0.903563 0.161558
Q2FW41   28 1.33333 0.903563 0.161558
Q2FZY6   30 1.42857 0.903563 0.161558
Q2G042   15 0.714286 -1.27278 0.943444
Q2FWK2   30 1.42857 0.903563 0.161558
Q2FYF4   22 1.04762 0.903563 0.161558
Q2FZP2   20 0.952381 -1.27278 0.943444
Q2G1G7   20 0.952381 -1.27278 0.943444
Q2G1H5   25 1.19048 0.903563 0.161558
Q2G2S7   19 0.904762 -1.27278 0.943444
Q2FY53   25 1.19048 0.903563 0.161558
Q2G1N2   29 1.38095 0.903563 0.161558
Q2G2V2   28 1.33333 0.903563 0.161558
Q2G1H6   35 1.66667 0.903563 0.161558
Q2FZA9   24 1.14286 0.903563 0.161558
Q2FXI5   32 1.52381 0.903563 0.161558
Q2G206   17 0.809524 -1.27278 0.943444
Q2FWN6   23 1.09524 0.903563 0.161558
Q2FUQ2   21 1 0.903563 0.161558
Q2G1K3   23 1.09524 0.903563 0.161558
Q2FZ76   24 1.14286 0.903563 0.161558
Q2FY54   22 1.04762 0.903563 0.161558
Q2G289   27 1.28571 0.903563 0.161558
Q2FY14   26 1.2381 0.903563 0.161558
Q2FV77   28 1.33333 0.903563 0.161558
Q2G064   25 1.19048 0.903563 0.161558
Q2G033   24 1.14286 0.903563 0.161558
Q2G198   21 1 0.903563 0.161558
Q2G0K4   20 0.952381 -1.27278 0.943444
Q2G0V3   29 1.38095 0.903563 0.161558
Q2FWE2   26 1.2093 0.903563 0.161558
Q2G089   26 1.2093 0.903563 0.161558
Q2FZL3   22 1.02326 0.903563 0.161558
Q2G087   26 1.2093 0.903563 0.161558
Q2G0A7   17 0.790698 -1.27278 0.943444
Q2FVF9   28 1.30233 0.903563 0.161558
Q2G071   27 1.25581 0.903563 0.161558
Q2FUZ2   21 0.976744 -1.27278 0.943444
Q2FY27   29 1.34884 0.903563 0.161558
Q2FXX4   23 1.06977 0.903563 0.161558
Q2G1E6   22 1.02326 0.903563 0.161558
Q2G1G5   22 1.02326 0.903563 0.161558
Q2G2Q3   20 0.930233 -1.27278 0.943444
Q2FZF0   19 0.883721 -1.27278 0.943444
Q2G2D2   19 0.883721 -1.27278 0.943444
Q2FXT4   24 1.11628 0.903563 0.161558
Q2FZI8   26 1.2093 0.903563 0.161558
Q2FUS8   5 0.232558 -1.27278 0.943444
Q2FVR9   28 1.30233 0.903563 0.161558
Q2FXP2   22 1.02326 0.903563 0.161558
Q2FX94   21 0.976744 -1.27278 0.943444
Q2G2A5   25 1.16279 0.903563 0.161558
Q2FZP7   25 1.16279 0.903563 0.161558
Q2G1R7   25 1.16279 0.903563 0.161558
Q2G015   9 0.418605 -1.27278 0.943444
Q2FZF4   30 1.39535 0.903563 0.161558
Q2G1E5   25 1.16279 0.903563 0.161558
Q2FWH9   19 0.883721 -1.27278 0.943444
Q2G069   22 1.02326 0.903563 0.161558
Q2FZK3   28 1.30233 0.903563 0.161558
Q2FZU5   28 1.30233 0.903563 0.161558
Q2FYT4   21 0.976744 -1.27278 0.943444
Q2FWK4   22 1.02326 0.903563 0.161558
Q2FY40   29 1.34884 0.903563 0.161558
Q2FWY4   15 0.697674 -1.27278 0.943444
Q2G156   27 1.25581 0.903563 0.161558
Q2G045   22 1.02326 0.903563 0.161558
Q2FZS6   19 0.883721 -1.27278 0.943444
Q2FYC7   26 1.2093 0.903563 0.161558
Q2FW73   30 1.39535 0.903563 0.161558
Q2G1H3   29 1.34884 0.903563 0.161558
Q2FXJ6   20 0.930233 -1.27278 0.943444
Q2FUS2   14 0.636364 -1.27278 0.943444
Q2G120   30 1.36364 0.903563 0.161558
Q2G2T9   23 1.04545 0.903563 0.161558
Q2G1N9   23 1.04545 0.903563 0.161558
Q2FXL9   26 1.18182 0.903563 0.161558
Q2G0W4   25 1.13636 0.903563 0.161558
Q2G0R6   24 1.09091 0.903563 0.161558
Q2G1C4   30 1.36364 0.903563 0.161558
Q2FWY9   30 1.36364 0.903563 0.161558
Q2G1K4   25 1.13636 0.903563 0.161558
Q2FYK3   24 1.09091 0.903563 0.161558
Q2G1N4   27 1.22727 0.903563 0.161558
Q2G065   25 1.13636 0.903563 0.161558
Q2FX88   25 1.13636 0.903563 0.161558
Q2FVW9   21 0.954545 -1.27278 0.943444
Q2G1E0   13 0.590909 -1.27278 0.943444
Q2G2P2   28 1.27273 0.903563 0.161558
Q2G0V5   19 0.863636 -1.27278 0.943444
Q2FWA2   26 1.18182 0.903563 0.161558
Q2FZU1   27 1.22727 0.903563 0.161558
Q2FX77   24 1.09091 0.903563 0.161558
Q2FW75   27 1.22727 0.903563 0.161558
Q2FUT5   25 1.13636 0.903563 0.161558
Q2G234   26 1.18182 0.903563 0.161558
Q2FZU6   27 1.22727 0.903563 0.161558
Q2G1Y2   20 0.909091 -1.27278 0.943444
Q2FXN7   17 0.772727 -1.27278 0.943444
Q2G2J3   15 0.681818 -1.27278 0.943444
Q2G0G1   24 1.09091 0.903563 0.161558
Q2FW62   26 1.18182 0.903563 0.161558
Q2FUP7   26 1.18182 0.903563 0.161558
Q2G1J3   30 1.36364 0.903563 0.161558
Q2FZ15   28 1.27273 0.903563 0.161558
Q2G1D3   20 0.909091 -1.27278 0.943444
Q2G0K2   27 1.22727 0.903563 0.161558
Q2FWC1   28 1.27273 0.903563 0.161558
Q2FXM5   29 1.31818 0.903563 0.161558
Q2FY46   19 0.863636 -1.27278 0.943444
Q2G1K0   27 1.22727 0.903563 0.161558
Q2FXT6   28 1.27273 0.903563 0.161558
Q2FZM4   27 1.22727 0.903563 0.161558
Q2FXG1   25 1.13636 0.903563 0.161558
Q2FXL1   25 1.13636 0.903563 0.161558
Q2FWX5   30 1.36364 0.903563 0.161558
# cudaSaTabsearch LTYPE = T LORDER = F LSOLN = F
# QUERY ID = PF03428 
# DBFILE = ./tableaux.ascii.DB                                                             
Q2G1I1   24 1.06667 0.903563  0.161558
Q2G1K2   30 1.33333 0.903563  0.161558
Q2FUU5   29 1.28889 0.903563  0.161558
Q2FXB6   29 1.28889 0.903563  0.161558
Q2FZU2   23 1.02222 0.903563  0.161558
Q2FZK0   17 0.755556 -1.27278  0.943444
Q2FY33   26 1.15556 0.903563  0.161558
Q2G098   25 1.11111 0.903563  0.161558
Q2FZ46   22 0.977778 -1.27278  0.943444
Q2FZQ5   24 1.06667 0.903563  0.161558
Q2FXU8   25 1.11111 0.903563  0.161558
Q9EZ08   32 1.42222 0.903563  0.161558
Q2G1B9   29 1.28889 0.903563  0.161558
Q2FZ73   32 1.42222 0.903563  0.161558
Q2FY35   25 1.11111 0.903563  0.161558
Q2FZ16   27 1.2 0.903563  0.161558
Q2FYR2   35 1.55556 0.903563  0.161558
Q2FWY3   6 0.266667 -1.27278  0.943444
Q2G2F5   28 1.24444 0.903563  0.161558
Q2G032   25 1.11111 0.903563  0.161558
Q2FZ10   25 1.11111 0.903563  0.161558
Q2G255   25 1.11111 0.903563  0.161558
Q2G0X6   28 1.24444 0.903563  0.161558
Q2FYH0   29 1.28889 0.903563  0.161558
Q2FXJ9   25 1.11111 0.903563  0.161558
Q2FZT4   22 0.977778 -1.27278  0.943444
Q2FVE6   27 1.2 0.903563  0.161558
Q2FYD3   10 0.444444 -1.27278  0.943444
Q2FXT5   20 0.888889 -1.27278  0.943444
Q2FY60   26 1.15556 0.903563  0.161558
Q2G2D7   28 1.24444 0.903563  0.161558
Q2FX16   23 1.02222 0.903563  0.161558
Q2FZ34   24 1.06667 0.903563  0.161558
Q2G1S4   26 1.15556 0.903563  0.161558
Q2G147   25 1.11111 0.903563  0.161558
Q2G1J7   26 1.15556 0.903563  0.161558
Q2G2A7   25 1.11111 0.903563  0.161558
Q2G2M6   22 0.977778 -1.27278  0.943444
Q2FV30   25 1.11111 0.903563  0.161558
Q2FVL5   33 1.46667 0.903563  0.161558
Q2FXY0   23 1.02222 0.903563  0.161558
Q2FZL1   27 1.2 0.903563  0.161558
Q2FW45   23 1.02222 0.903563  0.161558
Q2FZU0   27 1.17391 0.903563  0.161558
Q2FWZ0   25 1.08696 0.903563  0.161558
Q2G2H5   23 1 0.903563  0.161558
Q2FYG9   28 1.21739 0.903563  0.161558
Q2G2X6   26 1.13043 0.903563  0.161558
Q2G155   26 1.13043 0.903563  0.161558
Q2FXY9   25 1.08696 0.903563  0.161558
Q2FZ37   23 1 0.903563  0.161558
Q2FVI7   26 1.13043 0.903563  0.161558
Q2FYS1   27 1.17391 0.903563  0.161558
Q2FXL5   23 1 0.903563  0.161558
Q2G1J4   21 0.913043 -1.27278  0.943444
Q2FWZ3   21 0.913043 -1.27278  0.943444
Q2G2P7   24 1.04348 0.903563  0.161558
Q2FVH3   32 1.3913 0.903563  0.161558
Q2FZ31   27 1.17391 0.903563  0.161558
Q2G283   28 1.21739 0.903563  0.161558
Q2FZ66   22 0.956522 -1.27278  0.943444
Q2FWY7   18 0.782609 -1.27278  0.943444
Q2G1F9   24 1.04348 0.903563  0.161558
Q2FZJ4   27 1.17391 0.903563  0.161558
Q2FZQ1   21 0.913043 -1.27278  0.943444
Q2FY80   15 0.652174 -1.27278  0.943444
Q2G2D4   25 1.08696 0.903563  0.161558
Q2FYP1   24 1.04348 0.903563  0.161558
Q2FYF9   14 0.608696 -1.27278  0.943444
Q2G0B3   19 0.826087 -1.27278  0.943444
Q2FUT8   26 1.13043 0.903563  0.161558
Q2FYR1   28 1.21739 0.903563  0.161558
Q2FYL3   23 1 0.903563  0.161558
Q2FVG4   18 0.782609 -1.27278  0.943444
Q2FVP8   19 0.826087 -1.27278  0.943444
Q2FZ28   23 0.978723 -1.27278  0.943444
Q2G1F0   23 0.978723 -1.27278  0.943444
P95689   26 1.10638 0.903563  0.161558
Q2FYH6   24 1.02128 0.903563  0.161558
Q2FXD1   25 1.06383 0.903563  0.161558
Q2G0X5   26 1.10638 0.903563  0.161558
Q2FXN8   17 0.723404 -1.27278  0.943444
Q2G0N0   25 1.06383 0.903563  0.161558
Q2G268   21 0.893617 -1.27278  0.943444
Q2FV61   29 1.23404 0.903563  0.161558
Q2FXL7   24 1.02128 0.903563  0.161558
Q2FUR5   19 0.808511 -1.27278  0.943444
Q2FXV6   27 1.14894 0.903563  0.161558
Q2G2C5   28 1.19149 0.903563  0.161558
Q2FVJ6   23 0.978723 -1.27278  0.943444
Q2G1Y4   28 1.19149 0.903563  0.161558
Q2FVI0   16 0.680851 -1.27278  0.943444
Q2FXJ8   16 0.680851 -1.27278  0.943444
Q2FZU7   24 1.02128 0.903563  0.161558
Q2G2X4   26 1.10638 0.903563  0.161558
Q2FZA8   29 1.23404 0.903563  0.161558
Q2FW96   26 1.10638 0.903563  0.161558
Q2FYV4   24 1.02128 0.903563  0.161558
O07325   29 1.23404 0.903563  0.161558
Q2G1C1   25 1.06383 0.903563  0.161558
Q2FZR9   29 1.23404 0.903563  0.161558
Q2FVW3   28 1.19149 0.903563  0.161558
Q2G124   29 1.23404 0.903563  0.161558
P0C0V7   28 1.19149 0.903563  0.161558
Q2FX52   23 0.958333 -1.27278  0.943444
Q2G2C7   27 1.125 0.903563  0.161558
Q2G2D5   29 1.20833 0.903563  0.161558
Q2FXQ7   28 1.16667 0.903563  0.161558
Q2FZW0   24 1 0.903563  0.161558
Q2FVG3   23 0.958333 -1.27278  0.943444
Q2FXR4   26 1.08333 0.903563  0.161558
Q2FZ67   28 1.16667 0.903563  0.161558
Q2G243   22 0.916667 -1.27278  0.943444
Q2FV76   26 1.08333 0.903563  0.161558
Q2FVZ4   25 1.04167 0.903563  0.161558
Q2FWC5   29 1.20833 0.903563  0.161558
Q2FZY3   27 1.125 0.903563  0.161558
Q2FWH5   24 1 0.903563  0.161558
Q2G241   25 1.04167 0.903563  0.161558
Q2FV35   24 1 0.903563  0.161558
Q2G0T5   22 0.916667 -1.27278  0.943444
Q2G1A9   27 1.125 0.903563  0.161558
Q2FYU7   27 1.125 0.903563  0.161558
Q2G2E0   15 0.625 -1.27278  0.943444
Q2FVT6   32 1.33333 0.903563  0.161558
Q2G0D7   20 0.833333 -1.27278  0.943444
Q2G1M6   29 1.20833 0.903563  0.161558
Q2G0A6   21 0.875 -1.27278  0.943444
Q2FUY6   28 1.16667 0.903563  0.161558
Q2FYJ2   29 1.20833 0.903563  0.161558
Q2G2E5   23 0.938776 -1.27278  0.943444
Q2G2P5   25 1.02041 0.903563  0.161558
Q2G1R6   25 1.02041 0.903563  0.161558
Q2FYF0   27 1.10204 0.903563  0.161558
Q2FVH8   20 0.816327 -1.27278  0.943444
Q2FUU3   26 1.06122 0.903563  0.161558
Q2FVG8   24 0.979592 -1.27278  0.943444
Q9ZAH5   27 1.10204 0.903563  0.161558
Q2G2U0   24 0.979592 -1.27278  0.943444
Q2FYR4   29 1.18367 0.903563  0.161558
Q2G256   23 0.938776 -1.27278  0.943444
Q2FVY0   18 0.734694 -1.27278  0.943444
Q2G0Q2   24 0.979592 -1.27278  0.943444
Q2G0R2   25 1.02041 0.903563  0.161558
Q2G0Q3   24 0.979592 -1.27278  0.943444
Q2FWZ9   29 1.18367 0.903563  0.161558
Q53705   19 0.77551 -1.27278  0.943444
Q2G2U3   25 1.02041 0.903563  0.161558
Q2FYY6   24 0.979592 -1.27278  0.943444
Q2FWL3   22 0.897959 -1.27278  0.943444
Q2FY50   19 0.77551 -1.27278  0.943444
Q2FXN4   28 1.14286 0.903563  0.161558
Q2G179   18 0.734694 -1.27278  0.943444
Q2G1L6   22 0.897959 -1.27278  0.943444
Q2FXU4   25 1.02041 0.903563  0.161558
Q2G1E9   27 1.10204 0.903563  0.161558
Q2G232   25 1.02041 0.903563  0.161558
Q2FXH9   24 0.979592 -1.27278  0.943444
Q2G0X3   9 0.367347 -1.27278  0.943444
Q2FXD0   24 0.979592 -1.27278  0.943444
Q2G0G3   28 1.14286 0.903563  0.161558
Q2FWW3   37 1.5102 0.903563  0.161558
Q2FYG0   26 1.04 0.903563  0.161558
Q2FZS9   24 0.96 -1.27278  0.943444
Q2FYS2   23 0.92 -1.27278  0.943444
Q2G2U4   14 0.56 -1.27278  0.943444
Q2FWJ9   29 1.16 0.903563  0.161558
Q2FWF0   26 1.04 0.903563  0.161558
Q2FXR9   25 1 0.903563  0.161558
Q2FZV7   20 0.8 -1.27278  0.943444
Q2G1W0   28 1.12 0.903563  0.161558
Q2G2I0   25 1 0.903563  0.161558
Q2G153   31 1.24 0.903563  0.161558
Q2FWD7   32 1.28 0.903563  0.161558
Q2FY15   24 0.96 -1.27278  0.943444
Q2FV54   24 0.96 -1.27278  0.943444
Q2FZ74   26 1.04 0.903563  0.161558
Q2FYV5   24 0.96 -1.27278  0.943444
Q2G2I1   20 0.8 -1.27278  0.943444
Q2FXZ6   23 0.92 -1.27278  0.943444
Q2G0U0   27 1.08 0.903563  0.161558
Q2G0Y6   26 1.04 0.903563  0.161558
Q2FXJ0   24 0.96 -1.27278  0.943444
Q2FY43   27 1.05882 0.903563  0.161558
Q2FWM1   10 0.392157 -1.27278  0.943444
Q2FVJ1   22 0.862745 -1.27278  0.943444
Q2G0K3   27 1.05882 0.903563  0.161558
Q2FY66   25 0.980392 -1.27278  0.943444
Q2FW99   20 0.784314 -1.27278  0.943444
Q2FV10   29 1.13725 0.903563  0.161558
Q2FXJ5   24 0.941176 -1.27278  0.943444
Q2FX69   7 0.27451 -1.27278  0.943444
Q2G0B2   23 0.901961 -1.27278  0.943444
Q2FX14   31 1.21569 0.903563  0.161558
Q2FYD8   18 0.705882 -1.27278  0.943444
Q2FWE5   27 1.05882 0.903563  0.161558
Q2G2A3   24 0.941176 -1.27278  0.943444
Q2FZH8   23 0.901961 -1.27278  0.943444
Q2FX51   22 0.862745 -1.27278  0.943444
Q2FWE8   27 1.05882 0.903563  0.161558
Q2G088   24 0.941176 -1.27278  0.943444
Q2G028   31 1.19231 0.903563  0.161558
Q2G1S3   27 1.03846 0.903563  0.161558
Q2FYN4   24 0.923077 -1.27278  0.943444
Q2FX86   28 1.07692 0.903563  0.161558
Q2G2S8   19 0.730769 -1.27278  0.943444
Q2FUW8   26 1 0.903563  0.161558
Q2FWD4   21 0.807692 -1.27278  0.943444
Q2FVH6   24 0.923077 -1.27278  0.943444
Q2G029   22 0.846154 -1.27278  0.943444
Q2G1R5   25 0.961538 -1.27278  0.943444
Q2FX65   10 0.384615 -1.27278  0.943444
Q2FZV6   29 1.11538 0.903563  0.161558
Q2G1P1   27 1.03846 0.903563  0.161558
Q2FVU4   21 0.807692 -1.27278  0.943444
Q2FVT5   26 1 0.903563  0.161558
Q2G2H4   20 0.769231 -1.27278  0.943444
Q2FZ58   23 0.884615 -1.27278  0.943444
Q2FVJ2   25 0.961538 -1.27278  0.943444
Q2FXW5   25 0.961538 -1.27278  0.943444
Q2FWK1   25 0.961538 -1.27278  0.943444
Q2G031   24 0.923077 -1.27278  0.943444
Q2G0U1   24 0.923077 -1.27278  0.943444
Q2FW46   24 0.923077 -1.27278  0.943444
Q2FZY5   26 1 0.903563  0.161558
Q2FZI5   35 1.32075 0.903563  0.161558
Q2FYR9   26 0.981132 -1.27278  0.943444
Q2FZ92   27 1.01887 0.903563  0.161558
Q2G1D5   22 0.830189 -1.27278  0.943444
Q2FXM2   23 0.867925 -1.27278  0.943444
Q2FVM2   32 1.20755 0.903563  0.161558
Q2FZN2   22 0.830189 -1.27278  0.943444
Q2G1U8   24 0.90566 -1.27278  0.943444
Q2FVS7   21 0.792453 -1.27278  0.943444
Q2FWB5   25 0.943396 -1.27278  0.943444
Q2FXX1   29 1.09434 0.903563  0.161558
Q2G2J9   19 0.716981 -1.27278  0.943444
Q2G0Y7   26 0.981132 -1.27278  0.943444
Q2FW81   26 0.981132 -1.27278  0.943444
Q2FWK3   26 0.981132 -1.27278  0.943444
Q2FY34   22 0.830189 -1.27278  0.943444
Q2FXF8   23 0.867925 -1.27278  0.943444
Q2FXI9   21 0.792453 -1.27278  0.943444
Q05615   22 0.814815 -1.27278  0.943444
Q2FUW4   25 0.925926 -1.27278  0.943444
Q2FVF4   23 0.851852 -1.27278  0.943444
Q2FWI3   23 0.851852 -1.27278  0.943444
Q2FWG8   27 1 0.903563  0.161558
Q2G0R0   20 0.740741 -1.27278  0.943444
Q2G0I4   24 0.888889 -1.27278  0.943444
Q2FV67   27 1 0.903563  0.161558
Q2G091   25 0.925926 -1.27278  0.943444
Q2G1U1   21 0.777778 -1.27278  0.943444
Q2FUX7   24 0.888889 -1.27278  0.943444
Q2FY51   27 1 0.903563  0.161558
Q2FYP2   22 0.814815 -1.27278  0.943444
Q2G0F8   25 0.925926 -1.27278  0.943444
Q2FXH5   23 0.851852 -1.27278  0.943444
Q2G193   25 0.925926 -1.27278  0.943444
Q2FWD6   29 1.07407 0.903563  0.161558
Q2FZ98   28 1.01818 0.903563  0.161558
Q2FYQ2   26 0.945455 -1.27278  0.943444
Q2FWL5   21 0.763636 -1.27278  0.943444
Q2FV16   26 0.945455 -1.27278  0.943444
Q2FWX9   24 0.872727 -1.27278  0.943444
Q2G1J0   28 1.01818 0.903563  0.161558
Q2G235   22 0.8 -1.27278  0.943444
Q2FXK1   22 0.8 -1.27278  0.943444
Q2FWF4   21 0.763636 -1.27278  0.943444
Q2FZC8   27 0.981818 -1.27278  0.943444
Q2FZQ4   21 0.763636 -1.27278  0.943444
O52582   23 0.836364 -1.27278  0.943444
Q2FZI6   23 0.836364 -1.27278  0.943444
Q2FUW7   25 0.909091 -1.27278  0.943444
Q2G2M9   20 0.727273 -1.27278  0.943444
Q2FZD0   19 0.690909 -1.27278  0.943444
Q2FWK7   28 1.01818 0.903563  0.161558
Q2FWU4   7 0.254545 -1.27278  0.943444
Q2FUX4   24 0.872727 -1.27278  0.943444
Q2G2V3   24 0.872727 -1.27278  0.943444
O05204   25 0.909091 -1.27278  0.943444
Q2FYC2   25 0.892857 -1.27278  0.943444
Q2FZP6   30 1.07143 0.903563  0.161558
Q2G0L2   27 0.964286 -1.27278  0.943444
Q2FZV1   19 0.678571 -1.27278  0.943444
Q2FVQ5   25 0.892857 -1.27278  0.943444
Q2FZW6   24 0.857143 -1.27278  0.943444
Q2FZI3   24 0.857143 -1.27278  0.943444
Q2G219   22 0.785714 -1.27278  0.943444
Q2FZR2   28 1 0.903563  0.161558
Q2FXZ2   23 0.821429 -1.27278  0.943444
Q2FYC6   24 0.857143 -1.27278  0.943444
Q2FYZ5   29 1.01754 0.903563  0.161558
Q2FWN4   23 0.807018 -1.27278  0.943444
Q2G221   20 0.701754 -1.27278  0.943444
Q2FZX5   29 1.01754 0.903563  0.161558
Q2FUW3   23 0.807018 -1.27278  0.943444
Q2G2H3   21 0.736842 -1.27278  0.943444
Q2FY08   27 0.947368 -1.27278  0.943444
Q2FXU5   21 0.736842 -1.27278  0.943444
Q2G1F8   25 0.877193 -1.27278  0.943444
Q2FYW4   26 0.912281 -1.27278  0.943444
Q2G142   19 0.666667 -1.27278  0.943444
Q2G1U3   26 0.912281 -1.27278  0.943444
Q2FZ18   25 0.877193 -1.27278  0.943444
Q2FV24   26 0.912281 -1.27278  0.943444
Q2G1C2   24 0.842105 -1.27278  0.943444
Q2FYZ4   27 0.947368 -1.27278  0.943444
Q2FWT4   26 0.912281 -1.27278  0.943444
Q2FUX1   28 0.982456 -1.27278  0.943444
Q2FZG9   28 0.965517 -1.27278  0.943444
Q2FVC1   26 0.896552 -1.27278  0.943444
Q2FYT3   20 0.689655 -1.27278  0.943444
Q2FY82   23 0.793103 -1.27278  0.943444
Q2FV02   26 0.896552 -1.27278  0.943444
Q2FXJ2   22 0.758621 -1.27278  0.943444
Q2FZ02   26 0.896552 -1.27278  0.943444
Q2G0L3   25 0.862069 -1.27278  0.943444
Q2FZH5   28 0.965517 -1.27278  0.943444
Q2FWH4   26 0.896552 -1.27278  0.943444
Q2FW49   25 0.862069 -1.27278  0.943444
Q93T05   21 0.724138 -1.27278  0.943444
Q2FX73   25 0.862069 -1.27278  0.943444
Q2G239   28 0.949153 -1.27278  0.943444
Q2G121   26 0.881356 -1.27278  0.943444
Q2FY11   24 0.813559 -1.27278  0.943444
Q2FV11   25 0.847458 -1.27278  0.943444
Q2FZ05   26 0.881356 -1.27278  0.943444
Q2G253   33 1.11864 0.903563  0.161558
Q2FW98   24 0.813559 -1.27278  0.943444
Q2G205   24 0.813559 -1.27278  0.943444
Q2FVE7   26 0.881356 -1.27278  0.943444
Q2FYD0   18 0.610169 -1.27278  0.943444
Q2FZ19   29 0.983051 -1.27278  0.943444
Q2G1C7   23 0.779661 -1.27278  0.943444
Q2FV60   26 0.881356 -1.27278  0.943444
Q2FY64   27 0.915254 -1.27278  0.943444
Q2FZI9   28 0.949153 -1.27278  0.943444
Q2FV57   24 0.8 -1.27278  0.943444
Q2FXA5   24 0.8 -1.27278  0.943444
Q2G2U8   20 0.666667 -1.27278  0.943444
Q2FZP0   23 0.766667 -1.27278  0.943444
Q2FZL7   26 0.866667 -1.27278  0.943444
Q2FZR3   25 0.833333 -1.27278  0.943444
Q2FWA0   24 0.8 -1.27278  0.943444
Q2G090   31 1.03333 0.903563  0.161558
Q2G1H0   25 0.819672 -1.27278  0.943444
Q2FZP4   23 0.754098 -1.27278  0.943444
Q2FUX0   22 0.721311 -1.27278  0.943444
Q2FV86   23 0.754098 -1.27278  0.943444
Q2FV14   24 0.786885 -1.27278  0.943444
Q2FUT2   28 0.918033 -1.27278  0.943444
Q2FZ64   22 0.721311 -1.27278  0.943444
Q2FUW1   12 0.387097 -1.27278  0.943444
Q2FWI0   22 0.709677 -1.27278  0.943444
Q2G2K5   28 0.903226 -1.27278  0.943444
Q2FWK6   26 0.83871 -1.27278  0.943444
Q2G0T9   24 0.774194 -1.27278  0.943444
Q2G078   25 0.806452 -1.27278  0.943444
Q2G1P3   28 0.903226 -1.27278  0.943444
Q2G274   26 0.825397 -1.27278  0.943444
Q2FZD4   23 0.730159 -1.27278  0.943444
Q2FYS5   24 0.761905 -1.27278  0.943444
Q2G1K5   21 0.666667 -1.27278  0.943444
Q2G1L5   24 0.761905 -1.27278  0.943444
Q2G1M9   27 0.857143 -1.27278  0.943444
Q2FX67   21 0.666667 -1.27278  0.943444
Q2FZ32   23 0.730159 -1.27278  0.943444
Q2FWH7   21 0.666667 -1.27278  0.943444
Q2FXT8   24 0.75 -1.27278  0.943444
Q2FUQ3   24 0.75 -1.27278  0.943444
Q2G1Y6   28 0.875 -1.27278  0.943444
Q2FX68   13 0.40625 -1.27278  0.943444
Q2FWD1   25 0.78125 -1.27278  0.943444
Q2FUZ8   26 0.8125 -1.27278  0.943444
Q2G1F5   24 0.75 -1.27278  0.943444
Q2G2T6   17 0.53125 -1.27278  0.943444
Q2FYD2   17 0.53125 -1.27278  0.943444
Q2FYA1   25 0.78125 -1.27278  0.943444
Q2FY21   19 0.59375 -1.27278  0.943444
Q2FZD3   22 0.6875 -1.27278  0.943444
Q2G1Z4   24 0.75 -1.27278  0.943444
Q2G0S3   23 0.707692 -1.27278  0.943444
Q2FVQ3   23 0.707692 -1.27278  0.943444
Q2G2J4   21 0.646154 -1.27278  0.943444
Q2G2B8   22 0.676923 -1.27278  0.943444
Q2G0L5   7 0.215385 -1.27278  0.943444
Q2FW72   23 0.707692 -1.27278  0.943444
Q2FYT8   30 0.923077 -1.27278  0.943444
Q2FXM9   27 0.830769 -1.27278  0.943444
Q2G1Y0   22 0.676923 -1.27278  0.943444
Q2G2D0   20 0.615385 -1.27278  0.943444
Q2G2M2   20 0.615385 -1.27278  0.943444
Q2G1B7   23 0.707692 -1.27278  0.943444
Q2G1B8   26 0.8 -1.27278  0.943444
Q2G0M6   26 0.8 -1.27278  0.943444
Q2G1D8   25 0.757576 -1.27278  0.943444
Q2FV70   23 0.69697 -1.27278  0.943444
Q2FV72   23 0.69697 -1.27278  0.943444
Q2FVB2   25 0.757576 -1.27278  0.943444
Q2G122   26 0.787879 -1.27278  0.943444
Q2G1W2   24 0.716418 -1.27278  0.943444
Q2FWW1   21 0.626866 -1.27278  0.943444
Q2G1F4   32 0.955224 -1.27278  0.943444
Q2G093   27 0.80597 -1.27278  0.943444
Q2FXY7   24 0.716418 -1.27278  0.943444
Q2G1C6   25 0.746269 -1.27278  0.943444
Q2FZ20   22 0.656716 -1.27278  0.943444
O50581   24 0.705882 -1.27278  0.943444
Q2G1N1   26 0.764706 -1.27278  0.943444
Q2G188   25 0.724638 -1.27278  0.943444
Q2G296   26 0.753623 -1.27278  0.943444
Q2G2E9   26 0.753623 -1.27278  0.943444
Q2G294   26 0.753623 -1.27278  0.943444
Q2FWJ5   23 0.666667 -1.27278  0.943444
Q2FW03   22 0.628571 -1.27278  0.943444
Q2G0N1   22 0.628571 -1.27278  0.943444
Q2FZJ0   25 0.714286 -1.27278  0.943444
Q2FYZ9   22 0.628571 -1.27278  0.943444
Q2FV74   22 0.628571 -1.27278  0.943444
Q2FXP7   25 0.714286 -1.27278  0.943444
Q2FXU1   21 0.6 -1.27278  0.943444
Q2G1M8   23 0.657143 -1.27278  0.943444
Q2FXY4   22 0.628571 -1.27278  0.943444
Q2FZ94   24 0.676056 -1.27278  0.943444
Q2FYI0   25 0.694444 -1.27278  0.943444
Q2FXT9   23 0.638889 -1.27278  0.943444
Q2G0D2   24 0.657534 -1.27278  0.943444
Q2FYB7   24 0.657534 -1.27278  0.943444
Q2FVN8   20 0.547945 -1.27278  0.943444
Q2FZ49   20 0.547945 -1.27278  0.943444
Q2FUW6   24 0.657534 -1.27278  0.943444
Q2G1P7   18 0.493151 -1.27278  0.943444
Q2FW70   22 0.594595 -1.27278  0.943444
Q2G0W1   22 0.594595 -1.27278  0.943444
Q2G024   22 0.594595 -1.27278  0.943444
Q2G1G8   22 0.594595 -1.27278  0.943444
Q2G1R9   23 0.621622 -1.27278  0.943444
O06446   20 0.540541 -1.27278  0.943444
Q2G1C9   22 0.594595 -1.27278  0.943444
Q2FXV8   24 0.64 -1.27278  0.943444
Q2G0P5   18 0.48 -1.27278  0.943444
Q2FV64   19 0.5 -1.27278  0.943444
Q2FV87   20 0.519481 -1.27278  0.943444
Q2G1K9   19 0.487179 -1.27278  0.943444
Q2G266   22 0.564103 -1.27278  0.943444
Q59801   22 0.556962 -1.27278  0.943444
Q2FXH2   21 0.531646 -1.27278  0.943444
Q53727   24 0.6 -1.27278  0.943444
Q2G2Q0   22 0.55 -1.27278  0.943444
Q2FZD8   20 0.493827 -1.27278  0.943444
Q2FYS4   20 0.493827 -1.27278  0.943444
Q2G1G2   22 0.54321 -1.27278  0.943444
Q2FXV9   20 0.487805 -1.27278  0.943444
Q2G0L4   8 0.195122 -1.27278  0.943444
Q2FXR8   24 0.585366 -1.27278  0.943444
Q2FYJ0   25 0.609756 -1.27278  0.943444
Q2FZS8   19 0.457831 -1.27278  0.943444
Q2FXN9   19 0.447059 -1.27278  0.943444
Q2FYM1   26 0.611765 -1.27278  0.943444
Q2FVZ5   19 0.447059 -1.27278  0.943444
Q2FVL8   22 0.511628 -1.27278  0.943444
Q2FZ40   24 0.55814 -1.27278  0.943444
Q2FYH5   21 0.482759 -1.27278  0.943444
Q2FXB3   18 0.404494 -1.27278  0.943444
Q2FYS9   31 0.681319 -1.27278  0.943444
Q2G1Q4   23 0.505495 -1.27278  0.943444
Q2FVC3   23 0.505495 -1.27278  0.943444
Q2G046   18 0.391304 -1.27278  0.943444
Q2FWU3   18 0.391304 -1.27278  0.943444
Q2FZ72   22 0.478261 -1.27278  0.943444
Q2FZ82   22 0.478261 -1.27278  0.943444
Q9F1K0   18 0.378947 -1.27278  0.943444
Q2FVV9   22 0.444444 -1.27278  0.943444
Q2FZT6   18 0.36 -1.27278  0.943444
Q2FWU5   14 0.28 -1.27278  0.943444
Q2FYC8   15 0.29703 -1.27278  0.943444
Q2FZK7   25 0.485437 -1.27278  0.943444
Q2G2C1   18 0.349515 -1.27278  0.943444
Q2FZT5   21 0.396226 -1.27278  0.943444
Q2G0R8   23 0.429907 -1.27278  0.943444
Q2FW95   13 0.242991 -1.27278  0.943444
Q2G0N5   21 0.378378 -1.27278  0.943444
P47768   19 0.336283 -1.27278  0.943444
Q2FXH4   15 0.263158 -1.27278  0.943444
Q2FVM1   25 0.438596 -1.27278  0.943444
```
