## Supplementary Data 3 for "Mining folded proteomes in the era of accurate structure prediction": PF03521.output

```
# cudaSaTabsearch LTYPE = T LORDER = F LSOLN = F
# QUERY ID = PF03521 
# DBFILE = ./tableaux.ascii.DB                                                             
Q2G0V6   0 0 -1.27278 0.943444
Q2G075   0 0 -1.27278 0.943444
Q2G083   0 0 -1.27278 0.943444
Q2FZN3   0 0 -1.27278 0.943444
Q2FY90   0 0 -1.27278 0.943444
Q2FX91   0 0 -1.27278 0.943444
Q2FX54   0 0 -1.27278 0.943444
Q2FYQ4   0 0 -1.27278 0.943444
Q2G284   0 0 -1.27278 0.943444
Q2G0S4   0 0 -1.27278 0.943444
Q2FWM3   0 0 -1.27278 0.943444
Q2FX81   0 0 -1.27278 0.943444
Q2FXC6   0 0 -1.27278 0.943444
Q2FWJ7   0 0 -1.27278 0.943444
Q2FYJ9   0 0 -1.27278 0.943444
Q2G2E6   0 0 -1.27278 0.943444
Q2FWV0   0 0 -1.27278 0.943444
Q2FZC3   0 0 -1.27278 0.943444
Q2FVH9   0 0 -1.27278 0.943444
Q2FXQ5   0 0 -1.27278 0.943444
Q2FZU4   0 0 -1.27278 0.943444
Q2FYF8   0 0 -1.27278 0.943444
Q2FUR4   0 0 -1.27278 0.943444
Q2FYI2   0 0 -1.27278 0.943444
Q2FYY2   0 0 -1.27278 0.943444
Q2FW58   0 0 -1.27278 0.943444
P0C7Z3   0 0 -1.27278 0.943444
Q2G0T2   0 0 -1.27278 0.943444
Q2G1G9   0 0 -1.27278 0.943444
Q2FVJ0   0 0 -1.27278 0.943444
Q2FZ80   0 0 -1.27278 0.943444
Q2G1R4   0 0 -1.27278 0.943444
Q2FW02   0 0 -1.27278 0.943444
Q2G1X3   0 0 -1.27278 0.943444
Q2FWW4   0 0 -1.27278 0.943444
Q2FZE1   0 0 -1.27278 0.943444
Q2FY31   0 0 -1.27278 0.943444
Q2G018   0 0 -1.27278 0.943444
Q2FZI0   0 0 -1.27278 0.943444
Q2FUZ7   0 0 -1.27278 0.943444
Q2G250   0 0 -1.27278 0.943444
Q2FWU8   0 0 -1.27278 0.943444
Q2FYX5   0 0 -1.27278 0.943444
Q2FZY2   0 0 -1.27278 0.943444
Q2FZX8   0 0 -1.27278 0.943444
Q2FUY8   0 0 -1.27278 0.943444
Q2FV73   0 0 -1.27278 0.943444
Q2G0C5   0 0 -1.27278 0.943444
Q2FZ52   0 0 -1.27278 0.943444
Q2FVK6   0 0 -1.27278 0.943444
Q2G0Z3   0 0 -1.27278 0.943444
Q2FZJ8   0 0 -1.27278 0.943444
Q2FY57   0 0 -1.27278 0.943444
Q2G0W3   0 0 -1.27278 0.943444
Q2G0I2   0 0 -1.27278 0.943444
Q2FYX1   0 0 -1.27278 0.943444
Q2G0H2   0 0 -1.27278 0.943444
Q2FWJ8   0 0 -1.27278 0.943444
Q2FWZ7   0 0 -1.27278 0.943444
Q2FV04   0 0 -1.27278 0.943444
Q2G0H6   0 0 -1.27278 0.943444
Q2G291   0 0 -1.27278 0.943444
Q2G1A7   0 0 -1.27278 0.943444
Q2FVS8   0 0 -1.27278 0.943444
Q2FZ26   0 0 -1.27278 0.943444
Q2FXJ3   0 0 -1.27278 0.943444
Q2G231   0 0 -1.27278 0.943444
Q2G2N0   0 0 -1.27278 0.943444
Q2G2I2   0 0 -1.27278 0.943444
Q2FYU3   0 0 -1.27278 0.943444
Q2FWY5   0 0 -1.27278 0.943444
Q2G2E3   0 0 -1.27278 0.943444
Q2FV09   0 0 -1.27278 0.943444
Q2FX72   0 0 -1.27278 0.943444
Q2FWA3   0 0 -1.27278 0.943444
Q2FWF2   0 0 -1.27278 0.943444
Q2G0E4   0 0 -1.27278 0.943444
Q2G251   0 0 -1.27278 0.943444
P0C818   0 0 -1.27278 0.943444
Q2FXQ2   0 0 -1.27278 0.943444
Q2FXD4   0 0 -1.27278 0.943444
Q2G014   0 0 -1.27278 0.943444
Q2FWI9   0 0 -1.27278 0.943444
Q2FX79   0 0 -1.27278 0.943444
Q2FVP7   0 0 -1.27278 0.943444
Q2FZN4   0 0 -1.27278 0.943444
Q2FWU6   0 0 -1.27278 0.943444
Q2G2Y1   0 0 -1.27278 0.943444
Q2FYF6   0 0 -1.27278 0.943444
Q2FXK0   0 0 -1.27278 0.943444
Q2FVI9   0 0 -1.27278 0.943444
Q2G246   0 0 -1.27278 0.943444
Q2G053   0 0 -1.27278 0.943444
Q2FWK8   0 0 -1.27278 0.943444
Q2FXL8   0 0 -1.27278 0.943444
Q2G0Q4   0 0 -1.27278 0.943444
Q2FVB7   0 0 -1.27278 0.943444
Q2FYD6   0 0 -1.27278 0.943444
Q2FXK9   0 0 -1.27278 0.943444
Q2FV78   0 0 -1.27278 0.943444
Q2FXG4   0 0 -1.27278 0.943444
Q2G0C8   0 0 -1.27278 0.943444
Q2FWU9   0 0 -1.27278 0.943444
Q2FUX2   0 0 -1.27278 0.943444
Q2FYI8   0 0 -1.27278 0.943444
Q2FXA1   0 0 -1.27278 0.943444
Q2FV49   0 0 -1.27278 0.943444
Q2G1S0   0 0 -1.27278 0.943444
Q2G0G0   0 0 -1.27278 0.943444
P0C805   0 0 -1.27278 0.943444
Q2FWV9   0 0 -1.27278 0.943444
Q2G152   0 0 -1.27278 0.943444
Q2FX48   0 0 -1.27278 0.943444
Q2FXS5   0 0 -1.27278 0.943444
Q2FWL4   0 0 -1.27278 0.943444
P0C7Y1   0 0 -1.27278 0.943444
Q2FXA2   0 0 -1.27278 0.943444
Q2FY96   0 0 -1.27278 0.943444
Q2FVJ3   0 0 -1.27278 0.943444
Q2FZ24   0 0 -1.27278 0.943444
Q2G1X4   0 0 -1.27278 0.943444
Q2FYM6   0 0 -1.27278 0.943444
Q2FWX6   0 0 -1.27278 0.943444
Q2G1D2   0 0 -1.27278 0.943444
Q2FWC0   0 0 -1.27278 0.943444
Q2FZG7   0 0 -1.27278 0.943444
Q2G2P1   0 0 -1.27278 0.943444
Q2G1M4   0 0 -1.27278 0.943444
Q2FX29   0 0 -1.27278 0.943444
Q2FUZ3   0 0 -1.27278 0.943444
Q2FVZ9   0 0 -1.27278 0.943444
Q2G2N3   0 0 -1.27278 0.943444
Q2G237   0 0 -1.27278 0.943444
Q2FXN5   0 0 -1.27278 0.943444
Q2FYP7   0 0 -1.27278 0.943444
Q2FWC8   0 0 -1.27278 0.943444
Q2G209   0 0 -1.27278 0.943444
Q2FXX7   0 0 -1.27278 0.943444
Q2FV05   0 0 -1.27278 0.943444
Q2FWM8   0 0 -1.27278 0.943444
Q2FV00   0 0 -1.27278 0.943444
Q2FZF2   0 0 -1.27278 0.943444
Q2FV80   0 0 -1.27278 0.943444
Q2FZZ7   0 0 -1.27278 0.943444
Q2FWH8   0 0 -1.27278 0.943444
Q2FVS5   0 0 -1.27278 0.943444
Q2FWY0   0 0 -1.27278 0.943444
Q2FZM3   0 0 -1.27278 0.943444
Q2FZW8   0 0 -1.27278 0.943444
Q2FVY7   0 0 -1.27278 0.943444
Q2FXJ1   0 0 -1.27278 0.943444
Q2G0T7   0 0 -1.27278 0.943444
Q2FW40   0 0 -1.27278 0.943444
Q2FYU9   0 0 -1.27278 0.943444
Q2FUR0   0 0 -1.27278 0.943444
Q2G215   0 0 -1.27278 0.943444
Q2G169   0 0 -1.27278 0.943444
Q2G034   0 0 -1.27278 0.943444
Q2FUV8   0 0 -1.27278 0.943444
Q2FW44   0 0 -1.27278 0.943444
Q2FYJ8   0 0 -1.27278 0.943444
Q2FVR6   0 0 -1.27278 0.943444
Q2G183   0 0 -1.27278 0.943444
Q2G0S1   1 0.222222 -1.27278 0.943444
Q2FX83   0 0 -1.27278 0.943444
Q2FYF7   1 0.222222 -1.27278 0.943444
Q2G166   1 0.222222 -1.27278 0.943444
Q2FX20   2 0.444444 -1.27278 0.943444
Q2G020   0 0 -1.27278 0.943444
Q2FVC0   1 0.222222 -1.27278 0.943444
Q2FVD1   0 0 -1.27278 0.943444
Q2FWH1   2 0.444444 -1.27278 0.943444
Q2FYX2   0 0 -1.27278 0.943444
Q2FZB5   0 0 -1.27278 0.943444
Q2G0G8   0 0 -1.27278 0.943444
P0A0I4   0 0 -1.27278 0.943444
Q2G2C6   2 0.444444 -1.27278 0.943444
Q2FVB1   0 0 -1.27278 0.943444
Q2FYN1   0 0 -1.27278 0.943444
Q2FV79   0 0 -1.27278 0.943444
Q2FVU9   0 0 -1.27278 0.943444
Q2G0W5   0 0 -1.27278 0.943444
Q2FW60   0 0 -1.27278 0.943444
Q2G269   0 0 -1.27278 0.943444
Q2FZS1   0 0 -1.27278 0.943444
Q2G1Y3   0 0 -1.27278 0.943444
Q2FWA4   1 0.222222 -1.27278 0.943444
Q2G0C0   0 0 -1.27278 0.943444
Q2G2J6   0 0 -1.27278 0.943444
Q2G1R2   0 0 -1.27278 0.943444
Q2FXY8   1 0.222222 -1.27278 0.943444
Q2FYL2   0 0 -1.27278 0.943444
Q2FYS3   0 0 -1.27278 0.943444
Q2FXS0   2 0.444444 -1.27278 0.943444
Q2FWA7   0 0 -1.27278 0.943444
Q2FWV8   0 0 -1.27278 0.943444
Q2G279   0 0 -1.27278 0.943444
Q2FYB5   1 0.222222 -1.27278 0.943444
Q2G175   0 0 -1.27278 0.943444
Q2FZ07   0 0 -1.27278 0.943444
Q2FVG7   0 0 -1.27278 0.943444
Q2G2P3   0 0 -1.27278 0.943444
Q2FZA3   0 0 -1.27278 0.943444
Q2FYE1   0 0 -1.27278 0.943444
Q2G2F8   0 0 -1.27278 0.943444
Q2FWS8   0 0 -1.27278 0.943444
Q2FXD8   0 0 -1.27278 0.943444
Q2FX46   0 0 -1.27278 0.943444
Q2FYB4   0 0 -1.27278 0.943444
Q2FYC0   0 0 -1.27278 0.943444
Q2FUY5   1 0.222222 -1.27278 0.943444
Q2FYF2   0 0 -1.27278 0.943444
Q2G0R4   0 0 -1.27278 0.943444
Q2G1L1   0 0 -1.27278 0.943444
Q2FYB0   0 0 -1.27278 0.943444
Q2FWW5   0 0 -1.27278 0.943444
Q2FX04   1 0.222222 -1.27278 0.943444
Q2FV33   0 0 -1.27278 0.943444
Q2FUX6   0 0 -1.27278 0.943444
Q2FVP5   0 0 -1.27278 0.943444
Q2G0W7   0 0 -1.27278 0.943444
Q2FXV1   0 0 -1.27278 0.943444
Q2G096   0 0 -1.27278 0.943444
Q2FV68   1 0.222222 -1.27278 0.943444
Q2FVY6   1 0.222222 -1.27278 0.943444
Q2FYY0   0 0 -1.27278 0.943444
Q2G005   0 0 -1.27278 0.943444
Q2G2B4   0 0 -1.27278 0.943444
Q2FVZ7   0 0 -1.27278 0.943444
Q2FW55   0 0 -1.27278 0.943444
Q2FV92   1 0.222222 -1.27278 0.943444
Q2FYV9   0 0 -1.27278 0.943444
Q2FW74   2 0.444444 -1.27278 0.943444
Q2FVK9   0 0 -1.27278 0.943444
Q2FZA4   0 0 -1.27278 0.943444
Q2FV25   0 0 -1.27278 0.943444
Q2FYG8   0 0 -1.27278 0.943444
Q2G216   1 0.222222 -1.27278 0.943444
Q2FZ69   0 0 -1.27278 0.943444
Q2FV97   0 0 -1.27278 0.943444
Q2FZ95   2 0.444444 -1.27278 0.943444
Q2FZN8   0 0 -1.27278 0.943444
Q2FZG2   1 0.222222 -1.27278 0.943444
Q2G259   0 0 -1.27278 0.943444
Q2FYB6   0 0 -1.27278 0.943444
Q2FZD1   0 0 -1.27278 0.943444
Q2FYT6   2 0.444444 -1.27278 0.943444
Q2G0Y2   0 0 -1.27278 0.943444
Q2FWZ1   0 0 -1.27278 0.943444
Q2FVC8   0 0 -1.27278 0.943444
Q2G2H1   0 0 -1.27278 0.943444
Q2FY47   0 0 -1.27278 0.943444
Q2FX78   1 0.222222 -1.27278 0.943444
Q2FX47   2 0.444444 -1.27278 0.943444
Q2FZA7   0 0 -1.27278 0.943444
Q2FV32   0 0 -1.27278 0.943444
Q2FYE6   0 0 -1.27278 0.943444
Q2FZ41   2 0.444444 -1.27278 0.943444
Q2FYG3   1 0.222222 -1.27278 0.943444
Q2FX01   1 0.222222 -1.27278 0.943444
Q2FXU6   2 0.444444 -1.27278 0.943444
Q2FYL7   0 0 -1.27278 0.943444
Q2FWQ3   0 0 -1.27278 0.943444
Q2FZY9   0 0 -1.27278 0.943444
Q2FV50   1 0.222222 -1.27278 0.943444
Q2FUY7   0 0 -1.27278 0.943444
Q2FXP6   0 0 -1.27278 0.943444
Q2G1S9   0 0 -1.27278 0.943444
Q2FX18   0 0 -1.27278 0.943444
Q2FYU0   0 0 -1.27278 0.943444
Q2FXZ7   3 0.6 -1.27278 0.943444
Q2G051   0 0 -1.27278 0.943444
Q2FWS3   1 0.2 -1.27278 0.943444
Q2FW14   0 0 -1.27278 0.943444
Q2FYD7   2 0.4 -1.27278 0.943444
Q9RQP8   3 0.6 -1.27278 0.943444
Q2FZK2   1 0.2 -1.27278 0.943444
Q2FWI7   3 0.6 -1.27278 0.943444
Q2G182   0 0 -1.27278 0.943444
Q2FYT7   2 0.4 -1.27278 0.943444
Q2FV46   1 0.2 -1.27278 0.943444
Q2FY58   0 0 -1.27278 0.943444
Q2FX06   0 0 -1.27278 0.943444
Q2FZH0   2 0.4 -1.27278 0.943444
Q2FUZ4   1 0.2 -1.27278 0.943444
Q2G102   4 0.8 -1.27278 0.943444
Q2G1R8   2 0.4 -1.27278 0.943444
Q2G2J1   2 0.4 -1.27278 0.943444
Q2FX71   0 0 -1.27278 0.943444
Q2FUZ5   1 0.2 -1.27278 0.943444
Q2FYP5   1 0.2 -1.27278 0.943444
Q2G048   0 0 -1.27278 0.943444
Q2FUQ0   1 0.2 -1.27278 0.943444
Q2FWS7   3 0.6 -1.27278 0.943444
Q2FV65   0 0 -1.27278 0.943444
Q2G125   0 0 -1.27278 0.943444
Q2FYT2   3 0.6 -1.27278 0.943444
Q2FVH7   1 0.2 -1.27278 0.943444
Q2G127   1 0.2 -1.27278 0.943444
Q2FYI5   1 0.2 -1.27278 0.943444
Q2FYX4   1 0.2 -1.27278 0.943444
Q2G0M3   1 0.2 -1.27278 0.943444
Q2FW87   3 0.6 -1.27278 0.943444
Q2G211   0 0 -1.27278 0.943444
Q2FXR5   1 0.2 -1.27278 0.943444
Q2FWR5   0 0 -1.27278 0.943444
Q2FYD5   0 0 -1.27278 0.943444
Q2FY94   0 0 -1.27278 0.943444
Q2G2W8   0 0 -1.27278 0.943444
Q2FZL9   1 0.2 -1.27278 0.943444
Q2FYT9   3 0.6 -1.27278 0.943444
Q2FX44   1 0.2 -1.27278 0.943444
Q2FXB2   0 0 -1.27278 0.943444
Q2FVF6   3 0.6 -1.27278 0.943444
Q2G2F6   0 0 -1.27278 0.943444
Q2G2C3   1 0.2 -1.27278 0.943444
Q2FYA5   2 0.4 -1.27278 0.943444
Q2FYB1   2 0.4 -1.27278 0.943444
Q2G011   1 0.2 -1.27278 0.943444
Q2FV29   0 0 -1.27278 0.943444
Q2FVW1   2 0.4 -1.27278 0.943444
Q2FYA4   1 0.2 -1.27278 0.943444
Q2FY26   0 0 -1.27278 0.943444
Q2FXC1   1 0.2 -1.27278 0.943444
Q2G2T0   2 0.4 -1.27278 0.943444
Q2FY62   0 0 -1.27278 0.943444
Q2G2K4   3 0.6 -1.27278 0.943444
Q2FW65   3 0.6 -1.27278 0.943444
Q2FY05   1 0.2 -1.27278 0.943444
Q2FV96   2 0.4 -1.27278 0.943444
Q2G1S7   2 0.4 -1.27278 0.943444
Q2FWS9   2 0.4 -1.27278 0.943444
Q2G180   1 0.2 -1.27278 0.943444
Q2G0L6   1 0.2 -1.27278 0.943444
Q2G189   0 0 -1.27278 0.943444
Q2FYD9   0 0 -1.27278 0.943444
Q2FWM6   0 0 -1.27278 0.943444
Q2FXA6   0 0 -1.27278 0.943444
Q2G0U8   1 0.2 -1.27278 0.943444
Q2FXD9   0 0 -1.27278 0.943444
Q2FWF9   0 0 -1.27278 0.943444
Q2FXS3   0 0 -1.27278 0.943444
Q2FXX6   2 0.4 -1.27278 0.943444
Q2FWU2   1 0.2 -1.27278 0.943444
Q2FXD5   1 0.2 -1.27278 0.943444
Q2FZK8   2 0.4 -1.27278 0.943444
Q2FV15   1 0.2 -1.27278 0.943444
Q2FZZ5   2 0.4 -1.27278 0.943444
Q2FW48   1 0.2 -1.27278 0.943444
Q2FYB3   4 0.8 -1.27278 0.943444
Q2FWT5   0 0 -1.27278 0.943444
Q2FVH4   1 0.2 -1.27278 0.943444
Q2FWP4   2 0.4 -1.27278 0.943444
Q2FYX9   2 0.4 -1.27278 0.943444
Q2G1U7   1 0.2 -1.27278 0.943444
Q2FXY6   2 0.4 -1.27278 0.943444
Q2FYT1   2 0.4 -1.27278 0.943444
Q2G244   1 0.2 -1.27278 0.943444
Q2FX30   0 0 -1.27278 0.943444
Q2FVZ3   0 0 -1.27278 0.943444
Q2FWP5   1 0.2 -1.27278 0.943444
Q2FX41   1 0.2 -1.27278 0.943444
Q2G2R5   0 0 -1.27278 0.943444
Q2G2S3   2 0.363636 -1.27278 0.943444
Q2G004   2 0.363636 -1.27278 0.943444
Q2FWV1   4 0.727273 -1.27278 0.943444
Q2G003   2 0.363636 -1.27278 0.943444
Q2FZV3   2 0.363636 -1.27278 0.943444
Q2G026   3 0.545455 -1.27278 0.943444
Q2FXG7   3 0.545455 -1.27278 0.943444
Q2FYL8   0 0 -1.27278 0.943444
Q2FZB6   0 0 -1.27278 0.943444
Q2FZE4   3 0.545455 -1.27278 0.943444
Q2FX11   3 0.545455 -1.27278 0.943444
Q2G0Y3   5 0.909091 -1.27278 0.943444
Q2FZW7   2 0.363636 -1.27278 0.943444
Q2FX21   1 0.181818 -1.27278 0.943444
Q2G092   1 0.181818 -1.27278 0.943444
Q2FZB7   2 0.363636 -1.27278 0.943444
Q2G0J9   1 0.181818 -1.27278 0.943444
Q2G1X2   2 0.363636 -1.27278 0.943444
Q2FZD6   3 0.545455 -1.27278 0.943444
Q2FW67   2 0.363636 -1.27278 0.943444
Q2G111   1 0.181818 -1.27278 0.943444
Q2G2Y4   3 0.545455 -1.27278 0.943444
Q2FY38   1 0.181818 -1.27278 0.943444
Q2FWJ0   2 0.363636 -1.27278 0.943444
Q2G2T5   3 0.545455 -1.27278 0.943444
Q2FVG6   1 0.181818 -1.27278 0.943444
Q2G1V8   2 0.363636 -1.27278 0.943444
Q2G1L0   2 0.363636 -1.27278 0.943444
Q2FXD6   2 0.363636 -1.27278 0.943444
P0C948   0 0 -1.27278 0.943444
Q2G1M2   3 0.545455 -1.27278 0.943444
Q2FVW8   0 0 -1.27278 0.943444
Q2FX24   2 0.363636 -1.27278 0.943444
Q2FWS4   1 0.181818 -1.27278 0.943444
Q2FYQ3   1 0.181818 -1.27278 0.943444
Q2G254   2 0.363636 -1.27278 0.943444
Q2FWB4   0 0 -1.27278 0.943444
Q2FUP8   2 0.363636 -1.27278 0.943444
Q2FZC2   0 0 -1.27278 0.943444
Q2FYE4   3 0.545455 -1.27278 0.943444
Q2FWS2   1 0.181818 -1.27278 0.943444
Q2FY03   5 0.909091 -1.27278 0.943444
Q2FVS6   1 0.181818 -1.27278 0.943444
Q2FXV2   2 0.363636 -1.27278 0.943444
Q2G2L6   1 0.181818 -1.27278 0.943444
Q2G2I5   2 0.363636 -1.27278 0.943444
Q2FYA2   2 0.363636 -1.27278 0.943444
Q2FWV7   2 0.363636 -1.27278 0.943444
Q2FXE7   6 1.09091 0.903563 0.161558
Q2G0J6   2 0.363636 -1.27278 0.943444
Q2FUU4   1 0.181818 -1.27278 0.943444
Q2FVJ4   2 0.363636 -1.27278 0.943444
Q2FZM9   2 0.363636 -1.27278 0.943444
Q2FZ51   3 0.545455 -1.27278 0.943444
Q2FY22   2 0.363636 -1.27278 0.943444
Q2G2Q1   2 0.363636 -1.27278 0.943444
Q2G109   1 0.181818 -1.27278 0.943444
Q2G1D6   2 0.363636 -1.27278 0.943444
Q2FVC9   0 0 -1.27278 0.943444
Q2G2R6   1 0.181818 -1.27278 0.943444
Q2FZ85   2 0.363636 -1.27278 0.943444
Q2FVK4   5 0.909091 -1.27278 0.943444
Q2G1V9   1 0.181818 -1.27278 0.943444
Q2G2H6   0 0 -1.27278 0.943444
Q2FWS6   1 0.181818 -1.27278 0.943444
Q2FZW4   2 0.363636 -1.27278 0.943444
Q2G1M3   2 0.363636 -1.27278 0.943444
Q2G1M0   1 0.181818 -1.27278 0.943444
Q2G1Y9   1 0.181818 -1.27278 0.943444
Q2FX45   5 0.909091 -1.27278 0.943444
Q2FWP8   2 0.363636 -1.27278 0.943444
Q2FYP4   5 0.909091 -1.27278 0.943444
Q2FYL1   2 0.363636 -1.27278 0.943444
Q2G1L4   2 0.363636 -1.27278 0.943444
Q2FUQ7   2 0.363636 -1.27278 0.943444
Q2G247   2 0.363636 -1.27278 0.943444
Q2FVV0   1 0.181818 -1.27278 0.943444
Q2FYU6   2 0.363636 -1.27278 0.943444
Q2G2N6   1 0.181818 -1.27278 0.943444
Q2FXC9   2 0.363636 -1.27278 0.943444
Q2FX42   2 0.363636 -1.27278 0.943444
Q2FX26   4 0.727273 -1.27278 0.943444
Q2FWF3   0 0 -1.27278 0.943444
Q2FZY1   2 0.363636 -1.27278 0.943444
Q2FW15   2 0.333333 -1.27278 0.943444
P0A0G2   1 0.166667 -1.27278 0.943444
Q2G2G5   4 0.666667 -1.27278 0.943444
Q2FY39   2 0.333333 -1.27278 0.943444
Q2G0B5   2 0.333333 -1.27278 0.943444
Q2FZI1   1 0.166667 -1.27278 0.943444
Q2FUQ6   3 0.5 -1.27278 0.943444
Q2FVR5   3 0.5 -1.27278 0.943444
Q2G2W6   3 0.5 -1.27278 0.943444
Q2FZR8   6 1 0.903563 0.161558
Q2FVY8   1 0.166667 -1.27278 0.943444
Q2FZ60   3 0.5 -1.27278 0.943444
Q2FV82   2 0.333333 -1.27278 0.943444
Q2FX23   3 0.5 -1.27278 0.943444
Q2G1G3   2 0.333333 -1.27278 0.943444
P68805   3 0.5 -1.27278 0.943444
Q2FVL0   1 0.166667 -1.27278 0.943444
Q2G2J0   3 0.5 -1.27278 0.943444
Q2FZF1   2 0.333333 -1.27278 0.943444
Q2FXU9   2 0.333333 -1.27278 0.943444
Q2G1A2   1 0.166667 -1.27278 0.943444
Q2G1C3   2 0.333333 -1.27278 0.943444
Q2G1D4   2 0.333333 -1.27278 0.943444
Q2G0A8   2 0.333333 -1.27278 0.943444
Q2FVC7   0 0 -1.27278 0.943444
Q2G133   4 0.666667 -1.27278 0.943444
Q2FY86   1 0.166667 -1.27278 0.943444
Q2FX92   2 0.333333 -1.27278 0.943444
Q2FW47   0 0 -1.27278 0.943444
Q2G1T9   0 0 -1.27278 0.943444
Q2FVU8   1 0.166667 -1.27278 0.943444
Q2FVD7   1 0.166667 -1.27278 0.943444
Q2FX55   3 0.5 -1.27278 0.943444
Q2FVD3   3 0.5 -1.27278 0.943444
Q2G2B5   2 0.333333 -1.27278 0.943444
Q2FWV6   2 0.333333 -1.27278 0.943444
Q2FW29   1 0.166667 -1.27278 0.943444
Q2G0W6   1 0.166667 -1.27278 0.943444
Q2FVD2   2 0.333333 -1.27278 0.943444
Q2FWR8   2 0.333333 -1.27278 0.943444
Q2FXA0   2 0.333333 -1.27278 0.943444
Q2FZB4   3 0.5 -1.27278 0.943444
Q2FX37   2 0.333333 -1.27278 0.943444
Q2FX13   0 0 -1.27278 0.943444
Q2FWD8   2 0.333333 -1.27278 0.943444
Q2G108   1 0.166667 -1.27278 0.943444
Q2G2V4   2 0.333333 -1.27278 0.943444
Q2FZW2   2 0.333333 -1.27278 0.943444
Q2FYY4   2 0.333333 -1.27278 0.943444
Q2FYB8   2 0.333333 -1.27278 0.943444
Q2FWC2   4 0.666667 -1.27278 0.943444
Q2FYE8   1 0.166667 -1.27278 0.943444
Q2FXK5   4 0.666667 -1.27278 0.943444
Q2FWT0   4 0.666667 -1.27278 0.943444
Q2FW19   3 0.5 -1.27278 0.943444
Q2G100   3 0.5 -1.27278 0.943444
Q2FYY3   2 0.333333 -1.27278 0.943444
Q2FZ01   4 0.666667 -1.27278 0.943444
Q2FYY1   2 0.333333 -1.27278 0.943444
Q2G103   5 0.833333 -1.27278 0.943444
Q2FV12   2 0.333333 -1.27278 0.943444
Q2FWQ1   2 0.333333 -1.27278 0.943444
Q2FYY5   2 0.333333 -1.27278 0.943444
Q2G207   2 0.333333 -1.27278 0.943444
Q2G1Y8   1 0.166667 -1.27278 0.943444
Q2FWZ8   2 0.333333 -1.27278 0.943444
Q2G0Z8   1 0.166667 -1.27278 0.943444
Q2G2F7   3 0.5 -1.27278 0.943444
Q2FYH9   2 0.333333 -1.27278 0.943444
Q2FWB7   4 0.666667 -1.27278 0.943444
Q2FYN2   2 0.307692 -1.27278 0.943444
Q2FVQ6   4 0.615385 -1.27278 0.943444
Q2FWX3   2 0.307692 -1.27278 0.943444
Q2G187   4 0.615385 -1.27278 0.943444
Q2FW05   4 0.615385 -1.27278 0.943444
Q2FYC3   5 0.769231 -1.27278 0.943444
Q2FZJ2   4 0.615385 -1.27278 0.943444
Q2G0D6   2 0.307692 -1.27278 0.943444
Q2FWP7   2 0.307692 -1.27278 0.943444
Q2FX31   4 0.615385 -1.27278 0.943444
Q2FVZ6   3 0.461538 -1.27278 0.943444
Q2G2A2   6 0.923077 -1.27278 0.943444
Q2FWQ8   2 0.307692 -1.27278 0.943444
Q2FVM9   3 0.461538 -1.27278 0.943444
Q2FYD1   3 0.461538 -1.27278 0.943444
Q2FYN3   2 0.307692 -1.27278 0.943444
Q2FYI3   4 0.615385 -1.27278 0.943444
Q2G022   1 0.153846 -1.27278 0.943444
Q2G1Q3   3 0.461538 -1.27278 0.943444
Q2FX58   1 0.153846 -1.27278 0.943444
Q2G2V1   3 0.461538 -1.27278 0.943444
Q2FVV5   4 0.615385 -1.27278 0.943444
Q2FZC0   5 0.769231 -1.27278 0.943444
Q2FV63   1 0.153846 -1.27278 0.943444
Q2FWG9   3 0.461538 -1.27278 0.943444
Q2FZA5   2 0.307692 -1.27278 0.943444
Q2FX60   4 0.615385 -1.27278 0.943444
Q2G2I8   3 0.461538 -1.27278 0.943444
Q2G2Y5   3 0.461538 -1.27278 0.943444
Q2G2Y2   2 0.307692 -1.27278 0.943444
Q2FWA6   3 0.461538 -1.27278 0.943444
Q2FWL8   1 0.153846 -1.27278 0.943444
Q2FY95   4 0.615385 -1.27278 0.943444
Q2FYC5   6 0.923077 -1.27278 0.943444
Q2FV43   2 0.307692 -1.27278 0.943444
Q2FVU0   3 0.461538 -1.27278 0.943444
Q2FZG5   2 0.307692 -1.27278 0.943444
Q2G2H9   4 0.615385 -1.27278 0.943444
Q2G1D1   1 0.153846 -1.27278 0.943444
Q2FWU7   1 0.153846 -1.27278 0.943444
P60647   2 0.307692 -1.27278 0.943444
Q2FUR7   4 0.615385 -1.27278 0.943444
Q2FWQ2   1 0.153846 -1.27278 0.943444
Q2G2M4   4 0.615385 -1.27278 0.943444
Q2G104   4 0.615385 -1.27278 0.943444
Q2FX76   1 0.153846 -1.27278 0.943444
Q2G2Q4   4 0.615385 -1.27278 0.943444
Q2FXQ1   5 0.769231 -1.27278 0.943444
Q2FX80   2 0.307692 -1.27278 0.943444
Q2FZN6   2 0.307692 -1.27278 0.943444
Q2G009   2 0.307692 -1.27278 0.943444
Q2G021   3 0.461538 -1.27278 0.943444
Q2FWH0   1 0.153846 -1.27278 0.943444
Q2FXQ0   5 0.769231 -1.27278 0.943444
Q2FX64   6 0.923077 -1.27278 0.943444
Q2FY98   3 0.461538 -1.27278 0.943444
Q2FWK5   1 0.153846 -1.27278 0.943444
Q2FYK1   3 0.461538 -1.27278 0.943444
Q2FXF0   3 0.461538 -1.27278 0.943444
Q2FY70   2 0.307692 -1.27278 0.943444
Q2G114   3 0.461538 -1.27278 0.943444
Q2FX38   4 0.615385 -1.27278 0.943444
Q2FUP9   3 0.461538 -1.27278 0.943444
Q2FVV3   3 0.461538 -1.27278 0.943444
Q2G113   1 0.153846 -1.27278 0.943444
Q2FWB2   1 0.153846 -1.27278 0.943444
Q2FWT6   3 0.461538 -1.27278 0.943444
Q2FW28   2 0.307692 -1.27278 0.943444
Q2FUQ9   1 0.153846 -1.27278 0.943444
Q2FY00   3 0.461538 -1.27278 0.943444
Q2G040   4 0.615385 -1.27278 0.943444
Q2FX35   1 0.153846 -1.27278 0.943444
Q2FYW9   2 0.285714 -1.27278 0.943444
Q2G2N8   5 0.714286 -1.27278 0.943444
Q2G1V7   4 0.571429 -1.27278 0.943444
Q2G0C3   5 0.714286 -1.27278 0.943444
Q2FVW0   3 0.428571 -1.27278 0.943444
Q2FUS4   4 0.571429 -1.27278 0.943444
Q2FVP6   2 0.285714 -1.27278 0.943444
Q2FZK1   3 0.428571 -1.27278 0.943444
Q2FXY2   3 0.428571 -1.27278 0.943444
Q2FYX3   4 0.571429 -1.27278 0.943444
Q2FZ86   1 0.142857 -1.27278 0.943444
Q2FUV7   3 0.428571 -1.27278 0.943444
Q2FX70   3 0.428571 -1.27278 0.943444
Q2G1Y1   4 0.571429 -1.27278 0.943444
Q2FVT9   3 0.428571 -1.27278 0.943444
Q2G2K3   4 0.571429 -1.27278 0.943444
P72358   5 0.714286 -1.27278 0.943444
Q2G192   4 0.571429 -1.27278 0.943444
Q2FYX6   1 0.142857 -1.27278 0.943444
Q2FXW0   2 0.285714 -1.27278 0.943444
Q2G202   5 0.714286 -1.27278 0.943444
Q2FYW7   2 0.285714 -1.27278 0.943444
Q2G2M0   2 0.285714 -1.27278 0.943444
Q2FXT7   5 0.714286 -1.27278 0.943444
Q2FX59   3 0.428571 -1.27278 0.943444
Q2G0X2   7 1 0.903563 0.161558
Q2FWR6   1 0.142857 -1.27278 0.943444
Q2FW22   3 0.428571 -1.27278 0.943444
Q2FZH4   2 0.285714 -1.27278 0.943444
Q2FYZ1   2 0.285714 -1.27278 0.943444
Q2G2W7   4 0.571429 -1.27278 0.943444
Q2G2I4   4 0.571429 -1.27278 0.943444
Q2FZP5   1 0.142857 -1.27278 0.943444
Q2FWQ7   4 0.571429 -1.27278 0.943444
Q2G1W9   1 0.142857 -1.27278 0.943444
Q2FWF7   2 0.285714 -1.27278 0.943444
Q2FYM9   1 0.142857 -1.27278 0.943444
Q2FXV0   2 0.285714 -1.27278 0.943444
Q2FWW2   1 0.142857 -1.27278 0.943444
Q2FVS2   4 0.571429 -1.27278 0.943444
Q2G007   5 0.714286 -1.27278 0.943444
Q2FYA7   1 0.142857 -1.27278 0.943444
Q2G0K0   3 0.428571 -1.27278 0.943444
Q2FXS9   1 0.142857 -1.27278 0.943444
Q2G249   1 0.142857 -1.27278 0.943444
Q2G008   1 0.142857 -1.27278 0.943444
Q2FZD5   7 1 0.903563 0.161558
Q2FZG0   4 0.571429 -1.27278 0.943444
Q2FX28   6 0.857143 -1.27278 0.943444
Q2FXI4   1 0.142857 -1.27278 0.943444
Q2G176   6 0.857143 -1.27278 0.943444
Q2G116   2 0.285714 -1.27278 0.943444
Q2FXF2   6 0.857143 -1.27278 0.943444
Q2G260   3 0.428571 -1.27278 0.943444
Q2G213   6 0.857143 -1.27278 0.943444
Q2G173   4 0.571429 -1.27278 0.943444
Q2FV71   4 0.571429 -1.27278 0.943444
Q2FWY8   5 0.714286 -1.27278 0.943444
Q2FWN3   2 0.285714 -1.27278 0.943444
Q2FYD4   4 0.571429 -1.27278 0.943444
Q2FVQ2   2 0.285714 -1.27278 0.943444
Q2FVK0   4 0.571429 -1.27278 0.943444
Q2G285   5 0.714286 -1.27278 0.943444
Q2FZH6   3 0.428571 -1.27278 0.943444
Q2FZX1   4 0.571429 -1.27278 0.943444
Q2FZ83   0 0 -1.27278 0.943444
Q2G0S9   2 0.285714 -1.27278 0.943444
Q2FZH7   5 0.714286 -1.27278 0.943444
Q2FZT3   7 1 0.903563 0.161558
Q2FX57   6 0.8 -1.27278 0.943444
Q2G0B9   3 0.4 -1.27278 0.943444
Q2FY28   3 0.4 -1.27278 0.943444
Q2G0R5   3 0.4 -1.27278 0.943444
Q2FZG8   1 0.133333 -1.27278 0.943444
Q2G1X1   2 0.266667 -1.27278 0.943444
Q2FX93   6 0.8 -1.27278 0.943444
Q2FYU5   4 0.533333 -1.27278 0.943444
Q2FWR9   4 0.533333 -1.27278 0.943444
Q2FWS0   6 0.8 -1.27278 0.943444
Q2G0P4   3 0.4 -1.27278 0.943444
Q2FX50   8 1.06667 0.903563 0.161558
Q2FZV0   5 0.666667 -1.27278 0.943444
Q2G0S5   2 0.266667 -1.27278 0.943444
Q2FY25   5 0.666667 -1.27278 0.943444
Q2FXG6   4 0.533333 -1.27278 0.943444
Q2FZJ7   1 0.133333 -1.27278 0.943444
Q2G0U7   2 0.266667 -1.27278 0.943444
Q2FZV2   6 0.8 -1.27278 0.943444
Q2FWT8   3 0.4 -1.27278 0.943444
Q2G0D1   6 0.8 -1.27278 0.943444
Q2FVW5   3 0.4 -1.27278 0.943444
Q2FY97   6 0.8 -1.27278 0.943444
Q2FXF3   2 0.266667 -1.27278 0.943444
Q2G063   4 0.533333 -1.27278 0.943444
Q2G0U5   8 1.06667 0.903563 0.161558
Q2G2B1   5 0.666667 -1.27278 0.943444
Q2FVE3   4 0.533333 -1.27278 0.943444
Q2FZW1   3 0.4 -1.27278 0.943444
Q2FYK2   1 0.133333 -1.27278 0.943444
Q2FXW2   3 0.4 -1.27278 0.943444
Q9F0R1   4 0.533333 -1.27278 0.943444
Q2FZG3   6 0.8 -1.27278 0.943444
Q2G2K0   4 0.533333 -1.27278 0.943444
Q2FVN4   4 0.533333 -1.27278 0.943444
Q2FYV0   1 0.133333 -1.27278 0.943444
Q2G0A5   2 0.266667 -1.27278 0.943444
Q2FZ03   3 0.4 -1.27278 0.943444
Q2G1I8   2 0.266667 -1.27278 0.943444
Q2FYX8   2 0.266667 -1.27278 0.943444
Q2FV18   3 0.4 -1.27278 0.943444
Q2FYI7   1 0.133333 -1.27278 0.943444
Q2G0K1   3 0.4 -1.27278 0.943444
Q2G2U9   4 0.533333 -1.27278 0.943444
Q2FW31   1 0.133333 -1.27278 0.943444
Q2FVB5   8 1.06667 0.903563 0.161558
Q2FVI8   4 0.533333 -1.27278 0.943444
Q2FZT0   3 0.4 -1.27278 0.943444
P48860   9 1.2 0.903563 0.161558
Q2FYC1   1 0.133333 -1.27278 0.943444
Q2G286   3 0.4 -1.27278 0.943444
Q2FXD3   5 0.666667 -1.27278 0.943444
Q2G027   4 0.533333 -1.27278 0.943444
Q2G0T4   3 0.4 -1.27278 0.943444
Q2FZJ5   6 0.8 -1.27278 0.943444
Q2FW10   1 0.133333 -1.27278 0.943444
Q2FY91   3 0.4 -1.27278 0.943444
Q2FVP0   1 0.133333 -1.27278 0.943444
P60070   5 0.666667 -1.27278 0.943444
Q2FWU1   6 0.8 -1.27278 0.943444
Q2FYA3   3 0.4 -1.27278 0.943444
Q2G0V8   5 0.666667 -1.27278 0.943444
Q2G0Z2   7 0.933333 -1.27278 0.943444
Q2FZ47   3 0.4 -1.27278 0.943444
Q2G0V9   4 0.533333 -1.27278 0.943444
Q2FZE2   3 0.4 -1.27278 0.943444
Q2FWB0   8 1.06667 0.903563 0.161558
Q2G1J1   5 0.666667 -1.27278 0.943444
Q2FYQ1   4 0.533333 -1.27278 0.943444
Q2FZ45   6 0.8 -1.27278 0.943444
Q2FYW5   7 0.933333 -1.27278 0.943444
Q2G1A0   4 0.533333 -1.27278 0.943444
Q2FZB9   6 0.8 -1.27278 0.943444
Q2FZX2   1 0.133333 -1.27278 0.943444
Q2FZY4   4 0.533333 -1.27278 0.943444
Q2FW56   6 0.8 -1.27278 0.943444
P0A0G6   2 0.266667 -1.27278 0.943444
Q2FW80   4 0.533333 -1.27278 0.943444
Q2G2S4   3 0.4 -1.27278 0.943444
Q2G2H0   5 0.666667 -1.27278 0.943444
Q2G2E1   4 0.533333 -1.27278 0.943444
Q2G0I5   6 0.8 -1.27278 0.943444
Q2FWW6   7 0.933333 -1.27278 0.943444
Q2G112   2 0.266667 -1.27278 0.943444
Q2G214   7 0.933333 -1.27278 0.943444
Q2FYG2   5 0.666667 -1.27278 0.943444
Q2G0J5   3 0.4 -1.27278 0.943444
Q2FX27   6 0.8 -1.27278 0.943444
Q2FWV5   6 0.8 -1.27278 0.943444
Q2FX40   6 0.8 -1.27278 0.943444
Q2FZM5   2 0.266667 -1.27278 0.943444
Q2FXH8   5 0.666667 -1.27278 0.943444
Q2FWS5   6 0.8 -1.27278 0.943444
Q2FW13   4 0.5 -1.27278 0.943444
Q2FY93   10 1.25 0.903563 0.161558
Q2FZM8   6 0.75 -1.27278 0.943444
Q2FZV4   1 0.125 -1.27278 0.943444
Q2FVD4   5 0.625 -1.27278 0.943444
Q2G0J3   4 0.5 -1.27278 0.943444
Q2FX61   1 0.125 -1.27278 0.943444
Q2FVD6   5 0.625 -1.27278 0.943444
Q2FYY7   8 1 0.903563 0.161558
Q2G0W0   6 0.75 -1.27278 0.943444
Q2FXF7   8 1 0.903563 0.161558
Q2G191   4 0.5 -1.27278 0.943444
Q2FYT5   8 1 0.903563 0.161558
Q2G1P0   11 1.375 0.903563 0.161558
Q2FVF8   3 0.375 -1.27278 0.943444
Q2G0Y1   6 0.75 -1.27278 0.943444
Q2FZD2   5 0.625 -1.27278 0.943444
Q2FZ59   4 0.5 -1.27278 0.943444
Q2G2G1   7 0.875 -1.27278 0.943444
Q2G0F9   1 0.125 -1.27278 0.943444
Q2G1J2   3 0.375 -1.27278 0.943444
Q2G0Q6   6 0.75 -1.27278 0.943444
Q2FYX0   4 0.5 -1.27278 0.943444
Q2FZU8   5 0.625 -1.27278 0.943444
Q2G267   6 0.75 -1.27278 0.943444
Q2G174   2 0.25 -1.27278 0.943444
Q2FWC3   2 0.25 -1.27278 0.943444
Q2FVN6   5 0.625 -1.27278 0.943444
Q2G2D1   3 0.375 -1.27278 0.943444
Q2FZK9   8 1 0.903563 0.161558
Q2G2C9   4 0.5 -1.27278 0.943444
Q2G2V8   2 0.25 -1.27278 0.943444
Q2FVL6   1 0.125 -1.27278 0.943444
Q2FY45   3 0.375 -1.27278 0.943444
Q2G2R7   2 0.25 -1.27278 0.943444
Q2FWD5   7 0.875 -1.27278 0.943444
Q2FWT3   7 0.875 -1.27278 0.943444
Q2FY92   5 0.625 -1.27278 0.943444
Q2FZM2   4 0.5 -1.27278 0.943444
Q2G2F0   3 0.375 -1.27278 0.943444
Q2FW30   12 1.5 0.903563 0.161558
Q2FZV9   2 0.25 -1.27278 0.943444
Q2FVA6   2 0.25 -1.27278 0.943444
Q2G229   4 0.5 -1.27278 0.943444
Q2FZZ3   2 0.25 -1.27278 0.943444
Q2G2F4   9 1.125 0.903563 0.161558
Q2FVA7   7 0.875 -1.27278 0.943444
Q2G0R3   4 0.5 -1.27278 0.943444
Q2G1R1   3 0.375 -1.27278 0.943444
Q2FZ79   6 0.75 -1.27278 0.943444
Q2FZ12   4 0.5 -1.27278 0.943444
Q2FX39   6 0.75 -1.27278 0.943444
Q2G186   3 0.375 -1.27278 0.943444
Q2FXE5   2 0.25 -1.27278 0.943444
Q2G0A1   6 0.75 -1.27278 0.943444
Q2G0E7   5 0.625 -1.27278 0.943444
Q2G2V7   4 0.5 -1.27278 0.943444
Q2FYA6   6 0.75 -1.27278 0.943444
Q2G276   2 0.25 -1.27278 0.943444
Q2G070   2 0.25 -1.27278 0.943444
Q2FVZ1   7 0.875 -1.27278 0.943444
Q2FW84   4 0.5 -1.27278 0.943444
Q2FVY9   3 0.375 -1.27278 0.943444
Q2FVD9   5 0.625 -1.27278 0.943444
Q2G1T2   3 0.375 -1.27278 0.943444
Q2G0I3   5 0.625 -1.27278 0.943444
Q2G0E8   3 0.375 -1.27278 0.943444
Q2FW08   5 0.625 -1.27278 0.943444
Q2FVD8   5 0.625 -1.27278 0.943444
Q2FXF5   6 0.75 -1.27278 0.943444
Q2FXW1   6 0.75 -1.27278 0.943444
Q2FW79   1 0.125 -1.27278 0.943444
Q2G2G0   1 0.125 -1.27278 0.943444
P48940   8 1 0.903563 0.161558
Q2FYL6   6 0.75 -1.27278 0.943444
Q2FZV8   1 0.125 -1.27278 0.943444
Q2FYM5   7 0.875 -1.27278 0.943444
Q2G2B6   0 0 -1.27278 0.943444
Q2G1L2   5 0.625 -1.27278 0.943444
Q2G1V5   6 0.75 -1.27278 0.943444
Q2FXT0   1 0.125 -1.27278 0.943444
Q2FY02   4 0.5 -1.27278 0.943444
Q2FWQ4   7 0.875 -1.27278 0.943444
Q2FYG4   6 0.75 -1.27278 0.943444
Q2FW11   8 1 0.903563 0.161558
Q2G257   8 0.941176 -1.27278 0.943444
Q2FWJ6   6 0.705882 -1.27278 0.943444
Q2FXS8   2 0.235294 -1.27278 0.943444
Q2FX12   7 0.823529 -1.27278 0.943444
Q2FYF1   6 0.705882 -1.27278 0.943444
Q2G2E8   6 0.705882 -1.27278 0.943444
Q2FXE6   4 0.470588 -1.27278 0.943444
Q2G2C0   5 0.588235 -1.27278 0.943444
Q2G1V6   6 0.705882 -1.27278 0.943444
Q2FWZ4   8 0.941176 -1.27278 0.943444
Q2G2V0   6 0.705882 -1.27278 0.943444
Q9ZAH6   5 0.588235 -1.27278 0.943444
Q2FVU2   3 0.352941 -1.27278 0.943444
Q2FWI8   6 0.705882 -1.27278 0.943444
P0A0H0   3 0.352941 -1.27278 0.943444
Q2G0C1   6 0.705882 -1.27278 0.943444
Q2FXH3   6 0.705882 -1.27278 0.943444
Q2FXI6   5 0.588235 -1.27278 0.943444
Q2G1X5   1 0.117647 -1.27278 0.943444
Q2FV08   9 1.05882 0.903563 0.161558
Q2FWT7   4 0.470588 -1.27278 0.943444
Q2G210   5 0.588235 -1.27278 0.943444
Q2FW66   5 0.588235 -1.27278 0.943444
Q2FWD0   5 0.588235 -1.27278 0.943444
Q2FUQ1   1 0.117647 -1.27278 0.943444
Q2FVI6   7 0.823529 -1.27278 0.943444
Q2FWM7   4 0.470588 -1.27278 0.943444
Q2FVN2   2 0.235294 -1.27278 0.943444
Q2FWR2   3 0.352941 -1.27278 0.943444
Q2FYH4   5 0.588235 -1.27278 0.943444
Q2FYM8   6 0.705882 -1.27278 0.943444
Q9RFJ6   8 0.941176 -1.27278 0.943444
Q2FZ42   3 0.352941 -1.27278 0.943444
Q2FVX9   6 0.705882 -1.27278 0.943444
Q2G066   4 0.470588 -1.27278 0.943444
Q2FVM3   15 1.76471 0.903563 0.161558
Q2FWT1   8 0.941176 -1.27278 0.943444
Q2FZB8   3 0.352941 -1.27278 0.943444
Q2FUQ8   6 0.705882 -1.27278 0.943444
Q2G2I7   5 0.588235 -1.27278 0.943444
Q2FVF7   6 0.705882 -1.27278 0.943444
Q2FV52   7 0.823529 -1.27278 0.943444
Q2FWE3   5 0.588235 -1.27278 0.943444
Q2G144   4 0.470588 -1.27278 0.943444
Q2FXZ1   5 0.588235 -1.27278 0.943444
Q2FX34   3 0.352941 -1.27278 0.943444
Q2FWV4   1 0.117647 -1.27278 0.943444
Q2FZ11   9 1.05882 0.903563 0.161558
Q2G141   7 0.823529 -1.27278 0.943444
Q2FWF5   3 0.352941 -1.27278 0.943444
Q2FV34   2 0.235294 -1.27278 0.943444
Q2FWQ0   6 0.705882 -1.27278 0.943444
Q2FV88   4 0.470588 -1.27278 0.943444
Q2G2P0   6 0.705882 -1.27278 0.943444
Q2FYW8   3 0.352941 -1.27278 0.943444
Q2G1W1   6 0.705882 -1.27278 0.943444
Q2FVC2   4 0.470588 -1.27278 0.943444
Q2G0D3   7 0.823529 -1.27278 0.943444
Q2FV89   5 0.588235 -1.27278 0.943444
Q2G1U2   3 0.352941 -1.27278 0.943444
Q2FX32   5 0.588235 -1.27278 0.943444
Q2FXS7   13 1.52941 0.903563 0.161558
Q2FVX1   5 0.588235 -1.27278 0.943444
Q2FVE0   5 0.588235 -1.27278 0.943444
Q2G270   1 0.117647 -1.27278 0.943444
Q9EYW6   2 0.235294 -1.27278 0.943444
Q2FVB8   7 0.823529 -1.27278 0.943444
Q2FZT9   5 0.588235 -1.27278 0.943444
Q2G298   3 0.352941 -1.27278 0.943444
Q2FX49   10 1.17647 0.903563 0.161558
Q2G0Z0   4 0.470588 -1.27278 0.943444
Q2FW39   4 0.470588 -1.27278 0.943444
Q2G252   6 0.705882 -1.27278 0.943444
Q2G0A3   2 0.235294 -1.27278 0.943444
Q2FYJ7   3 0.352941 -1.27278 0.943444
Q2FWT2   6 0.705882 -1.27278 0.943444
Q2FWQ5   7 0.823529 -1.27278 0.943444
Q2G2J7   6 0.705882 -1.27278 0.943444
Q2FY75   7 0.823529 -1.27278 0.943444
Q2G106   5 0.588235 -1.27278 0.943444
Q2FVY3   6 0.705882 -1.27278 0.943444
Q2FVP9   3 0.352941 -1.27278 0.943444
Q2FW42   4 0.470588 -1.27278 0.943444
Q2FUV9   6 0.705882 -1.27278 0.943444
Q2FVR7   5 0.588235 -1.27278 0.943444
Q2FZN1   5 0.588235 -1.27278 0.943444
Q2G2Q7   8 0.888889 -1.27278 0.943444
Q2G150   8 0.888889 -1.27278 0.943444
Q2G081   4 0.444444 -1.27278 0.943444
Q2FV45   6 0.666667 -1.27278 0.943444
Q2FX02   5 0.555556 -1.27278 0.943444
P0A0Q4   9 1 0.903563 0.161558
Q2G0L9   7 0.777778 -1.27278 0.943444
Q2FY04   4 0.444444 -1.27278 0.943444
Q2FV48   10 1.11111 0.903563 0.161558
Q2FW64   5 0.555556 -1.27278 0.943444
Q2FX63   8 0.888889 -1.27278 0.943444
Q2G1T3   7 0.777778 -1.27278 0.943444
Q2G0K9   3 0.333333 -1.27278 0.943444
Q2FZ00   11 1.22222 0.903563 0.161558
Q2FVL9   1 0.111111 -1.27278 0.943444
Q2FW33   7 0.777778 -1.27278 0.943444
Q2FWT9   1 0.111111 -1.27278 0.943444
Q2FZF7   4 0.444444 -1.27278 0.943444
Q2FWL1   8 0.888889 -1.27278 0.943444
Q2FYS7   1 0.111111 -1.27278 0.943444
Q2FZX3   6 0.666667 -1.27278 0.943444
Q2FXR0   9 1 0.903563 0.161558
Q2G2I9   3 0.333333 -1.27278 0.943444
Q2FWN1   3 0.333333 -1.27278 0.943444
Q2G297   7 0.777778 -1.27278 0.943444
Q2FVA0   9 1 0.903563 0.161558
Q2FXX0   4 0.444444 -1.27278 0.943444
Q2G2P4   6 0.666667 -1.27278 0.943444
Q2G0P8   8 0.888889 -1.27278 0.943444
Q2FVN3   6 0.666667 -1.27278 0.943444
Q2FXK7   6 0.666667 -1.27278 0.943444
Q2FZF8   1 0.111111 -1.27278 0.943444
Q2FWR0   7 0.777778 -1.27278 0.943444
Q2FXL2   5 0.555556 -1.27278 0.943444
Q2FWA9   8 0.888889 -1.27278 0.943444
Q2G282   8 0.888889 -1.27278 0.943444
Q9RQQ0   8 0.888889 -1.27278 0.943444
Q2FXD7   7 0.777778 -1.27278 0.943444
Q2FUY4   6 0.666667 -1.27278 0.943444
Q2G2W4   8 0.888889 -1.27278 0.943444
Q2FZF5   7 0.777778 -1.27278 0.943444
Q2FY42   4 0.444444 -1.27278 0.943444
Q2FUS3   6 0.666667 -1.27278 0.943444
Q2G2E7   5 0.555556 -1.27278 0.943444
Q2G0S6   6 0.666667 -1.27278 0.943444
Q2G0C2   10 1.11111 0.903563 0.161558
Q2FWF8   6 0.666667 -1.27278 0.943444
Q2G000   5 0.555556 -1.27278 0.943444
Q2FWX2   5 0.555556 -1.27278 0.943444
Q2FZS2   4 0.444444 -1.27278 0.943444
Q2FW16   4 0.444444 -1.27278 0.943444
Q2FZI2   6 0.666667 -1.27278 0.943444
Q2G1Q5   7 0.777778 -1.27278 0.943444
Q2G1A5   6 0.666667 -1.27278 0.943444
Q2G0P7   9 1 0.903563 0.161558
Q2FWV3   2 0.222222 -1.27278 0.943444
Q2FW51   4 0.444444 -1.27278 0.943444
Q2FVI4   6 0.666667 -1.27278 0.943444
Q2FVN7   6 0.666667 -1.27278 0.943444
Q2FWP9   6 0.666667 -1.27278 0.943444
Q2FXT2   7 0.777778 -1.27278 0.943444
P0A0F4   12 1.33333 0.903563 0.161558
Q2G126   5 0.555556 -1.27278 0.943444
Q2FW82   6 0.666667 -1.27278 0.943444
Q2FY44   4 0.444444 -1.27278 0.943444
Q2G0N9   10 1.11111 0.903563 0.161558
Q2G0Z9   4 0.444444 -1.27278 0.943444
Q2FV81   7 0.777778 -1.27278 0.943444
Q2FYC4   8 0.888889 -1.27278 0.943444
Q2G178   7 0.777778 -1.27278 0.943444
Q2G079   5 0.555556 -1.27278 0.943444
Q2G2B7   7 0.777778 -1.27278 0.943444
Q2FVF5   9 1 0.903563 0.161558
Q2G2W2   9 1 0.903563 0.161558
Q2G1I2   8 0.888889 -1.27278 0.943444
Q2G245   6 0.666667 -1.27278 0.943444
Q2G1H7   9 0.947368 -1.27278 0.943444
Q2FWF1   6 0.631579 -1.27278 0.943444
Q2FZZ9   9 0.947368 -1.27278 0.943444
Q2G1W3   10 1.05263 0.903563 0.161558
Q2G204   9 0.947368 -1.27278 0.943444
Q2G1H1   6 0.631579 -1.27278 0.943444
Q2FXK3   9 0.947368 -1.27278 0.943444
Q2G2H8   7 0.736842 -1.27278 0.943444
Q2FZP9   6 0.631579 -1.27278 0.943444
Q2FWI2   7 0.736842 -1.27278 0.943444
Q2FYZ6   7 0.736842 -1.27278 0.943444
Q2FXS1   5 0.526316 -1.27278 0.943444
Q2G200   5 0.526316 -1.27278 0.943444
Q2G2L5   8 0.842105 -1.27278 0.943444
Q2FY73   9 0.947368 -1.27278 0.943444
Q2G177   9 0.947368 -1.27278 0.943444
Q2G2F9   6 0.631579 -1.27278 0.943444
Q2FV27   6 0.631579 -1.27278 0.943444
Q2FZ56   9 0.947368 -1.27278 0.943444
Q2FVF3   7 0.736842 -1.27278 0.943444
Q2G0B6   4 0.421053 -1.27278 0.943444
Q2G2S5   6 0.631579 -1.27278 0.943444
Q2FW68   10 1.05263 0.903563 0.161558
Q2FWX7   6 0.631579 -1.27278 0.943444
Q2FWB6   7 0.736842 -1.27278 0.943444
Q2FXA9   6 0.631579 -1.27278 0.943444
Q2FXP3   8 0.842105 -1.27278 0.943444
Q2FUX5   9 0.947368 -1.27278 0.943444
Q2FZZ4   10 1.05263 0.903563 0.161558
Q2FX98   10 1.05263 0.903563 0.161558
Q2FV23   4 0.421053 -1.27278 0.943444
Q2FUR1   8 0.842105 -1.27278 0.943444
Q2FY49   8 0.842105 -1.27278 0.943444
Q2G017   3 0.315789 -1.27278 0.943444
Q2G2K9   9 0.947368 -1.27278 0.943444
Q2G2N9   5 0.526316 -1.27278 0.943444
Q2G0E9   6 0.631579 -1.27278 0.943444
Q2FY19   9 0.947368 -1.27278 0.943444
Q2G1E3   9 0.947368 -1.27278 0.943444
Q2FW17   2 0.210526 -1.27278 0.943444
Q2FWK9   5 0.526316 -1.27278 0.943444
Q2G2Q6   8 0.842105 -1.27278 0.943444
Q2G2Q5   8 0.842105 -1.27278 0.943444
Q2G1U9   5 0.526316 -1.27278 0.943444
Q2G299   6 0.631579 -1.27278 0.943444
Q2FX75   1 0.105263 -1.27278 0.943444
Q2G058   7 0.736842 -1.27278 0.943444
Q2G0E3   4 0.421053 -1.27278 0.943444
Q2FYK0   12 1.26316 0.903563 0.161558
Q2G2K6   4 0.421053 -1.27278 0.943444
Q2FYN0   2 0.210526 -1.27278 0.943444
Q2FVK7   8 0.842105 -1.27278 0.943444
Q2FX15   3 0.315789 -1.27278 0.943444
Q2FVN9   6 0.631579 -1.27278 0.943444
Q2FWX0   8 0.842105 -1.27278 0.943444
Q2G143   6 0.631579 -1.27278 0.943444
Q2G0C7   5 0.526316 -1.27278 0.943444
Q2G0K6   2 0.210526 -1.27278 0.943444
Q2FZZ1   7 0.736842 -1.27278 0.943444
Q2FV13   5 0.526316 -1.27278 0.943444
Q2G128   8 0.842105 -1.27278 0.943444
Q2FXU2   4 0.421053 -1.27278 0.943444
Q2G2R4   8 0.842105 -1.27278 0.943444
Q2FXM1   11 1.15789 0.903563 0.161558
Q8KQR1   4 0.421053 -1.27278 0.943444
Q2G2Q9   8 0.842105 -1.27278 0.943444
Q2FVG9   7 0.736842 -1.27278 0.943444
Q2FV56   4 0.421053 -1.27278 0.943444
Q2FWG7   6 0.6 -1.27278 0.943444
Q2G0T1   8 0.8 -1.27278 0.943444
Q2FXB9   6 0.6 -1.27278 0.943444
Q2FZP3   13 1.3 0.903563 0.161558
Q2FZQ2   7 0.7 -1.27278 0.943444
Q2FXS4   7 0.7 -1.27278 0.943444
Q2FZ21   6 0.6 -1.27278 0.943444
Q2G2X2   6 0.6 -1.27278 0.943444
Q2FZF6   11 1.1 0.903563 0.161558
Q2FYA0   5 0.5 -1.27278 0.943444
Q2G2A9   8 0.8 -1.27278 0.943444
Q2FYB9   6 0.6 -1.27278 0.943444
Q2FYI4   7 0.7 -1.27278 0.943444
Q2FYL4   7 0.7 -1.27278 0.943444
Q2G1T0   7 0.7 -1.27278 0.943444
Q2FXW7   5 0.5 -1.27278 0.943444
Q2FZA1   8 0.8 -1.27278 0.943444
Q2FY76   7 0.7 -1.27278 0.943444
Q2FZ97   7 0.7 -1.27278 0.943444
Q2G1I4   7 0.7 -1.27278 0.943444
Q2FYQ6   7 0.7 -1.27278 0.943444
Q2FXL6   6 0.6 -1.27278 0.943444
Q2G2G6   6 0.6 -1.27278 0.943444
Q2FVH1   10 1 0.903563 0.161558
Q2FYA8   4 0.4 -1.27278 0.943444
Q2G2M5   8 0.8 -1.27278 0.943444
Q2FV99   6 0.6 -1.27278 0.943444
Q2G105   4 0.4 -1.27278 0.943444
Q2FW23   11 1.1 0.903563 0.161558
Q2G012   3 0.3 -1.27278 0.943444
Q2G2V5   3 0.3 -1.27278 0.943444
Q2FW07   8 0.8 -1.27278 0.943444
Q2G0F2   5 0.5 -1.27278 0.943444
Q2FZC9   7 0.7 -1.27278 0.943444
Q2FXE9   7 0.7 -1.27278 0.943444
Q2FV47   8 0.8 -1.27278 0.943444
Q2G2Q8   9 0.9 -1.27278 0.943444
Q2FYE7   9 0.9 -1.27278 0.943444
Q2FUT3   12 1.2 0.903563 0.161558
Q2G068   11 1.1 0.903563 0.161558
Q2G2D3   5 0.5 -1.27278 0.943444
Q2FYK4   6 0.6 -1.27278 0.943444
Q2FX36   6 0.6 -1.27278 0.943444
Q2G0A4   8 0.8 -1.27278 0.943444
Q2G080   6 0.6 -1.27278 0.943444
Q2FUT1   8 0.8 -1.27278 0.943444
Q2FYH3   9 0.9 -1.27278 0.943444
Q2FXA7   8 0.8 -1.27278 0.943444
Q2G2Y6   4 0.4 -1.27278 0.943444
Q2FY55   6 0.6 -1.27278 0.943444
Q2FY61   7 0.7 -1.27278 0.943444
Q2G0E2   8 0.8 -1.27278 0.943444
Q2FVY1   17 1.7 0.903563 0.161558
Q2FUV1   8 0.8 -1.27278 0.943444
Q2FUS9   3 0.3 -1.27278 0.943444
Q2G1A1   6 0.6 -1.27278 0.943444
P60639   7 0.7 -1.27278 0.943444
Q2FZE9   1 0.1 -1.27278 0.943444
Q2G1I9   8 0.8 -1.27278 0.943444
Q2FWN0   8 0.8 -1.27278 0.943444
Q2FZE3   9 0.9 -1.27278 0.943444
Q93Q23   9 0.9 -1.27278 0.943444
Q2FWE9   10 1 0.903563 0.161558
Q2FUS1   7 0.7 -1.27278 0.943444
Q2FVM5   6 0.6 -1.27278 0.943444
Q2G2N7   8 0.8 -1.27278 0.943444
Q2FWG0   7 0.7 -1.27278 0.943444
Q2FXV7   8 0.8 -1.27278 0.943444
Q2FW69   9 0.9 -1.27278 0.943444
P0A0F8   4 0.4 -1.27278 0.943444
Q2G055   8 0.8 -1.27278 0.943444
Q2FV37   6 0.6 -1.27278 0.943444
Q2G225   10 1 0.903563 0.161558
Q2FXG2   6 0.6 -1.27278 0.943444
Q2FY87   4 0.4 -1.27278 0.943444
Q2FWR7   6 0.6 -1.27278 0.943444
Q2G1U6   5 0.5 -1.27278 0.943444
Q2G006   5 0.5 -1.27278 0.943444
Q2G2I6   6 0.571429 -1.27278 0.943444
Q2FWS1   2 0.190476 -1.27278 0.943444
Q2FYF5   11 1.04762 0.903563 0.161558
Q2G0F1   8 0.761905 -1.27278 0.943444
Q2G0J2   10 0.952381 -1.27278 0.943444
Q2FXE3   10 0.952381 -1.27278 0.943444
Q2FYV8   8 0.761905 -1.27278 0.943444
Q2G1X6   10 0.952381 -1.27278 0.943444
Q2FUP5   12 1.14286 0.903563 0.161558
Q2G1A4   8 0.761905 -1.27278 0.943444
Q2G0H9   11 1.04762 0.903563 0.161558
Q2G0M0   8 0.761905 -1.27278 0.943444
Q2FYK6   4 0.380952 -1.27278 0.943444
Q2G023   8 0.761905 -1.27278 0.943444
Q2G0G2   3 0.285714 -1.27278 0.943444
Q2FXC0   4 0.380952 -1.27278 0.943444
Q2FXF1   7 0.666667 -1.27278 0.943444
Q2FW00   7 0.666667 -1.27278 0.943444
Q2G1E7   8 0.761905 -1.27278 0.943444
Q2FWE7   10 0.952381 -1.27278 0.943444
Q2FY32   6 0.571429 -1.27278 0.943444
Q2FUU0   6 0.571429 -1.27278 0.943444
Q2FVU5   7 0.666667 -1.27278 0.943444
Q2G062   9 0.857143 -1.27278 0.943444
Q2FV26   10 0.952381 -1.27278 0.943444
Q2FW97   5 0.47619 -1.27278 0.943444
Q2FZY8   8 0.761905 -1.27278 0.943444
Q2G277   9 0.857143 -1.27278 0.943444
Q2G0V1   6 0.571429 -1.27278 0.943444
Q2FWJ3   12 1.14286 0.903563 0.161558
Q2G2J2   5 0.47619 -1.27278 0.943444
Q2FVB0   10 0.952381 -1.27278 0.943444
Q2G278   9 0.857143 -1.27278 0.943444
Q2G107   5 0.47619 -1.27278 0.943444
P0A0M9   7 0.666667 -1.27278 0.943444
Q2G067   6 0.571429 -1.27278 0.943444
Q2FV55   8 0.761905 -1.27278 0.943444
Q2G1L3   8 0.761905 -1.27278 0.943444
Q2G2R0   10 0.952381 -1.27278 0.943444
Q2G2T3   5 0.47619 -1.27278 0.943444
Q2FWA8   7 0.666667 -1.27278 0.943444
Q2G056   13 1.2381 0.903563 0.161558
Q2FWR1   12 1.14286 0.903563 0.161558
Q2FXP9   5 0.47619 -1.27278 0.943444
Q2FZI4   11 1.04762 0.903563 0.161558
Q2G2L7   14 1.33333 0.903563 0.161558
Q2FVG1   7 0.666667 -1.27278 0.943444
Q2G1I7   10 0.952381 -1.27278 0.943444
Q2FVB6   10 0.952381 -1.27278 0.943444
Q2G001   5 0.47619 -1.27278 0.943444
Q2FUX3   6 0.571429 -1.27278 0.943444
Q2G1Q9   10 0.952381 -1.27278 0.943444
Q2G2S9   8 0.761905 -1.27278 0.943444
Q2FXZ8   6 0.571429 -1.27278 0.943444
Q2FZI7   9 0.857143 -1.27278 0.943444
Q2FUS6   8 0.761905 -1.27278 0.943444
Q2FUZ6   7 0.666667 -1.27278 0.943444
Q2FYQ9   6 0.571429 -1.27278 0.943444
Q2FYS8   7 0.666667 -1.27278 0.943444
Q2FYS6   8 0.761905 -1.27278 0.943444
Q2FZG6   5 0.47619 -1.27278 0.943444
Q2G1L9   7 0.666667 -1.27278 0.943444
Q2FXT3   12 1.14286 0.903563 0.161558
Q2FZN9   7 0.666667 -1.27278 0.943444
Q2FW20   5 0.47619 -1.27278 0.943444
Q2G0H3   11 1.04762 0.903563 0.161558
Q2FV98   7 0.666667 -1.27278 0.943444
Q2FXR7   8 0.761905 -1.27278 0.943444
Q2G1T4   8 0.761905 -1.27278 0.943444
Q2FW38   7 0.666667 -1.27278 0.943444
Q2G2P6   6 0.571429 -1.27278 0.943444
Q2FVL7   10 0.952381 -1.27278 0.943444
Q2FVY2   7 0.666667 -1.27278 0.943444
Q2FYZ0   7 0.666667 -1.27278 0.943444
Q2FYW2   7 0.666667 -1.27278 0.943444
P60643   9 0.857143 -1.27278 0.943444
Q2G265   6 0.571429 -1.27278 0.943444
Q2FV42   7 0.666667 -1.27278 0.943444
Q2FXN0   10 0.952381 -1.27278 0.943444
Q2G2D9   9 0.857143 -1.27278 0.943444
Q2FV75   6 0.571429 -1.27278 0.943444
Q2FYE0   10 0.952381 -1.27278 0.943444
Q2FX03   7 0.666667 -1.27278 0.943444
Q2FX89   8 0.761905 -1.27278 0.943444
Q2FX43   3 0.285714 -1.27278 0.943444
Q2FV69   10 0.909091 -1.27278 0.943444
P72360   6 0.545455 -1.27278 0.943444
Q2FVQ1   8 0.727273 -1.27278 0.943444
Q2FYG7   7 0.636364 -1.27278 0.943444
Q2G1J8   9 0.818182 -1.27278 0.943444
Q2FW77   9 0.818182 -1.27278 0.943444
Q2FWI4   11 1 0.903563 0.161558
Q2FX62   9 0.818182 -1.27278 0.943444
Q2G0U6   10 0.909091 -1.27278 0.943444
Q2G0P2   8 0.727273 -1.27278 0.943444
Q2G0B8   11 1 0.903563 0.161558
Q2FVL3   8 0.727273 -1.27278 0.943444
Q2G1K8   10 0.909091 -1.27278 0.943444
Q2G2R9   10 0.909091 -1.27278 0.943444
Q2G2I3   7 0.636364 -1.27278 0.943444
Q2FY56   6 0.545455 -1.27278 0.943444
Q2G0B1   10 0.909091 -1.27278 0.943444
Q2G1T1   7 0.636364 -1.27278 0.943444
Q2FVX5   8 0.727273 -1.27278 0.943444
Q2G0H8   9 0.818182 -1.27278 0.943444
Q2FVT3   7 0.636364 -1.27278 0.943444
Q2FWF6   6 0.545455 -1.27278 0.943444
Q2FWZ6   8 0.727273 -1.27278 0.943444
Q2FZ77   6 0.545455 -1.27278 0.943444
Q2G0H0   8 0.727273 -1.27278 0.943444
Q2G2G7   8 0.727273 -1.27278 0.943444
Q2G117   10 0.909091 -1.27278 0.943444
Q2FXG9   10 0.909091 -1.27278 0.943444
Q2FWE4   8 0.727273 -1.27278 0.943444
Q2FUS0   11 1 0.903563 0.161558
Q2FWR3   8 0.727273 -1.27278 0.943444
Q2FYA9   2 0.181818 -1.27278 0.943444
Q2G0Y5   8 0.727273 -1.27278 0.943444
Q2FZZ8   11 1 0.903563 0.161558
Q2G1Z6   12 1.09091 0.903563 0.161558
Q2FX53   10 0.909091 -1.27278 0.943444
Q2FZC4   5 0.454545 -1.27278 0.943444
Q2FUS5   11 1 0.903563 0.161558
Q2G1R0   9 0.818182 -1.27278 0.943444
Q2G0D5   7 0.636364 -1.27278 0.943444
Q2FY18   9 0.818182 -1.27278 0.943444
Q2FYH8   9 0.818182 -1.27278 0.943444
Q2G1F2   10 0.909091 -1.27278 0.943444
Q2G0Q5   8 0.727273 -1.27278 0.943444
Q2FVR2   10 0.909091 -1.27278 0.943444
Q2FZE7   3 0.272727 -1.27278 0.943444
Q2G0I0   11 1 0.903563 0.161558
Q2G0R1   8 0.727273 -1.27278 0.943444
Q2G0L7   11 1 0.903563 0.161558
Q2FWI1   10 0.909091 -1.27278 0.943444
Q2G0F7   9 0.818182 -1.27278 0.943444
Q2FXY3   10 0.909091 -1.27278 0.943444
P0A084   9 0.818182 -1.27278 0.943444
Q2G0G5   9 0.818182 -1.27278 0.943444
Q2FZE5   9 0.818182 -1.27278 0.943444
Q2G0A2   10 0.909091 -1.27278 0.943444
Q2FVE8   7 0.636364 -1.27278 0.943444
Q2G2M8   6 0.545455 -1.27278 0.943444
Q2FYH7   7 0.636364 -1.27278 0.943444
Q2FVR8   10 0.909091 -1.27278 0.943444
Q2FZU9   9 0.818182 -1.27278 0.943444
Q2FYX7   9 0.818182 -1.27278 0.943444
Q2G280   12 1.09091 0.903563 0.161558
Q2FVG5   9 0.818182 -1.27278 0.943444
Q2FWX1   13 1.18182 0.903563 0.161558
Q2FVB3   8 0.727273 -1.27278 0.943444
Q2G2A1   10 0.909091 -1.27278 0.943444
Q2G1W7   4 0.363636 -1.27278 0.943444
Q2FW36   11 1 0.903563 0.161558
P31337   11 1 0.903563 0.161558
Q2FXB8   7 0.636364 -1.27278 0.943444
Q2G2F3   7 0.636364 -1.27278 0.943444
Q2FYM7   4 0.363636 -1.27278 0.943444
Q2FYB2   5 0.454545 -1.27278 0.943444
Q2G2E2   11 0.956522 -1.27278 0.943444
Q2G2G9   10 0.869565 -1.27278 0.943444
Q2FVC5   5 0.434783 -1.27278 0.943444
Q2G0T3   12 1.04348 0.903563 0.161558
Q2G074   8 0.695652 -1.27278 0.943444
Q2G016   8 0.695652 -1.27278 0.943444
Q2G0G4   8 0.695652 -1.27278 0.943444
Q2G2K1   4 0.347826 -1.27278 0.943444
Q2FXE1   9 0.782609 -1.27278 0.943444
Q2FWD2   10 0.869565 -1.27278 0.943444
Q2G1Q0   6 0.521739 -1.27278 0.943444
Q2G073   11 0.956522 -1.27278 0.943444
Q2G1T7   10 0.869565 -1.27278 0.943444
Q2FVI3   9 0.782609 -1.27278 0.943444
Q2FZ93   10 0.869565 -1.27278 0.943444
Q2FVQ7   9 0.782609 -1.27278 0.943444
Q2G2B9   9 0.782609 -1.27278 0.943444
Q2FZN5   8 0.695652 -1.27278 0.943444
Q2FY72   5 0.434783 -1.27278 0.943444
Q2G0A0   11 0.956522 -1.27278 0.943444
Q2FZQ8   9 0.782609 -1.27278 0.943444
Q2FXP1   8 0.695652 -1.27278 0.943444
P0A0B7   8 0.695652 -1.27278 0.943444
Q2FYW0   12 1.04348 0.903563 0.161558
Q2G230   8 0.695652 -1.27278 0.943444
Q2G0H5   11 0.956522 -1.27278 0.943444
Q2G0B7   10 0.869565 -1.27278 0.943444
Q2G131   7 0.608696 -1.27278 0.943444
Q2G0Y4   13 1.13043 0.903563 0.161558
Q2G2L0   11 0.956522 -1.27278 0.943444
Q2G101   11 0.956522 -1.27278 0.943444
Q2G036   12 1.04348 0.903563 0.161558
Q2FXN3   7 0.608696 -1.27278 0.943444
Q2FWY2   8 0.695652 -1.27278 0.943444
Q2FXK6   11 0.956522 -1.27278 0.943444
Q2G2Y3   7 0.608696 -1.27278 0.943444
Q2G1P8   6 0.521739 -1.27278 0.943444
Q2G0N7   9 0.782609 -1.27278 0.943444
Q2FW43   13 1.13043 0.903563 0.161558
Q2G2N4   13 1.13043 0.903563 0.161558
Q2FW59   6 0.521739 -1.27278 0.943444
Q2G1V0   8 0.695652 -1.27278 0.943444
Q2G010   12 1.04348 0.903563 0.161558
Q2FWJ4   10 0.869565 -1.27278 0.943444
Q2FUR3   10 0.869565 -1.27278 0.943444
Q2FXE4   12 1.04348 0.903563 0.161558
Q2FY36   10 0.869565 -1.27278 0.943444
Q2G1Q7   6 0.521739 -1.27278 0.943444
Q2FX09   10 0.869565 -1.27278 0.943444
Q2G0Z1   12 1.04348 0.903563 0.161558
Q2FWJ1   11 0.956522 -1.27278 0.943444
Q2FUT4   9 0.782609 -1.27278 0.943444
Q2FYI1   9 0.782609 -1.27278 0.943444
Q2FXQ8   10 0.869565 -1.27278 0.943444
Q2FUZ0   8 0.695652 -1.27278 0.943444
P0A086   10 0.869565 -1.27278 0.943444
Q2FZM0   9 0.782609 -1.27278 0.943444
Q2FXL3   9 0.782609 -1.27278 0.943444
Q2G2K7   8 0.695652 -1.27278 0.943444
Q2FVL1   7 0.608696 -1.27278 0.943444
Q2FW21   4 0.347826 -1.27278 0.943444
Q2G201   9 0.782609 -1.27278 0.943444
Q2FVV6   10 0.869565 -1.27278 0.943444
Q2FV03   7 0.608696 -1.27278 0.943444
Q2G2T2   9 0.782609 -1.27278 0.943444
Q2FZ44   6 0.521739 -1.27278 0.943444
Q2G1N7   11 0.956522 -1.27278 0.943444
Q2G172   8 0.695652 -1.27278 0.943444
Q2G208   15 1.30435 0.903563 0.161558
Q2FZR7   6 0.521739 -1.27278 0.943444
Q2G2K2   1 0.0869565 -1.27278 0.943444
Q2FVA4   11 0.956522 -1.27278 0.943444
Q2G0F5   9 0.782609 -1.27278 0.943444
Q2G0X0   6 0.521739 -1.27278 0.943444
Q2FXU0   9 0.782609 -1.27278 0.943444
Q2FXX9   10 0.869565 -1.27278 0.943444
Q2G2K8   5 0.434783 -1.27278 0.943444
Q2G0X1   6 0.5 -1.27278 0.943444
Q2FXI8   6 0.5 -1.27278 0.943444
Q2G0L1   10 0.833333 -1.27278 0.943444
Q2FX07   4 0.333333 -1.27278 0.943444
Q2G139   7 0.583333 -1.27278 0.943444
Q2FUV5   7 0.583333 -1.27278 0.943444
Q2FVD0   5 0.416667 -1.27278 0.943444
Q2FX10   13 1.08333 0.903563 0.161558
Q2G1W5   9 0.75 -1.27278 0.943444
Q2G1Y7   7 0.583333 -1.27278 0.943444
Q2G190   9 0.75 -1.27278 0.943444
Q2FV59   11 0.916667 -1.27278 0.943444
Q2FZS3   5 0.416667 -1.27278 0.943444
Q2FX90   8 0.666667 -1.27278 0.943444
Q2FW85   9 0.75 -1.27278 0.943444
Q2FZ65   11 0.916667 -1.27278 0.943444
Q2FXJ7   9 0.75 -1.27278 0.943444
Q2FVW2   12 1 0.903563 0.161558
Q2G0H4   10 0.833333 -1.27278 0.943444
Q2FVV4   7 0.583333 -1.27278 0.943444
Q2FUR9   8 0.666667 -1.27278 0.943444
Q2FW06   8 0.666667 -1.27278 0.943444
Q2FY84   10 0.833333 -1.27278 0.943444
Q2G132   11 0.916667 -1.27278 0.943444
Q2G0C9   6 0.5 -1.27278 0.943444
Q2G2N1   6 0.5 -1.27278 0.943444
Q2FVF2   9 0.75 -1.27278 0.943444
Q2FZ30   14 1.16667 0.903563 0.161558
Q2FXX8   9 0.75 -1.27278 0.943444
Q2FZX6   9 0.75 -1.27278 0.943444
Q2G1Z2   10 0.833333 -1.27278 0.943444
Q2G0G7   9 0.75 -1.27278 0.943444
Q2FV53   7 0.583333 -1.27278 0.943444
Q2FV28   9 0.75 -1.27278 0.943444
Q2G097   9 0.75 -1.27278 0.943444
Q2FZC5   8 0.666667 -1.27278 0.943444
Q2FY77   11 0.916667 -1.27278 0.943444
Q2FVA9   13 1.08333 0.903563 0.161558
Q2G2W5   4 0.333333 -1.27278 0.943444
Q2FX97   13 1.08333 0.903563 0.161558
Q2G1F3   6 0.5 -1.27278 0.943444
Q2FYU1   5 0.416667 -1.27278 0.943444
Q2FUP6   9 0.75 -1.27278 0.943444
Q2G2U7   9 0.75 -1.27278 0.943444
Q2FY09   11 0.916667 -1.27278 0.943444
Q2G1J6   9 0.75 -1.27278 0.943444
Q2G059   7 0.583333 -1.27278 0.943444
Q2FVK5   8 0.666667 -1.27278 0.943444
Q2G0H7   12 1 0.903563 0.161558
Q2FWN2   10 0.833333 -1.27278 0.943444
Q2FYV7   10 0.833333 -1.27278 0.943444
Q2G236   11 0.916667 -1.27278 0.943444
Q2FZR6   8 0.666667 -1.27278 0.943444
Q2G1P9   7 0.583333 -1.27278 0.943444
Q2G0R9   10 0.833333 -1.27278 0.943444
Q2FUZ9   10 0.833333 -1.27278 0.943444
Q2FVP2   8 0.666667 -1.27278 0.943444
Q2FXC8   8 0.666667 -1.27278 0.943444
Q2FVC4   7 0.583333 -1.27278 0.943444
Q2FZ29   10 0.833333 -1.27278 0.943444
Q2FYR8   8 0.64 -1.27278 0.943444
Q2FY23   12 0.96 -1.27278 0.943444
Q2G0D4   13 1.04 0.903563 0.161558
Q2FZ38   12 0.96 -1.27278 0.943444
Q2FXH1   7 0.56 -1.27278 0.943444
Q2FXZ9   10 0.8 -1.27278 0.943444
Q2G1V3   7 0.56 -1.27278 0.943444
Q2FVZ0   8 0.64 -1.27278 0.943444
Q2FV95   9 0.72 -1.27278 0.943444
Q2G196   11 0.88 -1.27278 0.943444
Q2FZ61   10 0.8 -1.27278 0.943444
Q2FW27   12 0.96 -1.27278 0.943444
Q2FWH2   13 1.04 0.903563 0.161558
Q2FZQ9   8 0.64 -1.27278 0.943444
Q2FWQ9   10 0.8 -1.27278 0.943444
Q2G1N5   9 0.72 -1.27278 0.943444
Q2FZP8   8 0.64 -1.27278 0.943444
Q2FXC2   11 0.88 -1.27278 0.943444
Q2G0X9   8 0.64 -1.27278 0.943444
Q2FX08   9 0.72 -1.27278 0.943444
Q2FUV2   14 1.12 0.903563 0.161558
Q2FZT8   6 0.48 -1.27278 0.943444
Q2G2N2   6 0.48 -1.27278 0.943444
Q2G0M1   8 0.64 -1.27278 0.943444
Q2FVX8   7 0.56 -1.27278 0.943444
Q2G220   7 0.56 -1.27278 0.943444
Q2FW37   10 0.8 -1.27278 0.943444
Q2G203   13 1.04 0.903563 0.161558
Q2FY89   10 0.8 -1.27278 0.943444
Q2G1K7   15 1.2 0.903563 0.161558
Q2G013   9 0.72 -1.27278 0.943444
Q2FV91   9 0.72 -1.27278 0.943444
Q2FW92   11 0.88 -1.27278 0.943444
Q2G1U5   9 0.72 -1.27278 0.943444
Q2G2A6   7 0.56 -1.27278 0.943444
Q2G0G9   10 0.8 -1.27278 0.943444
P0A088   3 0.24 -1.27278 0.943444
Q2G0B4   7 0.56 -1.27278 0.943444
Q2G0X7   8 0.64 -1.27278 0.943444
Q2G0S0   9 0.72 -1.27278 0.943444
Q2FW12   8 0.64 -1.27278 0.943444
Q2G0J7   10 0.8 -1.27278 0.943444
Q2FW76   9 0.72 -1.27278 0.943444
Q2G1Z7   14 1.12 0.903563 0.161558
Q2G2S1   11 0.88 -1.27278 0.943444
Q2G1B1   10 0.8 -1.27278 0.943444
Q2FVP3   10 0.8 -1.27278 0.943444
Q2G1V1   10 0.8 -1.27278 0.943444
Q2G1H8   12 0.96 -1.27278 0.943444
Q2G149   11 0.88 -1.27278 0.943444
Q2FXC7   8 0.64 -1.27278 0.943444
Q2G019   10 0.8 -1.27278 0.943444
Q2FWL6   11 0.88 -1.27278 0.943444
Q2G199   12 0.96 -1.27278 0.943444
Q2FY41   2 0.16 -1.27278 0.943444
Q2FX33   12 0.96 -1.27278 0.943444
Q2G181   12 0.96 -1.27278 0.943444
Q2FVT1   9 0.72 -1.27278 0.943444
Q2G0Z5   11 0.88 -1.27278 0.943444
Q2FZC7   14 1.12 0.903563 0.161558
Q2G1U0   12 0.96 -1.27278 0.943444
Q2FW18   7 0.56 -1.27278 0.943444
Q2G0H1   11 0.88 -1.27278 0.943444
Q2FX22   9 0.72 -1.27278 0.943444
Q2G157   12 0.96 -1.27278 0.943444
Q2G2J5   12 0.96 -1.27278 0.943444
Q2FZH9   9 0.72 -1.27278 0.943444
Q2FZA6   7 0.56 -1.27278 0.943444
Q2G1N6   9 0.72 -1.27278 0.943444
Q2FVR4   11 0.88 -1.27278 0.943444
Q2FY13   11 0.88 -1.27278 0.943444
Q2G025   14 1.12 0.903563 0.161558
Q2FV36   10 0.8 -1.27278 0.943444
Q2G0W9   9 0.72 -1.27278 0.943444
Q2G0L0   12 0.96 -1.27278 0.943444
Q2FUR2   6 0.48 -1.27278 0.943444
Q2FVJ9   7 0.56 -1.27278 0.943444
Q2G1S8   10 0.769231 -1.27278 0.943444
Q2FVJ5   13 1 0.903563 0.161558
Q2FZ39   12 0.923077 -1.27278 0.943444
Q2FWP6   9 0.692308 -1.27278 0.943444
Q2FVB4   11 0.846154 -1.27278 0.943444
Q2G0V7   17 1.30769 0.903563 0.161558
Q2FUV4   7 0.538462 -1.27278 0.943444
Q2FYG5   10 0.769231 -1.27278 0.943444
Q2FW71   9 0.692308 -1.27278 0.943444
Q2FZB1   7 0.538462 -1.27278 0.943444
Q2G0Y9   10 0.769231 -1.27278 0.943444
Q2G0X4   10 0.769231 -1.27278 0.943444
Q2FZL2   7 0.538462 -1.27278 0.943444
Q2FVS1   6 0.461538 -1.27278 0.943444
Q2G099   12 0.923077 -1.27278 0.943444
Q2FZN0   9 0.692308 -1.27278 0.943444
Q2FZ50   13 1 0.903563 0.161558
Q2G0X8   9 0.692308 -1.27278 0.943444
Q2G167   9 0.692308 -1.27278 0.943444
Q2G086   9 0.692308 -1.27278 0.943444
Q2G0D0   13 1 0.903563 0.161558
Q2FWG3   11 0.846154 -1.27278 0.943444
Q2G228   10 0.769231 -1.27278 0.943444
Q2FWW8   12 0.923077 -1.27278 0.943444
Q2FYL0   5 0.384615 -1.27278 0.943444
Q2FXX2   12 0.923077 -1.27278 0.943444
Q2G0C4   8 0.615385 -1.27278 0.943444
Q2FZA2   12 0.923077 -1.27278 0.943444
Q2FWL0   11 0.846154 -1.27278 0.943444
Q2FUY9   14 1.07692 0.903563 0.161558
Q2G0T8   10 0.769231 -1.27278 0.943444
Q2FWK0   14 1.07692 0.903563 0.161558
Q2G0D9   12 0.923077 -1.27278 0.943444
Q2FZF3   8 0.615385 -1.27278 0.943444
Q2FZ17   12 0.923077 -1.27278 0.943444
Q2G0T6   6 0.461538 -1.27278 0.943444
Q2G140   8 0.615385 -1.27278 0.943444
Q2G2F2   9 0.692308 -1.27278 0.943444
Q2FXG0   9 0.692308 -1.27278 0.943444
Q2FWR4   10 0.769231 -1.27278 0.943444
Q2G195   9 0.692308 -1.27278 0.943444
Q2FVY4   14 1.07692 0.903563 0.161558
Q2G1I6   10 0.769231 -1.27278 0.943444
Q2FVD5   10 0.769231 -1.27278 0.943444
Q2FZM1   11 0.846154 -1.27278 0.943444
Q2FVG0   9 0.692308 -1.27278 0.943444
Q2FZM7   11 0.846154 -1.27278 0.943444
Q2FZB2   8 0.615385 -1.27278 0.943444
Q2G287   12 0.923077 -1.27278 0.943444
Q2FWG4   12 0.923077 -1.27278 0.943444
Q2G2B3   10 0.769231 -1.27278 0.943444
Q2FY48   13 1 0.903563 0.161558
Q9ZNI1   11 0.846154 -1.27278 0.943444
Q2FV94   11 0.846154 -1.27278 0.943444
Q2G2X5   9 0.692308 -1.27278 0.943444
Q2FVX6   10 0.769231 -1.27278 0.943444
Q2G060   15 1.15385 0.903563 0.161558
Q2FVG2   11 0.846154 -1.27278 0.943444
Q2G1Q1   8 0.615385 -1.27278 0.943444
Q2G1F1   10 0.769231 -1.27278 0.943444
Q2FXC5   7 0.538462 -1.27278 0.943444
Q2G2B0   9 0.692308 -1.27278 0.943444
Q2FXR6   8 0.615385 -1.27278 0.943444
Q2FXE0   12 0.923077 -1.27278 0.943444
Q2FUY3   15 1.15385 0.903563 0.161558
Q2G1S6   8 0.615385 -1.27278 0.943444
Q2FVE9   7 0.538462 -1.27278 0.943444
Q2FVU7   11 0.846154 -1.27278 0.943444
Q2FVM7   14 1.07692 0.903563 0.161558
Q2FVU6   9 0.692308 -1.27278 0.943444
Q2FVA1   10 0.769231 -1.27278 0.943444
Q2FWB8   10 0.769231 -1.27278 0.943444
Q2FYR5   12 0.923077 -1.27278 0.943444
Q2G261   10 0.769231 -1.27278 0.943444
Q2G264   12 0.923077 -1.27278 0.943444
Q2G0U4   13 1 0.903563 0.161558
Q2G226   9 0.692308 -1.27278 0.943444
Q2FZT7   9 0.692308 -1.27278 0.943444
Q2FXJ4   15 1.15385 0.903563 0.161558
Q2G047   13 1 0.903563 0.161558
Q2FWD9   6 0.461538 -1.27278 0.943444
Q2FZH2   13 1 0.903563 0.161558
Q2G044   13 1 0.903563 0.161558
Q2FVZ8   8 0.615385 -1.27278 0.943444
Q2G1C5   10 0.769231 -1.27278 0.943444
Q2G1Z1   15 1.15385 0.903563 0.161558
Q2G135   8 0.615385 -1.27278 0.943444
Q2FVE5   11 0.846154 -1.27278 0.943444
Q2FZ70   11 0.846154 -1.27278 0.943444
Q2G2A0   12 0.923077 -1.27278 0.943444
Q2G224   11 0.814815 -1.27278 0.943444
P0A0K3   11 0.814815 -1.27278 0.943444
Q2G1A8   15 1.11111 0.903563 0.161558
Q2G1P5   8 0.592593 -1.27278 0.943444
Q2FV93   9 0.666667 -1.27278 0.943444
Q2FXC4   7 0.518519 -1.27278 0.943444
Q2FY74   12 0.888889 -1.27278 0.943444
Q2G1M1   11 0.814815 -1.27278 0.943444
Q9EZ11   13 0.962963 -1.27278 0.943444
Q2FZB3   7 0.518519 -1.27278 0.943444
Q2G1V2   9 0.666667 -1.27278 0.943444
Q2FVM8   11 0.814815 -1.27278 0.943444
Q2FVR1   10 0.740741 -1.27278 0.943444
Q2FXC3   7 0.518519 -1.27278 0.943444
Q2FUV6   10 0.740741 -1.27278 0.943444
Q2G1D7   13 0.962963 -1.27278 0.943444
Q2FXR2   12 0.888889 -1.27278 0.943444
Q2FW83   8 0.592593 -1.27278 0.943444
Q2G2X7   7 0.518519 -1.27278 0.943444
Q2FVM4   7 0.518519 -1.27278 0.943444
P0A0J3   11 0.814815 -1.27278 0.943444
Q2G2L8   10 0.740741 -1.27278 0.943444
Q2FZ27   11 0.814815 -1.27278 0.943444
Q2FZ53   14 1.03704 0.903563 0.161558
Q2G154   17 1.25926 0.903563 0.161558
Q2FZS4   7 0.518519 -1.27278 0.943444
Q2FYQ5   8 0.592593 -1.27278 0.943444
Q2FZL6   10 0.740741 -1.27278 0.943444
Q2FWB9   11 0.814815 -1.27278 0.943444
Q2FUQ4   13 0.962963 -1.27278 0.943444
Q2G293   12 0.888889 -1.27278 0.943444
Q2FZS5   10 0.740741 -1.27278 0.943444
Q2FYP9   8 0.592593 -1.27278 0.943444
Q2G0K7   12 0.888889 -1.27278 0.943444
Q2FVV2   9 0.666667 -1.27278 0.943444
Q2FVN0   10 0.740741 -1.27278 0.943444
Q2FX00   16 1.18519 0.903563 0.161558
Q2G1I0   9 0.666667 -1.27278 0.943444
Q2FXI2   12 0.888889 -1.27278 0.943444
Q2G2X1   8 0.592593 -1.27278 0.943444
Q2FYG6   16 1.18519 0.903563 0.161558
Q2FXH0   14 1.03704 0.903563 0.161558
Q2FXU7   12 0.888889 -1.27278 0.943444
Q2G170   12 0.888889 -1.27278 0.943444
Q2FVQ9   13 0.962963 -1.27278 0.943444
Q2FWV2   7 0.518519 -1.27278 0.943444
Q2FVI5   9 0.666667 -1.27278 0.943444
Q2FUW0   7 0.518519 -1.27278 0.943444
Q2FXB7   12 0.888889 -1.27278 0.943444
Q2G0J8   13 0.962963 -1.27278 0.943444
Q2FXB5   13 0.962963 -1.27278 0.943444
Q2FYE9   10 0.740741 -1.27278 0.943444
Q2FVE2   11 0.814815 -1.27278 0.943444
Q2G2V6   13 0.962963 -1.27278 0.943444
O08387   11 0.814815 -1.27278 0.943444
Q2FZ14   11 0.814815 -1.27278 0.943444
Q2FXW3   11 0.814815 -1.27278 0.943444
Q2FYQ8   10 0.740741 -1.27278 0.943444
Q2G2D6   10 0.740741 -1.27278 0.943444
Q2G2T7   13 0.962963 -1.27278 0.943444
Q2FYP8   10 0.740741 -1.27278 0.943444
Q2FZ25   15 1.11111 0.903563 0.161558
Q2FY65   12 0.888889 -1.27278 0.943444
Q2G2T1   11 0.814815 -1.27278 0.943444
Q2G1N0   11 0.814815 -1.27278 0.943444
Q2G110   12 0.888889 -1.27278 0.943444
Q2G1E1   11 0.814815 -1.27278 0.943444
Q2G2F1   11 0.814815 -1.27278 0.943444
Q2FXE8   12 0.888889 -1.27278 0.943444
Q2FZ06   11 0.814815 -1.27278 0.943444
Q2FVH2   10 0.740741 -1.27278 0.943444
Q2FYV6   9 0.666667 -1.27278 0.943444
Q2FZJ3   14 1 0.903563 0.161558
Q2G095   7 0.5 -1.27278 0.943444
Q2G2Y0   8 0.571429 -1.27278 0.943444
Q2G2W3   15 1.07143 0.903563 0.161558
Q2FY07   10 0.714286 -1.27278 0.943444
Q2FXW8   8 0.571429 -1.27278 0.943444
Q2FUR6   12 0.857143 -1.27278 0.943444
Q2FVW6   7 0.5 -1.27278 0.943444
Q2G1X0   4 0.285714 -1.27278 0.943444
Q2G1F6   8 0.571429 -1.27278 0.943444
Q2FVK8   11 0.785714 -1.27278 0.943444
Q2G158   13 0.928571 -1.27278 0.943444
Q2G118   12 0.857143 -1.27278 0.943444
Q2G077   9 0.642857 -1.27278 0.943444
Q2G0E0   14 1 0.903563 0.161558
Q2G263   10 0.714286 -1.27278 0.943444
Q2FUU1   11 0.785714 -1.27278 0.943444
Q2G1X7   11 0.785714 -1.27278 0.943444
Q2G1C0   13 0.928571 -1.27278 0.943444
Q2FVB9   8 0.571429 -1.27278 0.943444
Q2G273   11 0.785714 -1.27278 0.943444
Q53726   13 0.928571 -1.27278 0.943444
Q2G2W9   12 0.857143 -1.27278 0.943444
Q2FZ22   10 0.714286 -1.27278 0.943444
Q2G2U1   11 0.785714 -1.27278 0.943444
Q2FXW6   9 0.642857 -1.27278 0.943444
Q2G0P9   10 0.714286 -1.27278 0.943444
Q2FYE3   10 0.714286 -1.27278 0.943444
Q2FXU3   10 0.714286 -1.27278 0.943444
Q2G052   12 0.857143 -1.27278 0.943444
Q2FZM6   11 0.785714 -1.27278 0.943444
Q2FX25   10 0.714286 -1.27278 0.943444
Q2FX05   9 0.642857 -1.27278 0.943444
Q2G1P2   9 0.642857 -1.27278 0.943444
Q2G2C4   14 1 0.903563 0.161558
Q2G165   8 0.571429 -1.27278 0.943444
Q2FXK8   6 0.428571 -1.27278 0.943444
Q2FWP1   11 0.785714 -1.27278 0.943444
Q2FVU1   8 0.571429 -1.27278 0.943444
Q2FZ78   11 0.785714 -1.27278 0.943444
Q2G0P0   10 0.714286 -1.27278 0.943444
Q2FXX3   8 0.571429 -1.27278 0.943444
Q2FVX2   13 0.928571 -1.27278 0.943444
Q2G0Q7   14 1 0.903563 0.161558
Q2FXS6   7 0.5 -1.27278 0.943444
Q2FUZ1   14 1 0.903563 0.161558
Q2FZ87   13 0.928571 -1.27278 0.943444
Q2FXF4   14 1 0.903563 0.161558
Q2G1G4   12 0.857143 -1.27278 0.943444
Q2FWE6   10 0.714286 -1.27278 0.943444
Q2G2U2   9 0.642857 -1.27278 0.943444
Q2FY17   10 0.714286 -1.27278 0.943444
Q2FVU3   14 1 0.903563 0.161558
Q2FVK1   4 0.285714 -1.27278 0.943444
Q2G0K5   13 0.928571 -1.27278 0.943444
Q2G2X8   9 0.642857 -1.27278 0.943444
Q2FYZ7   12 0.857143 -1.27278 0.943444
Q2FWG1   14 1 0.903563 0.161558
Q2G1Q6   12 0.857143 -1.27278 0.943444
Q2G2X9   10 0.714286 -1.27278 0.943444
Q2FWN9   4 0.285714 -1.27278 0.943444
Q2FYZ2   14 1 0.903563 0.161558
Q2FZJ1   9 0.642857 -1.27278 0.943444
Q2G002   12 0.857143 -1.27278 0.943444
Q2FVL4   12 0.857143 -1.27278 0.943444
Q2G2M7   9 0.642857 -1.27278 0.943444
Q2FWH6   15 1.07143 0.903563 0.161558
Q2FXQ3   9 0.642857 -1.27278 0.943444
Q2G129   9 0.642857 -1.27278 0.943444
Q7BHL7   12 0.857143 -1.27278 0.943444
Q2FZ71   15 1.07143 0.903563 0.161558
Q2FZ88   9 0.62069 -1.27278 0.943444
Q2FV22   12 0.827586 -1.27278 0.943444
Q2FYM3   10 0.689655 -1.27278 0.943444
Q2FY06   14 0.965517 -1.27278 0.943444
Q2FXB0   4 0.275862 -1.27278 0.943444
Q2FX87   12 0.827586 -1.27278 0.943444
Q2FZ33   13 0.896552 -1.27278 0.943444
Q2G0J1   14 0.965517 -1.27278 0.943444
Q2FUT7   11 0.758621 -1.27278 0.943444
Q2FZH1   12 0.827586 -1.27278 0.943444
Q2FVX3   11 0.758621 -1.27278 0.943444
Q2FWC6   12 0.827586 -1.27278 0.943444
Q2FXN6   14 0.965517 -1.27278 0.943444
Q2FY79   14 0.965517 -1.27278 0.943444
Q2FZ23   13 0.896552 -1.27278 0.943444
Q2FVF1   12 0.827586 -1.27278 0.943444
Q2FWM5   11 0.758621 -1.27278 0.943444
Q2G061   10 0.689655 -1.27278 0.943444
Q2FWL7   14 0.965517 -1.27278 0.943444
Q2FVK3   3 0.206897 -1.27278 0.943444
Q2FX19   11 0.758621 -1.27278 0.943444
Q2G2U6   12 0.827586 -1.27278 0.943444
Q2G1S5   7 0.482759 -1.27278 0.943444
Q2FVS9   11 0.758621 -1.27278 0.943444
Q2G1M7   11 0.758621 -1.27278 0.943444
Q2FW50   11 0.758621 -1.27278 0.943444
Q2G2L1   13 0.896552 -1.27278 0.943444
Q2FWB1   17 1.17241 0.903563 0.161558
Q2FXA8   14 0.965517 -1.27278 0.943444
Q2FV20   14 0.965517 -1.27278 0.943444
Q2FUY1   13 0.896552 -1.27278 0.943444
Q2FYJ1   14 0.965517 -1.27278 0.943444
Q2G043   7 0.482759 -1.27278 0.943444
Q2FZ43   13 0.896552 -1.27278 0.943444
Q9KJN4   12 0.827586 -1.27278 0.943444
Q2G194   11 0.758621 -1.27278 0.943444
Q2G0F0   11 0.758621 -1.27278 0.943444
Q2G2G2   12 0.827586 -1.27278 0.943444
Q2G0I8   13 0.896552 -1.27278 0.943444
Q2FXG5   13 0.896552 -1.27278 0.943444
Q2G2S6   14 0.965517 -1.27278 0.943444
Q53700   12 0.827586 -1.27278 0.943444
Q2G0D8   12 0.827586 -1.27278 0.943444
P60430   4 0.275862 -1.27278 0.943444
Q2FV41   12 0.827586 -1.27278 0.943444
Q2FXZ5   11 0.758621 -1.27278 0.943444
Q2FZL0   8 0.551724 -1.27278 0.943444
Q2FY99   14 0.965517 -1.27278 0.943444
Q2FX95   8 0.551724 -1.27278 0.943444
Q2FYR6   13 0.896552 -1.27278 0.943444
Q2FUW2   13 0.896552 -1.27278 0.943444
Q2FVL2   15 1.03448 0.903563 0.161558
Q2G2L4   9 0.62069 -1.27278 0.943444
Q2FXB1   4 0.275862 -1.27278 0.943444
Q2FZY7   14 0.965517 -1.27278 0.943444
Q2FVN1   9 0.62069 -1.27278 0.943444
Q2G1S1   13 0.896552 -1.27278 0.943444
Q2FXK4   12 0.827586 -1.27278 0.943444
Q2FXM6   16 1.10345 0.903563 0.161558
Q2FZJ6   12 0.827586 -1.27278 0.943444
Q2FVT4   13 0.896552 -1.27278 0.943444
Q2FYW1   8 0.551724 -1.27278 0.943444
Q2FYZ3   16 1.10345 0.903563 0.161558
Q2FXX5   11 0.758621 -1.27278 0.943444
Q2FWM4   5 0.344828 -1.27278 0.943444
Q2G2L3   13 0.896552 -1.27278 0.943444
Q2FYR3   13 0.896552 -1.27278 0.943444
Q2G0I9   11 0.758621 -1.27278 0.943444
Q2G0M2   11 0.758621 -1.27278 0.943444
Q2G272   8 0.551724 -1.27278 0.943444
Q2FXL4   14 0.965517 -1.27278 0.943444
Q2G0U9   14 0.965517 -1.27278 0.943444
Q2FVE4   11 0.758621 -1.27278 0.943444
Q2FVC6   15 1.03448 0.903563 0.161558
Q2FV19   10 0.689655 -1.27278 0.943444
Q2G0S8   11 0.758621 -1.27278 0.943444
Q2G2G3   8 0.551724 -1.27278 0.943444
Q2G2X0   14 0.933333 -1.27278 0.943444
Q2G0F3   16 1.06667 0.903563 0.161558
Q2G037   11 0.733333 -1.27278 0.943444
Q2G1G6   16 1.06667 0.903563 0.161558
Q2FWP0   6 0.4 -1.27278 0.943444
Q2FY29   13 0.866667 -1.27278 0.943444
Q2FXQ4   16 1.06667 0.903563 0.161558
Q2G0S7   10 0.666667 -1.27278 0.943444
Q2FZX7   15 1 0.903563 0.161558
Q2G0E6   9 0.6 -1.27278 0.943444
Q2FY37   14 0.933333 -1.27278 0.943444
Q2FYQ0   12 0.8 -1.27278 0.943444
Q2FUV3   13 0.866667 -1.27278 0.943444
Q2FYV2   11 0.733333 -1.27278 0.943444
Q2FVS4   10 0.666667 -1.27278 0.943444
Q2G2M3   12 0.8 -1.27278 0.943444
Q2FVM6   12 0.8 -1.27278 0.943444
Q2G292   14 0.933333 -1.27278 0.943444
Q2FXH7   11 0.733333 -1.27278 0.943444
Q2FYQ7   11 0.733333 -1.27278 0.943444
Q2FWG2   13 0.866667 -1.27278 0.943444
Q2G159   12 0.8 -1.27278 0.943444
Q2FX96   13 0.866667 -1.27278 0.943444
Q2FV83   11 0.733333 -1.27278 0.943444
Q2G2D8   12 0.8 -1.27278 0.943444
Q2FYJ4   10 0.666667 -1.27278 0.943444
Q2G1E8   10 0.666667 -1.27278 0.943444
Q2FVK2   3 0.2 -1.27278 0.943444
Q2FZP1   14 0.933333 -1.27278 0.943444
Q2FXI0   11 0.733333 -1.27278 0.943444
Q2G134   9 0.6 -1.27278 0.943444
Q2FZZ6   11 0.733333 -1.27278 0.943444
Q2G1Z3   16 1.06667 0.903563 0.161558
Q2G030   12 0.8 -1.27278 0.943444
Q2FV21   13 0.866667 -1.27278 0.943444
Q9RQP6   8 0.533333 -1.27278 0.943444
Q2FZ62   11 0.733333 -1.27278 0.943444
Q2FZQ7   11 0.733333 -1.27278 0.943444
Q2G0F4   12 0.8 -1.27278 0.943444
Q2FWE0   12 0.8 -1.27278 0.943444
Q2FVS0   13 0.866667 -1.27278 0.943444
Q2FUT6   11 0.733333 -1.27278 0.943444
Q2FUQ5   14 0.933333 -1.27278 0.943444
Q2FZJ9   11 0.733333 -1.27278 0.943444
Q2FY81   15 1 0.903563 0.161558
Q2G0K8   10 0.666667 -1.27278 0.943444
Q2G262   7 0.466667 -1.27278 0.943444
Q2G0E1   12 0.8 -1.27278 0.943444
Q2FWD3   16 1.06667 0.903563 0.161558
Q2FXA4   12 0.8 -1.27278 0.943444
Q2FVF0   14 0.933333 -1.27278 0.943444
Q2FWW9   12 0.8 -1.27278 0.943444
Q2FZ54   15 1 0.903563 0.161558
P0A0J0   9 0.6 -1.27278 0.943444
Q2G1G1   16 1.06667 0.903563 0.161558
Q2FWA1   11 0.733333 -1.27278 0.943444
Q2FXN1   14 0.933333 -1.27278 0.943444
Q2G2T4   14 0.933333 -1.27278 0.943444
Q2FZW9   13 0.866667 -1.27278 0.943444
Q2FV90   16 1.06667 0.903563 0.161558
Q2FWB3   11 0.733333 -1.27278 0.943444
Q2G0Q0   10 0.666667 -1.27278 0.943444
Q2FY10   10 0.666667 -1.27278 0.943444
Q2FXM0   14 0.933333 -1.27278 0.943444
Q2G1S2   13 0.866667 -1.27278 0.943444
Q2FXY5   11 0.709677 -1.27278 0.943444
Q2FXV3   14 0.903226 -1.27278 0.943444
Q2FXG3   15 0.967742 -1.27278 0.943444
Q2FVA8   8 0.516129 -1.27278 0.943444
Q2G2C2   15 0.967742 -1.27278 0.943444
Q2FYU2   12 0.774194 -1.27278 0.943444
Q2FYK5   16 1.03226 0.903563 0.161558
Q2FW35   13 0.83871 -1.27278 0.943444
Q2FY52   14 0.903226 -1.27278 0.943444
Q9RQP9   15 0.967742 -1.27278 0.943444
Q2G039   10 0.645161 -1.27278 0.943444
Q2G1E4   16 1.03226 0.903563 0.161558
Q2G0B0   16 1.03226 0.903563 0.161558
Q2FXI7   10 0.645161 -1.27278 0.943444
Q2FWN7   13 0.83871 -1.27278 0.943444
Q2FV66   16 1.03226 0.903563 0.161558
Q2FYJ5   9 0.580645 -1.27278 0.943444
Q2FYC9   3 0.193548 -1.27278 0.943444
Q2FZC6   13 0.83871 -1.27278 0.943444
Q2FXW4   16 1.03226 0.903563 0.161558
Q2FXI1   14 0.903226 -1.27278 0.943444
Q2FZF9   14 0.903226 -1.27278 0.943444
Q2G171   9 0.580645 -1.27278 0.943444
Q2G2P8   13 0.83871 -1.27278 0.943444
Q2G2V9   16 1.03226 0.903563 0.161558
Q2FV31   11 0.709677 -1.27278 0.943444
Q9KJN3   8 0.516129 -1.27278 0.943444
Q2FZV5   9 0.580645 -1.27278 0.943444
Q2FWC4   15 0.967742 -1.27278 0.943444
Q2FYT0   9 0.580645 -1.27278 0.943444
Q2G145   12 0.774194 -1.27278 0.943444
Q2G0J0   10 0.645161 -1.27278 0.943444
Q2FZQ3   11 0.709677 -1.27278 0.943444
Q2FYE5   12 0.774194 -1.27278 0.943444
Q2FWN5   12 0.774194 -1.27278 0.943444
Q2FY24   16 1.03226 0.903563 0.161558
Q2FVW7   8 0.516129 -1.27278 0.943444
Q2FZ91   13 0.83871 -1.27278 0.943444
Q2FWL2   14 0.903226 -1.27278 0.943444
Q2FZQ6   10 0.645161 -1.27278 0.943444
P02976   8 0.516129 -1.27278 0.943444
Q2G0R7   10 0.645161 -1.27278 0.943444
Q2FUU2   15 0.967742 -1.27278 0.943444
Q2FZG1   12 0.774194 -1.27278 0.943444
Q2G0Z4   10 0.645161 -1.27278 0.943444
Q2FZ81   9 0.580645 -1.27278 0.943444
Q2G2J8   10 0.645161 -1.27278 0.943444
Q2FZD7   16 1.03226 0.903563 0.161558
Q2G288   16 1.03226 0.903563 0.161558
Q2FW52   13 0.83871 -1.27278 0.943444
Q2FVX4   12 0.774194 -1.27278 0.943444
Q2FVN5   10 0.645161 -1.27278 0.943444
Q2FY88   11 0.709677 -1.27278 0.943444
Q2FWC9   13 0.83871 -1.27278 0.943444
Q2FZS7   11 0.709677 -1.27278 0.943444
Q2FZ63   12 0.774194 -1.27278 0.943444
Q2G1L8   11 0.709677 -1.27278 0.943444
Q2FV17   16 1.03226 0.903563 0.161558
Q2FVT8   11 0.709677 -1.27278 0.943444
Q2G0W8   14 0.903226 -1.27278 0.943444
Q2FV07   9 0.580645 -1.27278 0.943444
Q2G0Q1   11 0.709677 -1.27278 0.943444
Q2FY69   13 0.83871 -1.27278 0.943444
Q2FZ75   9 0.580645 -1.27278 0.943444
Q2G0E5   16 1.03226 0.903563 0.161558
Q2G233   14 0.903226 -1.27278 0.943444
Q2FWE1   14 0.903226 -1.27278 0.943444
Q2FVZ2   13 0.83871 -1.27278 0.943444
Q2FYE2   14 0.903226 -1.27278 0.943444
Q2G1K6   14 0.875 -1.27278 0.943444
Q2FVT0   12 0.75 -1.27278 0.943444
Q2G0Q9   14 0.875 -1.27278 0.943444
Q2FZ89   16 1 0.903563 0.161558
Q2FVR0   13 0.8125 -1.27278 0.943444
Q2FZD9   14 0.875 -1.27278 0.943444
Q2FX85   13 0.8125 -1.27278 0.943444
Q2G1B0   10 0.625 -1.27278 0.943444
Q2G2E4   10 0.625 -1.27278 0.943444
Q2FYK7   16 1 0.903563 0.161558
Q2FZ13   11 0.6875 -1.27278 0.943444
Q2FZE6   13 0.8125 -1.27278 0.943444
Q2FVI2   13 0.8125 -1.27278 0.943444
Q2FZE0   12 0.75 -1.27278 0.943444
Q2FV38   13 0.8125 -1.27278 0.943444
Q2FXE2   15 0.9375 -1.27278 0.943444
Q2G1Q2   13 0.8125 -1.27278 0.943444
Q2FYY8   14 0.875 -1.27278 0.943444
Q2FYN6   17 1.0625 0.903563 0.161558
Q2FV39   13 0.8125 -1.27278 0.943444
Q2G130   14 0.875 -1.27278 0.943444
Q2FUR8   13 0.8125 -1.27278 0.943444
Q2FXZ3   12 0.75 -1.27278 0.943444
Q2FYM4   8 0.5 -1.27278 0.943444
Q2FWY1   12 0.75 -1.27278 0.943444
Q2G1V4   10 0.625 -1.27278 0.943444
P0A011   14 0.875 -1.27278 0.943444
Q2FXZ0   15 0.9375 -1.27278 0.943444
Q2G0V4   11 0.6875 -1.27278 0.943444
Q2FW34   12 0.75 -1.27278 0.943444
Q2FWC7   12 0.75 -1.27278 0.943444
Q2G0F6   12 0.75 -1.27278 0.943444
Q2G0T0   18 1.125 0.903563 0.161558
Q2FXM8   13 0.8125 -1.27278 0.943444
Q2G0Q8   13 0.8125 -1.27278 0.943444
Q2FZ08   13 0.8125 -1.27278 0.943444
Q2G160   12 0.75 -1.27278 0.943444
Q2FY78   12 0.75 -1.27278 0.943444
Q2G2H7   13 0.8125 -1.27278 0.943444
Q2FW53   10 0.625 -1.27278 0.943444
Q2FVX0   14 0.875 -1.27278 0.943444
Q2G2U5   17 1.0625 0.903563 0.161558
Q2FZR0   11 0.6875 -1.27278 0.943444
Q2G1Z9   11 0.6875 -1.27278 0.943444
Q2G1G0   13 0.8125 -1.27278 0.943444
Q2FW57   13 0.8125 -1.27278 0.943444
Q9RQP7   15 0.9375 -1.27278 0.943444
Q2FXP0   18 1.125 0.903563 0.161558
Q2FVV1   9 0.5625 -1.27278 0.943444
Q2FYU8   8 0.5 -1.27278 0.943444
Q2FZ04   10 0.625 -1.27278 0.943444
Q2FVQ0   15 0.9375 -1.27278 0.943444
Q2G151   14 0.875 -1.27278 0.943444
Q2FXF9   15 0.9375 -1.27278 0.943444
Q2G242   15 0.9375 -1.27278 0.943444
Q2FZQ0   16 1 0.903563 0.161558
Q2G1Q8   14 0.875 -1.27278 0.943444
Q2FYG1   12 0.727273 -1.27278 0.943444
Q2G1N3   17 1.0303 0.903563 0.161558
Q2FV44   16 0.969697 -1.27278 0.943444
Q2FXV4   12 0.727273 -1.27278 0.943444
Q2G0I1   13 0.787879 -1.27278 0.943444
Q2FZY0   12 0.727273 -1.27278 0.943444
Q2G295   11 0.666667 -1.27278 0.943444
Q2FWH3   20 1.21212 0.903563 0.161558
Q2G072   13 0.787879 -1.27278 0.943444
Q2G217   14 0.848485 -1.27278 0.943444
Q2FYP6   11 0.666667 -1.27278 0.943444
Q9EZ12   16 0.969697 -1.27278 0.943444
Q2FZ48   13 0.787879 -1.27278 0.943444
Q2FY16   16 0.969697 -1.27278 0.943444
Q2FZU3   14 0.848485 -1.27278 0.943444
Q2FVV7   10 0.606061 -1.27278 0.943444
Q2FWU0   6 0.363636 -1.27278 0.943444
P0A0Q0   15 0.909091 -1.27278 0.943444
Q2FVS3   10 0.606061 -1.27278 0.943444
Q2G0I6   14 0.848485 -1.27278 0.943444
Q2FYP3   8 0.484848 -1.27278 0.943444
Q2FWM0   10 0.606061 -1.27278 0.943444
Q2FZ36   12 0.727273 -1.27278 0.943444
Q2G0Y8   17 1.0303 0.903563 0.161558
Q2FXF6   10 0.606061 -1.27278 0.943444
Q2FXM7   15 0.909091 -1.27278 0.943444
Q2G1A6   14 0.848485 -1.27278 0.943444
Q2G138   10 0.606061 -1.27278 0.943444
Q2FZR4   10 0.606061 -1.27278 0.943444
Q2G162   10 0.606061 -1.27278 0.943444
Q2FYH2   11 0.666667 -1.27278 0.943444
Q2FX56   14 0.848485 -1.27278 0.943444
Q2FY68   14 0.848485 -1.27278 0.943444
Q2G1K1   8 0.484848 -1.27278 0.943444
Q2G1A3   12 0.727273 -1.27278 0.943444
Q2FZX4   14 0.848485 -1.27278 0.943444
Q2G1M5   13 0.787879 -1.27278 0.943444
Q2FVA3   12 0.727273 -1.27278 0.943444
Q2G2G4   12 0.727273 -1.27278 0.943444
Q2G0U3   11 0.666667 -1.27278 0.943444
Q2FXQ6   11 0.666667 -1.27278 0.943444
Q2G0S2   12 0.727273 -1.27278 0.943444
Q2G168   11 0.666667 -1.27278 0.943444
Q2FZB0   12 0.727273 -1.27278 0.943444
Q2G119   17 1.0303 0.903563 0.161558
Q2FVJ7   16 0.969697 -1.27278 0.943444
Q2FY30   13 0.787879 -1.27278 0.943444
Q2FXR3   16 0.969697 -1.27278 0.943444
Q2G1Z0   13 0.787879 -1.27278 0.943444
Q2G0A9   15 0.909091 -1.27278 0.943444
O33599   7 0.424242 -1.27278 0.943444
Q2FZ55   13 0.787879 -1.27278 0.943444
Q2FYS0   10 0.606061 -1.27278 0.943444
Q2G248   14 0.848485 -1.27278 0.943444
Q2G049   13 0.787879 -1.27278 0.943444
Q2FVA5   7 0.424242 -1.27278 0.943444
Q2FUX8   13 0.787879 -1.27278 0.943444
Q2G123   12 0.727273 -1.27278 0.943444
Q2FVH0   13 0.787879 -1.27278 0.943444
Q2FV01   9 0.545455 -1.27278 0.943444
Q2G2L2   11 0.666667 -1.27278 0.943444
Q2FYW3   11 0.666667 -1.27278 0.943444
Q2FZZ0   12 0.727273 -1.27278 0.943444
Q2FVV8   12 0.727273 -1.27278 0.943444
Q2G2W0   14 0.823529 -1.27278 0.943444
Q2G041   7 0.411765 -1.27278 0.943444
P0A0B9   13 0.764706 -1.27278 0.943444
Q2FYI6   16 0.941176 -1.27278 0.943444
Q2G2S2   13 0.764706 -1.27278 0.943444
Q2FVQ8   10 0.588235 -1.27278 0.943444
Q2FVT2   14 0.823529 -1.27278 0.943444
Q2G1Z5   12 0.705882 -1.27278 0.943444
Q2G2A4   11 0.647059 -1.27278 0.943444
P60393   14 0.823529 -1.27278 0.943444
Q2G0P6   14 0.823529 -1.27278 0.943444
Q2FW04   15 0.882353 -1.27278 0.943444
Q2FYY9   16 0.941176 -1.27278 0.943444
Q2FWP2   11 0.647059 -1.27278 0.943444
Q2FVW4   12 0.705882 -1.27278 0.943444
Q2FY63   11 0.647059 -1.27278 0.943444
Q2FZ68   10 0.588235 -1.27278 0.943444
Q2G1E2   11 0.647059 -1.27278 0.943444
Q2G2T8   13 0.764706 -1.27278 0.943444
Q2FY71   13 0.764706 -1.27278 0.943444
Q2FVI1   10 0.588235 -1.27278 0.943444
Q2G0W2   13 0.764706 -1.27278 0.943444
Q2G238   15 0.882353 -1.27278 0.943444
Q2FZR1   13 0.764706 -1.27278 0.943444
Q2FXN2   10 0.588235 -1.27278 0.943444
Q2FXH6   9 0.529412 -1.27278 0.943444
Q2FXM3   11 0.647059 -1.27278 0.943444
Q2FZW3   14 0.823529 -1.27278 0.943444
Q2FWM9   12 0.705882 -1.27278 0.943444
Q2FUW9   10 0.588235 -1.27278 0.943444
Q2FW91   12 0.705882 -1.27278 0.943444
Q2G137   10 0.588235 -1.27278 0.943444
Q2FVM0   13 0.764706 -1.27278 0.943444
Q2G057   13 0.764706 -1.27278 0.943444
Q2FXP5   11 0.647059 -1.27278 0.943444
Q2G1H2   9 0.529412 -1.27278 0.943444
Q2FX99   9 0.529412 -1.27278 0.943444
Q2G0J4   14 0.823529 -1.27278 0.943444
Q2FX74   11 0.647059 -1.27278 0.943444
Q2G1J9   14 0.823529 -1.27278 0.943444
Q2G1F7   9 0.529412 -1.27278 0.943444
Q2G2R8   15 0.882353 -1.27278 0.943444
Q2FW32   12 0.705882 -1.27278 0.943444
Q2FXZ4   14 0.823529 -1.27278 0.943444
Q2FUT0   8 0.470588 -1.27278 0.943444
Q2G084   13 0.764706 -1.27278 0.943444
Q2G148   13 0.764706 -1.27278 0.943444
Q2FYR0   14 0.823529 -1.27278 0.943444
Q2FW86   14 0.823529 -1.27278 0.943444
Q2FW01   12 0.705882 -1.27278 0.943444
Q2FUX9   13 0.764706 -1.27278 0.943444
Q2G212   13 0.764706 -1.27278 0.943444
Q2FZ84   9 0.529412 -1.27278 0.943444
Q2G0Y0   14 0.823529 -1.27278 0.943444
Q2FYU4   16 0.941176 -1.27278 0.943444
Q2G223   13 0.764706 -1.27278 0.943444
Q2G136   17 1 0.903563 0.161558
Q2G0G6   15 0.882353 -1.27278 0.943444
Q2FWY6   13 0.764706 -1.27278 0.943444
Q2FWZ2   16 0.941176 -1.27278 0.943444
Q2G240   14 0.823529 -1.27278 0.943444
O05154   12 0.705882 -1.27278 0.943444
Q2FXP4   13 0.764706 -1.27278 0.943444
Q2FVH5   15 0.882353 -1.27278 0.943444
Q2FYP0   13 0.742857 -1.27278 0.943444
Q2FUW5   11 0.628571 -1.27278 0.943444
Q2FX66   6 0.342857 -1.27278 0.943444
Q2G1P4   11 0.628571 -1.27278 0.943444
Q2FYI9   13 0.742857 -1.27278 0.943444
Q2G0I7   14 0.8 -1.27278 0.943444
Q2FXQ9   13 0.742857 -1.27278 0.943444
Q2FXL0   12 0.685714 -1.27278 0.943444
Q2FYR7   15 0.857143 -1.27278 0.943444
Q2G1W4   17 0.971429 -1.27278 0.943444
Q2G2C8   11 0.628571 -1.27278 0.943444
Q2G163   16 0.914286 -1.27278 0.943444
Q2FWL9   9 0.514286 -1.27278 0.943444
Q2FZH3   15 0.857143 -1.27278 0.943444
Q2FZR5   13 0.742857 -1.27278 0.943444
Q2G1W6   11 0.628571 -1.27278 0.943444
Q2FWA5   14 0.8 -1.27278 0.943444
Q2FX17   12 0.685714 -1.27278 0.943444
Q2FXY1   11 0.628571 -1.27278 0.943444
Q2G2W1   15 0.857143 -1.27278 0.943444
Q2FV06   8 0.457143 -1.27278 0.943444
Q2FYW6   15 0.857143 -1.27278 0.943444
Q2G281   12 0.685714 -1.27278 0.943444
Q2G227   14 0.8 -1.27278 0.943444
Q2FWZ5   15 0.857143 -1.27278 0.943444
Q2FZX0   14 0.8 -1.27278 0.943444
Q2FV51   12 0.685714 -1.27278 0.943444
Q2G082   13 0.742857 -1.27278 0.943444
Q2FWX4   2 0.114286 -1.27278 0.943444
Q2FZT1   14 0.8 -1.27278 0.943444
Q2FYF3   13 0.742857 -1.27278 0.943444
Q2FXW9   9 0.514286 -1.27278 0.943444
O34090   13 0.742857 -1.27278 0.943444
Q2FVE1   13 0.742857 -1.27278 0.943444
Q2FZL5   13 0.742857 -1.27278 0.943444
Q2G258   15 0.857143 -1.27278 0.943444
Q2FZW5   15 0.857143 -1.27278 0.943444
Q2FW63   10 0.571429 -1.27278 0.943444
Q2FXB4   16 0.914286 -1.27278 0.943444
Q2G1T5   3 0.171429 -1.27278 0.943444
Q2G1J5   14 0.8 -1.27278 0.943444
Q2G0V0   11 0.628571 -1.27278 0.943444
Q2G0M7   13 0.742857 -1.27278 0.943444
Q2G1I5   13 0.742857 -1.27278 0.943444
Q2G146   14 0.8 -1.27278 0.943444
Q2G1P6   15 0.857143 -1.27278 0.943444
Q2G1W8   12 0.666667 -1.27278 0.943444
Q2G035   17 0.944444 -1.27278 0.943444
Q2G1I3   16 0.888889 -1.27278 0.943444
Q2FWM2   15 0.833333 -1.27278 0.943444
Q2FYJ3   14 0.777778 -1.27278 0.943444
Q2G0L8   14 0.777778 -1.27278 0.943444
Q2G164   14 0.777778 -1.27278 0.943444
Q2FVT7   14 0.777778 -1.27278 0.943444
Q2G1R3   15 0.833333 -1.27278 0.943444
Q2G1T6   16 0.888889 -1.27278 0.943444
Q2FZN7   13 0.722222 -1.27278 0.943444
Q2FY83   14 0.777778 -1.27278 0.943444
Q2FZX9   17 0.944444 -1.27278 0.943444
Q2FYL5   14 0.777778 -1.27278 0.943444
Q2G218   15 0.833333 -1.27278 0.943444
Q2G0M5   15 0.833333 -1.27278 0.943444
Q2FW78   10 0.555556 -1.27278 0.943444
P52078   13 0.722222 -1.27278 0.943444
Q7X2S2   15 0.833333 -1.27278 0.943444
Q2FZG4   14 0.777778 -1.27278 0.943444
Q2G0M4   12 0.666667 -1.27278 0.943444
Q2FVA2   14 0.777778 -1.27278 0.943444
Q2G115   13 0.722222 -1.27278 0.943444
Q2G0M8   15 0.833333 -1.27278 0.943444
Q2G1U4   17 0.944444 -1.27278 0.943444
Q2G1D0   15 0.833333 -1.27278 0.943444
Q2G2S0   13 0.722222 -1.27278 0.943444
Q2G2N5   13 0.722222 -1.27278 0.943444
Q2G222   15 0.833333 -1.27278 0.943444
Q2G1C8   16 0.888889 -1.27278 0.943444
Q2FV40   15 0.833333 -1.27278 0.943444
Q2FXT1   12 0.666667 -1.27278 0.943444
Q2FZZ2   15 0.833333 -1.27278 0.943444
Q2FY01   16 0.888889 -1.27278 0.943444
Q2FVJ8   15 0.833333 -1.27278 0.943444
Q2FXK2   14 0.777778 -1.27278 0.943444
Q2FUS7   14 0.777778 -1.27278 0.943444
Q2FVP1   13 0.722222 -1.27278 0.943444
Q2FYN7   5 0.277778 -1.27278 0.943444
P69848   15 0.833333 -1.27278 0.943444
Q2FWN8   14 0.777778 -1.27278 0.943444
Q2FV62   11 0.611111 -1.27278 0.943444
Q2FWW7   13 0.722222 -1.27278 0.943444
Q2G1Y5   16 0.888889 -1.27278 0.943444
Q2FXA3   16 0.888889 -1.27278 0.943444
Q2FYV3   15 0.833333 -1.27278 0.943444
Q2G1H4   14 0.777778 -1.27278 0.943444
Q2G038   15 0.833333 -1.27278 0.943444
Q2G161   11 0.611111 -1.27278 0.943444
Q2FYV1   15 0.833333 -1.27278 0.943444
Q2FZ09   15 0.833333 -1.27278 0.943444
Q2FW90   16 0.888889 -1.27278 0.943444
Q2G290   12 0.666667 -1.27278 0.943444
P60611   15 0.833333 -1.27278 0.943444
Q2FV58   16 0.888889 -1.27278 0.943444
Q2G0C6   12 0.666667 -1.27278 0.943444
Q2G050   14 0.777778 -1.27278 0.943444
Q2G0V2   15 0.833333 -1.27278 0.943444
Q2FVQ4   14 0.777778 -1.27278 0.943444
Q2G094   10 0.540541 -1.27278 0.943444
Q2FY59   15 0.810811 -1.27278 0.943444
Q2FVX7   14 0.756757 -1.27278 0.943444
Q2FVP4   11 0.594595 -1.27278 0.943444
Q2G185   10 0.540541 -1.27278 0.943444
Q2FXP8   9 0.486486 -1.27278 0.943444
Q2G275   12 0.648649 -1.27278 0.943444
Q2G1D9   12 0.648649 -1.27278 0.943444
Q2FXI3   15 0.810811 -1.27278 0.943444
Q2FYM2   12 0.648649 -1.27278 0.943444
P14738   3 0.162162 -1.27278 0.943444
Q2G2Q2   15 0.810811 -1.27278 0.943444
Q2G0M9   17 0.918919 -1.27278 0.943444
Q2FY67   16 0.864865 -1.27278 0.943444
Q2FWX8   1 0.0540541 -1.27278 0.943444
Q2FUT9   16 0.864865 -1.27278 0.943444
Q2FZS0   14 0.756757 -1.27278 0.943444
Q2G2A8   15 0.810811 -1.27278 0.943444
Q2FUY2   2 0.108108 -1.27278 0.943444
Q2FZL8   15 0.810811 -1.27278 0.943444
Q2FW93   8 0.432432 -1.27278 0.943444
Q2G1L7   15 0.810811 -1.27278 0.943444
Q2FW41   16 0.864865 -1.27278 0.943444
Q2FZY6   14 0.756757 -1.27278 0.943444
Q2G042   9 0.486486 -1.27278 0.943444
Q2FWK2   14 0.756757 -1.27278 0.943444
Q2FYF4   15 0.810811 -1.27278 0.943444
Q2FZP2   12 0.648649 -1.27278 0.943444
Q2G1G7   16 0.864865 -1.27278 0.943444
Q2G1H5   13 0.702703 -1.27278 0.943444
Q2G2S7   9 0.486486 -1.27278 0.943444
Q2FY53   17 0.918919 -1.27278 0.943444
Q2G1N2   14 0.756757 -1.27278 0.943444
Q2G2V2   13 0.702703 -1.27278 0.943444
Q2G1H6   12 0.648649 -1.27278 0.943444
Q2FZA9   19 1.02703 0.903563 0.161558
Q2FXI5   13 0.702703 -1.27278 0.943444
Q2G206   11 0.594595 -1.27278 0.943444
Q2FWN6   13 0.702703 -1.27278 0.943444
Q2FUQ2   13 0.702703 -1.27278 0.943444
Q2G1K3   10 0.540541 -1.27278 0.943444
Q2FZ76   15 0.810811 -1.27278 0.943444
Q2FY54   12 0.648649 -1.27278 0.943444
Q2G289   14 0.756757 -1.27278 0.943444
Q2FY14   11 0.594595 -1.27278 0.943444
Q2FV77   13 0.702703 -1.27278 0.943444
Q2G064   15 0.810811 -1.27278 0.943444
Q2G033   14 0.756757 -1.27278 0.943444
Q2G198   9 0.486486 -1.27278 0.943444
Q2G0K4   11 0.594595 -1.27278 0.943444
Q2G0V3   15 0.810811 -1.27278 0.943444
Q2FWE2   13 0.684211 -1.27278 0.943444
Q2G089   11 0.578947 -1.27278 0.943444
Q2FZL3   13 0.684211 -1.27278 0.943444
Q2G087   16 0.842105 -1.27278 0.943444
Q2G0A7   13 0.684211 -1.27278 0.943444
Q2FVF9   14 0.736842 -1.27278 0.943444
Q2G071   12 0.631579 -1.27278 0.943444
Q2FUZ2   12 0.631579 -1.27278 0.943444
Q2FY27   16 0.842105 -1.27278 0.943444
Q2FXX4   16 0.842105 -1.27278 0.943444
Q2G1E6   16 0.842105 -1.27278 0.943444
Q2G1G5   12 0.631579 -1.27278 0.943444
Q2G2Q3   12 0.631579 -1.27278 0.943444
Q2FZF0   13 0.684211 -1.27278 0.943444
Q2G2D2   12 0.631579 -1.27278 0.943444
Q2FXT4   13 0.684211 -1.27278 0.943444
Q2FZI8   13 0.684211 -1.27278 0.943444
Q2FUS8   1 0.0526316 -1.27278 0.943444
Q2FVR9   17 0.894737 -1.27278 0.943444
Q2FXP2   14 0.736842 -1.27278 0.943444
Q2FX94   13 0.684211 -1.27278 0.943444
Q2G2A5   17 0.894737 -1.27278 0.943444
Q2FZP7   14 0.736842 -1.27278 0.943444
Q2G1R7   14 0.736842 -1.27278 0.943444
Q2G015   4 0.210526 -1.27278 0.943444
Q2FZF4   15 0.789474 -1.27278 0.943444
Q2G1E5   14 0.736842 -1.27278 0.943444
Q2FWH9   15 0.789474 -1.27278 0.943444
Q2G069   12 0.631579 -1.27278 0.943444
Q2FZK3   13 0.684211 -1.27278 0.943444
Q2FZU5   14 0.736842 -1.27278 0.943444
Q2FYT4   16 0.842105 -1.27278 0.943444
Q2FWK4   16 0.842105 -1.27278 0.943444
Q2FY40   13 0.684211 -1.27278 0.943444
Q2FWY4   10 0.526316 -1.27278 0.943444
Q2G156   16 0.842105 -1.27278 0.943444
Q2G045   14 0.736842 -1.27278 0.943444
Q2FZS6   12 0.631579 -1.27278 0.943444
Q2FYC7   14 0.736842 -1.27278 0.943444
Q2FW73   15 0.789474 -1.27278 0.943444
Q2G1H3   16 0.842105 -1.27278 0.943444
Q2FXJ6   11 0.578947 -1.27278 0.943444
Q2FUS2   10 0.512821 -1.27278 0.943444
Q2G120   13 0.666667 -1.27278 0.943444
Q2G2T9   14 0.717949 -1.27278 0.943444
Q2G1N9   14 0.717949 -1.27278 0.943444
Q2FXL9   11 0.564103 -1.27278 0.943444
Q2G0W4   16 0.820513 -1.27278 0.943444
Q2G0R6   13 0.666667 -1.27278 0.943444
Q2G1C4   16 0.820513 -1.27278 0.943444
Q2FWY9   18 0.923077 -1.27278 0.943444
Q2G1K4   14 0.717949 -1.27278 0.943444
Q2FYK3   15 0.769231 -1.27278 0.943444
Q2G1N4   16 0.820513 -1.27278 0.943444
Q2G065   14 0.717949 -1.27278 0.943444
Q2FX88   14 0.717949 -1.27278 0.943444
Q2FVW9   12 0.615385 -1.27278 0.943444
Q2G1E0   12 0.615385 -1.27278 0.943444
Q2G2P2   15 0.769231 -1.27278 0.943444
Q2G0V5   8 0.410256 -1.27278 0.943444
Q2FWA2   15 0.769231 -1.27278 0.943444
Q2FZU1   15 0.769231 -1.27278 0.943444
Q2FX77   12 0.615385 -1.27278 0.943444
Q2FW75   15 0.769231 -1.27278 0.943444
Q2FUT5   15 0.769231 -1.27278 0.943444
Q2G234   14 0.717949 -1.27278 0.943444
Q2FZU6   15 0.769231 -1.27278 0.943444
Q2G1Y2   13 0.666667 -1.27278 0.943444
Q2FXN7   8 0.410256 -1.27278 0.943444
Q2G2J3   10 0.512821 -1.27278 0.943444
Q2G0G1   15 0.769231 -1.27278 0.943444
Q2FW62   16 0.820513 -1.27278 0.943444
Q2FUP7   14 0.717949 -1.27278 0.943444
Q2G1J3   14 0.717949 -1.27278 0.943444
Q2FZ15   12 0.615385 -1.27278 0.943444
Q2G1D3   15 0.769231 -1.27278 0.943444
Q2G0K2   17 0.871795 -1.27278 0.943444
Q2FWC1   16 0.820513 -1.27278 0.943444
Q2FXM5   12 0.615385 -1.27278 0.943444
Q2FY46   15 0.769231 -1.27278 0.943444
Q2G1K0   18 0.923077 -1.27278 0.943444
Q2FXT6   17 0.871795 -1.27278 0.943444
Q2FZM4   13 0.666667 -1.27278 0.943444
Q2FXG1   14 0.717949 -1.27278 0.943444
Q2FXL1   14 0.717949 -1.27278 0.943444
Q2FWX5   14 0.717949 -1.27278 0.943444
# cudaSaTabsearch LTYPE = T LORDER = F LSOLN = F
# QUERY ID = PF03521 
# DBFILE = ./tableaux.ascii.DB                                                             
Q2G1I1   12 0.6 -1.27278  0.943444
Q2G1K2   17 0.85 -1.27278  0.943444
Q2FUU5   15 0.75 -1.27278  0.943444
Q2FXB6   15 0.75 -1.27278  0.943444
Q2FZU2   13 0.65 -1.27278  0.943444
Q2FZK0   13 0.65 -1.27278  0.943444
Q2FY33   13 0.65 -1.27278  0.943444
Q2G098   13 0.65 -1.27278  0.943444
Q2FZ46   17 0.85 -1.27278  0.943444
Q2FZQ5   15 0.75 -1.27278  0.943444
Q2FXU8   13 0.65 -1.27278  0.943444
Q9EZ08   13 0.65 -1.27278  0.943444
Q2G1B9   16 0.8 -1.27278  0.943444
Q2FZ73   12 0.6 -1.27278  0.943444
Q2FY35   12 0.6 -1.27278  0.943444
Q2FZ16   16 0.8 -1.27278  0.943444
Q2FYR2   15 0.75 -1.27278  0.943444
Q2FWY3   3 0.15 -1.27278  0.943444
Q2G2F5   15 0.75 -1.27278  0.943444
Q2G032   12 0.6 -1.27278  0.943444
Q2FZ10   11 0.55 -1.27278  0.943444
Q2G255   14 0.7 -1.27278  0.943444
Q2G0X6   14 0.7 -1.27278  0.943444
Q2FYH0   14 0.7 -1.27278  0.943444
Q2FXJ9   14 0.7 -1.27278  0.943444
Q2FZT4   13 0.65 -1.27278  0.943444
Q2FVE6   13 0.65 -1.27278  0.943444
Q2FYD3   4 0.2 -1.27278  0.943444
Q2FXT5   9 0.45 -1.27278  0.943444
Q2FY60   15 0.75 -1.27278  0.943444
Q2G2D7   15 0.75 -1.27278  0.943444
Q2FX16   15 0.75 -1.27278  0.943444
Q2FZ34   13 0.65 -1.27278  0.943444
Q2G1S4   15 0.75 -1.27278  0.943444
Q2G147   15 0.75 -1.27278  0.943444
Q2G1J7   15 0.75 -1.27278  0.943444
Q2G2A7   15 0.75 -1.27278  0.943444
Q2G2M6   14 0.7 -1.27278  0.943444
Q2FV30   16 0.8 -1.27278  0.943444
Q2FVL5   16 0.8 -1.27278  0.943444
Q2FXY0   18 0.9 -1.27278  0.943444
Q2FZL1   13 0.65 -1.27278  0.943444
Q2FW45   13 0.65 -1.27278  0.943444
Q2FZU0   13 0.634146 -1.27278  0.943444
Q2FWZ0   12 0.585366 -1.27278  0.943444
Q2G2H5   11 0.536585 -1.27278  0.943444
Q2FYG9   16 0.780488 -1.27278  0.943444
Q2G2X6   13 0.634146 -1.27278  0.943444
Q2G155   15 0.731707 -1.27278  0.943444
Q2FXY9   15 0.731707 -1.27278  0.943444
Q2FZ37   15 0.731707 -1.27278  0.943444
Q2FVI7   14 0.682927 -1.27278  0.943444
Q2FYS1   15 0.731707 -1.27278  0.943444
Q2FXL5   15 0.731707 -1.27278  0.943444
Q2G1J4   12 0.585366 -1.27278  0.943444
Q2FWZ3   16 0.780488 -1.27278  0.943444
Q2G2P7   17 0.829268 -1.27278  0.943444
Q2FVH3   13 0.634146 -1.27278  0.943444
Q2FZ31   15 0.731707 -1.27278  0.943444
Q2G283   15 0.731707 -1.27278  0.943444
Q2FZ66   15 0.731707 -1.27278  0.943444
Q2FWY7   10 0.487805 -1.27278  0.943444
Q2G1F9   15 0.731707 -1.27278  0.943444
Q2FZJ4   14 0.682927 -1.27278  0.943444
Q2FZQ1   16 0.780488 -1.27278  0.943444
Q2FY80   7 0.341463 -1.27278  0.943444
Q2G2D4   15 0.731707 -1.27278  0.943444
Q2FYP1   13 0.634146 -1.27278  0.943444
Q2FYF9   9 0.439024 -1.27278  0.943444
Q2G0B3   11 0.536585 -1.27278  0.943444
Q2FUT8   14 0.682927 -1.27278  0.943444
Q2FYR1   17 0.829268 -1.27278  0.943444
Q2FYL3   14 0.682927 -1.27278  0.943444
Q2FVG4   14 0.682927 -1.27278  0.943444
Q2FVP8   13 0.634146 -1.27278  0.943444
Q2FZ28   12 0.571429 -1.27278  0.943444
Q2G1F0   13 0.619048 -1.27278  0.943444
P95689   15 0.714286 -1.27278  0.943444
Q2FYH6   15 0.714286 -1.27278  0.943444
Q2FXD1   14 0.666667 -1.27278  0.943444
Q2G0X5   15 0.714286 -1.27278  0.943444
Q2FXN8   11 0.52381 -1.27278  0.943444
Q2G0N0   13 0.619048 -1.27278  0.943444
Q2G268   16 0.761905 -1.27278  0.943444
Q2FV61   14 0.666667 -1.27278  0.943444
Q2FXL7   14 0.666667 -1.27278  0.943444
Q2FUR5   11 0.52381 -1.27278  0.943444
Q2FXV6   14 0.666667 -1.27278  0.943444
Q2G2C5   20 0.952381 -1.27278  0.943444
Q2FVJ6   15 0.714286 -1.27278  0.943444
Q2G1Y4   16 0.761905 -1.27278  0.943444
Q2FVI0   13 0.619048 -1.27278  0.943444
Q2FXJ8   12 0.571429 -1.27278  0.943444
Q2FZU7   15 0.714286 -1.27278  0.943444
Q2G2X4   14 0.666667 -1.27278  0.943444
Q2FZA8   16 0.761905 -1.27278  0.943444
Q2FW96   13 0.619048 -1.27278  0.943444
Q2FYV4   15 0.714286 -1.27278  0.943444
O07325   15 0.714286 -1.27278  0.943444
Q2G1C1   15 0.714286 -1.27278  0.943444
Q2FZR9   18 0.857143 -1.27278  0.943444
Q2FVW3   14 0.666667 -1.27278  0.943444
Q2G124   17 0.809524 -1.27278  0.943444
P0C0V7   16 0.761905 -1.27278  0.943444
Q2FX52   13 0.604651 -1.27278  0.943444
Q2G2C7   16 0.744186 -1.27278  0.943444
Q2G2D5   16 0.744186 -1.27278  0.943444
Q2FXQ7   11 0.511628 -1.27278  0.943444
Q2FZW0   13 0.604651 -1.27278  0.943444
Q2FVG3   12 0.55814 -1.27278  0.943444
Q2FXR4   15 0.697674 -1.27278  0.943444
Q2FZ67   13 0.604651 -1.27278  0.943444
Q2G243   14 0.651163 -1.27278  0.943444
Q2FV76   17 0.790698 -1.27278  0.943444
Q2FVZ4   13 0.604651 -1.27278  0.943444
Q2FWC5   19 0.883721 -1.27278  0.943444
Q2FZY3   16 0.744186 -1.27278  0.943444
Q2FWH5   16 0.744186 -1.27278  0.943444
Q2G241   11 0.511628 -1.27278  0.943444
Q2FV35   13 0.604651 -1.27278  0.943444
Q2G0T5   13 0.604651 -1.27278  0.943444
Q2G1A9   16 0.744186 -1.27278  0.943444
Q2FYU7   15 0.697674 -1.27278  0.943444
Q2G2E0   14 0.651163 -1.27278  0.943444
Q2FVT6   16 0.744186 -1.27278  0.943444
Q2G0D7   12 0.55814 -1.27278  0.943444
Q2G1M6   16 0.744186 -1.27278  0.943444
Q2G0A6   13 0.604651 -1.27278  0.943444
Q2FUY6   16 0.744186 -1.27278  0.943444
Q2FYJ2   13 0.604651 -1.27278  0.943444
Q2G2E5   13 0.590909 -1.27278  0.943444
Q2G2P5   16 0.727273 -1.27278  0.943444
Q2G1R6   15 0.681818 -1.27278  0.943444
Q2FYF0   15 0.681818 -1.27278  0.943444
Q2FVH8   9 0.409091 -1.27278  0.943444
Q2FUU3   16 0.727273 -1.27278  0.943444
Q2FVG8   14 0.636364 -1.27278  0.943444
Q9ZAH5   16 0.727273 -1.27278  0.943444
Q2G2U0   17 0.772727 -1.27278  0.943444
Q2FYR4   15 0.681818 -1.27278  0.943444
Q2G256   15 0.681818 -1.27278  0.943444
Q2FVY0   14 0.636364 -1.27278  0.943444
Q2G0Q2   15 0.681818 -1.27278  0.943444
Q2G0R2   12 0.545455 -1.27278  0.943444
Q2G0Q3   13 0.590909 -1.27278  0.943444
Q2FWZ9   15 0.681818 -1.27278  0.943444
Q53705   9 0.409091 -1.27278  0.943444
Q2G2U3   13 0.590909 -1.27278  0.943444
Q2FYY6   15 0.681818 -1.27278  0.943444
Q2FWL3   13 0.590909 -1.27278  0.943444
Q2FY50   12 0.545455 -1.27278  0.943444
Q2FXN4   15 0.681818 -1.27278  0.943444
Q2G179   16 0.727273 -1.27278  0.943444
Q2G1L6   14 0.636364 -1.27278  0.943444
Q2FXU4   13 0.590909 -1.27278  0.943444
Q2G1E9   14 0.636364 -1.27278  0.943444
Q2G232   15 0.681818 -1.27278  0.943444
Q2FXH9   12 0.545455 -1.27278  0.943444
Q2G0X3   6 0.272727 -1.27278  0.943444
Q2FXD0   12 0.545455 -1.27278  0.943444
Q2G0G3   14 0.636364 -1.27278  0.943444
Q2FWW3   15 0.681818 -1.27278  0.943444
Q2FYG0   14 0.622222 -1.27278  0.943444
Q2FZS9   11 0.488889 -1.27278  0.943444
Q2FYS2   15 0.666667 -1.27278  0.943444
Q2G2U4   6 0.266667 -1.27278  0.943444
Q2FWJ9   15 0.666667 -1.27278  0.943444
Q2FWF0   14 0.622222 -1.27278  0.943444
Q2FXR9   14 0.622222 -1.27278  0.943444
Q2FZV7   15 0.666667 -1.27278  0.943444
Q2G1W0   14 0.622222 -1.27278  0.943444
Q2G2I0   14 0.622222 -1.27278  0.943444
Q2G153   14 0.622222 -1.27278  0.943444
Q2FWD7   15 0.666667 -1.27278  0.943444
Q2FY15   12 0.533333 -1.27278  0.943444
Q2FV54   8 0.355556 -1.27278  0.943444
Q2FZ74   15 0.666667 -1.27278  0.943444
Q2FYV5   15 0.666667 -1.27278  0.943444
Q2G2I1   9 0.4 -1.27278  0.943444
Q2FXZ6   15 0.666667 -1.27278  0.943444
Q2G0U0   14 0.622222 -1.27278  0.943444
Q2G0Y6   11 0.488889 -1.27278  0.943444
Q2FXJ0   14 0.622222 -1.27278  0.943444
Q2FY43   18 0.782609 -1.27278  0.943444
Q2FWM1   7 0.304348 -1.27278  0.943444
Q2FVJ1   11 0.478261 -1.27278  0.943444
Q2G0K3   17 0.73913 -1.27278  0.943444
Q2FY66   15 0.652174 -1.27278  0.943444
Q2FW99   13 0.565217 -1.27278  0.943444
Q2FV10   15 0.652174 -1.27278  0.943444
Q2FXJ5   16 0.695652 -1.27278  0.943444
Q2FX69   5 0.217391 -1.27278  0.943444
Q2G0B2   15 0.652174 -1.27278  0.943444
Q2FX14   15 0.652174 -1.27278  0.943444
Q2FYD8   12 0.521739 -1.27278  0.943444
Q2FWE5   15 0.652174 -1.27278  0.943444
Q2G2A3   14 0.608696 -1.27278  0.943444
Q2FZH8   16 0.695652 -1.27278  0.943444
Q2FX51   15 0.652174 -1.27278  0.943444
Q2FWE8   15 0.652174 -1.27278  0.943444
Q2G088   16 0.695652 -1.27278  0.943444
Q2G028   16 0.680851 -1.27278  0.943444
Q2G1S3   15 0.638298 -1.27278  0.943444
Q2FYN4   18 0.765957 -1.27278  0.943444
Q2FX86   13 0.553191 -1.27278  0.943444
Q2G2S8   11 0.468085 -1.27278  0.943444
Q2FUW8   14 0.595745 -1.27278  0.943444
Q2FWD4   11 0.468085 -1.27278  0.943444
Q2FVH6   14 0.595745 -1.27278  0.943444
Q2G029   12 0.510638 -1.27278  0.943444
Q2G1R5   15 0.638298 -1.27278  0.943444
Q2FX65   9 0.382979 -1.27278  0.943444
Q2FZV6   13 0.553191 -1.27278  0.943444
Q2G1P1   11 0.468085 -1.27278  0.943444
Q2FVU4   14 0.595745 -1.27278  0.943444
Q2FVT5   14 0.595745 -1.27278  0.943444
Q2G2H4   9 0.382979 -1.27278  0.943444
Q2FZ58   14 0.595745 -1.27278  0.943444
Q2FVJ2   12 0.510638 -1.27278  0.943444
Q2FXW5   13 0.553191 -1.27278  0.943444
Q2FWK1   16 0.680851 -1.27278  0.943444
Q2G031   14 0.595745 -1.27278  0.943444
Q2G0U1   16 0.680851 -1.27278  0.943444
Q2FW46   12 0.510638 -1.27278  0.943444
Q2FZY5   14 0.595745 -1.27278  0.943444
Q2FZI5   16 0.666667 -1.27278  0.943444
Q2FYR9   16 0.666667 -1.27278  0.943444
Q2FZ92   13 0.541667 -1.27278  0.943444
Q2G1D5   15 0.625 -1.27278  0.943444
Q2FXM2   13 0.541667 -1.27278  0.943444
Q2FVM2   16 0.666667 -1.27278  0.943444
Q2FZN2   13 0.541667 -1.27278  0.943444
Q2G1U8   15 0.625 -1.27278  0.943444
Q2FVS7   13 0.541667 -1.27278  0.943444
Q2FWB5   11 0.458333 -1.27278  0.943444
Q2FXX1   14 0.583333 -1.27278  0.943444
Q2G2J9   12 0.5 -1.27278  0.943444
Q2G0Y7   15 0.625 -1.27278  0.943444
Q2FW81   16 0.666667 -1.27278  0.943444
Q2FWK3   14 0.583333 -1.27278  0.943444
Q2FY34   13 0.541667 -1.27278  0.943444
Q2FXF8   13 0.541667 -1.27278  0.943444
Q2FXI9   14 0.583333 -1.27278  0.943444
Q05615   16 0.653061 -1.27278  0.943444
Q2FUW4   14 0.571429 -1.27278  0.943444
Q2FVF4   15 0.612245 -1.27278  0.943444
Q2FWI3   14 0.571429 -1.27278  0.943444
Q2FWG8   16 0.653061 -1.27278  0.943444
Q2G0R0   12 0.489796 -1.27278  0.943444
Q2G0I4   14 0.571429 -1.27278  0.943444
Q2FV67   15 0.612245 -1.27278  0.943444
Q2G091   12 0.489796 -1.27278  0.943444
Q2G1U1   16 0.653061 -1.27278  0.943444
Q2FUX7   14 0.571429 -1.27278  0.943444
Q2FY51   15 0.612245 -1.27278  0.943444
Q2FYP2   13 0.530612 -1.27278  0.943444
Q2G0F8   13 0.530612 -1.27278  0.943444
Q2FXH5   13 0.530612 -1.27278  0.943444
Q2G193   15 0.612245 -1.27278  0.943444
Q2FWD6   18 0.734694 -1.27278  0.943444
Q2FZ98   16 0.64 -1.27278  0.943444
Q2FYQ2   16 0.64 -1.27278  0.943444
Q2FWL5   13 0.52 -1.27278  0.943444
Q2FV16   19 0.76 -1.27278  0.943444
Q2FWX9   13 0.52 -1.27278  0.943444
Q2G1J0   14 0.56 -1.27278  0.943444
Q2G235   14 0.56 -1.27278  0.943444
Q2FXK1   14 0.56 -1.27278  0.943444
Q2FWF4   13 0.52 -1.27278  0.943444
Q2FZC8   13 0.52 -1.27278  0.943444
Q2FZQ4   11 0.44 -1.27278  0.943444
O52582   14 0.56 -1.27278  0.943444
Q2FZI6   11 0.44 -1.27278  0.943444
Q2FUW7   14 0.56 -1.27278  0.943444
Q2G2M9   12 0.48 -1.27278  0.943444
Q2FZD0   12 0.48 -1.27278  0.943444
Q2FWK7   14 0.56 -1.27278  0.943444
Q2FWU4   5 0.2 -1.27278  0.943444
Q2FUX4   12 0.48 -1.27278  0.943444
Q2G2V3   17 0.68 -1.27278  0.943444
O05204   14 0.56 -1.27278  0.943444
Q2FYC2   14 0.54902 -1.27278  0.943444
Q2FZP6   14 0.54902 -1.27278  0.943444
Q2G0L2   13 0.509804 -1.27278  0.943444
Q2FZV1   12 0.470588 -1.27278  0.943444
Q2FVQ5   17 0.666667 -1.27278  0.943444
Q2FZW6   15 0.588235 -1.27278  0.943444
Q2FZI3   14 0.54902 -1.27278  0.943444
Q2G219   13 0.509804 -1.27278  0.943444
Q2FZR2   14 0.54902 -1.27278  0.943444
Q2FXZ2   15 0.588235 -1.27278  0.943444
Q2FYC6   15 0.588235 -1.27278  0.943444
Q2FYZ5   15 0.576923 -1.27278  0.943444
Q2FWN4   17 0.653846 -1.27278  0.943444
Q2G221   12 0.461538 -1.27278  0.943444
Q2FZX5   15 0.576923 -1.27278  0.943444
Q2FUW3   13 0.5 -1.27278  0.943444
Q2G2H3   13 0.5 -1.27278  0.943444
Q2FY08   14 0.538462 -1.27278  0.943444
Q2FXU5   14 0.538462 -1.27278  0.943444
Q2G1F8   14 0.538462 -1.27278  0.943444
Q2FYW4   16 0.615385 -1.27278  0.943444
Q2G142   13 0.5 -1.27278  0.943444
Q2G1U3   13 0.5 -1.27278  0.943444
Q2FZ18   14 0.538462 -1.27278  0.943444
Q2FV24   18 0.692308 -1.27278  0.943444
Q2G1C2   13 0.5 -1.27278  0.943444
Q2FYZ4   14 0.538462 -1.27278  0.943444
Q2FWT4   14 0.538462 -1.27278  0.943444
Q2FUX1   14 0.538462 -1.27278  0.943444
Q2FZG9   14 0.528302 -1.27278  0.943444
Q2FVC1   14 0.528302 -1.27278  0.943444
Q2FYT3   10 0.377358 -1.27278  0.943444
Q2FY82   14 0.528302 -1.27278  0.943444
Q2FV02   14 0.528302 -1.27278  0.943444
Q2FXJ2   14 0.528302 -1.27278  0.943444
Q2FZ02   14 0.528302 -1.27278  0.943444
Q2G0L3   17 0.641509 -1.27278  0.943444
Q2FZH5   15 0.566038 -1.27278  0.943444
Q2FWH4   14 0.528302 -1.27278  0.943444
Q2FW49   16 0.603774 -1.27278  0.943444
Q93T05   13 0.490566 -1.27278  0.943444
Q2FX73   13 0.490566 -1.27278  0.943444
Q2G239   13 0.481481 -1.27278  0.943444
Q2G121   14 0.518519 -1.27278  0.943444
Q2FY11   14 0.518519 -1.27278  0.943444
Q2FV11   14 0.518519 -1.27278  0.943444
Q2FZ05   16 0.592593 -1.27278  0.943444
Q2G253   14 0.518519 -1.27278  0.943444
Q2FW98   14 0.518519 -1.27278  0.943444
Q2G205   16 0.592593 -1.27278  0.943444
Q2FVE7   16 0.592593 -1.27278  0.943444
Q2FYD0   12 0.444444 -1.27278  0.943444
Q2FZ19   15 0.555556 -1.27278  0.943444
Q2G1C7   15 0.555556 -1.27278  0.943444
Q2FV60   14 0.518519 -1.27278  0.943444
Q2FY64   15 0.555556 -1.27278  0.943444
Q2FZI9   14 0.518519 -1.27278  0.943444
Q2FV57   14 0.509091 -1.27278  0.943444
Q2FXA5   14 0.509091 -1.27278  0.943444
Q2G2U8   12 0.436364 -1.27278  0.943444
Q2FZP0   13 0.472727 -1.27278  0.943444
Q2FZL7   16 0.581818 -1.27278  0.943444
Q2FZR3   14 0.509091 -1.27278  0.943444
Q2FWA0   14 0.509091 -1.27278  0.943444
Q2G090   14 0.509091 -1.27278  0.943444
Q2G1H0   16 0.571429 -1.27278  0.943444
Q2FZP4   15 0.535714 -1.27278  0.943444
Q2FUX0   13 0.464286 -1.27278  0.943444
Q2FV86   15 0.535714 -1.27278  0.943444
Q2FV14   15 0.535714 -1.27278  0.943444
Q2FUT2   15 0.535714 -1.27278  0.943444
Q2FZ64   17 0.607143 -1.27278  0.943444
Q2FUW1   6 0.210526 -1.27278  0.943444
Q2FWI0   14 0.491228 -1.27278  0.943444
Q2G2K5   17 0.596491 -1.27278  0.943444
Q2FWK6   17 0.596491 -1.27278  0.943444
Q2G0T9   16 0.561404 -1.27278  0.943444
Q2G078   15 0.526316 -1.27278  0.943444
Q2G1P3   13 0.45614 -1.27278  0.943444
Q2G274   13 0.448276 -1.27278  0.943444
Q2FZD4   16 0.551724 -1.27278  0.943444
Q2FYS5   16 0.551724 -1.27278  0.943444
Q2G1K5   14 0.482759 -1.27278  0.943444
Q2G1L5   16 0.551724 -1.27278  0.943444
Q2G1M9   15 0.517241 -1.27278  0.943444
Q2FX67   12 0.413793 -1.27278  0.943444
Q2FZ32   18 0.62069 -1.27278  0.943444
Q2FWH7   14 0.482759 -1.27278  0.943444
Q2FXT8   15 0.508475 -1.27278  0.943444
Q2FUQ3   16 0.542373 -1.27278  0.943444
Q2G1Y6   14 0.474576 -1.27278  0.943444
Q2FX68   10 0.338983 -1.27278  0.943444
Q2FWD1   15 0.508475 -1.27278  0.943444
Q2FUZ8   16 0.542373 -1.27278  0.943444
Q2G1F5   13 0.440678 -1.27278  0.943444
Q2G2T6   10 0.338983 -1.27278  0.943444
Q2FYD2   12 0.40678 -1.27278  0.943444
Q2FYA1   17 0.576271 -1.27278  0.943444
Q2FY21   12 0.40678 -1.27278  0.943444
Q2FZD3   12 0.40678 -1.27278  0.943444
Q2G1Z4   14 0.474576 -1.27278  0.943444
Q2G0S3   14 0.466667 -1.27278  0.943444
Q2FVQ3   14 0.466667 -1.27278  0.943444
Q2G2J4   14 0.466667 -1.27278  0.943444
Q2G2B8   13 0.433333 -1.27278  0.943444
Q2G0L5   4 0.133333 -1.27278  0.943444
Q2FW72   15 0.5 -1.27278  0.943444
Q2FYT8   16 0.533333 -1.27278  0.943444
Q2FXM9   14 0.466667 -1.27278  0.943444
Q2G1Y0   13 0.433333 -1.27278  0.943444
Q2G2D0   12 0.4 -1.27278  0.943444
Q2G2M2   12 0.4 -1.27278  0.943444
Q2G1B7   12 0.4 -1.27278  0.943444
Q2G1B8   16 0.533333 -1.27278  0.943444
Q2G0M6   16 0.533333 -1.27278  0.943444
Q2G1D8   16 0.52459 -1.27278  0.943444
Q2FV70   14 0.459016 -1.27278  0.943444
Q2FV72   15 0.491803 -1.27278  0.943444
Q2FVB2   14 0.459016 -1.27278  0.943444
Q2G122   17 0.557377 -1.27278  0.943444
Q2G1W2   13 0.419355 -1.27278  0.943444
Q2FWW1   8 0.258065 -1.27278  0.943444
Q2G1F4   15 0.483871 -1.27278  0.943444
Q2G093   15 0.483871 -1.27278  0.943444
Q2FXY7   17 0.548387 -1.27278  0.943444
Q2G1C6   15 0.483871 -1.27278  0.943444
Q2FZ20   15 0.483871 -1.27278  0.943444
O50581   13 0.412698 -1.27278  0.943444
Q2G1N1   19 0.603175 -1.27278  0.943444
Q2G188   12 0.375 -1.27278  0.943444
Q2G296   15 0.46875 -1.27278  0.943444
Q2G2E9   13 0.40625 -1.27278  0.943444
Q2G294   13 0.40625 -1.27278  0.943444
Q2FWJ5   13 0.40625 -1.27278  0.943444
Q2FW03   13 0.4 -1.27278  0.943444
Q2G0N1   14 0.430769 -1.27278  0.943444
Q2FZJ0   17 0.523077 -1.27278  0.943444
Q2FYZ9   16 0.492308 -1.27278  0.943444
Q2FV74   14 0.430769 -1.27278  0.943444
Q2FXP7   14 0.430769 -1.27278  0.943444
Q2FXU1   13 0.4 -1.27278  0.943444
Q2G1M8   14 0.430769 -1.27278  0.943444
Q2FXY4   17 0.523077 -1.27278  0.943444
Q2FZ94   13 0.393939 -1.27278  0.943444
Q2FYI0   14 0.41791 -1.27278  0.943444
Q2FXT9   13 0.38806 -1.27278  0.943444
Q2G0D2   15 0.441176 -1.27278  0.943444
Q2FYB7   14 0.411765 -1.27278  0.943444
Q2FVN8   15 0.441176 -1.27278  0.943444
Q2FZ49   10 0.294118 -1.27278  0.943444
Q2FUW6   13 0.382353 -1.27278  0.943444
Q2G1P7   14 0.411765 -1.27278  0.943444
Q2FW70   14 0.405797 -1.27278  0.943444
Q2G0W1   13 0.376812 -1.27278  0.943444
Q2G024   13 0.376812 -1.27278  0.943444
Q2G1G8   12 0.347826 -1.27278  0.943444
Q2G1R9   14 0.405797 -1.27278  0.943444
O06446   14 0.405797 -1.27278  0.943444
Q2G1C9   13 0.376812 -1.27278  0.943444
Q2FXV8   14 0.4 -1.27278  0.943444
Q2G0P5   13 0.371429 -1.27278  0.943444
Q2FV64   14 0.394366 -1.27278  0.943444
Q2FV87   13 0.361111 -1.27278  0.943444
Q2G1K9   11 0.30137 -1.27278  0.943444
Q2G266   15 0.410959 -1.27278  0.943444
Q59801   16 0.432432 -1.27278  0.943444
Q2FXH2   15 0.405405 -1.27278  0.943444
Q53727   13 0.346667 -1.27278  0.943444
Q2G2Q0   12 0.32 -1.27278  0.943444
Q2FZD8   13 0.342105 -1.27278  0.943444
Q2FYS4   11 0.289474 -1.27278  0.943444
Q2G1G2   15 0.394737 -1.27278  0.943444
Q2FXV9   11 0.285714 -1.27278  0.943444
Q2G0L4   4 0.103896 -1.27278  0.943444
Q2FXR8   14 0.363636 -1.27278  0.943444
Q2FYJ0   11 0.285714 -1.27278  0.943444
Q2FZS8   12 0.307692 -1.27278  0.943444
Q2FXN9   13 0.325 -1.27278  0.943444
Q2FYM1   14 0.35 -1.27278  0.943444
Q2FVZ5   12 0.3 -1.27278  0.943444
Q2FVL8   13 0.320988 -1.27278  0.943444
Q2FZ40   12 0.296296 -1.27278  0.943444
Q2FYH5   14 0.341463 -1.27278  0.943444
Q2FXB3   12 0.285714 -1.27278  0.943444
Q2FYS9   15 0.348837 -1.27278  0.943444
Q2G1Q4   15 0.348837 -1.27278  0.943444
Q2FVC3   15 0.348837 -1.27278  0.943444
Q2G046   13 0.298851 -1.27278  0.943444
Q2FWU3   10 0.229885 -1.27278  0.943444
Q2FZ72   13 0.298851 -1.27278  0.943444
Q2FZ82   13 0.298851 -1.27278  0.943444
Q9F1K0   13 0.288889 -1.27278  0.943444
Q2FVV9   13 0.276596 -1.27278  0.943444
Q2FZT6   13 0.273684 -1.27278  0.943444
Q2FWU5   11 0.231579 -1.27278  0.943444
Q2FYC8   11 0.229167 -1.27278  0.943444
Q2FZK7   14 0.285714 -1.27278  0.943444
Q2G2C1   13 0.265306 -1.27278  0.943444
Q2FZT5   13 0.257426 -1.27278  0.943444
Q2G0R8   13 0.254902 -1.27278  0.943444
Q2FW95   9 0.176471 -1.27278  0.943444
Q2G0N5   13 0.245283 -1.27278  0.943444
P47768   13 0.240741 -1.27278  0.943444
Q2FXH4   7 0.12844 -1.27278  0.943444
Q2FVM1   14 0.256881 -1.27278  0.943444
```
