## Supplementary Data 3 for "Mining folded proteomes in the era of accurate structure prediction": PF03600.output

```
# cudaSaTabsearch LTYPE = T LORDER = F LSOLN = F
# QUERY ID = PF03600 
# DBFILE = ./tableaux.ascii.DB                                                             
Q2G0V6   0 0 -1.27278 0.943444
Q2G075   0 0 -1.27278 0.943444
Q2G083   0 0 -1.27278 0.943444
Q2FZN3   0 0 -1.27278 0.943444
Q2FY90   0 0 -1.27278 0.943444
Q2FX91   0 0 -1.27278 0.943444
Q2FX54   0 0 -1.27278 0.943444
Q2FYQ4   0 0 -1.27278 0.943444
Q2G284   0 0 -1.27278 0.943444
Q2G0S4   0 0 -1.27278 0.943444
Q2FWM3   0 0 -1.27278 0.943444
Q2FX81   0 0 -1.27278 0.943444
Q2FXC6   0 0 -1.27278 0.943444
Q2FWJ7   0 0 -1.27278 0.943444
Q2FYJ9   0 0 -1.27278 0.943444
Q2G2E6   0 0 -1.27278 0.943444
Q2FWV0   0 0 -1.27278 0.943444
Q2FZC3   0 0 -1.27278 0.943444
Q2FVH9   0 0 -1.27278 0.943444
Q2FXQ5   0 0 -1.27278 0.943444
Q2FZU4   0 0 -1.27278 0.943444
Q2FYF8   0 0 -1.27278 0.943444
Q2FUR4   0 0 -1.27278 0.943444
Q2FYI2   0 0 -1.27278 0.943444
Q2FYY2   0 0 -1.27278 0.943444
Q2FW58   0 0 -1.27278 0.943444
P0C7Z3   0 0 -1.27278 0.943444
Q2G0T2   0 0 -1.27278 0.943444
Q2G1G9   0 0 -1.27278 0.943444
Q2FVJ0   0 0 -1.27278 0.943444
Q2FZ80   0 0 -1.27278 0.943444
Q2G1R4   0 0 -1.27278 0.943444
Q2FW02   0 0 -1.27278 0.943444
Q2G1X3   0 0 -1.27278 0.943444
Q2FWW4   0 0 -1.27278 0.943444
Q2FZE1   0 0 -1.27278 0.943444
Q2FY31   0 0 -1.27278 0.943444
Q2G018   0 0 -1.27278 0.943444
Q2FZI0   0 0 -1.27278 0.943444
Q2FUZ7   0 0 -1.27278 0.943444
Q2G250   0 0 -1.27278 0.943444
Q2FWU8   0 0 -1.27278 0.943444
Q2FYX5   0 0 -1.27278 0.943444
Q2FZY2   0 0 -1.27278 0.943444
Q2FZX8   0 0 -1.27278 0.943444
Q2FUY8   0 0 -1.27278 0.943444
Q2FV73   0 0 -1.27278 0.943444
Q2G0C5   0 0 -1.27278 0.943444
Q2FZ52   0 0 -1.27278 0.943444
Q2FVK6   0 0 -1.27278 0.943444
Q2G0Z3   0 0 -1.27278 0.943444
Q2FZJ8   0 0 -1.27278 0.943444
Q2FY57   0 0 -1.27278 0.943444
Q2G0W3   0 0 -1.27278 0.943444
Q2G0I2   0 0 -1.27278 0.943444
Q2FYX1   0 0 -1.27278 0.943444
Q2G0H2   0 0 -1.27278 0.943444
Q2FWJ8   0 0 -1.27278 0.943444
Q2FWZ7   0 0 -1.27278 0.943444
Q2FV04   0 0 -1.27278 0.943444
Q2G0H6   0 0 -1.27278 0.943444
Q2G291   0 0 -1.27278 0.943444
Q2G1A7   0 0 -1.27278 0.943444
Q2FVS8   0 0 -1.27278 0.943444
Q2FZ26   0 0 -1.27278 0.943444
Q2FXJ3   0 0 -1.27278 0.943444
Q2G231   0 0 -1.27278 0.943444
Q2G2N0   0 0 -1.27278 0.943444
Q2G2I2   0 0 -1.27278 0.943444
Q2FYU3   0 0 -1.27278 0.943444
Q2FWY5   0 0 -1.27278 0.943444
Q2G2E3   0 0 -1.27278 0.943444
Q2FV09   0 0 -1.27278 0.943444
Q2FX72   0 0 -1.27278 0.943444
Q2FWA3   0 0 -1.27278 0.943444
Q2FWF2   0 0 -1.27278 0.943444
Q2G0E4   0 0 -1.27278 0.943444
Q2G251   0 0 -1.27278 0.943444
P0C818   0 0 -1.27278 0.943444
Q2FXQ2   0 0 -1.27278 0.943444
Q2FXD4   0 0 -1.27278 0.943444
Q2G014   0 0 -1.27278 0.943444
Q2FWI9   0 0 -1.27278 0.943444
Q2FX79   0 0 -1.27278 0.943444
Q2FVP7   0 0 -1.27278 0.943444
Q2FZN4   0 0 -1.27278 0.943444
Q2FWU6   0 0 -1.27278 0.943444
Q2G2Y1   0 0 -1.27278 0.943444
Q2FYF6   0 0 -1.27278 0.943444
Q2FXK0   0 0 -1.27278 0.943444
Q2FVI9   0 0 -1.27278 0.943444
Q2G246   0 0 -1.27278 0.943444
Q2G053   0 0 -1.27278 0.943444
Q2FWK8   0 0 -1.27278 0.943444
Q2FXL8   0 0 -1.27278 0.943444
Q2G0Q4   0 0 -1.27278 0.943444
Q2FVB7   0 0 -1.27278 0.943444
Q2FYD6   0 0 -1.27278 0.943444
Q2FXK9   0 0 -1.27278 0.943444
Q2FV78   0 0 -1.27278 0.943444
Q2FXG4   0 0 -1.27278 0.943444
Q2G0C8   0 0 -1.27278 0.943444
Q2FWU9   0 0 -1.27278 0.943444
Q2FUX2   0 0 -1.27278 0.943444
Q2FYI8   0 0 -1.27278 0.943444
Q2FXA1   0 0 -1.27278 0.943444
Q2FV49   0 0 -1.27278 0.943444
Q2G1S0   0 0 -1.27278 0.943444
Q2G0G0   0 0 -1.27278 0.943444
P0C805   0 0 -1.27278 0.943444
Q2FWV9   0 0 -1.27278 0.943444
Q2G152   0 0 -1.27278 0.943444
Q2FX48   0 0 -1.27278 0.943444
Q2FXS5   0 0 -1.27278 0.943444
Q2FWL4   0 0 -1.27278 0.943444
P0C7Y1   0 0 -1.27278 0.943444
Q2FXA2   0 0 -1.27278 0.943444
Q2FY96   0 0 -1.27278 0.943444
Q2FVJ3   0 0 -1.27278 0.943444
Q2FZ24   0 0 -1.27278 0.943444
Q2G1X4   0 0 -1.27278 0.943444
Q2FYM6   0 0 -1.27278 0.943444
Q2FWX6   0 0 -1.27278 0.943444
Q2G1D2   0 0 -1.27278 0.943444
Q2FWC0   0 0 -1.27278 0.943444
Q2FZG7   0 0 -1.27278 0.943444
Q2G2P1   0 0 -1.27278 0.943444
Q2G1M4   0 0 -1.27278 0.943444
Q2FX29   0 0 -1.27278 0.943444
Q2FUZ3   0 0 -1.27278 0.943444
Q2FVZ9   0 0 -1.27278 0.943444
Q2G2N3   0 0 -1.27278 0.943444
Q2G237   0 0 -1.27278 0.943444
Q2FXN5   0 0 -1.27278 0.943444
Q2FYP7   0 0 -1.27278 0.943444
Q2FWC8   0 0 -1.27278 0.943444
Q2G209   0 0 -1.27278 0.943444
Q2FXX7   0 0 -1.27278 0.943444
Q2FV05   0 0 -1.27278 0.943444
Q2FWM8   0 0 -1.27278 0.943444
Q2FV00   0 0 -1.27278 0.943444
Q2FZF2   0 0 -1.27278 0.943444
Q2FV80   0 0 -1.27278 0.943444
Q2FZZ7   0 0 -1.27278 0.943444
Q2FWH8   0 0 -1.27278 0.943444
Q2FVS5   0 0 -1.27278 0.943444
Q2FWY0   0 0 -1.27278 0.943444
Q2FZM3   0 0 -1.27278 0.943444
Q2FZW8   0 0 -1.27278 0.943444
Q2FVY7   0 0 -1.27278 0.943444
Q2FXJ1   0 0 -1.27278 0.943444
Q2G0T7   0 0 -1.27278 0.943444
Q2FW40   0 0 -1.27278 0.943444
Q2FYU9   0 0 -1.27278 0.943444
Q2FUR0   0 0 -1.27278 0.943444
Q2G215   0 0 -1.27278 0.943444
Q2G169   0 0 -1.27278 0.943444
Q2G034   0 0 -1.27278 0.943444
Q2FUV8   2 0.133333 -1.27278 0.943444
Q2FW44   2 0.133333 -1.27278 0.943444
Q2FYJ8   0 0 -1.27278 0.943444
Q2FVR6   2 0.133333 -1.27278 0.943444
Q2G183   2 0.133333 -1.27278 0.943444
Q2G0S1   2 0.133333 -1.27278 0.943444
Q2FX83   0 0 -1.27278 0.943444
Q2FYF7   2 0.133333 -1.27278 0.943444
Q2G166   2 0.133333 -1.27278 0.943444
Q2FX20   2 0.133333 -1.27278 0.943444
Q2G020   2 0.133333 -1.27278 0.943444
Q2FVC0   2 0.133333 -1.27278 0.943444
Q2FVD1   0 0 -1.27278 0.943444
Q2FWH1   1 0.0666667 -1.27278 0.943444
Q2FYX2   2 0.133333 -1.27278 0.943444
Q2FZB5   2 0.133333 -1.27278 0.943444
Q2G0G8   2 0.133333 -1.27278 0.943444
P0A0I4   2 0.133333 -1.27278 0.943444
Q2G2C6   2 0.133333 -1.27278 0.943444
Q2FVB1   2 0.133333 -1.27278 0.943444
Q2FYN1   2 0.133333 -1.27278 0.943444
Q2FV79   2 0.133333 -1.27278 0.943444
Q2FVU9   1 0.0666667 -1.27278 0.943444
Q2G0W5   2 0.133333 -1.27278 0.943444
Q2FW60   2 0.133333 -1.27278 0.943444
Q2G269   2 0.133333 -1.27278 0.943444
Q2FZS1   2 0.133333 -1.27278 0.943444
Q2G1Y3   2 0.133333 -1.27278 0.943444
Q2FWA4   2 0.133333 -1.27278 0.943444
Q2G0C0   2 0.133333 -1.27278 0.943444
Q2G2J6   0 0 -1.27278 0.943444
Q2G1R2   2 0.133333 -1.27278 0.943444
Q2FXY8   2 0.133333 -1.27278 0.943444
Q2FYL2   2 0.133333 -1.27278 0.943444
Q2FYS3   0 0 -1.27278 0.943444
Q2FXS0   2 0.133333 -1.27278 0.943444
Q2FWA7   0 0 -1.27278 0.943444
Q2FWV8   2 0.133333 -1.27278 0.943444
Q2G279   2 0.133333 -1.27278 0.943444
Q2FYB5   2 0.133333 -1.27278 0.943444
Q2G175   2 0.133333 -1.27278 0.943444
Q2FZ07   2 0.133333 -1.27278 0.943444
Q2FVG7   2 0.133333 -1.27278 0.943444
Q2G2P3   2 0.133333 -1.27278 0.943444
Q2FZA3   2 0.133333 -1.27278 0.943444
Q2FYE1   2 0.133333 -1.27278 0.943444
Q2G2F8   0 0 -1.27278 0.943444
Q2FWS8   0 0 -1.27278 0.943444
Q2FXD8   2 0.133333 -1.27278 0.943444
Q2FX46   1 0.0666667 -1.27278 0.943444
Q2FYB4   1 0.0666667 -1.27278 0.943444
Q2FYC0   2 0.133333 -1.27278 0.943444
Q2FUY5   2 0.133333 -1.27278 0.943444
Q2FYF2   0 0 -1.27278 0.943444
Q2G0R4   2 0.133333 -1.27278 0.943444
Q2G1L1   2 0.133333 -1.27278 0.943444
Q2FYB0   2 0.133333 -1.27278 0.943444
Q2FWW5   2 0.133333 -1.27278 0.943444
Q2FX04   2 0.133333 -1.27278 0.943444
Q2FV33   2 0.133333 -1.27278 0.943444
Q2FUX6   2 0.133333 -1.27278 0.943444
Q2FVP5   0 0 -1.27278 0.943444
Q2G0W7   1 0.0666667 -1.27278 0.943444
Q2FXV1   2 0.133333 -1.27278 0.943444
Q2G096   2 0.133333 -1.27278 0.943444
Q2FV68   2 0.133333 -1.27278 0.943444
Q2FVY6   2 0.133333 -1.27278 0.943444
Q2FYY0   2 0.133333 -1.27278 0.943444
Q2G005   1 0.0666667 -1.27278 0.943444
Q2G2B4   2 0.133333 -1.27278 0.943444
Q2FVZ7   1 0.0666667 -1.27278 0.943444
Q2FW55   2 0.133333 -1.27278 0.943444
Q2FV92   2 0.133333 -1.27278 0.943444
Q2FYV9   2 0.133333 -1.27278 0.943444
Q2FW74   2 0.133333 -1.27278 0.943444
Q2FVK9   1 0.0666667 -1.27278 0.943444
Q2FZA4   2 0.133333 -1.27278 0.943444
Q2FV25   0 0 -1.27278 0.943444
Q2FYG8   2 0.133333 -1.27278 0.943444
Q2G216   2 0.133333 -1.27278 0.943444
Q2FZ69   2 0.133333 -1.27278 0.943444
Q2FV97   2 0.133333 -1.27278 0.943444
Q2FZ95   2 0.133333 -1.27278 0.943444
Q2FZN8   2 0.133333 -1.27278 0.943444
Q2FZG2   2 0.133333 -1.27278 0.943444
Q2G259   1 0.0666667 -1.27278 0.943444
Q2FYB6   2 0.133333 -1.27278 0.943444
Q2FZD1   2 0.133333 -1.27278 0.943444
Q2FYT6   2 0.133333 -1.27278 0.943444
Q2G0Y2   2 0.133333 -1.27278 0.943444
Q2FWZ1   2 0.133333 -1.27278 0.943444
Q2FVC8   2 0.133333 -1.27278 0.943444
Q2G2H1   2 0.133333 -1.27278 0.943444
Q2FY47   2 0.133333 -1.27278 0.943444
Q2FX78   2 0.133333 -1.27278 0.943444
Q2FX47   2 0.133333 -1.27278 0.943444
Q2FZA7   2 0.133333 -1.27278 0.943444
Q2FV32   1 0.0666667 -1.27278 0.943444
Q2FYE6   0 0 -1.27278 0.943444
Q2FZ41   2 0.133333 -1.27278 0.943444
Q2FYG3   2 0.133333 -1.27278 0.943444
Q2FX01   2 0.133333 -1.27278 0.943444
Q2FXU6   2 0.133333 -1.27278 0.943444
Q2FYL7   2 0.133333 -1.27278 0.943444
Q2FWQ3   2 0.133333 -1.27278 0.943444
Q2FZY9   2 0.133333 -1.27278 0.943444
Q2FV50   2 0.133333 -1.27278 0.943444
Q2FUY7   2 0.133333 -1.27278 0.943444
Q2FXP6   2 0.133333 -1.27278 0.943444
Q2G1S9   2 0.133333 -1.27278 0.943444
Q2FX18   2 0.133333 -1.27278 0.943444
Q2FYU0   0 0 -1.27278 0.943444
Q2FXZ7   4 0.258065 -1.27278 0.943444
Q2G051   4 0.258065 -1.27278 0.943444
Q2FWS3   5 0.322581 -1.27278 0.943444
Q2FW14   4 0.258065 -1.27278 0.943444
Q2FYD7   4 0.258065 -1.27278 0.943444
Q9RQP8   4 0.258065 -1.27278 0.943444
Q2FZK2   5 0.322581 -1.27278 0.943444
Q2FWI7   4 0.258065 -1.27278 0.943444
Q2G182   4 0.258065 -1.27278 0.943444
Q2FYT7   4 0.258065 -1.27278 0.943444
Q2FV46   4 0.258065 -1.27278 0.943444
Q2FY58   2 0.129032 -1.27278 0.943444
Q2FX06   1 0.0645161 -1.27278 0.943444
Q2FZH0   5 0.322581 -1.27278 0.943444
Q2FUZ4   5 0.322581 -1.27278 0.943444
Q2G102   3 0.193548 -1.27278 0.943444
Q2G1R8   4 0.258065 -1.27278 0.943444
Q2G2J1   4 0.258065 -1.27278 0.943444
Q2FX71   6 0.387097 -1.27278 0.943444
Q2FUZ5   5 0.322581 -1.27278 0.943444
Q2FYP5   4 0.258065 -1.27278 0.943444
Q2G048   0 0 -1.27278 0.943444
Q2FUQ0   2 0.129032 -1.27278 0.943444
Q2FWS7   6 0.387097 -1.27278 0.943444
Q2FV65   2 0.129032 -1.27278 0.943444
Q2G125   2 0.129032 -1.27278 0.943444
Q2FYT2   6 0.387097 -1.27278 0.943444
Q2FVH7   2 0.129032 -1.27278 0.943444
Q2G127   4 0.258065 -1.27278 0.943444
Q2FYI5   3 0.193548 -1.27278 0.943444
Q2FYX4   6 0.387097 -1.27278 0.943444
Q2G0M3   5 0.322581 -1.27278 0.943444
Q2FW87   3 0.193548 -1.27278 0.943444
Q2G211   2 0.129032 -1.27278 0.943444
Q2FXR5   4 0.258065 -1.27278 0.943444
Q2FWR5   4 0.258065 -1.27278 0.943444
Q2FYD5   5 0.322581 -1.27278 0.943444
Q2FY94   2 0.129032 -1.27278 0.943444
Q2G2W8   4 0.258065 -1.27278 0.943444
Q2FZL9   5 0.322581 -1.27278 0.943444
Q2FYT9   4 0.258065 -1.27278 0.943444
Q2FX44   5 0.322581 -1.27278 0.943444
Q2FXB2   2 0.129032 -1.27278 0.943444
Q2FVF6   3 0.193548 -1.27278 0.943444
Q2G2F6   1 0.0645161 -1.27278 0.943444
Q2G2C3   3 0.193548 -1.27278 0.943444
Q2FYA5   5 0.322581 -1.27278 0.943444
Q2FYB1   6 0.387097 -1.27278 0.943444
Q2G011   4 0.258065 -1.27278 0.943444
Q2FV29   2 0.129032 -1.27278 0.943444
Q2FVW1   3 0.193548 -1.27278 0.943444
Q2FYA4   5 0.322581 -1.27278 0.943444
Q2FY26   4 0.258065 -1.27278 0.943444
Q2FXC1   4 0.258065 -1.27278 0.943444
Q2G2T0   6 0.387097 -1.27278 0.943444
Q2FY62   2 0.129032 -1.27278 0.943444
Q2G2K4   4 0.258065 -1.27278 0.943444
Q2FW65   3 0.193548 -1.27278 0.943444
Q2FY05   5 0.322581 -1.27278 0.943444
Q2FV96   3 0.193548 -1.27278 0.943444
Q2G1S7   1 0.0645161 -1.27278 0.943444
Q2FWS9   4 0.258065 -1.27278 0.943444
Q2G180   5 0.322581 -1.27278 0.943444
Q2G0L6   4 0.258065 -1.27278 0.943444
Q2G189   2 0.129032 -1.27278 0.943444
Q2FYD9   2 0.129032 -1.27278 0.943444
Q2FWM6   2 0.129032 -1.27278 0.943444
Q2FXA6   2 0.129032 -1.27278 0.943444
Q2G0U8   5 0.322581 -1.27278 0.943444
Q2FXD9   2 0.129032 -1.27278 0.943444
Q2FWF9   0 0 -1.27278 0.943444
Q2FXS3   6 0.387097 -1.27278 0.943444
Q2FXX6   2 0.129032 -1.27278 0.943444
Q2FWU2   3 0.193548 -1.27278 0.943444
Q2FXD5   4 0.258065 -1.27278 0.943444
Q2FZK8   6 0.387097 -1.27278 0.943444
Q2FV15   4 0.258065 -1.27278 0.943444
Q2FZZ5   4 0.258065 -1.27278 0.943444
Q2FW48   6 0.387097 -1.27278 0.943444
Q2FYB3   5 0.322581 -1.27278 0.943444
Q2FWT5   6 0.387097 -1.27278 0.943444
Q2FVH4   4 0.258065 -1.27278 0.943444
Q2FWP4   4 0.258065 -1.27278 0.943444
Q2FYX9   4 0.258065 -1.27278 0.943444
Q2G1U7   2 0.129032 -1.27278 0.943444
Q2FXY6   3 0.193548 -1.27278 0.943444
Q2FYT1   3 0.193548 -1.27278 0.943444
Q2G244   6 0.387097 -1.27278 0.943444
Q2FX30   2 0.129032 -1.27278 0.943444
Q2FVZ3   3 0.193548 -1.27278 0.943444
Q2FWP5   4 0.258065 -1.27278 0.943444
Q2FX41   6 0.387097 -1.27278 0.943444
Q2G2R5   5 0.322581 -1.27278 0.943444
Q2G2S3   6 0.375 -1.27278 0.943444
Q2G004   5 0.3125 -1.27278 0.943444
Q2FWV1   6 0.375 -1.27278 0.943444
Q2G003   6 0.375 -1.27278 0.943444
Q2FZV3   3 0.1875 -1.27278 0.943444
Q2G026   5 0.3125 -1.27278 0.943444
Q2FXG7   5 0.3125 -1.27278 0.943444
Q2FYL8   1 0.0625 -1.27278 0.943444
Q2FZB6   2 0.125 -1.27278 0.943444
Q2FZE4   7 0.4375 -1.27278 0.943444
Q2FX11   5 0.3125 -1.27278 0.943444
Q2G0Y3   6 0.375 -1.27278 0.943444
Q2FZW7   3 0.1875 -1.27278 0.943444
Q2FX21   6 0.375 -1.27278 0.943444
Q2G092   7 0.4375 -1.27278 0.943444
Q2FZB7   3 0.1875 -1.27278 0.943444
Q2G0J9   7 0.4375 -1.27278 0.943444
Q2G1X2   3 0.1875 -1.27278 0.943444
Q2FZD6   7 0.4375 -1.27278 0.943444
Q2FW67   6 0.375 -1.27278 0.943444
Q2G111   4 0.25 -1.27278 0.943444
Q2G2Y4   5 0.3125 -1.27278 0.943444
Q2FY38   4 0.25 -1.27278 0.943444
Q2FWJ0   5 0.3125 -1.27278 0.943444
Q2G2T5   6 0.375 -1.27278 0.943444
Q2FVG6   6 0.375 -1.27278 0.943444
Q2G1V8   7 0.4375 -1.27278 0.943444
Q2G1L0   4 0.25 -1.27278 0.943444
Q2FXD6   6 0.375 -1.27278 0.943444
P0C948   3 0.1875 -1.27278 0.943444
Q2G1M2   6 0.375 -1.27278 0.943444
Q2FVW8   4 0.25 -1.27278 0.943444
Q2FX24   5 0.3125 -1.27278 0.943444
Q2FWS4   5 0.3125 -1.27278 0.943444
Q2FYQ3   5 0.3125 -1.27278 0.943444
Q2G254   7 0.4375 -1.27278 0.943444
Q2FWB4   3 0.1875 -1.27278 0.943444
Q2FUP8   3 0.1875 -1.27278 0.943444
Q2FZC2   5 0.3125 -1.27278 0.943444
Q2FYE4   7 0.4375 -1.27278 0.943444
Q2FWS2   5 0.3125 -1.27278 0.943444
Q2FY03   6 0.375 -1.27278 0.943444
Q2FVS6   6 0.375 -1.27278 0.943444
Q2FXV2   2 0.125 -1.27278 0.943444
Q2G2L6   4 0.25 -1.27278 0.943444
Q2G2I5   5 0.3125 -1.27278 0.943444
Q2FYA2   5 0.3125 -1.27278 0.943444
Q2FWV7   3 0.1875 -1.27278 0.943444
Q2FXE7   7 0.4375 -1.27278 0.943444
Q2G0J6   5 0.3125 -1.27278 0.943444
Q2FUU4   7 0.4375 -1.27278 0.943444
Q2FVJ4   4 0.25 -1.27278 0.943444
Q2FZM9   4 0.25 -1.27278 0.943444
Q2FZ51   8 0.5 -1.27278 0.943444
Q2FY22   4 0.25 -1.27278 0.943444
Q2G2Q1   7 0.4375 -1.27278 0.943444
Q2G109   6 0.375 -1.27278 0.943444
Q2G1D6   7 0.4375 -1.27278 0.943444
Q2FVC9   3 0.1875 -1.27278 0.943444
Q2G2R6   10 0.625 -1.27278 0.943444
Q2FZ85   6 0.375 -1.27278 0.943444
Q2FVK4   7 0.4375 -1.27278 0.943444
Q2G1V9   5 0.3125 -1.27278 0.943444
Q2G2H6   3 0.1875 -1.27278 0.943444
Q2FWS6   5 0.3125 -1.27278 0.943444
Q2FZW4   6 0.375 -1.27278 0.943444
Q2G1M3   5 0.3125 -1.27278 0.943444
Q2G1M0   6 0.375 -1.27278 0.943444
Q2G1Y9   6 0.375 -1.27278 0.943444
Q2FX45   6 0.375 -1.27278 0.943444
Q2FWP8   4 0.25 -1.27278 0.943444
Q2FYP4   6 0.375 -1.27278 0.943444
Q2FYL1   6 0.375 -1.27278 0.943444
Q2G1L4   6 0.375 -1.27278 0.943444
Q2FUQ7   7 0.4375 -1.27278 0.943444
Q2G247   2 0.125 -1.27278 0.943444
Q2FVV0   6 0.375 -1.27278 0.943444
Q2FYU6   4 0.25 -1.27278 0.943444
Q2G2N6   7 0.4375 -1.27278 0.943444
Q2FXC9   5 0.3125 -1.27278 0.943444
Q2FX42   5 0.3125 -1.27278 0.943444
Q2FX26   7 0.4375 -1.27278 0.943444
Q2FWF3   2 0.125 -1.27278 0.943444
Q2FZY1   5 0.3125 -1.27278 0.943444
Q2FW15   6 0.363636 -1.27278 0.943444
P0A0G2   11 0.666667 -1.27278 0.943444
Q2G2G5   6 0.363636 -1.27278 0.943444
Q2FY39   7 0.424242 -1.27278 0.943444
Q2G0B5   6 0.363636 -1.27278 0.943444
Q2FZI1   6 0.363636 -1.27278 0.943444
Q2FUQ6   9 0.545455 -1.27278 0.943444
Q2FVR5   6 0.363636 -1.27278 0.943444
Q2G2W6   9 0.545455 -1.27278 0.943444
Q2FZR8   6 0.363636 -1.27278 0.943444
Q2FVY8   6 0.363636 -1.27278 0.943444
Q2FZ60   6 0.363636 -1.27278 0.943444
Q2FV82   6 0.363636 -1.27278 0.943444
Q2FX23   7 0.424242 -1.27278 0.943444
Q2G1G3   7 0.424242 -1.27278 0.943444
P68805   6 0.363636 -1.27278 0.943444
Q2FVL0   6 0.363636 -1.27278 0.943444
Q2G2J0   6 0.363636 -1.27278 0.943444
Q2FZF1   6 0.363636 -1.27278 0.943444
Q2FXU9   7 0.424242 -1.27278 0.943444
Q2G1A2   5 0.30303 -1.27278 0.943444
Q2G1C3   9 0.545455 -1.27278 0.943444
Q2G1D4   6 0.363636 -1.27278 0.943444
Q2G0A8   6 0.363636 -1.27278 0.943444
Q2FVC7   4 0.242424 -1.27278 0.943444
Q2G133   10 0.606061 -1.27278 0.943444
Q2FY86   7 0.424242 -1.27278 0.943444
Q2FX92   8 0.484848 -1.27278 0.943444
Q2FW47   2 0.121212 -1.27278 0.943444
Q2G1T9   3 0.181818 -1.27278 0.943444
Q2FVU8   5 0.30303 -1.27278 0.943444
Q2FVD7   8 0.484848 -1.27278 0.943444
Q2FX55   7 0.424242 -1.27278 0.943444
Q2FVD3   8 0.484848 -1.27278 0.943444
Q2G2B5   3 0.181818 -1.27278 0.943444
Q2FWV6   5 0.30303 -1.27278 0.943444
Q2FW29   6 0.363636 -1.27278 0.943444
Q2G0W6   4 0.242424 -1.27278 0.943444
Q2FVD2   7 0.424242 -1.27278 0.943444
Q2FWR8   5 0.30303 -1.27278 0.943444
Q2FXA0   8 0.484848 -1.27278 0.943444
Q2FZB4   5 0.30303 -1.27278 0.943444
Q2FX37   6 0.363636 -1.27278 0.943444
Q2FX13   3 0.181818 -1.27278 0.943444
Q2FWD8   6 0.363636 -1.27278 0.943444
Q2G108   8 0.484848 -1.27278 0.943444
Q2G2V4   5 0.30303 -1.27278 0.943444
Q2FZW2   11 0.666667 -1.27278 0.943444
Q2FYY4   4 0.242424 -1.27278 0.943444
Q2FYB8   6 0.363636 -1.27278 0.943444
Q2FWC2   7 0.424242 -1.27278 0.943444
Q2FYE8   5 0.30303 -1.27278 0.943444
Q2FXK5   6 0.363636 -1.27278 0.943444
Q2FWT0   9 0.545455 -1.27278 0.943444
Q2FW19   4 0.242424 -1.27278 0.943444
Q2G100   8 0.484848 -1.27278 0.943444
Q2FYY3   4 0.242424 -1.27278 0.943444
Q2FZ01   7 0.424242 -1.27278 0.943444
Q2FYY1   4 0.242424 -1.27278 0.943444
Q2G103   7 0.424242 -1.27278 0.943444
Q2FV12   6 0.363636 -1.27278 0.943444
Q2FWQ1   9 0.545455 -1.27278 0.943444
Q2FYY5   4 0.242424 -1.27278 0.943444
Q2G207   9 0.545455 -1.27278 0.943444
Q2G1Y8   5 0.30303 -1.27278 0.943444
Q2FWZ8   8 0.484848 -1.27278 0.943444
Q2G0Z8   6 0.363636 -1.27278 0.943444
Q2G2F7   8 0.484848 -1.27278 0.943444
Q2FYH9   5 0.30303 -1.27278 0.943444
Q2FWB7   6 0.363636 -1.27278 0.943444
Q2FYN2   6 0.352941 -1.27278 0.943444
Q2FVQ6   11 0.647059 -1.27278 0.943444
Q2FWX3   7 0.411765 -1.27278 0.943444
Q2G187   6 0.352941 -1.27278 0.943444
Q2FW05   7 0.411765 -1.27278 0.943444
Q2FYC3   8 0.470588 -1.27278 0.943444
Q2FZJ2   8 0.470588 -1.27278 0.943444
Q2G0D6   10 0.588235 -1.27278 0.943444
Q2FWP7   6 0.352941 -1.27278 0.943444
Q2FX31   11 0.647059 -1.27278 0.943444
Q2FVZ6   5 0.294118 -1.27278 0.943444
Q2G2A2   8 0.470588 -1.27278 0.943444
Q2FWQ8   4 0.235294 -1.27278 0.943444
Q2FVM9   8 0.470588 -1.27278 0.943444
Q2FYD1   12 0.705882 -1.27278 0.943444
Q2FYN3   8 0.470588 -1.27278 0.943444
Q2FYI3   8 0.470588 -1.27278 0.943444
Q2G022   7 0.411765 -1.27278 0.943444
Q2G1Q3   6 0.352941 -1.27278 0.943444
Q2FX58   6 0.352941 -1.27278 0.943444
Q2G2V1   12 0.705882 -1.27278 0.943444
Q2FVV5   7 0.411765 -1.27278 0.943444
Q2FZC0   13 0.764706 -1.27278 0.943444
Q2FV63   13 0.764706 -1.27278 0.943444
Q2FWG9   6 0.352941 -1.27278 0.943444
Q2FZA5   4 0.235294 -1.27278 0.943444
Q2FX60   12 0.705882 -1.27278 0.943444
Q2G2I8   13 0.764706 -1.27278 0.943444
Q2G2Y5   9 0.529412 -1.27278 0.943444
Q2G2Y2   8 0.470588 -1.27278 0.943444
Q2FWA6   5 0.294118 -1.27278 0.943444
Q2FWL8   7 0.411765 -1.27278 0.943444
Q2FY95   11 0.647059 -1.27278 0.943444
Q2FYC5   12 0.705882 -1.27278 0.943444
Q2FV43   5 0.294118 -1.27278 0.943444
Q2FVU0   9 0.529412 -1.27278 0.943444
Q2FZG5   7 0.411765 -1.27278 0.943444
Q2G2H9   6 0.352941 -1.27278 0.943444
Q2G1D1   5 0.294118 -1.27278 0.943444
Q2FWU7   7 0.411765 -1.27278 0.943444
P60647   6 0.352941 -1.27278 0.943444
Q2FUR7   11 0.647059 -1.27278 0.943444
Q2FWQ2   10 0.588235 -1.27278 0.943444
Q2G2M4   8 0.470588 -1.27278 0.943444
Q2G104   6 0.352941 -1.27278 0.943444
Q2FX76   4 0.235294 -1.27278 0.943444
Q2G2Q4   7 0.411765 -1.27278 0.943444
Q2FXQ1   8 0.470588 -1.27278 0.943444
Q2FX80   5 0.294118 -1.27278 0.943444
Q2FZN6   5 0.294118 -1.27278 0.943444
Q2G009   6 0.352941 -1.27278 0.943444
Q2G021   9 0.529412 -1.27278 0.943444
Q2FWH0   13 0.764706 -1.27278 0.943444
Q2FXQ0   18 1.05882 0.903563 0.161558
Q2FX64   7 0.411765 -1.27278 0.943444
Q2FY98   6 0.352941 -1.27278 0.943444
Q2FWK5   13 0.764706 -1.27278 0.943444
Q2FYK1   6 0.352941 -1.27278 0.943444
Q2FXF0   15 0.882353 -1.27278 0.943444
Q2FY70   11 0.647059 -1.27278 0.943444
Q2G114   12 0.705882 -1.27278 0.943444
Q2FX38   7 0.411765 -1.27278 0.943444
Q2FUP9   9 0.529412 -1.27278 0.943444
Q2FVV3   10 0.588235 -1.27278 0.943444
Q2G113   13 0.764706 -1.27278 0.943444
Q2FWB2   3 0.176471 -1.27278 0.943444
Q2FWT6   8 0.470588 -1.27278 0.943444
Q2FW28   10 0.588235 -1.27278 0.943444
Q2FUQ9   6 0.352941 -1.27278 0.943444
Q2FY00   9 0.529412 -1.27278 0.943444
Q2G040   5 0.294118 -1.27278 0.943444
Q2FX35   8 0.470588 -1.27278 0.943444
Q2FYW9   9 0.514286 -1.27278 0.943444
Q2G2N8   10 0.571429 -1.27278 0.943444
Q2G1V7   11 0.628571 -1.27278 0.943444
Q2G0C3   10 0.571429 -1.27278 0.943444
Q2FVW0   10 0.571429 -1.27278 0.943444
Q2FUS4   13 0.742857 -1.27278 0.943444
Q2FVP6   7 0.4 -1.27278 0.943444
Q2FZK1   11 0.628571 -1.27278 0.943444
Q2FXY2   10 0.571429 -1.27278 0.943444
Q2FYX3   10 0.571429 -1.27278 0.943444
Q2FZ86   8 0.457143 -1.27278 0.943444
Q2FUV7   5 0.285714 -1.27278 0.943444
Q2FX70   10 0.571429 -1.27278 0.943444
Q2G1Y1   13 0.742857 -1.27278 0.943444
Q2FVT9   12 0.685714 -1.27278 0.943444
Q2G2K3   13 0.742857 -1.27278 0.943444
P72358   8 0.457143 -1.27278 0.943444
Q2G192   15 0.857143 -1.27278 0.943444
Q2FYX6   8 0.457143 -1.27278 0.943444
Q2FXW0   7 0.4 -1.27278 0.943444
Q2G202   12 0.685714 -1.27278 0.943444
Q2FYW7   5 0.285714 -1.27278 0.943444
Q2G2M0   5 0.285714 -1.27278 0.943444
Q2FXT7   8 0.457143 -1.27278 0.943444
Q2FX59   8 0.457143 -1.27278 0.943444
Q2G0X2   9 0.514286 -1.27278 0.943444
Q2FWR6   10 0.571429 -1.27278 0.943444
Q2FW22   12 0.685714 -1.27278 0.943444
Q2FZH4   8 0.457143 -1.27278 0.943444
Q2FYZ1   7 0.4 -1.27278 0.943444
Q2G2W7   12 0.685714 -1.27278 0.943444
Q2G2I4   10 0.571429 -1.27278 0.943444
Q2FZP5   9 0.514286 -1.27278 0.943444
Q2FWQ7   13 0.742857 -1.27278 0.943444
Q2G1W9   8 0.457143 -1.27278 0.943444
Q2FWF7   8 0.457143 -1.27278 0.943444
Q2FYM9   8 0.457143 -1.27278 0.943444
Q2FXV0   10 0.571429 -1.27278 0.943444
Q2FWW2   12 0.685714 -1.27278 0.943444
Q2FVS2   12 0.685714 -1.27278 0.943444
Q2G007   11 0.628571 -1.27278 0.943444
Q2FYA7   8 0.457143 -1.27278 0.943444
Q2G0K0   11 0.628571 -1.27278 0.943444
Q2FXS9   9 0.514286 -1.27278 0.943444
Q2G249   9 0.514286 -1.27278 0.943444
Q2G008   6 0.342857 -1.27278 0.943444
Q2FZD5   10 0.571429 -1.27278 0.943444
Q2FZG0   7 0.4 -1.27278 0.943444
Q2FX28   13 0.742857 -1.27278 0.943444
Q2FXI4   9 0.514286 -1.27278 0.943444
Q2G176   12 0.685714 -1.27278 0.943444
Q2G116   7 0.4 -1.27278 0.943444
Q2FXF2   13 0.742857 -1.27278 0.943444
Q2G260   9 0.514286 -1.27278 0.943444
Q2G213   6 0.342857 -1.27278 0.943444
Q2G173   13 0.742857 -1.27278 0.943444
Q2FV71   9 0.514286 -1.27278 0.943444
Q2FWY8   9 0.514286 -1.27278 0.943444
Q2FWN3   6 0.342857 -1.27278 0.943444
Q2FYD4   10 0.571429 -1.27278 0.943444
Q2FVQ2   11 0.628571 -1.27278 0.943444
Q2FVK0   12 0.685714 -1.27278 0.943444
Q2G285   9 0.514286 -1.27278 0.943444
Q2FZH6   14 0.8 -1.27278 0.943444
Q2FZX1   7 0.4 -1.27278 0.943444
Q2FZ83   3 0.171429 -1.27278 0.943444
Q2G0S9   11 0.628571 -1.27278 0.943444
Q2FZH7   12 0.685714 -1.27278 0.943444
Q2FZT3   13 0.742857 -1.27278 0.943444
Q2FX57   10 0.555556 -1.27278 0.943444
Q2G0B9   11 0.611111 -1.27278 0.943444
Q2FY28   11 0.611111 -1.27278 0.943444
Q2G0R5   16 0.888889 -1.27278 0.943444
Q2FZG8   11 0.611111 -1.27278 0.943444
Q2G1X1   5 0.277778 -1.27278 0.943444
Q2FX93   11 0.611111 -1.27278 0.943444
Q2FYU5   10 0.555556 -1.27278 0.943444
Q2FWR9   9 0.5 -1.27278 0.943444
Q2FWS0   12 0.666667 -1.27278 0.943444
Q2G0P4   9 0.5 -1.27278 0.943444
Q2FX50   20 1.11111 0.903563 0.161558
Q2FZV0   10 0.555556 -1.27278 0.943444
Q2G0S5   7 0.388889 -1.27278 0.943444
Q2FY25   14 0.777778 -1.27278 0.943444
Q2FXG6   10 0.555556 -1.27278 0.943444
Q2FZJ7   6 0.333333 -1.27278 0.943444
Q2G0U7   11 0.611111 -1.27278 0.943444
Q2FZV2   14 0.777778 -1.27278 0.943444
Q2FWT8   14 0.777778 -1.27278 0.943444
Q2G0D1   18 1 0.903563 0.161558
Q2FVW5   9 0.5 -1.27278 0.943444
Q2FY97   14 0.777778 -1.27278 0.943444
Q2FXF3   11 0.611111 -1.27278 0.943444
Q2G063   9 0.5 -1.27278 0.943444
Q2G0U5   16 0.888889 -1.27278 0.943444
Q2G2B1   18 1 0.903563 0.161558
Q2FVE3   9 0.5 -1.27278 0.943444
Q2FZW1   11 0.611111 -1.27278 0.943444
Q2FYK2   10 0.555556 -1.27278 0.943444
Q2FXW2   9 0.5 -1.27278 0.943444
Q9F0R1   15 0.833333 -1.27278 0.943444
Q2FZG3   12 0.666667 -1.27278 0.943444
Q2G2K0   11 0.611111 -1.27278 0.943444
Q2FVN4   8 0.444444 -1.27278 0.943444
Q2FYV0   9 0.5 -1.27278 0.943444
Q2G0A5   6 0.333333 -1.27278 0.943444
Q2FZ03   15 0.833333 -1.27278 0.943444
Q2G1I8   8 0.444444 -1.27278 0.943444
Q2FYX8   11 0.611111 -1.27278 0.943444
Q2FV18   8 0.444444 -1.27278 0.943444
Q2FYI7   12 0.666667 -1.27278 0.943444
Q2G0K1   9 0.5 -1.27278 0.943444
Q2G2U9   15 0.833333 -1.27278 0.943444
Q2FW31   7 0.388889 -1.27278 0.943444
Q2FVB5   14 0.777778 -1.27278 0.943444
Q2FVI8   9 0.5 -1.27278 0.943444
Q2FZT0   6 0.333333 -1.27278 0.943444
P48860   19 1.05556 0.903563 0.161558
Q2FYC1   12 0.666667 -1.27278 0.943444
Q2G286   9 0.5 -1.27278 0.943444
Q2FXD3   15 0.833333 -1.27278 0.943444
Q2G027   8 0.444444 -1.27278 0.943444
Q2G0T4   11 0.611111 -1.27278 0.943444
Q2FZJ5   8 0.444444 -1.27278 0.943444
Q2FW10   6 0.333333 -1.27278 0.943444
Q2FY91   8 0.444444 -1.27278 0.943444
Q2FVP0   12 0.666667 -1.27278 0.943444
P60070   8 0.444444 -1.27278 0.943444
Q2FWU1   14 0.777778 -1.27278 0.943444
Q2FYA3   7 0.388889 -1.27278 0.943444
Q2G0V8   15 0.833333 -1.27278 0.943444
Q2G0Z2   12 0.666667 -1.27278 0.943444
Q2FZ47   11 0.611111 -1.27278 0.943444
Q2G0V9   10 0.555556 -1.27278 0.943444
Q2FZE2   11 0.611111 -1.27278 0.943444
Q2FWB0   14 0.777778 -1.27278 0.943444
Q2G1J1   11 0.611111 -1.27278 0.943444
Q2FYQ1   11 0.611111 -1.27278 0.943444
Q2FZ45   13 0.722222 -1.27278 0.943444
Q2FYW5   14 0.777778 -1.27278 0.943444
Q2G1A0   9 0.5 -1.27278 0.943444
Q2FZB9   10 0.555556 -1.27278 0.943444
Q2FZX2   10 0.555556 -1.27278 0.943444
Q2FZY4   13 0.722222 -1.27278 0.943444
Q2FW56   7 0.388889 -1.27278 0.943444
P0A0G6   10 0.555556 -1.27278 0.943444
Q2FW80   11 0.611111 -1.27278 0.943444
Q2G2S4   7 0.388889 -1.27278 0.943444
Q2G2H0   11 0.611111 -1.27278 0.943444
Q2G2E1   10 0.555556 -1.27278 0.943444
Q2G0I5   13 0.722222 -1.27278 0.943444
Q2FWW6   13 0.722222 -1.27278 0.943444
Q2G112   8 0.444444 -1.27278 0.943444
Q2G214   13 0.722222 -1.27278 0.943444
Q2FYG2   13 0.722222 -1.27278 0.943444
Q2G0J5   8 0.444444 -1.27278 0.943444
Q2FX27   17 0.944444 -1.27278 0.943444
Q2FWV5   14 0.777778 -1.27278 0.943444
Q2FX40   11 0.611111 -1.27278 0.943444
Q2FZM5   6 0.333333 -1.27278 0.943444
Q2FXH8   11 0.611111 -1.27278 0.943444
Q2FWS5   15 0.833333 -1.27278 0.943444
Q2FW13   11 0.594595 -1.27278 0.943444
Q2FY93   17 0.918919 -1.27278 0.943444
Q2FZM8   13 0.702703 -1.27278 0.943444
Q2FZV4   13 0.702703 -1.27278 0.943444
Q2FVD4   15 0.810811 -1.27278 0.943444
Q2G0J3   13 0.702703 -1.27278 0.943444
Q2FX61   8 0.432432 -1.27278 0.943444
Q2FVD6   15 0.810811 -1.27278 0.943444
Q2FYY7   21 1.13514 0.903563 0.161558
Q2G0W0   15 0.810811 -1.27278 0.943444
Q2FXF7   16 0.864865 -1.27278 0.943444
Q2G191   14 0.756757 -1.27278 0.943444
Q2FYT5   14 0.756757 -1.27278 0.943444
Q2G1P0   14 0.756757 -1.27278 0.943444
Q2FVF8   12 0.648649 -1.27278 0.943444
Q2G0Y1   8 0.432432 -1.27278 0.943444
Q2FZD2   11 0.594595 -1.27278 0.943444
Q2FZ59   7 0.378378 -1.27278 0.943444
Q2G2G1   11 0.594595 -1.27278 0.943444
Q2G0F9   5 0.27027 -1.27278 0.943444
Q2G1J2   12 0.648649 -1.27278 0.943444
Q2G0Q6   16 0.864865 -1.27278 0.943444
Q2FYX0   10 0.540541 -1.27278 0.943444
Q2FZU8   12 0.648649 -1.27278 0.943444
Q2G267   14 0.756757 -1.27278 0.943444
Q2G174   11 0.594595 -1.27278 0.943444
Q2FWC3   10 0.540541 -1.27278 0.943444
Q2FVN6   11 0.594595 -1.27278 0.943444
Q2G2D1   11 0.594595 -1.27278 0.943444
Q2FZK9   15 0.810811 -1.27278 0.943444
Q2G2C9   17 0.918919 -1.27278 0.943444
Q2G2V8   5 0.27027 -1.27278 0.943444
Q2FVL6   8 0.432432 -1.27278 0.943444
Q2FY45   12 0.648649 -1.27278 0.943444
Q2G2R7   9 0.486486 -1.27278 0.943444
Q2FWD5   13 0.702703 -1.27278 0.943444
Q2FWT3   10 0.540541 -1.27278 0.943444
Q2FY92   14 0.756757 -1.27278 0.943444
Q2FZM2   10 0.540541 -1.27278 0.943444
Q2G2F0   10 0.540541 -1.27278 0.943444
Q2FW30   12 0.648649 -1.27278 0.943444
Q2FZV9   12 0.648649 -1.27278 0.943444
Q2FVA6   8 0.432432 -1.27278 0.943444
Q2G229   13 0.702703 -1.27278 0.943444
Q2FZZ3   13 0.702703 -1.27278 0.943444
Q2G2F4   11 0.594595 -1.27278 0.943444
Q2FVA7   17 0.918919 -1.27278 0.943444
Q2G0R3   11 0.594595 -1.27278 0.943444
Q2G1R1   15 0.810811 -1.27278 0.943444
Q2FZ79   17 0.918919 -1.27278 0.943444
Q2FZ12   9 0.486486 -1.27278 0.943444
Q2FX39   13 0.702703 -1.27278 0.943444
Q2G186   12 0.648649 -1.27278 0.943444
Q2FXE5   12 0.648649 -1.27278 0.943444
Q2G0A1   14 0.756757 -1.27278 0.943444
Q2G0E7   17 0.918919 -1.27278 0.943444
Q2G2V7   14 0.756757 -1.27278 0.943444
Q2FYA6   13 0.702703 -1.27278 0.943444
Q2G276   11 0.594595 -1.27278 0.943444
Q2G070   16 0.864865 -1.27278 0.943444
Q2FVZ1   16 0.864865 -1.27278 0.943444
Q2FW84   10 0.540541 -1.27278 0.943444
Q2FVY9   18 0.972973 -1.27278 0.943444
Q2FVD9   17 0.918919 -1.27278 0.943444
Q2G1T2   10 0.540541 -1.27278 0.943444
Q2G0I3   13 0.702703 -1.27278 0.943444
Q2G0E8   10 0.540541 -1.27278 0.943444
Q2FW08   10 0.540541 -1.27278 0.943444
Q2FVD8   17 0.918919 -1.27278 0.943444
Q2FXF5   8 0.432432 -1.27278 0.943444
Q2FXW1   17 0.918919 -1.27278 0.943444
Q2FW79   7 0.378378 -1.27278 0.943444
Q2G2G0   6 0.324324 -1.27278 0.943444
P48940   15 0.810811 -1.27278 0.943444
Q2FYL6   15 0.810811 -1.27278 0.943444
Q2FZV8   8 0.432432 -1.27278 0.943444
Q2FYM5   17 0.918919 -1.27278 0.943444
Q2G2B6   9 0.486486 -1.27278 0.943444
Q2G1L2   7 0.378378 -1.27278 0.943444
Q2G1V5   13 0.702703 -1.27278 0.943444
Q2FXT0   5 0.27027 -1.27278 0.943444
Q2FY02   13 0.702703 -1.27278 0.943444
Q2FWQ4   14 0.756757 -1.27278 0.943444
Q2FYG4   16 0.864865 -1.27278 0.943444
Q2FW11   8 0.432432 -1.27278 0.943444
Q2G257   16 0.842105 -1.27278 0.943444
Q2FWJ6   14 0.736842 -1.27278 0.943444
Q2FXS8   5 0.263158 -1.27278 0.943444
Q2FX12   11 0.578947 -1.27278 0.943444
Q2FYF1   10 0.526316 -1.27278 0.943444
Q2G2E8   12 0.631579 -1.27278 0.943444
Q2FXE6   10 0.526316 -1.27278 0.943444
Q2G2C0   12 0.631579 -1.27278 0.943444
Q2G1V6   15 0.789474 -1.27278 0.943444
Q2FWZ4   15 0.789474 -1.27278 0.943444
Q2G2V0   16 0.842105 -1.27278 0.943444
Q9ZAH6   19 1 0.903563 0.161558
Q2FVU2   10 0.526316 -1.27278 0.943444
Q2FWI8   12 0.631579 -1.27278 0.943444
P0A0H0   7 0.368421 -1.27278 0.943444
Q2G0C1   14 0.736842 -1.27278 0.943444
Q2FXH3   10 0.526316 -1.27278 0.943444
Q2FXI6   17 0.894737 -1.27278 0.943444
Q2G1X5   9 0.473684 -1.27278 0.943444
Q2FV08   19 1 0.903563 0.161558
Q2FWT7   10 0.526316 -1.27278 0.943444
Q2G210   20 1.05263 0.903563 0.161558
Q2FW66   11 0.578947 -1.27278 0.943444
Q2FWD0   18 0.947368 -1.27278 0.943444
Q2FUQ1   11 0.578947 -1.27278 0.943444
Q2FVI6   17 0.894737 -1.27278 0.943444
Q2FWM7   16 0.842105 -1.27278 0.943444
Q2FVN2   10 0.526316 -1.27278 0.943444
Q2FWR2   15 0.789474 -1.27278 0.943444
Q2FYH4   16 0.842105 -1.27278 0.943444
Q2FYM8   11 0.578947 -1.27278 0.943444
Q9RFJ6   17 0.894737 -1.27278 0.943444
Q2FZ42   8 0.421053 -1.27278 0.943444
Q2FVX9   12 0.631579 -1.27278 0.943444
Q2G066   10 0.526316 -1.27278 0.943444
Q2FVM3   16 0.842105 -1.27278 0.943444
Q2FWT1   14 0.736842 -1.27278 0.943444
Q2FZB8   9 0.473684 -1.27278 0.943444
Q2FUQ8   15 0.789474 -1.27278 0.943444
Q2G2I7   9 0.473684 -1.27278 0.943444
Q2FVF7   7 0.368421 -1.27278 0.943444
Q2FV52   15 0.789474 -1.27278 0.943444
Q2FWE3   9 0.473684 -1.27278 0.943444
Q2G144   7 0.368421 -1.27278 0.943444
Q2FXZ1   18 0.947368 -1.27278 0.943444
Q2FX34   9 0.473684 -1.27278 0.943444
Q2FWV4   6 0.315789 -1.27278 0.943444
Q2FZ11   20 1.05263 0.903563 0.161558
Q2G141   11 0.578947 -1.27278 0.943444
Q2FWF5   10 0.526316 -1.27278 0.943444
Q2FV34   9 0.473684 -1.27278 0.943444
Q2FWQ0   16 0.842105 -1.27278 0.943444
Q2FV88   10 0.526316 -1.27278 0.943444
Q2G2P0   15 0.789474 -1.27278 0.943444
Q2FYW8   12 0.631579 -1.27278 0.943444
Q2G1W1   16 0.842105 -1.27278 0.943444
Q2FVC2   13 0.684211 -1.27278 0.943444
Q2G0D3   10 0.526316 -1.27278 0.943444
Q2FV89   10 0.526316 -1.27278 0.943444
Q2G1U2   10 0.526316 -1.27278 0.943444
Q2FX32   14 0.736842 -1.27278 0.943444
Q2FXS7   16 0.842105 -1.27278 0.943444
Q2FVX1   11 0.578947 -1.27278 0.943444
Q2FVE0   15 0.789474 -1.27278 0.943444
Q2G270   11 0.578947 -1.27278 0.943444
Q9EYW6   12 0.631579 -1.27278 0.943444
Q2FVB8   18 0.947368 -1.27278 0.943444
Q2FZT9   15 0.789474 -1.27278 0.943444
Q2G298   13 0.684211 -1.27278 0.943444
Q2FX49   14 0.736842 -1.27278 0.943444
Q2G0Z0   18 0.947368 -1.27278 0.943444
Q2FW39   13 0.684211 -1.27278 0.943444
Q2G252   10 0.526316 -1.27278 0.943444
Q2G0A3   7 0.368421 -1.27278 0.943444
Q2FYJ7   12 0.631579 -1.27278 0.943444
Q2FWT2   11 0.578947 -1.27278 0.943444
Q2FWQ5   17 0.894737 -1.27278 0.943444
Q2G2J7   12 0.631579 -1.27278 0.943444
Q2FY75   13 0.684211 -1.27278 0.943444
Q2G106   12 0.631579 -1.27278 0.943444
Q2FVY3   9 0.473684 -1.27278 0.943444
Q2FVP9   11 0.578947 -1.27278 0.943444
Q2FW42   8 0.421053 -1.27278 0.943444
Q2FUV9   16 0.842105 -1.27278 0.943444
Q2FVR7   15 0.789474 -1.27278 0.943444
Q2FZN1   12 0.631579 -1.27278 0.943444
Q2G2Q7   15 0.769231 -1.27278 0.943444
Q2G150   11 0.564103 -1.27278 0.943444
Q2G081   10 0.512821 -1.27278 0.943444
Q2FV45   13 0.666667 -1.27278 0.943444
Q2FX02   12 0.615385 -1.27278 0.943444
P0A0Q4   20 1.02564 0.903563 0.161558
Q2G0L9   15 0.769231 -1.27278 0.943444
Q2FY04   13 0.666667 -1.27278 0.943444
Q2FV48   15 0.769231 -1.27278 0.943444
Q2FW64   12 0.615385 -1.27278 0.943444
Q2FX63   19 0.974359 -1.27278 0.943444
Q2G1T3   10 0.512821 -1.27278 0.943444
Q2G0K9   8 0.410256 -1.27278 0.943444
Q2FZ00   21 1.07692 0.903563 0.161558
Q2FVL9   6 0.307692 -1.27278 0.943444
Q2FW33   14 0.717949 -1.27278 0.943444
Q2FWT9   8 0.410256 -1.27278 0.943444
Q2FZF7   9 0.461538 -1.27278 0.943444
Q2FWL1   12 0.615385 -1.27278 0.943444
Q2FYS7   7 0.358974 -1.27278 0.943444
Q2FZX3   12 0.615385 -1.27278 0.943444
Q2FXR0   12 0.615385 -1.27278 0.943444
Q2G2I9   12 0.615385 -1.27278 0.943444
Q2FWN1   14 0.717949 -1.27278 0.943444
Q2G297   20 1.02564 0.903563 0.161558
Q2FVA0   18 0.923077 -1.27278 0.943444
Q2FXX0   8 0.410256 -1.27278 0.943444
Q2G2P4   9 0.461538 -1.27278 0.943444
Q2G0P8   21 1.07692 0.903563 0.161558
Q2FVN3   17 0.871795 -1.27278 0.943444
Q2FXK7   15 0.769231 -1.27278 0.943444
Q2FZF8   14 0.717949 -1.27278 0.943444
Q2FWR0   13 0.666667 -1.27278 0.943444
Q2FXL2   17 0.871795 -1.27278 0.943444
Q2FWA9   17 0.871795 -1.27278 0.943444
Q2G282   16 0.820513 -1.27278 0.943444
Q9RQQ0   15 0.769231 -1.27278 0.943444
Q2FXD7   17 0.871795 -1.27278 0.943444
Q2FUY4   16 0.820513 -1.27278 0.943444
Q2G2W4   19 0.974359 -1.27278 0.943444
Q2FZF5   13 0.666667 -1.27278 0.943444
Q2FY42   7 0.358974 -1.27278 0.943444
Q2FUS3   15 0.769231 -1.27278 0.943444
Q2G2E7   19 0.974359 -1.27278 0.943444
Q2G0S6   10 0.512821 -1.27278 0.943444
Q2G0C2   23 1.17949 0.903563 0.161558
Q2FWF8   18 0.923077 -1.27278 0.943444
Q2G000   13 0.666667 -1.27278 0.943444
Q2FWX2   11 0.564103 -1.27278 0.943444
Q2FZS2   8 0.410256 -1.27278 0.943444
Q2FW16   9 0.461538 -1.27278 0.943444
Q2FZI2   23 1.17949 0.903563 0.161558
Q2G1Q5   15 0.769231 -1.27278 0.943444
Q2G1A5   16 0.820513 -1.27278 0.943444
Q2G0P7   20 1.02564 0.903563 0.161558
Q2FWV3   5 0.25641 -1.27278 0.943444
Q2FW51   9 0.461538 -1.27278 0.943444
Q2FVI4   13 0.666667 -1.27278 0.943444
Q2FVN7   12 0.615385 -1.27278 0.943444
Q2FWP9   10 0.512821 -1.27278 0.943444
Q2FXT2   19 0.974359 -1.27278 0.943444
P0A0F4   21 1.07692 0.903563 0.161558
Q2G126   15 0.769231 -1.27278 0.943444
Q2FW82   18 0.923077 -1.27278 0.943444
Q2FY44   10 0.512821 -1.27278 0.943444
Q2G0N9   17 0.871795 -1.27278 0.943444
Q2G0Z9   9 0.461538 -1.27278 0.943444
Q2FV81   13 0.666667 -1.27278 0.943444
Q2FYC4   9 0.461538 -1.27278 0.943444
Q2G178   15 0.769231 -1.27278 0.943444
Q2G079   6 0.307692 -1.27278 0.943444
Q2G2B7   15 0.769231 -1.27278 0.943444
Q2FVF5   15 0.769231 -1.27278 0.943444
Q2G2W2   17 0.871795 -1.27278 0.943444
Q2G1I2   15 0.769231 -1.27278 0.943444
Q2G245   12 0.615385 -1.27278 0.943444
Q2G1H7   15 0.75 -1.27278 0.943444
Q2FWF1   12 0.6 -1.27278 0.943444
Q2FZZ9   21 1.05 0.903563 0.161558
Q2G1W3   13 0.65 -1.27278 0.943444
Q2G204   16 0.8 -1.27278 0.943444
Q2G1H1   10 0.5 -1.27278 0.943444
Q2FXK3   11 0.55 -1.27278 0.943444
Q2G2H8   19 0.95 -1.27278 0.943444
Q2FZP9   12 0.6 -1.27278 0.943444
Q2FWI2   12 0.6 -1.27278 0.943444
Q2FYZ6   22 1.1 0.903563 0.161558
Q2FXS1   21 1.05 0.903563 0.161558
Q2G200   14 0.7 -1.27278 0.943444
Q2G2L5   18 0.9 -1.27278 0.943444
Q2FY73   18 0.9 -1.27278 0.943444
Q2G177   18 0.9 -1.27278 0.943444
Q2G2F9   17 0.85 -1.27278 0.943444
Q2FV27   8 0.4 -1.27278 0.943444
Q2FZ56   17 0.85 -1.27278 0.943444
Q2FVF3   16 0.8 -1.27278 0.943444
Q2G0B6   10 0.5 -1.27278 0.943444
Q2G2S5   13 0.65 -1.27278 0.943444
Q2FW68   11 0.55 -1.27278 0.943444
Q2FWX7   12 0.6 -1.27278 0.943444
Q2FWB6   21 1.05 0.903563 0.161558
Q2FXA9   11 0.55 -1.27278 0.943444
Q2FXP3   15 0.75 -1.27278 0.943444
Q2FUX5   15 0.75 -1.27278 0.943444
Q2FZZ4   9 0.45 -1.27278 0.943444
Q2FX98   20 1 0.903563 0.161558
Q2FV23   9 0.45 -1.27278 0.943444
Q2FUR1   10 0.5 -1.27278 0.943444
Q2FY49   16 0.8 -1.27278 0.943444
Q2G017   10 0.5 -1.27278 0.943444
Q2G2K9   23 1.15 0.903563 0.161558
Q2G2N9   13 0.65 -1.27278 0.943444
Q2G0E9   20 1 0.903563 0.161558
Q2FY19   16 0.8 -1.27278 0.943444
Q2G1E3   11 0.55 -1.27278 0.943444
Q2FW17   6 0.3 -1.27278 0.943444
Q2FWK9   11 0.55 -1.27278 0.943444
Q2G2Q6   15 0.75 -1.27278 0.943444
Q2G2Q5   17 0.85 -1.27278 0.943444
Q2G1U9   13 0.65 -1.27278 0.943444
Q2G299   15 0.75 -1.27278 0.943444
Q2FX75   5 0.25 -1.27278 0.943444
Q2G058   11 0.55 -1.27278 0.943444
Q2G0E3   8 0.4 -1.27278 0.943444
Q2FYK0   19 0.95 -1.27278 0.943444
Q2G2K6   7 0.35 -1.27278 0.943444
Q2FYN0   8 0.4 -1.27278 0.943444
Q2FVK7   28 1.4 0.903563 0.161558
Q2FX15   10 0.5 -1.27278 0.943444
Q2FVN9   16 0.8 -1.27278 0.943444
Q2FWX0   23 1.15 0.903563 0.161558
Q2G143   15 0.75 -1.27278 0.943444
Q2G0C7   12 0.6 -1.27278 0.943444
Q2G0K6   11 0.55 -1.27278 0.943444
Q2FZZ1   17 0.85 -1.27278 0.943444
Q2FV13   14 0.7 -1.27278 0.943444
Q2G128   19 0.95 -1.27278 0.943444
Q2FXU2   7 0.35 -1.27278 0.943444
Q2G2R4   10 0.5 -1.27278 0.943444
Q2FXM1   13 0.65 -1.27278 0.943444
Q8KQR1   9 0.45 -1.27278 0.943444
Q2G2Q9   15 0.75 -1.27278 0.943444
Q2FVG9   16 0.8 -1.27278 0.943444
Q2FV56   10 0.5 -1.27278 0.943444
Q2FWG7   29 1.41463 0.903563 0.161558
Q2G0T1   19 0.926829 -1.27278 0.943444
Q2FXB9   24 1.17073 0.903563 0.161558
Q2FZP3   18 0.878049 -1.27278 0.943444
Q2FZQ2   23 1.12195 0.903563 0.161558
Q2FXS4   18 0.878049 -1.27278 0.943444
Q2FZ21   16 0.780488 -1.27278 0.943444
Q2G2X2   11 0.536585 -1.27278 0.943444
Q2FZF6   12 0.585366 -1.27278 0.943444
Q2FYA0   14 0.682927 -1.27278 0.943444
Q2G2A9   20 0.97561 -1.27278 0.943444
Q2FYB9   15 0.731707 -1.27278 0.943444
Q2FYI4   12 0.585366 -1.27278 0.943444
Q2FYL4   15 0.731707 -1.27278 0.943444
Q2G1T0   16 0.780488 -1.27278 0.943444
Q2FXW7   14 0.682927 -1.27278 0.943444
Q2FZA1   14 0.682927 -1.27278 0.943444
Q2FY76   20 0.97561 -1.27278 0.943444
Q2FZ97   16 0.780488 -1.27278 0.943444
Q2G1I4   23 1.12195 0.903563 0.161558
Q2FYQ6   18 0.878049 -1.27278 0.943444
Q2FXL6   13 0.634146 -1.27278 0.943444
Q2G2G6   11 0.536585 -1.27278 0.943444
Q2FVH1   19 0.926829 -1.27278 0.943444
Q2FYA8   12 0.585366 -1.27278 0.943444
Q2G2M5   16 0.780488 -1.27278 0.943444
Q2FV99   9 0.439024 -1.27278 0.943444
Q2G105   12 0.585366 -1.27278 0.943444
Q2FW23   14 0.682927 -1.27278 0.943444
Q2G012   10 0.487805 -1.27278 0.943444
Q2G2V5   12 0.585366 -1.27278 0.943444
Q2FW07   15 0.731707 -1.27278 0.943444
Q2G0F2   13 0.634146 -1.27278 0.943444
Q2FZC9   19 0.926829 -1.27278 0.943444
Q2FXE9   19 0.926829 -1.27278 0.943444
Q2FV47   15 0.731707 -1.27278 0.943444
Q2G2Q8   20 0.97561 -1.27278 0.943444
Q2FYE7   22 1.07317 0.903563 0.161558
Q2FUT3   24 1.17073 0.903563 0.161558
Q2G068   19 0.926829 -1.27278 0.943444
Q2G2D3   11 0.536585 -1.27278 0.943444
Q2FYK4   13 0.634146 -1.27278 0.943444
Q2FX36   11 0.536585 -1.27278 0.943444
Q2G0A4   15 0.731707 -1.27278 0.943444
Q2G080   24 1.17073 0.903563 0.161558
Q2FUT1   21 1.02439 0.903563 0.161558
Q2FYH3   17 0.829268 -1.27278 0.943444
Q2FXA7   13 0.634146 -1.27278 0.943444
Q2G2Y6   10 0.487805 -1.27278 0.943444
Q2FY55   15 0.731707 -1.27278 0.943444
Q2FY61   13 0.634146 -1.27278 0.943444
Q2G0E2   14 0.682927 -1.27278 0.943444
Q2FVY1   12 0.585366 -1.27278 0.943444
Q2FUV1   20 0.97561 -1.27278 0.943444
Q2FUS9   11 0.536585 -1.27278 0.943444
Q2G1A1   10 0.487805 -1.27278 0.943444
P60639   22 1.07317 0.903563 0.161558
Q2FZE9   6 0.292683 -1.27278 0.943444
Q2G1I9   18 0.878049 -1.27278 0.943444
Q2FWN0   19 0.926829 -1.27278 0.943444
Q2FZE3   15 0.731707 -1.27278 0.943444
Q93Q23   18 0.878049 -1.27278 0.943444
Q2FWE9   12 0.585366 -1.27278 0.943444
Q2FUS1   30 1.46341 0.903563 0.161558
Q2FVM5   19 0.926829 -1.27278 0.943444
Q2G2N7   13 0.634146 -1.27278 0.943444
Q2FWG0   21 1.02439 0.903563 0.161558
Q2FXV7   20 0.97561 -1.27278 0.943444
Q2FW69   16 0.780488 -1.27278 0.943444
P0A0F8   10 0.487805 -1.27278 0.943444
Q2G055   13 0.634146 -1.27278 0.943444
Q2FV37   15 0.731707 -1.27278 0.943444
Q2G225   19 0.926829 -1.27278 0.943444
Q2FXG2   10 0.487805 -1.27278 0.943444
Q2FY87   10 0.487805 -1.27278 0.943444
Q2FWR7   12 0.585366 -1.27278 0.943444
Q2G1U6   16 0.780488 -1.27278 0.943444
Q2G006   13 0.634146 -1.27278 0.943444
Q2G2I6   26 1.2381 0.903563 0.161558
Q2FWS1   6 0.285714 -1.27278 0.943444
Q2FYF5   20 0.952381 -1.27278 0.943444
Q2G0F1   22 1.04762 0.903563 0.161558
Q2G0J2   25 1.19048 0.903563 0.161558
Q2FXE3   26 1.2381 0.903563 0.161558
Q2FYV8   15 0.714286 -1.27278 0.943444
Q2G1X6   15 0.714286 -1.27278 0.943444
Q2FUP5   23 1.09524 0.903563 0.161558
Q2G1A4   33 1.57143 0.903563 0.161558
Q2G0H9   18 0.857143 -1.27278 0.943444
Q2G0M0   18 0.857143 -1.27278 0.943444
Q2FYK6   9 0.428571 -1.27278 0.943444
Q2G023   14 0.666667 -1.27278 0.943444
Q2G0G2   14 0.666667 -1.27278 0.943444
Q2FXC0   7 0.333333 -1.27278 0.943444
Q2FXF1   12 0.571429 -1.27278 0.943444
Q2FW00   27 1.28571 0.903563 0.161558
Q2G1E7   19 0.904762 -1.27278 0.943444
Q2FWE7   18 0.857143 -1.27278 0.943444
Q2FY32   19 0.904762 -1.27278 0.943444
Q2FUU0   11 0.52381 -1.27278 0.943444
Q2FVU5   14 0.666667 -1.27278 0.943444
Q2G062   27 1.28571 0.903563 0.161558
Q2FV26   23 1.09524 0.903563 0.161558
Q2FW97   15 0.714286 -1.27278 0.943444
Q2FZY8   23 1.09524 0.903563 0.161558
Q2G277   25 1.19048 0.903563 0.161558
Q2G0V1   19 0.904762 -1.27278 0.943444
Q2FWJ3   15 0.714286 -1.27278 0.943444
Q2G2J2   11 0.52381 -1.27278 0.943444
Q2FVB0   29 1.38095 0.903563 0.161558
Q2G278   14 0.666667 -1.27278 0.943444
Q2G107   7 0.333333 -1.27278 0.943444
P0A0M9   17 0.809524 -1.27278 0.943444
Q2G067   16 0.761905 -1.27278 0.943444
Q2FV55   10 0.47619 -1.27278 0.943444
Q2G1L3   12 0.571429 -1.27278 0.943444
Q2G2R0   13 0.619048 -1.27278 0.943444
Q2G2T3   8 0.380952 -1.27278 0.943444
Q2FWA8   21 1 0.903563 0.161558
Q2G056   20 0.952381 -1.27278 0.943444
Q2FWR1   21 1 0.903563 0.161558
Q2FXP9   11 0.52381 -1.27278 0.943444
Q2FZI4   21 1 0.903563 0.161558
Q2G2L7   16 0.761905 -1.27278 0.943444
Q2FVG1   22 1.04762 0.903563 0.161558
Q2G1I7   15 0.714286 -1.27278 0.943444
Q2FVB6   28 1.33333 0.903563 0.161558
Q2G001   20 0.952381 -1.27278 0.943444
Q2FUX3   10 0.47619 -1.27278 0.943444
Q2G1Q9   18 0.857143 -1.27278 0.943444
Q2G2S9   19 0.904762 -1.27278 0.943444
Q2FXZ8   12 0.571429 -1.27278 0.943444
Q2FZI7   17 0.809524 -1.27278 0.943444
Q2FUS6   13 0.619048 -1.27278 0.943444
Q2FUZ6   12 0.571429 -1.27278 0.943444
Q2FYQ9   18 0.857143 -1.27278 0.943444
Q2FYS8   13 0.619048 -1.27278 0.943444
Q2FYS6   26 1.2381 0.903563 0.161558
Q2FZG6   12 0.571429 -1.27278 0.943444
Q2G1L9   22 1.04762 0.903563 0.161558
Q2FXT3   22 1.04762 0.903563 0.161558
Q2FZN9   14 0.666667 -1.27278 0.943444
Q2FW20   10 0.47619 -1.27278 0.943444
Q2G0H3   17 0.809524 -1.27278 0.943444
Q2FV98   13 0.619048 -1.27278 0.943444
Q2FXR7   19 0.904762 -1.27278 0.943444
Q2G1T4   18 0.857143 -1.27278 0.943444
Q2FW38   12 0.571429 -1.27278 0.943444
Q2G2P6   21 1 0.903563 0.161558
Q2FVL7   20 0.952381 -1.27278 0.943444
Q2FVY2   14 0.666667 -1.27278 0.943444
Q2FYZ0   13 0.619048 -1.27278 0.943444
Q2FYW2   20 0.952381 -1.27278 0.943444
P60643   23 1.09524 0.903563 0.161558
Q2G265   14 0.666667 -1.27278 0.943444
Q2FV42   20 0.952381 -1.27278 0.943444
Q2FXN0   21 1 0.903563 0.161558
Q2G2D9   30 1.42857 0.903563 0.161558
Q2FV75   16 0.761905 -1.27278 0.943444
Q2FYE0   27 1.28571 0.903563 0.161558
Q2FX03   23 1.09524 0.903563 0.161558
Q2FX89   13 0.619048 -1.27278 0.943444
Q2FX43   8 0.380952 -1.27278 0.943444
Q2FV69   29 1.34884 0.903563 0.161558
P72360   19 0.883721 -1.27278 0.943444
Q2FVQ1   16 0.744186 -1.27278 0.943444
Q2FYG7   23 1.06977 0.903563 0.161558
Q2G1J8   26 1.2093 0.903563 0.161558
Q2FW77   39 1.81395 0.903563 0.161558
Q2FWI4   19 0.883721 -1.27278 0.943444
Q2FX62   10 0.465116 -1.27278 0.943444
Q2G0U6   15 0.697674 -1.27278 0.943444
Q2G0P2   12 0.55814 -1.27278 0.943444
Q2G0B8   16 0.744186 -1.27278 0.943444
Q2FVL3   21 0.976744 -1.27278 0.943444
Q2G1K8   20 0.930233 -1.27278 0.943444
Q2G2R9   26 1.2093 0.903563 0.161558
Q2G2I3   24 1.11628 0.903563 0.161558
Q2FY56   20 0.930233 -1.27278 0.943444
Q2G0B1   21 0.976744 -1.27278 0.943444
Q2G1T1   18 0.837209 -1.27278 0.943444
Q2FVX5   21 0.976744 -1.27278 0.943444
Q2G0H8   21 0.976744 -1.27278 0.943444
Q2FVT3   10 0.465116 -1.27278 0.943444
Q2FWF6   12 0.55814 -1.27278 0.943444
Q2FWZ6   23 1.06977 0.903563 0.161558
Q2FZ77   12 0.55814 -1.27278 0.943444
Q2G0H0   19 0.883721 -1.27278 0.943444
Q2G2G7   19 0.883721 -1.27278 0.943444
Q2G117   16 0.744186 -1.27278 0.943444
Q2FXG9   17 0.790698 -1.27278 0.943444
Q2FWE4   12 0.55814 -1.27278 0.943444
Q2FUS0   27 1.25581 0.903563 0.161558
Q2FWR3   22 1.02326 0.903563 0.161558
Q2FYA9   9 0.418605 -1.27278 0.943444
Q2G0Y5   20 0.930233 -1.27278 0.943444
Q2FZZ8   15 0.697674 -1.27278 0.943444
Q2G1Z6   27 1.25581 0.903563 0.161558
Q2FX53   24 1.11628 0.903563 0.161558
Q2FZC4   11 0.511628 -1.27278 0.943444
Q2FUS5   28 1.30233 0.903563 0.161558
Q2G1R0   25 1.16279 0.903563 0.161558
Q2G0D5   28 1.30233 0.903563 0.161558
Q2FY18   24 1.11628 0.903563 0.161558
Q2FYH8   21 0.976744 -1.27278 0.943444
Q2G1F2   15 0.697674 -1.27278 0.943444
Q2G0Q5   11 0.511628 -1.27278 0.943444
Q2FVR2   14 0.651163 -1.27278 0.943444
Q2FZE7   11 0.511628 -1.27278 0.943444
Q2G0I0   20 0.930233 -1.27278 0.943444
Q2G0R1   12 0.55814 -1.27278 0.943444
Q2G0L7   12 0.55814 -1.27278 0.943444
Q2FWI1   29 1.34884 0.903563 0.161558
Q2G0F7   22 1.02326 0.903563 0.161558
Q2FXY3   19 0.883721 -1.27278 0.943444
P0A084   19 0.883721 -1.27278 0.943444
Q2G0G5   16 0.744186 -1.27278 0.943444
Q2FZE5   24 1.11628 0.903563 0.161558
Q2G0A2   40 1.86047 0.903563 0.161558
Q2FVE8   22 1.02326 0.903563 0.161558
Q2G2M8   11 0.511628 -1.27278 0.943444
Q2FYH7   18 0.837209 -1.27278 0.943444
Q2FVR8   17 0.790698 -1.27278 0.943444
Q2FZU9   15 0.697674 -1.27278 0.943444
Q2FYX7   22 1.02326 0.903563 0.161558
Q2G280   15 0.697674 -1.27278 0.943444
Q2FVG5   21 0.976744 -1.27278 0.943444
Q2FWX1   22 1.02326 0.903563 0.161558
Q2FVB3   22 1.02326 0.903563 0.161558
Q2G2A1   15 0.697674 -1.27278 0.943444
Q2G1W7   10 0.465116 -1.27278 0.943444
Q2FW36   25 1.16279 0.903563 0.161558
P31337   26 1.2093 0.903563 0.161558
Q2FXB8   24 1.11628 0.903563 0.161558
Q2G2F3   16 0.744186 -1.27278 0.943444
Q2FYM7   12 0.55814 -1.27278 0.943444
Q2FYB2   8 0.372093 -1.27278 0.943444
Q2G2E2   27 1.22727 0.903563 0.161558
Q2G2G9   32 1.45455 0.903563 0.161558
Q2FVC5   13 0.590909 -1.27278 0.943444
Q2G0T3   20 0.909091 -1.27278 0.943444
Q2G074   31 1.40909 0.903563 0.161558
Q2G016   12 0.545455 -1.27278 0.943444
Q2G0G4   14 0.636364 -1.27278 0.943444
Q2G2K1   13 0.590909 -1.27278 0.943444
Q2FXE1   17 0.772727 -1.27278 0.943444
Q2FWD2   11 0.5 -1.27278 0.943444
Q2G1Q0   14 0.636364 -1.27278 0.943444
Q2G073   41 1.86364 0.903563 0.161558
Q2G1T7   26 1.18182 0.903563 0.161558
Q2FVI3   11 0.5 -1.27278 0.943444
Q2FZ93   31 1.40909 0.903563 0.161558
Q2FVQ7   13 0.590909 -1.27278 0.943444
Q2G2B9   26 1.18182 0.903563 0.161558
Q2FZN5   19 0.863636 -1.27278 0.943444
Q2FY72   10 0.454545 -1.27278 0.943444
Q2G0A0   13 0.590909 -1.27278 0.943444
Q2FZQ8   25 1.13636 0.903563 0.161558
Q2FXP1   18 0.818182 -1.27278 0.943444
P0A0B7   15 0.681818 -1.27278 0.943444
Q2FYW0   20 0.909091 -1.27278 0.943444
Q2G230   23 1.04545 0.903563 0.161558
Q2G0H5   22 1 0.903563 0.161558
Q2G0B7   13 0.590909 -1.27278 0.943444
Q2G131   19 0.863636 -1.27278 0.943444
Q2G0Y4   26 1.18182 0.903563 0.161558
Q2G2L0   21 0.954545 -1.27278 0.943444
Q2G101   19 0.863636 -1.27278 0.943444
Q2G036   15 0.681818 -1.27278 0.943444
Q2FXN3   34 1.54545 0.903563 0.161558
Q2FWY2   15 0.681818 -1.27278 0.943444
Q2FXK6   24 1.09091 0.903563 0.161558
Q2G2Y3   13 0.590909 -1.27278 0.943444
Q2G1P8   14 0.636364 -1.27278 0.943444
Q2G0N7   13 0.590909 -1.27278 0.943444
Q2FW43   18 0.818182 -1.27278 0.943444
Q2G2N4   38 1.72727 0.903563 0.161558
Q2FW59   19 0.863636 -1.27278 0.943444
Q2G1V0   25 1.13636 0.903563 0.161558
Q2G010   17 0.772727 -1.27278 0.943444
Q2FWJ4   20 0.909091 -1.27278 0.943444
Q2FUR3   24 1.09091 0.903563 0.161558
Q2FXE4   20 0.909091 -1.27278 0.943444
Q2FY36   12 0.545455 -1.27278 0.943444
Q2G1Q7   12 0.545455 -1.27278 0.943444
Q2FX09   20 0.909091 -1.27278 0.943444
Q2G0Z1   21 0.954545 -1.27278 0.943444
Q2FWJ1   18 0.818182 -1.27278 0.943444
Q2FUT4   10 0.454545 -1.27278 0.943444
Q2FYI1   20 0.909091 -1.27278 0.943444
Q2FXQ8   17 0.772727 -1.27278 0.943444
Q2FUZ0   21 0.954545 -1.27278 0.943444
P0A086   19 0.863636 -1.27278 0.943444
Q2FZM0   22 1 0.903563 0.161558
Q2FXL3   15 0.681818 -1.27278 0.943444
Q2G2K7   24 1.09091 0.903563 0.161558
Q2FVL1   29 1.31818 0.903563 0.161558
Q2FW21   9 0.409091 -1.27278 0.943444
Q2G201   17 0.772727 -1.27278 0.943444
Q2FVV6   17 0.772727 -1.27278 0.943444
Q2FV03   11 0.5 -1.27278 0.943444
Q2G2T2   30 1.36364 0.903563 0.161558
Q2FZ44   10 0.454545 -1.27278 0.943444
Q2G1N7   26 1.18182 0.903563 0.161558
Q2G172   26 1.18182 0.903563 0.161558
Q2G208   29 1.31818 0.903563 0.161558
Q2FZR7   22 1 0.903563 0.161558
Q2G2K2   6 0.272727 -1.27278 0.943444
Q2FVA4   27 1.22727 0.903563 0.161558
Q2G0F5   36 1.63636 0.903563 0.161558
Q2G0X0   12 0.545455 -1.27278 0.943444
Q2FXU0   11 0.5 -1.27278 0.943444
Q2FXX9   16 0.727273 -1.27278 0.943444
Q2G2K8   9 0.409091 -1.27278 0.943444
Q2G0X1   12 0.533333 -1.27278 0.943444
Q2FXI8   7 0.311111 -1.27278 0.943444
Q2G0L1   20 0.888889 -1.27278 0.943444
Q2FX07   9 0.4 -1.27278 0.943444
Q2G139   10 0.444444 -1.27278 0.943444
Q2FUV5   17 0.755556 -1.27278 0.943444
Q2FVD0   11 0.488889 -1.27278 0.943444
Q2FX10   26 1.15556 0.903563 0.161558
Q2G1W5   19 0.844444 -1.27278 0.943444
Q2G1Y7   13 0.577778 -1.27278 0.943444
Q2G190   16 0.711111 -1.27278 0.943444
Q2FV59   28 1.24444 0.903563 0.161558
Q2FZS3   12 0.533333 -1.27278 0.943444
Q2FX90   15 0.666667 -1.27278 0.943444
Q2FW85   34 1.51111 0.903563 0.161558
Q2FZ65   20 0.888889 -1.27278 0.943444
Q2FXJ7   18 0.8 -1.27278 0.943444
Q2FVW2   19 0.844444 -1.27278 0.943444
Q2G0H4   23 1.02222 0.903563 0.161558
Q2FVV4   16 0.711111 -1.27278 0.943444
Q2FUR9   24 1.06667 0.903563 0.161558
Q2FW06   12 0.533333 -1.27278 0.943444
Q2FY84   23 1.02222 0.903563 0.161558
Q2G132   19 0.844444 -1.27278 0.943444
Q2G0C9   13 0.577778 -1.27278 0.943444
Q2G2N1   23 1.02222 0.903563 0.161558
Q2FVF2   34 1.51111 0.903563 0.161558
Q2FZ30   31 1.37778 0.903563 0.161558
Q2FXX8   14 0.622222 -1.27278 0.943444
Q2FZX6   24 1.06667 0.903563 0.161558
Q2G1Z2   30 1.33333 0.903563 0.161558
Q2G0G7   19 0.844444 -1.27278 0.943444
Q2FV53   15 0.666667 -1.27278 0.943444
Q2FV28   24 1.06667 0.903563 0.161558
Q2G097   15 0.666667 -1.27278 0.943444
Q2FZC5   11 0.488889 -1.27278 0.943444
Q2FY77   24 1.06667 0.903563 0.161558
Q2FVA9   13 0.577778 -1.27278 0.943444
Q2G2W5   6 0.266667 -1.27278 0.943444
Q2FX97   21 0.933333 -1.27278 0.943444
Q2G1F3   13 0.577778 -1.27278 0.943444
Q2FYU1   9 0.4 -1.27278 0.943444
Q2FUP6   27 1.2 0.903563 0.161558
Q2G2U7   25 1.11111 0.903563 0.161558
Q2FY09   20 0.888889 -1.27278 0.943444
Q2G1J6   21 0.933333 -1.27278 0.943444
Q2G059   16 0.711111 -1.27278 0.943444
Q2FVK5   21 0.933333 -1.27278 0.943444
Q2G0H7   18 0.8 -1.27278 0.943444
Q2FWN2   22 0.977778 -1.27278 0.943444
Q2FYV7   16 0.711111 -1.27278 0.943444
Q2G236   25 1.11111 0.903563 0.161558
Q2FZR6   24 1.06667 0.903563 0.161558
Q2G1P9   13 0.577778 -1.27278 0.943444
Q2G0R9   17 0.755556 -1.27278 0.943444
Q2FUZ9   17 0.755556 -1.27278 0.943444
Q2FVP2   20 0.888889 -1.27278 0.943444
Q2FXC8   13 0.577778 -1.27278 0.943444
Q2FVC4   15 0.666667 -1.27278 0.943444
Q2FZ29   12 0.533333 -1.27278 0.943444
Q2FYR8   12 0.521739 -1.27278 0.943444
Q2FY23   16 0.695652 -1.27278 0.943444
Q2G0D4   21 0.913043 -1.27278 0.943444
Q2FZ38   30 1.30435 0.903563 0.161558
Q2FXH1   41 1.78261 0.903563 0.161558
Q2FXZ9   27 1.17391 0.903563 0.161558
Q2G1V3   22 0.956522 -1.27278 0.943444
Q2FVZ0   25 1.08696 0.903563 0.161558
Q2FV95   29 1.26087 0.903563 0.161558
Q2G196   21 0.913043 -1.27278 0.943444
Q2FZ61   15 0.652174 -1.27278 0.943444
Q2FW27   25 1.08696 0.903563 0.161558
Q2FWH2   41 1.78261 0.903563 0.161558
Q2FZQ9   26 1.13043 0.903563 0.161558
Q2FWQ9   19 0.826087 -1.27278 0.943444
Q2G1N5   29 1.26087 0.903563 0.161558
Q2FZP8   35 1.52174 0.903563 0.161558
Q2FXC2   19 0.826087 -1.27278 0.943444
Q2G0X9   9 0.391304 -1.27278 0.943444
Q2FX08   13 0.565217 -1.27278 0.943444
Q2FUV2   21 0.913043 -1.27278 0.943444
Q2FZT8   11 0.478261 -1.27278 0.943444
Q2G2N2   25 1.08696 0.903563 0.161558
Q2G0M1   19 0.826087 -1.27278 0.943444
Q2FVX8   18 0.782609 -1.27278 0.943444
Q2G220   13 0.565217 -1.27278 0.943444
Q2FW37   17 0.73913 -1.27278 0.943444
Q2G203   32 1.3913 0.903563 0.161558
Q2FY89   18 0.782609 -1.27278 0.943444
Q2G1K7   21 0.913043 -1.27278 0.943444
Q2G013   28 1.21739 0.903563 0.161558
Q2FV91   37 1.6087 0.903563 0.161558
Q2FW92   24 1.04348 0.903563 0.161558
Q2G1U5   33 1.43478 0.903563 0.161558
Q2G2A6   16 0.695652 -1.27278 0.943444
Q2G0G9   15 0.652174 -1.27278 0.943444
P0A088   7 0.304348 -1.27278 0.943444
Q2G0B4   26 1.13043 0.903563 0.161558
Q2G0X7   10 0.434783 -1.27278 0.943444
Q2G0S0   11 0.478261 -1.27278 0.943444
Q2FW12   17 0.73913 -1.27278 0.943444
Q2G0J7   17 0.73913 -1.27278 0.943444
Q2FW76   30 1.30435 0.903563 0.161558
Q2G1Z7   18 0.782609 -1.27278 0.943444
Q2G2S1   25 1.08696 0.903563 0.161558
Q2G1B1   18 0.782609 -1.27278 0.943444
Q2FVP3   23 1 0.903563 0.161558
Q2G1V1   17 0.73913 -1.27278 0.943444
Q2G1H8   15 0.652174 -1.27278 0.943444
Q2G149   21 0.913043 -1.27278 0.943444
Q2FXC7   14 0.608696 -1.27278 0.943444
Q2G019   11 0.478261 -1.27278 0.943444
Q2FWL6   17 0.73913 -1.27278 0.943444
Q2G199   31 1.34783 0.903563 0.161558
Q2FY41   6 0.26087 -1.27278 0.943444
Q2FX33   21 0.913043 -1.27278 0.943444
Q2G181   16 0.695652 -1.27278 0.943444
Q2FVT1   29 1.26087 0.903563 0.161558
Q2G0Z5   32 1.3913 0.903563 0.161558
Q2FZC7   18 0.782609 -1.27278 0.943444
Q2G1U0   19 0.826087 -1.27278 0.943444
Q2FW18   15 0.652174 -1.27278 0.943444
Q2G0H1   16 0.695652 -1.27278 0.943444
Q2FX22   15 0.652174 -1.27278 0.943444
Q2G157   20 0.869565 -1.27278 0.943444
Q2G2J5   31 1.34783 0.903563 0.161558
Q2FZH9   30 1.30435 0.903563 0.161558
Q2FZA6   19 0.826087 -1.27278 0.943444
Q2G1N6   23 1 0.903563 0.161558
Q2FVR4   22 0.956522 -1.27278 0.943444
Q2FY13   23 1 0.903563 0.161558
Q2G025   19 0.826087 -1.27278 0.943444
Q2FV36   32 1.3913 0.903563 0.161558
Q2G0W9   16 0.695652 -1.27278 0.943444
Q2G0L0   21 0.913043 -1.27278 0.943444
Q2FUR2   12 0.521739 -1.27278 0.943444
Q2FVJ9   17 0.73913 -1.27278 0.943444
Q2G1S8   12 0.510638 -1.27278 0.943444
Q2FVJ5   20 0.851064 -1.27278 0.943444
Q2FZ39   26 1.10638 0.903563 0.161558
Q2FWP6   16 0.680851 -1.27278 0.943444
Q2FVB4   17 0.723404 -1.27278 0.943444
Q2G0V7   17 0.723404 -1.27278 0.943444
Q2FUV4   14 0.595745 -1.27278 0.943444
Q2FYG5   22 0.93617 -1.27278 0.943444
Q2FW71   27 1.14894 0.903563 0.161558
Q2FZB1   13 0.553191 -1.27278 0.943444
Q2G0Y9   13 0.553191 -1.27278 0.943444
Q2G0X4   12 0.510638 -1.27278 0.943444
Q2FZL2   10 0.425532 -1.27278 0.943444
Q2FVS1   16 0.680851 -1.27278 0.943444
Q2G099   15 0.638298 -1.27278 0.943444
Q2FZN0   14 0.595745 -1.27278 0.943444
Q2FZ50   28 1.19149 0.903563 0.161558
Q2G0X8   11 0.468085 -1.27278 0.943444
Q2G167   17 0.723404 -1.27278 0.943444
Q2G086   14 0.595745 -1.27278 0.943444
Q2G0D0   23 0.978723 -1.27278 0.943444
Q2FWG3   21 0.893617 -1.27278 0.943444
Q2G228   20 0.851064 -1.27278 0.943444
Q2FWW8   27 1.14894 0.903563 0.161558
Q2FYL0   8 0.340426 -1.27278 0.943444
Q2FXX2   19 0.808511 -1.27278 0.943444
Q2G0C4   32 1.3617 0.903563 0.161558
Q2FZA2   21 0.893617 -1.27278 0.943444
Q2FWL0   16 0.680851 -1.27278 0.943444
Q2FUY9   22 0.93617 -1.27278 0.943444
Q2G0T8   24 1.02128 0.903563 0.161558
Q2FWK0   20 0.851064 -1.27278 0.943444
Q2G0D9   22 0.93617 -1.27278 0.943444
Q2FZF3   11 0.468085 -1.27278 0.943444
Q2FZ17   23 0.978723 -1.27278 0.943444
Q2G0T6   12 0.510638 -1.27278 0.943444
Q2G140   40 1.70213 0.903563 0.161558
Q2G2F2   27 1.14894 0.903563 0.161558
Q2FXG0   14 0.595745 -1.27278 0.943444
Q2FWR4   22 0.93617 -1.27278 0.943444
Q2G195   30 1.2766 0.903563 0.161558
Q2FVY4   16 0.680851 -1.27278 0.943444
Q2G1I6   18 0.765957 -1.27278 0.943444
Q2FVD5   16 0.680851 -1.27278 0.943444
Q2FZM1   23 0.978723 -1.27278 0.943444
Q2FVG0   15 0.638298 -1.27278 0.943444
Q2FZM7   15 0.638298 -1.27278 0.943444
Q2FZB2   11 0.468085 -1.27278 0.943444
Q2G287   25 1.06383 0.903563 0.161558
Q2FWG4   24 1.02128 0.903563 0.161558
Q2G2B3   37 1.57447 0.903563 0.161558
Q2FY48   32 1.3617 0.903563 0.161558
Q9ZNI1   17 0.723404 -1.27278 0.943444
Q2FV94   19 0.808511 -1.27278 0.943444
Q2G2X5   22 0.93617 -1.27278 0.943444
Q2FVX6   18 0.765957 -1.27278 0.943444
Q2G060   36 1.53191 0.903563 0.161558
Q2FVG2   34 1.44681 0.903563 0.161558
Q2G1Q1   16 0.680851 -1.27278 0.943444
Q2G1F1   10 0.425532 -1.27278 0.943444
Q2FXC5   13 0.553191 -1.27278 0.943444
Q2G2B0   23 0.978723 -1.27278 0.943444
Q2FXR6   35 1.48936 0.903563 0.161558
Q2FXE0   24 1.02128 0.903563 0.161558
Q2FUY3   26 1.10638 0.903563 0.161558
Q2G1S6   11 0.468085 -1.27278 0.943444
Q2FVE9   26 1.10638 0.903563 0.161558
Q2FVU7   17 0.723404 -1.27278 0.943444
Q2FVM7   28 1.19149 0.903563 0.161558
Q2FVU6   35 1.48936 0.903563 0.161558
Q2FVA1   22 0.93617 -1.27278 0.943444
Q2FWB8   17 0.723404 -1.27278 0.943444
Q2FYR5   23 0.978723 -1.27278 0.943444
Q2G261   31 1.31915 0.903563 0.161558
Q2G264   24 1.02128 0.903563 0.161558
Q2G0U4   31 1.31915 0.903563 0.161558
Q2G226   38 1.61702 0.903563 0.161558
Q2FZT7   9 0.382979 -1.27278 0.943444
Q2FXJ4   32 1.3617 0.903563 0.161558
Q2G047   16 0.680851 -1.27278 0.943444
Q2FWD9   9 0.382979 -1.27278 0.943444
Q2FZH2   32 1.3617 0.903563 0.161558
Q2G044   27 1.14894 0.903563 0.161558
Q2FVZ8   40 1.70213 0.903563 0.161558
Q2G1C5   29 1.23404 0.903563 0.161558
Q2G1Z1   34 1.44681 0.903563 0.161558
Q2G135   10 0.425532 -1.27278 0.943444
Q2FVE5   21 0.893617 -1.27278 0.943444
Q2FZ70   18 0.765957 -1.27278 0.943444
Q2G2A0   22 0.93617 -1.27278 0.943444
Q2G224   24 1 0.903563 0.161558
P0A0K3   16 0.666667 -1.27278 0.943444
Q2G1A8   22 0.916667 -1.27278 0.943444
Q2G1P5   44 1.83333 0.903563 0.161558
Q2FV93   29 1.20833 0.903563 0.161558
Q2FXC4   12 0.5 -1.27278 0.943444
Q2FY74   37 1.54167 0.903563 0.161558
Q2G1M1   19 0.791667 -1.27278 0.943444
Q9EZ11   20 0.833333 -1.27278 0.943444
Q2FZB3   12 0.5 -1.27278 0.943444
Q2G1V2   17 0.708333 -1.27278 0.943444
Q2FVM8   28 1.16667 0.903563 0.161558
Q2FVR1   19 0.791667 -1.27278 0.943444
Q2FXC3   13 0.541667 -1.27278 0.943444
Q2FUV6   13 0.541667 -1.27278 0.943444
Q2G1D7   23 0.958333 -1.27278 0.943444
Q2FXR2   17 0.708333 -1.27278 0.943444
Q2FW83   34 1.41667 0.903563 0.161558
Q2G2X7   12 0.5 -1.27278 0.943444
Q2FVM4   19 0.791667 -1.27278 0.943444
P0A0J3   32 1.33333 0.903563 0.161558
Q2G2L8   21 0.875 -1.27278 0.943444
Q2FZ27   23 0.958333 -1.27278 0.943444
Q2FZ53   24 1 0.903563 0.161558
Q2G154   27 1.125 0.903563 0.161558
Q2FZS4   31 1.29167 0.903563 0.161558
Q2FYQ5   31 1.29167 0.903563 0.161558
Q2FZL6   19 0.791667 -1.27278 0.943444
Q2FWB9   19 0.791667 -1.27278 0.943444
Q2FUQ4   24 1 0.903563 0.161558
Q2G293   18 0.75 -1.27278 0.943444
Q2FZS5   22 0.916667 -1.27278 0.943444
Q2FYP9   31 1.29167 0.903563 0.161558
Q2G0K7   26 1.08333 0.903563 0.161558
Q2FVV2   23 0.958333 -1.27278 0.943444
Q2FVN0   29 1.20833 0.903563 0.161558
Q2FX00   17 0.708333 -1.27278 0.943444
Q2G1I0   38 1.58333 0.903563 0.161558
Q2FXI2   28 1.16667 0.903563 0.161558
Q2G2X1   31 1.29167 0.903563 0.161558
Q2FYG6   38 1.58333 0.903563 0.161558
Q2FXH0   29 1.20833 0.903563 0.161558
Q2FXU7   22 0.916667 -1.27278 0.943444
Q2G170   29 1.20833 0.903563 0.161558
Q2FVQ9   21 0.875 -1.27278 0.943444
Q2FWV2   12 0.5 -1.27278 0.943444
Q2FVI5   38 1.58333 0.903563 0.161558
Q2FUW0   13 0.541667 -1.27278 0.943444
Q2FXB7   18 0.75 -1.27278 0.943444
Q2G0J8   23 0.958333 -1.27278 0.943444
Q2FXB5   15 0.625 -1.27278 0.943444
Q2FYE9   25 1.04167 0.903563 0.161558
Q2FVE2   18 0.75 -1.27278 0.943444
Q2G2V6   20 0.833333 -1.27278 0.943444
O08387   36 1.5 0.903563 0.161558
Q2FZ14   20 0.833333 -1.27278 0.943444
Q2FXW3   24 1 0.903563 0.161558
Q2FYQ8   20 0.833333 -1.27278 0.943444
Q2G2D6   20 0.833333 -1.27278 0.943444
Q2G2T7   28 1.16667 0.903563 0.161558
Q2FYP8   30 1.25 0.903563 0.161558
Q2FZ25   23 0.958333 -1.27278 0.943444
Q2FY65   26 1.08333 0.903563 0.161558
Q2G2T1   31 1.29167 0.903563 0.161558
Q2G1N0   38 1.58333 0.903563 0.161558
Q2G110   27 1.125 0.903563 0.161558
Q2G1E1   30 1.25 0.903563 0.161558
Q2G2F1   23 0.958333 -1.27278 0.943444
Q2FXE8   26 1.08333 0.903563 0.161558
Q2FZ06   13 0.541667 -1.27278 0.943444
Q2FVH2   33 1.375 0.903563 0.161558
Q2FYV6   18 0.75 -1.27278 0.943444
Q2FZJ3   15 0.612245 -1.27278 0.943444
Q2G095   19 0.77551 -1.27278 0.943444
Q2G2Y0   12 0.489796 -1.27278 0.943444
Q2G2W3   31 1.26531 0.903563 0.161558
Q2FY07   23 0.938776 -1.27278 0.943444
Q2FXW8   19 0.77551 -1.27278 0.943444
Q2FUR6   20 0.816327 -1.27278 0.943444
Q2FVW6   27 1.10204 0.903563 0.161558
Q2G1X0   8 0.326531 -1.27278 0.943444
Q2G1F6   35 1.42857 0.903563 0.161558
Q2FVK8   32 1.30612 0.903563 0.161558
Q2G158   26 1.06122 0.903563 0.161558
Q2G118   31 1.26531 0.903563 0.161558
Q2G077   26 1.06122 0.903563 0.161558
Q2G0E0   21 0.857143 -1.27278 0.943444
Q2G263   21 0.857143 -1.27278 0.943444
Q2FUU1   14 0.571429 -1.27278 0.943444
Q2G1X7   18 0.734694 -1.27278 0.943444
Q2G1C0   24 0.979592 -1.27278 0.943444
Q2FVB9   33 1.34694 0.903563 0.161558
Q2G273   14 0.571429 -1.27278 0.943444
Q53726   19 0.77551 -1.27278 0.943444
Q2G2W9   20 0.816327 -1.27278 0.943444
Q2FZ22   22 0.897959 -1.27278 0.943444
Q2G2U1   23 0.938776 -1.27278 0.943444
Q2FXW6   21 0.857143 -1.27278 0.943444
Q2G0P9   37 1.5102 0.903563 0.161558
Q2FYE3   18 0.734694 -1.27278 0.943444
Q2FXU3   18 0.734694 -1.27278 0.943444
Q2G052   18 0.734694 -1.27278 0.943444
Q2FZM6   23 0.938776 -1.27278 0.943444
Q2FX25   27 1.10204 0.903563 0.161558
Q2FX05   19 0.77551 -1.27278 0.943444
Q2G1P2   38 1.55102 0.903563 0.161558
Q2G2C4   23 0.938776 -1.27278 0.943444
Q2G165   39 1.59184 0.903563 0.161558
Q2FXK8   20 0.816327 -1.27278 0.943444
Q2FWP1   16 0.653061 -1.27278 0.943444
Q2FVU1   45 1.83673 0.903563 0.161558
Q2FZ78   16 0.653061 -1.27278 0.943444
Q2G0P0   24 0.979592 -1.27278 0.943444
Q2FXX3   33 1.34694 0.903563 0.161558
Q2FVX2   23 0.938776 -1.27278 0.943444
Q2G0Q7   23 0.938776 -1.27278 0.943444
Q2FXS6   15 0.612245 -1.27278 0.943444
Q2FUZ1   23 0.938776 -1.27278 0.943444
Q2FZ87   18 0.734694 -1.27278 0.943444
Q2FXF4   31 1.26531 0.903563 0.161558
Q2G1G4   24 0.979592 -1.27278 0.943444
Q2FWE6   14 0.571429 -1.27278 0.943444
Q2G2U2   16 0.653061 -1.27278 0.943444
Q2FY17   20 0.816327 -1.27278 0.943444
Q2FVU3   24 0.979592 -1.27278 0.943444
Q2FVK1   8 0.326531 -1.27278 0.943444
Q2G0K5   23 0.938776 -1.27278 0.943444
Q2G2X8   12 0.489796 -1.27278 0.943444
Q2FYZ7   19 0.77551 -1.27278 0.943444
Q2FWG1   23 0.938776 -1.27278 0.943444
Q2G1Q6   23 0.938776 -1.27278 0.943444
Q2G2X9   11 0.44898 -1.27278 0.943444
Q2FWN9   7 0.285714 -1.27278 0.943444
Q2FYZ2   27 1.10204 0.903563 0.161558
Q2FZJ1   14 0.571429 -1.27278 0.943444
Q2G002   20 0.816327 -1.27278 0.943444
Q2FVL4   25 1.02041 0.903563 0.161558
Q2G2M7   13 0.530612 -1.27278 0.943444
Q2FWH6   21 0.857143 -1.27278 0.943444
Q2FXQ3   18 0.734694 -1.27278 0.943444
Q2G129   39 1.59184 0.903563 0.161558
Q7BHL7   27 1.10204 0.903563 0.161558
Q2FZ71   25 1.02041 0.903563 0.161558
Q2FZ88   14 0.56 -1.27278 0.943444
Q2FV22   18 0.72 -1.27278 0.943444
Q2FYM3   12 0.48 -1.27278 0.943444
Q2FY06   22 0.88 -1.27278 0.943444
Q2FXB0   8 0.32 -1.27278 0.943444
Q2FX87   25 1 0.903563 0.161558
Q2FZ33   24 0.96 -1.27278 0.943444
Q2G0J1   25 1 0.903563 0.161558
Q2FUT7   22 0.88 -1.27278 0.943444
Q2FZH1   21 0.84 -1.27278 0.943444
Q2FVX3   24 0.96 -1.27278 0.943444
Q2FWC6   18 0.72 -1.27278 0.943444
Q2FXN6   22 0.88 -1.27278 0.943444
Q2FY79   20 0.8 -1.27278 0.943444
Q2FZ23   32 1.28 0.903563 0.161558
Q2FVF1   21 0.84 -1.27278 0.943444
Q2FWM5   36 1.44 0.903563 0.161558
Q2G061   28 1.12 0.903563 0.161558
Q2FWL7   34 1.36 0.903563 0.161558
Q2FVK3   7 0.28 -1.27278 0.943444
Q2FX19   31 1.24 0.903563 0.161558
Q2G2U6   20 0.8 -1.27278 0.943444
Q2G1S5   13 0.52 -1.27278 0.943444
Q2FVS9   14 0.56 -1.27278 0.943444
Q2G1M7   26 1.04 0.903563 0.161558
Q2FW50   20 0.8 -1.27278 0.943444
Q2G2L1   24 0.96 -1.27278 0.943444
Q2FWB1   23 0.92 -1.27278 0.943444
Q2FXA8   19 0.76 -1.27278 0.943444
Q2FV20   23 0.92 -1.27278 0.943444
Q2FUY1   19 0.76 -1.27278 0.943444
Q2FYJ1   33 1.32 0.903563 0.161558
Q2G043   12 0.48 -1.27278 0.943444
Q2FZ43   20 0.8 -1.27278 0.943444
Q9KJN4   22 0.88 -1.27278 0.943444
Q2G194   34 1.36 0.903563 0.161558
Q2G0F0   23 0.92 -1.27278 0.943444
Q2G2G2   21 0.84 -1.27278 0.943444
Q2G0I8   23 0.92 -1.27278 0.943444
Q2FXG5   18 0.72 -1.27278 0.943444
Q2G2S6   38 1.52 0.903563 0.161558
Q53700   24 0.96 -1.27278 0.943444
Q2G0D8   23 0.92 -1.27278 0.943444
P60430   6 0.24 -1.27278 0.943444
Q2FV41   24 0.96 -1.27278 0.943444
Q2FXZ5   18 0.72 -1.27278 0.943444
Q2FZL0   36 1.44 0.903563 0.161558
Q2FY99   31 1.24 0.903563 0.161558
Q2FX95   14 0.56 -1.27278 0.943444
Q2FYR6   30 1.2 0.903563 0.161558
Q2FUW2   32 1.28 0.903563 0.161558
Q2FVL2   21 0.84 -1.27278 0.943444
Q2G2L4   29 1.16 0.903563 0.161558
Q2FXB1   8 0.32 -1.27278 0.943444
Q2FZY7   23 0.92 -1.27278 0.943444
Q2FVN1   50 2 3.07991 0.0107511
Q2G1S1   28 1.12 0.903563 0.161558
Q2FXK4   27 1.08 0.903563 0.161558
Q2FXM6   21 0.84 -1.27278 0.943444
Q2FZJ6   24 0.96 -1.27278 0.943444
Q2FVT4   26 1.04 0.903563 0.161558
Q2FYW1   28 1.12 0.903563 0.161558
Q2FYZ3   28 1.12 0.903563 0.161558
Q2FXX5   13 0.52 -1.27278 0.943444
Q2FWM4   10 0.4 -1.27278 0.943444
Q2G2L3   23 0.92 -1.27278 0.943444
Q2FYR3   24 0.96 -1.27278 0.943444
Q2G0I9   25 1 0.903563 0.161558
Q2G0M2   22 0.88 -1.27278 0.943444
Q2G272   11 0.44 -1.27278 0.943444
Q2FXL4   27 1.08 0.903563 0.161558
Q2G0U9   27 1.08 0.903563 0.161558
Q2FVE4   13 0.52 -1.27278 0.943444
Q2FVC6   23 0.92 -1.27278 0.943444
Q2FV19   19 0.76 -1.27278 0.943444
Q2G0S8   21 0.84 -1.27278 0.943444
Q2G2G3   38 1.52 0.903563 0.161558
Q2G2X0   19 0.745098 -1.27278 0.943444
Q2G0F3   28 1.09804 0.903563 0.161558
Q2G037   22 0.862745 -1.27278 0.943444
Q2G1G6   27 1.05882 0.903563 0.161558
Q2FWP0   10 0.392157 -1.27278 0.943444
Q2FY29   16 0.627451 -1.27278 0.943444
Q2FXQ4   31 1.21569 0.903563 0.161558
Q2G0S7   18 0.705882 -1.27278 0.943444
Q2FZX7   19 0.745098 -1.27278 0.943444
Q2G0E6   34 1.33333 0.903563 0.161558
Q2FY37   24 0.941176 -1.27278 0.943444
Q2FYQ0   25 0.980392 -1.27278 0.943444
Q2FUV3   24 0.941176 -1.27278 0.943444
Q2FYV2   23 0.901961 -1.27278 0.943444
Q2FVS4   41 1.60784 0.903563 0.161558
Q2G2M3   21 0.823529 -1.27278 0.943444
Q2FVM6   24 0.941176 -1.27278 0.943444
Q2G292   24 0.941176 -1.27278 0.943444
Q2FXH7   17 0.666667 -1.27278 0.943444
Q2FYQ7   20 0.784314 -1.27278 0.943444
Q2FWG2   28 1.09804 0.903563 0.161558
Q2G159   21 0.823529 -1.27278 0.943444
Q2FX96   27 1.05882 0.903563 0.161558
Q2FV83   20 0.784314 -1.27278 0.943444
Q2G2D8   19 0.745098 -1.27278 0.943444
Q2FYJ4   31 1.21569 0.903563 0.161558
Q2G1E8   31 1.21569 0.903563 0.161558
Q2FVK2   6 0.235294 -1.27278 0.943444
Q2FZP1   42 1.64706 0.903563 0.161558
Q2FXI0   19 0.745098 -1.27278 0.943444
Q2G134   30 1.17647 0.903563 0.161558
Q2FZZ6   16 0.627451 -1.27278 0.943444
Q2G1Z3   22 0.862745 -1.27278 0.943444
Q2G030   29 1.13725 0.903563 0.161558
Q2FV21   25 0.980392 -1.27278 0.943444
Q9RQP6   32 1.2549 0.903563 0.161558
Q2FZ62   20 0.784314 -1.27278 0.943444
Q2FZQ7   28 1.09804 0.903563 0.161558
Q2G0F4   19 0.745098 -1.27278 0.943444
Q2FWE0   25 0.980392 -1.27278 0.943444
Q2FVS0   46 1.80392 0.903563 0.161558
Q2FUT6   23 0.901961 -1.27278 0.943444
Q2FUQ5   27 1.05882 0.903563 0.161558
Q2FZJ9   22 0.862745 -1.27278 0.943444
Q2FY81   19 0.745098 -1.27278 0.943444
Q2G0K8   15 0.588235 -1.27278 0.943444
Q2G262   55 2.15686 3.07991 0.0107511
Q2G0E1   19 0.745098 -1.27278 0.943444
Q2FWD3   24 0.941176 -1.27278 0.943444
Q2FXA4   26 1.01961 0.903563 0.161558
Q2FVF0   22 0.862745 -1.27278 0.943444
Q2FWW9   19 0.745098 -1.27278 0.943444
Q2FZ54   29 1.13725 0.903563 0.161558
P0A0J0   33 1.29412 0.903563 0.161558
Q2G1G1   31 1.21569 0.903563 0.161558
Q2FWA1   22 0.862745 -1.27278 0.943444
Q2FXN1   18 0.705882 -1.27278 0.943444
Q2G2T4   24 0.941176 -1.27278 0.943444
Q2FZW9   25 0.980392 -1.27278 0.943444
Q2FV90   26 1.01961 0.903563 0.161558
Q2FWB3   13 0.509804 -1.27278 0.943444
Q2G0Q0   15 0.588235 -1.27278 0.943444
Q2FY10   24 0.941176 -1.27278 0.943444
Q2FXM0   14 0.54902 -1.27278 0.943444
Q2G1S2   23 0.901961 -1.27278 0.943444
Q2FXY5   31 1.19231 0.903563 0.161558
Q2FXV3   26 1 0.903563 0.161558
Q2FXG3   28 1.07692 0.903563 0.161558
Q2FVA8   11 0.423077 -1.27278 0.943444
Q2G2C2   37 1.42308 0.903563 0.161558
Q2FYU2   20 0.769231 -1.27278 0.943444
Q2FYK5   27 1.03846 0.903563 0.161558
Q2FW35   22 0.846154 -1.27278 0.943444
Q2FY52   21 0.807692 -1.27278 0.943444
Q9RQP9   32 1.23077 0.903563 0.161558
Q2G039   19 0.730769 -1.27278 0.943444
Q2G1E4   26 1 0.903563 0.161558
Q2G0B0   22 0.846154 -1.27278 0.943444
Q2FXI7   22 0.846154 -1.27278 0.943444
Q2FWN7   26 1 0.903563 0.161558
Q2FV66   14 0.538462 -1.27278 0.943444
Q2FYJ5   40 1.53846 0.903563 0.161558
Q2FYC9   6 0.230769 -1.27278 0.943444
Q2FZC6   23 0.884615 -1.27278 0.943444
Q2FXW4   24 0.923077 -1.27278 0.943444
Q2FXI1   25 0.961538 -1.27278 0.943444
Q2FZF9   23 0.884615 -1.27278 0.943444
Q2G171   35 1.34615 0.903563 0.161558
Q2G2P8   21 0.807692 -1.27278 0.943444
Q2G2V9   30 1.15385 0.903563 0.161558
Q2FV31   22 0.846154 -1.27278 0.943444
Q9KJN3   14 0.538462 -1.27278 0.943444
Q2FZV5   52 2 3.07991 0.0107511
Q2FWC4   29 1.11538 0.903563 0.161558
Q2FYT0   33 1.26923 0.903563 0.161558
Q2G145   30 1.15385 0.903563 0.161558
Q2G0J0   32 1.23077 0.903563 0.161558
Q2FZQ3   20 0.769231 -1.27278 0.943444
Q2FYE5   24 0.923077 -1.27278 0.943444
Q2FWN5   38 1.46154 0.903563 0.161558
Q2FY24   35 1.34615 0.903563 0.161558
Q2FVW7   20 0.769231 -1.27278 0.943444
Q2FZ91   23 0.884615 -1.27278 0.943444
Q2FWL2   32 1.23077 0.903563 0.161558
Q2FZQ6   16 0.615385 -1.27278 0.943444
P02976   32 1.23077 0.903563 0.161558
Q2G0R7   43 1.65385 0.903563 0.161558
Q2FUU2   18 0.692308 -1.27278 0.943444
Q2FZG1   22 0.846154 -1.27278 0.943444
Q2G0Z4   40 1.53846 0.903563 0.161558
Q2FZ81   15 0.576923 -1.27278 0.943444
Q2G2J8   28 1.07692 0.903563 0.161558
Q2FZD7   31 1.19231 0.903563 0.161558
Q2G288   35 1.34615 0.903563 0.161558
Q2FW52   24 0.923077 -1.27278 0.943444
Q2FVX4   25 0.961538 -1.27278 0.943444
Q2FVN5   42 1.61538 0.903563 0.161558
Q2FY88   29 1.11538 0.903563 0.161558
Q2FWC9   18 0.692308 -1.27278 0.943444
Q2FZS7   27 1.03846 0.903563 0.161558
Q2FZ63   19 0.730769 -1.27278 0.943444
Q2G1L8   24 0.923077 -1.27278 0.943444
Q2FV17   30 1.15385 0.903563 0.161558
Q2FVT8   15 0.576923 -1.27278 0.943444
Q2G0W8   28 1.07692 0.903563 0.161558
Q2FV07   10 0.384615 -1.27278 0.943444
Q2G0Q1   29 1.11538 0.903563 0.161558
Q2FY69   27 1.03846 0.903563 0.161558
Q2FZ75   22 0.846154 -1.27278 0.943444
Q2G0E5   22 0.846154 -1.27278 0.943444
Q2G233   22 0.846154 -1.27278 0.943444
Q2FWE1   28 1.07692 0.903563 0.161558
Q2FVZ2   17 0.653846 -1.27278 0.943444
Q2FYE2   20 0.769231 -1.27278 0.943444
Q2G1K6   25 0.943396 -1.27278 0.943444
Q2FVT0   17 0.641509 -1.27278 0.943444
Q2G0Q9   26 0.981132 -1.27278 0.943444
Q2FZ89   33 1.24528 0.903563 0.161558
Q2FVR0   27 1.01887 0.903563 0.161558
Q2FZD9   24 0.90566 -1.27278 0.943444
Q2FX85   46 1.73585 0.903563 0.161558
Q2G1B0   13 0.490566 -1.27278 0.943444
Q2G2E4   50 1.88679 0.903563 0.161558
Q2FYK7   29 1.09434 0.903563 0.161558
Q2FZ13   25 0.943396 -1.27278 0.943444
Q2FZE6   20 0.754717 -1.27278 0.943444
Q2FVI2   22 0.830189 -1.27278 0.943444
Q2FZE0   23 0.867925 -1.27278 0.943444
Q2FV38   16 0.603774 -1.27278 0.943444
Q2FXE2   23 0.867925 -1.27278 0.943444
Q2G1Q2   19 0.716981 -1.27278 0.943444
Q2FYY8   31 1.16981 0.903563 0.161558
Q2FYN6   23 0.867925 -1.27278 0.943444
Q2FV39   32 1.20755 0.903563 0.161558
Q2G130   32 1.20755 0.903563 0.161558
Q2FUR8   26 0.981132 -1.27278 0.943444
Q2FXZ3   16 0.603774 -1.27278 0.943444
Q2FYM4   39 1.4717 0.903563 0.161558
Q2FWY1   25 0.943396 -1.27278 0.943444
Q2G1V4   19 0.716981 -1.27278 0.943444
P0A011   26 0.981132 -1.27278 0.943444
Q2FXZ0   28 1.0566 0.903563 0.161558
Q2G0V4   20 0.754717 -1.27278 0.943444
Q2FW34   24 0.90566 -1.27278 0.943444
Q2FWC7   22 0.830189 -1.27278 0.943444
Q2G0F6   26 0.981132 -1.27278 0.943444
Q2G0T0   29 1.09434 0.903563 0.161558
Q2FXM8   24 0.90566 -1.27278 0.943444
Q2G0Q8   24 0.90566 -1.27278 0.943444
Q2FZ08   30 1.13208 0.903563 0.161558
Q2G160   30 1.13208 0.903563 0.161558
Q2FY78   18 0.679245 -1.27278 0.943444
Q2G2H7   42 1.58491 0.903563 0.161558
Q2FW53   11 0.415094 -1.27278 0.943444
Q2FVX0   31 1.16981 0.903563 0.161558
Q2G2U5   23 0.867925 -1.27278 0.943444
Q2FZR0   23 0.867925 -1.27278 0.943444
Q2G1Z9   14 0.528302 -1.27278 0.943444
Q2G1G0   19 0.716981 -1.27278 0.943444
Q2FW57   25 0.943396 -1.27278 0.943444
Q9RQP7   24 0.90566 -1.27278 0.943444
Q2FXP0   24 0.90566 -1.27278 0.943444
Q2FVV1   35 1.32075 0.903563 0.161558
Q2FYU8   28 1.0566 0.903563 0.161558
Q2FZ04   15 0.566038 -1.27278 0.943444
Q2FVQ0   18 0.679245 -1.27278 0.943444
Q2G151   31 1.16981 0.903563 0.161558
Q2FXF9   20 0.754717 -1.27278 0.943444
Q2G242   27 1.01887 0.903563 0.161558
Q2FZQ0   19 0.716981 -1.27278 0.943444
Q2G1Q8   28 1.0566 0.903563 0.161558
Q2FYG1   36 1.33333 0.903563 0.161558
Q2G1N3   26 0.962963 -1.27278 0.943444
Q2FV44   24 0.888889 -1.27278 0.943444
Q2FXV4   27 1 0.903563 0.161558
Q2G0I1   33 1.22222 0.903563 0.161558
Q2FZY0   28 1.03704 0.903563 0.161558
Q2G295   25 0.925926 -1.27278 0.943444
Q2FWH3   25 0.925926 -1.27278 0.943444
Q2G072   24 0.888889 -1.27278 0.943444
Q2G217   28 1.03704 0.903563 0.161558
Q2FYP6   26 0.962963 -1.27278 0.943444
Q9EZ12   28 1.03704 0.903563 0.161558
Q2FZ48   27 1 0.903563 0.161558
Q2FY16   21 0.777778 -1.27278 0.943444
Q2FZU3   23 0.851852 -1.27278 0.943444
Q2FVV7   20 0.740741 -1.27278 0.943444
Q2FWU0   9 0.333333 -1.27278 0.943444
P0A0Q0   25 0.925926 -1.27278 0.943444
Q2FVS3   22 0.814815 -1.27278 0.943444
Q2G0I6   32 1.18519 0.903563 0.161558
Q2FYP3   13 0.481481 -1.27278 0.943444
Q2FWM0   23 0.851852 -1.27278 0.943444
Q2FZ36   20 0.740741 -1.27278 0.943444
Q2G0Y8   50 1.85185 0.903563 0.161558
Q2FXF6   46 1.7037 0.903563 0.161558
Q2FXM7   35 1.2963 0.903563 0.161558
Q2G1A6   26 0.962963 -1.27278 0.943444
Q2G138   38 1.40741 0.903563 0.161558
Q2FZR4   32 1.18519 0.903563 0.161558
Q2G162   36 1.33333 0.903563 0.161558
Q2FYH2   35 1.2963 0.903563 0.161558
Q2FX56   16 0.592593 -1.27278 0.943444
Q2FY68   28 1.03704 0.903563 0.161558
Q2G1K1   8 0.296296 -1.27278 0.943444
Q2G1A3   27 1 0.903563 0.161558
Q2FZX4   23 0.851852 -1.27278 0.943444
Q2G1M5   24 0.888889 -1.27278 0.943444
Q2FVA3   24 0.888889 -1.27278 0.943444
Q2G2G4   20 0.740741 -1.27278 0.943444
Q2G0U3   21 0.777778 -1.27278 0.943444
Q2FXQ6   31 1.14815 0.903563 0.161558
Q2G0S2   19 0.703704 -1.27278 0.943444
Q2G168   27 1 0.903563 0.161558
Q2FZB0   31 1.14815 0.903563 0.161558
Q2G119   37 1.37037 0.903563 0.161558
Q2FVJ7   32 1.18519 0.903563 0.161558
Q2FY30   24 0.888889 -1.27278 0.943444
Q2FXR3   26 0.962963 -1.27278 0.943444
Q2G1Z0   24 0.888889 -1.27278 0.943444
Q2G0A9   25 0.925926 -1.27278 0.943444
O33599   15 0.555556 -1.27278 0.943444
Q2FZ55   24 0.888889 -1.27278 0.943444
Q2FYS0   21 0.777778 -1.27278 0.943444
Q2G248   30 1.11111 0.903563 0.161558
Q2G049   33 1.22222 0.903563 0.161558
Q2FVA5   13 0.481481 -1.27278 0.943444
Q2FUX8   28 1.03704 0.903563 0.161558
Q2G123   23 0.851852 -1.27278 0.943444
Q2FVH0   36 1.33333 0.903563 0.161558
Q2FV01   79 2.92593 3.07991 0.0107511
Q2G2L2   32 1.18519 0.903563 0.161558
Q2FYW3   23 0.851852 -1.27278 0.943444
Q2FZZ0   20 0.740741 -1.27278 0.943444
Q2FVV8   20 0.740741 -1.27278 0.943444
Q2G2W0   41 1.49091 0.903563 0.161558
Q2G041   19 0.690909 -1.27278 0.943444
P0A0B9   24 0.872727 -1.27278 0.943444
Q2FYI6   25 0.909091 -1.27278 0.943444
Q2G2S2   26 0.945455 -1.27278 0.943444
Q2FVQ8   25 0.909091 -1.27278 0.943444
Q2FVT2   20 0.727273 -1.27278 0.943444
Q2G1Z5   24 0.872727 -1.27278 0.943444
Q2G2A4   17 0.618182 -1.27278 0.943444
P60393   34 1.23636 0.903563 0.161558
Q2G0P6   29 1.05455 0.903563 0.161558
Q2FW04   38 1.38182 0.903563 0.161558
Q2FYY9   25 0.909091 -1.27278 0.943444
Q2FWP2   35 1.27273 0.903563 0.161558
Q2FVW4   26 0.945455 -1.27278 0.943444
Q2FY63   27 0.981818 -1.27278 0.943444
Q2FZ68   20 0.727273 -1.27278 0.943444
Q2G1E2   38 1.38182 0.903563 0.161558
Q2G2T8   21 0.763636 -1.27278 0.943444
Q2FY71   29 1.05455 0.903563 0.161558
Q2FVI1   47 1.70909 0.903563 0.161558
Q2G0W2   41 1.49091 0.903563 0.161558
Q2G238   28 1.01818 0.903563 0.161558
Q2FZR1   21 0.763636 -1.27278 0.943444
Q2FXN2   45 1.63636 0.903563 0.161558
Q2FXH6   59 2.14545 3.07991 0.0107511
Q2FXM3   28 1.01818 0.903563 0.161558
Q2FZW3   34 1.23636 0.903563 0.161558
Q2FWM9   21 0.763636 -1.27278 0.943444
Q2FUW9   46 1.67273 0.903563 0.161558
Q2FW91   27 0.981818 -1.27278 0.943444
Q2G137   16 0.581818 -1.27278 0.943444
Q2FVM0   26 0.945455 -1.27278 0.943444
Q2G057   21 0.763636 -1.27278 0.943444
Q2FXP5   24 0.872727 -1.27278 0.943444
Q2G1H2   37 1.34545 0.903563 0.161558
Q2FX99   33 1.2 0.903563 0.161558
Q2G0J4   39 1.41818 0.903563 0.161558
Q2FX74   20 0.727273 -1.27278 0.943444
Q2G1J9   39 1.41818 0.903563 0.161558
Q2G1F7   36 1.30909 0.903563 0.161558
Q2G2R8   21 0.763636 -1.27278 0.943444
Q2FW32   21 0.763636 -1.27278 0.943444
Q2FXZ4   21 0.763636 -1.27278 0.943444
Q2FUT0   16 0.581818 -1.27278 0.943444
Q2G084   18 0.654545 -1.27278 0.943444
Q2G148   29 1.05455 0.903563 0.161558
Q2FYR0   20 0.727273 -1.27278 0.943444
Q2FW86   20 0.727273 -1.27278 0.943444
Q2FW01   25 0.909091 -1.27278 0.943444
Q2FUX9   40 1.45455 0.903563 0.161558
Q2G212   44 1.6 0.903563 0.161558
Q2FZ84   18 0.654545 -1.27278 0.943444
Q2G0Y0   24 0.872727 -1.27278 0.943444
Q2FYU4   25 0.909091 -1.27278 0.943444
Q2G223   16 0.581818 -1.27278 0.943444
Q2G136   31 1.12727 0.903563 0.161558
Q2G0G6   28 1.01818 0.903563 0.161558
Q2FWY6   25 0.909091 -1.27278 0.943444
Q2FWZ2   19 0.690909 -1.27278 0.943444
Q2G240   23 0.836364 -1.27278 0.943444
O05154   33 1.2 0.903563 0.161558
Q2FXP4   36 1.30909 0.903563 0.161558
Q2FVH5   26 0.945455 -1.27278 0.943444
Q2FYP0   21 0.75 -1.27278 0.943444
Q2FUW5   15 0.535714 -1.27278 0.943444
Q2FX66   10 0.357143 -1.27278 0.943444
Q2G1P4   41 1.46429 0.903563 0.161558
Q2FYI9   34 1.21429 0.903563 0.161558
Q2G0I7   21 0.75 -1.27278 0.943444
Q2FXQ9   35 1.25 0.903563 0.161558
Q2FXL0   27 0.964286 -1.27278 0.943444
Q2FYR7   30 1.07143 0.903563 0.161558
Q2G1W4   22 0.785714 -1.27278 0.943444
Q2G2C8   32 1.14286 0.903563 0.161558
Q2G163   30 1.07143 0.903563 0.161558
Q2FWL9   37 1.32143 0.903563 0.161558
Q2FZH3   33 1.17857 0.903563 0.161558
Q2FZR5   33 1.17857 0.903563 0.161558
Q2G1W6   26 0.928571 -1.27278 0.943444
Q2FWA5   36 1.28571 0.903563 0.161558
Q2FX17   34 1.21429 0.903563 0.161558
Q2FXY1   23 0.821429 -1.27278 0.943444
Q2G2W1   52 1.85714 0.903563 0.161558
Q2FV06   44 1.57143 0.903563 0.161558
Q2FYW6   37 1.32143 0.903563 0.161558
Q2G281   23 0.821429 -1.27278 0.943444
Q2G227   33 1.17857 0.903563 0.161558
Q2FWZ5   31 1.10714 0.903563 0.161558
Q2FZX0   28 1 0.903563 0.161558
Q2FV51   43 1.53571 0.903563 0.161558
Q2G082   45 1.60714 0.903563 0.161558
Q2FWX4   4 0.142857 -1.27278 0.943444
Q2FZT1   21 0.75 -1.27278 0.943444
Q2FYF3   22 0.785714 -1.27278 0.943444
Q2FXW9   13 0.464286 -1.27278 0.943444
O34090   27 0.964286 -1.27278 0.943444
Q2FVE1   51 1.82143 0.903563 0.161558
Q2FZL5   27 0.964286 -1.27278 0.943444
Q2G258   21 0.75 -1.27278 0.943444
Q2FZW5   38 1.35714 0.903563 0.161558
Q2FW63   39 1.39286 0.903563 0.161558
Q2FXB4   39 1.39286 0.903563 0.161558
Q2G1T5   7 0.25 -1.27278 0.943444
Q2G1J5   26 0.928571 -1.27278 0.943444
Q2G0V0   19 0.678571 -1.27278 0.943444
Q2G0M7   23 0.821429 -1.27278 0.943444
Q2G1I5   32 1.14286 0.903563 0.161558
Q2G146   30 1.07143 0.903563 0.161558
Q2G1P6   27 0.964286 -1.27278 0.943444
Q2G1W8   26 0.912281 -1.27278 0.943444
Q2G035   23 0.807018 -1.27278 0.943444
Q2G1I3   42 1.47368 0.903563 0.161558
Q2FWM2   19 0.666667 -1.27278 0.943444
Q2FYJ3   38 1.33333 0.903563 0.161558
Q2G0L8   23 0.807018 -1.27278 0.943444
Q2G164   33 1.15789 0.903563 0.161558
Q2FVT7   24 0.842105 -1.27278 0.943444
Q2G1R3   36 1.26316 0.903563 0.161558
Q2G1T6   24 0.842105 -1.27278 0.943444
Q2FZN7   28 0.982456 -1.27278 0.943444
Q2FY83   34 1.19298 0.903563 0.161558
Q2FZX9   32 1.12281 0.903563 0.161558
Q2FYL5   31 1.08772 0.903563 0.161558
Q2G218   24 0.842105 -1.27278 0.943444
Q2G0M5   26 0.912281 -1.27278 0.943444
Q2FW78   44 1.54386 0.903563 0.161558
P52078   26 0.912281 -1.27278 0.943444
Q7X2S2   24 0.842105 -1.27278 0.943444
Q2FZG4   32 1.12281 0.903563 0.161558
Q2G0M4   24 0.842105 -1.27278 0.943444
Q2FVA2   20 0.701754 -1.27278 0.943444
Q2G115   32 1.12281 0.903563 0.161558
Q2G0M8   29 1.01754 0.903563 0.161558
Q2G1U4   23 0.807018 -1.27278 0.943444
Q2G1D0   30 1.05263 0.903563 0.161558
Q2G2S0   35 1.22807 0.903563 0.161558
Q2G2N5   45 1.57895 0.903563 0.161558
Q2G222   32 1.12281 0.903563 0.161558
Q2G1C8   29 1.01754 0.903563 0.161558
Q2FV40   29 1.01754 0.903563 0.161558
Q2FXT1   20 0.701754 -1.27278 0.943444
Q2FZZ2   28 0.982456 -1.27278 0.943444
Q2FY01   28 0.982456 -1.27278 0.943444
Q2FVJ8   37 1.29825 0.903563 0.161558
Q2FXK2   34 1.19298 0.903563 0.161558
Q2FUS7   25 0.877193 -1.27278 0.943444
Q2FVP1   39 1.36842 0.903563 0.161558
Q2FYN7   8 0.280702 -1.27278 0.943444
P69848   29 1.01754 0.903563 0.161558
Q2FWN8   25 0.877193 -1.27278 0.943444
Q2FV62   22 0.77193 -1.27278 0.943444
Q2FWW7   29 1.01754 0.903563 0.161558
Q2G1Y5   21 0.736842 -1.27278 0.943444
Q2FXA3   33 1.15789 0.903563 0.161558
Q2FYV3   31 1.08772 0.903563 0.161558
Q2G1H4   26 0.912281 -1.27278 0.943444
Q2G038   26 0.912281 -1.27278 0.943444
Q2G161   41 1.4386 0.903563 0.161558
Q2FYV1   25 0.877193 -1.27278 0.943444
Q2FZ09   24 0.842105 -1.27278 0.943444
Q2FW90   37 1.29825 0.903563 0.161558
Q2G290   28 0.982456 -1.27278 0.943444
P60611   19 0.666667 -1.27278 0.943444
Q2FV58   28 0.982456 -1.27278 0.943444
Q2G0C6   23 0.807018 -1.27278 0.943444
Q2G050   20 0.701754 -1.27278 0.943444
Q2G0V2   26 0.912281 -1.27278 0.943444
Q2FVQ4   65 2.2807 3.07991 0.0107511
Q2G094   13 0.448276 -1.27278 0.943444
Q2FY59   23 0.793103 -1.27278 0.943444
Q2FVX7   25 0.862069 -1.27278 0.943444
Q2FVP4   33 1.13793 0.903563 0.161558
Q2G185   20 0.689655 -1.27278 0.943444
Q2FXP8   35 1.2069 0.903563 0.161558
Q2G275   20 0.689655 -1.27278 0.943444
Q2G1D9   24 0.827586 -1.27278 0.943444
Q2FXI3   18 0.62069 -1.27278 0.943444
Q2FYM2   19 0.655172 -1.27278 0.943444
P14738   8 0.275862 -1.27278 0.943444
Q2G2Q2   24 0.827586 -1.27278 0.943444
Q2G0M9   25 0.862069 -1.27278 0.943444
Q2FY67   21 0.724138 -1.27278 0.943444
Q2FWX8   5 0.172414 -1.27278 0.943444
Q2FUT9   31 1.06897 0.903563 0.161558
Q2FZS0   26 0.896552 -1.27278 0.943444
Q2G2A8   33 1.13793 0.903563 0.161558
Q2FUY2   5 0.172414 -1.27278 0.943444
Q2FZL8   22 0.758621 -1.27278 0.943444
Q2FW93   10 0.344828 -1.27278 0.943444
Q2G1L7   26 0.896552 -1.27278 0.943444
Q2FW41   27 0.931034 -1.27278 0.943444
Q2FZY6   29 1 0.903563 0.161558
Q2G042   35 1.2069 0.903563 0.161558
Q2FWK2   26 0.896552 -1.27278 0.943444
Q2FYF4   24 0.827586 -1.27278 0.943444
Q2FZP2   23 0.793103 -1.27278 0.943444
Q2G1G7   22 0.758621 -1.27278 0.943444
Q2G1H5   31 1.06897 0.903563 0.161558
Q2G2S7   18 0.62069 -1.27278 0.943444
Q2FY53   30 1.03448 0.903563 0.161558
Q2G1N2   28 0.965517 -1.27278 0.943444
Q2G2V2   21 0.724138 -1.27278 0.943444
Q2G1H6   25 0.862069 -1.27278 0.943444
Q2FZA9   21 0.724138 -1.27278 0.943444
Q2FXI5   22 0.758621 -1.27278 0.943444
Q2G206   57 1.96552 0.903563 0.161558
Q2FWN6   25 0.862069 -1.27278 0.943444
Q2FUQ2   41 1.41379 0.903563 0.161558
Q2G1K3   20 0.689655 -1.27278 0.943444
Q2FZ76   42 1.44828 0.903563 0.161558
Q2FY54   17 0.586207 -1.27278 0.943444
Q2G289   25 0.862069 -1.27278 0.943444
Q2FY14   26 0.896552 -1.27278 0.943444
Q2FV77   36 1.24138 0.903563 0.161558
Q2G064   28 0.965517 -1.27278 0.943444
Q2G033   28 0.965517 -1.27278 0.943444
Q2G198   15 0.517241 -1.27278 0.943444
Q2G0K4   49 1.68966 0.903563 0.161558
Q2G0V3   41 1.41379 0.903563 0.161558
Q2FWE2   22 0.745763 -1.27278 0.943444
Q2G089   26 0.881356 -1.27278 0.943444
Q2FZL3   19 0.644068 -1.27278 0.943444
Q2G087   27 0.915254 -1.27278 0.943444
Q2G0A7   57 1.9322 0.903563 0.161558
Q2FVF9   23 0.779661 -1.27278 0.943444
Q2G071   24 0.813559 -1.27278 0.943444
Q2FUZ2   47 1.59322 0.903563 0.161558
Q2FY27   30 1.01695 0.903563 0.161558
Q2FXX4   45 1.52542 0.903563 0.161558
Q2G1E6   26 0.881356 -1.27278 0.943444
Q2G1G5   49 1.66102 0.903563 0.161558
Q2G2Q3   16 0.542373 -1.27278 0.943444
Q2FZF0   14 0.474576 -1.27278 0.943444
Q2G2D2   25 0.847458 -1.27278 0.943444
Q2FXT4   29 0.983051 -1.27278 0.943444
Q2FZI8   35 1.18644 0.903563 0.161558
Q2FUS8   6 0.20339 -1.27278 0.943444
Q2FVR9   34 1.15254 0.903563 0.161558
Q2FXP2   14 0.474576 -1.27278 0.943444
Q2FX94   31 1.05085 0.903563 0.161558
Q2G2A5   26 0.881356 -1.27278 0.943444
Q2FZP7   37 1.25424 0.903563 0.161558
Q2G1R7   29 0.983051 -1.27278 0.943444
Q2G015   7 0.237288 -1.27278 0.943444
Q2FZF4   40 1.35593 0.903563 0.161558
Q2G1E5   25 0.847458 -1.27278 0.943444
Q2FWH9   44 1.49153 0.903563 0.161558
Q2G069   25 0.847458 -1.27278 0.943444
Q2FZK3   27 0.915254 -1.27278 0.943444
Q2FZU5   39 1.32203 0.903563 0.161558
Q2FYT4   19 0.644068 -1.27278 0.943444
Q2FWK4   36 1.22034 0.903563 0.161558
Q2FY40   25 0.847458 -1.27278 0.943444
Q2FWY4   49 1.66102 0.903563 0.161558
Q2G156   45 1.52542 0.903563 0.161558
Q2G045   24 0.813559 -1.27278 0.943444
Q2FZS6   31 1.05085 0.903563 0.161558
Q2FYC7   34 1.15254 0.903563 0.161558
Q2FW73   28 0.949153 -1.27278 0.943444
Q2G1H3   36 1.22034 0.903563 0.161558
Q2FXJ6   20 0.677966 -1.27278 0.943444
Q2FUS2   58 1.93333 0.903563 0.161558
Q2G120   35 1.16667 0.903563 0.161558
Q2G2T9   31 1.03333 0.903563 0.161558
Q2G1N9   62 2.06667 3.07991 0.0107511
Q2FXL9   24 0.8 -1.27278 0.943444
Q2G0W4   29 0.966667 -1.27278 0.943444
Q2G0R6   30 1 0.903563 0.161558
Q2G1C4   28 0.933333 -1.27278 0.943444
Q2FWY9   32 1.06667 0.903563 0.161558
Q2G1K4   31 1.03333 0.903563 0.161558
Q2FYK3   37 1.23333 0.903563 0.161558
Q2G1N4   27 0.9 -1.27278 0.943444
Q2G065   30 1 0.903563 0.161558
Q2FX88   45 1.5 0.903563 0.161558
Q2FVW9   29 0.966667 -1.27278 0.943444
Q2G1E0   15 0.5 -1.27278 0.943444
Q2G2P2   32 1.06667 0.903563 0.161558
Q2G0V5   37 1.23333 0.903563 0.161558
Q2FWA2   30 1 0.903563 0.161558
Q2FZU1   34 1.13333 0.903563 0.161558
Q2FX77   20 0.666667 -1.27278 0.943444
Q2FW75   31 1.03333 0.903563 0.161558
Q2FUT5   32 1.06667 0.903563 0.161558
Q2G234   26 0.866667 -1.27278 0.943444
Q2FZU6   32 1.06667 0.903563 0.161558
Q2G1Y2   44 1.46667 0.903563 0.161558
Q2FXN7   23 0.766667 -1.27278 0.943444
Q2G2J3   56 1.86667 0.903563 0.161558
Q2G0G1   26 0.866667 -1.27278 0.943444
Q2FW62   24 0.8 -1.27278 0.943444
Q2FUP7   30 1 0.903563 0.161558
Q2G1J3   36 1.2 0.903563 0.161558
Q2FZ15   31 1.03333 0.903563 0.161558
Q2G1D3   23 0.766667 -1.27278 0.943444
Q2G0K2   28 0.933333 -1.27278 0.943444
Q2FWC1   34 1.13333 0.903563 0.161558
Q2FXM5   38 1.26667 0.903563 0.161558
Q2FY46   23 0.766667 -1.27278 0.943444
Q2G1K0   31 1.03333 0.903563 0.161558
Q2FXT6   35 1.16667 0.903563 0.161558
Q2FZM4   28 0.933333 -1.27278 0.943444
Q2FXG1   31 1.03333 0.903563 0.161558
Q2FXL1   28 0.933333 -1.27278 0.943444
Q2FWX5   24 0.8 -1.27278 0.943444
# cudaSaTabsearch LTYPE = T LORDER = F LSOLN = F
# QUERY ID = PF03600 
# DBFILE = ./tableaux.ascii.DB                                                             
Q2G1I1   21 0.688525 -1.27278  0.943444
Q2G1K2   35 1.14754 0.903563  0.161558
Q2FUU5   31 1.01639 0.903563  0.161558
Q2FXB6   31 1.01639 0.903563  0.161558
Q2FZU2   39 1.27869 0.903563  0.161558
Q2FZK0   40 1.31148 0.903563  0.161558
Q2FY33   23 0.754098 -1.27278  0.943444
Q2G098   25 0.819672 -1.27278  0.943444
Q2FZ46   40 1.31148 0.903563  0.161558
Q2FZQ5   49 1.60656 0.903563  0.161558
Q2FXU8   37 1.21311 0.903563  0.161558
Q9EZ08   29 0.95082 -1.27278  0.943444
Q2G1B9   24 0.786885 -1.27278  0.943444
Q2FZ73   25 0.819672 -1.27278  0.943444
Q2FY35   40 1.31148 0.903563  0.161558
Q2FZ16   28 0.918033 -1.27278  0.943444
Q2FYR2   27 0.885246 -1.27278  0.943444
Q2FWY3   6 0.196721 -1.27278  0.943444
Q2G2F5   34 1.11475 0.903563  0.161558
Q2G032   21 0.688525 -1.27278  0.943444
Q2FZ10   29 0.95082 -1.27278  0.943444
Q2G255   29 0.95082 -1.27278  0.943444
Q2G0X6   39 1.27869 0.903563  0.161558
Q2FYH0   38 1.2459 0.903563  0.161558
Q2FXJ9   36 1.18033 0.903563  0.161558
Q2FZT4   25 0.819672 -1.27278  0.943444
Q2FVE6   37 1.21311 0.903563  0.161558
Q2FYD3   9 0.295082 -1.27278  0.943444
Q2FXT5   20 0.655738 -1.27278  0.943444
Q2FY60   42 1.37705 0.903563  0.161558
Q2G2D7   19 0.622951 -1.27278  0.943444
Q2FX16   30 0.983607 -1.27278  0.943444
Q2FZ34   33 1.08197 0.903563  0.161558
Q2G1S4   37 1.21311 0.903563  0.161558
Q2G147   30 0.983607 -1.27278  0.943444
Q2G1J7   35 1.14754 0.903563  0.161558
Q2G2A7   23 0.754098 -1.27278  0.943444
Q2G2M6   33 1.08197 0.903563  0.161558
Q2FV30   33 1.08197 0.903563  0.161558
Q2FVL5   30 0.983607 -1.27278  0.943444
Q2FXY0   25 0.819672 -1.27278  0.943444
Q2FZL1   29 0.95082 -1.27278  0.943444
Q2FW45   36 1.18033 0.903563  0.161558
Q2FZU0   33 1.06452 0.903563  0.161558
Q2FWZ0   43 1.3871 0.903563  0.161558
Q2G2H5   42 1.35484 0.903563  0.161558
Q2FYG9   33 1.06452 0.903563  0.161558
Q2G2X6   26 0.83871 -1.27278  0.943444
Q2G155   33 1.06452 0.903563  0.161558
Q2FXY9   39 1.25806 0.903563  0.161558
Q2FZ37   28 0.903226 -1.27278  0.943444
Q2FVI7   27 0.870968 -1.27278  0.943444
Q2FYS1   30 0.967742 -1.27278  0.943444
Q2FXL5   34 1.09677 0.903563  0.161558
Q2G1J4   31 1 0.903563  0.161558
Q2FWZ3   19 0.612903 -1.27278  0.943444
Q2G2P7   42 1.35484 0.903563  0.161558
Q2FVH3   27 0.870968 -1.27278  0.943444
Q2FZ31   27 0.870968 -1.27278  0.943444
Q2G283   34 1.09677 0.903563  0.161558
Q2FZ66   30 0.967742 -1.27278  0.943444
Q2FWY7   43 1.3871 0.903563  0.161558
Q2G1F9   31 1 0.903563  0.161558
Q2FZJ4   31 1 0.903563  0.161558
Q2FZQ1   52 1.67742 0.903563  0.161558
Q2FY80   16 0.516129 -1.27278  0.943444
Q2G2D4   47 1.51613 0.903563  0.161558
Q2FYP1   30 0.967742 -1.27278  0.943444
Q2FYF9   17 0.548387 -1.27278  0.943444
Q2G0B3   34 1.09677 0.903563  0.161558
Q2FUT8   35 1.12903 0.903563  0.161558
Q2FYR1   28 0.903226 -1.27278  0.943444
Q2FYL3   31 1 0.903563  0.161558
Q2FVG4   47 1.51613 0.903563  0.161558
Q2FVP8   17 0.548387 -1.27278  0.943444
Q2FZ28   38 1.20635 0.903563  0.161558
Q2G1F0   29 0.920635 -1.27278  0.943444
P95689   27 0.857143 -1.27278  0.943444
Q2FYH6   36 1.14286 0.903563  0.161558
Q2FXD1   19 0.603175 -1.27278  0.943444
Q2G0X5   21 0.666667 -1.27278  0.943444
Q2FXN8   40 1.26984 0.903563  0.161558
Q2G0N0   23 0.730159 -1.27278  0.943444
Q2G268   26 0.825397 -1.27278  0.943444
Q2FV61   40 1.26984 0.903563  0.161558
Q2FXL7   29 0.920635 -1.27278  0.943444
Q2FUR5   46 1.46032 0.903563  0.161558
Q2FXV6   26 0.825397 -1.27278  0.943444
Q2G2C5   28 0.888889 -1.27278  0.943444
Q2FVJ6   35 1.11111 0.903563  0.161558
Q2G1Y4   32 1.01587 0.903563  0.161558
Q2FVI0   49 1.55556 0.903563  0.161558
Q2FXJ8   56 1.77778 0.903563  0.161558
Q2FZU7   24 0.761905 -1.27278  0.943444
Q2G2X4   29 0.920635 -1.27278  0.943444
Q2FZA8   50 1.5873 0.903563  0.161558
Q2FW96   33 1.04762 0.903563  0.161558
Q2FYV4   32 1.01587 0.903563  0.161558
O07325   26 0.825397 -1.27278  0.943444
Q2G1C1   34 1.07937 0.903563  0.161558
Q2FZR9   32 1.01587 0.903563  0.161558
Q2FVW3   38 1.20635 0.903563  0.161558
Q2G124   23 0.730159 -1.27278  0.943444
P0C0V7   31 0.984127 -1.27278  0.943444
Q2FX52   30 0.9375 -1.27278  0.943444
Q2G2C7   28 0.875 -1.27278  0.943444
Q2G2D5   31 0.96875 -1.27278  0.943444
Q2FXQ7   40 1.25 0.903563  0.161558
Q2FZW0   20 0.625 -1.27278  0.943444
Q2FVG3   35 1.09375 0.903563  0.161558
Q2FXR4   35 1.09375 0.903563  0.161558
Q2FZ67   44 1.375 0.903563  0.161558
Q2G243   19 0.59375 -1.27278  0.943444
Q2FV76   26 0.8125 -1.27278  0.943444
Q2FVZ4   33 1.03125 0.903563  0.161558
Q2FWC5   40 1.25 0.903563  0.161558
Q2FZY3   30 0.9375 -1.27278  0.943444
Q2FWH5   39 1.21875 0.903563  0.161558
Q2G241   37 1.15625 0.903563  0.161558
Q2FV35   23 0.71875 -1.27278  0.943444
Q2G0T5   41 1.28125 0.903563  0.161558
Q2G1A9   26 0.8125 -1.27278  0.943444
Q2FYU7   31 0.96875 -1.27278  0.943444
Q2G2E0   47 1.46875 0.903563  0.161558
Q2FVT6   34 1.0625 0.903563  0.161558
Q2G0D7   50 1.5625 0.903563  0.161558
Q2G1M6   24 0.75 -1.27278  0.943444
Q2G0A6   39 1.21875 0.903563  0.161558
Q2FUY6   37 1.15625 0.903563  0.161558
Q2FYJ2   34 1.0625 0.903563  0.161558
Q2G2E5   48 1.47692 0.903563  0.161558
Q2G2P5   36 1.10769 0.903563  0.161558
Q2G1R6   28 0.861538 -1.27278  0.943444
Q2FYF0   41 1.26154 0.903563  0.161558
Q2FVH8   46 1.41538 0.903563  0.161558
Q2FUU3   43 1.32308 0.903563  0.161558
Q2FVG8   38 1.16923 0.903563  0.161558
Q9ZAH5   28 0.861538 -1.27278  0.943444
Q2G2U0   29 0.892308 -1.27278  0.943444
Q2FYR4   41 1.26154 0.903563  0.161558
Q2G256   37 1.13846 0.903563  0.161558
Q2FVY0   25 0.769231 -1.27278  0.943444
Q2G0Q2   26 0.8 -1.27278  0.943444
Q2G0R2   24 0.738462 -1.27278  0.943444
Q2G0Q3   31 0.953846 -1.27278  0.943444
Q2FWZ9   35 1.07692 0.903563  0.161558
Q53705   30 0.923077 -1.27278  0.943444
Q2G2U3   18 0.553846 -1.27278  0.943444
Q2FYY6   31 0.953846 -1.27278  0.943444
Q2FWL3   39 1.2 0.903563  0.161558
Q2FY50   25 0.769231 -1.27278  0.943444
Q2FXN4   34 1.04615 0.903563  0.161558
Q2G179   38 1.16923 0.903563  0.161558
Q2G1L6   19 0.584615 -1.27278  0.943444
Q2FXU4   30 0.923077 -1.27278  0.943444
Q2G1E9   40 1.23077 0.903563  0.161558
Q2G232   26 0.8 -1.27278  0.943444
Q2FXH9   31 0.953846 -1.27278  0.943444
Q2G0X3   9 0.276923 -1.27278  0.943444
Q2FXD0   44 1.35385 0.903563  0.161558
Q2G0G3   48 1.47692 0.903563  0.161558
Q2FWW3   40 1.23077 0.903563  0.161558
Q2FYG0   28 0.848485 -1.27278  0.943444
Q2FZS9   45 1.36364 0.903563  0.161558
Q2FYS2   28 0.848485 -1.27278  0.943444
Q2G2U4   16 0.484848 -1.27278  0.943444
Q2FWJ9   35 1.06061 0.903563  0.161558
Q2FWF0   31 0.939394 -1.27278  0.943444
Q2FXR9   32 0.969697 -1.27278  0.943444
Q2FZV7   20 0.606061 -1.27278  0.943444
Q2G1W0   41 1.24242 0.903563  0.161558
Q2G2I0   28 0.848485 -1.27278  0.943444
Q2G153   31 0.939394 -1.27278  0.943444
Q2FWD7   34 1.0303 0.903563  0.161558
Q2FY15   35 1.06061 0.903563  0.161558
Q2FV54   37 1.12121 0.903563  0.161558
Q2FZ74   27 0.818182 -1.27278  0.943444
Q2FYV5   30 0.909091 -1.27278  0.943444
Q2G2I1   14 0.424242 -1.27278  0.943444
Q2FXZ6   31 0.939394 -1.27278  0.943444
Q2G0U0   49 1.48485 0.903563  0.161558
Q2G0Y6   35 1.06061 0.903563  0.161558
Q2FXJ0   33 1 0.903563  0.161558
Q2FY43   39 1.16418 0.903563  0.161558
Q2FWM1   9 0.268657 -1.27278  0.943444
Q2FVJ1   48 1.43284 0.903563  0.161558
Q2G0K3   29 0.865672 -1.27278  0.943444
Q2FY66   41 1.22388 0.903563  0.161558
Q2FW99   43 1.28358 0.903563  0.161558
Q2FV10   38 1.13433 0.903563  0.161558
Q2FXJ5   35 1.04478 0.903563  0.161558
Q2FX69   5 0.149254 -1.27278  0.943444
Q2G0B2   36 1.07463 0.903563  0.161558
Q2FX14   30 0.895522 -1.27278  0.943444
Q2FYD8   24 0.716418 -1.27278  0.943444
Q2FWE5   34 1.01493 0.903563  0.161558
Q2G2A3   33 0.985075 -1.27278  0.943444
Q2FZH8   24 0.716418 -1.27278  0.943444
Q2FX51   31 0.925373 -1.27278  0.943444
Q2FWE8   33 0.985075 -1.27278  0.943444
Q2G088   44 1.31343 0.903563  0.161558
Q2G028   34 1 0.903563  0.161558
Q2G1S3   26 0.764706 -1.27278  0.943444
Q2FYN4   27 0.794118 -1.27278  0.943444
Q2FX86   44 1.29412 0.903563  0.161558
Q2G2S8   35 1.02941 0.903563  0.161558
Q2FUW8   29 0.852941 -1.27278  0.943444
Q2FWD4   30 0.882353 -1.27278  0.943444
Q2FVH6   32 0.941176 -1.27278  0.943444
Q2G029   41 1.20588 0.903563  0.161558
Q2G1R5   25 0.735294 -1.27278  0.943444
Q2FX65   32 0.941176 -1.27278  0.943444
Q2FZV6   37 1.08824 0.903563  0.161558
Q2G1P1   37 1.08824 0.903563  0.161558
Q2FVU4   48 1.41176 0.903563  0.161558
Q2FVT5   44 1.29412 0.903563  0.161558
Q2G2H4   20 0.588235 -1.27278  0.943444
Q2FZ58   45 1.32353 0.903563  0.161558
Q2FVJ2   46 1.35294 0.903563  0.161558
Q2FXW5   25 0.735294 -1.27278  0.943444
Q2FWK1   37 1.08824 0.903563  0.161558
Q2G031   30 0.882353 -1.27278  0.943444
Q2G0U1   37 1.08824 0.903563  0.161558
Q2FW46   36 1.05882 0.903563  0.161558
Q2FZY5   34 1 0.903563  0.161558
Q2FZI5   35 1.01449 0.903563  0.161558
Q2FYR9   34 0.985507 -1.27278  0.943444
Q2FZ92   37 1.07246 0.903563  0.161558
Q2G1D5   45 1.30435 0.903563  0.161558
Q2FXM2   35 1.01449 0.903563  0.161558
Q2FVM2   44 1.27536 0.903563  0.161558
Q2FZN2   47 1.36232 0.903563  0.161558
Q2G1U8   31 0.898551 -1.27278  0.943444
Q2FVS7   16 0.463768 -1.27278  0.943444
Q2FWB5   29 0.84058 -1.27278  0.943444
Q2FXX1   39 1.13043 0.903563  0.161558
Q2G2J9   36 1.04348 0.903563  0.161558
Q2G0Y7   35 1.01449 0.903563  0.161558
Q2FW81   35 1.01449 0.903563  0.161558
Q2FWK3   32 0.927536 -1.27278  0.943444
Q2FY34   32 0.927536 -1.27278  0.943444
Q2FXF8   35 1.01449 0.903563  0.161558
Q2FXI9   39 1.13043 0.903563  0.161558
Q05615   31 0.885714 -1.27278  0.943444
Q2FUW4   38 1.08571 0.903563  0.161558
Q2FVF4   34 0.971429 -1.27278  0.943444
Q2FWI3   33 0.942857 -1.27278  0.943444
Q2FWG8   34 0.971429 -1.27278  0.943444
Q2G0R0   33 0.942857 -1.27278  0.943444
Q2G0I4   36 1.02857 0.903563  0.161558
Q2FV67   34 0.971429 -1.27278  0.943444
Q2G091   39 1.11429 0.903563  0.161558
Q2G1U1   28 0.8 -1.27278  0.943444
Q2FUX7   37 1.05714 0.903563  0.161558
Q2FY51   32 0.914286 -1.27278  0.943444
Q2FYP2   40 1.14286 0.903563  0.161558
Q2G0F8   46 1.31429 0.903563  0.161558
Q2FXH5   45 1.28571 0.903563  0.161558
Q2G193   34 0.971429 -1.27278  0.943444
Q2FWD6   33 0.942857 -1.27278  0.943444
Q2FZ98   48 1.35211 0.903563  0.161558
Q2FYQ2   45 1.26761 0.903563  0.161558
Q2FWL5   41 1.15493 0.903563  0.161558
Q2FV16   36 1.01408 0.903563  0.161558
Q2FWX9   40 1.12676 0.903563  0.161558
Q2G1J0   34 0.957746 -1.27278  0.943444
Q2G235   32 0.901408 -1.27278  0.943444
Q2FXK1   33 0.929577 -1.27278  0.943444
Q2FWF4   35 0.985915 -1.27278  0.943444
Q2FZC8   34 0.957746 -1.27278  0.943444
Q2FZQ4   53 1.49296 0.903563  0.161558
O52582   28 0.788732 -1.27278  0.943444
Q2FZI6   32 0.901408 -1.27278  0.943444
Q2FUW7   31 0.873239 -1.27278  0.943444
Q2G2M9   41 1.15493 0.903563  0.161558
Q2FZD0   31 0.873239 -1.27278  0.943444
Q2FWK7   44 1.23944 0.903563  0.161558
Q2FWU4   7 0.197183 -1.27278  0.943444
Q2FUX4   26 0.732394 -1.27278  0.943444
Q2G2V3   29 0.816901 -1.27278  0.943444
O05204   36 1.01408 0.903563  0.161558
Q2FYC2   32 0.888889 -1.27278  0.943444
Q2FZP6   36 1 0.903563  0.161558
Q2G0L2   34 0.944444 -1.27278  0.943444
Q2FZV1   41 1.13889 0.903563  0.161558
Q2FVQ5   35 0.972222 -1.27278  0.943444
Q2FZW6   35 0.972222 -1.27278  0.943444
Q2FZI3   36 1 0.903563  0.161558
Q2G219   50 1.38889 0.903563  0.161558
Q2FZR2   34 0.944444 -1.27278  0.943444
Q2FXZ2   28 0.777778 -1.27278  0.943444
Q2FYC6   43 1.19444 0.903563  0.161558
Q2FYZ5   41 1.12329 0.903563  0.161558
Q2FWN4   54 1.47945 0.903563  0.161558
Q2G221   34 0.931507 -1.27278  0.943444
Q2FZX5   30 0.821918 -1.27278  0.943444
Q2FUW3   35 0.958904 -1.27278  0.943444
Q2G2H3   26 0.712329 -1.27278  0.943444
Q2FY08   37 1.0137 0.903563  0.161558
Q2FXU5   33 0.90411 -1.27278  0.943444
Q2G1F8   43 1.17808 0.903563  0.161558
Q2FYW4   37 1.0137 0.903563  0.161558
Q2G142   46 1.26027 0.903563  0.161558
Q2G1U3   52 1.42466 0.903563  0.161558
Q2FZ18   38 1.0411 0.903563  0.161558
Q2FV24   22 0.60274 -1.27278  0.943444
Q2G1C2   36 0.986301 -1.27278  0.943444
Q2FYZ4   41 1.12329 0.903563  0.161558
Q2FWT4   40 1.09589 0.903563  0.161558
Q2FUX1   45 1.23288 0.903563  0.161558
Q2FZG9   33 0.891892 -1.27278  0.943444
Q2FVC1   38 1.02703 0.903563  0.161558
Q2FYT3   31 0.837838 -1.27278  0.943444
Q2FY82   43 1.16216 0.903563  0.161558
Q2FV02   43 1.16216 0.903563  0.161558
Q2FXJ2   20 0.540541 -1.27278  0.943444
Q2FZ02   28 0.756757 -1.27278  0.943444
Q2G0L3   33 0.891892 -1.27278  0.943444
Q2FZH5   47 1.27027 0.903563  0.161558
Q2FWH4   35 0.945946 -1.27278  0.943444
Q2FW49   37 1 0.903563  0.161558
Q93T05   40 1.08108 0.903563  0.161558
Q2FX73   41 1.10811 0.903563  0.161558
Q2G239   49 1.30667 0.903563  0.161558
Q2G121   40 1.06667 0.903563  0.161558
Q2FY11   46 1.22667 0.903563  0.161558
Q2FV11   30 0.8 -1.27278  0.943444
Q2FZ05   39 1.04 0.903563  0.161558
Q2G253   31 0.826667 -1.27278  0.943444
Q2FW98   49 1.30667 0.903563  0.161558
Q2G205   46 1.22667 0.903563  0.161558
Q2FVE7   33 0.88 -1.27278  0.943444
Q2FYD0   20 0.533333 -1.27278  0.943444
Q2FZ19   33 0.88 -1.27278  0.943444
Q2G1C7   40 1.06667 0.903563  0.161558
Q2FV60   39 1.04 0.903563  0.161558
Q2FY64   42 1.12 0.903563  0.161558
Q2FZI9   45 1.2 0.903563  0.161558
Q2FV57   34 0.894737 -1.27278  0.943444
Q2FXA5   39 1.02632 0.903563  0.161558
Q2G2U8   44 1.15789 0.903563  0.161558
Q2FZP0   30 0.789474 -1.27278  0.943444
Q2FZL7   37 0.973684 -1.27278  0.943444
Q2FZR3   34 0.894737 -1.27278  0.943444
Q2FWA0   35 0.921053 -1.27278  0.943444
Q2G090   50 1.31579 0.903563  0.161558
Q2G1H0   42 1.09091 0.903563  0.161558
Q2FZP4   28 0.727273 -1.27278  0.943444
Q2FUX0   47 1.22078 0.903563  0.161558
Q2FV86   39 1.01299 0.903563  0.161558
Q2FV14   32 0.831169 -1.27278  0.943444
Q2FUT2   44 1.14286 0.903563  0.161558
Q2FZ64   31 0.805195 -1.27278  0.943444
Q2FUW1   8 0.205128 -1.27278  0.943444
Q2FWI0   46 1.17949 0.903563  0.161558
Q2G2K5   36 0.923077 -1.27278  0.943444
Q2FWK6   39 1 0.903563  0.161558
Q2G0T9   33 0.846154 -1.27278  0.943444
Q2G078   44 1.12821 0.903563  0.161558
Q2G1P3   39 1 0.903563  0.161558
Q2G274   44 1.11392 0.903563  0.161558
Q2FZD4   43 1.08861 0.903563  0.161558
Q2FYS5   41 1.03797 0.903563  0.161558
Q2G1K5   43 1.08861 0.903563  0.161558
Q2G1L5   33 0.835443 -1.27278  0.943444
Q2G1M9   47 1.18987 0.903563  0.161558
Q2FX67   34 0.860759 -1.27278  0.943444
Q2FZ32   40 1.01266 0.903563  0.161558
Q2FWH7   38 0.962025 -1.27278  0.943444
Q2FXT8   44 1.1 0.903563  0.161558
Q2FUQ3   40 1 0.903563  0.161558
Q2G1Y6   38 0.95 -1.27278  0.943444
Q2FX68   13 0.325 -1.27278  0.943444
Q2FWD1   38 0.95 -1.27278  0.943444
Q2FUZ8   48 1.2 0.903563  0.161558
Q2G1F5   39 0.975 -1.27278  0.943444
Q2G2T6   34 0.85 -1.27278  0.943444
Q2FYD2   19 0.475 -1.27278  0.943444
Q2FYA1   54 1.35 0.903563  0.161558
Q2FY21   45 1.125 0.903563  0.161558
Q2FZD3   31 0.775 -1.27278  0.943444
Q2G1Z4   29 0.725 -1.27278  0.943444
Q2G0S3   20 0.493827 -1.27278  0.943444
Q2FVQ3   44 1.08642 0.903563  0.161558
Q2G2J4   43 1.06173 0.903563  0.161558
Q2G2B8   44 1.08642 0.903563  0.161558
Q2G0L5   10 0.246914 -1.27278  0.943444
Q2FW72   41 1.01235 0.903563  0.161558
Q2FYT8   43 1.06173 0.903563  0.161558
Q2FXM9   44 1.08642 0.903563  0.161558
Q2G1Y0   40 0.987654 -1.27278  0.943444
Q2G2D0   32 0.790123 -1.27278  0.943444
Q2G2M2   45 1.11111 0.903563  0.161558
Q2G1B7   25 0.617284 -1.27278  0.943444
Q2G1B8   33 0.814815 -1.27278  0.943444
Q2G0M6   45 1.11111 0.903563  0.161558
Q2G1D8   50 1.21951 0.903563  0.161558
Q2FV70   51 1.2439 0.903563  0.161558
Q2FV72   53 1.29268 0.903563  0.161558
Q2FVB2   47 1.14634 0.903563  0.161558
Q2G122   51 1.2439 0.903563  0.161558
Q2G1W2   34 0.819277 -1.27278  0.943444
Q2FWW1   21 0.506024 -1.27278  0.943444
Q2G1F4   45 1.08434 0.903563  0.161558
Q2G093   46 1.10843 0.903563  0.161558
Q2FXY7   41 0.987952 -1.27278  0.943444
Q2G1C6   26 0.626506 -1.27278  0.943444
Q2FZ20   36 0.86747 -1.27278  0.943444
O50581   45 1.07143 0.903563  0.161558
Q2G1N1   46 1.09524 0.903563  0.161558
Q2G188   41 0.964706 -1.27278  0.943444
Q2G296   46 1.08235 0.903563  0.161558
Q2G2E9   41 0.964706 -1.27278  0.943444
Q2G294   40 0.941176 -1.27278  0.943444
Q2FWJ5   44 1.03529 0.903563  0.161558
Q2FW03   53 1.23256 0.903563  0.161558
Q2G0N1   35 0.813953 -1.27278  0.943444
Q2FZJ0   54 1.25581 0.903563  0.161558
Q2FYZ9   44 1.02326 0.903563  0.161558
Q2FV74   48 1.11628 0.903563  0.161558
Q2FXP7   39 0.906977 -1.27278  0.943444
Q2FXU1   51 1.18605 0.903563  0.161558
Q2G1M8   53 1.23256 0.903563  0.161558
Q2FXY4   52 1.2093 0.903563  0.161558
Q2FZ94   32 0.735632 -1.27278  0.943444
Q2FYI0   44 1 0.903563  0.161558
Q2FXT9   38 0.863636 -1.27278  0.943444
Q2G0D2   43 0.966292 -1.27278  0.943444
Q2FYB7   40 0.898876 -1.27278  0.943444
Q2FVN8   43 0.966292 -1.27278  0.943444
Q2FZ49   38 0.853933 -1.27278  0.943444
Q2FUW6   40 0.898876 -1.27278  0.943444
Q2G1P7   46 1.03371 0.903563  0.161558
Q2FW70   51 1.13333 0.903563  0.161558
Q2G0W1   41 0.911111 -1.27278  0.943444
Q2G024   37 0.822222 -1.27278  0.943444
Q2G1G8   41 0.911111 -1.27278  0.943444
Q2G1R9   41 0.911111 -1.27278  0.943444
O06446   43 0.955556 -1.27278  0.943444
Q2G1C9   40 0.888889 -1.27278  0.943444
Q2FXV8   46 1.01099 0.903563  0.161558
Q2G0P5   46 1.01099 0.903563  0.161558
Q2FV64   48 1.04348 0.903563  0.161558
Q2FV87   46 0.989247 -1.27278  0.943444
Q2G1K9   52 1.10638 0.903563  0.161558
Q2G266   51 1.08511 0.903563  0.161558
Q59801   37 0.778947 -1.27278  0.943444
Q2FXH2   43 0.905263 -1.27278  0.943444
Q53727   41 0.854167 -1.27278  0.943444
Q2G2Q0   32 0.666667 -1.27278  0.943444
Q2FZD8   34 0.701031 -1.27278  0.943444
Q2FYS4   41 0.845361 -1.27278  0.943444
Q2G1G2   51 1.05155 0.903563  0.161558
Q2FXV9   44 0.897959 -1.27278  0.943444
Q2G0L4   9 0.183673 -1.27278  0.943444
Q2FXR8   40 0.816327 -1.27278  0.943444
Q2FYJ0   41 0.836735 -1.27278  0.943444
Q2FZS8   47 0.949495 -1.27278  0.943444
Q2FXN9   44 0.871287 -1.27278  0.943444
Q2FYM1   46 0.910891 -1.27278  0.943444
Q2FVZ5   48 0.950495 -1.27278  0.943444
Q2FVL8   40 0.784314 -1.27278  0.943444
Q2FZ40   51 1 0.903563  0.161558
Q2FYH5   56 1.08738 0.903563  0.161558
Q2FXB3   45 0.857143 -1.27278  0.943444
Q2FYS9   48 0.897196 -1.27278  0.943444
Q2G1Q4   48 0.897196 -1.27278  0.943444
Q2FVC3   44 0.82243 -1.27278  0.943444
Q2G046   57 1.05556 0.903563  0.161558
Q2FWU3   32 0.592593 -1.27278  0.943444
Q2FZ72   53 0.981481 -1.27278  0.943444
Q2FZ82   37 0.685185 -1.27278  0.943444
Q9F1K0   50 0.900901 -1.27278  0.943444
Q2FVV9   42 0.730435 -1.27278  0.943444
Q2FZT6   41 0.706897 -1.27278  0.943444
Q2FWU5   30 0.517241 -1.27278  0.943444
Q2FYC8   34 0.581197 -1.27278  0.943444
Q2FZK7   33 0.554622 -1.27278  0.943444
Q2G2C1   39 0.655462 -1.27278  0.943444
Q2FZT5   42 0.688525 -1.27278  0.943444
Q2G0R8   45 0.731707 -1.27278  0.943444
Q2FW95   32 0.520325 -1.27278  0.943444
Q2G0N5   43 0.677165 -1.27278  0.943444
P47768   41 0.635659 -1.27278  0.943444
Q2FXH4   26 0.4 -1.27278  0.943444
Q2FVM1   44 0.676923 -1.27278  0.943444
```
