## Supplementary Data 3 for "Mining folded proteomes in the era of accurate structure prediction": PF03659.output

```
# cudaSaTabsearch LTYPE = T LORDER = F LSOLN = F
# QUERY ID = PF03659 
# DBFILE = ./tableaux.ascii.DB                                                             
Q2G0V6   0 0 -1.27278 0.943444
Q2G075   0 0 -1.27278 0.943444
Q2G083   0 0 -1.27278 0.943444
Q2FZN3   0 0 -1.27278 0.943444
Q2FY90   0 0 -1.27278 0.943444
Q2FX91   0 0 -1.27278 0.943444
Q2FX54   0 0 -1.27278 0.943444
Q2FYQ4   0 0 -1.27278 0.943444
Q2G284   0 0 -1.27278 0.943444
Q2G0S4   0 0 -1.27278 0.943444
Q2FWM3   0 0 -1.27278 0.943444
Q2FX81   0 0 -1.27278 0.943444
Q2FXC6   0 0 -1.27278 0.943444
Q2FWJ7   0 0 -1.27278 0.943444
Q2FYJ9   0 0 -1.27278 0.943444
Q2G2E6   0 0 -1.27278 0.943444
Q2FWV0   0 0 -1.27278 0.943444
Q2FZC3   0 0 -1.27278 0.943444
Q2FVH9   0 0 -1.27278 0.943444
Q2FXQ5   0 0 -1.27278 0.943444
Q2FZU4   0 0 -1.27278 0.943444
Q2FYF8   0 0 -1.27278 0.943444
Q2FUR4   0 0 -1.27278 0.943444
Q2FYI2   0 0 -1.27278 0.943444
Q2FYY2   0 0 -1.27278 0.943444
Q2FW58   0 0 -1.27278 0.943444
P0C7Z3   0 0 -1.27278 0.943444
Q2G0T2   0 0 -1.27278 0.943444
Q2G1G9   0 0 -1.27278 0.943444
Q2FVJ0   0 0 -1.27278 0.943444
Q2FZ80   0 0 -1.27278 0.943444
Q2G1R4   0 0 -1.27278 0.943444
Q2FW02   0 0 -1.27278 0.943444
Q2G1X3   0 0 -1.27278 0.943444
Q2FWW4   0 0 -1.27278 0.943444
Q2FZE1   0 0 -1.27278 0.943444
Q2FY31   0 0 -1.27278 0.943444
Q2G018   0 0 -1.27278 0.943444
Q2FZI0   0 0 -1.27278 0.943444
Q2FUZ7   0 0 -1.27278 0.943444
Q2G250   0 0 -1.27278 0.943444
Q2FWU8   0 0 -1.27278 0.943444
Q2FYX5   0 0 -1.27278 0.943444
Q2FZY2   0 0 -1.27278 0.943444
Q2FZX8   0 0 -1.27278 0.943444
Q2FUY8   0 0 -1.27278 0.943444
Q2FV73   0 0 -1.27278 0.943444
Q2G0C5   0 0 -1.27278 0.943444
Q2FZ52   0 0 -1.27278 0.943444
Q2FVK6   0 0 -1.27278 0.943444
Q2G0Z3   0 0 -1.27278 0.943444
Q2FZJ8   0 0 -1.27278 0.943444
Q2FY57   0 0 -1.27278 0.943444
Q2G0W3   0 0 -1.27278 0.943444
Q2G0I2   0 0 -1.27278 0.943444
Q2FYX1   0 0 -1.27278 0.943444
Q2G0H2   0 0 -1.27278 0.943444
Q2FWJ8   0 0 -1.27278 0.943444
Q2FWZ7   0 0 -1.27278 0.943444
Q2FV04   0 0 -1.27278 0.943444
Q2G0H6   0 0 -1.27278 0.943444
Q2G291   0 0 -1.27278 0.943444
Q2G1A7   0 0 -1.27278 0.943444
Q2FVS8   0 0 -1.27278 0.943444
Q2FZ26   0 0 -1.27278 0.943444
Q2FXJ3   0 0 -1.27278 0.943444
Q2G231   0 0 -1.27278 0.943444
Q2G2N0   0 0 -1.27278 0.943444
Q2G2I2   0 0 -1.27278 0.943444
Q2FYU3   0 0 -1.27278 0.943444
Q2FWY5   0 0 -1.27278 0.943444
Q2G2E3   0 0 -1.27278 0.943444
Q2FV09   0 0 -1.27278 0.943444
Q2FX72   0 0 -1.27278 0.943444
Q2FWA3   0 0 -1.27278 0.943444
Q2FWF2   0 0 -1.27278 0.943444
Q2G0E4   0 0 -1.27278 0.943444
Q2G251   0 0 -1.27278 0.943444
P0C818   0 0 -1.27278 0.943444
Q2FXQ2   0 0 -1.27278 0.943444
Q2FXD4   0 0 -1.27278 0.943444
Q2G014   0 0 -1.27278 0.943444
Q2FWI9   0 0 -1.27278 0.943444
Q2FX79   0 0 -1.27278 0.943444
Q2FVP7   0 0 -1.27278 0.943444
Q2FZN4   0 0 -1.27278 0.943444
Q2FWU6   0 0 -1.27278 0.943444
Q2G2Y1   0 0 -1.27278 0.943444
Q2FYF6   0 0 -1.27278 0.943444
Q2FXK0   0 0 -1.27278 0.943444
Q2FVI9   0 0 -1.27278 0.943444
Q2G246   0 0 -1.27278 0.943444
Q2G053   0 0 -1.27278 0.943444
Q2FWK8   0 0 -1.27278 0.943444
Q2FXL8   0 0 -1.27278 0.943444
Q2G0Q4   0 0 -1.27278 0.943444
Q2FVB7   0 0 -1.27278 0.943444
Q2FYD6   0 0 -1.27278 0.943444
Q2FXK9   0 0 -1.27278 0.943444
Q2FV78   0 0 -1.27278 0.943444
Q2FXG4   0 0 -1.27278 0.943444
Q2G0C8   0 0 -1.27278 0.943444
Q2FWU9   0 0 -1.27278 0.943444
Q2FUX2   0 0 -1.27278 0.943444
Q2FYI8   0 0 -1.27278 0.943444
Q2FXA1   0 0 -1.27278 0.943444
Q2FV49   0 0 -1.27278 0.943444
Q2G1S0   0 0 -1.27278 0.943444
Q2G0G0   0 0 -1.27278 0.943444
P0C805   0 0 -1.27278 0.943444
Q2FWV9   0 0 -1.27278 0.943444
Q2G152   0 0 -1.27278 0.943444
Q2FX48   0 0 -1.27278 0.943444
Q2FXS5   0 0 -1.27278 0.943444
Q2FWL4   0 0 -1.27278 0.943444
P0C7Y1   0 0 -1.27278 0.943444
Q2FXA2   0 0 -1.27278 0.943444
Q2FY96   0 0 -1.27278 0.943444
Q2FVJ3   0 0 -1.27278 0.943444
Q2FZ24   0 0 -1.27278 0.943444
Q2G1X4   0 0 -1.27278 0.943444
Q2FYM6   0 0 -1.27278 0.943444
Q2FWX6   0 0 -1.27278 0.943444
Q2G1D2   0 0 -1.27278 0.943444
Q2FWC0   0 0 -1.27278 0.943444
Q2FZG7   0 0 -1.27278 0.943444
Q2G2P1   0 0 -1.27278 0.943444
Q2G1M4   0 0 -1.27278 0.943444
Q2FX29   0 0 -1.27278 0.943444
Q2FUZ3   0 0 -1.27278 0.943444
Q2FVZ9   0 0 -1.27278 0.943444
Q2G2N3   0 0 -1.27278 0.943444
Q2G237   0 0 -1.27278 0.943444
Q2FXN5   0 0 -1.27278 0.943444
Q2FYP7   0 0 -1.27278 0.943444
Q2FWC8   0 0 -1.27278 0.943444
Q2G209   0 0 -1.27278 0.943444
Q2FXX7   0 0 -1.27278 0.943444
Q2FV05   0 0 -1.27278 0.943444
Q2FWM8   0 0 -1.27278 0.943444
Q2FV00   0 0 -1.27278 0.943444
Q2FZF2   0 0 -1.27278 0.943444
Q2FV80   0 0 -1.27278 0.943444
Q2FZZ7   0 0 -1.27278 0.943444
Q2FWH8   0 0 -1.27278 0.943444
Q2FVS5   0 0 -1.27278 0.943444
Q2FWY0   0 0 -1.27278 0.943444
Q2FZM3   0 0 -1.27278 0.943444
Q2FZW8   0 0 -1.27278 0.943444
Q2FVY7   0 0 -1.27278 0.943444
Q2FXJ1   0 0 -1.27278 0.943444
Q2G0T7   0 0 -1.27278 0.943444
Q2FW40   0 0 -1.27278 0.943444
Q2FYU9   0 0 -1.27278 0.943444
Q2FUR0   0 0 -1.27278 0.943444
Q2G215   0 0 -1.27278 0.943444
Q2G169   0 0 -1.27278 0.943444
Q2G034   0 0 -1.27278 0.943444
Q2FUV8   2 0.137931 -1.27278 0.943444
Q2FW44   0 0 -1.27278 0.943444
Q2FYJ8   0 0 -1.27278 0.943444
Q2FVR6   0 0 -1.27278 0.943444
Q2G183   0 0 -1.27278 0.943444
Q2G0S1   2 0.137931 -1.27278 0.943444
Q2FX83   0 0 -1.27278 0.943444
Q2FYF7   2 0.137931 -1.27278 0.943444
Q2G166   2 0.137931 -1.27278 0.943444
Q2FX20   2 0.137931 -1.27278 0.943444
Q2G020   0 0 -1.27278 0.943444
Q2FVC0   0 0 -1.27278 0.943444
Q2FVD1   0 0 -1.27278 0.943444
Q2FWH1   1 0.0689655 -1.27278 0.943444
Q2FYX2   1 0.0689655 -1.27278 0.943444
Q2FZB5   2 0.137931 -1.27278 0.943444
Q2G0G8   0 0 -1.27278 0.943444
P0A0I4   0 0 -1.27278 0.943444
Q2G2C6   1 0.0689655 -1.27278 0.943444
Q2FVB1   0 0 -1.27278 0.943444
Q2FYN1   1 0.0689655 -1.27278 0.943444
Q2FV79   0 0 -1.27278 0.943444
Q2FVU9   0 0 -1.27278 0.943444
Q2G0W5   1 0.0689655 -1.27278 0.943444
Q2FW60   1 0.0689655 -1.27278 0.943444
Q2G269   0 0 -1.27278 0.943444
Q2FZS1   0 0 -1.27278 0.943444
Q2G1Y3   0 0 -1.27278 0.943444
Q2FWA4   2 0.137931 -1.27278 0.943444
Q2G0C0   1 0.0689655 -1.27278 0.943444
Q2G2J6   0 0 -1.27278 0.943444
Q2G1R2   0 0 -1.27278 0.943444
Q2FXY8   1 0.0689655 -1.27278 0.943444
Q2FYL2   0 0 -1.27278 0.943444
Q2FYS3   0 0 -1.27278 0.943444
Q2FXS0   2 0.137931 -1.27278 0.943444
Q2FWA7   0 0 -1.27278 0.943444
Q2FWV8   1 0.0689655 -1.27278 0.943444
Q2G279   0 0 -1.27278 0.943444
Q2FYB5   0 0 -1.27278 0.943444
Q2G175   1 0.0689655 -1.27278 0.943444
Q2FZ07   0 0 -1.27278 0.943444
Q2FVG7   0 0 -1.27278 0.943444
Q2G2P3   0 0 -1.27278 0.943444
Q2FZA3   0 0 -1.27278 0.943444
Q2FYE1   1 0.0689655 -1.27278 0.943444
Q2G2F8   0 0 -1.27278 0.943444
Q2FWS8   0 0 -1.27278 0.943444
Q2FXD8   0 0 -1.27278 0.943444
Q2FX46   0 0 -1.27278 0.943444
Q2FYB4   0 0 -1.27278 0.943444
Q2FYC0   1 0.0689655 -1.27278 0.943444
Q2FUY5   2 0.137931 -1.27278 0.943444
Q2FYF2   0 0 -1.27278 0.943444
Q2G0R4   0 0 -1.27278 0.943444
Q2G1L1   2 0.137931 -1.27278 0.943444
Q2FYB0   2 0.137931 -1.27278 0.943444
Q2FWW5   0 0 -1.27278 0.943444
Q2FX04   1 0.0689655 -1.27278 0.943444
Q2FV33   0 0 -1.27278 0.943444
Q2FUX6   0 0 -1.27278 0.943444
Q2FVP5   0 0 -1.27278 0.943444
Q2G0W7   0 0 -1.27278 0.943444
Q2FXV1   1 0.0689655 -1.27278 0.943444
Q2G096   1 0.0689655 -1.27278 0.943444
Q2FV68   2 0.137931 -1.27278 0.943444
Q2FVY6   2 0.137931 -1.27278 0.943444
Q2FYY0   0 0 -1.27278 0.943444
Q2G005   0 0 -1.27278 0.943444
Q2G2B4   1 0.0689655 -1.27278 0.943444
Q2FVZ7   0 0 -1.27278 0.943444
Q2FW55   0 0 -1.27278 0.943444
Q2FV92   1 0.0689655 -1.27278 0.943444
Q2FYV9   0 0 -1.27278 0.943444
Q2FW74   2 0.137931 -1.27278 0.943444
Q2FVK9   0 0 -1.27278 0.943444
Q2FZA4   0 0 -1.27278 0.943444
Q2FV25   0 0 -1.27278 0.943444
Q2FYG8   0 0 -1.27278 0.943444
Q2G216   2 0.137931 -1.27278 0.943444
Q2FZ69   1 0.0689655 -1.27278 0.943444
Q2FV97   0 0 -1.27278 0.943444
Q2FZ95   0 0 -1.27278 0.943444
Q2FZN8   2 0.137931 -1.27278 0.943444
Q2FZG2   2 0.137931 -1.27278 0.943444
Q2G259   0 0 -1.27278 0.943444
Q2FYB6   2 0.137931 -1.27278 0.943444
Q2FZD1   1 0.0689655 -1.27278 0.943444
Q2FYT6   2 0.137931 -1.27278 0.943444
Q2G0Y2   0 0 -1.27278 0.943444
Q2FWZ1   0 0 -1.27278 0.943444
Q2FVC8   0 0 -1.27278 0.943444
Q2G2H1   0 0 -1.27278 0.943444
Q2FY47   1 0.0689655 -1.27278 0.943444
Q2FX78   2 0.137931 -1.27278 0.943444
Q2FX47   2 0.137931 -1.27278 0.943444
Q2FZA7   1 0.0689655 -1.27278 0.943444
Q2FV32   0 0 -1.27278 0.943444
Q2FYE6   0 0 -1.27278 0.943444
Q2FZ41   2 0.137931 -1.27278 0.943444
Q2FYG3   0 0 -1.27278 0.943444
Q2FX01   2 0.137931 -1.27278 0.943444
Q2FXU6   2 0.137931 -1.27278 0.943444
Q2FYL7   1 0.0689655 -1.27278 0.943444
Q2FWQ3   0 0 -1.27278 0.943444
Q2FZY9   1 0.0689655 -1.27278 0.943444
Q2FV50   2 0.137931 -1.27278 0.943444
Q2FUY7   1 0.0689655 -1.27278 0.943444
Q2FXP6   0 0 -1.27278 0.943444
Q2G1S9   0 0 -1.27278 0.943444
Q2FX18   0 0 -1.27278 0.943444
Q2FYU0   0 0 -1.27278 0.943444
Q2FXZ7   3 0.2 -1.27278 0.943444
Q2G051   1 0.0666667 -1.27278 0.943444
Q2FWS3   3 0.2 -1.27278 0.943444
Q2FW14   2 0.133333 -1.27278 0.943444
Q2FYD7   3 0.2 -1.27278 0.943444
Q9RQP8   2 0.133333 -1.27278 0.943444
Q2FZK2   2 0.133333 -1.27278 0.943444
Q2FWI7   4 0.266667 -1.27278 0.943444
Q2G182   1 0.0666667 -1.27278 0.943444
Q2FYT7   0 0 -1.27278 0.943444
Q2FV46   4 0.266667 -1.27278 0.943444
Q2FY58   0 0 -1.27278 0.943444
Q2FX06   0 0 -1.27278 0.943444
Q2FZH0   3 0.2 -1.27278 0.943444
Q2FUZ4   6 0.4 -1.27278 0.943444
Q2G102   4 0.266667 -1.27278 0.943444
Q2G1R8   2 0.133333 -1.27278 0.943444
Q2G2J1   2 0.133333 -1.27278 0.943444
Q2FX71   2 0.133333 -1.27278 0.943444
Q2FUZ5   3 0.2 -1.27278 0.943444
Q2FYP5   3 0.2 -1.27278 0.943444
Q2G048   0 0 -1.27278 0.943444
Q2FUQ0   3 0.2 -1.27278 0.943444
Q2FWS7   6 0.4 -1.27278 0.943444
Q2FV65   2 0.133333 -1.27278 0.943444
Q2G125   0 0 -1.27278 0.943444
Q2FYT2   3 0.2 -1.27278 0.943444
Q2FVH7   2 0.133333 -1.27278 0.943444
Q2G127   4 0.266667 -1.27278 0.943444
Q2FYI5   2 0.133333 -1.27278 0.943444
Q2FYX4   5 0.333333 -1.27278 0.943444
Q2G0M3   4 0.266667 -1.27278 0.943444
Q2FW87   2 0.133333 -1.27278 0.943444
Q2G211   0 0 -1.27278 0.943444
Q2FXR5   3 0.2 -1.27278 0.943444
Q2FWR5   2 0.133333 -1.27278 0.943444
Q2FYD5   2 0.133333 -1.27278 0.943444
Q2FY94   0 0 -1.27278 0.943444
Q2G2W8   2 0.133333 -1.27278 0.943444
Q2FZL9   4 0.266667 -1.27278 0.943444
Q2FYT9   4 0.266667 -1.27278 0.943444
Q2FX44   2 0.133333 -1.27278 0.943444
Q2FXB2   1 0.0666667 -1.27278 0.943444
Q2FVF6   3 0.2 -1.27278 0.943444
Q2G2F6   0 0 -1.27278 0.943444
Q2G2C3   4 0.266667 -1.27278 0.943444
Q2FYA5   1 0.0666667 -1.27278 0.943444
Q2FYB1   3 0.2 -1.27278 0.943444
Q2G011   2 0.133333 -1.27278 0.943444
Q2FV29   0 0 -1.27278 0.943444
Q2FVW1   1 0.0666667 -1.27278 0.943444
Q2FYA4   2 0.133333 -1.27278 0.943444
Q2FY26   1 0.0666667 -1.27278 0.943444
Q2FXC1   3 0.2 -1.27278 0.943444
Q2G2T0   2 0.133333 -1.27278 0.943444
Q2FY62   1 0.0666667 -1.27278 0.943444
Q2G2K4   4 0.266667 -1.27278 0.943444
Q2FW65   4 0.266667 -1.27278 0.943444
Q2FY05   6 0.4 -1.27278 0.943444
Q2FV96   3 0.2 -1.27278 0.943444
Q2G1S7   1 0.0666667 -1.27278 0.943444
Q2FWS9   2 0.133333 -1.27278 0.943444
Q2G180   2 0.133333 -1.27278 0.943444
Q2G0L6   2 0.133333 -1.27278 0.943444
Q2G189   1 0.0666667 -1.27278 0.943444
Q2FYD9   0 0 -1.27278 0.943444
Q2FWM6   2 0.133333 -1.27278 0.943444
Q2FXA6   0 0 -1.27278 0.943444
Q2G0U8   2 0.133333 -1.27278 0.943444
Q2FXD9   1 0.0666667 -1.27278 0.943444
Q2FWF9   0 0 -1.27278 0.943444
Q2FXS3   2 0.133333 -1.27278 0.943444
Q2FXX6   1 0.0666667 -1.27278 0.943444
Q2FWU2   2 0.133333 -1.27278 0.943444
Q2FXD5   1 0.0666667 -1.27278 0.943444
Q2FZK8   6 0.4 -1.27278 0.943444
Q2FV15   0 0 -1.27278 0.943444
Q2FZZ5   4 0.266667 -1.27278 0.943444
Q2FW48   2 0.133333 -1.27278 0.943444
Q2FYB3   6 0.4 -1.27278 0.943444
Q2FWT5   2 0.133333 -1.27278 0.943444
Q2FVH4   0 0 -1.27278 0.943444
Q2FWP4   2 0.133333 -1.27278 0.943444
Q2FYX9   2 0.133333 -1.27278 0.943444
Q2G1U7   2 0.133333 -1.27278 0.943444
Q2FXY6   1 0.0666667 -1.27278 0.943444
Q2FYT1   1 0.0666667 -1.27278 0.943444
Q2G244   2 0.133333 -1.27278 0.943444
Q2FX30   0 0 -1.27278 0.943444
Q2FVZ3   1 0.0666667 -1.27278 0.943444
Q2FWP5   3 0.2 -1.27278 0.943444
Q2FX41   3 0.2 -1.27278 0.943444
Q2G2R5   1 0.0666667 -1.27278 0.943444
Q2G2S3   3 0.193548 -1.27278 0.943444
Q2G004   1 0.0645161 -1.27278 0.943444
Q2FWV1   4 0.258065 -1.27278 0.943444
Q2G003   3 0.193548 -1.27278 0.943444
Q2FZV3   3 0.193548 -1.27278 0.943444
Q2G026   3 0.193548 -1.27278 0.943444
Q2FXG7   1 0.0645161 -1.27278 0.943444
Q2FYL8   0 0 -1.27278 0.943444
Q2FZB6   0 0 -1.27278 0.943444
Q2FZE4   2 0.129032 -1.27278 0.943444
Q2FX11   6 0.387097 -1.27278 0.943444
Q2G0Y3   5 0.322581 -1.27278 0.943444
Q2FZW7   2 0.129032 -1.27278 0.943444
Q2FX21   6 0.387097 -1.27278 0.943444
Q2G092   7 0.451613 -1.27278 0.943444
Q2FZB7   1 0.0645161 -1.27278 0.943444
Q2G0J9   6 0.387097 -1.27278 0.943444
Q2G1X2   1 0.0645161 -1.27278 0.943444
Q2FZD6   6 0.387097 -1.27278 0.943444
Q2FW67   6 0.387097 -1.27278 0.943444
Q2G111   1 0.0645161 -1.27278 0.943444
Q2G2Y4   4 0.258065 -1.27278 0.943444
Q2FY38   3 0.193548 -1.27278 0.943444
Q2FWJ0   3 0.193548 -1.27278 0.943444
Q2G2T5   3 0.193548 -1.27278 0.943444
Q2FVG6   6 0.387097 -1.27278 0.943444
Q2G1V8   4 0.258065 -1.27278 0.943444
Q2G1L0   3 0.193548 -1.27278 0.943444
Q2FXD6   3 0.193548 -1.27278 0.943444
P0C948   2 0.129032 -1.27278 0.943444
Q2G1M2   4 0.258065 -1.27278 0.943444
Q2FVW8   1 0.0645161 -1.27278 0.943444
Q2FX24   2 0.129032 -1.27278 0.943444
Q2FWS4   6 0.387097 -1.27278 0.943444
Q2FYQ3   3 0.193548 -1.27278 0.943444
Q2G254   4 0.258065 -1.27278 0.943444
Q2FWB4   1 0.0645161 -1.27278 0.943444
Q2FUP8   2 0.129032 -1.27278 0.943444
Q2FZC2   2 0.129032 -1.27278 0.943444
Q2FYE4   7 0.451613 -1.27278 0.943444
Q2FWS2   3 0.193548 -1.27278 0.943444
Q2FY03   4 0.258065 -1.27278 0.943444
Q2FVS6   4 0.258065 -1.27278 0.943444
Q2FXV2   2 0.129032 -1.27278 0.943444
Q2G2L6   0 0 -1.27278 0.943444
Q2G2I5   2 0.129032 -1.27278 0.943444
Q2FYA2   6 0.387097 -1.27278 0.943444
Q2FWV7   1 0.0645161 -1.27278 0.943444
Q2FXE7   4 0.258065 -1.27278 0.943444
Q2G0J6   4 0.258065 -1.27278 0.943444
Q2FUU4   6 0.387097 -1.27278 0.943444
Q2FVJ4   2 0.129032 -1.27278 0.943444
Q2FZM9   1 0.0645161 -1.27278 0.943444
Q2FZ51   4 0.258065 -1.27278 0.943444
Q2FY22   8 0.516129 -1.27278 0.943444
Q2G2Q1   4 0.258065 -1.27278 0.943444
Q2G109   5 0.322581 -1.27278 0.943444
Q2G1D6   4 0.258065 -1.27278 0.943444
Q2FVC9   2 0.129032 -1.27278 0.943444
Q2G2R6   6 0.387097 -1.27278 0.943444
Q2FZ85   4 0.258065 -1.27278 0.943444
Q2FVK4   7 0.451613 -1.27278 0.943444
Q2G1V9   2 0.129032 -1.27278 0.943444
Q2G2H6   2 0.129032 -1.27278 0.943444
Q2FWS6   6 0.387097 -1.27278 0.943444
Q2FZW4   4 0.258065 -1.27278 0.943444
Q2G1M3   2 0.129032 -1.27278 0.943444
Q2G1M0   9 0.580645 -1.27278 0.943444
Q2G1Y9   6 0.387097 -1.27278 0.943444
Q2FX45   5 0.322581 -1.27278 0.943444
Q2FWP8   2 0.129032 -1.27278 0.943444
Q2FYP4   7 0.451613 -1.27278 0.943444
Q2FYL1   3 0.193548 -1.27278 0.943444
Q2G1L4   3 0.193548 -1.27278 0.943444
Q2FUQ7   5 0.322581 -1.27278 0.943444
Q2G247   2 0.129032 -1.27278 0.943444
Q2FVV0   4 0.258065 -1.27278 0.943444
Q2FYU6   9 0.580645 -1.27278 0.943444
Q2G2N6   3 0.193548 -1.27278 0.943444
Q2FXC9   2 0.129032 -1.27278 0.943444
Q2FX42   5 0.322581 -1.27278 0.943444
Q2FX26   6 0.387097 -1.27278 0.943444
Q2FWF3   0 0 -1.27278 0.943444
Q2FZY1   2 0.129032 -1.27278 0.943444
Q2FW15   8 0.5 -1.27278 0.943444
P0A0G2   7 0.4375 -1.27278 0.943444
Q2G2G5   6 0.375 -1.27278 0.943444
Q2FY39   4 0.25 -1.27278 0.943444
Q2G0B5   4 0.25 -1.27278 0.943444
Q2FZI1   8 0.5 -1.27278 0.943444
Q2FUQ6   6 0.375 -1.27278 0.943444
Q2FVR5   4 0.25 -1.27278 0.943444
Q2G2W6   4 0.25 -1.27278 0.943444
Q2FZR8   7 0.4375 -1.27278 0.943444
Q2FVY8   8 0.5 -1.27278 0.943444
Q2FZ60   8 0.5 -1.27278 0.943444
Q2FV82   3 0.1875 -1.27278 0.943444
Q2FX23   4 0.25 -1.27278 0.943444
Q2G1G3   4 0.25 -1.27278 0.943444
P68805   4 0.25 -1.27278 0.943444
Q2FVL0   14 0.875 -1.27278 0.943444
Q2G2J0   7 0.4375 -1.27278 0.943444
Q2FZF1   10 0.625 -1.27278 0.943444
Q2FXU9   6 0.375 -1.27278 0.943444
Q2G1A2   11 0.6875 -1.27278 0.943444
Q2G1C3   4 0.25 -1.27278 0.943444
Q2G1D4   2 0.125 -1.27278 0.943444
Q2G0A8   3 0.1875 -1.27278 0.943444
Q2FVC7   0 0 -1.27278 0.943444
Q2G133   6 0.375 -1.27278 0.943444
Q2FY86   6 0.375 -1.27278 0.943444
Q2FX92   8 0.5 -1.27278 0.943444
Q2FW47   0 0 -1.27278 0.943444
Q2G1T9   0 0 -1.27278 0.943444
Q2FVU8   2 0.125 -1.27278 0.943444
Q2FVD7   6 0.375 -1.27278 0.943444
Q2FX55   4 0.25 -1.27278 0.943444
Q2FVD3   5 0.3125 -1.27278 0.943444
Q2G2B5   1 0.0625 -1.27278 0.943444
Q2FWV6   2 0.125 -1.27278 0.943444
Q2FW29   8 0.5 -1.27278 0.943444
Q2G0W6   2 0.125 -1.27278 0.943444
Q2FVD2   3 0.1875 -1.27278 0.943444
Q2FWR8   6 0.375 -1.27278 0.943444
Q2FXA0   6 0.375 -1.27278 0.943444
Q2FZB4   4 0.25 -1.27278 0.943444
Q2FX37   4 0.25 -1.27278 0.943444
Q2FX13   1 0.0625 -1.27278 0.943444
Q2FWD8   6 0.375 -1.27278 0.943444
Q2G108   5 0.3125 -1.27278 0.943444
Q2G2V4   6 0.375 -1.27278 0.943444
Q2FZW2   8 0.5 -1.27278 0.943444
Q2FYY4   4 0.25 -1.27278 0.943444
Q2FYB8   3 0.1875 -1.27278 0.943444
Q2FWC2   3 0.1875 -1.27278 0.943444
Q2FYE8   5 0.3125 -1.27278 0.943444
Q2FXK5   6 0.375 -1.27278 0.943444
Q2FWT0   5 0.3125 -1.27278 0.943444
Q2FW19   5 0.3125 -1.27278 0.943444
Q2G100   5 0.3125 -1.27278 0.943444
Q2FYY3   4 0.25 -1.27278 0.943444
Q2FZ01   7 0.4375 -1.27278 0.943444
Q2FYY1   3 0.1875 -1.27278 0.943444
Q2G103   6 0.375 -1.27278 0.943444
Q2FV12   3 0.1875 -1.27278 0.943444
Q2FWQ1   5 0.3125 -1.27278 0.943444
Q2FYY5   4 0.25 -1.27278 0.943444
Q2G207   4 0.25 -1.27278 0.943444
Q2G1Y8   9 0.5625 -1.27278 0.943444
Q2FWZ8   4 0.25 -1.27278 0.943444
Q2G0Z8   4 0.25 -1.27278 0.943444
Q2G2F7   6 0.375 -1.27278 0.943444
Q2FYH9   1 0.0625 -1.27278 0.943444
Q2FWB7   4 0.25 -1.27278 0.943444
Q2FYN2   6 0.363636 -1.27278 0.943444
Q2FVQ6   7 0.424242 -1.27278 0.943444
Q2FWX3   3 0.181818 -1.27278 0.943444
Q2G187   6 0.363636 -1.27278 0.943444
Q2FW05   4 0.242424 -1.27278 0.943444
Q2FYC3   7 0.424242 -1.27278 0.943444
Q2FZJ2   10 0.606061 -1.27278 0.943444
Q2G0D6   5 0.30303 -1.27278 0.943444
Q2FWP7   4 0.242424 -1.27278 0.943444
Q2FX31   13 0.787879 -1.27278 0.943444
Q2FVZ6   3 0.181818 -1.27278 0.943444
Q2G2A2   6 0.363636 -1.27278 0.943444
Q2FWQ8   7 0.424242 -1.27278 0.943444
Q2FVM9   4 0.242424 -1.27278 0.943444
Q2FYD1   10 0.606061 -1.27278 0.943444
Q2FYN3   6 0.363636 -1.27278 0.943444
Q2FYI3   4 0.242424 -1.27278 0.943444
Q2G022   10 0.606061 -1.27278 0.943444
Q2G1Q3   4 0.242424 -1.27278 0.943444
Q2FX58   4 0.242424 -1.27278 0.943444
Q2G2V1   10 0.606061 -1.27278 0.943444
Q2FVV5   7 0.424242 -1.27278 0.943444
Q2FZC0   8 0.484848 -1.27278 0.943444
Q2FV63   8 0.484848 -1.27278 0.943444
Q2FWG9   2 0.121212 -1.27278 0.943444
Q2FZA5   3 0.181818 -1.27278 0.943444
Q2FX60   10 0.606061 -1.27278 0.943444
Q2G2I8   10 0.606061 -1.27278 0.943444
Q2G2Y5   11 0.666667 -1.27278 0.943444
Q2G2Y2   5 0.30303 -1.27278 0.943444
Q2FWA6   13 0.787879 -1.27278 0.943444
Q2FWL8   13 0.787879 -1.27278 0.943444
Q2FY95   7 0.424242 -1.27278 0.943444
Q2FYC5   9 0.545455 -1.27278 0.943444
Q2FV43   3 0.181818 -1.27278 0.943444
Q2FVU0   7 0.424242 -1.27278 0.943444
Q2FZG5   2 0.121212 -1.27278 0.943444
Q2G2H9   5 0.30303 -1.27278 0.943444
Q2G1D1   10 0.606061 -1.27278 0.943444
Q2FWU7   7 0.424242 -1.27278 0.943444
P60647   4 0.242424 -1.27278 0.943444
Q2FUR7   6 0.363636 -1.27278 0.943444
Q2FWQ2   9 0.545455 -1.27278 0.943444
Q2G2M4   7 0.424242 -1.27278 0.943444
Q2G104   6 0.363636 -1.27278 0.943444
Q2FX76   3 0.181818 -1.27278 0.943444
Q2G2Q4   9 0.545455 -1.27278 0.943444
Q2FXQ1   3 0.181818 -1.27278 0.943444
Q2FX80   3 0.181818 -1.27278 0.943444
Q2FZN6   7 0.424242 -1.27278 0.943444
Q2G009   8 0.484848 -1.27278 0.943444
Q2G021   5 0.30303 -1.27278 0.943444
Q2FWH0   10 0.606061 -1.27278 0.943444
Q2FXQ0   9 0.545455 -1.27278 0.943444
Q2FX64   8 0.484848 -1.27278 0.943444
Q2FY98   3 0.181818 -1.27278 0.943444
Q2FWK5   12 0.727273 -1.27278 0.943444
Q2FYK1   2 0.121212 -1.27278 0.943444
Q2FXF0   6 0.363636 -1.27278 0.943444
Q2FY70   9 0.545455 -1.27278 0.943444
Q2G114   10 0.606061 -1.27278 0.943444
Q2FX38   6 0.363636 -1.27278 0.943444
Q2FUP9   6 0.363636 -1.27278 0.943444
Q2FVV3   6 0.363636 -1.27278 0.943444
Q2G113   10 0.606061 -1.27278 0.943444
Q2FWB2   12 0.727273 -1.27278 0.943444
Q2FWT6   4 0.242424 -1.27278 0.943444
Q2FW28   8 0.484848 -1.27278 0.943444
Q2FUQ9   8 0.484848 -1.27278 0.943444
Q2FY00   7 0.424242 -1.27278 0.943444
Q2G040   5 0.30303 -1.27278 0.943444
Q2FX35   9 0.545455 -1.27278 0.943444
Q2FYW9   10 0.588235 -1.27278 0.943444
Q2G2N8   7 0.411765 -1.27278 0.943444
Q2G1V7   10 0.588235 -1.27278 0.943444
Q2G0C3   11 0.647059 -1.27278 0.943444
Q2FVW0   6 0.352941 -1.27278 0.943444
Q2FUS4   10 0.588235 -1.27278 0.943444
Q2FVP6   4 0.235294 -1.27278 0.943444
Q2FZK1   8 0.470588 -1.27278 0.943444
Q2FXY2   12 0.705882 -1.27278 0.943444
Q2FYX3   14 0.823529 -1.27278 0.943444
Q2FZ86   18 1.05882 0.903563 0.161558
Q2FUV7   4 0.235294 -1.27278 0.943444
Q2FX70   11 0.647059 -1.27278 0.943444
Q2G1Y1   9 0.529412 -1.27278 0.943444
Q2FVT9   6 0.352941 -1.27278 0.943444
Q2G2K3   10 0.588235 -1.27278 0.943444
P72358   8 0.470588 -1.27278 0.943444
Q2G192   6 0.352941 -1.27278 0.943444
Q2FYX6   12 0.705882 -1.27278 0.943444
Q2FXW0   5 0.294118 -1.27278 0.943444
Q2G202   6 0.352941 -1.27278 0.943444
Q2FYW7   7 0.411765 -1.27278 0.943444
Q2G2M0   12 0.705882 -1.27278 0.943444
Q2FXT7   8 0.470588 -1.27278 0.943444
Q2FX59   11 0.647059 -1.27278 0.943444
Q2G0X2   6 0.352941 -1.27278 0.943444
Q2FWR6   15 0.882353 -1.27278 0.943444
Q2FW22   21 1.23529 0.903563 0.161558
Q2FZH4   18 1.05882 0.903563 0.161558
Q2FYZ1   9 0.529412 -1.27278 0.943444
Q2G2W7   11 0.647059 -1.27278 0.943444
Q2G2I4   8 0.470588 -1.27278 0.943444
Q2FZP5   12 0.705882 -1.27278 0.943444
Q2FWQ7   13 0.764706 -1.27278 0.943444
Q2G1W9   12 0.705882 -1.27278 0.943444
Q2FWF7   12 0.705882 -1.27278 0.943444
Q2FYM9   11 0.647059 -1.27278 0.943444
Q2FXV0   7 0.411765 -1.27278 0.943444
Q2FWW2   9 0.529412 -1.27278 0.943444
Q2FVS2   8 0.470588 -1.27278 0.943444
Q2G007   9 0.529412 -1.27278 0.943444
Q2FYA7   12 0.705882 -1.27278 0.943444
Q2G0K0   12 0.705882 -1.27278 0.943444
Q2FXS9   13 0.764706 -1.27278 0.943444
Q2G249   23 1.35294 0.903563 0.161558
Q2G008   18 1.05882 0.903563 0.161558
Q2FZD5   10 0.588235 -1.27278 0.943444
Q2FZG0   9 0.529412 -1.27278 0.943444
Q2FX28   10 0.588235 -1.27278 0.943444
Q2FXI4   12 0.705882 -1.27278 0.943444
Q2G176   11 0.647059 -1.27278 0.943444
Q2G116   11 0.647059 -1.27278 0.943444
Q2FXF2   9 0.529412 -1.27278 0.943444
Q2G260   9 0.529412 -1.27278 0.943444
Q2G213   7 0.411765 -1.27278 0.943444
Q2G173   8 0.470588 -1.27278 0.943444
Q2FV71   13 0.764706 -1.27278 0.943444
Q2FWY8   8 0.470588 -1.27278 0.943444
Q2FWN3   10 0.588235 -1.27278 0.943444
Q2FYD4   12 0.705882 -1.27278 0.943444
Q2FVQ2   8 0.470588 -1.27278 0.943444
Q2FVK0   12 0.705882 -1.27278 0.943444
Q2G285   10 0.588235 -1.27278 0.943444
Q2FZH6   14 0.823529 -1.27278 0.943444
Q2FZX1   3 0.176471 -1.27278 0.943444
Q2FZ83   2 0.117647 -1.27278 0.943444
Q2G0S9   14 0.823529 -1.27278 0.943444
Q2FZH7   9 0.529412 -1.27278 0.943444
Q2FZT3   9 0.529412 -1.27278 0.943444
Q2FX57   12 0.685714 -1.27278 0.943444
Q2G0B9   16 0.914286 -1.27278 0.943444
Q2FY28   10 0.571429 -1.27278 0.943444
Q2G0R5   14 0.8 -1.27278 0.943444
Q2FZG8   9 0.514286 -1.27278 0.943444
Q2G1X1   18 1.02857 0.903563 0.161558
Q2FX93   7 0.4 -1.27278 0.943444
Q2FYU5   9 0.514286 -1.27278 0.943444
Q2FWR9   9 0.514286 -1.27278 0.943444
Q2FWS0   16 0.914286 -1.27278 0.943444
Q2G0P4   5 0.285714 -1.27278 0.943444
Q2FX50   9 0.514286 -1.27278 0.943444
Q2FZV0   12 0.685714 -1.27278 0.943444
Q2G0S5   16 0.914286 -1.27278 0.943444
Q2FY25   7 0.4 -1.27278 0.943444
Q2FXG6   6 0.342857 -1.27278 0.943444
Q2FZJ7   18 1.02857 0.903563 0.161558
Q2G0U7   13 0.742857 -1.27278 0.943444
Q2FZV2   10 0.571429 -1.27278 0.943444
Q2FWT8   14 0.8 -1.27278 0.943444
Q2G0D1   10 0.571429 -1.27278 0.943444
Q2FVW5   8 0.457143 -1.27278 0.943444
Q2FY97   12 0.685714 -1.27278 0.943444
Q2FXF3   12 0.685714 -1.27278 0.943444
Q2G063   8 0.457143 -1.27278 0.943444
Q2G0U5   15 0.857143 -1.27278 0.943444
Q2G2B1   14 0.8 -1.27278 0.943444
Q2FVE3   5 0.285714 -1.27278 0.943444
Q2FZW1   17 0.971429 -1.27278 0.943444
Q2FYK2   13 0.742857 -1.27278 0.943444
Q2FXW2   11 0.628571 -1.27278 0.943444
Q9F0R1   12 0.685714 -1.27278 0.943444
Q2FZG3   9 0.514286 -1.27278 0.943444
Q2G2K0   16 0.914286 -1.27278 0.943444
Q2FVN4   19 1.08571 0.903563 0.161558
Q2FYV0   14 0.8 -1.27278 0.943444
Q2G0A5   5 0.285714 -1.27278 0.943444
Q2FZ03   11 0.628571 -1.27278 0.943444
Q2G1I8   13 0.742857 -1.27278 0.943444
Q2FYX8   15 0.857143 -1.27278 0.943444
Q2FV18   7 0.4 -1.27278 0.943444
Q2FYI7   14 0.8 -1.27278 0.943444
Q2G0K1   14 0.8 -1.27278 0.943444
Q2G2U9   13 0.742857 -1.27278 0.943444
Q2FW31   21 1.2 0.903563 0.161558
Q2FVB5   9 0.514286 -1.27278 0.943444
Q2FVI8   4 0.228571 -1.27278 0.943444
Q2FZT0   16 0.914286 -1.27278 0.943444
P48860   14 0.8 -1.27278 0.943444
Q2FYC1   17 0.971429 -1.27278 0.943444
Q2G286   13 0.742857 -1.27278 0.943444
Q2FXD3   13 0.742857 -1.27278 0.943444
Q2G027   5 0.285714 -1.27278 0.943444
Q2G0T4   7 0.4 -1.27278 0.943444
Q2FZJ5   20 1.14286 0.903563 0.161558
Q2FW10   6 0.342857 -1.27278 0.943444
Q2FY91   12 0.685714 -1.27278 0.943444
Q2FVP0   9 0.514286 -1.27278 0.943444
P60070   18 1.02857 0.903563 0.161558
Q2FWU1   10 0.571429 -1.27278 0.943444
Q2FYA3   6 0.342857 -1.27278 0.943444
Q2G0V8   12 0.685714 -1.27278 0.943444
Q2G0Z2   9 0.514286 -1.27278 0.943444
Q2FZ47   7 0.4 -1.27278 0.943444
Q2G0V9   5 0.285714 -1.27278 0.943444
Q2FZE2   13 0.742857 -1.27278 0.943444
Q2FWB0   16 0.914286 -1.27278 0.943444
Q2G1J1   8 0.457143 -1.27278 0.943444
Q2FYQ1   5 0.285714 -1.27278 0.943444
Q2FZ45   19 1.08571 0.903563 0.161558
Q2FYW5   12 0.685714 -1.27278 0.943444
Q2G1A0   6 0.342857 -1.27278 0.943444
Q2FZB9   10 0.571429 -1.27278 0.943444
Q2FZX2   8 0.457143 -1.27278 0.943444
Q2FZY4   14 0.8 -1.27278 0.943444
Q2FW56   9 0.514286 -1.27278 0.943444
P0A0G6   13 0.742857 -1.27278 0.943444
Q2FW80   7 0.4 -1.27278 0.943444
Q2G2S4   15 0.857143 -1.27278 0.943444
Q2G2H0   10 0.571429 -1.27278 0.943444
Q2G2E1   8 0.457143 -1.27278 0.943444
Q2G0I5   17 0.971429 -1.27278 0.943444
Q2FWW6   16 0.914286 -1.27278 0.943444
Q2G112   10 0.571429 -1.27278 0.943444
Q2G214   8 0.457143 -1.27278 0.943444
Q2FYG2   13 0.742857 -1.27278 0.943444
Q2G0J5   6 0.342857 -1.27278 0.943444
Q2FX27   15 0.857143 -1.27278 0.943444
Q2FWV5   16 0.914286 -1.27278 0.943444
Q2FX40   16 0.914286 -1.27278 0.943444
Q2FZM5   2 0.114286 -1.27278 0.943444
Q2FXH8   7 0.4 -1.27278 0.943444
Q2FWS5   10 0.571429 -1.27278 0.943444
Q2FW13   17 0.944444 -1.27278 0.943444
Q2FY93   14 0.777778 -1.27278 0.943444
Q2FZM8   20 1.11111 0.903563 0.161558
Q2FZV4   15 0.833333 -1.27278 0.943444
Q2FVD4   12 0.666667 -1.27278 0.943444
Q2G0J3   10 0.555556 -1.27278 0.943444
Q2FX61   19 1.05556 0.903563 0.161558
Q2FVD6   12 0.666667 -1.27278 0.943444
Q2FYY7   14 0.777778 -1.27278 0.943444
Q2G0W0   13 0.722222 -1.27278 0.943444
Q2FXF7   12 0.666667 -1.27278 0.943444
Q2G191   14 0.777778 -1.27278 0.943444
Q2FYT5   10 0.555556 -1.27278 0.943444
Q2G1P0   11 0.611111 -1.27278 0.943444
Q2FVF8   14 0.777778 -1.27278 0.943444
Q2G0Y1   8 0.444444 -1.27278 0.943444
Q2FZD2   19 1.05556 0.903563 0.161558
Q2FZ59   12 0.666667 -1.27278 0.943444
Q2G2G1   8 0.444444 -1.27278 0.943444
Q2G0F9   21 1.16667 0.903563 0.161558
Q2G1J2   12 0.666667 -1.27278 0.943444
Q2G0Q6   16 0.888889 -1.27278 0.943444
Q2FYX0   21 1.16667 0.903563 0.161558
Q2FZU8   11 0.611111 -1.27278 0.943444
Q2G267   8 0.444444 -1.27278 0.943444
Q2G174   16 0.888889 -1.27278 0.943444
Q2FWC3   13 0.722222 -1.27278 0.943444
Q2FVN6   14 0.777778 -1.27278 0.943444
Q2G2D1   20 1.11111 0.903563 0.161558
Q2FZK9   13 0.722222 -1.27278 0.943444
Q2G2C9   13 0.722222 -1.27278 0.943444
Q2G2V8   11 0.611111 -1.27278 0.943444
Q2FVL6   13 0.722222 -1.27278 0.943444
Q2FY45   8 0.444444 -1.27278 0.943444
Q2G2R7   18 1 0.903563 0.161558
Q2FWD5   13 0.722222 -1.27278 0.943444
Q2FWT3   9 0.5 -1.27278 0.943444
Q2FY92   14 0.777778 -1.27278 0.943444
Q2FZM2   9 0.5 -1.27278 0.943444
Q2G2F0   15 0.833333 -1.27278 0.943444
Q2FW30   15 0.833333 -1.27278 0.943444
Q2FZV9   16 0.888889 -1.27278 0.943444
Q2FVA6   14 0.777778 -1.27278 0.943444
Q2G229   17 0.944444 -1.27278 0.943444
Q2FZZ3   16 0.888889 -1.27278 0.943444
Q2G2F4   9 0.5 -1.27278 0.943444
Q2FVA7   12 0.666667 -1.27278 0.943444
Q2G0R3   11 0.611111 -1.27278 0.943444
Q2G1R1   17 0.944444 -1.27278 0.943444
Q2FZ79   13 0.722222 -1.27278 0.943444
Q2FZ12   6 0.333333 -1.27278 0.943444
Q2FX39   12 0.666667 -1.27278 0.943444
Q2G186   12 0.666667 -1.27278 0.943444
Q2FXE5   7 0.388889 -1.27278 0.943444
Q2G0A1   15 0.833333 -1.27278 0.943444
Q2G0E7   11 0.611111 -1.27278 0.943444
Q2G2V7   11 0.611111 -1.27278 0.943444
Q2FYA6   17 0.944444 -1.27278 0.943444
Q2G276   19 1.05556 0.903563 0.161558
Q2G070   10 0.555556 -1.27278 0.943444
Q2FVZ1   12 0.666667 -1.27278 0.943444
Q2FW84   11 0.611111 -1.27278 0.943444
Q2FVY9   11 0.611111 -1.27278 0.943444
Q2FVD9   13 0.722222 -1.27278 0.943444
Q2G1T2   17 0.944444 -1.27278 0.943444
Q2G0I3   13 0.722222 -1.27278 0.943444
Q2G0E8   26 1.44444 0.903563 0.161558
Q2FW08   16 0.888889 -1.27278 0.943444
Q2FVD8   14 0.777778 -1.27278 0.943444
Q2FXF5   25 1.38889 0.903563 0.161558
Q2FXW1   23 1.27778 0.903563 0.161558
Q2FW79   17 0.944444 -1.27278 0.943444
Q2G2G0   24 1.33333 0.903563 0.161558
P48940   10 0.555556 -1.27278 0.943444
Q2FYL6   12 0.666667 -1.27278 0.943444
Q2FZV8   20 1.11111 0.903563 0.161558
Q2FYM5   17 0.944444 -1.27278 0.943444
Q2G2B6   19 1.05556 0.903563 0.161558
Q2G1L2   9 0.5 -1.27278 0.943444
Q2G1V5   13 0.722222 -1.27278 0.943444
Q2FXT0   19 1.05556 0.903563 0.161558
Q2FY02   17 0.944444 -1.27278 0.943444
Q2FWQ4   10 0.555556 -1.27278 0.943444
Q2FYG4   10 0.555556 -1.27278 0.943444
Q2FW11   15 0.833333 -1.27278 0.943444
Q2G257   17 0.918919 -1.27278 0.943444
Q2FWJ6   17 0.918919 -1.27278 0.943444
Q2FXS8   20 1.08108 0.903563 0.161558
Q2FX12   25 1.35135 0.903563 0.161558
Q2FYF1   12 0.648649 -1.27278 0.943444
Q2G2E8   15 0.810811 -1.27278 0.943444
Q2FXE6   7 0.378378 -1.27278 0.943444
Q2G2C0   8 0.432432 -1.27278 0.943444
Q2G1V6   10 0.540541 -1.27278 0.943444
Q2FWZ4   20 1.08108 0.903563 0.161558
Q2G2V0   8 0.432432 -1.27278 0.943444
Q9ZAH6   14 0.756757 -1.27278 0.943444
Q2FVU2   19 1.02703 0.903563 0.161558
Q2FWI8   20 1.08108 0.903563 0.161558
P0A0H0   9 0.486486 -1.27278 0.943444
Q2G0C1   18 0.972973 -1.27278 0.943444
Q2FXH3   18 0.972973 -1.27278 0.943444
Q2FXI6   25 1.35135 0.903563 0.161558
Q2G1X5   15 0.810811 -1.27278 0.943444
Q2FV08   17 0.918919 -1.27278 0.943444
Q2FWT7   14 0.756757 -1.27278 0.943444
Q2G210   15 0.810811 -1.27278 0.943444
Q2FW66   13 0.702703 -1.27278 0.943444
Q2FWD0   16 0.864865 -1.27278 0.943444
Q2FUQ1   18 0.972973 -1.27278 0.943444
Q2FVI6   11 0.594595 -1.27278 0.943444
Q2FWM7   14 0.756757 -1.27278 0.943444
Q2FVN2   18 0.972973 -1.27278 0.943444
Q2FWR2   12 0.648649 -1.27278 0.943444
Q2FYH4   10 0.540541 -1.27278 0.943444
Q2FYM8   6 0.324324 -1.27278 0.943444
Q9RFJ6   12 0.648649 -1.27278 0.943444
Q2FZ42   8 0.432432 -1.27278 0.943444
Q2FVX9   17 0.918919 -1.27278 0.943444
Q2G066   21 1.13514 0.903563 0.161558
Q2FVM3   11 0.594595 -1.27278 0.943444
Q2FWT1   13 0.702703 -1.27278 0.943444
Q2FZB8   12 0.648649 -1.27278 0.943444
Q2FUQ8   7 0.378378 -1.27278 0.943444
Q2G2I7   14 0.756757 -1.27278 0.943444
Q2FVF7   9 0.486486 -1.27278 0.943444
Q2FV52   12 0.648649 -1.27278 0.943444
Q2FWE3   27 1.45946 0.903563 0.161558
Q2G144   19 1.02703 0.903563 0.161558
Q2FXZ1   17 0.918919 -1.27278 0.943444
Q2FX34   15 0.810811 -1.27278 0.943444
Q2FWV4   19 1.02703 0.903563 0.161558
Q2FZ11   13 0.702703 -1.27278 0.943444
Q2G141   11 0.594595 -1.27278 0.943444
Q2FWF5   16 0.864865 -1.27278 0.943444
Q2FV34   16 0.864865 -1.27278 0.943444
Q2FWQ0   17 0.918919 -1.27278 0.943444
Q2FV88   21 1.13514 0.903563 0.161558
Q2G2P0   13 0.702703 -1.27278 0.943444
Q2FYW8   15 0.810811 -1.27278 0.943444
Q2G1W1   17 0.918919 -1.27278 0.943444
Q2FVC2   18 0.972973 -1.27278 0.943444
Q2G0D3   9 0.486486 -1.27278 0.943444
Q2FV89   23 1.24324 0.903563 0.161558
Q2G1U2   23 1.24324 0.903563 0.161558
Q2FX32   20 1.08108 0.903563 0.161558
Q2FXS7   16 0.864865 -1.27278 0.943444
Q2FVX1   10 0.540541 -1.27278 0.943444
Q2FVE0   10 0.540541 -1.27278 0.943444
Q2G270   14 0.756757 -1.27278 0.943444
Q9EYW6   20 1.08108 0.903563 0.161558
Q2FVB8   14 0.756757 -1.27278 0.943444
Q2FZT9   12 0.648649 -1.27278 0.943444
Q2G298   18 0.972973 -1.27278 0.943444
Q2FX49   10 0.540541 -1.27278 0.943444
Q2G0Z0   13 0.702703 -1.27278 0.943444
Q2FW39   18 0.972973 -1.27278 0.943444
Q2G252   36 1.94595 0.903563 0.161558
Q2G0A3   18 0.972973 -1.27278 0.943444
Q2FYJ7   23 1.24324 0.903563 0.161558
Q2FWT2   10 0.540541 -1.27278 0.943444
Q2FWQ5   13 0.702703 -1.27278 0.943444
Q2G2J7   13 0.702703 -1.27278 0.943444
Q2FY75   12 0.648649 -1.27278 0.943444
Q2G106   14 0.756757 -1.27278 0.943444
Q2FVY3   15 0.810811 -1.27278 0.943444
Q2FVP9   12 0.648649 -1.27278 0.943444
Q2FW42   13 0.702703 -1.27278 0.943444
Q2FUV9   19 1.02703 0.903563 0.161558
Q2FVR7   16 0.864865 -1.27278 0.943444
Q2FZN1   15 0.810811 -1.27278 0.943444
Q2G2Q7   20 1.05263 0.903563 0.161558
Q2G150   20 1.05263 0.903563 0.161558
Q2G081   16 0.842105 -1.27278 0.943444
Q2FV45   24 1.26316 0.903563 0.161558
Q2FX02   23 1.21053 0.903563 0.161558
P0A0Q4   12 0.631579 -1.27278 0.943444
Q2G0L9   23 1.21053 0.903563 0.161558
Q2FY04   20 1.05263 0.903563 0.161558
Q2FV48   13 0.684211 -1.27278 0.943444
Q2FW64   17 0.894737 -1.27278 0.943444
Q2FX63   17 0.894737 -1.27278 0.943444
Q2G1T3   18 0.947368 -1.27278 0.943444
Q2G0K9   19 1 0.903563 0.161558
Q2FZ00   17 0.894737 -1.27278 0.943444
Q2FVL9   21 1.10526 0.903563 0.161558
Q2FW33   18 0.947368 -1.27278 0.943444
Q2FWT9   11 0.578947 -1.27278 0.943444
Q2FZF7   23 1.21053 0.903563 0.161558
Q2FWL1   20 1.05263 0.903563 0.161558
Q2FYS7   18 0.947368 -1.27278 0.943444
Q2FZX3   17 0.894737 -1.27278 0.943444
Q2FXR0   9 0.473684 -1.27278 0.943444
Q2G2I9   17 0.894737 -1.27278 0.943444
Q2FWN1   7 0.368421 -1.27278 0.943444
Q2G297   10 0.526316 -1.27278 0.943444
Q2FVA0   10 0.526316 -1.27278 0.943444
Q2FXX0   20 1.05263 0.903563 0.161558
Q2G2P4   27 1.42105 0.903563 0.161558
Q2G0P8   16 0.842105 -1.27278 0.943444
Q2FVN3   13 0.684211 -1.27278 0.943444
Q2FXK7   22 1.15789 0.903563 0.161558
Q2FZF8   11 0.578947 -1.27278 0.943444
Q2FWR0   19 1 0.903563 0.161558
Q2FXL2   13 0.684211 -1.27278 0.943444
Q2FWA9   14 0.736842 -1.27278 0.943444
Q2G282   18 0.947368 -1.27278 0.943444
Q9RQQ0   14 0.736842 -1.27278 0.943444
Q2FXD7   23 1.21053 0.903563 0.161558
Q2FUY4   13 0.684211 -1.27278 0.943444
Q2G2W4   13 0.684211 -1.27278 0.943444
Q2FZF5   38 2 3.07991 0.0107511
Q2FY42   18 0.947368 -1.27278 0.943444
Q2FUS3   10 0.526316 -1.27278 0.943444
Q2G2E7   8 0.421053 -1.27278 0.943444
Q2G0S6   18 0.947368 -1.27278 0.943444
Q2G0C2   13 0.684211 -1.27278 0.943444
Q2FWF8   12 0.631579 -1.27278 0.943444
Q2G000   23 1.21053 0.903563 0.161558
Q2FWX2   21 1.10526 0.903563 0.161558
Q2FZS2   22 1.15789 0.903563 0.161558
Q2FW16   18 0.947368 -1.27278 0.943444
Q2FZI2   14 0.736842 -1.27278 0.943444
Q2G1Q5   13 0.684211 -1.27278 0.943444
Q2G1A5   33 1.73684 0.903563 0.161558
Q2G0P7   14 0.736842 -1.27278 0.943444
Q2FWV3   18 0.947368 -1.27278 0.943444
Q2FW51   21 1.10526 0.903563 0.161558
Q2FVI4   24 1.26316 0.903563 0.161558
Q2FVN7   20 1.05263 0.903563 0.161558
Q2FWP9   24 1.26316 0.903563 0.161558
Q2FXT2   15 0.789474 -1.27278 0.943444
P0A0F4   19 1 0.903563 0.161558
Q2G126   21 1.10526 0.903563 0.161558
Q2FW82   8 0.421053 -1.27278 0.943444
Q2FY44   15 0.789474 -1.27278 0.943444
Q2G0N9   20 1.05263 0.903563 0.161558
Q2G0Z9   5 0.263158 -1.27278 0.943444
Q2FV81   18 0.947368 -1.27278 0.943444
Q2FYC4   12 0.631579 -1.27278 0.943444
Q2G178   18 0.947368 -1.27278 0.943444
Q2G079   26 1.36842 0.903563 0.161558
Q2G2B7   17 0.894737 -1.27278 0.943444
Q2FVF5   21 1.10526 0.903563 0.161558
Q2G2W2   14 0.736842 -1.27278 0.943444
Q2G1I2   16 0.842105 -1.27278 0.943444
Q2G245   11 0.578947 -1.27278 0.943444
Q2G1H7   12 0.615385 -1.27278 0.943444
Q2FWF1   22 1.12821 0.903563 0.161558
Q2FZZ9   24 1.23077 0.903563 0.161558
Q2G1W3   17 0.871795 -1.27278 0.943444
Q2G204   21 1.07692 0.903563 0.161558
Q2G1H1   35 1.79487 0.903563 0.161558
Q2FXK3   24 1.23077 0.903563 0.161558
Q2G2H8   14 0.717949 -1.27278 0.943444
Q2FZP9   24 1.23077 0.903563 0.161558
Q2FWI2   20 1.02564 0.903563 0.161558
Q2FYZ6   11 0.564103 -1.27278 0.943444
Q2FXS1   12 0.615385 -1.27278 0.943444
Q2G200   25 1.28205 0.903563 0.161558
Q2G2L5   11 0.564103 -1.27278 0.943444
Q2FY73   26 1.33333 0.903563 0.161558
Q2G177   12 0.615385 -1.27278 0.943444
Q2G2F9   13 0.666667 -1.27278 0.943444
Q2FV27   22 1.12821 0.903563 0.161558
Q2FZ56   24 1.23077 0.903563 0.161558
Q2FVF3   16 0.820513 -1.27278 0.943444
Q2G0B6   35 1.79487 0.903563 0.161558
Q2G2S5   27 1.38462 0.903563 0.161558
Q2FW68   19 0.974359 -1.27278 0.943444
Q2FWX7   12 0.615385 -1.27278 0.943444
Q2FWB6   16 0.820513 -1.27278 0.943444
Q2FXA9   21 1.07692 0.903563 0.161558
Q2FXP3   23 1.17949 0.903563 0.161558
Q2FUX5   21 1.07692 0.903563 0.161558
Q2FZZ4   30 1.53846 0.903563 0.161558
Q2FX98   18 0.923077 -1.27278 0.943444
Q2FV23   20 1.02564 0.903563 0.161558
Q2FUR1   13 0.666667 -1.27278 0.943444
Q2FY49   19 0.974359 -1.27278 0.943444
Q2G017   32 1.64103 0.903563 0.161558
Q2G2K9   18 0.923077 -1.27278 0.943444
Q2G2N9   18 0.923077 -1.27278 0.943444
Q2G0E9   12 0.615385 -1.27278 0.943444
Q2FY19   29 1.48718 0.903563 0.161558
Q2G1E3   8 0.410256 -1.27278 0.943444
Q2FW17   19 0.974359 -1.27278 0.943444
Q2FWK9   26 1.33333 0.903563 0.161558
Q2G2Q6   21 1.07692 0.903563 0.161558
Q2G2Q5   22 1.12821 0.903563 0.161558
Q2G1U9   23 1.17949 0.903563 0.161558
Q2G299   19 0.974359 -1.27278 0.943444
Q2FX75   29 1.48718 0.903563 0.161558
Q2G058   23 1.17949 0.903563 0.161558
Q2G0E3   18 0.923077 -1.27278 0.943444
Q2FYK0   20 1.02564 0.903563 0.161558
Q2G2K6   18 0.923077 -1.27278 0.943444
Q2FYN0   16 0.820513 -1.27278 0.943444
Q2FVK7   12 0.615385 -1.27278 0.943444
Q2FX15   22 1.12821 0.903563 0.161558
Q2FVN9   9 0.461538 -1.27278 0.943444
Q2FWX0   15 0.769231 -1.27278 0.943444
Q2G143   18 0.923077 -1.27278 0.943444
Q2G0C7   25 1.28205 0.903563 0.161558
Q2G0K6   21 1.07692 0.903563 0.161558
Q2FZZ1   13 0.666667 -1.27278 0.943444
Q2FV13   21 1.07692 0.903563 0.161558
Q2G128   14 0.717949 -1.27278 0.943444
Q2FXU2   22 1.12821 0.903563 0.161558
Q2G2R4   42 2.15385 3.07991 0.0107511
Q2FXM1   40 2.05128 3.07991 0.0107511
Q8KQR1   24 1.23077 0.903563 0.161558
Q2G2Q9   21 1.07692 0.903563 0.161558
Q2FVG9   13 0.666667 -1.27278 0.943444
Q2FV56   10 0.512821 -1.27278 0.943444
Q2FWG7   10 0.5 -1.27278 0.943444
Q2G0T1   28 1.4 0.903563 0.161558
Q2FXB9   16 0.8 -1.27278 0.943444
Q2FZP3   12 0.6 -1.27278 0.943444
Q2FZQ2   13 0.65 -1.27278 0.943444
Q2FXS4   21 1.05 0.903563 0.161558
Q2FZ21   18 0.9 -1.27278 0.943444
Q2G2X2   29 1.45 0.903563 0.161558
Q2FZF6   46 2.3 3.07991 0.0107511
Q2FYA0   31 1.55 0.903563 0.161558
Q2G2A9   13 0.65 -1.27278 0.943444
Q2FYB9   25 1.25 0.903563 0.161558
Q2FYI4   45 2.25 3.07991 0.0107511
Q2FYL4   21 1.05 0.903563 0.161558
Q2G1T0   16 0.8 -1.27278 0.943444
Q2FXW7   17 0.85 -1.27278 0.943444
Q2FZA1   24 1.2 0.903563 0.161558
Q2FY76   12 0.6 -1.27278 0.943444
Q2FZ97   25 1.25 0.903563 0.161558
Q2G1I4   13 0.65 -1.27278 0.943444
Q2FYQ6   14 0.7 -1.27278 0.943444
Q2FXL6   40 2 3.07991 0.0107511
Q2G2G6   8 0.4 -1.27278 0.943444
Q2FVH1   13 0.65 -1.27278 0.943444
Q2FYA8   25 1.25 0.903563 0.161558
Q2G2M5   30 1.5 0.903563 0.161558
Q2FV99   23 1.15 0.903563 0.161558
Q2G105   21 1.05 0.903563 0.161558
Q2FW23   28 1.4 0.903563 0.161558
Q2G012   12 0.6 -1.27278 0.943444
Q2G2V5   17 0.85 -1.27278 0.943444
Q2FW07   40 2 3.07991 0.0107511
Q2G0F2   28 1.4 0.903563 0.161558
Q2FZC9   12 0.6 -1.27278 0.943444
Q2FXE9   12 0.6 -1.27278 0.943444
Q2FV47   23 1.15 0.903563 0.161558
Q2G2Q8   19 0.95 -1.27278 0.943444
Q2FYE7   16 0.8 -1.27278 0.943444
Q2FUT3   20 1 0.903563 0.161558
Q2G068   26 1.3 0.903563 0.161558
Q2G2D3   20 1 0.903563 0.161558
Q2FYK4   28 1.4 0.903563 0.161558
Q2FX36   23 1.15 0.903563 0.161558
Q2G0A4   13 0.65 -1.27278 0.943444
Q2G080   13 0.65 -1.27278 0.943444
Q2FUT1   15 0.75 -1.27278 0.943444
Q2FYH3   29 1.45 0.903563 0.161558
Q2FXA7   44 2.2 3.07991 0.0107511
Q2G2Y6   18 0.9 -1.27278 0.943444
Q2FY55   23 1.15 0.903563 0.161558
Q2FY61   24 1.2 0.903563 0.161558
Q2G0E2   25 1.25 0.903563 0.161558
Q2FVY1   44 2.2 3.07991 0.0107511
Q2FUV1   20 1 0.903563 0.161558
Q2FUS9   26 1.3 0.903563 0.161558
Q2G1A1   18 0.9 -1.27278 0.943444
P60639   15 0.75 -1.27278 0.943444
Q2FZE9   25 1.25 0.903563 0.161558
Q2G1I9   13 0.65 -1.27278 0.943444
Q2FWN0   19 0.95 -1.27278 0.943444
Q2FZE3   27 1.35 0.903563 0.161558
Q93Q23   12 0.6 -1.27278 0.943444
Q2FWE9   27 1.35 0.903563 0.161558
Q2FUS1   17 0.85 -1.27278 0.943444
Q2FVM5   20 1 0.903563 0.161558
Q2G2N7   15 0.75 -1.27278 0.943444
Q2FWG0   15 0.75 -1.27278 0.943444
Q2FXV7   11 0.55 -1.27278 0.943444
Q2FW69   12 0.6 -1.27278 0.943444
P0A0F8   12 0.6 -1.27278 0.943444
Q2G055   29 1.45 0.903563 0.161558
Q2FV37   12 0.6 -1.27278 0.943444
Q2G225   12 0.6 -1.27278 0.943444
Q2FXG2   26 1.3 0.903563 0.161558
Q2FY87   21 1.05 0.903563 0.161558
Q2FWR7   23 1.15 0.903563 0.161558
Q2G1U6   16 0.8 -1.27278 0.943444
Q2G006   23 1.15 0.903563 0.161558
Q2G2I6   12 0.585366 -1.27278 0.943444
Q2FWS1   29 1.41463 0.903563 0.161558
Q2FYF5   26 1.26829 0.903563 0.161558
Q2G0F1   13 0.634146 -1.27278 0.943444
Q2G0J2   23 1.12195 0.903563 0.161558
Q2FXE3   23 1.12195 0.903563 0.161558
Q2FYV8   27 1.31707 0.903563 0.161558
Q2G1X6   37 1.80488 0.903563 0.161558
Q2FUP5   21 1.02439 0.903563 0.161558
Q2G1A4   15 0.731707 -1.27278 0.943444
Q2G0H9   21 1.02439 0.903563 0.161558
Q2G0M0   41 2 3.07991 0.0107511
Q2FYK6   35 1.70732 0.903563 0.161558
Q2G023   24 1.17073 0.903563 0.161558
Q2G0G2   21 1.02439 0.903563 0.161558
Q2FXC0   28 1.36585 0.903563 0.161558
Q2FXF1   32 1.56098 0.903563 0.161558
Q2FW00   14 0.682927 -1.27278 0.943444
Q2G1E7   11 0.536585 -1.27278 0.943444
Q2FWE7   19 0.926829 -1.27278 0.943444
Q2FY32   34 1.65854 0.903563 0.161558
Q2FUU0   38 1.85366 0.903563 0.161558
Q2FVU5   23 1.12195 0.903563 0.161558
Q2G062   21 1.02439 0.903563 0.161558
Q2FV26   15 0.731707 -1.27278 0.943444
Q2FW97   16 0.780488 -1.27278 0.943444
Q2FZY8   18 0.878049 -1.27278 0.943444
Q2G277   13 0.634146 -1.27278 0.943444
Q2G0V1   13 0.634146 -1.27278 0.943444
Q2FWJ3   26 1.26829 0.903563 0.161558
Q2G2J2   19 0.926829 -1.27278 0.943444
Q2FVB0   13 0.634146 -1.27278 0.943444
Q2G278   23 1.12195 0.903563 0.161558
Q2G107   24 1.17073 0.903563 0.161558
P0A0M9   27 1.31707 0.903563 0.161558
Q2G067   7 0.341463 -1.27278 0.943444
Q2FV55   23 1.12195 0.903563 0.161558
Q2G1L3   25 1.21951 0.903563 0.161558
Q2G2R0   42 2.04878 3.07991 0.0107511
Q2G2T3   17 0.829268 -1.27278 0.943444
Q2FWA8   13 0.634146 -1.27278 0.943444
Q2G056   49 2.39024 3.07991 0.0107511
Q2FWR1   20 0.97561 -1.27278 0.943444
Q2FXP9   24 1.17073 0.903563 0.161558
Q2FZI4   15 0.731707 -1.27278 0.943444
Q2G2L7   28 1.36585 0.903563 0.161558
Q2FVG1   12 0.585366 -1.27278 0.943444
Q2G1I7   33 1.60976 0.903563 0.161558
Q2FVB6   18 0.878049 -1.27278 0.943444
Q2G001   17 0.829268 -1.27278 0.943444
Q2FUX3   24 1.17073 0.903563 0.161558
Q2G1Q9   40 1.95122 0.903563 0.161558
Q2G2S9   25 1.21951 0.903563 0.161558
Q2FXZ8   13 0.634146 -1.27278 0.943444
Q2FZI7   56 2.73171 3.07991 0.0107511
Q2FUS6   28 1.36585 0.903563 0.161558
Q2FUZ6   20 0.97561 -1.27278 0.943444
Q2FYQ9   20 0.97561 -1.27278 0.943444
Q2FYS8   20 0.97561 -1.27278 0.943444
Q2FYS6   14 0.682927 -1.27278 0.943444
Q2FZG6   19 0.926829 -1.27278 0.943444
Q2G1L9   16 0.780488 -1.27278 0.943444
Q2FXT3   24 1.17073 0.903563 0.161558
Q2FZN9   28 1.36585 0.903563 0.161558
Q2FW20   24 1.17073 0.903563 0.161558
Q2G0H3   19 0.926829 -1.27278 0.943444
Q2FV98   32 1.56098 0.903563 0.161558
Q2FXR7   11 0.536585 -1.27278 0.943444
Q2G1T4   28 1.36585 0.903563 0.161558
Q2FW38   20 0.97561 -1.27278 0.943444
Q2G2P6   12 0.585366 -1.27278 0.943444
Q2FVL7   24 1.17073 0.903563 0.161558
Q2FVY2   33 1.60976 0.903563 0.161558
Q2FYZ0   19 0.926829 -1.27278 0.943444
Q2FYW2   16 0.780488 -1.27278 0.943444
P60643   13 0.634146 -1.27278 0.943444
Q2G265   23 1.12195 0.903563 0.161558
Q2FV42   12 0.585366 -1.27278 0.943444
Q2FXN0   12 0.585366 -1.27278 0.943444
Q2G2D9   16 0.780488 -1.27278 0.943444
Q2FV75   21 1.02439 0.903563 0.161558
Q2FYE0   18 0.878049 -1.27278 0.943444
Q2FX03   10 0.487805 -1.27278 0.943444
Q2FX89   44 2.14634 3.07991 0.0107511
Q2FX43   30 1.46341 0.903563 0.161558
Q2FV69   18 0.857143 -1.27278 0.943444
P72360   13 0.619048 -1.27278 0.943444
Q2FVQ1   24 1.14286 0.903563 0.161558
Q2FYG7   18 0.857143 -1.27278 0.943444
Q2G1J8   13 0.619048 -1.27278 0.943444
Q2FW77   14 0.666667 -1.27278 0.943444
Q2FWI4   23 1.09524 0.903563 0.161558
Q2FX62   25 1.19048 0.903563 0.161558
Q2G0U6   34 1.61905 0.903563 0.161558
Q2G0P2   26 1.2381 0.903563 0.161558
Q2G0B8   30 1.42857 0.903563 0.161558
Q2FVL3   13 0.619048 -1.27278 0.943444
Q2G1K8   26 1.2381 0.903563 0.161558
Q2G2R9   16 0.761905 -1.27278 0.943444
Q2G2I3   13 0.619048 -1.27278 0.943444
Q2FY56   9 0.428571 -1.27278 0.943444
Q2G0B1   20 0.952381 -1.27278 0.943444
Q2G1T1   29 1.38095 0.903563 0.161558
Q2FVX5   15 0.714286 -1.27278 0.943444
Q2G0H8   16 0.761905 -1.27278 0.943444
Q2FVT3   21 1 0.903563 0.161558
Q2FWF6   25 1.19048 0.903563 0.161558
Q2FWZ6   27 1.28571 0.903563 0.161558
Q2FZ77   34 1.61905 0.903563 0.161558
Q2G0H0   20 0.952381 -1.27278 0.943444
Q2G2G7   26 1.2381 0.903563 0.161558
Q2G117   20 0.952381 -1.27278 0.943444
Q2FXG9   50 2.38095 3.07991 0.0107511
Q2FWE4   36 1.71429 0.903563 0.161558
Q2FUS0   37 1.7619 0.903563 0.161558
Q2FWR3   16 0.761905 -1.27278 0.943444
Q2FYA9   32 1.52381 0.903563 0.161558
Q2G0Y5   42 2 3.07991 0.0107511
Q2FZZ8   31 1.47619 0.903563 0.161558
Q2G1Z6   23 1.09524 0.903563 0.161558
Q2FX53   20 0.952381 -1.27278 0.943444
Q2FZC4   35 1.66667 0.903563 0.161558
Q2FUS5   16 0.761905 -1.27278 0.943444
Q2G1R0   13 0.619048 -1.27278 0.943444
Q2G0D5   15 0.714286 -1.27278 0.943444
Q2FY18   15 0.714286 -1.27278 0.943444
Q2FYH8   12 0.571429 -1.27278 0.943444
Q2G1F2   33 1.57143 0.903563 0.161558
Q2G0Q5   26 1.2381 0.903563 0.161558
Q2FVR2   26 1.2381 0.903563 0.161558
Q2FZE7   24 1.14286 0.903563 0.161558
Q2G0I0   22 1.04762 0.903563 0.161558
Q2G0R1   40 1.90476 0.903563 0.161558
Q2G0L7   45 2.14286 3.07991 0.0107511
Q2FWI1   21 1 0.903563 0.161558
Q2G0F7   12 0.571429 -1.27278 0.943444
Q2FXY3   37 1.7619 0.903563 0.161558
P0A084   28 1.33333 0.903563 0.161558
Q2G0G5   42 2 3.07991 0.0107511
Q2FZE5   11 0.52381 -1.27278 0.943444
Q2G0A2   18 0.857143 -1.27278 0.943444
Q2FVE8   14 0.666667 -1.27278 0.943444
Q2G2M8   29 1.38095 0.903563 0.161558
Q2FYH7   11 0.52381 -1.27278 0.943444
Q2FVR8   28 1.33333 0.903563 0.161558
Q2FZU9   22 1.04762 0.903563 0.161558
Q2FYX7   14 0.666667 -1.27278 0.943444
Q2G280   42 2 3.07991 0.0107511
Q2FVG5   32 1.52381 0.903563 0.161558
Q2FWX1   30 1.42857 0.903563 0.161558
Q2FVB3   17 0.809524 -1.27278 0.943444
Q2G2A1   32 1.52381 0.903563 0.161558
Q2G1W7   30 1.42857 0.903563 0.161558
Q2FW36   21 1 0.903563 0.161558
P31337   25 1.19048 0.903563 0.161558
Q2FXB8   16 0.761905 -1.27278 0.943444
Q2G2F3   35 1.66667 0.903563 0.161558
Q2FYM7   7 0.333333 -1.27278 0.943444
Q2FYB2   26 1.2381 0.903563 0.161558
Q2G2E2   22 1.02326 0.903563 0.161558
Q2G2G9   21 0.976744 -1.27278 0.943444
Q2FVC5   34 1.5814 0.903563 0.161558
Q2G0T3   34 1.5814 0.903563 0.161558
Q2G074   14 0.651163 -1.27278 0.943444
Q2G016   39 1.81395 0.903563 0.161558
Q2G0G4   39 1.81395 0.903563 0.161558
Q2G2K1   28 1.30233 0.903563 0.161558
Q2FXE1   19 0.883721 -1.27278 0.943444
Q2FWD2   34 1.5814 0.903563 0.161558
Q2G1Q0   38 1.76744 0.903563 0.161558
Q2G073   15 0.697674 -1.27278 0.943444
Q2G1T7   25 1.16279 0.903563 0.161558
Q2FVI3   21 0.976744 -1.27278 0.943444
Q2FZ93   21 0.976744 -1.27278 0.943444
Q2FVQ7   26 1.2093 0.903563 0.161558
Q2G2B9   15 0.697674 -1.27278 0.943444
Q2FZN5   8 0.372093 -1.27278 0.943444
Q2FY72   35 1.62791 0.903563 0.161558
Q2G0A0   25 1.16279 0.903563 0.161558
Q2FZQ8   15 0.697674 -1.27278 0.943444
Q2FXP1   40 1.86047 0.903563 0.161558
P0A0B7   29 1.34884 0.903563 0.161558
Q2FYW0   46 2.13953 3.07991 0.0107511
Q2G230   42 1.95349 0.903563 0.161558
Q2G0H5   26 1.2093 0.903563 0.161558
Q2G0B7   59 2.74419 3.07991 0.0107511
Q2G131   11 0.511628 -1.27278 0.943444
Q2G0Y4   27 1.25581 0.903563 0.161558
Q2G2L0   25 1.16279 0.903563 0.161558
Q2G101   28 1.30233 0.903563 0.161558
Q2G036   45 2.09302 3.07991 0.0107511
Q2FXN3   20 0.930233 -1.27278 0.943444
Q2FWY2   34 1.5814 0.903563 0.161558
Q2FXK6   25 1.16279 0.903563 0.161558
Q2G2Y3   37 1.72093 0.903563 0.161558
Q2G1P8   35 1.62791 0.903563 0.161558
Q2G0N7   56 2.60465 3.07991 0.0107511
Q2FW43   23 1.06977 0.903563 0.161558
Q2G2N4   25 1.16279 0.903563 0.161558
Q2FW59   25 1.16279 0.903563 0.161558
Q2G1V0   15 0.697674 -1.27278 0.943444
Q2G010   25 1.16279 0.903563 0.161558
Q2FWJ4   14 0.651163 -1.27278 0.943444
Q2FUR3   29 1.34884 0.903563 0.161558
Q2FXE4   21 0.976744 -1.27278 0.943444
Q2FY36   31 1.44186 0.903563 0.161558
Q2G1Q7   28 1.30233 0.903563 0.161558
Q2FX09   50 2.32558 3.07991 0.0107511
Q2G0Z1   32 1.48837 0.903563 0.161558
Q2FWJ1   39 1.81395 0.903563 0.161558
Q2FUT4   32 1.48837 0.903563 0.161558
Q2FYI1   33 1.53488 0.903563 0.161558
Q2FXQ8   46 2.13953 3.07991 0.0107511
Q2FUZ0   22 1.02326 0.903563 0.161558
P0A086   33 1.53488 0.903563 0.161558
Q2FZM0   14 0.651163 -1.27278 0.943444
Q2FXL3   44 2.04651 3.07991 0.0107511
Q2G2K7   18 0.837209 -1.27278 0.943444
Q2FVL1   13 0.604651 -1.27278 0.943444
Q2FW21   29 1.34884 0.903563 0.161558
Q2G201   29 1.34884 0.903563 0.161558
Q2FVV6   21 0.976744 -1.27278 0.943444
Q2FV03   30 1.39535 0.903563 0.161558
Q2G2T2   17 0.790698 -1.27278 0.943444
Q2FZ44   27 1.25581 0.903563 0.161558
Q2G1N7   23 1.06977 0.903563 0.161558
Q2G172   16 0.744186 -1.27278 0.943444
Q2G208   21 0.976744 -1.27278 0.943444
Q2FZR7   15 0.697674 -1.27278 0.943444
Q2G2K2   28 1.30233 0.903563 0.161558
Q2FVA4   21 0.976744 -1.27278 0.943444
Q2G0F5   14 0.651163 -1.27278 0.943444
Q2G0X0   30 1.39535 0.903563 0.161558
Q2FXU0   36 1.67442 0.903563 0.161558
Q2FXX9   53 2.46512 3.07991 0.0107511
Q2G2K8   28 1.30233 0.903563 0.161558
Q2G0X1   32 1.45455 0.903563 0.161558
Q2FXI8   31 1.40909 0.903563 0.161558
Q2G0L1   34 1.54545 0.903563 0.161558
Q2FX07   31 1.40909 0.903563 0.161558
Q2G139   25 1.13636 0.903563 0.161558
Q2FUV5   31 1.40909 0.903563 0.161558
Q2FVD0   37 1.68182 0.903563 0.161558
Q2FX10   15 0.681818 -1.27278 0.943444
Q2G1W5   34 1.54545 0.903563 0.161558
Q2G1Y7   31 1.40909 0.903563 0.161558
Q2G190   32 1.45455 0.903563 0.161558
Q2FV59   15 0.681818 -1.27278 0.943444
Q2FZS3   26 1.18182 0.903563 0.161558
Q2FX90   40 1.81818 0.903563 0.161558
Q2FW85   15 0.681818 -1.27278 0.943444
Q2FZ65   37 1.68182 0.903563 0.161558
Q2FXJ7   47 2.13636 3.07991 0.0107511
Q2FVW2   25 1.13636 0.903563 0.161558
Q2G0H4   24 1.09091 0.903563 0.161558
Q2FVV4   12 0.545455 -1.27278 0.943444
Q2FUR9   16 0.727273 -1.27278 0.943444
Q2FW06   28 1.27273 0.903563 0.161558
Q2FY84   20 0.909091 -1.27278 0.943444
Q2G132   34 1.54545 0.903563 0.161558
Q2G0C9   37 1.68182 0.903563 0.161558
Q2G2N1   9 0.409091 -1.27278 0.943444
Q2FVF2   21 0.954545 -1.27278 0.943444
Q2FZ30   23 1.04545 0.903563 0.161558
Q2FXX8   37 1.68182 0.903563 0.161558
Q2FZX6   17 0.772727 -1.27278 0.943444
Q2G1Z2   15 0.681818 -1.27278 0.943444
Q2G0G7   30 1.36364 0.903563 0.161558
Q2FV53   28 1.27273 0.903563 0.161558
Q2FV28   45 2.04545 3.07991 0.0107511
Q2G097   33 1.5 0.903563 0.161558
Q2FZC5   31 1.40909 0.903563 0.161558
Q2FY77   23 1.04545 0.903563 0.161558
Q2FVA9   62 2.81818 3.07991 0.0107511
Q2G2W5   26 1.18182 0.903563 0.161558
Q2FX97   52 2.36364 3.07991 0.0107511
Q2G1F3   29 1.31818 0.903563 0.161558
Q2FYU1   21 0.954545 -1.27278 0.943444
Q2FUP6   18 0.818182 -1.27278 0.943444
Q2G2U7   16 0.727273 -1.27278 0.943444
Q2FY09   30 1.36364 0.903563 0.161558
Q2G1J6   21 0.954545 -1.27278 0.943444
Q2G059   42 1.90909 0.903563 0.161558
Q2FVK5   6 0.272727 -1.27278 0.943444
Q2G0H7   25 1.13636 0.903563 0.161558
Q2FWN2   14 0.636364 -1.27278 0.943444
Q2FYV7   32 1.45455 0.903563 0.161558
Q2G236   48 2.18182 3.07991 0.0107511
Q2FZR6   13 0.590909 -1.27278 0.943444
Q2G1P9   27 1.22727 0.903563 0.161558
Q2G0R9   34 1.54545 0.903563 0.161558
Q2FUZ9   32 1.45455 0.903563 0.161558
Q2FVP2   23 1.04545 0.903563 0.161558
Q2FXC8   31 1.40909 0.903563 0.161558
Q2FVC4   26 1.18182 0.903563 0.161558
Q2FZ29   38 1.72727 0.903563 0.161558
Q2FYR8   38 1.68889 0.903563 0.161558
Q2FY23   44 1.95556 0.903563 0.161558
Q2G0D4   32 1.42222 0.903563 0.161558
Q2FZ38   30 1.33333 0.903563 0.161558
Q2FXH1   20 0.888889 -1.27278 0.943444
Q2FXZ9   16 0.711111 -1.27278 0.943444
Q2G1V3   12 0.533333 -1.27278 0.943444
Q2FVZ0   13 0.577778 -1.27278 0.943444
Q2FV95   17 0.755556 -1.27278 0.943444
Q2G196   58 2.57778 3.07991 0.0107511
Q2FZ61   52 2.31111 3.07991 0.0107511
Q2FW27   49 2.17778 3.07991 0.0107511
Q2FWH2   24 1.06667 0.903563 0.161558
Q2FZQ9   16 0.711111 -1.27278 0.943444
Q2FWQ9   51 2.26667 3.07991 0.0107511
Q2G1N5   13 0.577778 -1.27278 0.943444
Q2FZP8   14 0.622222 -1.27278 0.943444
Q2FXC2   37 1.64444 0.903563 0.161558
Q2G0X9   31 1.37778 0.903563 0.161558
Q2FX08   15 0.666667 -1.27278 0.943444
Q2FUV2   55 2.44444 3.07991 0.0107511
Q2FZT8   33 1.46667 0.903563 0.161558
Q2G2N2   10 0.444444 -1.27278 0.943444
Q2G0M1   32 1.42222 0.903563 0.161558
Q2FVX8   42 1.86667 0.903563 0.161558
Q2G220   47 2.08889 3.07991 0.0107511
Q2FW37   34 1.51111 0.903563 0.161558
Q2G203   40 1.77778 0.903563 0.161558
Q2FY89   29 1.28889 0.903563 0.161558
Q2G1K7   57 2.53333 3.07991 0.0107511
Q2G013   12 0.533333 -1.27278 0.943444
Q2FV91   19 0.844444 -1.27278 0.943444
Q2FW92   26 1.15556 0.903563 0.161558
Q2G1U5   30 1.33333 0.903563 0.161558
Q2G2A6   37 1.64444 0.903563 0.161558
Q2G0G9   31 1.37778 0.903563 0.161558
P0A088   19 0.844444 -1.27278 0.943444
Q2G0B4   15 0.666667 -1.27278 0.943444
Q2G0X7   30 1.33333 0.903563 0.161558
Q2G0S0   40 1.77778 0.903563 0.161558
Q2FW12   22 0.977778 -1.27278 0.943444
Q2G0J7   36 1.6 0.903563 0.161558
Q2FW76   15 0.666667 -1.27278 0.943444
Q2G1Z7   54 2.4 3.07991 0.0107511
Q2G2S1   41 1.82222 0.903563 0.161558
Q2G1B1   37 1.64444 0.903563 0.161558
Q2FVP3   17 0.755556 -1.27278 0.943444
Q2G1V1   27 1.2 0.903563 0.161558
Q2G1H8   42 1.86667 0.903563 0.161558
Q2G149   42 1.86667 0.903563 0.161558
Q2FXC7   34 1.51111 0.903563 0.161558
Q2G019   42 1.86667 0.903563 0.161558
Q2FWL6   40 1.77778 0.903563 0.161558
Q2G199   15 0.666667 -1.27278 0.943444
Q2FY41   27 1.2 0.903563 0.161558
Q2FX33   39 1.73333 0.903563 0.161558
Q2G181   32 1.42222 0.903563 0.161558
Q2FVT1   20 0.888889 -1.27278 0.943444
Q2G0Z5   26 1.15556 0.903563 0.161558
Q2FZC7   26 1.15556 0.903563 0.161558
Q2G1U0   46 2.04444 3.07991 0.0107511
Q2FW18   18 0.8 -1.27278 0.943444
Q2G0H1   29 1.28889 0.903563 0.161558
Q2FX22   22 0.977778 -1.27278 0.943444
Q2G157   138 6.13333 11.7853 1.53059e-07
Q2G2J5   29 1.28889 0.903563 0.161558
Q2FZH9   11 0.488889 -1.27278 0.943444
Q2FZA6   13 0.577778 -1.27278 0.943444
Q2G1N6   16 0.711111 -1.27278 0.943444
Q2FVR4   45 2 3.07991 0.0107511
Q2FY13   42 1.86667 0.903563 0.161558
Q2G025   45 2 3.07991 0.0107511
Q2FV36   15 0.666667 -1.27278 0.943444
Q2G0W9   29 1.28889 0.903563 0.161558
Q2G0L0   50 2.22222 3.07991 0.0107511
Q2FUR2   36 1.6 0.903563 0.161558
Q2FVJ9   41 1.82222 0.903563 0.161558
Q2G1S8   35 1.52174 0.903563 0.161558
Q2FVJ5   70 3.04348 5.25625 0.000662855
Q2FZ39   48 2.08696 3.07991 0.0107511
Q2FWP6   22 0.956522 -1.27278 0.943444
Q2FVB4   45 1.95652 0.903563 0.161558
Q2G0V7   38 1.65217 0.903563 0.161558
Q2FUV4   29 1.26087 0.903563 0.161558
Q2FYG5   45 1.95652 0.903563 0.161558
Q2FW71   14 0.608696 -1.27278 0.943444
Q2FZB1   41 1.78261 0.903563 0.161558
Q2G0Y9   48 2.08696 3.07991 0.0107511
Q2G0X4   33 1.43478 0.903563 0.161558
Q2FZL2   33 1.43478 0.903563 0.161558
Q2FVS1   23 1 0.903563 0.161558
Q2G099   54 2.34783 3.07991 0.0107511
Q2FZN0   48 2.08696 3.07991 0.0107511
Q2FZ50   19 0.826087 -1.27278 0.943444
Q2G0X8   35 1.52174 0.903563 0.161558
Q2G167   43 1.86957 0.903563 0.161558
Q2G086   43 1.86957 0.903563 0.161558
Q2G0D0   35 1.52174 0.903563 0.161558
Q2FWG3   151 6.56522 11.7853 1.53059e-07
Q2G228   46 2 3.07991 0.0107511
Q2FWW8   24 1.04348 0.903563 0.161558
Q2FYL0   41 1.78261 0.903563 0.161558
Q2FXX2   111 4.82609 7.4326 4.06742e-05
Q2G0C4   14 0.608696 -1.27278 0.943444
Q2FZA2   49 2.13043 3.07991 0.0107511
Q2FWL0   41 1.78261 0.903563 0.161558
Q2FUY9   61 2.65217 3.07991 0.0107511
Q2G0T8   42 1.82609 0.903563 0.161558
Q2FWK0   37 1.6087 0.903563 0.161558
Q2G0D9   24 1.04348 0.903563 0.161558
Q2FZF3   28 1.21739 0.903563 0.161558
Q2FZ17   44 1.91304 0.903563 0.161558
Q2G0T6   33 1.43478 0.903563 0.161558
Q2G140   15 0.652174 -1.27278 0.943444
Q2G2F2   19 0.826087 -1.27278 0.943444
Q2FXG0   31 1.34783 0.903563 0.161558
Q2FWR4   36 1.56522 0.903563 0.161558
Q2G195   21 0.913043 -1.27278 0.943444
Q2FVY4   37 1.6087 0.903563 0.161558
Q2G1I6   41 1.78261 0.903563 0.161558
Q2FVD5   53 2.30435 3.07991 0.0107511
Q2FZM1   27 1.17391 0.903563 0.161558
Q2FVG0   50 2.17391 3.07991 0.0107511
Q2FZM7   63 2.73913 3.07991 0.0107511
Q2FZB2   34 1.47826 0.903563 0.161558
Q2G287   25 1.08696 0.903563 0.161558
Q2FWG4   23 1 0.903563 0.161558
Q2G2B3   15 0.652174 -1.27278 0.943444
Q2FY48   20 0.869565 -1.27278 0.943444
Q9ZNI1   25 1.08696 0.903563 0.161558
Q2FV94   40 1.73913 0.903563 0.161558
Q2G2X5   17 0.73913 -1.27278 0.943444
Q2FVX6   58 2.52174 3.07991 0.0107511
Q2G060   25 1.08696 0.903563 0.161558
Q2FVG2   17 0.73913 -1.27278 0.943444
Q2G1Q1   30 1.30435 0.903563 0.161558
Q2G1F1   34 1.47826 0.903563 0.161558
Q2FXC5   41 1.78261 0.903563 0.161558
Q2G2B0   13 0.565217 -1.27278 0.943444
Q2FXR6   19 0.826087 -1.27278 0.943444
Q2FXE0   30 1.30435 0.903563 0.161558
Q2FUY3   55 2.3913 3.07991 0.0107511
Q2G1S6   33 1.43478 0.903563 0.161558
Q2FVE9   14 0.608696 -1.27278 0.943444
Q2FVU7   52 2.26087 3.07991 0.0107511
Q2FVM7   62 2.69565 3.07991 0.0107511
Q2FVU6   18 0.782609 -1.27278 0.943444
Q2FVA1   37 1.6087 0.903563 0.161558
Q2FWB8   45 1.95652 0.903563 0.161558
Q2FYR5   153 6.65217 11.7853 1.53059e-07
Q2G261   23 1 0.903563 0.161558
Q2G264   44 1.91304 0.903563 0.161558
Q2G0U4   25 1.08696 0.903563 0.161558
Q2G226   14 0.608696 -1.27278 0.943444
Q2FZT7   29 1.26087 0.903563 0.161558
Q2FXJ4   18 0.782609 -1.27278 0.943444
Q2G047   49 2.13043 3.07991 0.0107511
Q2FWD9   36 1.56522 0.903563 0.161558
Q2FZH2   26 1.13043 0.903563 0.161558
Q2G044   24 1.04348 0.903563 0.161558
Q2FVZ8   14 0.608696 -1.27278 0.943444
Q2G1C5   16 0.695652 -1.27278 0.943444
Q2G1Z1   18 0.782609 -1.27278 0.943444
Q2G135   42 1.82609 0.903563 0.161558
Q2FVE5   49 2.13043 3.07991 0.0107511
Q2FZ70   44 1.91304 0.903563 0.161558
Q2G2A0   66 2.86957 3.07991 0.0107511
Q2G224   141 6 11.7853 1.53059e-07
P0A0K3   57 2.42553 3.07991 0.0107511
Q2G1A8   60 2.55319 3.07991 0.0107511
Q2G1P5   14 0.595745 -1.27278 0.943444
Q2FV93   14 0.595745 -1.27278 0.943444
Q2FXC4   34 1.44681 0.903563 0.161558
Q2FY74   22 0.93617 -1.27278 0.943444
Q2G1M1   68 2.89362 3.07991 0.0107511
Q9EZ11   63 2.68085 3.07991 0.0107511
Q2FZB3   33 1.40426 0.903563 0.161558
Q2G1V2   38 1.61702 0.903563 0.161558
Q2FVM8   17 0.723404 -1.27278 0.943444
Q2FVR1   49 2.08511 3.07991 0.0107511
Q2FXC3   42 1.78723 0.903563 0.161558
Q2FUV6   35 1.48936 0.903563 0.161558
Q2G1D7   79 3.3617 5.25625 0.000662855
Q2FXR2   42 1.78723 0.903563 0.161558
Q2FW83   15 0.638298 -1.27278 0.943444
Q2G2X7   32 1.3617 0.903563 0.161558
Q2FVM4   11 0.468085 -1.27278 0.943444
P0A0J3   17 0.723404 -1.27278 0.943444
Q2G2L8   21 0.893617 -1.27278 0.943444
Q2FZ27   30 1.2766 0.903563 0.161558
Q2FZ53   63 2.68085 3.07991 0.0107511
Q2G154   52 2.21277 3.07991 0.0107511
Q2FZS4   15 0.638298 -1.27278 0.943444
Q2FYQ5   12 0.510638 -1.27278 0.943444
Q2FZL6   46 1.95745 0.903563 0.161558
Q2FWB9   131 5.57447 9.60895 2.49513e-06
Q2FUQ4   61 2.59574 3.07991 0.0107511
Q2G293   32 1.3617 0.903563 0.161558
Q2FZS5   37 1.57447 0.903563 0.161558
Q2FYP9   12 0.510638 -1.27278 0.943444
Q2G0K7   123 5.23404 9.60895 2.49513e-06
Q2FVV2   38 1.61702 0.903563 0.161558
Q2FVN0   30 1.2766 0.903563 0.161558
Q2FX00   60 2.55319 3.07991 0.0107511
Q2G1I0   19 0.808511 -1.27278 0.943444
Q2FXI2   53 2.25532 3.07991 0.0107511
Q2G2X1   23 0.978723 -1.27278 0.943444
Q2FYG6   23 0.978723 -1.27278 0.943444
Q2FXH0   101 4.29787 7.4326 4.06742e-05
Q2FXU7   52 2.21277 3.07991 0.0107511
Q2G170   42 1.78723 0.903563 0.161558
Q2FVQ9   59 2.51064 3.07991 0.0107511
Q2FWV2   30 1.2766 0.903563 0.161558
Q2FVI5   17 0.723404 -1.27278 0.943444
Q2FUW0   32 1.3617 0.903563 0.161558
Q2FXB7   62 2.6383 3.07991 0.0107511
Q2G0J8   61 2.59574 3.07991 0.0107511
Q2FXB5   62 2.6383 3.07991 0.0107511
Q2FYE9   16 0.680851 -1.27278 0.943444
Q2FVE2   35 1.48936 0.903563 0.161558
Q2G2V6   58 2.46809 3.07991 0.0107511
O08387   25 1.06383 0.903563 0.161558
Q2FZ14   69 2.93617 3.07991 0.0107511
Q2FXW3   54 2.29787 3.07991 0.0107511
Q2FYQ8   54 2.29787 3.07991 0.0107511
Q2G2D6   63 2.68085 3.07991 0.0107511
Q2G2T7   54 2.29787 3.07991 0.0107511
Q2FYP8   20 0.851064 -1.27278 0.943444
Q2FZ25   42 1.78723 0.903563 0.161558
Q2FY65   33 1.40426 0.903563 0.161558
Q2G2T1   18 0.765957 -1.27278 0.943444
Q2G1N0   21 0.893617 -1.27278 0.943444
Q2G110   16 0.680851 -1.27278 0.943444
Q2G1E1   39 1.65957 0.903563 0.161558
Q2G2F1   48 2.04255 3.07991 0.0107511
Q2FXE8   114 4.85106 7.4326 4.06742e-05
Q2FZ06   66 2.80851 3.07991 0.0107511
Q2FVH2   16 0.680851 -1.27278 0.943444
Q2FYV6   30 1.2766 0.903563 0.161558
Q2FZJ3   33 1.375 0.903563 0.161558
Q2G095   41 1.70833 0.903563 0.161558
Q2G2Y0   35 1.45833 0.903563 0.161558
Q2G2W3   56 2.33333 3.07991 0.0107511
Q2FY07   27 1.125 0.903563 0.161558
Q2FXW8   36 1.5 0.903563 0.161558
Q2FUR6   44 1.83333 0.903563 0.161558
Q2FVW6   16 0.666667 -1.27278 0.943444
Q2G1X0   35 1.45833 0.903563 0.161558
Q2G1F6   14 0.583333 -1.27278 0.943444
Q2FVK8   45 1.875 0.903563 0.161558
Q2G158   49 2.04167 3.07991 0.0107511
Q2G118   26 1.08333 0.903563 0.161558
Q2G077   14 0.583333 -1.27278 0.943444
Q2G0E0   72 3 5.25625 0.000662855
Q2G263   34 1.41667 0.903563 0.161558
Q2FUU1   59 2.45833 3.07991 0.0107511
Q2G1X7   66 2.75 3.07991 0.0107511
Q2G1C0   42 1.75 0.903563 0.161558
Q2FVB9   15 0.625 -1.27278 0.943444
Q2G273   49 2.04167 3.07991 0.0107511
Q53726   102 4.25 7.4326 4.06742e-05
Q2G2W9   33 1.375 0.903563 0.161558
Q2FZ22   59 2.45833 3.07991 0.0107511
Q2G2U1   24 1 0.903563 0.161558
Q2FXW6   44 1.83333 0.903563 0.161558
Q2G0P9   18 0.75 -1.27278 0.943444
Q2FYE3   30 1.25 0.903563 0.161558
Q2FXU3   39 1.625 0.903563 0.161558
Q2G052   36 1.5 0.903563 0.161558
Q2FZM6   53 2.20833 3.07991 0.0107511
Q2FX25   29 1.20833 0.903563 0.161558
Q2FX05   45 1.875 0.903563 0.161558
Q2G1P2   14 0.583333 -1.27278 0.943444
Q2G2C4   43 1.79167 0.903563 0.161558
Q2G165   12 0.5 -1.27278 0.943444
Q2FXK8   7 0.291667 -1.27278 0.943444
Q2FWP1   67 2.79167 3.07991 0.0107511
Q2FVU1   15 0.625 -1.27278 0.943444
Q2FZ78   40 1.66667 0.903563 0.161558
Q2G0P0   38 1.58333 0.903563 0.161558
Q2FXX3   15 0.625 -1.27278 0.943444
Q2FVX2   39 1.625 0.903563 0.161558
Q2G0Q7   125 5.20833 9.60895 2.49513e-06
Q2FXS6   25 1.04167 0.903563 0.161558
Q2FUZ1   48 2 3.07991 0.0107511
Q2FZ87   144 6 11.7853 1.53059e-07
Q2FXF4   32 1.33333 0.903563 0.161558
Q2G1G4   34 1.41667 0.903563 0.161558
Q2FWE6   58 2.41667 3.07991 0.0107511
Q2G2U2   42 1.75 0.903563 0.161558
Q2FY17   46 1.91667 0.903563 0.161558
Q2FVU3   45 1.875 0.903563 0.161558
Q2FVK1   31 1.29167 0.903563 0.161558
Q2G0K5   61 2.54167 3.07991 0.0107511
Q2G2X8   39 1.625 0.903563 0.161558
Q2FYZ7   113 4.70833 7.4326 4.06742e-05
Q2FWG1   62 2.58333 3.07991 0.0107511
Q2G1Q6   35 1.45833 0.903563 0.161558
Q2G2X9   42 1.75 0.903563 0.161558
Q2FWN9   35 1.45833 0.903563 0.161558
Q2FYZ2   50 2.08333 3.07991 0.0107511
Q2FZJ1   43 1.79167 0.903563 0.161558
Q2G002   130 5.41667 9.60895 2.49513e-06
Q2FVL4   50 2.08333 3.07991 0.0107511
Q2G2M7   35 1.45833 0.903563 0.161558
Q2FWH6   65 2.70833 3.07991 0.0107511
Q2FXQ3   29 1.20833 0.903563 0.161558
Q2G129   10 0.416667 -1.27278 0.943444
Q7BHL7   45 1.875 0.903563 0.161558
Q2FZ71   140 5.83333 9.60895 2.49513e-06
Q2FZ88   42 1.71429 0.903563 0.161558
Q2FV22   59 2.40816 3.07991 0.0107511
Q2FYM3   40 1.63265 0.903563 0.161558
Q2FY06   63 2.57143 3.07991 0.0107511
Q2FXB0   36 1.46939 0.903563 0.161558
Q2FX87   56 2.28571 3.07991 0.0107511
Q2FZ33   67 2.73469 3.07991 0.0107511
Q2G0J1   34 1.38776 0.903563 0.161558
Q2FUT7   44 1.79592 0.903563 0.161558
Q2FZH1   63 2.57143 3.07991 0.0107511
Q2FVX3   39 1.59184 0.903563 0.161558
Q2FWC6   35 1.42857 0.903563 0.161558
Q2FXN6   67 2.73469 3.07991 0.0107511
Q2FY79   69 2.81633 3.07991 0.0107511
Q2FZ23   32 1.30612 0.903563 0.161558
Q2FVF1   57 2.32653 3.07991 0.0107511
Q2FWM5   24 0.979592 -1.27278 0.943444
Q2G061   30 1.22449 0.903563 0.161558
Q2FWL7   17 0.693878 -1.27278 0.943444
Q2FVK3   37 1.5102 0.903563 0.161558
Q2FX19   25 1.02041 0.903563 0.161558
Q2G2U6   56 2.28571 3.07991 0.0107511
Q2G1S5   35 1.42857 0.903563 0.161558
Q2FVS9   39 1.59184 0.903563 0.161558
Q2G1M7   128 5.22449 9.60895 2.49513e-06
Q2FW50   40 1.63265 0.903563 0.161558
Q2G2L1   50 2.04082 3.07991 0.0107511
Q2FWB1   77 3.14286 5.25625 0.000662855
Q2FXA8   49 2 3.07991 0.0107511
Q2FV20   37 1.5102 0.903563 0.161558
Q2FUY1   40 1.63265 0.903563 0.161558
Q2FYJ1   39 1.59184 0.903563 0.161558
Q2G043   44 1.79592 0.903563 0.161558
Q2FZ43   63 2.57143 3.07991 0.0107511
Q9KJN4   63 2.57143 3.07991 0.0107511
Q2G194   21 0.857143 -1.27278 0.943444
Q2G0F0   46 1.87755 0.903563 0.161558
Q2G2G2   59 2.40816 3.07991 0.0107511
Q2G0I8   41 1.67347 0.903563 0.161558
Q2FXG5   44 1.79592 0.903563 0.161558
Q2G2S6   31 1.26531 0.903563 0.161558
Q53700   41 1.67347 0.903563 0.161558
Q2G0D8   42 1.71429 0.903563 0.161558
P60430   33 1.34694 0.903563 0.161558
Q2FV41   76 3.10204 5.25625 0.000662855
Q2FXZ5   67 2.73469 3.07991 0.0107511
Q2FZL0   18 0.734694 -1.27278 0.943444
Q2FY99   26 1.06122 0.903563 0.161558
Q2FX95   40 1.63265 0.903563 0.161558
Q2FYR6   114 4.65306 7.4326 4.06742e-05
Q2FUW2   24 0.979592 -1.27278 0.943444
Q2FVL2   38 1.55102 0.903563 0.161558
Q2G2L4   17 0.693878 -1.27278 0.943444
Q2FXB1   34 1.38776 0.903563 0.161558
Q2FZY7   61 2.4898 3.07991 0.0107511
Q2FVN1   18 0.734694 -1.27278 0.943444
Q2G1S1   45 1.83673 0.903563 0.161558
Q2FXK4   107 4.36735 7.4326 4.06742e-05
Q2FXM6   66 2.69388 3.07991 0.0107511
Q2FZJ6   50 2.04082 3.07991 0.0107511
Q2FVT4   34 1.38776 0.903563 0.161558
Q2FYW1   22 0.897959 -1.27278 0.943444
Q2FYZ3   54 2.20408 3.07991 0.0107511
Q2FXX5   36 1.46939 0.903563 0.161558
Q2FWM4   34 1.38776 0.903563 0.161558
Q2G2L3   69 2.81633 3.07991 0.0107511
Q2FYR3   118 4.81633 7.4326 4.06742e-05
Q2G0I9   32 1.30612 0.903563 0.161558
Q2G0M2   48 1.95918 0.903563 0.161558
Q2G272   41 1.67347 0.903563 0.161558
Q2FXL4   62 2.53061 3.07991 0.0107511
Q2G0U9   37 1.5102 0.903563 0.161558
Q2FVE4   46 1.87755 0.903563 0.161558
Q2FVC6   48 1.95918 0.903563 0.161558
Q2FV19   44 1.79592 0.903563 0.161558
Q2G0S8   37 1.5102 0.903563 0.161558
Q2G2G3   13 0.530612 -1.27278 0.943444
Q2G2X0   64 2.56 3.07991 0.0107511
Q2G0F3   54 2.16 3.07991 0.0107511
Q2G037   35 1.4 0.903563 0.161558
Q2G1G6   50 2 3.07991 0.0107511
Q2FWP0   38 1.52 0.903563 0.161558
Q2FY29   49 1.96 0.903563 0.161558
Q2FXQ4   14 0.56 -1.27278 0.943444
Q2G0S7   48 1.92 0.903563 0.161558
Q2FZX7   117 4.68 7.4326 4.06742e-05
Q2G0E6   15 0.6 -1.27278 0.943444
Q2FY37   38 1.52 0.903563 0.161558
Q2FYQ0   59 2.36 3.07991 0.0107511
Q2FUV3   91 3.64 5.25625 0.000662855
Q2FYV2   40 1.6 0.903563 0.161558
Q2FVS4   22 0.88 -1.27278 0.943444
Q2G2M3   60 2.4 3.07991 0.0107511
Q2FVM6   28 1.12 0.903563 0.161558
Q2G292   67 2.68 3.07991 0.0107511
Q2FXH7   36 1.44 0.903563 0.161558
Q2FYQ7   66 2.64 3.07991 0.0107511
Q2FWG2   64 2.56 3.07991 0.0107511
Q2G159   50 2 3.07991 0.0107511
Q2FX96   41 1.64 0.903563 0.161558
Q2FV83   35 1.4 0.903563 0.161558
Q2G2D8   46 1.84 0.903563 0.161558
Q2FYJ4   13 0.52 -1.27278 0.943444
Q2G1E8   10 0.4 -1.27278 0.943444
Q2FVK2   35 1.4 0.903563 0.161558
Q2FZP1   17 0.68 -1.27278 0.943444
Q2FXI0   57 2.28 3.07991 0.0107511
Q2G134   13 0.52 -1.27278 0.943444
Q2FZZ6   37 1.48 0.903563 0.161558
Q2G1Z3   60 2.4 3.07991 0.0107511
Q2G030   127 5.08 9.60895 2.49513e-06
Q2FV21   93 3.72 5.25625 0.000662855
Q9RQP6   13 0.52 -1.27278 0.943444
Q2FZ62   112 4.48 7.4326 4.06742e-05
Q2FZQ7   37 1.48 0.903563 0.161558
Q2G0F4   49 1.96 0.903563 0.161558
Q2FWE0   34 1.36 0.903563 0.161558
Q2FVS0   20 0.8 -1.27278 0.943444
Q2FUT6   48 1.92 0.903563 0.161558
Q2FUQ5   24 0.96 -1.27278 0.943444
Q2FZJ9   35 1.4 0.903563 0.161558
Q2FY81   38 1.52 0.903563 0.161558
Q2G0K8   59 2.36 3.07991 0.0107511
Q2G262   16 0.64 -1.27278 0.943444
Q2G0E1   59 2.36 3.07991 0.0107511
Q2FWD3   144 5.76 9.60895 2.49513e-06
Q2FXA4   37 1.48 0.903563 0.161558
Q2FVF0   56 2.24 3.07991 0.0107511
Q2FWW9   66 2.64 3.07991 0.0107511
Q2FZ54   43 1.72 0.903563 0.161558
P0A0J0   16 0.64 -1.27278 0.943444
Q2G1G1   38 1.52 0.903563 0.161558
Q2FWA1   44 1.76 0.903563 0.161558
Q2FXN1   49 1.96 0.903563 0.161558
Q2G2T4   57 2.28 3.07991 0.0107511
Q2FZW9   61 2.44 3.07991 0.0107511
Q2FV90   59 2.36 3.07991 0.0107511
Q2FWB3   43 1.72 0.903563 0.161558
Q2G0Q0   47 1.88 0.903563 0.161558
Q2FY10   42 1.68 0.903563 0.161558
Q2FXM0   73 2.92 3.07991 0.0107511
Q2G1S2   119 4.76 7.4326 4.06742e-05
Q2FXY5   31 1.21569 0.903563 0.161558
Q2FXV3   115 4.5098 7.4326 4.06742e-05
Q2FXG3   124 4.86275 7.4326 4.06742e-05
Q2FVA8   43 1.68627 0.903563 0.161558
Q2G2C2   28 1.09804 0.903563 0.161558
Q2FYU2   52 2.03922 3.07991 0.0107511
Q2FYK5   38 1.4902 0.903563 0.161558
Q2FW35   68 2.66667 3.07991 0.0107511
Q2FY52   57 2.23529 3.07991 0.0107511
Q9RQP9   67 2.62745 3.07991 0.0107511
Q2G039   43 1.68627 0.903563 0.161558
Q2G1E4   130 5.09804 9.60895 2.49513e-06
Q2G0B0   79 3.09804 5.25625 0.000662855
Q2FXI7   35 1.37255 0.903563 0.161558
Q2FWN7   60 2.35294 3.07991 0.0107511
Q2FV66   47 1.84314 0.903563 0.161558
Q2FYJ5   15 0.588235 -1.27278 0.943444
Q2FYC9   32 1.2549 0.903563 0.161558
Q2FZC6   59 2.31373 3.07991 0.0107511
Q2FXW4   149 5.84314 9.60895 2.49513e-06
Q2FXI1   33 1.29412 0.903563 0.161558
Q2FZF9   139 5.45098 9.60895 2.49513e-06
Q2G171   13 0.509804 -1.27278 0.943444
Q2G2P8   79 3.09804 5.25625 0.000662855
Q2G2V9   36 1.41176 0.903563 0.161558
Q2FV31   37 1.45098 0.903563 0.161558
Q9KJN3   27 1.05882 0.903563 0.161558
Q2FZV5   20 0.784314 -1.27278 0.943444
Q2FWC4   43 1.68627 0.903563 0.161558
Q2FYT0   13 0.509804 -1.27278 0.943444
Q2G145   33 1.29412 0.903563 0.161558
Q2G0J0   63 2.47059 3.07991 0.0107511
Q2FZQ3   65 2.54902 3.07991 0.0107511
Q2FYE5   41 1.60784 0.903563 0.161558
Q2FWN5   16 0.627451 -1.27278 0.943444
Q2FY24   38 1.4902 0.903563 0.161558
Q2FVW7   27 1.05882 0.903563 0.161558
Q2FZ91   60 2.35294 3.07991 0.0107511
Q2FWL2   44 1.72549 0.903563 0.161558
Q2FZQ6   46 1.80392 0.903563 0.161558
P02976   19 0.745098 -1.27278 0.943444
Q2G0R7   11 0.431373 -1.27278 0.943444
Q2FUU2   162 6.35294 11.7853 1.53059e-07
Q2FZG1   52 2.03922 3.07991 0.0107511
Q2G0Z4   16 0.627451 -1.27278 0.943444
Q2FZ81   50 1.96078 0.903563 0.161558
Q2G2J8   54 2.11765 3.07991 0.0107511
Q2FZD7   40 1.56863 0.903563 0.161558
Q2G288   24 0.941176 -1.27278 0.943444
Q2FW52   52 2.03922 3.07991 0.0107511
Q2FVX4   45 1.76471 0.903563 0.161558
Q2FVN5   16 0.627451 -1.27278 0.943444
Q2FY88   53 2.07843 3.07991 0.0107511
Q2FWC9   49 1.92157 0.903563 0.161558
Q2FZS7   37 1.45098 0.903563 0.161558
Q2FZ63   57 2.23529 3.07991 0.0107511
Q2G1L8   52 2.03922 3.07991 0.0107511
Q2FV17   107 4.19608 7.4326 4.06742e-05
Q2FVT8   59 2.31373 3.07991 0.0107511
Q2G0W8   49 1.92157 0.903563 0.161558
Q2FV07   39 1.52941 0.903563 0.161558
Q2G0Q1   113 4.43137 7.4326 4.06742e-05
Q2FY69   67 2.62745 3.07991 0.0107511
Q2FZ75   44 1.72549 0.903563 0.161558
Q2G0E5   58 2.27451 3.07991 0.0107511
Q2G233   58 2.27451 3.07991 0.0107511
Q2FWE1   52 2.03922 3.07991 0.0107511
Q2FVZ2   56 2.19608 3.07991 0.0107511
Q2FYE2   39 1.52941 0.903563 0.161558
Q2G1K6   83 3.19231 5.25625 0.000662855
Q2FVT0   58 2.23077 3.07991 0.0107511
Q2G0Q9   44 1.69231 0.903563 0.161558
Q2FZ89   68 2.61538 3.07991 0.0107511
Q2FVR0   33 1.26923 0.903563 0.161558
Q2FZD9   24 0.923077 -1.27278 0.943444
Q2FX85   16 0.615385 -1.27278 0.943444
Q2G1B0   40 1.53846 0.903563 0.161558
Q2G2E4   17 0.653846 -1.27278 0.943444
Q2FYK7   50 1.92308 0.903563 0.161558
Q2FZ13   43 1.65385 0.903563 0.161558
Q2FZE6   46 1.76923 0.903563 0.161558
Q2FVI2   59 2.26923 3.07991 0.0107511
Q2FZE0   49 1.88462 0.903563 0.161558
Q2FV38   72 2.76923 3.07991 0.0107511
Q2FXE2   128 4.92308 7.4326 4.06742e-05
Q2G1Q2   79 3.03846 5.25625 0.000662855
Q2FYY8   61 2.34615 3.07991 0.0107511
Q2FYN6   53 2.03846 3.07991 0.0107511
Q2FV39   54 2.07692 3.07991 0.0107511
Q2G130   37 1.42308 0.903563 0.161558
Q2FUR8   45 1.73077 0.903563 0.161558
Q2FXZ3   36 1.38462 0.903563 0.161558
Q2FYM4   12 0.461538 -1.27278 0.943444
Q2FWY1   43 1.65385 0.903563 0.161558
Q2G1V4   54 2.07692 3.07991 0.0107511
P0A011   112 4.30769 7.4326 4.06742e-05
Q2FXZ0   48 1.84615 0.903563 0.161558
Q2G0V4   47 1.80769 0.903563 0.161558
Q2FW34   50 1.92308 0.903563 0.161558
Q2FWC7   57 2.19231 3.07991 0.0107511
Q2G0F6   52 2 3.07991 0.0107511
Q2G0T0   76 2.92308 3.07991 0.0107511
Q2FXM8   58 2.23077 3.07991 0.0107511
Q2G0Q8   46 1.76923 0.903563 0.161558
Q2FZ08   25 0.961538 -1.27278 0.943444
Q2G160   133 5.11538 9.60895 2.49513e-06
Q2FY78   41 1.57692 0.903563 0.161558
Q2G2H7   19 0.730769 -1.27278 0.943444
Q2FW53   48 1.84615 0.903563 0.161558
Q2FVX0   63 2.42308 3.07991 0.0107511
Q2G2U5   80 3.07692 5.25625 0.000662855
Q2FZR0   52 2 3.07991 0.0107511
Q2G1Z9   42 1.61538 0.903563 0.161558
Q2G1G0   94 3.61538 5.25625 0.000662855
Q2FW57   136 5.23077 9.60895 2.49513e-06
Q9RQP7   95 3.65385 5.25625 0.000662855
Q2FXP0   34 1.30769 0.903563 0.161558
Q2FVV1   13 0.5 -1.27278 0.943444
Q2FYU8   12 0.461538 -1.27278 0.943444
Q2FZ04   51 1.96154 0.903563 0.161558
Q2FVQ0   48 1.84615 0.903563 0.161558
Q2G151   118 4.53846 7.4326 4.06742e-05
Q2FXF9   56 2.15385 3.07991 0.0107511
Q2G242   38 1.46154 0.903563 0.161558
Q2FZQ0   78 3 5.25625 0.000662855
Q2G1Q8   40 1.53846 0.903563 0.161558
Q2FYG1   47 1.77358 0.903563 0.161558
Q2G1N3   46 1.73585 0.903563 0.161558
Q2FV44   107 4.03774 7.4326 4.06742e-05
Q2FXV4   51 1.92453 0.903563 0.161558
Q2G0I1   21 0.792453 -1.27278 0.943444
Q2FZY0   39 1.4717 0.903563 0.161558
Q2G295   50 1.88679 0.903563 0.161558
Q2FWH3   45 1.69811 0.903563 0.161558
Q2G072   61 2.30189 3.07991 0.0107511
Q2G217   57 2.15094 3.07991 0.0107511
Q2FYP6   49 1.84906 0.903563 0.161558
Q9EZ12   135 5.09434 9.60895 2.49513e-06
Q2FZ48   68 2.56604 3.07991 0.0107511
Q2FY16   117 4.41509 7.4326 4.06742e-05
Q2FZU3   128 4.83019 7.4326 4.06742e-05
Q2FVV7   50 1.88679 0.903563 0.161558
Q2FWU0   32 1.20755 0.903563 0.161558
P0A0Q0   69 2.60377 3.07991 0.0107511
Q2FVS3   49 1.84906 0.903563 0.161558
Q2G0I6   45 1.69811 0.903563 0.161558
Q2FYP3   37 1.39623 0.903563 0.161558
Q2FWM0   55 2.07547 3.07991 0.0107511
Q2FZ36   62 2.33962 3.07991 0.0107511
Q2G0Y8   20 0.754717 -1.27278 0.943444
Q2FXF6   17 0.641509 -1.27278 0.943444
Q2FXM7   51 1.92453 0.903563 0.161558
Q2G1A6   94 3.54717 5.25625 0.000662855
Q2G138   18 0.679245 -1.27278 0.943444
Q2FZR4   84 3.16981 5.25625 0.000662855
Q2G162   20 0.754717 -1.27278 0.943444
Q2FYH2   13 0.490566 -1.27278 0.943444
Q2FX56   55 2.07547 3.07991 0.0107511
Q2FY68   48 1.81132 0.903563 0.161558
Q2G1K1   37 1.39623 0.903563 0.161558
Q2G1A3   59 2.22642 3.07991 0.0107511
Q2FZX4   84 3.16981 5.25625 0.000662855
Q2G1M5   40 1.50943 0.903563 0.161558
Q2FVA3   61 2.30189 3.07991 0.0107511
Q2G2G4   47 1.77358 0.903563 0.161558
Q2G0U3   38 1.43396 0.903563 0.161558
Q2FXQ6   33 1.24528 0.903563 0.161558
Q2G0S2   66 2.49057 3.07991 0.0107511
Q2G168   35 1.32075 0.903563 0.161558
Q2FZB0   51 1.92453 0.903563 0.161558
Q2G119   67 2.5283 3.07991 0.0107511
Q2FVJ7   144 5.43396 9.60895 2.49513e-06
Q2FY30   82 3.09434 5.25625 0.000662855
Q2FXR3   154 5.81132 9.60895 2.49513e-06
Q2G1Z0   67 2.5283 3.07991 0.0107511
Q2G0A9   127 4.79245 7.4326 4.06742e-05
O33599   41 1.54717 0.903563 0.161558
Q2FZ55   55 2.07547 3.07991 0.0107511
Q2FYS0   48 1.81132 0.903563 0.161558
Q2G248   134 5.0566 9.60895 2.49513e-06
Q2G049   24 0.90566 -1.27278 0.943444
Q2FVA5   49 1.84906 0.903563 0.161558
Q2FUX8   55 2.07547 3.07991 0.0107511
Q2G123   43 1.62264 0.903563 0.161558
Q2FVH0   42 1.58491 0.903563 0.161558
Q2FV01   16 0.603774 -1.27278 0.943444
Q2G2L2   51 1.92453 0.903563 0.161558
Q2FYW3   53 2 3.07991 0.0107511
Q2FZZ0   41 1.54717 0.903563 0.161558
Q2FVV8   43 1.62264 0.903563 0.161558
Q2G2W0   27 1 0.903563 0.161558
Q2G041   54 2 3.07991 0.0107511
P0A0B9   84 3.11111 5.25625 0.000662855
Q2FYI6   57 2.11111 3.07991 0.0107511
Q2G2S2   43 1.59259 0.903563 0.161558
Q2FVQ8   30 1.11111 0.903563 0.161558
Q2FVT2   67 2.48148 3.07991 0.0107511
Q2G1Z5   36 1.33333 0.903563 0.161558
Q2G2A4   31 1.14815 0.903563 0.161558
P60393   70 2.59259 3.07991 0.0107511
Q2G0P6   32 1.18519 0.903563 0.161558
Q2FW04   30 1.11111 0.903563 0.161558
Q2FYY9   60 2.22222 3.07991 0.0107511
Q2FWP2   25 0.925926 -1.27278 0.943444
Q2FVW4   60 2.22222 3.07991 0.0107511
Q2FY63   57 2.11111 3.07991 0.0107511
Q2FZ68   52 1.92593 0.903563 0.161558
Q2G1E2   17 0.62963 -1.27278 0.943444
Q2G2T8   142 5.25926 9.60895 2.49513e-06
Q2FY71   134 4.96296 7.4326 4.06742e-05
Q2FVI1   16 0.592593 -1.27278 0.943444
Q2G0W2   17 0.62963 -1.27278 0.943444
Q2G238   91 3.37037 5.25625 0.000662855
Q2FZR1   56 2.07407 3.07991 0.0107511
Q2FXN2   16 0.592593 -1.27278 0.943444
Q2FXH6   13 0.481481 -1.27278 0.943444
Q2FXM3   47 1.74074 0.903563 0.161558
Q2FZW3   57 2.11111 3.07991 0.0107511
Q2FWM9   64 2.37037 3.07991 0.0107511
Q2FUW9   12 0.444444 -1.27278 0.943444
Q2FW91   68 2.51852 3.07991 0.0107511
Q2G137   49 1.81481 0.903563 0.161558
Q2FVM0   46 1.7037 0.903563 0.161558
Q2G057   58 2.14815 3.07991 0.0107511
Q2FXP5   36 1.33333 0.903563 0.161558
Q2G1H2   14 0.518519 -1.27278 0.943444
Q2FX99   13 0.481481 -1.27278 0.943444
Q2G0J4   18 0.666667 -1.27278 0.943444
Q2FX74   35 1.2963 0.903563 0.161558
Q2G1J9   21 0.777778 -1.27278 0.943444
Q2G1F7   12 0.444444 -1.27278 0.943444
Q2G2R8   44 1.62963 0.903563 0.161558
Q2FW32   43 1.59259 0.903563 0.161558
Q2FXZ4   66 2.44444 3.07991 0.0107511
Q2FUT0   68 2.51852 3.07991 0.0107511
Q2G084   70 2.59259 3.07991 0.0107511
Q2G148   49 1.81481 0.903563 0.161558
Q2FYR0   65 2.40741 3.07991 0.0107511
Q2FW86   70 2.59259 3.07991 0.0107511
Q2FW01   39 1.44444 0.903563 0.161558
Q2FUX9   16 0.592593 -1.27278 0.943444
Q2G212   20 0.740741 -1.27278 0.943444
Q2FZ84   39 1.44444 0.903563 0.161558
Q2G0Y0   77 2.85185 3.07991 0.0107511
Q2FYU4   112 4.14815 7.4326 4.06742e-05
Q2G223   44 1.62963 0.903563 0.161558
Q2G136   119 4.40741 7.4326 4.06742e-05
Q2G0G6   103 3.81481 5.25625 0.000662855
Q2FWY6   54 2 3.07991 0.0107511
Q2FWZ2   66 2.44444 3.07991 0.0107511
Q2G240   63 2.33333 3.07991 0.0107511
O05154   53 1.96296 0.903563 0.161558
Q2FXP4   22 0.814815 -1.27278 0.943444
Q2FVH5   90 3.33333 5.25625 0.000662855
Q2FYP0   70 2.54545 3.07991 0.0107511
Q2FUW5   70 2.54545 3.07991 0.0107511
Q2FX66   37 1.34545 0.903563 0.161558
Q2G1P4   17 0.618182 -1.27278 0.943444
Q2FYI9   28 1.01818 0.903563 0.161558
Q2G0I7   44 1.6 0.903563 0.161558
Q2FXQ9   61 2.21818 3.07991 0.0107511
Q2FXL0   66 2.4 3.07991 0.0107511
Q2FYR7   55 2 3.07991 0.0107511
Q2G1W4   34 1.23636 0.903563 0.161558
Q2G2C8   35 1.27273 0.903563 0.161558
Q2G163   65 2.36364 3.07991 0.0107511
Q2FWL9   15 0.545455 -1.27278 0.943444
Q2FZH3   39 1.41818 0.903563 0.161558
Q2FZR5   58 2.10909 3.07991 0.0107511
Q2G1W6   32 1.16364 0.903563 0.161558
Q2FWA5   16 0.581818 -1.27278 0.943444
Q2FX17   27 0.981818 -1.27278 0.943444
Q2FXY1   56 2.03636 3.07991 0.0107511
Q2G2W1   21 0.763636 -1.27278 0.943444
Q2FV06   14 0.509091 -1.27278 0.943444
Q2FYW6   56 2.03636 3.07991 0.0107511
Q2G281   64 2.32727 3.07991 0.0107511
Q2G227   62 2.25455 3.07991 0.0107511
Q2FWZ5   40 1.45455 0.903563 0.161558
Q2FZX0   61 2.21818 3.07991 0.0107511
Q2FV51   19 0.690909 -1.27278 0.943444
Q2G082   25 0.909091 -1.27278 0.943444
Q2FWX4   39 1.41818 0.903563 0.161558
Q2FZT1   74 2.69091 3.07991 0.0107511
Q2FYF3   52 1.89091 0.903563 0.161558
Q2FXW9   51 1.85455 0.903563 0.161558
O34090   43 1.56364 0.903563 0.161558
Q2FVE1   21 0.763636 -1.27278 0.943444
Q2FZL5   59 2.14545 3.07991 0.0107511
Q2G258   41 1.49091 0.903563 0.161558
Q2FZW5   30 1.09091 0.903563 0.161558
Q2FW63   13 0.472727 -1.27278 0.943444
Q2FXB4   31 1.12727 0.903563 0.161558
Q2G1T5   44 1.6 0.903563 0.161558
Q2G1J5   71 2.58182 3.07991 0.0107511
Q2G0V0   48 1.74545 0.903563 0.161558
Q2G0M7   53 1.92727 0.903563 0.161558
Q2G1I5   47 1.70909 0.903563 0.161558
Q2G146   84 3.05455 5.25625 0.000662855
Q2G1P6   54 1.96364 0.903563 0.161558
Q2G1W8   42 1.5 0.903563 0.161558
Q2G035   55 1.96429 0.903563 0.161558
Q2G1I3   30 1.07143 0.903563 0.161558
Q2FWM2   75 2.67857 3.07991 0.0107511
Q2FYJ3   49 1.75 0.903563 0.161558
Q2G0L8   75 2.67857 3.07991 0.0107511
Q2G164   67 2.39286 3.07991 0.0107511
Q2FVT7   51 1.82143 0.903563 0.161558
Q2G1R3   113 4.03571 7.4326 4.06742e-05
Q2G1T6   64 2.28571 3.07991 0.0107511
Q2FZN7   41 1.46429 0.903563 0.161558
Q2FY83   26 0.928571 -1.27278 0.943444
Q2FZX9   147 5.25 9.60895 2.49513e-06
Q2FYL5   65 2.32143 3.07991 0.0107511
Q2G218   73 2.60714 3.07991 0.0107511
Q2G0M5   70 2.5 3.07991 0.0107511
Q2FW78   18 0.642857 -1.27278 0.943444
P52078   42 1.5 0.903563 0.161558
Q7X2S2   75 2.67857 3.07991 0.0107511
Q2FZG4   43 1.53571 0.903563 0.161558
Q2G0M4   48 1.71429 0.903563 0.161558
Q2FVA2   68 2.42857 3.07991 0.0107511
Q2G115   54 1.92857 0.903563 0.161558
Q2G0M8   65 2.32143 3.07991 0.0107511
Q2G1U4   63 2.25 3.07991 0.0107511
Q2G1D0   50 1.78571 0.903563 0.161558
Q2G2S0   28 1 0.903563 0.161558
Q2G2N5   21 0.75 -1.27278 0.943444
Q2G222   39 1.39286 0.903563 0.161558
Q2G1C8   35 1.25 0.903563 0.161558
Q2FV40   76 2.71429 3.07991 0.0107511
Q2FXT1   65 2.32143 3.07991 0.0107511
Q2FZZ2   72 2.57143 3.07991 0.0107511
Q2FY01   52 1.85714 0.903563 0.161558
Q2FVJ8   54 1.92857 0.903563 0.161558
Q2FXK2   63 2.25 3.07991 0.0107511
Q2FUS7   55 1.96429 0.903563 0.161558
Q2FVP1   17 0.607143 -1.27278 0.943444
Q2FYN7   39 1.39286 0.903563 0.161558
P69848   84 3 5.25625 0.000662855
Q2FWN8   47 1.67857 0.903563 0.161558
Q2FV62   60 2.14286 3.07991 0.0107511
Q2FWW7   54 1.92857 0.903563 0.161558
Q2G1Y5   65 2.32143 3.07991 0.0107511
Q2FXA3   112 4 7.4326 4.06742e-05
Q2FYV3   50 1.78571 0.903563 0.161558
Q2G1H4   57 2.03571 3.07991 0.0107511
Q2G038   73 2.60714 3.07991 0.0107511
Q2G161   11 0.392857 -1.27278 0.943444
Q2FYV1   79 2.82143 3.07991 0.0107511
Q2FZ09   77 2.75 3.07991 0.0107511
Q2FW90   37 1.32143 0.903563 0.161558
Q2G290   67 2.39286 3.07991 0.0107511
P60611   60 2.14286 3.07991 0.0107511
Q2FV58   81 2.89286 3.07991 0.0107511
Q2G0C6   43 1.53571 0.903563 0.161558
Q2G050   56 2 3.07991 0.0107511
Q2G0V2   68 2.42857 3.07991 0.0107511
Q2FVQ4   27 0.964286 -1.27278 0.943444
Q2G094   50 1.75439 0.903563 0.161558
Q2FY59   61 2.14035 3.07991 0.0107511
Q2FVX7   65 2.2807 3.07991 0.0107511
Q2FVP4   27 0.947368 -1.27278 0.943444
Q2G185   34 1.19298 0.903563 0.161558
Q2FXP8   13 0.45614 -1.27278 0.943444
Q2G275   53 1.85965 0.903563 0.161558
Q2G1D9   39 1.36842 0.903563 0.161558
Q2FXI3   58 2.03509 3.07991 0.0107511
Q2FYM2   34 1.19298 0.903563 0.161558
P14738   34 1.19298 0.903563 0.161558
Q2G2Q2   70 2.45614 3.07991 0.0107511
Q2G0M9   44 1.54386 0.903563 0.161558
Q2FY67   87 3.05263 5.25625 0.000662855
Q2FWX8   36 1.26316 0.903563 0.161558
Q2FUT9   61 2.14035 3.07991 0.0107511
Q2FZS0   59 2.07018 3.07991 0.0107511
Q2G2A8   45 1.57895 0.903563 0.161558
Q2FUY2   38 1.33333 0.903563 0.161558
Q2FZL8   56 1.96491 0.903563 0.161558
Q2FW93   33 1.15789 0.903563 0.161558
Q2G1L7   44 1.54386 0.903563 0.161558
Q2FW41   47 1.64912 0.903563 0.161558
Q2FZY6   49 1.7193 0.903563 0.161558
Q2G042   12 0.421053 -1.27278 0.943444
Q2FWK2   46 1.61404 0.903563 0.161558
Q2FYF4   82 2.87719 3.07991 0.0107511
Q2FZP2   37 1.29825 0.903563 0.161558
Q2G1G7   160 5.61404 9.60895 2.49513e-06
Q2G1H5   49 1.7193 0.903563 0.161558
Q2G2S7   55 1.92982 0.903563 0.161558
Q2FY53   63 2.21053 3.07991 0.0107511
Q2G1N2   72 2.52632 3.07991 0.0107511
Q2G2V2   83 2.91228 3.07991 0.0107511
Q2G1H6   59 2.07018 3.07991 0.0107511
Q2FZA9   67 2.35088 3.07991 0.0107511
Q2FXI5   54 1.89474 0.903563 0.161558
Q2G206   19 0.666667 -1.27278 0.943444
Q2FWN6   55 1.92982 0.903563 0.161558
Q2FUQ2   54 1.89474 0.903563 0.161558
Q2G1K3   66 2.31579 3.07991 0.0107511
Q2FZ76   29 1.01754 0.903563 0.161558
Q2FY54   38 1.33333 0.903563 0.161558
Q2G289   67 2.35088 3.07991 0.0107511
Q2FY14   39 1.36842 0.903563 0.161558
Q2FV77   37 1.29825 0.903563 0.161558
Q2G064   51 1.78947 0.903563 0.161558
Q2G033   71 2.49123 3.07991 0.0107511
Q2G198   65 2.2807 3.07991 0.0107511
Q2G0K4   22 0.77193 -1.27278 0.943444
Q2G0V3   58 2.03509 3.07991 0.0107511
Q2FWE2   47 1.62069 0.903563 0.161558
Q2G089   64 2.2069 3.07991 0.0107511
Q2FZL3   46 1.58621 0.903563 0.161558
Q2G087   70 2.41379 3.07991 0.0107511
Q2G0A7   22 0.758621 -1.27278 0.943444
Q2FVF9   51 1.75862 0.903563 0.161558
Q2G071   48 1.65517 0.903563 0.161558
Q2FUZ2   43 1.48276 0.903563 0.161558
Q2FY27   53 1.82759 0.903563 0.161558
Q2FXX4   31 1.06897 0.903563 0.161558
Q2G1E6   111 3.82759 5.25625 0.000662855
Q2G1G5   30 1.03448 0.903563 0.161558
Q2G2Q3   46 1.58621 0.903563 0.161558
Q2FZF0   52 1.7931 0.903563 0.161558
Q2G2D2   39 1.34483 0.903563 0.161558
Q2FXT4   49 1.68966 0.903563 0.161558
Q2FZI8   74 2.55172 3.07991 0.0107511
Q2FUS8   34 1.17241 0.903563 0.161558
Q2FVR9   118 4.06897 7.4326 4.06742e-05
Q2FXP2   71 2.44828 3.07991 0.0107511
Q2FX94   28 0.965517 -1.27278 0.943444
Q2G2A5   57 1.96552 0.903563 0.161558
Q2FZP7   67 2.31034 3.07991 0.0107511
Q2G1R7   51 1.75862 0.903563 0.161558
Q2G015   36 1.24138 0.903563 0.161558
Q2FZF4   45 1.55172 0.903563 0.161558
Q2G1E5   103 3.55172 5.25625 0.000662855
Q2FWH9   20 0.689655 -1.27278 0.943444
Q2G069   49 1.68966 0.903563 0.161558
Q2FZK3   52 1.7931 0.903563 0.161558
Q2FZU5   46 1.58621 0.903563 0.161558
Q2FYT4   68 2.34483 3.07991 0.0107511
Q2FWK4   45 1.55172 0.903563 0.161558
Q2FY40   53 1.82759 0.903563 0.161558
Q2FWY4   19 0.655172 -1.27278 0.943444
Q2G156   24 0.827586 -1.27278 0.943444
Q2G045   46 1.58621 0.903563 0.161558
Q2FZS6   114 3.93103 5.25625 0.000662855
Q2FYC7   43 1.48276 0.903563 0.161558
Q2FW73   104 3.58621 5.25625 0.000662855
Q2G1H3   61 2.10345 3.07991 0.0107511
Q2FXJ6   35 1.2069 0.903563 0.161558
Q2FUS2   21 0.711864 -1.27278 0.943444
Q2G120   55 1.86441 0.903563 0.161558
Q2G2T9   52 1.76271 0.903563 0.161558
Q2G1N9   26 0.881356 -1.27278 0.943444
Q2FXL9   58 1.9661 0.903563 0.161558
Q2G0W4   60 2.0339 3.07991 0.0107511
Q2G0R6   46 1.55932 0.903563 0.161558
Q2G1C4   59 2 3.07991 0.0107511
Q2FWY9   45 1.52542 0.903563 0.161558
Q2G1K4   74 2.50847 3.07991 0.0107511
Q2FYK3   31 1.05085 0.903563 0.161558
Q2G1N4   59 2 3.07991 0.0107511
Q2G065   79 2.67797 3.07991 0.0107511
Q2FX88   37 1.25424 0.903563 0.161558
Q2FVW9   53 1.79661 0.903563 0.161558
Q2G1E0   27 0.915254 -1.27278 0.943444
Q2G2P2   52 1.76271 0.903563 0.161558
Q2G0V5   11 0.372881 -1.27278 0.943444
Q2FWA2   74 2.50847 3.07991 0.0107511
Q2FZU1   57 1.9322 0.903563 0.161558
Q2FX77   45 1.52542 0.903563 0.161558
Q2FW75   52 1.76271 0.903563 0.161558
Q2FUT5   97 3.28814 5.25625 0.000662855
Q2G234   42 1.42373 0.903563 0.161558
Q2FZU6   56 1.89831 0.903563 0.161558
Q2G1Y2   18 0.610169 -1.27278 0.943444
Q2FXN7   34 1.15254 0.903563 0.161558
Q2G2J3   17 0.576271 -1.27278 0.943444
Q2G0G1   68 2.30508 3.07991 0.0107511
Q2FW62   66 2.23729 3.07991 0.0107511
Q2FUP7   55 1.86441 0.903563 0.161558
Q2G1J3   68 2.30508 3.07991 0.0107511
Q2FZ15   46 1.55932 0.903563 0.161558
Q2G1D3   35 1.18644 0.903563 0.161558
Q2G0K2   53 1.79661 0.903563 0.161558
Q2FWC1   64 2.16949 3.07991 0.0107511
Q2FXM5   56 1.89831 0.903563 0.161558
Q2FY46   44 1.49153 0.903563 0.161558
Q2G1K0   59 2 3.07991 0.0107511
Q2FXT6   111 3.76271 5.25625 0.000662855
Q2FZM4   55 1.86441 0.903563 0.161558
Q2FXG1   60 2.0339 3.07991 0.0107511
Q2FXL1   53 1.79661 0.903563 0.161558
Q2FWX5   51 1.72881 0.903563 0.161558
# cudaSaTabsearch LTYPE = T LORDER = F LSOLN = F
# QUERY ID = PF03659 
# DBFILE = ./tableaux.ascii.DB                                                             
Q2G1I1   62 2.06667 3.07991  0.0107511
Q2G1K2   75 2.5 3.07991  0.0107511
Q2FUU5   55 1.83333 0.903563  0.161558
Q2FXB6   69 2.3 3.07991  0.0107511
Q2FZU2   29 0.966667 -1.27278  0.943444
Q2FZK0   18 0.6 -1.27278  0.943444
Q2FY33   54 1.8 0.903563  0.161558
Q2G098   51 1.7 0.903563  0.161558
Q2FZ46   71 2.36667 3.07991  0.0107511
Q2FZQ5   32 1.06667 0.903563  0.161558
Q2FXU8   34 1.13333 0.903563  0.161558
Q9EZ08   112 3.73333 5.25625  0.000662855
Q2G1B9   65 2.16667 3.07991  0.0107511
Q2FZ73   63 2.1 3.07991  0.0107511
Q2FY35   62 2.06667 3.07991  0.0107511
Q2FZ16   47 1.56667 0.903563  0.161558
Q2FYR2   49 1.63333 0.903563  0.161558
Q2FWY3   47 1.56667 0.903563  0.161558
Q2G2F5   66 2.2 3.07991  0.0107511
Q2G032   72 2.4 3.07991  0.0107511
Q2FZ10   72 2.4 3.07991  0.0107511
Q2G255   63 2.1 3.07991  0.0107511
Q2G0X6   68 2.26667 3.07991  0.0107511
Q2FYH0   54 1.8 0.903563  0.161558
Q2FXJ9   48 1.6 0.903563  0.161558
Q2FZT4   47 1.56667 0.903563  0.161558
Q2FVE6   46 1.53333 0.903563  0.161558
Q2FYD3   28 0.933333 -1.27278  0.943444
Q2FXT5   51 1.7 0.903563  0.161558
Q2FY60   58 1.93333 0.903563  0.161558
Q2G2D7   73 2.43333 3.07991  0.0107511
Q2FX16   95 3.16667 5.25625  0.000662855
Q2FZ34   49 1.63333 0.903563  0.161558
Q2G1S4   59 1.96667 0.903563  0.161558
Q2G147   41 1.36667 0.903563  0.161558
Q2G1J7   59 1.96667 0.903563  0.161558
Q2G2A7   61 2.03333 3.07991  0.0107511
Q2G2M6   59 1.96667 0.903563  0.161558
Q2FV30   143 4.76667 7.4326  4.06742e-05
Q2FVL5   54 1.8 0.903563  0.161558
Q2FXY0   80 2.66667 3.07991  0.0107511
Q2FZL1   64 2.13333 3.07991  0.0107511
Q2FW45   57 1.9 0.903563  0.161558
Q2FZU0   65 2.13115 3.07991  0.0107511
Q2FWZ0   42 1.37705 0.903563  0.161558
Q2G2H5   33 1.08197 0.903563  0.161558
Q2FYG9   50 1.63934 0.903563  0.161558
Q2G2X6   52 1.70492 0.903563  0.161558
Q2G155   71 2.32787 3.07991  0.0107511
Q2FXY9   80 2.62295 3.07991  0.0107511
Q2FZ37   77 2.52459 3.07991  0.0107511
Q2FVI7   74 2.42623 3.07991  0.0107511
Q2FYS1   68 2.22951 3.07991  0.0107511
Q2FXL5   45 1.47541 0.903563  0.161558
Q2G1J4   61 2 3.07991  0.0107511
Q2FWZ3   84 2.7541 3.07991  0.0107511
Q2G2P7   34 1.11475 0.903563  0.161558
Q2FVH3   69 2.2623 3.07991  0.0107511
Q2FZ31   51 1.67213 0.903563  0.161558
Q2G283   59 1.93443 0.903563  0.161558
Q2FZ66   99 3.2459 5.25625  0.000662855
Q2FWY7   13 0.42623 -1.27278  0.943444
Q2G1F9   35 1.14754 0.903563  0.161558
Q2FZJ4   63 2.06557 3.07991  0.0107511
Q2FZQ1   25 0.819672 -1.27278  0.943444
Q2FY80   29 0.95082 -1.27278  0.943444
Q2G2D4   38 1.2459 0.903563  0.161558
Q2FYP1   75 2.45902 3.07991  0.0107511
Q2FYF9   34 1.11475 0.903563  0.161558
Q2G0B3   51 1.67213 0.903563  0.161558
Q2FUT8   75 2.45902 3.07991  0.0107511
Q2FYR1   52 1.70492 0.903563  0.161558
Q2FYL3   60 1.96721 0.903563  0.161558
Q2FVG4   21 0.688525 -1.27278  0.943444
Q2FVP8   62 2.03279 3.07991  0.0107511
Q2FZ28   44 1.41935 0.903563  0.161558
Q2G1F0   76 2.45161 3.07991  0.0107511
P95689   38 1.22581 0.903563  0.161558
Q2FYH6   45 1.45161 0.903563  0.161558
Q2FXD1   38 1.22581 0.903563  0.161558
Q2G0X5   41 1.32258 0.903563  0.161558
Q2FXN8   20 0.645161 -1.27278  0.943444
Q2G0N0   69 2.22581 3.07991  0.0107511
Q2G268   76 2.45161 3.07991  0.0107511
Q2FV61   52 1.67742 0.903563  0.161558
Q2FXL7   72 2.32258 3.07991  0.0107511
Q2FUR5   38 1.22581 0.903563  0.161558
Q2FXV6   59 1.90323 0.903563  0.161558
Q2G2C5   69 2.22581 3.07991  0.0107511
Q2FVJ6   63 2.03226 3.07991  0.0107511
Q2G1Y4   67 2.16129 3.07991  0.0107511
Q2FVI0   23 0.741935 -1.27278  0.943444
Q2FXJ8   23 0.741935 -1.27278  0.943444
Q2FZU7   148 4.77419 7.4326  4.06742e-05
Q2G2X4   55 1.77419 0.903563  0.161558
Q2FZA8   29 0.935484 -1.27278  0.943444
Q2FW96   55 1.77419 0.903563  0.161558
Q2FYV4   90 2.90323 3.07991  0.0107511
O07325   54 1.74194 0.903563  0.161558
Q2G1C1   63 2.03226 3.07991  0.0107511
Q2FZR9   50 1.6129 0.903563  0.161558
Q2FVW3   50 1.6129 0.903563  0.161558
Q2G124   49 1.58065 0.903563  0.161558
P0C0V7   66 2.12903 3.07991  0.0107511
Q2FX52   35 1.11111 0.903563  0.161558
Q2G2C7   59 1.87302 0.903563  0.161558
Q2G2D5   92 2.92063 3.07991  0.0107511
Q2FXQ7   56 1.77778 0.903563  0.161558
Q2FZW0   52 1.65079 0.903563  0.161558
Q2FVG3   63 2 3.07991  0.0107511
Q2FXR4   65 2.06349 3.07991  0.0107511
Q2FZ67   63 2 3.07991  0.0107511
Q2G243   74 2.34921 3.07991  0.0107511
Q2FV76   60 1.90476 0.903563  0.161558
Q2FVZ4   57 1.80952 0.903563  0.161558
Q2FWC5   61 1.93651 0.903563  0.161558
Q2FZY3   63 2 3.07991  0.0107511
Q2FWH5   68 2.15873 3.07991  0.0107511
Q2G241   63 2 3.07991  0.0107511
Q2FV35   47 1.49206 0.903563  0.161558
Q2G0T5   40 1.26984 0.903563  0.161558
Q2G1A9   120 3.80952 5.25625  0.000662855
Q2FYU7   35 1.11111 0.903563  0.161558
Q2G2E0   18 0.571429 -1.27278  0.943444
Q2FVT6   98 3.11111 5.25625  0.000662855
Q2G0D7   28 0.888889 -1.27278  0.943444
Q2G1M6   140 4.44444 7.4326  4.06742e-05
Q2G0A6   42 1.33333 0.903563  0.161558
Q2FUY6   74 2.34921 3.07991  0.0107511
Q2FYJ2   66 2.09524 3.07991  0.0107511
Q2G2E5   41 1.28125 0.903563  0.161558
Q2G2P5   45 1.40625 0.903563  0.161558
Q2G1R6   55 1.71875 0.903563  0.161558
Q2FYF0   71 2.21875 3.07991  0.0107511
Q2FVH8   38 1.1875 0.903563  0.161558
Q2FUU3   153 4.78125 7.4326  4.06742e-05
Q2FVG8   65 2.03125 3.07991  0.0107511
Q9ZAH5   135 4.21875 7.4326  4.06742e-05
Q2G2U0   114 3.5625 5.25625  0.000662855
Q2FYR4   69 2.15625 3.07991  0.0107511
Q2G256   40 1.25 0.903563  0.161558
Q2FVY0   71 2.21875 3.07991  0.0107511
Q2G0Q2   55 1.71875 0.903563  0.161558
Q2G0R2   61 1.90625 0.903563  0.161558
Q2G0Q3   45 1.40625 0.903563  0.161558
Q2FWZ9   73 2.28125 3.07991  0.0107511
Q53705   36 1.125 0.903563  0.161558
Q2G2U3   46 1.4375 0.903563  0.161558
Q2FYY6   47 1.46875 0.903563  0.161558
Q2FWL3   52 1.625 0.903563  0.161558
Q2FY50   41 1.28125 0.903563  0.161558
Q2FXN4   59 1.84375 0.903563  0.161558
Q2G179   34 1.0625 0.903563  0.161558
Q2G1L6   65 2.03125 3.07991  0.0107511
Q2FXU4   51 1.59375 0.903563  0.161558
Q2G1E9   46 1.4375 0.903563  0.161558
Q2G232   51 1.59375 0.903563  0.161558
Q2FXH9   50 1.5625 0.903563  0.161558
Q2G0X3   37 1.15625 0.903563  0.161558
Q2FXD0   63 1.96875 0.903563  0.161558
Q2G0G3   38 1.1875 0.903563  0.161558
Q2FWW3   72 2.25 3.07991  0.0107511
Q2FYG0   78 2.4 3.07991  0.0107511
Q2FZS9   44 1.35385 0.903563  0.161558
Q2FYS2   52 1.6 0.903563  0.161558
Q2G2U4   25 0.769231 -1.27278  0.943444
Q2FWJ9   54 1.66154 0.903563  0.161558
Q2FWF0   66 2.03077 3.07991  0.0107511
Q2FXR9   70 2.15385 3.07991  0.0107511
Q2FZV7   52 1.6 0.903563  0.161558
Q2G1W0   57 1.75385 0.903563  0.161558
Q2G2I0   56 1.72308 0.903563  0.161558
Q2G153   141 4.33846 7.4326  4.06742e-05
Q2FWD7   57 1.75385 0.903563  0.161558
Q2FY15   66 2.03077 3.07991  0.0107511
Q2FV54   31 0.953846 -1.27278  0.943444
Q2FZ74   80 2.46154 3.07991  0.0107511
Q2FYV5   58 1.78462 0.903563  0.161558
Q2G2I1   48 1.47692 0.903563  0.161558
Q2FXZ6   68 2.09231 3.07991  0.0107511
Q2G0U0   27 0.830769 -1.27278  0.943444
Q2G0Y6   61 1.87692 0.903563  0.161558
Q2FXJ0   88 2.70769 3.07991  0.0107511
Q2FY43   68 2.06061 3.07991  0.0107511
Q2FWM1   35 1.06061 0.903563  0.161558
Q2FVJ1   39 1.18182 0.903563  0.161558
Q2G0K3   76 2.30303 3.07991  0.0107511
Q2FY66   94 2.84848 3.07991  0.0107511
Q2FW99   34 1.0303 0.903563  0.161558
Q2FV10   98 2.9697 3.07991  0.0107511
Q2FXJ5   66 2 3.07991  0.0107511
Q2FX69   29 0.878788 -1.27278  0.943444
Q2G0B2   43 1.30303 0.903563  0.161558
Q2FX14   82 2.48485 3.07991  0.0107511
Q2FYD8   50 1.51515 0.903563  0.161558
Q2FWE5   64 1.93939 0.903563  0.161558
Q2G2A3   58 1.75758 0.903563  0.161558
Q2FZH8   66 2 3.07991  0.0107511
Q2FX51   60 1.81818 0.903563  0.161558
Q2FWE8   71 2.15152 3.07991  0.0107511
Q2G088   38 1.15152 0.903563  0.161558
Q2G028   106 3.16418 5.25625  0.000662855
Q2G1S3   76 2.26866 3.07991  0.0107511
Q2FYN4   151 4.50746 7.4326  4.06742e-05
Q2FX86   48 1.43284 0.903563  0.161558
Q2G2S8   43 1.28358 0.903563  0.161558
Q2FUW8   81 2.41791 3.07991  0.0107511
Q2FWD4   68 2.02985 3.07991  0.0107511
Q2FVH6   44 1.31343 0.903563  0.161558
Q2G029   67 2 3.07991  0.0107511
Q2G1R5   54 1.61194 0.903563  0.161558
Q2FX65   9 0.268657 -1.27278  0.943444
Q2FZV6   59 1.76119 0.903563  0.161558
Q2G1P1   55 1.64179 0.903563  0.161558
Q2FVU4   27 0.80597 -1.27278  0.943444
Q2FVT5   56 1.67164 0.903563  0.161558
Q2G2H4   44 1.31343 0.903563  0.161558
Q2FZ58   70 2.08955 3.07991  0.0107511
Q2FVJ2   58 1.73134 0.903563  0.161558
Q2FXW5   174 5.19403 9.60895  2.49513e-06
Q2FWK1   51 1.52239 0.903563  0.161558
Q2G031   86 2.56716 3.07991  0.0107511
Q2G0U1   54 1.61194 0.903563  0.161558
Q2FW46   41 1.22388 0.903563  0.161558
Q2FZY5   60 1.79104 0.903563  0.161558
Q2FZI5   58 1.70588 0.903563  0.161558
Q2FYR9   56 1.64706 0.903563  0.161558
Q2FZ92   73 2.14706 3.07991  0.0107511
Q2G1D5   82 2.41176 3.07991  0.0107511
Q2FXM2   52 1.52941 0.903563  0.161558
Q2FVM2   39 1.14706 0.903563  0.161558
Q2FZN2   42 1.23529 0.903563  0.161558
Q2G1U8   58 1.70588 0.903563  0.161558
Q2FVS7   44 1.29412 0.903563  0.161558
Q2FWB5   55 1.61765 0.903563  0.161558
Q2FXX1   81 2.38235 3.07991  0.0107511
Q2G2J9   60 1.76471 0.903563  0.161558
Q2G0Y7   113 3.32353 5.25625  0.000662855
Q2FW81   63 1.85294 0.903563  0.161558
Q2FWK3   117 3.44118 5.25625  0.000662855
Q2FY34   60 1.76471 0.903563  0.161558
Q2FXF8   53 1.55882 0.903563  0.161558
Q2FXI9   48 1.41176 0.903563  0.161558
Q05615   59 1.71014 0.903563  0.161558
Q2FUW4   66 1.91304 0.903563  0.161558
Q2FVF4   103 2.98551 3.07991  0.0107511
Q2FWI3   54 1.56522 0.903563  0.161558
Q2FWG8   47 1.36232 0.903563  0.161558
Q2G0R0   51 1.47826 0.903563  0.161558
Q2G0I4   52 1.50725 0.903563  0.161558
Q2FV67   80 2.31884 3.07991  0.0107511
Q2G091   55 1.5942 0.903563  0.161558
Q2G1U1   48 1.3913 0.903563  0.161558
Q2FUX7   62 1.7971 0.903563  0.161558
Q2FY51   51 1.47826 0.903563  0.161558
Q2FYP2   70 2.02899 3.07991  0.0107511
Q2G0F8   66 1.91304 0.903563  0.161558
Q2FXH5   60 1.73913 0.903563  0.161558
Q2G193   53 1.53623 0.903563  0.161558
Q2FWD6   78 2.26087 3.07991  0.0107511
Q2FZ98   59 1.68571 0.903563  0.161558
Q2FYQ2   29 0.828571 -1.27278  0.943444
Q2FWL5   54 1.54286 0.903563  0.161558
Q2FV16   54 1.54286 0.903563  0.161558
Q2FWX9   73 2.08571 3.07991  0.0107511
Q2G1J0   88 2.51429 3.07991  0.0107511
Q2G235   85 2.42857 3.07991  0.0107511
Q2FXK1   78 2.22857 3.07991  0.0107511
Q2FWF4   69 1.97143 0.903563  0.161558
Q2FZC8   64 1.82857 0.903563  0.161558
Q2FZQ4   60 1.71429 0.903563  0.161558
O52582   67 1.91429 0.903563  0.161558
Q2FZI6   62 1.77143 0.903563  0.161558
Q2FUW7   81 2.31429 3.07991  0.0107511
Q2G2M9   38 1.08571 0.903563  0.161558
Q2FZD0   61 1.74286 0.903563  0.161558
Q2FWK7   60 1.71429 0.903563  0.161558
Q2FWU4   42 1.2 0.903563  0.161558
Q2FUX4   42 1.2 0.903563  0.161558
Q2G2V3   77 2.2 3.07991  0.0107511
O05204   65 1.85714 0.903563  0.161558
Q2FYC2   58 1.6338 0.903563  0.161558
Q2FZP6   74 2.08451 3.07991  0.0107511
Q2G0L2   81 2.28169 3.07991  0.0107511
Q2FZV1   16 0.450704 -1.27278  0.943444
Q2FVQ5   60 1.69014 0.903563  0.161558
Q2FZW6   71 2 3.07991  0.0107511
Q2FZI3   56 1.57746 0.903563  0.161558
Q2G219   30 0.84507 -1.27278  0.943444
Q2FZR2   52 1.46479 0.903563  0.161558
Q2FXZ2   65 1.83099 0.903563  0.161558
Q2FYC6   60 1.69014 0.903563  0.161558
Q2FYZ5   58 1.61111 0.903563  0.161558
Q2FWN4   65 1.80556 0.903563  0.161558
Q2G221   24 0.666667 -1.27278  0.943444
Q2FZX5   67 1.86111 0.903563  0.161558
Q2FUW3   80 2.22222 3.07991  0.0107511
Q2G2H3   62 1.72222 0.903563  0.161558
Q2FY08   56 1.55556 0.903563  0.161558
Q2FXU5   53 1.47222 0.903563  0.161558
Q2G1F8   75 2.08333 3.07991  0.0107511
Q2FYW4   63 1.75 0.903563  0.161558
Q2G142   40 1.11111 0.903563  0.161558
Q2G1U3   33 0.916667 -1.27278  0.943444
Q2FZ18   43 1.19444 0.903563  0.161558
Q2FV24   66 1.83333 0.903563  0.161558
Q2G1C2   68 1.88889 0.903563  0.161558
Q2FYZ4   46 1.27778 0.903563  0.161558
Q2FWT4   59 1.63889 0.903563  0.161558
Q2FUX1   44 1.22222 0.903563  0.161558
Q2FZG9   75 2.05479 3.07991  0.0107511
Q2FVC1   70 1.91781 0.903563  0.161558
Q2FYT3   47 1.28767 0.903563  0.161558
Q2FY82   43 1.17808 0.903563  0.161558
Q2FV02   63 1.72603 0.903563  0.161558
Q2FXJ2   48 1.31507 0.903563  0.161558
Q2FZ02   71 1.94521 0.903563  0.161558
Q2G0L3   68 1.86301 0.903563  0.161558
Q2FZH5   85 2.32877 3.07991  0.0107511
Q2FWH4   72 1.9726 0.903563  0.161558
Q2FW49   83 2.27397 3.07991  0.0107511
Q93T05   50 1.36986 0.903563  0.161558
Q2FX73   49 1.34247 0.903563  0.161558
Q2G239   42 1.13514 0.903563  0.161558
Q2G121   107 2.89189 3.07991  0.0107511
Q2FY11   53 1.43243 0.903563  0.161558
Q2FV11   58 1.56757 0.903563  0.161558
Q2FZ05   71 1.91892 0.903563  0.161558
Q2G253   80 2.16216 3.07991  0.0107511
Q2FW98   42 1.13514 0.903563  0.161558
Q2G205   60 1.62162 0.903563  0.161558
Q2FVE7   48 1.2973 0.903563  0.161558
Q2FYD0   53 1.43243 0.903563  0.161558
Q2FZ19   76 2.05405 3.07991  0.0107511
Q2G1C7   72 1.94595 0.903563  0.161558
Q2FV60   62 1.67568 0.903563  0.161558
Q2FY64   108 2.91892 3.07991  0.0107511
Q2FZI9   58 1.56757 0.903563  0.161558
Q2FV57   46 1.22667 0.903563  0.161558
Q2FXA5   51 1.36 0.903563  0.161558
Q2G2U8   16 0.426667 -1.27278  0.943444
Q2FZP0   69 1.84 0.903563  0.161558
Q2FZL7   76 2.02667 3.07991  0.0107511
Q2FZR3   49 1.30667 0.903563  0.161558
Q2FWA0   64 1.70667 0.903563  0.161558
Q2G090   67 1.78667 0.903563  0.161558
Q2G1H0   80 2.10526 3.07991  0.0107511
Q2FZP4   82 2.15789 3.07991  0.0107511
Q2FUX0   50 1.31579 0.903563  0.161558
Q2FV86   86 2.26316 3.07991  0.0107511
Q2FV14   78 2.05263 3.07991  0.0107511
Q2FUT2   65 1.71053 0.903563  0.161558
Q2FZ64   38 1 0.903563  0.161558
Q2FUW1   37 0.961039 -1.27278  0.943444
Q2FWI0   61 1.58442 0.903563  0.161558
Q2G2K5   97 2.51948 3.07991  0.0107511
Q2FWK6   85 2.20779 3.07991  0.0107511
Q2G0T9   117 3.03896 5.25625  0.000662855
Q2G078   53 1.37662 0.903563  0.161558
Q2G1P3   53 1.37662 0.903563  0.161558
Q2G274   51 1.30769 0.903563  0.161558
Q2FZD4   79 2.02564 3.07991  0.0107511
Q2FYS5   54 1.38462 0.903563  0.161558
Q2G1K5   69 1.76923 0.903563  0.161558
Q2G1L5   68 1.74359 0.903563  0.161558
Q2G1M9   49 1.25641 0.903563  0.161558
Q2FX67   50 1.28205 0.903563  0.161558
Q2FZ32   46 1.17949 0.903563  0.161558
Q2FWH7   55 1.41026 0.903563  0.161558
Q2FXT8   43 1.08861 0.903563  0.161558
Q2FUQ3   50 1.26582 0.903563  0.161558
Q2G1Y6   59 1.49367 0.903563  0.161558
Q2FX68   35 0.886076 -1.27278  0.943444
Q2FWD1   81 2.05063 3.07991  0.0107511
Q2FUZ8   55 1.39241 0.903563  0.161558
Q2G1F5   49 1.24051 0.903563  0.161558
Q2G2T6   45 1.13924 0.903563  0.161558
Q2FYD2   42 1.06329 0.903563  0.161558
Q2FYA1   67 1.6962 0.903563  0.161558
Q2FY21   57 1.44304 0.903563  0.161558
Q2FZD3   39 0.987342 -1.27278  0.943444
Q2G1Z4   74 1.87342 0.903563  0.161558
Q2G0S3   61 1.525 0.903563  0.161558
Q2FVQ3   63 1.575 0.903563  0.161558
Q2G2J4   93 2.325 3.07991  0.0107511
Q2G2B8   52 1.3 0.903563  0.161558
Q2G0L5   28 0.7 -1.27278  0.943444
Q2FW72   59 1.475 0.903563  0.161558
Q2FYT8   67 1.675 0.903563  0.161558
Q2FXM9   94 2.35 3.07991  0.0107511
Q2G1Y0   44 1.1 0.903563  0.161558
Q2G2D0   54 1.35 0.903563  0.161558
Q2G2M2   37 0.925 -1.27278  0.943444
Q2G1B7   65 1.625 0.903563  0.161558
Q2G1B8   74 1.85 0.903563  0.161558
Q2G0M6   66 1.65 0.903563  0.161558
Q2G1D8   50 1.23457 0.903563  0.161558
Q2FV70   47 1.16049 0.903563  0.161558
Q2FV72   50 1.23457 0.903563  0.161558
Q2FVB2   63 1.55556 0.903563  0.161558
Q2G122   92 2.2716 3.07991  0.0107511
Q2G1W2   48 1.17073 0.903563  0.161558
Q2FWW1   41 1 0.903563  0.161558
Q2G1F4   50 1.21951 0.903563  0.161558
Q2G093   83 2.02439 3.07991  0.0107511
Q2FXY7   58 1.41463 0.903563  0.161558
Q2G1C6   61 1.4878 0.903563  0.161558
Q2FZ20   48 1.17073 0.903563  0.161558
O50581   62 1.49398 0.903563  0.161558
Q2G1N1   44 1.06024 0.903563  0.161558
Q2G188   45 1.07143 0.903563  0.161558
Q2G296   69 1.64286 0.903563  0.161558
Q2G2E9   59 1.40476 0.903563  0.161558
Q2G294   63 1.5 0.903563  0.161558
Q2FWJ5   45 1.07143 0.903563  0.161558
Q2FW03   49 1.15294 0.903563  0.161558
Q2G0N1   60 1.41176 0.903563  0.161558
Q2FZJ0   86 2.02353 3.07991  0.0107511
Q2FYZ9   47 1.10588 0.903563  0.161558
Q2FV74   52 1.22353 0.903563  0.161558
Q2FXP7   50 1.17647 0.903563  0.161558
Q2FXU1   40 0.941176 -1.27278  0.943444
Q2G1M8   52 1.22353 0.903563  0.161558
Q2FXY4   60 1.41176 0.903563  0.161558
Q2FZ94   51 1.18605 0.903563  0.161558
Q2FYI0   47 1.08046 0.903563  0.161558
Q2FXT9   60 1.37931 0.903563  0.161558
Q2G0D2   70 1.59091 0.903563  0.161558
Q2FYB7   40 0.909091 -1.27278  0.943444
Q2FVN8   84 1.90909 0.903563  0.161558
Q2FZ49   38 0.863636 -1.27278  0.943444
Q2FUW6   60 1.36364 0.903563  0.161558
Q2G1P7   83 1.88636 0.903563  0.161558
Q2FW70   50 1.1236 0.903563  0.161558
Q2G0W1   61 1.37079 0.903563  0.161558
Q2G024   42 0.94382 -1.27278  0.943444
Q2G1G8   62 1.39326 0.903563  0.161558
Q2G1R9   62 1.39326 0.903563  0.161558
O06446   60 1.34831 0.903563  0.161558
Q2G1C9   81 1.82022 0.903563  0.161558
Q2FXV8   58 1.28889 0.903563  0.161558
Q2G0P5   48 1.06667 0.903563  0.161558
Q2FV64   78 1.71429 0.903563  0.161558
Q2FV87   51 1.1087 0.903563  0.161558
Q2G1K9   59 1.26882 0.903563  0.161558
Q2G266   55 1.1828 0.903563  0.161558
Q59801   69 1.46809 0.903563  0.161558
Q2FXH2   48 1.02128 0.903563  0.161558
Q53727   53 1.11579 0.903563  0.161558
Q2G2Q0   42 0.884211 -1.27278  0.943444
Q2FZD8   46 0.958333 -1.27278  0.943444
Q2FYS4   43 0.895833 -1.27278  0.943444
Q2G1G2   51 1.0625 0.903563  0.161558
Q2FXV9   42 0.865979 -1.27278  0.943444
Q2G0L4   27 0.556701 -1.27278  0.943444
Q2FXR8   54 1.1134 0.903563  0.161558
Q2FYJ0   56 1.15464 0.903563  0.161558
Q2FZS8   44 0.897959 -1.27278  0.943444
Q2FXN9   45 0.9 -1.27278  0.943444
Q2FYM1   75 1.5 0.903563  0.161558
Q2FVZ5   54 1.08 0.903563  0.161558
Q2FVL8   55 1.08911 0.903563  0.161558
Q2FZ40   46 0.910891 -1.27278  0.943444
Q2FYH5   51 1 0.903563  0.161558
Q2FXB3   49 0.942308 -1.27278  0.943444
Q2FYS9   63 1.18868 0.903563  0.161558
Q2G1Q4   54 1.01887 0.903563  0.161558
Q2FVC3   54 1.01887 0.903563  0.161558
Q2G046   46 0.859813 -1.27278  0.943444
Q2FWU3   31 0.579439 -1.27278  0.943444
Q2FZ72   63 1.17757 0.903563  0.161558
Q2FZ82   45 0.841121 -1.27278  0.943444
Q9F1K0   58 1.05455 0.903563  0.161558
Q2FVV9   53 0.929825 -1.27278  0.943444
Q2FZT6   52 0.904348 -1.27278  0.943444
Q2FWU5   32 0.556522 -1.27278  0.943444
Q2FYC8   34 0.586207 -1.27278  0.943444
Q2FZK7   48 0.813559 -1.27278  0.943444
Q2G2C1   55 0.932203 -1.27278  0.943444
Q2FZT5   67 1.10744 0.903563  0.161558
Q2G0R8   57 0.934426 -1.27278  0.943444
Q2FW95   42 0.688525 -1.27278  0.943444
Q2G0N5   40 0.634921 -1.27278  0.943444
P47768   49 0.765625 -1.27278  0.943444
Q2FXH4   38 0.589147 -1.27278  0.943444
Q2FVM1   65 1.00775 0.903563  0.161558
```
