## Supplementary Data 3 for "Mining folded proteomes in the era of accurate structure prediction": PF03676.output

```
# cudaSaTabsearch LTYPE = T LORDER = F LSOLN = F
# QUERY ID = PF03676 
# DBFILE = ./tableaux.ascii.DB                                                             
Q2G0V6   0 0 -1.27278 0.943444
Q2G075   0 0 -1.27278 0.943444
Q2G083   0 0 -1.27278 0.943444
Q2FZN3   0 0 -1.27278 0.943444
Q2FY90   0 0 -1.27278 0.943444
Q2FX91   0 0 -1.27278 0.943444
Q2FX54   0 0 -1.27278 0.943444
Q2FYQ4   0 0 -1.27278 0.943444
Q2G284   0 0 -1.27278 0.943444
Q2G0S4   0 0 -1.27278 0.943444
Q2FWM3   0 0 -1.27278 0.943444
Q2FX81   0 0 -1.27278 0.943444
Q2FXC6   0 0 -1.27278 0.943444
Q2FWJ7   0 0 -1.27278 0.943444
Q2FYJ9   0 0 -1.27278 0.943444
Q2G2E6   0 0 -1.27278 0.943444
Q2FWV0   0 0 -1.27278 0.943444
Q2FZC3   0 0 -1.27278 0.943444
Q2FVH9   0 0 -1.27278 0.943444
Q2FXQ5   0 0 -1.27278 0.943444
Q2FZU4   0 0 -1.27278 0.943444
Q2FYF8   0 0 -1.27278 0.943444
Q2FUR4   0 0 -1.27278 0.943444
Q2FYI2   0 0 -1.27278 0.943444
Q2FYY2   0 0 -1.27278 0.943444
Q2FW58   0 0 -1.27278 0.943444
P0C7Z3   0 0 -1.27278 0.943444
Q2G0T2   0 0 -1.27278 0.943444
Q2G1G9   0 0 -1.27278 0.943444
Q2FVJ0   0 0 -1.27278 0.943444
Q2FZ80   0 0 -1.27278 0.943444
Q2G1R4   0 0 -1.27278 0.943444
Q2FW02   0 0 -1.27278 0.943444
Q2G1X3   0 0 -1.27278 0.943444
Q2FWW4   0 0 -1.27278 0.943444
Q2FZE1   0 0 -1.27278 0.943444
Q2FY31   0 0 -1.27278 0.943444
Q2G018   0 0 -1.27278 0.943444
Q2FZI0   0 0 -1.27278 0.943444
Q2FUZ7   0 0 -1.27278 0.943444
Q2G250   0 0 -1.27278 0.943444
Q2FWU8   0 0 -1.27278 0.943444
Q2FYX5   0 0 -1.27278 0.943444
Q2FZY2   0 0 -1.27278 0.943444
Q2FZX8   0 0 -1.27278 0.943444
Q2FUY8   0 0 -1.27278 0.943444
Q2FV73   0 0 -1.27278 0.943444
Q2G0C5   0 0 -1.27278 0.943444
Q2FZ52   0 0 -1.27278 0.943444
Q2FVK6   0 0 -1.27278 0.943444
Q2G0Z3   0 0 -1.27278 0.943444
Q2FZJ8   0 0 -1.27278 0.943444
Q2FY57   0 0 -1.27278 0.943444
Q2G0W3   0 0 -1.27278 0.943444
Q2G0I2   0 0 -1.27278 0.943444
Q2FYX1   0 0 -1.27278 0.943444
Q2G0H2   0 0 -1.27278 0.943444
Q2FWJ8   0 0 -1.27278 0.943444
Q2FWZ7   0 0 -1.27278 0.943444
Q2FV04   0 0 -1.27278 0.943444
Q2G0H6   0 0 -1.27278 0.943444
Q2G291   0 0 -1.27278 0.943444
Q2G1A7   0 0 -1.27278 0.943444
Q2FVS8   0 0 -1.27278 0.943444
Q2FZ26   0 0 -1.27278 0.943444
Q2FXJ3   0 0 -1.27278 0.943444
Q2G231   0 0 -1.27278 0.943444
Q2G2N0   0 0 -1.27278 0.943444
Q2G2I2   0 0 -1.27278 0.943444
Q2FYU3   0 0 -1.27278 0.943444
Q2FWY5   0 0 -1.27278 0.943444
Q2G2E3   0 0 -1.27278 0.943444
Q2FV09   0 0 -1.27278 0.943444
Q2FX72   0 0 -1.27278 0.943444
Q2FWA3   0 0 -1.27278 0.943444
Q2FWF2   0 0 -1.27278 0.943444
Q2G0E4   0 0 -1.27278 0.943444
Q2G251   0 0 -1.27278 0.943444
P0C818   0 0 -1.27278 0.943444
Q2FXQ2   0 0 -1.27278 0.943444
Q2FXD4   0 0 -1.27278 0.943444
Q2G014   0 0 -1.27278 0.943444
Q2FWI9   0 0 -1.27278 0.943444
Q2FX79   0 0 -1.27278 0.943444
Q2FVP7   0 0 -1.27278 0.943444
Q2FZN4   0 0 -1.27278 0.943444
Q2FWU6   0 0 -1.27278 0.943444
Q2G2Y1   0 0 -1.27278 0.943444
Q2FYF6   0 0 -1.27278 0.943444
Q2FXK0   0 0 -1.27278 0.943444
Q2FVI9   0 0 -1.27278 0.943444
Q2G246   0 0 -1.27278 0.943444
Q2G053   0 0 -1.27278 0.943444
Q2FWK8   0 0 -1.27278 0.943444
Q2FXL8   0 0 -1.27278 0.943444
Q2G0Q4   0 0 -1.27278 0.943444
Q2FVB7   0 0 -1.27278 0.943444
Q2FYD6   0 0 -1.27278 0.943444
Q2FXK9   0 0 -1.27278 0.943444
Q2FV78   0 0 -1.27278 0.943444
Q2FXG4   0 0 -1.27278 0.943444
Q2G0C8   0 0 -1.27278 0.943444
Q2FWU9   0 0 -1.27278 0.943444
Q2FUX2   0 0 -1.27278 0.943444
Q2FYI8   0 0 -1.27278 0.943444
Q2FXA1   0 0 -1.27278 0.943444
Q2FV49   0 0 -1.27278 0.943444
Q2G1S0   0 0 -1.27278 0.943444
Q2G0G0   0 0 -1.27278 0.943444
P0C805   0 0 -1.27278 0.943444
Q2FWV9   0 0 -1.27278 0.943444
Q2G152   0 0 -1.27278 0.943444
Q2FX48   0 0 -1.27278 0.943444
Q2FXS5   0 0 -1.27278 0.943444
Q2FWL4   0 0 -1.27278 0.943444
P0C7Y1   0 0 -1.27278 0.943444
Q2FXA2   0 0 -1.27278 0.943444
Q2FY96   0 0 -1.27278 0.943444
Q2FVJ3   0 0 -1.27278 0.943444
Q2FZ24   0 0 -1.27278 0.943444
Q2G1X4   0 0 -1.27278 0.943444
Q2FYM6   0 0 -1.27278 0.943444
Q2FWX6   0 0 -1.27278 0.943444
Q2G1D2   0 0 -1.27278 0.943444
Q2FWC0   0 0 -1.27278 0.943444
Q2FZG7   0 0 -1.27278 0.943444
Q2G2P1   0 0 -1.27278 0.943444
Q2G1M4   0 0 -1.27278 0.943444
Q2FX29   0 0 -1.27278 0.943444
Q2FUZ3   0 0 -1.27278 0.943444
Q2FVZ9   0 0 -1.27278 0.943444
Q2G2N3   0 0 -1.27278 0.943444
Q2G237   0 0 -1.27278 0.943444
Q2FXN5   0 0 -1.27278 0.943444
Q2FYP7   0 0 -1.27278 0.943444
Q2FWC8   0 0 -1.27278 0.943444
Q2G209   0 0 -1.27278 0.943444
Q2FXX7   0 0 -1.27278 0.943444
Q2FV05   0 0 -1.27278 0.943444
Q2FWM8   0 0 -1.27278 0.943444
Q2FV00   0 0 -1.27278 0.943444
Q2FZF2   0 0 -1.27278 0.943444
Q2FV80   0 0 -1.27278 0.943444
Q2FZZ7   0 0 -1.27278 0.943444
Q2FWH8   0 0 -1.27278 0.943444
Q2FVS5   0 0 -1.27278 0.943444
Q2FWY0   0 0 -1.27278 0.943444
Q2FZM3   0 0 -1.27278 0.943444
Q2FZW8   0 0 -1.27278 0.943444
Q2FVY7   0 0 -1.27278 0.943444
Q2FXJ1   0 0 -1.27278 0.943444
Q2G0T7   0 0 -1.27278 0.943444
Q2FW40   0 0 -1.27278 0.943444
Q2FYU9   0 0 -1.27278 0.943444
Q2FUR0   0 0 -1.27278 0.943444
Q2G215   0 0 -1.27278 0.943444
Q2G169   0 0 -1.27278 0.943444
Q2G034   0 0 -1.27278 0.943444
Q2FUV8   0 0 -1.27278 0.943444
Q2FW44   0 0 -1.27278 0.943444
Q2FYJ8   0 0 -1.27278 0.943444
Q2FVR6   1 0.0714286 -1.27278 0.943444
Q2G183   1 0.0714286 -1.27278 0.943444
Q2G0S1   0 0 -1.27278 0.943444
Q2FX83   0 0 -1.27278 0.943444
Q2FYF7   2 0.142857 -1.27278 0.943444
Q2G166   2 0.142857 -1.27278 0.943444
Q2FX20   1 0.0714286 -1.27278 0.943444
Q2G020   0 0 -1.27278 0.943444
Q2FVC0   0 0 -1.27278 0.943444
Q2FVD1   0 0 -1.27278 0.943444
Q2FWH1   0 0 -1.27278 0.943444
Q2FYX2   0 0 -1.27278 0.943444
Q2FZB5   2 0.142857 -1.27278 0.943444
Q2G0G8   0 0 -1.27278 0.943444
P0A0I4   1 0.0714286 -1.27278 0.943444
Q2G2C6   1 0.0714286 -1.27278 0.943444
Q2FVB1   0 0 -1.27278 0.943444
Q2FYN1   0 0 -1.27278 0.943444
Q2FV79   0 0 -1.27278 0.943444
Q2FVU9   0 0 -1.27278 0.943444
Q2G0W5   0 0 -1.27278 0.943444
Q2FW60   0 0 -1.27278 0.943444
Q2G269   0 0 -1.27278 0.943444
Q2FZS1   0 0 -1.27278 0.943444
Q2G1Y3   0 0 -1.27278 0.943444
Q2FWA4   2 0.142857 -1.27278 0.943444
Q2G0C0   2 0.142857 -1.27278 0.943444
Q2G2J6   0 0 -1.27278 0.943444
Q2G1R2   0 0 -1.27278 0.943444
Q2FXY8   0 0 -1.27278 0.943444
Q2FYL2   0 0 -1.27278 0.943444
Q2FYS3   0 0 -1.27278 0.943444
Q2FXS0   0 0 -1.27278 0.943444
Q2FWA7   0 0 -1.27278 0.943444
Q2FWV8   0 0 -1.27278 0.943444
Q2G279   0 0 -1.27278 0.943444
Q2FYB5   1 0.0714286 -1.27278 0.943444
Q2G175   0 0 -1.27278 0.943444
Q2FZ07   0 0 -1.27278 0.943444
Q2FVG7   0 0 -1.27278 0.943444
Q2G2P3   0 0 -1.27278 0.943444
Q2FZA3   0 0 -1.27278 0.943444
Q2FYE1   0 0 -1.27278 0.943444
Q2G2F8   0 0 -1.27278 0.943444
Q2FWS8   0 0 -1.27278 0.943444
Q2FXD8   0 0 -1.27278 0.943444
Q2FX46   0 0 -1.27278 0.943444
Q2FYB4   0 0 -1.27278 0.943444
Q2FYC0   0 0 -1.27278 0.943444
Q2FUY5   0 0 -1.27278 0.943444
Q2FYF2   0 0 -1.27278 0.943444
Q2G0R4   0 0 -1.27278 0.943444
Q2G1L1   1 0.0714286 -1.27278 0.943444
Q2FYB0   0 0 -1.27278 0.943444
Q2FWW5   0 0 -1.27278 0.943444
Q2FX04   0 0 -1.27278 0.943444
Q2FV33   0 0 -1.27278 0.943444
Q2FUX6   0 0 -1.27278 0.943444
Q2FVP5   0 0 -1.27278 0.943444
Q2G0W7   0 0 -1.27278 0.943444
Q2FXV1   0 0 -1.27278 0.943444
Q2G096   0 0 -1.27278 0.943444
Q2FV68   0 0 -1.27278 0.943444
Q2FVY6   0 0 -1.27278 0.943444
Q2FYY0   0 0 -1.27278 0.943444
Q2G005   0 0 -1.27278 0.943444
Q2G2B4   0 0 -1.27278 0.943444
Q2FVZ7   0 0 -1.27278 0.943444
Q2FW55   0 0 -1.27278 0.943444
Q2FV92   1 0.0714286 -1.27278 0.943444
Q2FYV9   0 0 -1.27278 0.943444
Q2FW74   0 0 -1.27278 0.943444
Q2FVK9   0 0 -1.27278 0.943444
Q2FZA4   0 0 -1.27278 0.943444
Q2FV25   0 0 -1.27278 0.943444
Q2FYG8   0 0 -1.27278 0.943444
Q2G216   0 0 -1.27278 0.943444
Q2FZ69   2 0.142857 -1.27278 0.943444
Q2FV97   0 0 -1.27278 0.943444
Q2FZ95   0 0 -1.27278 0.943444
Q2FZN8   1 0.0714286 -1.27278 0.943444
Q2FZG2   0 0 -1.27278 0.943444
Q2G259   0 0 -1.27278 0.943444
Q2FYB6   2 0.142857 -1.27278 0.943444
Q2FZD1   0 0 -1.27278 0.943444
Q2FYT6   0 0 -1.27278 0.943444
Q2G0Y2   0 0 -1.27278 0.943444
Q2FWZ1   0 0 -1.27278 0.943444
Q2FVC8   0 0 -1.27278 0.943444
Q2G2H1   0 0 -1.27278 0.943444
Q2FY47   0 0 -1.27278 0.943444
Q2FX78   0 0 -1.27278 0.943444
Q2FX47   0 0 -1.27278 0.943444
Q2FZA7   0 0 -1.27278 0.943444
Q2FV32   0 0 -1.27278 0.943444
Q2FYE6   0 0 -1.27278 0.943444
Q2FZ41   0 0 -1.27278 0.943444
Q2FYG3   0 0 -1.27278 0.943444
Q2FX01   2 0.142857 -1.27278 0.943444
Q2FXU6   1 0.0714286 -1.27278 0.943444
Q2FYL7   0 0 -1.27278 0.943444
Q2FWQ3   0 0 -1.27278 0.943444
Q2FZY9   0 0 -1.27278 0.943444
Q2FV50   0 0 -1.27278 0.943444
Q2FUY7   0 0 -1.27278 0.943444
Q2FXP6   0 0 -1.27278 0.943444
Q2G1S9   0 0 -1.27278 0.943444
Q2FX18   0 0 -1.27278 0.943444
Q2FYU0   0 0 -1.27278 0.943444
Q2FXZ7   0 0 -1.27278 0.943444
Q2G051   0 0 -1.27278 0.943444
Q2FWS3   4 0.275862 -1.27278 0.943444
Q2FW14   0 0 -1.27278 0.943444
Q2FYD7   1 0.0689655 -1.27278 0.943444
Q9RQP8   2 0.137931 -1.27278 0.943444
Q2FZK2   0 0 -1.27278 0.943444
Q2FWI7   1 0.0689655 -1.27278 0.943444
Q2G182   0 0 -1.27278 0.943444
Q2FYT7   1 0.0689655 -1.27278 0.943444
Q2FV46   2 0.137931 -1.27278 0.943444
Q2FY58   0 0 -1.27278 0.943444
Q2FX06   0 0 -1.27278 0.943444
Q2FZH0   0 0 -1.27278 0.943444
Q2FUZ4   6 0.413793 -1.27278 0.943444
Q2G102   0 0 -1.27278 0.943444
Q2G1R8   1 0.0689655 -1.27278 0.943444
Q2G2J1   0 0 -1.27278 0.943444
Q2FX71   0 0 -1.27278 0.943444
Q2FUZ5   5 0.344828 -1.27278 0.943444
Q2FYP5   2 0.137931 -1.27278 0.943444
Q2G048   0 0 -1.27278 0.943444
Q2FUQ0   0 0 -1.27278 0.943444
Q2FWS7   6 0.413793 -1.27278 0.943444
Q2FV65   2 0.137931 -1.27278 0.943444
Q2G125   0 0 -1.27278 0.943444
Q2FYT2   4 0.275862 -1.27278 0.943444
Q2FVH7   0 0 -1.27278 0.943444
Q2G127   3 0.206897 -1.27278 0.943444
Q2FYI5   2 0.137931 -1.27278 0.943444
Q2FYX4   5 0.344828 -1.27278 0.943444
Q2G0M3   5 0.344828 -1.27278 0.943444
Q2FW87   0 0 -1.27278 0.943444
Q2G211   0 0 -1.27278 0.943444
Q2FXR5   4 0.275862 -1.27278 0.943444
Q2FWR5   0 0 -1.27278 0.943444
Q2FYD5   0 0 -1.27278 0.943444
Q2FY94   0 0 -1.27278 0.943444
Q2G2W8   0 0 -1.27278 0.943444
Q2FZL9   5 0.344828 -1.27278 0.943444
Q2FYT9   0 0 -1.27278 0.943444
Q2FX44   0 0 -1.27278 0.943444
Q2FXB2   0 0 -1.27278 0.943444
Q2FVF6   0 0 -1.27278 0.943444
Q2G2F6   0 0 -1.27278 0.943444
Q2G2C3   0 0 -1.27278 0.943444
Q2FYA5   0 0 -1.27278 0.943444
Q2FYB1   3 0.206897 -1.27278 0.943444
Q2G011   0 0 -1.27278 0.943444
Q2FV29   2 0.137931 -1.27278 0.943444
Q2FVW1   0 0 -1.27278 0.943444
Q2FYA4   0 0 -1.27278 0.943444
Q2FY26   0 0 -1.27278 0.943444
Q2FXC1   2 0.137931 -1.27278 0.943444
Q2G2T0   1 0.0689655 -1.27278 0.943444
Q2FY62   0 0 -1.27278 0.943444
Q2G2K4   2 0.137931 -1.27278 0.943444
Q2FW65   1 0.0689655 -1.27278 0.943444
Q2FY05   6 0.413793 -1.27278 0.943444
Q2FV96   6 0.413793 -1.27278 0.943444
Q2G1S7   0 0 -1.27278 0.943444
Q2FWS9   0 0 -1.27278 0.943444
Q2G180   1 0.0689655 -1.27278 0.943444
Q2G0L6   0 0 -1.27278 0.943444
Q2G189   0 0 -1.27278 0.943444
Q2FYD9   1 0.0689655 -1.27278 0.943444
Q2FWM6   0 0 -1.27278 0.943444
Q2FXA6   0 0 -1.27278 0.943444
Q2G0U8   2 0.137931 -1.27278 0.943444
Q2FXD9   1 0.0689655 -1.27278 0.943444
Q2FWF9   0 0 -1.27278 0.943444
Q2FXS3   0 0 -1.27278 0.943444
Q2FXX6   0 0 -1.27278 0.943444
Q2FWU2   0 0 -1.27278 0.943444
Q2FXD5   0 0 -1.27278 0.943444
Q2FZK8   6 0.413793 -1.27278 0.943444
Q2FV15   1 0.0689655 -1.27278 0.943444
Q2FZZ5   3 0.206897 -1.27278 0.943444
Q2FW48   1 0.0689655 -1.27278 0.943444
Q2FYB3   6 0.413793 -1.27278 0.943444
Q2FWT5   1 0.0689655 -1.27278 0.943444
Q2FVH4   2 0.137931 -1.27278 0.943444
Q2FWP4   1 0.0689655 -1.27278 0.943444
Q2FYX9   0 0 -1.27278 0.943444
Q2G1U7   0 0 -1.27278 0.943444
Q2FXY6   0 0 -1.27278 0.943444
Q2FYT1   0 0 -1.27278 0.943444
Q2G244   0 0 -1.27278 0.943444
Q2FX30   1 0.0689655 -1.27278 0.943444
Q2FVZ3   0 0 -1.27278 0.943444
Q2FWP5   6 0.413793 -1.27278 0.943444
Q2FX41   4 0.275862 -1.27278 0.943444
Q2G2R5   0 0 -1.27278 0.943444
Q2G2S3   0 0 -1.27278 0.943444
Q2G004   0 0 -1.27278 0.943444
Q2FWV1   3 0.2 -1.27278 0.943444
Q2G003   0 0 -1.27278 0.943444
Q2FZV3   0 0 -1.27278 0.943444
Q2G026   1 0.0666667 -1.27278 0.943444
Q2FXG7   2 0.133333 -1.27278 0.943444
Q2FYL8   0 0 -1.27278 0.943444
Q2FZB6   1 0.0666667 -1.27278 0.943444
Q2FZE4   0 0 -1.27278 0.943444
Q2FX11   1 0.0666667 -1.27278 0.943444
Q2G0Y3   2 0.133333 -1.27278 0.943444
Q2FZW7   2 0.133333 -1.27278 0.943444
Q2FX21   10 0.666667 -1.27278 0.943444
Q2G092   11 0.733333 -1.27278 0.943444
Q2FZB7   0 0 -1.27278 0.943444
Q2G0J9   10 0.666667 -1.27278 0.943444
Q2G1X2   0 0 -1.27278 0.943444
Q2FZD6   9 0.6 -1.27278 0.943444
Q2FW67   2 0.133333 -1.27278 0.943444
Q2G111   0 0 -1.27278 0.943444
Q2G2Y4   6 0.4 -1.27278 0.943444
Q2FY38   4 0.266667 -1.27278 0.943444
Q2FWJ0   0 0 -1.27278 0.943444
Q2G2T5   1 0.0666667 -1.27278 0.943444
Q2FVG6   4 0.266667 -1.27278 0.943444
Q2G1V8   4 0.266667 -1.27278 0.943444
Q2G1L0   3 0.2 -1.27278 0.943444
Q2FXD6   2 0.133333 -1.27278 0.943444
P0C948   0 0 -1.27278 0.943444
Q2G1M2   2 0.133333 -1.27278 0.943444
Q2FVW8   1 0.0666667 -1.27278 0.943444
Q2FX24   0 0 -1.27278 0.943444
Q2FWS4   11 0.733333 -1.27278 0.943444
Q2FYQ3   3 0.2 -1.27278 0.943444
Q2G254   2 0.133333 -1.27278 0.943444
Q2FWB4   0 0 -1.27278 0.943444
Q2FUP8   0 0 -1.27278 0.943444
Q2FZC2   2 0.133333 -1.27278 0.943444
Q2FYE4   6 0.4 -1.27278 0.943444
Q2FWS2   2 0.133333 -1.27278 0.943444
Q2FY03   0 0 -1.27278 0.943444
Q2FVS6   2 0.133333 -1.27278 0.943444
Q2FXV2   0 0 -1.27278 0.943444
Q2G2L6   0 0 -1.27278 0.943444
Q2G2I5   0 0 -1.27278 0.943444
Q2FYA2   6 0.4 -1.27278 0.943444
Q2FWV7   0 0 -1.27278 0.943444
Q2FXE7   0 0 -1.27278 0.943444
Q2G0J6   1 0.0666667 -1.27278 0.943444
Q2FUU4   9 0.6 -1.27278 0.943444
Q2FVJ4   0 0 -1.27278 0.943444
Q2FZM9   0 0 -1.27278 0.943444
Q2FZ51   0 0 -1.27278 0.943444
Q2FY22   7 0.466667 -1.27278 0.943444
Q2G2Q1   0 0 -1.27278 0.943444
Q2G109   3 0.2 -1.27278 0.943444
Q2G1D6   2 0.133333 -1.27278 0.943444
Q2FVC9   2 0.133333 -1.27278 0.943444
Q2G2R6   10 0.666667 -1.27278 0.943444
Q2FZ85   2 0.133333 -1.27278 0.943444
Q2FVK4   9 0.6 -1.27278 0.943444
Q2G1V9   0 0 -1.27278 0.943444
Q2G2H6   0 0 -1.27278 0.943444
Q2FWS6   8 0.533333 -1.27278 0.943444
Q2FZW4   0 0 -1.27278 0.943444
Q2G1M3   0 0 -1.27278 0.943444
Q2G1M0   10 0.666667 -1.27278 0.943444
Q2G1Y9   4 0.266667 -1.27278 0.943444
Q2FX45   5 0.333333 -1.27278 0.943444
Q2FWP8   0 0 -1.27278 0.943444
Q2FYP4   2 0.133333 -1.27278 0.943444
Q2FYL1   0 0 -1.27278 0.943444
Q2G1L4   2 0.133333 -1.27278 0.943444
Q2FUQ7   3 0.2 -1.27278 0.943444
Q2G247   0 0 -1.27278 0.943444
Q2FVV0   0 0 -1.27278 0.943444
Q2FYU6   6 0.4 -1.27278 0.943444
Q2G2N6   0 0 -1.27278 0.943444
Q2FXC9   0 0 -1.27278 0.943444
Q2FX42   0 0 -1.27278 0.943444
Q2FX26   5 0.333333 -1.27278 0.943444
Q2FWF3   0 0 -1.27278 0.943444
Q2FZY1   0 0 -1.27278 0.943444
Q2FW15   7 0.451613 -1.27278 0.943444
P0A0G2   9 0.580645 -1.27278 0.943444
Q2G2G5   2 0.129032 -1.27278 0.943444
Q2FY39   1 0.0645161 -1.27278 0.943444
Q2G0B5   2 0.129032 -1.27278 0.943444
Q2FZI1   9 0.580645 -1.27278 0.943444
Q2FUQ6   1 0.0645161 -1.27278 0.943444
Q2FVR5   1 0.0645161 -1.27278 0.943444
Q2G2W6   3 0.193548 -1.27278 0.943444
Q2FZR8   2 0.129032 -1.27278 0.943444
Q2FVY8   9 0.580645 -1.27278 0.943444
Q2FZ60   9 0.580645 -1.27278 0.943444
Q2FV82   0 0 -1.27278 0.943444
Q2FX23   0 0 -1.27278 0.943444
Q2G1G3   1 0.0645161 -1.27278 0.943444
P68805   4 0.258065 -1.27278 0.943444
Q2FVL0   11 0.709677 -1.27278 0.943444
Q2G2J0   7 0.451613 -1.27278 0.943444
Q2FZF1   10 0.645161 -1.27278 0.943444
Q2FXU9   6 0.387097 -1.27278 0.943444
Q2G1A2   13 0.83871 -1.27278 0.943444
Q2G1C3   2 0.129032 -1.27278 0.943444
Q2G1D4   0 0 -1.27278 0.943444
Q2G0A8   3 0.193548 -1.27278 0.943444
Q2FVC7   2 0.129032 -1.27278 0.943444
Q2G133   3 0.193548 -1.27278 0.943444
Q2FY86   12 0.774194 -1.27278 0.943444
Q2FX92   13 0.83871 -1.27278 0.943444
Q2FW47   0 0 -1.27278 0.943444
Q2G1T9   0 0 -1.27278 0.943444
Q2FVU8   0 0 -1.27278 0.943444
Q2FVD7   10 0.645161 -1.27278 0.943444
Q2FX55   2 0.129032 -1.27278 0.943444
Q2FVD3   5 0.322581 -1.27278 0.943444
Q2G2B5   0 0 -1.27278 0.943444
Q2FWV6   0 0 -1.27278 0.943444
Q2FW29   5 0.322581 -1.27278 0.943444
Q2G0W6   1 0.0645161 -1.27278 0.943444
Q2FVD2   0 0 -1.27278 0.943444
Q2FWR8   6 0.387097 -1.27278 0.943444
Q2FXA0   2 0.129032 -1.27278 0.943444
Q2FZB4   1 0.0645161 -1.27278 0.943444
Q2FX37   6 0.387097 -1.27278 0.943444
Q2FX13   0 0 -1.27278 0.943444
Q2FWD8   7 0.451613 -1.27278 0.943444
Q2G108   4 0.258065 -1.27278 0.943444
Q2G2V4   4 0.258065 -1.27278 0.943444
Q2FZW2   8 0.516129 -1.27278 0.943444
Q2FYY4   0 0 -1.27278 0.943444
Q2FYB8   3 0.193548 -1.27278 0.943444
Q2FWC2   0 0 -1.27278 0.943444
Q2FYE8   5 0.322581 -1.27278 0.943444
Q2FXK5   5 0.322581 -1.27278 0.943444
Q2FWT0   5 0.322581 -1.27278 0.943444
Q2FW19   4 0.258065 -1.27278 0.943444
Q2G100   5 0.322581 -1.27278 0.943444
Q2FYY3   0 0 -1.27278 0.943444
Q2FZ01   3 0.193548 -1.27278 0.943444
Q2FYY1   0 0 -1.27278 0.943444
Q2G103   7 0.451613 -1.27278 0.943444
Q2FV12   0 0 -1.27278 0.943444
Q2FWQ1   4 0.258065 -1.27278 0.943444
Q2FYY5   0 0 -1.27278 0.943444
Q2G207   0 0 -1.27278 0.943444
Q2G1Y8   12 0.774194 -1.27278 0.943444
Q2FWZ8   3 0.193548 -1.27278 0.943444
Q2G0Z8   0 0 -1.27278 0.943444
Q2G2F7   2 0.129032 -1.27278 0.943444
Q2FYH9   0 0 -1.27278 0.943444
Q2FWB7   0 0 -1.27278 0.943444
Q2FYN2   7 0.4375 -1.27278 0.943444
Q2FVQ6   3 0.1875 -1.27278 0.943444
Q2FWX3   4 0.25 -1.27278 0.943444
Q2G187   2 0.125 -1.27278 0.943444
Q2FW05   0 0 -1.27278 0.943444
Q2FYC3   4 0.25 -1.27278 0.943444
Q2FZJ2   9 0.5625 -1.27278 0.943444
Q2G0D6   1 0.0625 -1.27278 0.943444
Q2FWP7   0 0 -1.27278 0.943444
Q2FX31   14 0.875 -1.27278 0.943444
Q2FVZ6   0 0 -1.27278 0.943444
Q2G2A2   8 0.5 -1.27278 0.943444
Q2FWQ8   7 0.4375 -1.27278 0.943444
Q2FVM9   3 0.1875 -1.27278 0.943444
Q2FYD1   15 0.9375 -1.27278 0.943444
Q2FYN3   2 0.125 -1.27278 0.943444
Q2FYI3   0 0 -1.27278 0.943444
Q2G022   12 0.75 -1.27278 0.943444
Q2G1Q3   2 0.125 -1.27278 0.943444
Q2FX58   2 0.125 -1.27278 0.943444
Q2G2V1   11 0.6875 -1.27278 0.943444
Q2FVV5   1 0.0625 -1.27278 0.943444
Q2FZC0   8 0.5 -1.27278 0.943444
Q2FV63   14 0.875 -1.27278 0.943444
Q2FWG9   3 0.1875 -1.27278 0.943444
Q2FZA5   0 0 -1.27278 0.943444
Q2FX60   9 0.5625 -1.27278 0.943444
Q2G2I8   12 0.75 -1.27278 0.943444
Q2G2Y5   16 1 0.903563 0.161558
Q2G2Y2   0 0 -1.27278 0.943444
Q2FWA6   4 0.25 -1.27278 0.943444
Q2FWL8   13 0.8125 -1.27278 0.943444
Q2FY95   7 0.4375 -1.27278 0.943444
Q2FYC5   6 0.375 -1.27278 0.943444
Q2FV43   0 0 -1.27278 0.943444
Q2FVU0   8 0.5 -1.27278 0.943444
Q2FZG5   3 0.1875 -1.27278 0.943444
Q2G2H9   1 0.0625 -1.27278 0.943444
Q2G1D1   12 0.75 -1.27278 0.943444
Q2FWU7   12 0.75 -1.27278 0.943444
P60647   3 0.1875 -1.27278 0.943444
Q2FUR7   3 0.1875 -1.27278 0.943444
Q2FWQ2   16 1 0.903563 0.161558
Q2G2M4   0 0 -1.27278 0.943444
Q2G104   3 0.1875 -1.27278 0.943444
Q2FX76   1 0.0625 -1.27278 0.943444
Q2G2Q4   11 0.6875 -1.27278 0.943444
Q2FXQ1   3 0.1875 -1.27278 0.943444
Q2FX80   0 0 -1.27278 0.943444
Q2FZN6   8 0.5 -1.27278 0.943444
Q2G009   7 0.4375 -1.27278 0.943444
Q2G021   3 0.1875 -1.27278 0.943444
Q2FWH0   12 0.75 -1.27278 0.943444
Q2FXQ0   6 0.375 -1.27278 0.943444
Q2FX64   2 0.125 -1.27278 0.943444
Q2FY98   1 0.0625 -1.27278 0.943444
Q2FWK5   18 1.125 0.903563 0.161558
Q2FYK1   3 0.1875 -1.27278 0.943444
Q2FXF0   5 0.3125 -1.27278 0.943444
Q2FY70   6 0.375 -1.27278 0.943444
Q2G114   5 0.3125 -1.27278 0.943444
Q2FX38   1 0.0625 -1.27278 0.943444
Q2FUP9   5 0.3125 -1.27278 0.943444
Q2FVV3   6 0.375 -1.27278 0.943444
Q2G113   14 0.875 -1.27278 0.943444
Q2FWB2   12 0.75 -1.27278 0.943444
Q2FWT6   2 0.125 -1.27278 0.943444
Q2FW28   11 0.6875 -1.27278 0.943444
Q2FUQ9   8 0.5 -1.27278 0.943444
Q2FY00   8 0.5 -1.27278 0.943444
Q2G040   1 0.0625 -1.27278 0.943444
Q2FX35   10 0.625 -1.27278 0.943444
Q2FYW9   11 0.666667 -1.27278 0.943444
Q2G2N8   5 0.30303 -1.27278 0.943444
Q2G1V7   5 0.30303 -1.27278 0.943444
Q2G0C3   5 0.30303 -1.27278 0.943444
Q2FVW0   7 0.424242 -1.27278 0.943444
Q2FUS4   7 0.424242 -1.27278 0.943444
Q2FVP6   1 0.0606061 -1.27278 0.943444
Q2FZK1   3 0.181818 -1.27278 0.943444
Q2FXY2   11 0.666667 -1.27278 0.943444
Q2FYX3   15 0.909091 -1.27278 0.943444
Q2FZ86   12 0.727273 -1.27278 0.943444
Q2FUV7   0 0 -1.27278 0.943444
Q2FX70   12 0.727273 -1.27278 0.943444
Q2G1Y1   3 0.181818 -1.27278 0.943444
Q2FVT9   3 0.181818 -1.27278 0.943444
Q2G2K3   6 0.363636 -1.27278 0.943444
P72358   4 0.242424 -1.27278 0.943444
Q2G192   4 0.242424 -1.27278 0.943444
Q2FYX6   18 1.09091 0.903563 0.161558
Q2FXW0   0 0 -1.27278 0.943444
Q2G202   2 0.121212 -1.27278 0.943444
Q2FYW7   7 0.424242 -1.27278 0.943444
Q2G2M0   7 0.424242 -1.27278 0.943444
Q2FXT7   11 0.666667 -1.27278 0.943444
Q2FX59   13 0.787879 -1.27278 0.943444
Q2G0X2   9 0.545455 -1.27278 0.943444
Q2FWR6   14 0.848485 -1.27278 0.943444
Q2FW22   13 0.787879 -1.27278 0.943444
Q2FZH4   12 0.727273 -1.27278 0.943444
Q2FYZ1   8 0.484848 -1.27278 0.943444
Q2G2W7   10 0.606061 -1.27278 0.943444
Q2G2I4   9 0.545455 -1.27278 0.943444
Q2FZP5   18 1.09091 0.903563 0.161558
Q2FWQ7   12 0.727273 -1.27278 0.943444
Q2G1W9   11 0.666667 -1.27278 0.943444
Q2FWF7   11 0.666667 -1.27278 0.943444
Q2FYM9   20 1.21212 0.903563 0.161558
Q2FXV0   6 0.363636 -1.27278 0.943444
Q2FWW2   7 0.424242 -1.27278 0.943444
Q2FVS2   3 0.181818 -1.27278 0.943444
Q2G007   8 0.484848 -1.27278 0.943444
Q2FYA7   18 1.09091 0.903563 0.161558
Q2G0K0   14 0.848485 -1.27278 0.943444
Q2FXS9   17 1.0303 0.903563 0.161558
Q2G249   18 1.09091 0.903563 0.161558
Q2G008   19 1.15152 0.903563 0.161558
Q2FZD5   3 0.181818 -1.27278 0.943444
Q2FZG0   3 0.181818 -1.27278 0.943444
Q2FX28   9 0.545455 -1.27278 0.943444
Q2FXI4   17 1.0303 0.903563 0.161558
Q2G176   5 0.30303 -1.27278 0.943444
Q2G116   9 0.545455 -1.27278 0.943444
Q2FXF2   4 0.242424 -1.27278 0.943444
Q2G260   8 0.484848 -1.27278 0.943444
Q2G213   6 0.363636 -1.27278 0.943444
Q2G173   8 0.484848 -1.27278 0.943444
Q2FV71   10 0.606061 -1.27278 0.943444
Q2FWY8   10 0.606061 -1.27278 0.943444
Q2FWN3   11 0.666667 -1.27278 0.943444
Q2FYD4   14 0.848485 -1.27278 0.943444
Q2FVQ2   12 0.727273 -1.27278 0.943444
Q2FVK0   9 0.545455 -1.27278 0.943444
Q2G285   8 0.484848 -1.27278 0.943444
Q2FZH6   12 0.727273 -1.27278 0.943444
Q2FZX1   0 0 -1.27278 0.943444
Q2FZ83   0 0 -1.27278 0.943444
Q2G0S9   8 0.484848 -1.27278 0.943444
Q2FZH7   3 0.181818 -1.27278 0.943444
Q2FZT3   7 0.424242 -1.27278 0.943444
Q2FX57   13 0.764706 -1.27278 0.943444
Q2G0B9   15 0.882353 -1.27278 0.943444
Q2FY28   14 0.823529 -1.27278 0.943444
Q2G0R5   15 0.882353 -1.27278 0.943444
Q2FZG8   9 0.529412 -1.27278 0.943444
Q2G1X1   19 1.11765 0.903563 0.161558
Q2FX93   2 0.117647 -1.27278 0.943444
Q2FYU5   7 0.411765 -1.27278 0.943444
Q2FWR9   11 0.647059 -1.27278 0.943444
Q2FWS0   16 0.941176 -1.27278 0.943444
Q2G0P4   4 0.235294 -1.27278 0.943444
Q2FX50   10 0.588235 -1.27278 0.943444
Q2FZV0   9 0.529412 -1.27278 0.943444
Q2G0S5   15 0.882353 -1.27278 0.943444
Q2FY25   4 0.235294 -1.27278 0.943444
Q2FXG6   1 0.0588235 -1.27278 0.943444
Q2FZJ7   13 0.764706 -1.27278 0.943444
Q2G0U7   12 0.705882 -1.27278 0.943444
Q2FZV2   8 0.470588 -1.27278 0.943444
Q2FWT8   15 0.882353 -1.27278 0.943444
Q2G0D1   9 0.529412 -1.27278 0.943444
Q2FVW5   8 0.470588 -1.27278 0.943444
Q2FY97   13 0.764706 -1.27278 0.943444
Q2FXF3   13 0.764706 -1.27278 0.943444
Q2G063   1 0.0588235 -1.27278 0.943444
Q2G0U5   5 0.294118 -1.27278 0.943444
Q2G2B1   8 0.470588 -1.27278 0.943444
Q2FVE3   1 0.0588235 -1.27278 0.943444
Q2FZW1   12 0.705882 -1.27278 0.943444
Q2FYK2   19 1.11765 0.903563 0.161558
Q2FXW2   14 0.823529 -1.27278 0.943444
Q9F0R1   11 0.647059 -1.27278 0.943444
Q2FZG3   11 0.647059 -1.27278 0.943444
Q2G2K0   17 1 0.903563 0.161558
Q2FVN4   23 1.35294 0.903563 0.161558
Q2FYV0   18 1.05882 0.903563 0.161558
Q2G0A5   2 0.117647 -1.27278 0.943444
Q2FZ03   15 0.882353 -1.27278 0.943444
Q2G1I8   19 1.11765 0.903563 0.161558
Q2FYX8   13 0.764706 -1.27278 0.943444
Q2FV18   1 0.0588235 -1.27278 0.943444
Q2FYI7   14 0.823529 -1.27278 0.943444
Q2G0K1   20 1.17647 0.903563 0.161558
Q2G2U9   8 0.470588 -1.27278 0.943444
Q2FW31   13 0.764706 -1.27278 0.943444
Q2FVB5   9 0.529412 -1.27278 0.943444
Q2FVI8   0 0 -1.27278 0.943444
Q2FZT0   16 0.941176 -1.27278 0.943444
P48860   15 0.882353 -1.27278 0.943444
Q2FYC1   12 0.705882 -1.27278 0.943444
Q2G286   20 1.17647 0.903563 0.161558
Q2FXD3   15 0.882353 -1.27278 0.943444
Q2G027   2 0.117647 -1.27278 0.943444
Q2G0T4   12 0.705882 -1.27278 0.943444
Q2FZJ5   10 0.588235 -1.27278 0.943444
Q2FW10   6 0.352941 -1.27278 0.943444
Q2FY91   6 0.352941 -1.27278 0.943444
Q2FVP0   14 0.823529 -1.27278 0.943444
P60070   11 0.647059 -1.27278 0.943444
Q2FWU1   7 0.411765 -1.27278 0.943444
Q2FYA3   8 0.470588 -1.27278 0.943444
Q2G0V8   4 0.235294 -1.27278 0.943444
Q2G0Z2   8 0.470588 -1.27278 0.943444
Q2FZ47   2 0.117647 -1.27278 0.943444
Q2G0V9   4 0.235294 -1.27278 0.943444
Q2FZE2   17 1 0.903563 0.161558
Q2FWB0   7 0.411765 -1.27278 0.943444
Q2G1J1   4 0.235294 -1.27278 0.943444
Q2FYQ1   3 0.176471 -1.27278 0.943444
Q2FZ45   11 0.647059 -1.27278 0.943444
Q2FYW5   9 0.529412 -1.27278 0.943444
Q2G1A0   0 0 -1.27278 0.943444
Q2FZB9   3 0.176471 -1.27278 0.943444
Q2FZX2   12 0.705882 -1.27278 0.943444
Q2FZY4   12 0.705882 -1.27278 0.943444
Q2FW56   6 0.352941 -1.27278 0.943444
P0A0G6   12 0.705882 -1.27278 0.943444
Q2FW80   5 0.294118 -1.27278 0.943444
Q2G2S4   18 1.05882 0.903563 0.161558
Q2G2H0   9 0.529412 -1.27278 0.943444
Q2G2E1   5 0.294118 -1.27278 0.943444
Q2G0I5   18 1.05882 0.903563 0.161558
Q2FWW6   11 0.647059 -1.27278 0.943444
Q2G112   11 0.647059 -1.27278 0.943444
Q2G214   10 0.588235 -1.27278 0.943444
Q2FYG2   12 0.705882 -1.27278 0.943444
Q2G0J5   1 0.0588235 -1.27278 0.943444
Q2FX27   12 0.705882 -1.27278 0.943444
Q2FWV5   12 0.705882 -1.27278 0.943444
Q2FX40   16 0.941176 -1.27278 0.943444
Q2FZM5   1 0.0588235 -1.27278 0.943444
Q2FXH8   4 0.235294 -1.27278 0.943444
Q2FWS5   3 0.176471 -1.27278 0.943444
Q2FW13   21 1.2 0.903563 0.161558
Q2FY93   8 0.457143 -1.27278 0.943444
Q2FZM8   18 1.02857 0.903563 0.161558
Q2FZV4   15 0.857143 -1.27278 0.943444
Q2FVD4   10 0.571429 -1.27278 0.943444
Q2G0J3   1 0.0571429 -1.27278 0.943444
Q2FX61   19 1.08571 0.903563 0.161558
Q2FVD6   13 0.742857 -1.27278 0.943444
Q2FYY7   11 0.628571 -1.27278 0.943444
Q2G0W0   22 1.25714 0.903563 0.161558
Q2FXF7   10 0.571429 -1.27278 0.943444
Q2G191   6 0.342857 -1.27278 0.943444
Q2FYT5   9 0.514286 -1.27278 0.943444
Q2G1P0   10 0.571429 -1.27278 0.943444
Q2FVF8   15 0.857143 -1.27278 0.943444
Q2G0Y1   3 0.171429 -1.27278 0.943444
Q2FZD2   13 0.742857 -1.27278 0.943444
Q2FZ59   15 0.857143 -1.27278 0.943444
Q2G2G1   4 0.228571 -1.27278 0.943444
Q2G0F9   18 1.02857 0.903563 0.161558
Q2G1J2   15 0.857143 -1.27278 0.943444
Q2G0Q6   19 1.08571 0.903563 0.161558
Q2FYX0   16 0.914286 -1.27278 0.943444
Q2FZU8   11 0.628571 -1.27278 0.943444
Q2G267   5 0.285714 -1.27278 0.943444
Q2G174   15 0.857143 -1.27278 0.943444
Q2FWC3   13 0.742857 -1.27278 0.943444
Q2FVN6   11 0.628571 -1.27278 0.943444
Q2G2D1   12 0.685714 -1.27278 0.943444
Q2FZK9   12 0.685714 -1.27278 0.943444
Q2G2C9   10 0.571429 -1.27278 0.943444
Q2G2V8   9 0.514286 -1.27278 0.943444
Q2FVL6   14 0.8 -1.27278 0.943444
Q2FY45   3 0.171429 -1.27278 0.943444
Q2G2R7   14 0.8 -1.27278 0.943444
Q2FWD5   7 0.4 -1.27278 0.943444
Q2FWT3   9 0.514286 -1.27278 0.943444
Q2FY92   14 0.8 -1.27278 0.943444
Q2FZM2   6 0.342857 -1.27278 0.943444
Q2G2F0   19 1.08571 0.903563 0.161558
Q2FW30   10 0.571429 -1.27278 0.943444
Q2FZV9   10 0.571429 -1.27278 0.943444
Q2FVA6   18 1.02857 0.903563 0.161558
Q2G229   22 1.25714 0.903563 0.161558
Q2FZZ3   11 0.628571 -1.27278 0.943444
Q2G2F4   3 0.171429 -1.27278 0.943444
Q2FVA7   9 0.514286 -1.27278 0.943444
Q2G0R3   11 0.628571 -1.27278 0.943444
Q2G1R1   22 1.25714 0.903563 0.161558
Q2FZ79   14 0.8 -1.27278 0.943444
Q2FZ12   3 0.171429 -1.27278 0.943444
Q2FX39   10 0.571429 -1.27278 0.943444
Q2G186   11 0.628571 -1.27278 0.943444
Q2FXE5   3 0.171429 -1.27278 0.943444
Q2G0A1   13 0.742857 -1.27278 0.943444
Q2G0E7   5 0.285714 -1.27278 0.943444
Q2G2V7   6 0.342857 -1.27278 0.943444
Q2FYA6   14 0.8 -1.27278 0.943444
Q2G276   13 0.742857 -1.27278 0.943444
Q2G070   12 0.685714 -1.27278 0.943444
Q2FVZ1   9 0.514286 -1.27278 0.943444
Q2FW84   7 0.4 -1.27278 0.943444
Q2FVY9   8 0.457143 -1.27278 0.943444
Q2FVD9   14 0.8 -1.27278 0.943444
Q2G1T2   12 0.685714 -1.27278 0.943444
Q2G0I3   8 0.457143 -1.27278 0.943444
Q2G0E8   12 0.685714 -1.27278 0.943444
Q2FW08   13 0.742857 -1.27278 0.943444
Q2FVD8   13 0.742857 -1.27278 0.943444
Q2FXF5   9 0.514286 -1.27278 0.943444
Q2FXW1   18 1.02857 0.903563 0.161558
Q2FW79   23 1.31429 0.903563 0.161558
Q2G2G0   23 1.31429 0.903563 0.161558
P48940   10 0.571429 -1.27278 0.943444
Q2FYL6   6 0.342857 -1.27278 0.943444
Q2FZV8   15 0.857143 -1.27278 0.943444
Q2FYM5   13 0.742857 -1.27278 0.943444
Q2G2B6   10 0.571429 -1.27278 0.943444
Q2G1L2   6 0.342857 -1.27278 0.943444
Q2G1V5   4 0.228571 -1.27278 0.943444
Q2FXT0   16 0.914286 -1.27278 0.943444
Q2FY02   12 0.685714 -1.27278 0.943444
Q2FWQ4   5 0.285714 -1.27278 0.943444
Q2FYG4   5 0.285714 -1.27278 0.943444
Q2FW11   17 0.971429 -1.27278 0.943444
Q2G257   13 0.722222 -1.27278 0.943444
Q2FWJ6   20 1.11111 0.903563 0.161558
Q2FXS8   28 1.55556 0.903563 0.161558
Q2FX12   15 0.833333 -1.27278 0.943444
Q2FYF1   9 0.5 -1.27278 0.943444
Q2G2E8   10 0.555556 -1.27278 0.943444
Q2FXE6   4 0.222222 -1.27278 0.943444
Q2G2C0   3 0.166667 -1.27278 0.943444
Q2G1V6   5 0.277778 -1.27278 0.943444
Q2FWZ4   23 1.27778 0.903563 0.161558
Q2G2V0   5 0.277778 -1.27278 0.943444
Q9ZAH6   18 1 0.903563 0.161558
Q2FVU2   22 1.22222 0.903563 0.161558
Q2FWI8   12 0.666667 -1.27278 0.943444
P0A0H0   12 0.666667 -1.27278 0.943444
Q2G0C1   15 0.833333 -1.27278 0.943444
Q2FXH3   13 0.722222 -1.27278 0.943444
Q2FXI6   14 0.777778 -1.27278 0.943444
Q2G1X5   18 1 0.903563 0.161558
Q2FV08   15 0.833333 -1.27278 0.943444
Q2FWT7   15 0.833333 -1.27278 0.943444
Q2G210   13 0.722222 -1.27278 0.943444
Q2FW66   10 0.555556 -1.27278 0.943444
Q2FWD0   8 0.444444 -1.27278 0.943444
Q2FUQ1   13 0.722222 -1.27278 0.943444
Q2FVI6   7 0.388889 -1.27278 0.943444
Q2FWM7   6 0.333333 -1.27278 0.943444
Q2FVN2   19 1.05556 0.903563 0.161558
Q2FWR2   16 0.888889 -1.27278 0.943444
Q2FYH4   3 0.166667 -1.27278 0.943444
Q2FYM8   4 0.222222 -1.27278 0.943444
Q9RFJ6   11 0.611111 -1.27278 0.943444
Q2FZ42   9 0.5 -1.27278 0.943444
Q2FVX9   18 1 0.903563 0.161558
Q2G066   14 0.777778 -1.27278 0.943444
Q2FVM3   10 0.555556 -1.27278 0.943444
Q2FWT1   12 0.666667 -1.27278 0.943444
Q2FZB8   13 0.722222 -1.27278 0.943444
Q2FUQ8   4 0.222222 -1.27278 0.943444
Q2G2I7   20 1.11111 0.903563 0.161558
Q2FVF7   9 0.5 -1.27278 0.943444
Q2FV52   11 0.611111 -1.27278 0.943444
Q2FWE3   10 0.555556 -1.27278 0.943444
Q2G144   10 0.555556 -1.27278 0.943444
Q2FXZ1   20 1.11111 0.903563 0.161558
Q2FX34   20 1.11111 0.903563 0.161558
Q2FWV4   18 1 0.903563 0.161558
Q2FZ11   10 0.555556 -1.27278 0.943444
Q2G141   8 0.444444 -1.27278 0.943444
Q2FWF5   15 0.833333 -1.27278 0.943444
Q2FV34   16 0.888889 -1.27278 0.943444
Q2FWQ0   17 0.944444 -1.27278 0.943444
Q2FV88   14 0.777778 -1.27278 0.943444
Q2G2P0   14 0.777778 -1.27278 0.943444
Q2FYW8   15 0.833333 -1.27278 0.943444
Q2G1W1   14 0.777778 -1.27278 0.943444
Q2FVC2   19 1.05556 0.903563 0.161558
Q2G0D3   4 0.222222 -1.27278 0.943444
Q2FV89   15 0.833333 -1.27278 0.943444
Q2G1U2   23 1.27778 0.903563 0.161558
Q2FX32   16 0.888889 -1.27278 0.943444
Q2FXS7   11 0.611111 -1.27278 0.943444
Q2FVX1   3 0.166667 -1.27278 0.943444
Q2FVE0   5 0.277778 -1.27278 0.943444
Q2G270   16 0.888889 -1.27278 0.943444
Q9EYW6   14 0.777778 -1.27278 0.943444
Q2FVB8   6 0.333333 -1.27278 0.943444
Q2FZT9   7 0.388889 -1.27278 0.943444
Q2G298   21 1.16667 0.903563 0.161558
Q2FX49   10 0.555556 -1.27278 0.943444
Q2G0Z0   13 0.722222 -1.27278 0.943444
Q2FW39   16 0.888889 -1.27278 0.943444
Q2G252   11 0.611111 -1.27278 0.943444
Q2G0A3   19 1.05556 0.903563 0.161558
Q2FYJ7   14 0.777778 -1.27278 0.943444
Q2FWT2   11 0.611111 -1.27278 0.943444
Q2FWQ5   10 0.555556 -1.27278 0.943444
Q2G2J7   12 0.666667 -1.27278 0.943444
Q2FY75   4 0.222222 -1.27278 0.943444
Q2G106   14 0.777778 -1.27278 0.943444
Q2FVY3   17 0.944444 -1.27278 0.943444
Q2FVP9   14 0.777778 -1.27278 0.943444
Q2FW42   13 0.722222 -1.27278 0.943444
Q2FUV9   19 1.05556 0.903563 0.161558
Q2FVR7   16 0.888889 -1.27278 0.943444
Q2FZN1   13 0.722222 -1.27278 0.943444
Q2G2Q7   17 0.918919 -1.27278 0.943444
Q2G150   17 0.918919 -1.27278 0.943444
Q2G081   24 1.2973 0.903563 0.161558
Q2FV45   21 1.13514 0.903563 0.161558
Q2FX02   25 1.35135 0.903563 0.161558
P0A0Q4   14 0.756757 -1.27278 0.943444
Q2G0L9   19 1.02703 0.903563 0.161558
Q2FY04   17 0.918919 -1.27278 0.943444
Q2FV48   4 0.216216 -1.27278 0.943444
Q2FW64   19 1.02703 0.903563 0.161558
Q2FX63   13 0.702703 -1.27278 0.943444
Q2G1T3   25 1.35135 0.903563 0.161558
Q2G0K9   24 1.2973 0.903563 0.161558
Q2FZ00   9 0.486486 -1.27278 0.943444
Q2FVL9   19 1.02703 0.903563 0.161558
Q2FW33   15 0.810811 -1.27278 0.943444
Q2FWT9   16 0.864865 -1.27278 0.943444
Q2FZF7   16 0.864865 -1.27278 0.943444
Q2FWL1   22 1.18919 0.903563 0.161558
Q2FYS7   17 0.918919 -1.27278 0.943444
Q2FZX3   17 0.918919 -1.27278 0.943444
Q2FXR0   6 0.324324 -1.27278 0.943444
Q2G2I9   22 1.18919 0.903563 0.161558
Q2FWN1   4 0.216216 -1.27278 0.943444
Q2G297   4 0.216216 -1.27278 0.943444
Q2FVA0   6 0.324324 -1.27278 0.943444
Q2FXX0   25 1.35135 0.903563 0.161558
Q2G2P4   14 0.756757 -1.27278 0.943444
Q2G0P8   12 0.648649 -1.27278 0.943444
Q2FVN3   11 0.594595 -1.27278 0.943444
Q2FXK7   24 1.2973 0.903563 0.161558
Q2FZF8   18 0.972973 -1.27278 0.943444
Q2FWR0   12 0.648649 -1.27278 0.943444
Q2FXL2   5 0.27027 -1.27278 0.943444
Q2FWA9   12 0.648649 -1.27278 0.943444
Q2G282   17 0.918919 -1.27278 0.943444
Q9RQQ0   5 0.27027 -1.27278 0.943444
Q2FXD7   14 0.756757 -1.27278 0.943444
Q2FUY4   9 0.486486 -1.27278 0.943444
Q2G2W4   3 0.162162 -1.27278 0.943444
Q2FZF5   22 1.18919 0.903563 0.161558
Q2FY42   27 1.45946 0.903563 0.161558
Q2FUS3   9 0.486486 -1.27278 0.943444
Q2G2E7   3 0.162162 -1.27278 0.943444
Q2G0S6   29 1.56757 0.903563 0.161558
Q2G0C2   10 0.540541 -1.27278 0.943444
Q2FWF8   13 0.702703 -1.27278 0.943444
Q2G000   13 0.702703 -1.27278 0.943444
Q2FWX2   35 1.89189 0.903563 0.161558
Q2FZS2   18 0.972973 -1.27278 0.943444
Q2FW16   16 0.864865 -1.27278 0.943444
Q2FZI2   5 0.27027 -1.27278 0.943444
Q2G1Q5   10 0.540541 -1.27278 0.943444
Q2G1A5   18 0.972973 -1.27278 0.943444
Q2G0P7   12 0.648649 -1.27278 0.943444
Q2FWV3   20 1.08108 0.903563 0.161558
Q2FW51   15 0.810811 -1.27278 0.943444
Q2FVI4   27 1.45946 0.903563 0.161558
Q2FVN7   21 1.13514 0.903563 0.161558
Q2FWP9   21 1.13514 0.903563 0.161558
Q2FXT2   21 1.13514 0.903563 0.161558
P0A0F4   29 1.56757 0.903563 0.161558
Q2G126   26 1.40541 0.903563 0.161558
Q2FW82   5 0.27027 -1.27278 0.943444
Q2FY44   15 0.810811 -1.27278 0.943444
Q2G0N9   19 1.02703 0.903563 0.161558
Q2G0Z9   4 0.216216 -1.27278 0.943444
Q2FV81   15 0.810811 -1.27278 0.943444
Q2FYC4   11 0.594595 -1.27278 0.943444
Q2G178   20 1.08108 0.903563 0.161558
Q2G079   12 0.648649 -1.27278 0.943444
Q2G2B7   14 0.756757 -1.27278 0.943444
Q2FVF5   23 1.24324 0.903563 0.161558
Q2G2W2   13 0.702703 -1.27278 0.943444
Q2G1I2   18 0.972973 -1.27278 0.943444
Q2G245   11 0.594595 -1.27278 0.943444
Q2G1H7   8 0.421053 -1.27278 0.943444
Q2FWF1   22 1.15789 0.903563 0.161558
Q2FZZ9   15 0.789474 -1.27278 0.943444
Q2G1W3   19 1 0.903563 0.161558
Q2G204   20 1.05263 0.903563 0.161558
Q2G1H1   13 0.684211 -1.27278 0.943444
Q2FXK3   24 1.26316 0.903563 0.161558
Q2G2H8   17 0.894737 -1.27278 0.943444
Q2FZP9   30 1.57895 0.903563 0.161558
Q2FWI2   23 1.21053 0.903563 0.161558
Q2FYZ6   4 0.210526 -1.27278 0.943444
Q2FXS1   6 0.315789 -1.27278 0.943444
Q2G200   19 1 0.903563 0.161558
Q2G2L5   7 0.368421 -1.27278 0.943444
Q2FY73   19 1 0.903563 0.161558
Q2G177   4 0.210526 -1.27278 0.943444
Q2G2F9   7 0.368421 -1.27278 0.943444
Q2FV27   27 1.42105 0.903563 0.161558
Q2FZ56   24 1.26316 0.903563 0.161558
Q2FVF3   6 0.315789 -1.27278 0.943444
Q2G0B6   20 1.05263 0.903563 0.161558
Q2G2S5   17 0.894737 -1.27278 0.943444
Q2FW68   11 0.578947 -1.27278 0.943444
Q2FWX7   15 0.789474 -1.27278 0.943444
Q2FWB6   14 0.736842 -1.27278 0.943444
Q2FXA9   27 1.42105 0.903563 0.161558
Q2FXP3   16 0.842105 -1.27278 0.943444
Q2FUX5   23 1.21053 0.903563 0.161558
Q2FZZ4   14 0.736842 -1.27278 0.943444
Q2FX98   20 1.05263 0.903563 0.161558
Q2FV23   23 1.21053 0.903563 0.161558
Q2FUR1   7 0.368421 -1.27278 0.943444
Q2FY49   20 1.05263 0.903563 0.161558
Q2G017   25 1.31579 0.903563 0.161558
Q2G2K9   10 0.526316 -1.27278 0.943444
Q2G2N9   15 0.789474 -1.27278 0.943444
Q2G0E9   2 0.105263 -1.27278 0.943444
Q2FY19   14 0.736842 -1.27278 0.943444
Q2G1E3   7 0.368421 -1.27278 0.943444
Q2FW17   18 0.947368 -1.27278 0.943444
Q2FWK9   23 1.21053 0.903563 0.161558
Q2G2Q6   17 0.894737 -1.27278 0.943444
Q2G2Q5   22 1.15789 0.903563 0.161558
Q2G1U9   31 1.63158 0.903563 0.161558
Q2G299   16 0.842105 -1.27278 0.943444
Q2FX75   33 1.73684 0.903563 0.161558
Q2G058   26 1.36842 0.903563 0.161558
Q2G0E3   12 0.631579 -1.27278 0.943444
Q2FYK0   10 0.526316 -1.27278 0.943444
Q2G2K6   18 0.947368 -1.27278 0.943444
Q2FYN0   23 1.21053 0.903563 0.161558
Q2FVK7   12 0.631579 -1.27278 0.943444
Q2FX15   27 1.42105 0.903563 0.161558
Q2FVN9   8 0.421053 -1.27278 0.943444
Q2FWX0   5 0.263158 -1.27278 0.943444
Q2G143   17 0.894737 -1.27278 0.943444
Q2G0C7   26 1.36842 0.903563 0.161558
Q2G0K6   14 0.736842 -1.27278 0.943444
Q2FZZ1   7 0.368421 -1.27278 0.943444
Q2FV13   23 1.21053 0.903563 0.161558
Q2G128   8 0.421053 -1.27278 0.943444
Q2FXU2   19 1 0.903563 0.161558
Q2G2R4   14 0.736842 -1.27278 0.943444
Q2FXM1   13 0.684211 -1.27278 0.943444
Q8KQR1   24 1.26316 0.903563 0.161558
Q2G2Q9   17 0.894737 -1.27278 0.943444
Q2FVG9   5 0.263158 -1.27278 0.943444
Q2FV56   6 0.315789 -1.27278 0.943444
Q2FWG7   5 0.25641 -1.27278 0.943444
Q2G0T1   15 0.769231 -1.27278 0.943444
Q2FXB9   7 0.358974 -1.27278 0.943444
Q2FZP3   7 0.358974 -1.27278 0.943444
Q2FZQ2   7 0.358974 -1.27278 0.943444
Q2FXS4   25 1.28205 0.903563 0.161558
Q2FZ21   18 0.923077 -1.27278 0.943444
Q2G2X2   15 0.769231 -1.27278 0.943444
Q2FZF6   21 1.07692 0.903563 0.161558
Q2FYA0   21 1.07692 0.903563 0.161558
Q2G2A9   7 0.358974 -1.27278 0.943444
Q2FYB9   18 0.923077 -1.27278 0.943444
Q2FYI4   18 0.923077 -1.27278 0.943444
Q2FYL4   20 1.02564 0.903563 0.161558
Q2G1T0   5 0.25641 -1.27278 0.943444
Q2FXW7   19 0.974359 -1.27278 0.943444
Q2FZA1   21 1.07692 0.903563 0.161558
Q2FY76   8 0.410256 -1.27278 0.943444
Q2FZ97   25 1.28205 0.903563 0.161558
Q2G1I4   7 0.358974 -1.27278 0.943444
Q2FYQ6   6 0.307692 -1.27278 0.943444
Q2FXL6   16 0.820513 -1.27278 0.943444
Q2G2G6   5 0.25641 -1.27278 0.943444
Q2FVH1   5 0.25641 -1.27278 0.943444
Q2FYA8   30 1.53846 0.903563 0.161558
Q2G2M5   20 1.02564 0.903563 0.161558
Q2FV99   21 1.07692 0.903563 0.161558
Q2G105   27 1.38462 0.903563 0.161558
Q2FW23   21 1.07692 0.903563 0.161558
Q2G012   14 0.717949 -1.27278 0.943444
Q2G2V5   17 0.871795 -1.27278 0.943444
Q2FW07   18 0.923077 -1.27278 0.943444
Q2G0F2   39 2 3.07991 0.0107511
Q2FZC9   5 0.25641 -1.27278 0.943444
Q2FXE9   6 0.307692 -1.27278 0.943444
Q2FV47   25 1.28205 0.903563 0.161558
Q2G2Q8   19 0.974359 -1.27278 0.943444
Q2FYE7   11 0.564103 -1.27278 0.943444
Q2FUT3   10 0.512821 -1.27278 0.943444
Q2G068   17 0.871795 -1.27278 0.943444
Q2G2D3   24 1.23077 0.903563 0.161558
Q2FYK4   14 0.717949 -1.27278 0.943444
Q2FX36   23 1.17949 0.903563 0.161558
Q2G0A4   3 0.153846 -1.27278 0.943444
Q2G080   7 0.358974 -1.27278 0.943444
Q2FUT1   10 0.512821 -1.27278 0.943444
Q2FYH3   25 1.28205 0.903563 0.161558
Q2FXA7   16 0.820513 -1.27278 0.943444
Q2G2Y6   20 1.02564 0.903563 0.161558
Q2FY55   16 0.820513 -1.27278 0.943444
Q2FY61   27 1.38462 0.903563 0.161558
Q2G0E2   25 1.28205 0.903563 0.161558
Q2FVY1   25 1.28205 0.903563 0.161558
Q2FUV1   18 0.923077 -1.27278 0.943444
Q2FUS9   27 1.38462 0.903563 0.161558
Q2G1A1   22 1.12821 0.903563 0.161558
P60639   7 0.358974 -1.27278 0.943444
Q2FZE9   23 1.17949 0.903563 0.161558
Q2G1I9   13 0.666667 -1.27278 0.943444
Q2FWN0   17 0.871795 -1.27278 0.943444
Q2FZE3   22 1.12821 0.903563 0.161558
Q93Q23   5 0.25641 -1.27278 0.943444
Q2FWE9   16 0.820513 -1.27278 0.943444
Q2FUS1   7 0.358974 -1.27278 0.943444
Q2FVM5   21 1.07692 0.903563 0.161558
Q2G2N7   9 0.461538 -1.27278 0.943444
Q2FWG0   6 0.307692 -1.27278 0.943444
Q2FXV7   4 0.205128 -1.27278 0.943444
Q2FW69   7 0.358974 -1.27278 0.943444
P0A0F8   13 0.666667 -1.27278 0.943444
Q2G055   23 1.17949 0.903563 0.161558
Q2FV37   6 0.307692 -1.27278 0.943444
Q2G225   8 0.410256 -1.27278 0.943444
Q2FXG2   16 0.820513 -1.27278 0.943444
Q2FY87   16 0.820513 -1.27278 0.943444
Q2FWR7   23 1.17949 0.903563 0.161558
Q2G1U6   13 0.666667 -1.27278 0.943444
Q2G006   21 1.07692 0.903563 0.161558
Q2G2I6   8 0.4 -1.27278 0.943444
Q2FWS1   24 1.2 0.903563 0.161558
Q2FYF5   17 0.85 -1.27278 0.943444
Q2G0F1   15 0.75 -1.27278 0.943444
Q2G0J2   13 0.65 -1.27278 0.943444
Q2FXE3   20 1 0.903563 0.161558
Q2FYV8   18 0.9 -1.27278 0.943444
Q2G1X6   15 0.75 -1.27278 0.943444
Q2FUP5   15 0.75 -1.27278 0.943444
Q2G1A4   6 0.3 -1.27278 0.943444
Q2G0H9   21 1.05 0.903563 0.161558
Q2G0M0   18 0.9 -1.27278 0.943444
Q2FYK6   21 1.05 0.903563 0.161558
Q2G023   25 1.25 0.903563 0.161558
Q2G0G2   21 1.05 0.903563 0.161558
Q2FXC0   27 1.35 0.903563 0.161558
Q2FXF1   29 1.45 0.903563 0.161558
Q2FW00   5 0.25 -1.27278 0.943444
Q2G1E7   5 0.25 -1.27278 0.943444
Q2FWE7   11 0.55 -1.27278 0.943444
Q2FY32   18 0.9 -1.27278 0.943444
Q2FUU0   27 1.35 0.903563 0.161558
Q2FVU5   30 1.5 0.903563 0.161558
Q2G062   15 0.75 -1.27278 0.943444
Q2FV26   6 0.3 -1.27278 0.943444
Q2FW97   21 1.05 0.903563 0.161558
Q2FZY8   5 0.25 -1.27278 0.943444
Q2G277   6 0.3 -1.27278 0.943444
Q2G0V1   7 0.35 -1.27278 0.943444
Q2FWJ3   23 1.15 0.903563 0.161558
Q2G2J2   18 0.9 -1.27278 0.943444
Q2FVB0   7 0.35 -1.27278 0.943444
Q2G278   26 1.3 0.903563 0.161558
Q2G107   25 1.25 0.903563 0.161558
P0A0M9   30 1.5 0.903563 0.161558
Q2G067   5 0.25 -1.27278 0.943444
Q2FV55   19 0.95 -1.27278 0.943444
Q2G1L3   31 1.55 0.903563 0.161558
Q2G2R0   20 1 0.903563 0.161558
Q2G2T3   19 0.95 -1.27278 0.943444
Q2FWA8   6 0.3 -1.27278 0.943444
Q2G056   20 1 0.903563 0.161558
Q2FWR1   15 0.75 -1.27278 0.943444
Q2FXP9   25 1.25 0.903563 0.161558
Q2FZI4   11 0.55 -1.27278 0.943444
Q2G2L7   16 0.8 -1.27278 0.943444
Q2FVG1   7 0.35 -1.27278 0.943444
Q2G1I7   33 1.65 0.903563 0.161558
Q2FVB6   6 0.3 -1.27278 0.943444
Q2G001   17 0.85 -1.27278 0.943444
Q2FUX3   32 1.6 0.903563 0.161558
Q2G1Q9   16 0.8 -1.27278 0.943444
Q2G2S9   28 1.4 0.903563 0.161558
Q2FXZ8   9 0.45 -1.27278 0.943444
Q2FZI7   26 1.3 0.903563 0.161558
Q2FUS6   23 1.15 0.903563 0.161558
Q2FUZ6   17 0.85 -1.27278 0.943444
Q2FYQ9   15 0.75 -1.27278 0.943444
Q2FYS8   22 1.1 0.903563 0.161558
Q2FYS6   6 0.3 -1.27278 0.943444
Q2FZG6   18 0.9 -1.27278 0.943444
Q2G1L9   6 0.3 -1.27278 0.943444
Q2FXT3   15 0.75 -1.27278 0.943444
Q2FZN9   25 1.25 0.903563 0.161558
Q2FW20   24 1.2 0.903563 0.161558
Q2G0H3   18 0.9 -1.27278 0.943444
Q2FV98   29 1.45 0.903563 0.161558
Q2FXR7   8 0.4 -1.27278 0.943444
Q2G1T4   26 1.3 0.903563 0.161558
Q2FW38   20 1 0.903563 0.161558
Q2G2P6   9 0.45 -1.27278 0.943444
Q2FVL7   15 0.75 -1.27278 0.943444
Q2FVY2   28 1.4 0.903563 0.161558
Q2FYZ0   15 0.75 -1.27278 0.943444
Q2FYW2   8 0.4 -1.27278 0.943444
P60643   6 0.3 -1.27278 0.943444
Q2G265   20 1 0.903563 0.161558
Q2FV42   5 0.25 -1.27278 0.943444
Q2FXN0   10 0.5 -1.27278 0.943444
Q2G2D9   6 0.3 -1.27278 0.943444
Q2FV75   20 1 0.903563 0.161558
Q2FYE0   10 0.5 -1.27278 0.943444
Q2FX03   5 0.25 -1.27278 0.943444
Q2FX89   18 0.9 -1.27278 0.943444
Q2FX43   35 1.75 0.903563 0.161558
Q2FV69   9 0.439024 -1.27278 0.943444
P72360   8 0.390244 -1.27278 0.943444
Q2FVQ1   23 1.12195 0.903563 0.161558
Q2FYG7   17 0.829268 -1.27278 0.943444
Q2G1J8   8 0.390244 -1.27278 0.943444
Q2FW77   6 0.292683 -1.27278 0.943444
Q2FWI4   22 1.07317 0.903563 0.161558
Q2FX62   25 1.21951 0.903563 0.161558
Q2G0U6   29 1.41463 0.903563 0.161558
Q2G0P2   30 1.46341 0.903563 0.161558
Q2G0B8   25 1.21951 0.903563 0.161558
Q2FVL3   6 0.292683 -1.27278 0.943444
Q2G1K8   15 0.731707 -1.27278 0.943444
Q2G2R9   17 0.829268 -1.27278 0.943444
Q2G2I3   5 0.243902 -1.27278 0.943444
Q2FY56   7 0.341463 -1.27278 0.943444
Q2G0B1   13 0.634146 -1.27278 0.943444
Q2G1T1   20 0.97561 -1.27278 0.943444
Q2FVX5   5 0.243902 -1.27278 0.943444
Q2G0H8   13 0.634146 -1.27278 0.943444
Q2FVT3   23 1.12195 0.903563 0.161558
Q2FWF6   23 1.12195 0.903563 0.161558
Q2FWZ6   15 0.731707 -1.27278 0.943444
Q2FZ77   23 1.12195 0.903563 0.161558
Q2G0H0   17 0.829268 -1.27278 0.943444
Q2G2G7   27 1.31707 0.903563 0.161558
Q2G117   21 1.02439 0.903563 0.161558
Q2FXG9   20 0.97561 -1.27278 0.943444
Q2FWE4   19 0.926829 -1.27278 0.943444
Q2FUS0   26 1.26829 0.903563 0.161558
Q2FWR3   10 0.487805 -1.27278 0.943444
Q2FYA9   28 1.36585 0.903563 0.161558
Q2G0Y5   23 1.12195 0.903563 0.161558
Q2FZZ8   30 1.46341 0.903563 0.161558
Q2G1Z6   9 0.439024 -1.27278 0.943444
Q2FX53   16 0.780488 -1.27278 0.943444
Q2FZC4   35 1.70732 0.903563 0.161558
Q2FUS5   11 0.536585 -1.27278 0.943444
Q2G1R0   7 0.341463 -1.27278 0.943444
Q2G0D5   6 0.292683 -1.27278 0.943444
Q2FY18   6 0.292683 -1.27278 0.943444
Q2FYH8   5 0.243902 -1.27278 0.943444
Q2G1F2   20 0.97561 -1.27278 0.943444
Q2G0Q5   28 1.36585 0.903563 0.161558
Q2FVR2   17 0.829268 -1.27278 0.943444
Q2FZE7   22 1.07317 0.903563 0.161558
Q2G0I0   18 0.878049 -1.27278 0.943444
Q2G0R1   23 1.12195 0.903563 0.161558
Q2G0L7   20 0.97561 -1.27278 0.943444
Q2FWI1   15 0.731707 -1.27278 0.943444
Q2G0F7   7 0.341463 -1.27278 0.943444
Q2FXY3   20 0.97561 -1.27278 0.943444
P0A084   23 1.12195 0.903563 0.161558
Q2G0G5   15 0.731707 -1.27278 0.943444
Q2FZE5   6 0.292683 -1.27278 0.943444
Q2G0A2   6 0.292683 -1.27278 0.943444
Q2FVE8   7 0.341463 -1.27278 0.943444
Q2G2M8   27 1.31707 0.903563 0.161558
Q2FYH7   8 0.390244 -1.27278 0.943444
Q2FVR8   25 1.21951 0.903563 0.161558
Q2FZU9   17 0.829268 -1.27278 0.943444
Q2FYX7   14 0.682927 -1.27278 0.943444
Q2G280   31 1.5122 0.903563 0.161558
Q2FVG5   24 1.17073 0.903563 0.161558
Q2FWX1   21 1.02439 0.903563 0.161558
Q2FVB3   6 0.292683 -1.27278 0.943444
Q2G2A1   27 1.31707 0.903563 0.161558
Q2G1W7   19 0.926829 -1.27278 0.943444
Q2FW36   14 0.682927 -1.27278 0.943444
P31337   19 0.926829 -1.27278 0.943444
Q2FXB8   7 0.341463 -1.27278 0.943444
Q2G2F3   32 1.56098 0.903563 0.161558
Q2FYM7   5 0.243902 -1.27278 0.943444
Q2FYB2   37 1.80488 0.903563 0.161558
Q2G2E2   17 0.809524 -1.27278 0.943444
Q2G2G9   10 0.47619 -1.27278 0.943444
Q2FVC5   33 1.57143 0.903563 0.161558
Q2G0T3   17 0.809524 -1.27278 0.943444
Q2G074   6 0.285714 -1.27278 0.943444
Q2G016   26 1.2381 0.903563 0.161558
Q2G0G4   33 1.57143 0.903563 0.161558
Q2G2K1   31 1.47619 0.903563 0.161558
Q2FXE1   11 0.52381 -1.27278 0.943444
Q2FWD2   18 0.857143 -1.27278 0.943444
Q2G1Q0   35 1.66667 0.903563 0.161558
Q2G073   7 0.333333 -1.27278 0.943444
Q2G1T7   19 0.904762 -1.27278 0.943444
Q2FVI3   22 1.04762 0.903563 0.161558
Q2FZ93   13 0.619048 -1.27278 0.943444
Q2FVQ7   26 1.2381 0.903563 0.161558
Q2G2B9   7 0.333333 -1.27278 0.943444
Q2FZN5   5 0.238095 -1.27278 0.943444
Q2FY72   34 1.61905 0.903563 0.161558
Q2G0A0   25 1.19048 0.903563 0.161558
Q2FZQ8   7 0.333333 -1.27278 0.943444
Q2FXP1   18 0.857143 -1.27278 0.943444
P0A0B7   24 1.14286 0.903563 0.161558
Q2FYW0   21 1 0.903563 0.161558
Q2G230   15 0.714286 -1.27278 0.943444
Q2G0H5   20 0.952381 -1.27278 0.943444
Q2G0B7   19 0.904762 -1.27278 0.943444
Q2G131   6 0.285714 -1.27278 0.943444
Q2G0Y4   21 1 0.903563 0.161558
Q2G2L0   25 1.19048 0.903563 0.161558
Q2G101   20 0.952381 -1.27278 0.943444
Q2G036   29 1.38095 0.903563 0.161558
Q2FXN3   6 0.285714 -1.27278 0.943444
Q2FWY2   15 0.714286 -1.27278 0.943444
Q2FXK6   18 0.857143 -1.27278 0.943444
Q2G2Y3   29 1.38095 0.903563 0.161558
Q2G1P8   34 1.61905 0.903563 0.161558
Q2G0N7   28 1.33333 0.903563 0.161558
Q2FW43   22 1.04762 0.903563 0.161558
Q2G2N4   19 0.904762 -1.27278 0.943444
Q2FW59   31 1.47619 0.903563 0.161558
Q2G1V0   5 0.238095 -1.27278 0.943444
Q2G010   23 1.09524 0.903563 0.161558
Q2FWJ4   11 0.52381 -1.27278 0.943444
Q2FUR3   18 0.857143 -1.27278 0.943444
Q2FXE4   18 0.857143 -1.27278 0.943444
Q2FY36   15 0.714286 -1.27278 0.943444
Q2G1Q7   31 1.47619 0.903563 0.161558
Q2FX09   18 0.857143 -1.27278 0.943444
Q2G0Z1   31 1.47619 0.903563 0.161558
Q2FWJ1   39 1.85714 0.903563 0.161558
Q2FUT4   22 1.04762 0.903563 0.161558
Q2FYI1   30 1.42857 0.903563 0.161558
Q2FXQ8   23 1.09524 0.903563 0.161558
Q2FUZ0   22 1.04762 0.903563 0.161558
P0A086   23 1.09524 0.903563 0.161558
Q2FZM0   7 0.333333 -1.27278 0.943444
Q2FXL3   28 1.33333 0.903563 0.161558
Q2G2K7   6 0.285714 -1.27278 0.943444
Q2FVL1   7 0.333333 -1.27278 0.943444
Q2FW21   44 2.09524 3.07991 0.0107511
Q2G201   29 1.38095 0.903563 0.161558
Q2FVV6   22 1.04762 0.903563 0.161558
Q2FV03   20 0.952381 -1.27278 0.943444
Q2G2T2   7 0.333333 -1.27278 0.943444
Q2FZ44   25 1.19048 0.903563 0.161558
Q2G1N7   24 1.14286 0.903563 0.161558
Q2G172   8 0.380952 -1.27278 0.943444
Q2G208   15 0.714286 -1.27278 0.943444
Q2FZR7   6 0.285714 -1.27278 0.943444
Q2G2K2   41 1.95238 0.903563 0.161558
Q2FVA4   14 0.666667 -1.27278 0.943444
Q2G0F5   7 0.333333 -1.27278 0.943444
Q2G0X0   33 1.57143 0.903563 0.161558
Q2FXU0   22 1.04762 0.903563 0.161558
Q2FXX9   20 0.952381 -1.27278 0.943444
Q2G2K8   25 1.19048 0.903563 0.161558
Q2G0X1   36 1.67442 0.903563 0.161558
Q2FXI8   34 1.5814 0.903563 0.161558
Q2G0L1   39 1.81395 0.903563 0.161558
Q2FX07   37 1.72093 0.903563 0.161558
Q2G139   21 0.976744 -1.27278 0.943444
Q2FUV5   22 1.02326 0.903563 0.161558
Q2FVD0   28 1.30233 0.903563 0.161558
Q2FX10   10 0.465116 -1.27278 0.943444
Q2G1W5   30 1.39535 0.903563 0.161558
Q2G1Y7   33 1.53488 0.903563 0.161558
Q2G190   29 1.34884 0.903563 0.161558
Q2FV59   6 0.27907 -1.27278 0.943444
Q2FZS3   25 1.16279 0.903563 0.161558
Q2FX90   25 1.16279 0.903563 0.161558
Q2FW85   6 0.27907 -1.27278 0.943444
Q2FZ65   44 2.04651 3.07991 0.0107511
Q2FXJ7   21 0.976744 -1.27278 0.943444
Q2FVW2   12 0.55814 -1.27278 0.943444
Q2G0H4   20 0.930233 -1.27278 0.943444
Q2FVV4   5 0.232558 -1.27278 0.943444
Q2FUR9   7 0.325581 -1.27278 0.943444
Q2FW06   33 1.53488 0.903563 0.161558
Q2FY84   14 0.651163 -1.27278 0.943444
Q2G132   30 1.39535 0.903563 0.161558
Q2G0C9   28 1.30233 0.903563 0.161558
Q2G2N1   7 0.325581 -1.27278 0.943444
Q2FVF2   5 0.232558 -1.27278 0.943444
Q2FZ30   11 0.511628 -1.27278 0.943444
Q2FXX8   24 1.11628 0.903563 0.161558
Q2FZX6   11 0.511628 -1.27278 0.943444
Q2G1Z2   7 0.325581 -1.27278 0.943444
Q2G0G7   24 1.11628 0.903563 0.161558
Q2FV53   26 1.2093 0.903563 0.161558
Q2FV28   21 0.976744 -1.27278 0.943444
Q2G097   25 1.16279 0.903563 0.161558
Q2FZC5   22 1.02326 0.903563 0.161558
Q2FY77   17 0.790698 -1.27278 0.943444
Q2FVA9   36 1.67442 0.903563 0.161558
Q2G2W5   26 1.2093 0.903563 0.161558
Q2FX97   20 0.930233 -1.27278 0.943444
Q2G1F3   38 1.76744 0.903563 0.161558
Q2FYU1   23 1.06977 0.903563 0.161558
Q2FUP6   17 0.790698 -1.27278 0.943444
Q2G2U7   10 0.465116 -1.27278 0.943444
Q2FY09   31 1.44186 0.903563 0.161558
Q2G1J6   13 0.604651 -1.27278 0.943444
Q2G059   37 1.72093 0.903563 0.161558
Q2FVK5   5 0.232558 -1.27278 0.943444
Q2G0H7   32 1.48837 0.903563 0.161558
Q2FWN2   8 0.372093 -1.27278 0.943444
Q2FYV7   38 1.76744 0.903563 0.161558
Q2G236   16 0.744186 -1.27278 0.943444
Q2FZR6   6 0.27907 -1.27278 0.943444
Q2G1P9   36 1.67442 0.903563 0.161558
Q2G0R9   22 1.02326 0.903563 0.161558
Q2FUZ9   26 1.2093 0.903563 0.161558
Q2FVP2   31 1.44186 0.903563 0.161558
Q2FXC8   38 1.76744 0.903563 0.161558
Q2FVC4   34 1.5814 0.903563 0.161558
Q2FZ29   37 1.72093 0.903563 0.161558
Q2FYR8   34 1.54545 0.903563 0.161558
Q2FY23   33 1.5 0.903563 0.161558
Q2G0D4   26 1.18182 0.903563 0.161558
Q2FZ38   21 0.954545 -1.27278 0.943444
Q2FXH1   7 0.318182 -1.27278 0.943444
Q2FXZ9   11 0.5 -1.27278 0.943444
Q2G1V3   7 0.318182 -1.27278 0.943444
Q2FVZ0   5 0.227273 -1.27278 0.943444
Q2FV95   7 0.318182 -1.27278 0.943444
Q2G196   31 1.40909 0.903563 0.161558
Q2FZ61   36 1.63636 0.903563 0.161558
Q2FW27   24 1.09091 0.903563 0.161558
Q2FWH2   13 0.590909 -1.27278 0.943444
Q2FZQ9   7 0.318182 -1.27278 0.943444
Q2FWQ9   29 1.31818 0.903563 0.161558
Q2G1N5   7 0.318182 -1.27278 0.943444
Q2FZP8   8 0.363636 -1.27278 0.943444
Q2FXC2   36 1.63636 0.903563 0.161558
Q2G0X9   36 1.63636 0.903563 0.161558
Q2FX08   13 0.590909 -1.27278 0.943444
Q2FUV2   22 1 0.903563 0.161558
Q2FZT8   30 1.36364 0.903563 0.161558
Q2G2N2   7 0.318182 -1.27278 0.943444
Q2G0M1   23 1.04545 0.903563 0.161558
Q2FVX8   25 1.13636 0.903563 0.161558
Q2G220   21 0.954545 -1.27278 0.943444
Q2FW37   32 1.45455 0.903563 0.161558
Q2G203   28 1.27273 0.903563 0.161558
Q2FY89   25 1.13636 0.903563 0.161558
Q2G1K7   17 0.772727 -1.27278 0.943444
Q2G013   6 0.272727 -1.27278 0.943444
Q2FV91   8 0.363636 -1.27278 0.943444
Q2FW92   24 1.09091 0.903563 0.161558
Q2G1U5   27 1.22727 0.903563 0.161558
Q2G2A6   45 2.04545 3.07991 0.0107511
Q2G0G9   25 1.13636 0.903563 0.161558
P0A088   15 0.681818 -1.27278 0.943444
Q2G0B4   6 0.272727 -1.27278 0.943444
Q2G0X7   38 1.72727 0.903563 0.161558
Q2G0S0   31 1.40909 0.903563 0.161558
Q2FW12   32 1.45455 0.903563 0.161558
Q2G0J7   21 0.954545 -1.27278 0.943444
Q2FW76   6 0.272727 -1.27278 0.943444
Q2G1Z7   15 0.681818 -1.27278 0.943444
Q2G2S1   23 1.04545 0.903563 0.161558
Q2G1B1   32 1.45455 0.903563 0.161558
Q2FVP3   8 0.363636 -1.27278 0.943444
Q2G1V1   30 1.36364 0.903563 0.161558
Q2G1H8   34 1.54545 0.903563 0.161558
Q2G149   26 1.18182 0.903563 0.161558
Q2FXC7   29 1.31818 0.903563 0.161558
Q2G019   31 1.40909 0.903563 0.161558
Q2FWL6   24 1.09091 0.903563 0.161558
Q2G199   6 0.272727 -1.27278 0.943444
Q2FY41   25 1.13636 0.903563 0.161558
Q2FX33   27 1.22727 0.903563 0.161558
Q2G181   38 1.72727 0.903563 0.161558
Q2FVT1   8 0.363636 -1.27278 0.943444
Q2G0Z5   15 0.681818 -1.27278 0.943444
Q2FZC7   20 0.909091 -1.27278 0.943444
Q2G1U0   26 1.18182 0.903563 0.161558
Q2FW18   19 0.863636 -1.27278 0.943444
Q2G0H1   25 1.13636 0.903563 0.161558
Q2FX22   23 1.04545 0.903563 0.161558
Q2G157   20 0.909091 -1.27278 0.943444
Q2G2J5   23 1.04545 0.903563 0.161558
Q2FZH9   7 0.318182 -1.27278 0.943444
Q2FZA6   5 0.227273 -1.27278 0.943444
Q2G1N6   10 0.454545 -1.27278 0.943444
Q2FVR4   19 0.863636 -1.27278 0.943444
Q2FY13   25 1.13636 0.903563 0.161558
Q2G025   21 0.954545 -1.27278 0.943444
Q2FV36   6 0.272727 -1.27278 0.943444
Q2G0W9   36 1.63636 0.903563 0.161558
Q2G0L0   18 0.818182 -1.27278 0.943444
Q2FUR2   31 1.40909 0.903563 0.161558
Q2FVJ9   33 1.5 0.903563 0.161558
Q2G1S8   35 1.55556 0.903563 0.161558
Q2FVJ5   22 0.977778 -1.27278 0.943444
Q2FZ39   17 0.755556 -1.27278 0.943444
Q2FWP6   22 0.977778 -1.27278 0.943444
Q2FVB4   31 1.37778 0.903563 0.161558
Q2G0V7   26 1.15556 0.903563 0.161558
Q2FUV4   27 1.2 0.903563 0.161558
Q2FYG5   21 0.933333 -1.27278 0.943444
Q2FW71   6 0.266667 -1.27278 0.943444
Q2FZB1   35 1.55556 0.903563 0.161558
Q2G0Y9   28 1.24444 0.903563 0.161558
Q2G0X4   40 1.77778 0.903563 0.161558
Q2FZL2   36 1.6 0.903563 0.161558
Q2FVS1   19 0.844444 -1.27278 0.943444
Q2G099   34 1.51111 0.903563 0.161558
Q2FZN0   30 1.33333 0.903563 0.161558
Q2FZ50   18 0.8 -1.27278 0.943444
Q2G0X8   33 1.46667 0.903563 0.161558
Q2G167   38 1.68889 0.903563 0.161558
Q2G086   19 0.844444 -1.27278 0.943444
Q2G0D0   36 1.6 0.903563 0.161558
Q2FWG3   19 0.844444 -1.27278 0.943444
Q2G228   26 1.15556 0.903563 0.161558
Q2FWW8   15 0.666667 -1.27278 0.943444
Q2FYL0   41 1.82222 0.903563 0.161558
Q2FXX2   26 1.15556 0.903563 0.161558
Q2G0C4   7 0.311111 -1.27278 0.943444
Q2FZA2   21 0.933333 -1.27278 0.943444
Q2FWL0   30 1.33333 0.903563 0.161558
Q2FUY9   33 1.46667 0.903563 0.161558
Q2G0T8   33 1.46667 0.903563 0.161558
Q2FWK0   16 0.711111 -1.27278 0.943444
Q2G0D9   23 1.02222 0.903563 0.161558
Q2FZF3   31 1.37778 0.903563 0.161558
Q2FZ17   36 1.6 0.903563 0.161558
Q2G0T6   27 1.2 0.903563 0.161558
Q2G140   9 0.4 -1.27278 0.943444
Q2G2F2   6 0.266667 -1.27278 0.943444
Q2FXG0   36 1.6 0.903563 0.161558
Q2FWR4   31 1.37778 0.903563 0.161558
Q2G195   12 0.533333 -1.27278 0.943444
Q2FVY4   21 0.933333 -1.27278 0.943444
Q2G1I6   33 1.46667 0.903563 0.161558
Q2FVD5   17 0.755556 -1.27278 0.943444
Q2FZM1   25 1.11111 0.903563 0.161558
Q2FVG0   31 1.37778 0.903563 0.161558
Q2FZM7   40 1.77778 0.903563 0.161558
Q2FZB2   34 1.51111 0.903563 0.161558
Q2G287   15 0.666667 -1.27278 0.943444
Q2FWG4   9 0.4 -1.27278 0.943444
Q2G2B3   8 0.355556 -1.27278 0.943444
Q2FY48   10 0.444444 -1.27278 0.943444
Q9ZNI1   28 1.24444 0.903563 0.161558
Q2FV94   48 2.13333 3.07991 0.0107511
Q2G2X5   6 0.266667 -1.27278 0.943444
Q2FVX6   32 1.42222 0.903563 0.161558
Q2G060   18 0.8 -1.27278 0.943444
Q2FVG2   12 0.533333 -1.27278 0.943444
Q2G1Q1   41 1.82222 0.903563 0.161558
Q2G1F1   37 1.64444 0.903563 0.161558
Q2FXC5   37 1.64444 0.903563 0.161558
Q2G2B0   7 0.311111 -1.27278 0.943444
Q2FXR6   7 0.311111 -1.27278 0.943444
Q2FXE0   27 1.2 0.903563 0.161558
Q2FUY3   21 0.933333 -1.27278 0.943444
Q2G1S6   34 1.51111 0.903563 0.161558
Q2FVE9   8 0.355556 -1.27278 0.943444
Q2FVU7   20 0.888889 -1.27278 0.943444
Q2FVM7   22 0.977778 -1.27278 0.943444
Q2FVU6   7 0.311111 -1.27278 0.943444
Q2FVA1   33 1.46667 0.903563 0.161558
Q2FWB8   24 1.06667 0.903563 0.161558
Q2FYR5   24 1.06667 0.903563 0.161558
Q2G261   13 0.577778 -1.27278 0.943444
Q2G264   34 1.51111 0.903563 0.161558
Q2G0U4   16 0.711111 -1.27278 0.943444
Q2G226   7 0.311111 -1.27278 0.943444
Q2FZT7   26 1.15556 0.903563 0.161558
Q2FXJ4   10 0.444444 -1.27278 0.943444
Q2G047   19 0.844444 -1.27278 0.943444
Q2FWD9   34 1.51111 0.903563 0.161558
Q2FZH2   18 0.8 -1.27278 0.943444
Q2G044   16 0.711111 -1.27278 0.943444
Q2FVZ8   7 0.311111 -1.27278 0.943444
Q2G1C5   7 0.311111 -1.27278 0.943444
Q2G1Z1   12 0.533333 -1.27278 0.943444
Q2G135   25 1.11111 0.903563 0.161558
Q2FVE5   21 0.933333 -1.27278 0.943444
Q2FZ70   27 1.2 0.903563 0.161558
Q2G2A0   35 1.55556 0.903563 0.161558
Q2G224   18 0.782609 -1.27278 0.943444
P0A0K3   31 1.34783 0.903563 0.161558
Q2G1A8   26 1.13043 0.903563 0.161558
Q2G1P5   5 0.217391 -1.27278 0.943444
Q2FV93   8 0.347826 -1.27278 0.943444
Q2FXC4   39 1.69565 0.903563 0.161558
Q2FY74   15 0.652174 -1.27278 0.943444
Q2G1M1   21 0.913043 -1.27278 0.943444
Q9EZ11   30 1.30435 0.903563 0.161558
Q2FZB3   38 1.65217 0.903563 0.161558
Q2G1V2   26 1.13043 0.903563 0.161558
Q2FVM8   8 0.347826 -1.27278 0.943444
Q2FVR1   34 1.47826 0.903563 0.161558
Q2FXC3   36 1.56522 0.903563 0.161558
Q2FUV6   42 1.82609 0.903563 0.161558
Q2G1D7   28 1.21739 0.903563 0.161558
Q2FXR2   27 1.17391 0.903563 0.161558
Q2FW83   6 0.26087 -1.27278 0.943444
Q2G2X7   34 1.47826 0.903563 0.161558
Q2FVM4   7 0.304348 -1.27278 0.943444
P0A0J3   14 0.608696 -1.27278 0.943444
Q2G2L8   17 0.73913 -1.27278 0.943444
Q2FZ27   27 1.17391 0.903563 0.161558
Q2FZ53   21 0.913043 -1.27278 0.943444
Q2G154   25 1.08696 0.903563 0.161558
Q2FZS4   6 0.26087 -1.27278 0.943444
Q2FYQ5   6 0.26087 -1.27278 0.943444
Q2FZL6   22 0.956522 -1.27278 0.943444
Q2FWB9   20 0.869565 -1.27278 0.943444
Q2FUQ4   28 1.21739 0.903563 0.161558
Q2G293   29 1.26087 0.903563 0.161558
Q2FZS5   30 1.30435 0.903563 0.161558
Q2FYP9   6 0.26087 -1.27278 0.943444
Q2G0K7   20 0.869565 -1.27278 0.943444
Q2FVV2   16 0.695652 -1.27278 0.943444
Q2FVN0   19 0.826087 -1.27278 0.943444
Q2FX00   34 1.47826 0.903563 0.161558
Q2G1I0   10 0.434783 -1.27278 0.943444
Q2FXI2   21 0.913043 -1.27278 0.943444
Q2G2X1   16 0.695652 -1.27278 0.943444
Q2FYG6   10 0.434783 -1.27278 0.943444
Q2FXH0   28 1.21739 0.903563 0.161558
Q2FXU7   29 1.26087 0.903563 0.161558
Q2G170   27 1.17391 0.903563 0.161558
Q2FVQ9   31 1.34783 0.903563 0.161558
Q2FWV2   32 1.3913 0.903563 0.161558
Q2FVI5   6 0.26087 -1.27278 0.943444
Q2FUW0   32 1.3913 0.903563 0.161558
Q2FXB7   39 1.69565 0.903563 0.161558
Q2G0J8   35 1.52174 0.903563 0.161558
Q2FXB5   22 0.956522 -1.27278 0.943444
Q2FYE9   7 0.304348 -1.27278 0.943444
Q2FVE2   17 0.73913 -1.27278 0.943444
Q2G2V6   30 1.30435 0.903563 0.161558
O08387   15 0.652174 -1.27278 0.943444
Q2FZ14   24 1.04348 0.903563 0.161558
Q2FXW3   23 1 0.903563 0.161558
Q2FYQ8   28 1.21739 0.903563 0.161558
Q2G2D6   20 0.869565 -1.27278 0.943444
Q2G2T7   29 1.26087 0.903563 0.161558
Q2FYP8   9 0.391304 -1.27278 0.943444
Q2FZ25   25 1.08696 0.903563 0.161558
Q2FY65   25 1.08696 0.903563 0.161558
Q2G2T1   19 0.826087 -1.27278 0.943444
Q2G1N0   8 0.347826 -1.27278 0.943444
Q2G110   8 0.347826 -1.27278 0.943444
Q2G1E1   17 0.73913 -1.27278 0.943444
Q2G2F1   43 1.86957 0.903563 0.161558
Q2FXE8   23 1 0.903563 0.161558
Q2FZ06   41 1.78261 0.903563 0.161558
Q2FVH2   6 0.26087 -1.27278 0.943444
Q2FYV6   35 1.52174 0.903563 0.161558
Q2FZJ3   40 1.70213 0.903563 0.161558
Q2G095   37 1.57447 0.903563 0.161558
Q2G2Y0   43 1.82979 0.903563 0.161558
Q2G2W3   22 0.93617 -1.27278 0.943444
Q2FY07   23 0.978723 -1.27278 0.943444
Q2FXW8   42 1.78723 0.903563 0.161558
Q2FUR6   38 1.61702 0.903563 0.161558
Q2FVW6   8 0.340426 -1.27278 0.943444
Q2G1X0   41 1.74468 0.903563 0.161558
Q2G1F6   6 0.255319 -1.27278 0.943444
Q2FVK8   20 0.851064 -1.27278 0.943444
Q2G158   20 0.851064 -1.27278 0.943444
Q2G118   18 0.765957 -1.27278 0.943444
Q2G077   6 0.255319 -1.27278 0.943444
Q2G0E0   34 1.44681 0.903563 0.161558
Q2G263   32 1.3617 0.903563 0.161558
Q2FUU1   41 1.74468 0.903563 0.161558
Q2G1X7   30 1.2766 0.903563 0.161558
Q2G1C0   30 1.2766 0.903563 0.161558
Q2FVB9   7 0.297872 -1.27278 0.943444
Q2G273   19 0.808511 -1.27278 0.943444
Q53726   19 0.808511 -1.27278 0.943444
Q2G2W9   26 1.10638 0.903563 0.161558
Q2FZ22   29 1.23404 0.903563 0.161558
Q2G2U1   28 1.19149 0.903563 0.161558
Q2FXW6   24 1.02128 0.903563 0.161558
Q2G0P9   8 0.340426 -1.27278 0.943444
Q2FYE3   29 1.23404 0.903563 0.161558
Q2FXU3   35 1.48936 0.903563 0.161558
Q2G052   42 1.78723 0.903563 0.161558
Q2FZM6   28 1.19149 0.903563 0.161558
Q2FX25   22 0.93617 -1.27278 0.943444
Q2FX05   69 2.93617 3.07991 0.0107511
Q2G1P2   7 0.297872 -1.27278 0.943444
Q2G2C4   30 1.2766 0.903563 0.161558
Q2G165   6 0.255319 -1.27278 0.943444
Q2FXK8   4 0.170213 -1.27278 0.943444
Q2FWP1   46 1.95745 0.903563 0.161558
Q2FVU1   7 0.297872 -1.27278 0.943444
Q2FZ78   50 2.12766 3.07991 0.0107511
Q2G0P0   25 1.06383 0.903563 0.161558
Q2FXX3   8 0.340426 -1.27278 0.943444
Q2FVX2   36 1.53191 0.903563 0.161558
Q2G0Q7   21 0.893617 -1.27278 0.943444
Q2FXS6   25 1.06383 0.903563 0.161558
Q2FUZ1   35 1.48936 0.903563 0.161558
Q2FZ87   20 0.851064 -1.27278 0.943444
Q2FXF4   16 0.680851 -1.27278 0.943444
Q2G1G4   16 0.680851 -1.27278 0.943444
Q2FWE6   37 1.57447 0.903563 0.161558
Q2G2U2   40 1.70213 0.903563 0.161558
Q2FY17   34 1.44681 0.903563 0.161558
Q2FVU3   18 0.765957 -1.27278 0.943444
Q2FVK1   46 1.95745 0.903563 0.161558
Q2G0K5   34 1.44681 0.903563 0.161558
Q2G2X8   35 1.48936 0.903563 0.161558
Q2FYZ7   25 1.06383 0.903563 0.161558
Q2FWG1   26 1.10638 0.903563 0.161558
Q2G1Q6   35 1.48936 0.903563 0.161558
Q2G2X9   31 1.31915 0.903563 0.161558
Q2FWN9   46 1.95745 0.903563 0.161558
Q2FYZ2   21 0.893617 -1.27278 0.943444
Q2FZJ1   31 1.31915 0.903563 0.161558
Q2G002   20 0.851064 -1.27278 0.943444
Q2FVL4   28 1.19149 0.903563 0.161558
Q2G2M7   40 1.70213 0.903563 0.161558
Q2FWH6   33 1.40426 0.903563 0.161558
Q2FXQ3   23 0.978723 -1.27278 0.943444
Q2G129   8 0.340426 -1.27278 0.943444
Q7BHL7   30 1.2766 0.903563 0.161558
Q2FZ71   22 0.93617 -1.27278 0.943444
Q2FZ88   28 1.16667 0.903563 0.161558
Q2FV22   29 1.20833 0.903563 0.161558
Q2FYM3   62 2.58333 3.07991 0.0107511
Q2FY06   29 1.20833 0.903563 0.161558
Q2FXB0   46 1.91667 0.903563 0.161558
Q2FX87   36 1.5 0.903563 0.161558
Q2FZ33   22 0.916667 -1.27278 0.943444
Q2G0J1   31 1.29167 0.903563 0.161558
Q2FUT7   35 1.45833 0.903563 0.161558
Q2FZH1   38 1.58333 0.903563 0.161558
Q2FVX3   39 1.625 0.903563 0.161558
Q2FWC6   32 1.33333 0.903563 0.161558
Q2FXN6   40 1.66667 0.903563 0.161558
Q2FY79   37 1.54167 0.903563 0.161558
Q2FZ23   30 1.25 0.903563 0.161558
Q2FVF1   31 1.29167 0.903563 0.161558
Q2FWM5   22 0.916667 -1.27278 0.943444
Q2G061   22 0.916667 -1.27278 0.943444
Q2FWL7   10 0.416667 -1.27278 0.943444
Q2FVK3   50 2.08333 3.07991 0.0107511
Q2FX19   15 0.625 -1.27278 0.943444
Q2G2U6   35 1.45833 0.903563 0.161558
Q2G1S5   35 1.45833 0.903563 0.161558
Q2FVS9   32 1.33333 0.903563 0.161558
Q2G1M7   20 0.833333 -1.27278 0.943444
Q2FW50   42 1.75 0.903563 0.161558
Q2G2L1   35 1.45833 0.903563 0.161558
Q2FWB1   32 1.33333 0.903563 0.161558
Q2FXA8   37 1.54167 0.903563 0.161558
Q2FV20   28 1.16667 0.903563 0.161558
Q2FUY1   32 1.33333 0.903563 0.161558
Q2FYJ1   21 0.875 -1.27278 0.943444
Q2G043   38 1.58333 0.903563 0.161558
Q2FZ43   24 1 0.903563 0.161558
Q9KJN4   38 1.58333 0.903563 0.161558
Q2G194   16 0.666667 -1.27278 0.943444
Q2G0F0   26 1.08333 0.903563 0.161558
Q2G2G2   29 1.20833 0.903563 0.161558
Q2G0I8   30 1.25 0.903563 0.161558
Q2FXG5   29 1.20833 0.903563 0.161558
Q2G2S6   20 0.833333 -1.27278 0.943444
Q53700   29 1.20833 0.903563 0.161558
Q2G0D8   36 1.5 0.903563 0.161558
P60430   34 1.41667 0.903563 0.161558
Q2FV41   24 1 0.903563 0.161558
Q2FXZ5   33 1.375 0.903563 0.161558
Q2FZL0   8 0.333333 -1.27278 0.943444
Q2FY99   18 0.75 -1.27278 0.943444
Q2FX95   42 1.75 0.903563 0.161558
Q2FYR6   16 0.666667 -1.27278 0.943444
Q2FUW2   13 0.541667 -1.27278 0.943444
Q2FVL2   40 1.66667 0.903563 0.161558
Q2G2L4   6 0.25 -1.27278 0.943444
Q2FXB1   55 2.29167 3.07991 0.0107511
Q2FZY7   37 1.54167 0.903563 0.161558
Q2FVN1   6 0.25 -1.27278 0.943444
Q2G1S1   25 1.04167 0.903563 0.161558
Q2FXK4   20 0.833333 -1.27278 0.943444
Q2FXM6   29 1.20833 0.903563 0.161558
Q2FZJ6   25 1.04167 0.903563 0.161558
Q2FVT4   28 1.16667 0.903563 0.161558
Q2FYW1   28 1.16667 0.903563 0.161558
Q2FYZ3   32 1.33333 0.903563 0.161558
Q2FXX5   45 1.875 0.903563 0.161558
Q2FWM4   33 1.375 0.903563 0.161558
Q2G2L3   20 0.833333 -1.27278 0.943444
Q2FYR3   23 0.958333 -1.27278 0.943444
Q2G0I9   33 1.375 0.903563 0.161558
Q2G0M2   22 0.916667 -1.27278 0.943444
Q2G272   57 2.375 3.07991 0.0107511
Q2FXL4   26 1.08333 0.903563 0.161558
Q2G0U9   33 1.375 0.903563 0.161558
Q2FVE4   39 1.625 0.903563 0.161558
Q2FVC6   31 1.29167 0.903563 0.161558
Q2FV19   38 1.58333 0.903563 0.161558
Q2G0S8   33 1.375 0.903563 0.161558
Q2G2G3   6 0.25 -1.27278 0.943444
Q2G2X0   31 1.26531 0.903563 0.161558
Q2G0F3   24 0.979592 -1.27278 0.943444
Q2G037   32 1.30612 0.903563 0.161558
Q2G1G6   24 0.979592 -1.27278 0.943444
Q2FWP0   62 2.53061 3.07991 0.0107511
Q2FY29   35 1.42857 0.903563 0.161558
Q2FXQ4   10 0.408163 -1.27278 0.943444
Q2G0S7   36 1.46939 0.903563 0.161558
Q2FZX7   19 0.77551 -1.27278 0.943444
Q2G0E6   4 0.163265 -1.27278 0.943444
Q2FY37   42 1.71429 0.903563 0.161558
Q2FYQ0   30 1.22449 0.903563 0.161558
Q2FUV3   23 0.938776 -1.27278 0.943444
Q2FYV2   36 1.46939 0.903563 0.161558
Q2FVS4   16 0.653061 -1.27278 0.943444
Q2G2M3   33 1.34694 0.903563 0.161558
Q2FVM6   32 1.30612 0.903563 0.161558
Q2G292   30 1.22449 0.903563 0.161558
Q2FXH7   41 1.67347 0.903563 0.161558
Q2FYQ7   33 1.34694 0.903563 0.161558
Q2FWG2   31 1.26531 0.903563 0.161558
Q2G159   33 1.34694 0.903563 0.161558
Q2FX96   31 1.26531 0.903563 0.161558
Q2FV83   40 1.63265 0.903563 0.161558
Q2G2D8   19 0.77551 -1.27278 0.943444
Q2FYJ4   6 0.244898 -1.27278 0.943444
Q2G1E8   8 0.326531 -1.27278 0.943444
Q2FVK2   51 2.08163 3.07991 0.0107511
Q2FZP1   11 0.44898 -1.27278 0.943444
Q2FXI0   44 1.79592 0.903563 0.161558
Q2G134   7 0.285714 -1.27278 0.943444
Q2FZZ6   35 1.42857 0.903563 0.161558
Q2G1Z3   41 1.67347 0.903563 0.161558
Q2G030   21 0.857143 -1.27278 0.943444
Q2FV21   24 0.979592 -1.27278 0.943444
Q9RQP6   8 0.326531 -1.27278 0.943444
Q2FZ62   18 0.734694 -1.27278 0.943444
Q2FZQ7   19 0.77551 -1.27278 0.943444
Q2G0F4   19 0.77551 -1.27278 0.943444
Q2FWE0   35 1.42857 0.903563 0.161558
Q2FVS0   10 0.408163 -1.27278 0.943444
Q2FUT6   45 1.83673 0.903563 0.161558
Q2FUQ5   16 0.653061 -1.27278 0.943444
Q2FZJ9   35 1.42857 0.903563 0.161558
Q2FY81   29 1.18367 0.903563 0.161558
Q2G0K8   29 1.18367 0.903563 0.161558
Q2G262   9 0.367347 -1.27278 0.943444
Q2G0E1   41 1.67347 0.903563 0.161558
Q2FWD3   26 1.06122 0.903563 0.161558
Q2FXA4   28 1.14286 0.903563 0.161558
Q2FVF0   28 1.14286 0.903563 0.161558
Q2FWW9   37 1.5102 0.903563 0.161558
Q2FZ54   24 0.979592 -1.27278 0.943444
P0A0J0   11 0.44898 -1.27278 0.943444
Q2G1G1   24 0.979592 -1.27278 0.943444
Q2FWA1   37 1.5102 0.903563 0.161558
Q2FXN1   33 1.34694 0.903563 0.161558
Q2G2T4   35 1.42857 0.903563 0.161558
Q2FZW9   32 1.30612 0.903563 0.161558
Q2FV90   35 1.42857 0.903563 0.161558
Q2FWB3   48 1.95918 0.903563 0.161558
Q2G0Q0   34 1.38776 0.903563 0.161558
Q2FY10   22 0.897959 -1.27278 0.943444
Q2FXM0   38 1.55102 0.903563 0.161558
Q2G1S2   17 0.693878 -1.27278 0.943444
Q2FXY5   26 1.04 0.903563 0.161558
Q2FXV3   26 1.04 0.903563 0.161558
Q2FXG3   23 0.92 -1.27278 0.943444
Q2FVA8   51 2.04 3.07991 0.0107511
Q2G2C2   11 0.44 -1.27278 0.943444
Q2FYU2   51 2.04 3.07991 0.0107511
Q2FYK5   29 1.16 0.903563 0.161558
Q2FW35   42 1.68 0.903563 0.161558
Q2FY52   29 1.16 0.903563 0.161558
Q9RQP9   27 1.08 0.903563 0.161558
Q2G039   20 0.8 -1.27278 0.943444
Q2G1E4   24 0.96 -1.27278 0.943444
Q2G0B0   34 1.36 0.903563 0.161558
Q2FXI7   38 1.52 0.903563 0.161558
Q2FWN7   29 1.16 0.903563 0.161558
Q2FV66   40 1.6 0.903563 0.161558
Q2FYJ5   7 0.28 -1.27278 0.943444
Q2FYC9   39 1.56 0.903563 0.161558
Q2FZC6   28 1.12 0.903563 0.161558
Q2FXW4   31 1.24 0.903563 0.161558
Q2FXI1   31 1.24 0.903563 0.161558
Q2FZF9   26 1.04 0.903563 0.161558
Q2G171   8 0.32 -1.27278 0.943444
Q2G2P8   30 1.2 0.903563 0.161558
Q2G2V9   31 1.24 0.903563 0.161558
Q2FV31   35 1.4 0.903563 0.161558
Q9KJN3   26 1.04 0.903563 0.161558
Q2FZV5   9 0.36 -1.27278 0.943444
Q2FWC4   38 1.52 0.903563 0.161558
Q2FYT0   6 0.24 -1.27278 0.943444
Q2G145   18 0.72 -1.27278 0.943444
Q2G0J0   28 1.12 0.903563 0.161558
Q2FZQ3   19 0.76 -1.27278 0.943444
Q2FYE5   35 1.4 0.903563 0.161558
Q2FWN5   14 0.56 -1.27278 0.943444
Q2FY24   19 0.76 -1.27278 0.943444
Q2FVW7   25 1 0.903563 0.161558
Q2FZ91   28 1.12 0.903563 0.161558
Q2FWL2   30 1.2 0.903563 0.161558
Q2FZQ6   50 2 3.07991 0.0107511
P02976   11 0.44 -1.27278 0.943444
Q2G0R7   7 0.28 -1.27278 0.943444
Q2FUU2   27 1.08 0.903563 0.161558
Q2FZG1   47 1.88 0.903563 0.161558
Q2G0Z4   7 0.28 -1.27278 0.943444
Q2FZ81   61 2.44 3.07991 0.0107511
Q2G2J8   28 1.12 0.903563 0.161558
Q2FZD7   33 1.32 0.903563 0.161558
Q2G288   16 0.64 -1.27278 0.943444
Q2FW52   37 1.48 0.903563 0.161558
Q2FVX4   38 1.52 0.903563 0.161558
Q2FVN5   8 0.32 -1.27278 0.943444
Q2FY88   26 1.04 0.903563 0.161558
Q2FWC9   47 1.88 0.903563 0.161558
Q2FZS7   27 1.08 0.903563 0.161558
Q2FZ63   38 1.52 0.903563 0.161558
Q2G1L8   33 1.32 0.903563 0.161558
Q2FV17   28 1.12 0.903563 0.161558
Q2FVT8   19 0.76 -1.27278 0.943444
Q2G0W8   35 1.4 0.903563 0.161558
Q2FV07   45 1.8 0.903563 0.161558
Q2G0Q1   23 0.92 -1.27278 0.943444
Q2FY69   25 1 0.903563 0.161558
Q2FZ75   20 0.8 -1.27278 0.943444
Q2G0E5   27 1.08 0.903563 0.161558
Q2G233   38 1.52 0.903563 0.161558
Q2FWE1   33 1.32 0.903563 0.161558
Q2FVZ2   41 1.64 0.903563 0.161558
Q2FYE2   35 1.4 0.903563 0.161558
Q2G1K6   22 0.862745 -1.27278 0.943444
Q2FVT0   37 1.45098 0.903563 0.161558
Q2G0Q9   45 1.76471 0.903563 0.161558
Q2FZ89   30 1.17647 0.903563 0.161558
Q2FVR0   31 1.21569 0.903563 0.161558
Q2FZD9   23 0.901961 -1.27278 0.943444
Q2FX85   11 0.431373 -1.27278 0.943444
Q2G1B0   68 2.66667 3.07991 0.0107511
Q2G2E4   7 0.27451 -1.27278 0.943444
Q2FYK7   42 1.64706 0.903563 0.161558
Q2FZ13   36 1.41176 0.903563 0.161558
Q2FZE6   34 1.33333 0.903563 0.161558
Q2FVI2   35 1.37255 0.903563 0.161558
Q2FZE0   37 1.45098 0.903563 0.161558
Q2FV38   40 1.56863 0.903563 0.161558
Q2FXE2   23 0.901961 -1.27278 0.943444
Q2G1Q2   27 1.05882 0.903563 0.161558
Q2FYY8   44 1.72549 0.903563 0.161558
Q2FYN6   46 1.80392 0.903563 0.161558
Q2FV39   25 0.980392 -1.27278 0.943444
Q2G130   35 1.37255 0.903563 0.161558
Q2FUR8   51 2 3.07991 0.0107511
Q2FXZ3   33 1.29412 0.903563 0.161558
Q2FYM4   8 0.313725 -1.27278 0.943444
Q2FWY1   29 1.13725 0.903563 0.161558
Q2G1V4   42 1.64706 0.903563 0.161558
P0A011   25 0.980392 -1.27278 0.943444
Q2FXZ0   30 1.17647 0.903563 0.161558
Q2G0V4   25 0.980392 -1.27278 0.943444
Q2FW34   32 1.2549 0.903563 0.161558
Q2FWC7   31 1.21569 0.903563 0.161558
Q2G0F6   30 1.17647 0.903563 0.161558
Q2G0T0   33 1.29412 0.903563 0.161558
Q2FXM8   27 1.05882 0.903563 0.161558
Q2G0Q8   28 1.09804 0.903563 0.161558
Q2FZ08   34 1.33333 0.903563 0.161558
Q2G160   23 0.901961 -1.27278 0.943444
Q2FY78   49 1.92157 0.903563 0.161558
Q2G2H7   14 0.54902 -1.27278 0.943444
Q2FW53   43 1.68627 0.903563 0.161558
Q2FVX0   25 0.980392 -1.27278 0.943444
Q2G2U5   42 1.64706 0.903563 0.161558
Q2FZR0   46 1.80392 0.903563 0.161558
Q2G1Z9   41 1.60784 0.903563 0.161558
Q2G1G0   32 1.2549 0.903563 0.161558
Q2FW57   24 0.941176 -1.27278 0.943444
Q9RQP7   24 0.941176 -1.27278 0.943444
Q2FXP0   39 1.52941 0.903563 0.161558
Q2FVV1   5 0.196078 -1.27278 0.943444
Q2FYU8   7 0.27451 -1.27278 0.943444
Q2FZ04   24 0.941176 -1.27278 0.943444
Q2FVQ0   36 1.41176 0.903563 0.161558
Q2G151   22 0.862745 -1.27278 0.943444
Q2FXF9   41 1.60784 0.903563 0.161558
Q2G242   29 1.13725 0.903563 0.161558
Q2FZQ0   24 0.941176 -1.27278 0.943444
Q2G1Q8   35 1.37255 0.903563 0.161558
Q2FYG1   25 0.961538 -1.27278 0.943444
Q2G1N3   31 1.19231 0.903563 0.161558
Q2FV44   33 1.26923 0.903563 0.161558
Q2FXV4   34 1.30769 0.903563 0.161558
Q2G0I1   14 0.538462 -1.27278 0.943444
Q2FZY0   20 0.769231 -1.27278 0.943444
Q2G295   44 1.69231 0.903563 0.161558
Q2FWH3   46 1.76923 0.903563 0.161558
Q2G072   43 1.65385 0.903563 0.161558
Q2G217   33 1.26923 0.903563 0.161558
Q2FYP6   34 1.30769 0.903563 0.161558
Q9EZ12   30 1.15385 0.903563 0.161558
Q2FZ48   22 0.846154 -1.27278 0.943444
Q2FY16   33 1.26923 0.903563 0.161558
Q2FZU3   22 0.846154 -1.27278 0.943444
Q2FVV7   42 1.61538 0.903563 0.161558
Q2FWU0   40 1.53846 0.903563 0.161558
P0A0Q0   33 1.26923 0.903563 0.161558
Q2FVS3   42 1.61538 0.903563 0.161558
Q2G0I6   31 1.19231 0.903563 0.161558
Q2FYP3   37 1.42308 0.903563 0.161558
Q2FWM0   57 2.19231 3.07991 0.0107511
Q2FZ36   35 1.34615 0.903563 0.161558
Q2G0Y8   13 0.5 -1.27278 0.943444
Q2FXF6   7 0.269231 -1.27278 0.943444
Q2FXM7   29 1.11538 0.903563 0.161558
Q2G1A6   42 1.61538 0.903563 0.161558
Q2G138   7 0.269231 -1.27278 0.943444
Q2FZR4   42 1.61538 0.903563 0.161558
Q2G162   9 0.346154 -1.27278 0.943444
Q2FYH2   9 0.346154 -1.27278 0.943444
Q2FX56   35 1.34615 0.903563 0.161558
Q2FY68   26 1 0.903563 0.161558
Q2G1K1   43 1.65385 0.903563 0.161558
Q2G1A3   45 1.73077 0.903563 0.161558
Q2FZX4   29 1.11538 0.903563 0.161558
Q2G1M5   34 1.30769 0.903563 0.161558
Q2FVA3   28 1.07692 0.903563 0.161558
Q2G2G4   47 1.80769 0.903563 0.161558
Q2G0U3   41 1.57692 0.903563 0.161558
Q2FXQ6   26 1 0.903563 0.161558
Q2G0S2   40 1.53846 0.903563 0.161558
Q2G168   32 1.23077 0.903563 0.161558
Q2FZB0   21 0.807692 -1.27278 0.943444
Q2G119   35 1.34615 0.903563 0.161558
Q2FVJ7   27 1.03846 0.903563 0.161558
Q2FY30   43 1.65385 0.903563 0.161558
Q2FXR3   26 1 0.903563 0.161558
Q2G1Z0   49 1.88462 0.903563 0.161558
Q2G0A9   26 1 0.903563 0.161558
O33599   42 1.61538 0.903563 0.161558
Q2FZ55   30 1.15385 0.903563 0.161558
Q2FYS0   49 1.88462 0.903563 0.161558
Q2G248   32 1.23077 0.903563 0.161558
Q2G049   19 0.730769 -1.27278 0.943444
Q2FVA5   57 2.19231 3.07991 0.0107511
Q2FUX8   22 0.846154 -1.27278 0.943444
Q2G123   37 1.42308 0.903563 0.161558
Q2FVH0   31 1.19231 0.903563 0.161558
Q2FV01   8 0.307692 -1.27278 0.943444
Q2G2L2   37 1.42308 0.903563 0.161558
Q2FYW3   45 1.73077 0.903563 0.161558
Q2FZZ0   43 1.65385 0.903563 0.161558
Q2FVV8   34 1.30769 0.903563 0.161558
Q2G2W0   25 0.943396 -1.27278 0.943444
Q2G041   44 1.66038 0.903563 0.161558
P0A0B9   39 1.4717 0.903563 0.161558
Q2FYI6   41 1.54717 0.903563 0.161558
Q2G2S2   29 1.09434 0.903563 0.161558
Q2FVQ8   25 0.943396 -1.27278 0.943444
Q2FVT2   29 1.09434 0.903563 0.161558
Q2G1Z5   40 1.50943 0.903563 0.161558
Q2G2A4   40 1.50943 0.903563 0.161558
P60393   30 1.13208 0.903563 0.161558
Q2G0P6   49 1.84906 0.903563 0.161558
Q2FW04   16 0.603774 -1.27278 0.943444
Q2FYY9   32 1.20755 0.903563 0.161558
Q2FWP2   22 0.830189 -1.27278 0.943444
Q2FVW4   38 1.43396 0.903563 0.161558
Q2FY63   52 1.96226 0.903563 0.161558
Q2FZ68   42 1.58491 0.903563 0.161558
Q2G1E2   9 0.339623 -1.27278 0.943444
Q2G2T8   22 0.830189 -1.27278 0.943444
Q2FY71   30 1.13208 0.903563 0.161558
Q2FVI1   9 0.339623 -1.27278 0.943444
Q2G0W2   10 0.377358 -1.27278 0.943444
Q2G238   42 1.58491 0.903563 0.161558
Q2FZR1   42 1.58491 0.903563 0.161558
Q2FXN2   11 0.415094 -1.27278 0.943444
Q2FXH6   9 0.339623 -1.27278 0.943444
Q2FXM3   31 1.16981 0.903563 0.161558
Q2FZW3   16 0.603774 -1.27278 0.943444
Q2FWM9   46 1.73585 0.903563 0.161558
Q2FUW9   7 0.264151 -1.27278 0.943444
Q2FW91   24 0.90566 -1.27278 0.943444
Q2G137   63 2.37736 3.07991 0.0107511
Q2FVM0   40 1.50943 0.903563 0.161558
Q2G057   31 1.16981 0.903563 0.161558
Q2FXP5   29 1.09434 0.903563 0.161558
Q2G1H2   8 0.301887 -1.27278 0.943444
Q2FX99   8 0.301887 -1.27278 0.943444
Q2G0J4   11 0.415094 -1.27278 0.943444
Q2FX74   29 1.09434 0.903563 0.161558
Q2G1J9   14 0.528302 -1.27278 0.943444
Q2G1F7   7 0.264151 -1.27278 0.943444
Q2G2R8   46 1.73585 0.903563 0.161558
Q2FW32   52 1.96226 0.903563 0.161558
Q2FXZ4   48 1.81132 0.903563 0.161558
Q2FUT0   40 1.50943 0.903563 0.161558
Q2G084   41 1.54717 0.903563 0.161558
Q2G148   27 1.01887 0.903563 0.161558
Q2FYR0   45 1.69811 0.903563 0.161558
Q2FW86   30 1.13208 0.903563 0.161558
Q2FW01   39 1.4717 0.903563 0.161558
Q2FUX9   9 0.339623 -1.27278 0.943444
Q2G212   10 0.377358 -1.27278 0.943444
Q2FZ84   50 1.88679 0.903563 0.161558
Q2G0Y0   30 1.13208 0.903563 0.161558
Q2FYU4   32 1.20755 0.903563 0.161558
Q2G223   47 1.77358 0.903563 0.161558
Q2G136   30 1.13208 0.903563 0.161558
Q2G0G6   22 0.830189 -1.27278 0.943444
Q2FWY6   50 1.88679 0.903563 0.161558
Q2FWZ2   40 1.50943 0.903563 0.161558
Q2G240   36 1.35849 0.903563 0.161558
O05154   30 1.13208 0.903563 0.161558
Q2FXP4   14 0.528302 -1.27278 0.943444
Q2FVH5   43 1.62264 0.903563 0.161558
Q2FYP0   37 1.37037 0.903563 0.161558
Q2FUW5   47 1.74074 0.903563 0.161558
Q2FX66   39 1.44444 0.903563 0.161558
Q2G1P4   6 0.222222 -1.27278 0.943444
Q2FYI9   34 1.25926 0.903563 0.161558
Q2G0I7   33 1.22222 0.903563 0.161558
Q2FXQ9   31 1.14815 0.903563 0.161558
Q2FXL0   32 1.18519 0.903563 0.161558
Q2FYR7   22 0.814815 -1.27278 0.943444
Q2G1W4   27 1 0.903563 0.161558
Q2G2C8   22 0.814815 -1.27278 0.943444
Q2G163   26 0.962963 -1.27278 0.943444
Q2FWL9   8 0.296296 -1.27278 0.943444
Q2FZH3   27 1 0.903563 0.161558
Q2FZR5   45 1.66667 0.903563 0.161558
Q2G1W6   28 1.03704 0.903563 0.161558
Q2FWA5   13 0.481481 -1.27278 0.943444
Q2FX17   19 0.703704 -1.27278 0.943444
Q2FXY1   34 1.25926 0.903563 0.161558
Q2G2W1   13 0.481481 -1.27278 0.943444
Q2FV06   6 0.222222 -1.27278 0.943444
Q2FYW6   37 1.37037 0.903563 0.161558
Q2G281   39 1.44444 0.903563 0.161558
Q2G227   34 1.25926 0.903563 0.161558
Q2FWZ5   34 1.25926 0.903563 0.161558
Q2FZX0   40 1.48148 0.903563 0.161558
Q2FV51   9 0.333333 -1.27278 0.943444
Q2G082   15 0.555556 -1.27278 0.943444
Q2FWX4   45 1.66667 0.903563 0.161558
Q2FZT1   45 1.66667 0.903563 0.161558
Q2FYF3   46 1.7037 0.903563 0.161558
Q2FXW9   50 1.85185 0.903563 0.161558
O34090   35 1.2963 0.903563 0.161558
Q2FVE1   9 0.333333 -1.27278 0.943444
Q2FZL5   27 1 0.903563 0.161558
Q2G258   46 1.7037 0.903563 0.161558
Q2FZW5   15 0.555556 -1.27278 0.943444
Q2FW63   8 0.296296 -1.27278 0.943444
Q2FXB4   17 0.62963 -1.27278 0.943444
Q2G1T5   44 1.62963 0.903563 0.161558
Q2G1J5   30 1.11111 0.903563 0.161558
Q2G0V0   41 1.51852 0.903563 0.161558
Q2G0M7   36 1.33333 0.903563 0.161558
Q2G1I5   37 1.37037 0.903563 0.161558
Q2G146   34 1.25926 0.903563 0.161558
Q2G1P6   55 2.03704 3.07991 0.0107511
Q2G1W8   42 1.52727 0.903563 0.161558
Q2G035   37 1.34545 0.903563 0.161558
Q2G1I3   24 0.872727 -1.27278 0.943444
Q2FWM2   39 1.41818 0.903563 0.161558
Q2FYJ3   30 1.09091 0.903563 0.161558
Q2G0L8   36 1.30909 0.903563 0.161558
Q2G164   44 1.6 0.903563 0.161558
Q2FVT7   39 1.41818 0.903563 0.161558
Q2G1R3   20 0.727273 -1.27278 0.943444
Q2G1T6   35 1.27273 0.903563 0.161558
Q2FZN7   51 1.85455 0.903563 0.161558
Q2FY83   19 0.690909 -1.27278 0.943444
Q2FZX9   30 1.09091 0.903563 0.161558
Q2FYL5   38 1.38182 0.903563 0.161558
Q2G218   42 1.52727 0.903563 0.161558
Q2G0M5   33 1.2 0.903563 0.161558
Q2FW78   7 0.254545 -1.27278 0.943444
P52078   35 1.27273 0.903563 0.161558
Q7X2S2   40 1.45455 0.903563 0.161558
Q2FZG4   24 0.872727 -1.27278 0.943444
Q2G0M4   45 1.63636 0.903563 0.161558
Q2FVA2   43 1.56364 0.903563 0.161558
Q2G115   36 1.30909 0.903563 0.161558
Q2G0M8   37 1.34545 0.903563 0.161558
Q2G1U4   40 1.45455 0.903563 0.161558
Q2G1D0   41 1.49091 0.903563 0.161558
Q2G2S0   18 0.654545 -1.27278 0.943444
Q2G2N5   12 0.436364 -1.27278 0.943444
Q2G222   26 0.945455 -1.27278 0.943444
Q2G1C8   22 0.8 -1.27278 0.943444
Q2FV40   19 0.690909 -1.27278 0.943444
Q2FXT1   48 1.74545 0.903563 0.161558
Q2FZZ2   43 1.56364 0.903563 0.161558
Q2FY01   31 1.12727 0.903563 0.161558
Q2FVJ8   34 1.23636 0.903563 0.161558
Q2FXK2   40 1.45455 0.903563 0.161558
Q2FUS7   46 1.67273 0.903563 0.161558
Q2FVP1   11 0.4 -1.27278 0.943444
Q2FYN7   42 1.52727 0.903563 0.161558
P69848   33 1.2 0.903563 0.161558
Q2FWN8   46 1.67273 0.903563 0.161558
Q2FV62   41 1.49091 0.903563 0.161558
Q2FWW7   39 1.41818 0.903563 0.161558
Q2G1Y5   42 1.52727 0.903563 0.161558
Q2FXA3   23 0.836364 -1.27278 0.943444
Q2FYV3   32 1.16364 0.903563 0.161558
Q2G1H4   35 1.27273 0.903563 0.161558
Q2G038   34 1.23636 0.903563 0.161558
Q2G161   5 0.181818 -1.27278 0.943444
Q2FYV1   48 1.74545 0.903563 0.161558
Q2FZ09   46 1.67273 0.903563 0.161558
Q2FW90   36 1.30909 0.903563 0.161558
Q2G290   47 1.70909 0.903563 0.161558
P60611   45 1.63636 0.903563 0.161558
Q2FV58   31 1.12727 0.903563 0.161558
Q2G0C6   36 1.30909 0.903563 0.161558
Q2G050   51 1.85455 0.903563 0.161558
Q2G0V2   44 1.6 0.903563 0.161558
Q2FVQ4   12 0.436364 -1.27278 0.943444
Q2G094   51 1.82143 0.903563 0.161558
Q2FY59   59 2.10714 3.07991 0.0107511
Q2FVX7   44 1.57143 0.903563 0.161558
Q2FVP4   22 0.785714 -1.27278 0.943444
Q2G185   29 1.03571 0.903563 0.161558
Q2FXP8   7 0.25 -1.27278 0.943444
Q2G275   50 1.78571 0.903563 0.161558
Q2G1D9   31 1.10714 0.903563 0.161558
Q2FXI3   39 1.39286 0.903563 0.161558
Q2FYM2   38 1.35714 0.903563 0.161558
P14738   46 1.64286 0.903563 0.161558
Q2G2Q2   38 1.35714 0.903563 0.161558
Q2G0M9   58 2.07143 3.07991 0.0107511
Q2FY67   50 1.78571 0.903563 0.161558
Q2FWX8   55 1.96429 0.903563 0.161558
Q2FUT9   41 1.46429 0.903563 0.161558
Q2FZS0   39 1.39286 0.903563 0.161558
Q2G2A8   28 1 0.903563 0.161558
Q2FUY2   45 1.60714 0.903563 0.161558
Q2FZL8   54 1.92857 0.903563 0.161558
Q2FW93   42 1.5 0.903563 0.161558
Q2G1L7   52 1.85714 0.903563 0.161558
Q2FW41   40 1.42857 0.903563 0.161558
Q2FZY6   59 2.10714 3.07991 0.0107511
Q2G042   7 0.25 -1.27278 0.943444
Q2FWK2   37 1.32143 0.903563 0.161558
Q2FYF4   43 1.53571 0.903563 0.161558
Q2FZP2   39 1.39286 0.903563 0.161558
Q2G1G7   34 1.21429 0.903563 0.161558
Q2G1H5   55 1.96429 0.903563 0.161558
Q2G2S7   52 1.85714 0.903563 0.161558
Q2FY53   43 1.53571 0.903563 0.161558
Q2G1N2   39 1.39286 0.903563 0.161558
Q2G2V2   35 1.25 0.903563 0.161558
Q2G1H6   44 1.57143 0.903563 0.161558
Q2FZA9   38 1.35714 0.903563 0.161558
Q2FXI5   46 1.64286 0.903563 0.161558
Q2G206   6 0.214286 -1.27278 0.943444
Q2FWN6   29 1.03571 0.903563 0.161558
Q2FUQ2   38 1.35714 0.903563 0.161558
Q2G1K3   46 1.64286 0.903563 0.161558
Q2FZ76   19 0.678571 -1.27278 0.943444
Q2FY54   53 1.89286 0.903563 0.161558
Q2G289   36 1.28571 0.903563 0.161558
Q2FY14   48 1.71429 0.903563 0.161558
Q2FV77   37 1.32143 0.903563 0.161558
Q2G064   48 1.71429 0.903563 0.161558
Q2G033   32 1.14286 0.903563 0.161558
Q2G198   66 2.35714 3.07991 0.0107511
Q2G0K4   10 0.357143 -1.27278 0.943444
Q2G0V3   37 1.32143 0.903563 0.161558
Q2FWE2   39 1.36842 0.903563 0.161558
Q2G089   43 1.50877 0.903563 0.161558
Q2FZL3   47 1.64912 0.903563 0.161558
Q2G087   36 1.26316 0.903563 0.161558
Q2G0A7   11 0.385965 -1.27278 0.943444
Q2FVF9   50 1.75439 0.903563 0.161558
Q2G071   35 1.22807 0.903563 0.161558
Q2FUZ2   30 1.05263 0.903563 0.161558
Q2FY27   42 1.47368 0.903563 0.161558
Q2FXX4   24 0.842105 -1.27278 0.943444
Q2G1E6   42 1.47368 0.903563 0.161558
Q2G1G5   19 0.666667 -1.27278 0.943444
Q2G2Q3   52 1.82456 0.903563 0.161558
Q2FZF0   45 1.57895 0.903563 0.161558
Q2G2D2   37 1.29825 0.903563 0.161558
Q2FXT4   24 0.842105 -1.27278 0.943444
Q2FZI8   40 1.40351 0.903563 0.161558
Q2FUS8   53 1.85965 0.903563 0.161558
Q2FVR9   28 0.982456 -1.27278 0.943444
Q2FXP2   48 1.68421 0.903563 0.161558
Q2FX94   24 0.842105 -1.27278 0.943444
Q2G2A5   45 1.57895 0.903563 0.161558
Q2FZP7   39 1.36842 0.903563 0.161558
Q2G1R7   40 1.40351 0.903563 0.161558
Q2G015   59 2.07018 3.07991 0.0107511
Q2FZF4   25 0.877193 -1.27278 0.943444
Q2G1E5   42 1.47368 0.903563 0.161558
Q2FWH9   16 0.561404 -1.27278 0.943444
Q2G069   52 1.82456 0.903563 0.161558
Q2FZK3   37 1.29825 0.903563 0.161558
Q2FZU5   36 1.26316 0.903563 0.161558
Q2FYT4   47 1.64912 0.903563 0.161558
Q2FWK4   25 0.877193 -1.27278 0.943444
Q2FY40   61 2.14035 3.07991 0.0107511
Q2FWY4   6 0.210526 -1.27278 0.943444
Q2G156   14 0.491228 -1.27278 0.943444
Q2G045   43 1.50877 0.903563 0.161558
Q2FZS6   20 0.701754 -1.27278 0.943444
Q2FYC7   32 1.12281 0.903563 0.161558
Q2FW73   35 1.22807 0.903563 0.161558
Q2G1H3   42 1.47368 0.903563 0.161558
Q2FXJ6   46 1.61404 0.903563 0.161558
Q2FUS2   7 0.241379 -1.27278 0.943444
Q2G120   32 1.10345 0.903563 0.161558
Q2G2T9   36 1.24138 0.903563 0.161558
Q2G1N9   12 0.413793 -1.27278 0.943444
Q2FXL9   55 1.89655 0.903563 0.161558
Q2G0W4   31 1.06897 0.903563 0.161558
Q2G0R6   27 0.931034 -1.27278 0.943444
Q2G1C4   46 1.58621 0.903563 0.161558
Q2FWY9   28 0.965517 -1.27278 0.943444
Q2G1K4   41 1.41379 0.903563 0.161558
Q2FYK3   30 1.03448 0.903563 0.161558
Q2G1N4   39 1.34483 0.903563 0.161558
Q2G065   36 1.24138 0.903563 0.161558
Q2FX88   25 0.862069 -1.27278 0.943444
Q2FVW9   32 1.10345 0.903563 0.161558
Q2G1E0   30 1.03448 0.903563 0.161558
Q2G2P2   34 1.17241 0.903563 0.161558
Q2G0V5   7 0.241379 -1.27278 0.943444
Q2FWA2   45 1.55172 0.903563 0.161558
Q2FZU1   39 1.34483 0.903563 0.161558
Q2FX77   42 1.44828 0.903563 0.161558
Q2FW75   37 1.27586 0.903563 0.161558
Q2FUT5   37 1.27586 0.903563 0.161558
Q2G234   38 1.31034 0.903563 0.161558
Q2FZU6   43 1.48276 0.903563 0.161558
Q2G1Y2   14 0.482759 -1.27278 0.943444
Q2FXN7   33 1.13793 0.903563 0.161558
Q2G2J3   8 0.275862 -1.27278 0.943444
Q2G0G1   39 1.34483 0.903563 0.161558
Q2FW62   35 1.2069 0.903563 0.161558
Q2FUP7   29 1 0.903563 0.161558
Q2G1J3   37 1.27586 0.903563 0.161558
Q2FZ15   49 1.68966 0.903563 0.161558
Q2G1D3   48 1.65517 0.903563 0.161558
Q2G0K2   38 1.31034 0.903563 0.161558
Q2FWC1   40 1.37931 0.903563 0.161558
Q2FXM5   28 0.965517 -1.27278 0.943444
Q2FY46   33 1.13793 0.903563 0.161558
Q2G1K0   39 1.34483 0.903563 0.161558
Q2FXT6   44 1.51724 0.903563 0.161558
Q2FZM4   35 1.2069 0.903563 0.161558
Q2FXG1   32 1.10345 0.903563 0.161558
Q2FXL1   39 1.34483 0.903563 0.161558
Q2FWX5   64 2.2069 3.07991 0.0107511
# cudaSaTabsearch LTYPE = T LORDER = F LSOLN = F
# QUERY ID = PF03676 
# DBFILE = ./tableaux.ascii.DB                                                             
Q2G1I1   41 1.38983 0.903563  0.161558
Q2G1K2   37 1.25424 0.903563  0.161558
Q2FUU5   41 1.38983 0.903563  0.161558
Q2FXB6   38 1.28814 0.903563  0.161558
Q2FZU2   22 0.745763 -1.27278  0.943444
Q2FZK0   11 0.372881 -1.27278  0.943444
Q2FY33   46 1.55932 0.903563  0.161558
Q2G098   56 1.89831 0.903563  0.161558
Q2FZ46   23 0.779661 -1.27278  0.943444
Q2FZQ5   25 0.847458 -1.27278  0.943444
Q2FXU8   21 0.711864 -1.27278  0.943444
Q9EZ08   40 1.35593 0.903563  0.161558
Q2G1B9   44 1.49153 0.903563  0.161558
Q2FZ73   54 1.83051 0.903563  0.161558
Q2FY35   35 1.18644 0.903563  0.161558
Q2FZ16   40 1.35593 0.903563  0.161558
Q2FYR2   48 1.62712 0.903563  0.161558
Q2FWY3   42 1.42373 0.903563  0.161558
Q2G2F5   37 1.25424 0.903563  0.161558
Q2G032   40 1.35593 0.903563  0.161558
Q2FZ10   50 1.69492 0.903563  0.161558
Q2G255   37 1.25424 0.903563  0.161558
Q2G0X6   32 1.08475 0.903563  0.161558
Q2FYH0   34 1.15254 0.903563  0.161558
Q2FXJ9   22 0.745763 -1.27278  0.943444
Q2FZT4   54 1.83051 0.903563  0.161558
Q2FVE6   32 1.08475 0.903563  0.161558
Q2FYD3   35 1.18644 0.903563  0.161558
Q2FXT5   46 1.55932 0.903563  0.161558
Q2FY60   29 0.983051 -1.27278  0.943444
Q2G2D7   34 1.15254 0.903563  0.161558
Q2FX16   39 1.32203 0.903563  0.161558
Q2FZ34   51 1.72881 0.903563  0.161558
Q2G1S4   31 1.05085 0.903563  0.161558
Q2G147   50 1.69492 0.903563  0.161558
Q2G1J7   47 1.59322 0.903563  0.161558
Q2G2A7   55 1.86441 0.903563  0.161558
Q2G2M6   43 1.45763 0.903563  0.161558
Q2FV30   35 1.18644 0.903563  0.161558
Q2FVL5   52 1.76271 0.903563  0.161558
Q2FXY0   44 1.49153 0.903563  0.161558
Q2FZL1   36 1.22034 0.903563  0.161558
Q2FW45   40 1.35593 0.903563  0.161558
Q2FZU0   35 1.16667 0.903563  0.161558
Q2FWZ0   41 1.36667 0.903563  0.161558
Q2G2H5   25 0.833333 -1.27278  0.943444
Q2FYG9   42 1.4 0.903563  0.161558
Q2G2X6   47 1.56667 0.903563  0.161558
Q2G155   35 1.16667 0.903563  0.161558
Q2FXY9   42 1.4 0.903563  0.161558
Q2FZ37   50 1.66667 0.903563  0.161558
Q2FVI7   45 1.5 0.903563  0.161558
Q2FYS1   36 1.2 0.903563  0.161558
Q2FXL5   44 1.46667 0.903563  0.161558
Q2G1J4   36 1.2 0.903563  0.161558
Q2FWZ3   57 1.9 0.903563  0.161558
Q2G2P7   30 1 0.903563  0.161558
Q2FVH3   35 1.16667 0.903563  0.161558
Q2FZ31   37 1.23333 0.903563  0.161558
Q2G283   42 1.4 0.903563  0.161558
Q2FZ66   42 1.4 0.903563  0.161558
Q2FWY7   7 0.233333 -1.27278  0.943444
Q2G1F9   36 1.2 0.903563  0.161558
Q2FZJ4   44 1.46667 0.903563  0.161558
Q2FZQ1   17 0.566667 -1.27278  0.943444
Q2FY80   23 0.766667 -1.27278  0.943444
Q2G2D4   13 0.433333 -1.27278  0.943444
Q2FYP1   56 1.86667 0.903563  0.161558
Q2FYF9   38 1.26667 0.903563  0.161558
Q2G0B3   30 1 0.903563  0.161558
Q2FUT8   34 1.13333 0.903563  0.161558
Q2FYR1   44 1.46667 0.903563  0.161558
Q2FYL3   40 1.33333 0.903563  0.161558
Q2FVG4   11 0.366667 -1.27278  0.943444
Q2FVP8   47 1.56667 0.903563  0.161558
Q2FZ28   28 0.918033 -1.27278  0.943444
Q2G1F0   62 2.03279 3.07991  0.0107511
P95689   47 1.54098 0.903563  0.161558
Q2FYH6   52 1.70492 0.903563  0.161558
Q2FXD1   44 1.44262 0.903563  0.161558
Q2G0X5   48 1.57377 0.903563  0.161558
Q2FXN8   9 0.295082 -1.27278  0.943444
Q2G0N0   57 1.86885 0.903563  0.161558
Q2G268   58 1.90164 0.903563  0.161558
Q2FV61   41 1.34426 0.903563  0.161558
Q2FXL7   48 1.57377 0.903563  0.161558
Q2FUR5   32 1.04918 0.903563  0.161558
Q2FXV6   51 1.67213 0.903563  0.161558
Q2G2C5   38 1.2459 0.903563  0.161558
Q2FVJ6   38 1.2459 0.903563  0.161558
Q2G1Y4   41 1.34426 0.903563  0.161558
Q2FVI0   9 0.295082 -1.27278  0.943444
Q2FXJ8   27 0.885246 -1.27278  0.943444
Q2FZU7   32 1.04918 0.903563  0.161558
Q2G2X4   28 0.918033 -1.27278  0.943444
Q2FZA8   23 0.754098 -1.27278  0.943444
Q2FW96   36 1.18033 0.903563  0.161558
Q2FYV4   40 1.31148 0.903563  0.161558
O07325   45 1.47541 0.903563  0.161558
Q2G1C1   30 0.983607 -1.27278  0.943444
Q2FZR9   38 1.2459 0.903563  0.161558
Q2FVW3   49 1.60656 0.903563  0.161558
Q2G124   38 1.2459 0.903563  0.161558
P0C0V7   45 1.47541 0.903563  0.161558
Q2FX52   43 1.3871 0.903563  0.161558
Q2G2C7   41 1.32258 0.903563  0.161558
Q2G2D5   42 1.35484 0.903563  0.161558
Q2FXQ7   35 1.12903 0.903563  0.161558
Q2FZW0   56 1.80645 0.903563  0.161558
Q2FVG3   37 1.19355 0.903563  0.161558
Q2FXR4   44 1.41935 0.903563  0.161558
Q2FZ67   33 1.06452 0.903563  0.161558
Q2G243   64 2.06452 3.07991  0.0107511
Q2FV76   41 1.32258 0.903563  0.161558
Q2FVZ4   49 1.58065 0.903563  0.161558
Q2FWC5   49 1.58065 0.903563  0.161558
Q2FZY3   73 2.35484 3.07991  0.0107511
Q2FWH5   37 1.19355 0.903563  0.161558
Q2G241   26 0.83871 -1.27278  0.943444
Q2FV35   49 1.58065 0.903563  0.161558
Q2G0T5   24 0.774194 -1.27278  0.943444
Q2G1A9   34 1.09677 0.903563  0.161558
Q2FYU7   28 0.903226 -1.27278  0.943444
Q2G2E0   9 0.290323 -1.27278  0.943444
Q2FVT6   41 1.32258 0.903563  0.161558
Q2G0D7   23 0.741935 -1.27278  0.943444
Q2G1M6   43 1.3871 0.903563  0.161558
Q2G0A6   14 0.451613 -1.27278  0.943444
Q2FUY6   44 1.41935 0.903563  0.161558
Q2FYJ2   42 1.35484 0.903563  0.161558
Q2G2E5   33 1.04762 0.903563  0.161558
Q2G2P5   43 1.36508 0.903563  0.161558
Q2G1R6   47 1.49206 0.903563  0.161558
Q2FYF0   35 1.11111 0.903563  0.161558
Q2FVH8   16 0.507937 -1.27278  0.943444
Q2FUU3   41 1.30159 0.903563  0.161558
Q2FVG8   39 1.2381 0.903563  0.161558
Q9ZAH5   43 1.36508 0.903563  0.161558
Q2G2U0   55 1.74603 0.903563  0.161558
Q2FYR4   34 1.07937 0.903563  0.161558
Q2G256   32 1.01587 0.903563  0.161558
Q2FVY0   42 1.33333 0.903563  0.161558
Q2G0Q2   40 1.26984 0.903563  0.161558
Q2G0R2   49 1.55556 0.903563  0.161558
Q2G0Q3   49 1.55556 0.903563  0.161558
Q2FWZ9   56 1.77778 0.903563  0.161558
Q53705   35 1.11111 0.903563  0.161558
Q2G2U3   56 1.77778 0.903563  0.161558
Q2FYY6   52 1.65079 0.903563  0.161558
Q2FWL3   31 0.984127 -1.27278  0.943444
Q2FY50   43 1.36508 0.903563  0.161558
Q2FXN4   47 1.49206 0.903563  0.161558
Q2G179   34 1.07937 0.903563  0.161558
Q2G1L6   57 1.80952 0.903563  0.161558
Q2FXU4   47 1.49206 0.903563  0.161558
Q2G1E9   37 1.1746 0.903563  0.161558
Q2G232   56 1.77778 0.903563  0.161558
Q2FXH9   51 1.61905 0.903563  0.161558
Q2G0X3   45 1.42857 0.903563  0.161558
Q2FXD0   35 1.11111 0.903563  0.161558
Q2G0G3   32 1.01587 0.903563  0.161558
Q2FWW3   37 1.1746 0.903563  0.161558
Q2FYG0   44 1.375 0.903563  0.161558
Q2FZS9   21 0.65625 -1.27278  0.943444
Q2FYS2   46 1.4375 0.903563  0.161558
Q2G2U4   23 0.71875 -1.27278  0.943444
Q2FWJ9   43 1.34375 0.903563  0.161558
Q2FWF0   44 1.375 0.903563  0.161558
Q2FXR9   46 1.4375 0.903563  0.161558
Q2FZV7   50 1.5625 0.903563  0.161558
Q2G1W0   35 1.09375 0.903563  0.161558
Q2G2I0   44 1.375 0.903563  0.161558
Q2G153   37 1.15625 0.903563  0.161558
Q2FWD7   43 1.34375 0.903563  0.161558
Q2FY15   39 1.21875 0.903563  0.161558
Q2FV54   15 0.46875 -1.27278  0.943444
Q2FZ74   43 1.34375 0.903563  0.161558
Q2FYV5   43 1.34375 0.903563  0.161558
Q2G2I1   44 1.375 0.903563  0.161558
Q2FXZ6   43 1.34375 0.903563  0.161558
Q2G0U0   27 0.84375 -1.27278  0.943444
Q2G0Y6   47 1.46875 0.903563  0.161558
Q2FXJ0   48 1.5 0.903563  0.161558
Q2FY43   46 1.41538 0.903563  0.161558
Q2FWM1   59 1.81538 0.903563  0.161558
Q2FVJ1   29 0.892308 -1.27278  0.943444
Q2G0K3   52 1.6 0.903563  0.161558
Q2FY66   45 1.38462 0.903563  0.161558
Q2FW99   14 0.430769 -1.27278  0.943444
Q2FV10   55 1.69231 0.903563  0.161558
Q2FXJ5   34 1.04615 0.903563  0.161558
Q2FX69   30 0.923077 -1.27278  0.943444
Q2G0B2   34 1.04615 0.903563  0.161558
Q2FX14   47 1.44615 0.903563  0.161558
Q2FYD8   48 1.47692 0.903563  0.161558
Q2FWE5   49 1.50769 0.903563  0.161558
Q2G2A3   55 1.69231 0.903563  0.161558
Q2FZH8   54 1.66154 0.903563  0.161558
Q2FX51   47 1.44615 0.903563  0.161558
Q2FWE8   49 1.50769 0.903563  0.161558
Q2G088   36 1.10769 0.903563  0.161558
Q2G028   45 1.36364 0.903563  0.161558
Q2G1S3   49 1.48485 0.903563  0.161558
Q2FYN4   50 1.51515 0.903563  0.161558
Q2FX86   37 1.12121 0.903563  0.161558
Q2G2S8   39 1.18182 0.903563  0.161558
Q2FUW8   50 1.51515 0.903563  0.161558
Q2FWD4   61 1.84848 0.903563  0.161558
Q2FVH6   49 1.48485 0.903563  0.161558
Q2G029   43 1.30303 0.903563  0.161558
Q2G1R5   45 1.36364 0.903563  0.161558
Q2FX65   7 0.212121 -1.27278  0.943444
Q2FZV6   71 2.15152 3.07991  0.0107511
Q2G1P1   37 1.12121 0.903563  0.161558
Q2FVU4   20 0.606061 -1.27278  0.943444
Q2FVT5   49 1.48485 0.903563  0.161558
Q2G2H4   58 1.75758 0.903563  0.161558
Q2FZ58   50 1.51515 0.903563  0.161558
Q2FVJ2   32 0.969697 -1.27278  0.943444
Q2FXW5   51 1.54545 0.903563  0.161558
Q2FWK1   42 1.27273 0.903563  0.161558
Q2G031   42 1.27273 0.903563  0.161558
Q2G0U1   43 1.30303 0.903563  0.161558
Q2FW46   48 1.45455 0.903563  0.161558
Q2FZY5   41 1.24242 0.903563  0.161558
Q2FZI5   53 1.58209 0.903563  0.161558
Q2FYR9   52 1.55224 0.903563  0.161558
Q2FZ92   47 1.40299 0.903563  0.161558
Q2G1D5   40 1.19403 0.903563  0.161558
Q2FXM2   52 1.55224 0.903563  0.161558
Q2FVM2   37 1.10448 0.903563  0.161558
Q2FZN2   42 1.25373 0.903563  0.161558
Q2G1U8   43 1.28358 0.903563  0.161558
Q2FVS7   51 1.52239 0.903563  0.161558
Q2FWB5   39 1.16418 0.903563  0.161558
Q2FXX1   54 1.61194 0.903563  0.161558
Q2G2J9   31 0.925373 -1.27278  0.943444
Q2G0Y7   46 1.37313 0.903563  0.161558
Q2FW81   43 1.28358 0.903563  0.161558
Q2FWK3   35 1.04478 0.903563  0.161558
Q2FY34   46 1.37313 0.903563  0.161558
Q2FXF8   39 1.16418 0.903563  0.161558
Q2FXI9   43 1.28358 0.903563  0.161558
Q05615   55 1.61765 0.903563  0.161558
Q2FUW4   58 1.70588 0.903563  0.161558
Q2FVF4   35 1.02941 0.903563  0.161558
Q2FWI3   57 1.67647 0.903563  0.161558
Q2FWG8   66 1.94118 0.903563  0.161558
Q2G0R0   31 0.911765 -1.27278  0.943444
Q2G0I4   47 1.38235 0.903563  0.161558
Q2FV67   51 1.5 0.903563  0.161558
Q2G091   58 1.70588 0.903563  0.161558
Q2G1U1   57 1.67647 0.903563  0.161558
Q2FUX7   61 1.79412 0.903563  0.161558
Q2FY51   43 1.26471 0.903563  0.161558
Q2FYP2   53 1.55882 0.903563  0.161558
Q2G0F8   38 1.11765 0.903563  0.161558
Q2FXH5   48 1.41176 0.903563  0.161558
Q2G193   64 1.88235 0.903563  0.161558
Q2FWD6   48 1.41176 0.903563  0.161558
Q2FZ98   34 0.985507 -1.27278  0.943444
Q2FYQ2   15 0.434783 -1.27278  0.943444
Q2FWL5   47 1.36232 0.903563  0.161558
Q2FV16   48 1.3913 0.903563  0.161558
Q2FWX9   47 1.36232 0.903563  0.161558
Q2G1J0   52 1.50725 0.903563  0.161558
Q2G235   50 1.44928 0.903563  0.161558
Q2FXK1   63 1.82609 0.903563  0.161558
Q2FWF4   59 1.71014 0.903563  0.161558
Q2FZC8   53 1.53623 0.903563  0.161558
Q2FZQ4   29 0.84058 -1.27278  0.943444
O52582   53 1.53623 0.903563  0.161558
Q2FZI6   49 1.42029 0.903563  0.161558
Q2FUW7   52 1.50725 0.903563  0.161558
Q2G2M9   36 1.04348 0.903563  0.161558
Q2FZD0   41 1.18841 0.903563  0.161558
Q2FWK7   51 1.47826 0.903563  0.161558
Q2FWU4   41 1.18841 0.903563  0.161558
Q2FUX4   45 1.30435 0.903563  0.161558
Q2G2V3   46 1.33333 0.903563  0.161558
O05204   52 1.50725 0.903563  0.161558
Q2FYC2   51 1.45714 0.903563  0.161558
Q2FZP6   60 1.71429 0.903563  0.161558
Q2G0L2   53 1.51429 0.903563  0.161558
Q2FZV1   9 0.257143 -1.27278  0.943444
Q2FVQ5   46 1.31429 0.903563  0.161558
Q2FZW6   45 1.28571 0.903563  0.161558
Q2FZI3   47 1.34286 0.903563  0.161558
Q2G219   24 0.685714 -1.27278  0.943444
Q2FZR2   47 1.34286 0.903563  0.161558
Q2FXZ2   53 1.51429 0.903563  0.161558
Q2FYC6   51 1.45714 0.903563  0.161558
Q2FYZ5   44 1.23944 0.903563  0.161558
Q2FWN4   62 1.74648 0.903563  0.161558
Q2G221   22 0.619718 -1.27278  0.943444
Q2FZX5   47 1.32394 0.903563  0.161558
Q2FUW3   57 1.60563 0.903563  0.161558
Q2G2H3   46 1.29577 0.903563  0.161558
Q2FY08   60 1.69014 0.903563  0.161558
Q2FXU5   60 1.69014 0.903563  0.161558
Q2G1F8   57 1.60563 0.903563  0.161558
Q2FYW4   60 1.69014 0.903563  0.161558
Q2G142   28 0.788732 -1.27278  0.943444
Q2G1U3   23 0.647887 -1.27278  0.943444
Q2FZ18   41 1.15493 0.903563  0.161558
Q2FV24   50 1.40845 0.903563  0.161558
Q2G1C2   49 1.38028 0.903563  0.161558
Q2FYZ4   44 1.23944 0.903563  0.161558
Q2FWT4   51 1.43662 0.903563  0.161558
Q2FUX1   39 1.09859 0.903563  0.161558
Q2FZG9   50 1.38889 0.903563  0.161558
Q2FVC1   53 1.47222 0.903563  0.161558
Q2FYT3   39 1.08333 0.903563  0.161558
Q2FY82   43 1.19444 0.903563  0.161558
Q2FV02   49 1.36111 0.903563  0.161558
Q2FXJ2   48 1.33333 0.903563  0.161558
Q2FZ02   43 1.19444 0.903563  0.161558
Q2G0L3   73 2.02778 3.07991  0.0107511
Q2FZH5   45 1.25 0.903563  0.161558
Q2FWH4   53 1.47222 0.903563  0.161558
Q2FW49   40 1.11111 0.903563  0.161558
Q93T05   51 1.41667 0.903563  0.161558
Q2FX73   50 1.38889 0.903563  0.161558
Q2G239   31 0.849315 -1.27278  0.943444
Q2G121   42 1.15068 0.903563  0.161558
Q2FY11   49 1.34247 0.903563  0.161558
Q2FV11   47 1.28767 0.903563  0.161558
Q2FZ05   53 1.45205 0.903563  0.161558
Q2G253   52 1.42466 0.903563  0.161558
Q2FW98   36 0.986301 -1.27278  0.943444
Q2G205   47 1.28767 0.903563  0.161558
Q2FVE7   61 1.67123 0.903563  0.161558
Q2FYD0   43 1.17808 0.903563  0.161558
Q2FZ19   54 1.47945 0.903563  0.161558
Q2G1C7   43 1.17808 0.903563  0.161558
Q2FV60   54 1.47945 0.903563  0.161558
Q2FY64   50 1.36986 0.903563  0.161558
Q2FZI9   74 2.0274 3.07991  0.0107511
Q2FV57   53 1.43243 0.903563  0.161558
Q2FXA5   57 1.54054 0.903563  0.161558
Q2G2U8   10 0.27027 -1.27278  0.943444
Q2FZP0   52 1.40541 0.903563  0.161558
Q2FZL7   40 1.08108 0.903563  0.161558
Q2FZR3   51 1.37838 0.903563  0.161558
Q2FWA0   67 1.81081 0.903563  0.161558
Q2G090   41 1.10811 0.903563  0.161558
Q2G1H0   49 1.30667 0.903563  0.161558
Q2FZP4   47 1.25333 0.903563  0.161558
Q2FUX0   42 1.12 0.903563  0.161558
Q2FV86   42 1.12 0.903563  0.161558
Q2FV14   48 1.28 0.903563  0.161558
Q2FUT2   55 1.46667 0.903563  0.161558
Q2FZ64   46 1.22667 0.903563  0.161558
Q2FUW1   40 1.05263 0.903563  0.161558
Q2FWI0   51 1.34211 0.903563  0.161558
Q2G2K5   43 1.13158 0.903563  0.161558
Q2FWK6   40 1.05263 0.903563  0.161558
Q2G0T9   50 1.31579 0.903563  0.161558
Q2G078   47 1.23684 0.903563  0.161558
Q2G1P3   61 1.60526 0.903563  0.161558
Q2G274   57 1.48052 0.903563  0.161558
Q2FZD4   46 1.19481 0.903563  0.161558
Q2FYS5   69 1.79221 0.903563  0.161558
Q2G1K5   45 1.16883 0.903563  0.161558
Q2G1L5   57 1.48052 0.903563  0.161558
Q2G1M9   62 1.61039 0.903563  0.161558
Q2FX67   46 1.19481 0.903563  0.161558
Q2FZ32   42 1.09091 0.903563  0.161558
Q2FWH7   42 1.09091 0.903563  0.161558
Q2FXT8   43 1.10256 0.903563  0.161558
Q2FUQ3   49 1.25641 0.903563  0.161558
Q2G1Y6   45 1.15385 0.903563  0.161558
Q2FX68   49 1.25641 0.903563  0.161558
Q2FWD1   50 1.28205 0.903563  0.161558
Q2FUZ8   44 1.12821 0.903563  0.161558
Q2G1F5   58 1.48718 0.903563  0.161558
Q2G2T6   42 1.07692 0.903563  0.161558
Q2FYD2   64 1.64103 0.903563  0.161558
Q2FYA1   53 1.35897 0.903563  0.161558
Q2FY21   56 1.4359 0.903563  0.161558
Q2FZD3   35 0.897436 -1.27278  0.943444
Q2G1Z4   51 1.30769 0.903563  0.161558
Q2G0S3   45 1.13924 0.903563  0.161558
Q2FVQ3   40 1.01266 0.903563  0.161558
Q2G2J4   44 1.11392 0.903563  0.161558
Q2G2B8   42 1.06329 0.903563  0.161558
Q2G0L5   38 0.962025 -1.27278  0.943444
Q2FW72   47 1.18987 0.903563  0.161558
Q2FYT8   44 1.11392 0.903563  0.161558
Q2FXM9   46 1.16456 0.903563  0.161558
Q2G1Y0   46 1.16456 0.903563  0.161558
Q2G2D0   40 1.01266 0.903563  0.161558
Q2G2M2   32 0.810127 -1.27278  0.943444
Q2G1B7   49 1.24051 0.903563  0.161558
Q2G1B8   52 1.31646 0.903563  0.161558
Q2G0M6   55 1.39241 0.903563  0.161558
Q2G1D8   47 1.175 0.903563  0.161558
Q2FV70   33 0.825 -1.27278  0.943444
Q2FV72   37 0.925 -1.27278  0.943444
Q2FVB2   45 1.125 0.903563  0.161558
Q2G122   51 1.275 0.903563  0.161558
Q2G1W2   52 1.28395 0.903563  0.161558
Q2FWW1   51 1.25926 0.903563  0.161558
Q2G1F4   60 1.48148 0.903563  0.161558
Q2G093   45 1.11111 0.903563  0.161558
Q2FXY7   46 1.1358 0.903563  0.161558
Q2G1C6   50 1.23457 0.903563  0.161558
Q2FZ20   50 1.23457 0.903563  0.161558
O50581   47 1.14634 0.903563  0.161558
Q2G1N1   47 1.14634 0.903563  0.161558
Q2G188   42 1.01205 0.903563  0.161558
Q2G296   49 1.18072 0.903563  0.161558
Q2G2E9   64 1.54217 0.903563  0.161558
Q2G294   51 1.22892 0.903563  0.161558
Q2FWJ5   38 0.915663 -1.27278  0.943444
Q2FW03   58 1.38095 0.903563  0.161558
Q2G0N1   43 1.02381 0.903563  0.161558
Q2FZJ0   63 1.5 0.903563  0.161558
Q2FYZ9   45 1.07143 0.903563  0.161558
Q2FV74   44 1.04762 0.903563  0.161558
Q2FXP7   51 1.21429 0.903563  0.161558
Q2FXU1   41 0.97619 -1.27278  0.943444
Q2G1M8   56 1.33333 0.903563  0.161558
Q2FXY4   57 1.35714 0.903563  0.161558
Q2FZ94   53 1.24706 0.903563  0.161558
Q2FYI0   45 1.04651 0.903563  0.161558
Q2FXT9   43 1 0.903563  0.161558
Q2G0D2   47 1.08046 0.903563  0.161558
Q2FYB7   39 0.896552 -1.27278  0.943444
Q2FVN8   63 1.44828 0.903563  0.161558
Q2FZ49   39 0.896552 -1.27278  0.943444
Q2FUW6   45 1.03448 0.903563  0.161558
Q2G1P7   51 1.17241 0.903563  0.161558
Q2FW70   57 1.29545 0.903563  0.161558
Q2G0W1   49 1.11364 0.903563  0.161558
Q2G024   44 1 0.903563  0.161558
Q2G1G8   49 1.11364 0.903563  0.161558
Q2G1R9   41 0.931818 -1.27278  0.943444
O06446   43 0.977273 -1.27278  0.943444
Q2G1C9   44 1 0.903563  0.161558
Q2FXV8   52 1.16854 0.903563  0.161558
Q2G0P5   43 0.966292 -1.27278  0.943444
Q2FV64   49 1.08889 0.903563  0.161558
Q2FV87   46 1.01099 0.903563  0.161558
Q2G1K9   37 0.804348 -1.27278  0.943444
Q2G266   50 1.08696 0.903563  0.161558
Q59801   61 1.31183 0.903563  0.161558
Q2FXH2   41 0.88172 -1.27278  0.943444
Q53727   48 1.02128 0.903563  0.161558
Q2G2Q0   41 0.87234 -1.27278  0.943444
Q2FZD8   43 0.905263 -1.27278  0.943444
Q2FYS4   39 0.821053 -1.27278  0.943444
Q2G1G2   51 1.07368 0.903563  0.161558
Q2FXV9   48 1 0.903563  0.161558
Q2G0L4   35 0.729167 -1.27278  0.943444
Q2FXR8   45 0.9375 -1.27278  0.943444
Q2FYJ0   47 0.979167 -1.27278  0.943444
Q2FZS8   38 0.783505 -1.27278  0.943444
Q2FXN9   52 1.05051 0.903563  0.161558
Q2FYM1   54 1.09091 0.903563  0.161558
Q2FVZ5   46 0.929293 -1.27278  0.943444
Q2FVL8   53 1.06 0.903563  0.161558
Q2FZ40   51 1.02 0.903563  0.161558
Q2FYH5   48 0.950495 -1.27278  0.943444
Q2FXB3   48 0.932039 -1.27278  0.943444
Q2FYS9   49 0.933333 -1.27278  0.943444
Q2G1Q4   41 0.780952 -1.27278  0.943444
Q2FVC3   41 0.780952 -1.27278  0.943444
Q2G046   46 0.867925 -1.27278  0.943444
Q2FWU3   33 0.622642 -1.27278  0.943444
Q2FZ72   47 0.886792 -1.27278  0.943444
Q2FZ82   46 0.867925 -1.27278  0.943444
Q9F1K0   43 0.788991 -1.27278  0.943444
Q2FVV9   46 0.814159 -1.27278  0.943444
Q2FZT6   33 0.578947 -1.27278  0.943444
Q2FWU5   32 0.561404 -1.27278  0.943444
Q2FYC8   34 0.591304 -1.27278  0.943444
Q2FZK7   42 0.717949 -1.27278  0.943444
Q2G2C1   58 0.991453 -1.27278  0.943444
Q2FZT5   46 0.766667 -1.27278  0.943444
Q2G0R8   43 0.710744 -1.27278  0.943444
Q2FW95   45 0.743802 -1.27278  0.943444
Q2G0N5   41 0.656 -1.27278  0.943444
P47768   46 0.724409 -1.27278  0.943444
Q2FXH4   39 0.609375 -1.27278  0.943444
Q2FVM1   45 0.703125 -1.27278  0.943444
```
