## Supplementary Data 3 for "Mining folded proteomes in the era of accurate structure prediction": PF03691.output

```
# cudaSaTabsearch LTYPE = T LORDER = F LSOLN = F
# QUERY ID = PF03691 
# DBFILE = ./tableaux.ascii.DB                                                             
Q2G0V6   0 0 -1.27278 0.943444
Q2G075   0 0 -1.27278 0.943444
Q2G083   0 0 -1.27278 0.943444
Q2FZN3   0 0 -1.27278 0.943444
Q2FY90   0 0 -1.27278 0.943444
Q2FX91   0 0 -1.27278 0.943444
Q2FX54   0 0 -1.27278 0.943444
Q2FYQ4   0 0 -1.27278 0.943444
Q2G284   0 0 -1.27278 0.943444
Q2G0S4   0 0 -1.27278 0.943444
Q2FWM3   0 0 -1.27278 0.943444
Q2FX81   0 0 -1.27278 0.943444
Q2FXC6   0 0 -1.27278 0.943444
Q2FWJ7   0 0 -1.27278 0.943444
Q2FYJ9   0 0 -1.27278 0.943444
Q2G2E6   0 0 -1.27278 0.943444
Q2FWV0   0 0 -1.27278 0.943444
Q2FZC3   0 0 -1.27278 0.943444
Q2FVH9   0 0 -1.27278 0.943444
Q2FXQ5   0 0 -1.27278 0.943444
Q2FZU4   0 0 -1.27278 0.943444
Q2FYF8   0 0 -1.27278 0.943444
Q2FUR4   0 0 -1.27278 0.943444
Q2FYI2   0 0 -1.27278 0.943444
Q2FYY2   0 0 -1.27278 0.943444
Q2FW58   0 0 -1.27278 0.943444
P0C7Z3   0 0 -1.27278 0.943444
Q2G0T2   0 0 -1.27278 0.943444
Q2G1G9   0 0 -1.27278 0.943444
Q2FVJ0   0 0 -1.27278 0.943444
Q2FZ80   0 0 -1.27278 0.943444
Q2G1R4   0 0 -1.27278 0.943444
Q2FW02   0 0 -1.27278 0.943444
Q2G1X3   0 0 -1.27278 0.943444
Q2FWW4   0 0 -1.27278 0.943444
Q2FZE1   0 0 -1.27278 0.943444
Q2FY31   0 0 -1.27278 0.943444
Q2G018   0 0 -1.27278 0.943444
Q2FZI0   0 0 -1.27278 0.943444
Q2FUZ7   0 0 -1.27278 0.943444
Q2G250   0 0 -1.27278 0.943444
Q2FWU8   0 0 -1.27278 0.943444
Q2FYX5   0 0 -1.27278 0.943444
Q2FZY2   0 0 -1.27278 0.943444
Q2FZX8   0 0 -1.27278 0.943444
Q2FUY8   0 0 -1.27278 0.943444
Q2FV73   0 0 -1.27278 0.943444
Q2G0C5   0 0 -1.27278 0.943444
Q2FZ52   0 0 -1.27278 0.943444
Q2FVK6   0 0 -1.27278 0.943444
Q2G0Z3   0 0 -1.27278 0.943444
Q2FZJ8   0 0 -1.27278 0.943444
Q2FY57   0 0 -1.27278 0.943444
Q2G0W3   0 0 -1.27278 0.943444
Q2G0I2   0 0 -1.27278 0.943444
Q2FYX1   0 0 -1.27278 0.943444
Q2G0H2   0 0 -1.27278 0.943444
Q2FWJ8   0 0 -1.27278 0.943444
Q2FWZ7   0 0 -1.27278 0.943444
Q2FV04   0 0 -1.27278 0.943444
Q2G0H6   0 0 -1.27278 0.943444
Q2G291   0 0 -1.27278 0.943444
Q2G1A7   0 0 -1.27278 0.943444
Q2FVS8   0 0 -1.27278 0.943444
Q2FZ26   0 0 -1.27278 0.943444
Q2FXJ3   0 0 -1.27278 0.943444
Q2G231   0 0 -1.27278 0.943444
Q2G2N0   0 0 -1.27278 0.943444
Q2G2I2   0 0 -1.27278 0.943444
Q2FYU3   0 0 -1.27278 0.943444
Q2FWY5   0 0 -1.27278 0.943444
Q2G2E3   0 0 -1.27278 0.943444
Q2FV09   0 0 -1.27278 0.943444
Q2FX72   0 0 -1.27278 0.943444
Q2FWA3   0 0 -1.27278 0.943444
Q2FWF2   0 0 -1.27278 0.943444
Q2G0E4   0 0 -1.27278 0.943444
Q2G251   0 0 -1.27278 0.943444
P0C818   0 0 -1.27278 0.943444
Q2FXQ2   0 0 -1.27278 0.943444
Q2FXD4   0 0 -1.27278 0.943444
Q2G014   0 0 -1.27278 0.943444
Q2FWI9   0 0 -1.27278 0.943444
Q2FX79   0 0 -1.27278 0.943444
Q2FVP7   0 0 -1.27278 0.943444
Q2FZN4   0 0 -1.27278 0.943444
Q2FWU6   0 0 -1.27278 0.943444
Q2G2Y1   0 0 -1.27278 0.943444
Q2FYF6   0 0 -1.27278 0.943444
Q2FXK0   0 0 -1.27278 0.943444
Q2FVI9   0 0 -1.27278 0.943444
Q2G246   0 0 -1.27278 0.943444
Q2G053   0 0 -1.27278 0.943444
Q2FWK8   0 0 -1.27278 0.943444
Q2FXL8   0 0 -1.27278 0.943444
Q2G0Q4   0 0 -1.27278 0.943444
Q2FVB7   0 0 -1.27278 0.943444
Q2FYD6   0 0 -1.27278 0.943444
Q2FXK9   0 0 -1.27278 0.943444
Q2FV78   0 0 -1.27278 0.943444
Q2FXG4   0 0 -1.27278 0.943444
Q2G0C8   0 0 -1.27278 0.943444
Q2FWU9   0 0 -1.27278 0.943444
Q2FUX2   0 0 -1.27278 0.943444
Q2FYI8   0 0 -1.27278 0.943444
Q2FXA1   0 0 -1.27278 0.943444
Q2FV49   0 0 -1.27278 0.943444
Q2G1S0   0 0 -1.27278 0.943444
Q2G0G0   0 0 -1.27278 0.943444
P0C805   0 0 -1.27278 0.943444
Q2FWV9   0 0 -1.27278 0.943444
Q2G152   0 0 -1.27278 0.943444
Q2FX48   0 0 -1.27278 0.943444
Q2FXS5   0 0 -1.27278 0.943444
Q2FWL4   0 0 -1.27278 0.943444
P0C7Y1   0 0 -1.27278 0.943444
Q2FXA2   0 0 -1.27278 0.943444
Q2FY96   0 0 -1.27278 0.943444
Q2FVJ3   0 0 -1.27278 0.943444
Q2FZ24   0 0 -1.27278 0.943444
Q2G1X4   0 0 -1.27278 0.943444
Q2FYM6   0 0 -1.27278 0.943444
Q2FWX6   0 0 -1.27278 0.943444
Q2G1D2   0 0 -1.27278 0.943444
Q2FWC0   0 0 -1.27278 0.943444
Q2FZG7   0 0 -1.27278 0.943444
Q2G2P1   0 0 -1.27278 0.943444
Q2G1M4   0 0 -1.27278 0.943444
Q2FX29   0 0 -1.27278 0.943444
Q2FUZ3   0 0 -1.27278 0.943444
Q2FVZ9   0 0 -1.27278 0.943444
Q2G2N3   0 0 -1.27278 0.943444
Q2G237   0 0 -1.27278 0.943444
Q2FXN5   0 0 -1.27278 0.943444
Q2FYP7   0 0 -1.27278 0.943444
Q2FWC8   0 0 -1.27278 0.943444
Q2G209   0 0 -1.27278 0.943444
Q2FXX7   0 0 -1.27278 0.943444
Q2FV05   0 0 -1.27278 0.943444
Q2FWM8   0 0 -1.27278 0.943444
Q2FV00   0 0 -1.27278 0.943444
Q2FZF2   0 0 -1.27278 0.943444
Q2FV80   0 0 -1.27278 0.943444
Q2FZZ7   0 0 -1.27278 0.943444
Q2FWH8   0 0 -1.27278 0.943444
Q2FVS5   0 0 -1.27278 0.943444
Q2FWY0   0 0 -1.27278 0.943444
Q2FZM3   0 0 -1.27278 0.943444
Q2FZW8   0 0 -1.27278 0.943444
Q2FVY7   0 0 -1.27278 0.943444
Q2FXJ1   0 0 -1.27278 0.943444
Q2G0T7   0 0 -1.27278 0.943444
Q2FW40   0 0 -1.27278 0.943444
Q2FYU9   0 0 -1.27278 0.943444
Q2FUR0   0 0 -1.27278 0.943444
Q2G215   0 0 -1.27278 0.943444
Q2G169   0 0 -1.27278 0.943444
Q2G034   0 0 -1.27278 0.943444
Q2FUV8   0 0 -1.27278 0.943444
Q2FW44   1 0.166667 -1.27278 0.943444
Q2FYJ8   0 0 -1.27278 0.943444
Q2FVR6   0 0 -1.27278 0.943444
Q2G183   1 0.166667 -1.27278 0.943444
Q2G0S1   0 0 -1.27278 0.943444
Q2FX83   0 0 -1.27278 0.943444
Q2FYF7   2 0.333333 -1.27278 0.943444
Q2G166   2 0.333333 -1.27278 0.943444
Q2FX20   1 0.166667 -1.27278 0.943444
Q2G020   2 0.333333 -1.27278 0.943444
Q2FVC0   0 0 -1.27278 0.943444
Q2FVD1   0 0 -1.27278 0.943444
Q2FWH1   1 0.166667 -1.27278 0.943444
Q2FYX2   1 0.166667 -1.27278 0.943444
Q2FZB5   1 0.166667 -1.27278 0.943444
Q2G0G8   1 0.166667 -1.27278 0.943444
P0A0I4   0 0 -1.27278 0.943444
Q2G2C6   1 0.166667 -1.27278 0.943444
Q2FVB1   2 0.333333 -1.27278 0.943444
Q2FYN1   0 0 -1.27278 0.943444
Q2FV79   1 0.166667 -1.27278 0.943444
Q2FVU9   1 0.166667 -1.27278 0.943444
Q2G0W5   1 0.166667 -1.27278 0.943444
Q2FW60   1 0.166667 -1.27278 0.943444
Q2G269   1 0.166667 -1.27278 0.943444
Q2FZS1   2 0.333333 -1.27278 0.943444
Q2G1Y3   2 0.333333 -1.27278 0.943444
Q2FWA4   2 0.333333 -1.27278 0.943444
Q2G0C0   2 0.333333 -1.27278 0.943444
Q2G2J6   0 0 -1.27278 0.943444
Q2G1R2   2 0.333333 -1.27278 0.943444
Q2FXY8   2 0.333333 -1.27278 0.943444
Q2FYL2   2 0.333333 -1.27278 0.943444
Q2FYS3   0 0 -1.27278 0.943444
Q2FXS0   0 0 -1.27278 0.943444
Q2FWA7   0 0 -1.27278 0.943444
Q2FWV8   1 0.166667 -1.27278 0.943444
Q2G279   2 0.333333 -1.27278 0.943444
Q2FYB5   0 0 -1.27278 0.943444
Q2G175   1 0.166667 -1.27278 0.943444
Q2FZ07   2 0.333333 -1.27278 0.943444
Q2FVG7   0 0 -1.27278 0.943444
Q2G2P3   2 0.333333 -1.27278 0.943444
Q2FZA3   2 0.333333 -1.27278 0.943444
Q2FYE1   0 0 -1.27278 0.943444
Q2G2F8   0 0 -1.27278 0.943444
Q2FWS8   0 0 -1.27278 0.943444
Q2FXD8   2 0.333333 -1.27278 0.943444
Q2FX46   1 0.166667 -1.27278 0.943444
Q2FYB4   1 0.166667 -1.27278 0.943444
Q2FYC0   0 0 -1.27278 0.943444
Q2FUY5   0 0 -1.27278 0.943444
Q2FYF2   0 0 -1.27278 0.943444
Q2G0R4   0 0 -1.27278 0.943444
Q2G1L1   0 0 -1.27278 0.943444
Q2FYB0   0 0 -1.27278 0.943444
Q2FWW5   1 0.166667 -1.27278 0.943444
Q2FX04   0 0 -1.27278 0.943444
Q2FV33   1 0.166667 -1.27278 0.943444
Q2FUX6   2 0.333333 -1.27278 0.943444
Q2FVP5   0 0 -1.27278 0.943444
Q2G0W7   1 0.166667 -1.27278 0.943444
Q2FXV1   1 0.166667 -1.27278 0.943444
Q2G096   1 0.166667 -1.27278 0.943444
Q2FV68   0 0 -1.27278 0.943444
Q2FVY6   0 0 -1.27278 0.943444
Q2FYY0   0 0 -1.27278 0.943444
Q2G005   1 0.166667 -1.27278 0.943444
Q2G2B4   0 0 -1.27278 0.943444
Q2FVZ7   1 0.166667 -1.27278 0.943444
Q2FW55   1 0.166667 -1.27278 0.943444
Q2FV92   0 0 -1.27278 0.943444
Q2FYV9   2 0.333333 -1.27278 0.943444
Q2FW74   0 0 -1.27278 0.943444
Q2FVK9   1 0.166667 -1.27278 0.943444
Q2FZA4   1 0.166667 -1.27278 0.943444
Q2FV25   0 0 -1.27278 0.943444
Q2FYG8   1 0.166667 -1.27278 0.943444
Q2G216   2 0.333333 -1.27278 0.943444
Q2FZ69   2 0.333333 -1.27278 0.943444
Q2FV97   1 0.166667 -1.27278 0.943444
Q2FZ95   0 0 -1.27278 0.943444
Q2FZN8   0 0 -1.27278 0.943444
Q2FZG2   0 0 -1.27278 0.943444
Q2G259   1 0.166667 -1.27278 0.943444
Q2FYB6   1 0.166667 -1.27278 0.943444
Q2FZD1   0 0 -1.27278 0.943444
Q2FYT6   0 0 -1.27278 0.943444
Q2G0Y2   2 0.333333 -1.27278 0.943444
Q2FWZ1   1 0.166667 -1.27278 0.943444
Q2FVC8   1 0.166667 -1.27278 0.943444
Q2G2H1   1 0.166667 -1.27278 0.943444
Q2FY47   1 0.166667 -1.27278 0.943444
Q2FX78   0 0 -1.27278 0.943444
Q2FX47   1 0.166667 -1.27278 0.943444
Q2FZA7   1 0.166667 -1.27278 0.943444
Q2FV32   1 0.166667 -1.27278 0.943444
Q2FYE6   0 0 -1.27278 0.943444
Q2FZ41   1 0.166667 -1.27278 0.943444
Q2FYG3   0 0 -1.27278 0.943444
Q2FX01   2 0.333333 -1.27278 0.943444
Q2FXU6   1 0.166667 -1.27278 0.943444
Q2FYL7   1 0.166667 -1.27278 0.943444
Q2FWQ3   1 0.166667 -1.27278 0.943444
Q2FZY9   1 0.166667 -1.27278 0.943444
Q2FV50   0 0 -1.27278 0.943444
Q2FUY7   1 0.166667 -1.27278 0.943444
Q2FXP6   1 0.166667 -1.27278 0.943444
Q2G1S9   1 0.166667 -1.27278 0.943444
Q2FX18   1 0.166667 -1.27278 0.943444
Q2FYU0   0 0 -1.27278 0.943444
Q2FXZ7   2 0.307692 -1.27278 0.943444
Q2G051   3 0.461538 -1.27278 0.943444
Q2FWS3   6 0.923077 -1.27278 0.943444
Q2FW14   2 0.307692 -1.27278 0.943444
Q2FYD7   2 0.307692 -1.27278 0.943444
Q9RQP8   1 0.153846 -1.27278 0.943444
Q2FZK2   3 0.461538 -1.27278 0.943444
Q2FWI7   1 0.153846 -1.27278 0.943444
Q2G182   3 0.461538 -1.27278 0.943444
Q2FYT7   1 0.153846 -1.27278 0.943444
Q2FV46   1 0.153846 -1.27278 0.943444
Q2FY58   1 0.153846 -1.27278 0.943444
Q2FX06   1 0.153846 -1.27278 0.943444
Q2FZH0   2 0.307692 -1.27278 0.943444
Q2FUZ4   5 0.769231 -1.27278 0.943444
Q2G102   1 0.153846 -1.27278 0.943444
Q2G1R8   2 0.307692 -1.27278 0.943444
Q2G2J1   2 0.307692 -1.27278 0.943444
Q2FX71   2 0.307692 -1.27278 0.943444
Q2FUZ5   2 0.307692 -1.27278 0.943444
Q2FYP5   2 0.307692 -1.27278 0.943444
Q2G048   0 0 -1.27278 0.943444
Q2FUQ0   2 0.307692 -1.27278 0.943444
Q2FWS7   3 0.461538 -1.27278 0.943444
Q2FV65   1 0.153846 -1.27278 0.943444
Q2G125   1 0.153846 -1.27278 0.943444
Q2FYT2   3 0.461538 -1.27278 0.943444
Q2FVH7   2 0.307692 -1.27278 0.943444
Q2G127   1 0.153846 -1.27278 0.943444
Q2FYI5   1 0.153846 -1.27278 0.943444
Q2FYX4   6 0.923077 -1.27278 0.943444
Q2G0M3   5 0.769231 -1.27278 0.943444
Q2FW87   1 0.153846 -1.27278 0.943444
Q2G211   0 0 -1.27278 0.943444
Q2FXR5   4 0.615385 -1.27278 0.943444
Q2FWR5   1 0.153846 -1.27278 0.943444
Q2FYD5   2 0.307692 -1.27278 0.943444
Q2FY94   2 0.307692 -1.27278 0.943444
Q2G2W8   2 0.307692 -1.27278 0.943444
Q2FZL9   5 0.769231 -1.27278 0.943444
Q2FYT9   2 0.307692 -1.27278 0.943444
Q2FX44   2 0.307692 -1.27278 0.943444
Q2FXB2   1 0.153846 -1.27278 0.943444
Q2FVF6   1 0.153846 -1.27278 0.943444
Q2G2F6   1 0.153846 -1.27278 0.943444
Q2G2C3   2 0.307692 -1.27278 0.943444
Q2FYA5   2 0.307692 -1.27278 0.943444
Q2FYB1   5 0.769231 -1.27278 0.943444
Q2G011   1 0.153846 -1.27278 0.943444
Q2FV29   0 0 -1.27278 0.943444
Q2FVW1   3 0.461538 -1.27278 0.943444
Q2FYA4   2 0.307692 -1.27278 0.943444
Q2FY26   4 0.615385 -1.27278 0.943444
Q2FXC1   1 0.153846 -1.27278 0.943444
Q2G2T0   2 0.307692 -1.27278 0.943444
Q2FY62   0 0 -1.27278 0.943444
Q2G2K4   2 0.307692 -1.27278 0.943444
Q2FW65   1 0.153846 -1.27278 0.943444
Q2FY05   5 0.769231 -1.27278 0.943444
Q2FV96   4 0.615385 -1.27278 0.943444
Q2G1S7   1 0.153846 -1.27278 0.943444
Q2FWS9   3 0.461538 -1.27278 0.943444
Q2G180   2 0.307692 -1.27278 0.943444
Q2G0L6   2 0.307692 -1.27278 0.943444
Q2G189   1 0.153846 -1.27278 0.943444
Q2FYD9   0 0 -1.27278 0.943444
Q2FWM6   1 0.153846 -1.27278 0.943444
Q2FXA6   1 0.153846 -1.27278 0.943444
Q2G0U8   1 0.153846 -1.27278 0.943444
Q2FXD9   0 0 -1.27278 0.943444
Q2FWF9   0 0 -1.27278 0.943444
Q2FXS3   2 0.307692 -1.27278 0.943444
Q2FXX6   3 0.461538 -1.27278 0.943444
Q2FWU2   2 0.307692 -1.27278 0.943444
Q2FXD5   5 0.769231 -1.27278 0.943444
Q2FZK8   6 0.923077 -1.27278 0.943444
Q2FV15   2 0.307692 -1.27278 0.943444
Q2FZZ5   4 0.615385 -1.27278 0.943444
Q2FW48   2 0.307692 -1.27278 0.943444
Q2FYB3   3 0.461538 -1.27278 0.943444
Q2FWT5   2 0.307692 -1.27278 0.943444
Q2FVH4   2 0.307692 -1.27278 0.943444
Q2FWP4   0 0 -1.27278 0.943444
Q2FYX9   2 0.307692 -1.27278 0.943444
Q2G1U7   0 0 -1.27278 0.943444
Q2FXY6   2 0.307692 -1.27278 0.943444
Q2FYT1   0 0 -1.27278 0.943444
Q2G244   2 0.307692 -1.27278 0.943444
Q2FX30   0 0 -1.27278 0.943444
Q2FVZ3   2 0.307692 -1.27278 0.943444
Q2FWP5   4 0.615385 -1.27278 0.943444
Q2FX41   6 0.923077 -1.27278 0.943444
Q2G2R5   3 0.461538 -1.27278 0.943444
Q2G2S3   2 0.285714 -1.27278 0.943444
Q2G004   3 0.428571 -1.27278 0.943444
Q2FWV1   2 0.285714 -1.27278 0.943444
Q2G003   6 0.857143 -1.27278 0.943444
Q2FZV3   1 0.142857 -1.27278 0.943444
Q2G026   3 0.428571 -1.27278 0.943444
Q2FXG7   0 0 -1.27278 0.943444
Q2FYL8   1 0.142857 -1.27278 0.943444
Q2FZB6   1 0.142857 -1.27278 0.943444
Q2FZE4   4 0.571429 -1.27278 0.943444
Q2FX11   2 0.285714 -1.27278 0.943444
Q2G0Y3   4 0.571429 -1.27278 0.943444
Q2FZW7   2 0.285714 -1.27278 0.943444
Q2FX21   6 0.857143 -1.27278 0.943444
Q2G092   7 1 0.903563 0.161558
Q2FZB7   3 0.428571 -1.27278 0.943444
Q2G0J9   6 0.857143 -1.27278 0.943444
Q2G1X2   2 0.285714 -1.27278 0.943444
Q2FZD6   6 0.857143 -1.27278 0.943444
Q2FW67   3 0.428571 -1.27278 0.943444
Q2G111   6 0.857143 -1.27278 0.943444
Q2G2Y4   3 0.428571 -1.27278 0.943444
Q2FY38   1 0.142857 -1.27278 0.943444
Q2FWJ0   3 0.428571 -1.27278 0.943444
Q2G2T5   4 0.571429 -1.27278 0.943444
Q2FVG6   3 0.428571 -1.27278 0.943444
Q2G1V8   6 0.857143 -1.27278 0.943444
Q2G1L0   3 0.428571 -1.27278 0.943444
Q2FXD6   4 0.571429 -1.27278 0.943444
P0C948   2 0.285714 -1.27278 0.943444
Q2G1M2   4 0.571429 -1.27278 0.943444
Q2FVW8   2 0.285714 -1.27278 0.943444
Q2FX24   3 0.428571 -1.27278 0.943444
Q2FWS4   5 0.714286 -1.27278 0.943444
Q2FYQ3   5 0.714286 -1.27278 0.943444
Q2G254   1 0.142857 -1.27278 0.943444
Q2FWB4   1 0.142857 -1.27278 0.943444
Q2FUP8   1 0.142857 -1.27278 0.943444
Q2FZC2   2 0.285714 -1.27278 0.943444
Q2FYE4   5 0.714286 -1.27278 0.943444
Q2FWS2   4 0.571429 -1.27278 0.943444
Q2FY03   3 0.428571 -1.27278 0.943444
Q2FVS6   5 0.714286 -1.27278 0.943444
Q2FXV2   0 0 -1.27278 0.943444
Q2G2L6   2 0.285714 -1.27278 0.943444
Q2G2I5   3 0.428571 -1.27278 0.943444
Q2FYA2   6 0.857143 -1.27278 0.943444
Q2FWV7   3 0.428571 -1.27278 0.943444
Q2FXE7   3 0.428571 -1.27278 0.943444
Q2G0J6   3 0.428571 -1.27278 0.943444
Q2FUU4   6 0.857143 -1.27278 0.943444
Q2FVJ4   5 0.714286 -1.27278 0.943444
Q2FZM9   2 0.285714 -1.27278 0.943444
Q2FZ51   4 0.571429 -1.27278 0.943444
Q2FY22   4 0.571429 -1.27278 0.943444
Q2G2Q1   3 0.428571 -1.27278 0.943444
Q2G109   4 0.571429 -1.27278 0.943444
Q2G1D6   4 0.571429 -1.27278 0.943444
Q2FVC9   0 0 -1.27278 0.943444
Q2G2R6   8 1.14286 0.903563 0.161558
Q2FZ85   2 0.285714 -1.27278 0.943444
Q2FVK4   5 0.714286 -1.27278 0.943444
Q2G1V9   4 0.571429 -1.27278 0.943444
Q2G2H6   2 0.285714 -1.27278 0.943444
Q2FWS6   4 0.571429 -1.27278 0.943444
Q2FZW4   3 0.428571 -1.27278 0.943444
Q2G1M3   3 0.428571 -1.27278 0.943444
Q2G1M0   9 1.28571 0.903563 0.161558
Q2G1Y9   6 0.857143 -1.27278 0.943444
Q2FX45   4 0.571429 -1.27278 0.943444
Q2FWP8   1 0.142857 -1.27278 0.943444
Q2FYP4   1 0.142857 -1.27278 0.943444
Q2FYL1   6 0.857143 -1.27278 0.943444
Q2G1L4   4 0.571429 -1.27278 0.943444
Q2FUQ7   5 0.714286 -1.27278 0.943444
Q2G247   1 0.142857 -1.27278 0.943444
Q2FVV0   3 0.428571 -1.27278 0.943444
Q2FYU6   4 0.571429 -1.27278 0.943444
Q2G2N6   5 0.714286 -1.27278 0.943444
Q2FXC9   3 0.428571 -1.27278 0.943444
Q2FX42   3 0.428571 -1.27278 0.943444
Q2FX26   5 0.714286 -1.27278 0.943444
Q2FWF3   1 0.142857 -1.27278 0.943444
Q2FZY1   3 0.428571 -1.27278 0.943444
Q2FW15   8 1.06667 0.903563 0.161558
P0A0G2   10 1.33333 0.903563 0.161558
Q2G2G5   4 0.533333 -1.27278 0.943444
Q2FY39   3 0.4 -1.27278 0.943444
Q2G0B5   4 0.533333 -1.27278 0.943444
Q2FZI1   6 0.8 -1.27278 0.943444
Q2FUQ6   4 0.533333 -1.27278 0.943444
Q2FVR5   4 0.533333 -1.27278 0.943444
Q2G2W6   4 0.533333 -1.27278 0.943444
Q2FZR8   4 0.533333 -1.27278 0.943444
Q2FVY8   7 0.933333 -1.27278 0.943444
Q2FZ60   4 0.533333 -1.27278 0.943444
Q2FV82   4 0.533333 -1.27278 0.943444
Q2FX23   2 0.266667 -1.27278 0.943444
Q2G1G3   3 0.4 -1.27278 0.943444
P68805   3 0.4 -1.27278 0.943444
Q2FVL0   8 1.06667 0.903563 0.161558
Q2G2J0   5 0.666667 -1.27278 0.943444
Q2FZF1   5 0.666667 -1.27278 0.943444
Q2FXU9   7 0.933333 -1.27278 0.943444
Q2G1A2   7 0.933333 -1.27278 0.943444
Q2G1C3   6 0.8 -1.27278 0.943444
Q2G1D4   3 0.4 -1.27278 0.943444
Q2G0A8   4 0.533333 -1.27278 0.943444
Q2FVC7   3 0.4 -1.27278 0.943444
Q2G133   4 0.533333 -1.27278 0.943444
Q2FY86   8 1.06667 0.903563 0.161558
Q2FX92   8 1.06667 0.903563 0.161558
Q2FW47   1 0.133333 -1.27278 0.943444
Q2G1T9   2 0.266667 -1.27278 0.943444
Q2FVU8   2 0.266667 -1.27278 0.943444
Q2FVD7   8 1.06667 0.903563 0.161558
Q2FX55   5 0.666667 -1.27278 0.943444
Q2FVD3   5 0.666667 -1.27278 0.943444
Q2G2B5   2 0.266667 -1.27278 0.943444
Q2FWV6   3 0.4 -1.27278 0.943444
Q2FW29   6 0.8 -1.27278 0.943444
Q2G0W6   0 0 -1.27278 0.943444
Q2FVD2   5 0.666667 -1.27278 0.943444
Q2FWR8   3 0.4 -1.27278 0.943444
Q2FXA0   5 0.666667 -1.27278 0.943444
Q2FZB4   3 0.4 -1.27278 0.943444
Q2FX37   6 0.8 -1.27278 0.943444
Q2FX13   2 0.266667 -1.27278 0.943444
Q2FWD8   3 0.4 -1.27278 0.943444
Q2G108   8 1.06667 0.903563 0.161558
Q2G2V4   10 1.33333 0.903563 0.161558
Q2FZW2   8 1.06667 0.903563 0.161558
Q2FYY4   3 0.4 -1.27278 0.943444
Q2FYB8   2 0.266667 -1.27278 0.943444
Q2FWC2   4 0.533333 -1.27278 0.943444
Q2FYE8   7 0.933333 -1.27278 0.943444
Q2FXK5   6 0.8 -1.27278 0.943444
Q2FWT0   6 0.8 -1.27278 0.943444
Q2FW19   6 0.8 -1.27278 0.943444
Q2G100   6 0.8 -1.27278 0.943444
Q2FYY3   2 0.266667 -1.27278 0.943444
Q2FZ01   3 0.4 -1.27278 0.943444
Q2FYY1   2 0.266667 -1.27278 0.943444
Q2G103   9 1.2 0.903563 0.161558
Q2FV12   6 0.8 -1.27278 0.943444
Q2FWQ1   8 1.06667 0.903563 0.161558
Q2FYY5   3 0.4 -1.27278 0.943444
Q2G207   4 0.533333 -1.27278 0.943444
Q2G1Y8   8 1.06667 0.903563 0.161558
Q2FWZ8   4 0.533333 -1.27278 0.943444
Q2G0Z8   3 0.4 -1.27278 0.943444
Q2G2F7   4 0.533333 -1.27278 0.943444
Q2FYH9   3 0.4 -1.27278 0.943444
Q2FWB7   6 0.8 -1.27278 0.943444
Q2FYN2   8 1 0.903563 0.161558
Q2FVQ6   5 0.625 -1.27278 0.943444
Q2FWX3   3 0.375 -1.27278 0.943444
Q2G187   4 0.5 -1.27278 0.943444
Q2FW05   3 0.375 -1.27278 0.943444
Q2FYC3   5 0.625 -1.27278 0.943444
Q2FZJ2   10 1.25 0.903563 0.161558
Q2G0D6   4 0.5 -1.27278 0.943444
Q2FWP7   6 0.75 -1.27278 0.943444
Q2FX31   11 1.375 0.903563 0.161558
Q2FVZ6   3 0.375 -1.27278 0.943444
Q2G2A2   9 1.125 0.903563 0.161558
Q2FWQ8   8 1 0.903563 0.161558
Q2FVM9   9 1.125 0.903563 0.161558
Q2FYD1   14 1.75 0.903563 0.161558
Q2FYN3   4 0.5 -1.27278 0.943444
Q2FYI3   5 0.625 -1.27278 0.943444
Q2G022   9 1.125 0.903563 0.161558
Q2G1Q3   3 0.375 -1.27278 0.943444
Q2FX58   3 0.375 -1.27278 0.943444
Q2G2V1   7 0.875 -1.27278 0.943444
Q2FVV5   5 0.625 -1.27278 0.943444
Q2FZC0   9 1.125 0.903563 0.161558
Q2FV63   10 1.25 0.903563 0.161558
Q2FWG9   6 0.75 -1.27278 0.943444
Q2FZA5   4 0.5 -1.27278 0.943444
Q2FX60   17 2.125 3.07991 0.0107511
Q2G2I8   10 1.25 0.903563 0.161558
Q2G2Y5   10 1.25 0.903563 0.161558
Q2G2Y2   6 0.75 -1.27278 0.943444
Q2FWA6   8 1 0.903563 0.161558
Q2FWL8   9 1.125 0.903563 0.161558
Q2FY95   12 1.5 0.903563 0.161558
Q2FYC5   9 1.125 0.903563 0.161558
Q2FV43   4 0.5 -1.27278 0.943444
Q2FVU0   10 1.25 0.903563 0.161558
Q2FZG5   5 0.625 -1.27278 0.943444
Q2G2H9   3 0.375 -1.27278 0.943444
Q2G1D1   5 0.625 -1.27278 0.943444
Q2FWU7   11 1.375 0.903563 0.161558
P60647   2 0.25 -1.27278 0.943444
Q2FUR7   3 0.375 -1.27278 0.943444
Q2FWQ2   11 1.375 0.903563 0.161558
Q2G2M4   5 0.625 -1.27278 0.943444
Q2G104   5 0.625 -1.27278 0.943444
Q2FX76   1 0.125 -1.27278 0.943444
Q2G2Q4   9 1.125 0.903563 0.161558
Q2FXQ1   5 0.625 -1.27278 0.943444
Q2FX80   2 0.25 -1.27278 0.943444
Q2FZN6   7 0.875 -1.27278 0.943444
Q2G009   8 1 0.903563 0.161558
Q2G021   5 0.625 -1.27278 0.943444
Q2FWH0   10 1.25 0.903563 0.161558
Q2FXQ0   9 1.125 0.903563 0.161558
Q2FX64   3 0.375 -1.27278 0.943444
Q2FY98   4 0.5 -1.27278 0.943444
Q2FWK5   12 1.5 0.903563 0.161558
Q2FYK1   3 0.375 -1.27278 0.943444
Q2FXF0   4 0.5 -1.27278 0.943444
Q2FY70   14 1.75 0.903563 0.161558
Q2G114   11 1.375 0.903563 0.161558
Q2FX38   5 0.625 -1.27278 0.943444
Q2FUP9   3 0.375 -1.27278 0.943444
Q2FVV3   10 1.25 0.903563 0.161558
Q2G113   16 2 3.07991 0.0107511
Q2FWB2   4 0.5 -1.27278 0.943444
Q2FWT6   5 0.625 -1.27278 0.943444
Q2FW28   12 1.5 0.903563 0.161558
Q2FUQ9   8 1 0.903563 0.161558
Q2FY00   6 0.75 -1.27278 0.943444
Q2G040   1 0.125 -1.27278 0.943444
Q2FX35   10 1.25 0.903563 0.161558
Q2FYW9   11 1.29412 0.903563 0.161558
Q2G2N8   10 1.17647 0.903563 0.161558
Q2G1V7   12 1.41176 0.903563 0.161558
Q2G0C3   8 0.941176 -1.27278 0.943444
Q2FVW0   2 0.235294 -1.27278 0.943444
Q2FUS4   13 1.52941 0.903563 0.161558
Q2FVP6   3 0.352941 -1.27278 0.943444
Q2FZK1   5 0.588235 -1.27278 0.943444
Q2FXY2   10 1.17647 0.903563 0.161558
Q2FYX3   15 1.76471 0.903563 0.161558
Q2FZ86   12 1.41176 0.903563 0.161558
Q2FUV7   4 0.470588 -1.27278 0.943444
Q2FX70   9 1.05882 0.903563 0.161558
Q2G1Y1   5 0.588235 -1.27278 0.943444
Q2FVT9   7 0.823529 -1.27278 0.943444
Q2G2K3   9 1.05882 0.903563 0.161558
P72358   5 0.588235 -1.27278 0.943444
Q2G192   6 0.705882 -1.27278 0.943444
Q2FYX6   9 1.05882 0.903563 0.161558
Q2FXW0   1 0.117647 -1.27278 0.943444
Q2G202   7 0.823529 -1.27278 0.943444
Q2FYW7   7 0.823529 -1.27278 0.943444
Q2G2M0   7 0.823529 -1.27278 0.943444
Q2FXT7   10 1.17647 0.903563 0.161558
Q2FX59   9 1.05882 0.903563 0.161558
Q2G0X2   7 0.823529 -1.27278 0.943444
Q2FWR6   9 1.05882 0.903563 0.161558
Q2FW22   12 1.41176 0.903563 0.161558
Q2FZH4   11 1.29412 0.903563 0.161558
Q2FYZ1   11 1.29412 0.903563 0.161558
Q2G2W7   12 1.41176 0.903563 0.161558
Q2G2I4   12 1.41176 0.903563 0.161558
Q2FZP5   13 1.52941 0.903563 0.161558
Q2FWQ7   11 1.29412 0.903563 0.161558
Q2G1W9   12 1.41176 0.903563 0.161558
Q2FWF7   10 1.17647 0.903563 0.161558
Q2FYM9   12 1.41176 0.903563 0.161558
Q2FXV0   13 1.52941 0.903563 0.161558
Q2FWW2   9 1.05882 0.903563 0.161558
Q2FVS2   5 0.588235 -1.27278 0.943444
Q2G007   14 1.64706 0.903563 0.161558
Q2FYA7   12 1.41176 0.903563 0.161558
Q2G0K0   12 1.41176 0.903563 0.161558
Q2FXS9   11 1.29412 0.903563 0.161558
Q2G249   9 1.05882 0.903563 0.161558
Q2G008   8 0.941176 -1.27278 0.943444
Q2FZD5   3 0.352941 -1.27278 0.943444
Q2FZG0   4 0.470588 -1.27278 0.943444
Q2FX28   11 1.29412 0.903563 0.161558
Q2FXI4   13 1.52941 0.903563 0.161558
Q2G176   7 0.823529 -1.27278 0.943444
Q2G116   9 1.05882 0.903563 0.161558
Q2FXF2   8 0.941176 -1.27278 0.943444
Q2G260   10 1.17647 0.903563 0.161558
Q2G213   8 0.941176 -1.27278 0.943444
Q2G173   7 0.823529 -1.27278 0.943444
Q2FV71   11 1.29412 0.903563 0.161558
Q2FWY8   8 0.941176 -1.27278 0.943444
Q2FWN3   8 0.941176 -1.27278 0.943444
Q2FYD4   13 1.52941 0.903563 0.161558
Q2FVQ2   14 1.64706 0.903563 0.161558
Q2FVK0   15 1.76471 0.903563 0.161558
Q2G285   10 1.17647 0.903563 0.161558
Q2FZH6   15 1.76471 0.903563 0.161558
Q2FZX1   5 0.588235 -1.27278 0.943444
Q2FZ83   1 0.117647 -1.27278 0.943444
Q2G0S9   14 1.64706 0.903563 0.161558
Q2FZH7   4 0.470588 -1.27278 0.943444
Q2FZT3   10 1.17647 0.903563 0.161558
Q2FX57   13 1.44444 0.903563 0.161558
Q2G0B9   14 1.55556 0.903563 0.161558
Q2FY28   15 1.66667 0.903563 0.161558
Q2G0R5   16 1.77778 0.903563 0.161558
Q2FZG8   9 1 0.903563 0.161558
Q2G1X1   7 0.777778 -1.27278 0.943444
Q2FX93   5 0.555556 -1.27278 0.943444
Q2FYU5   9 1 0.903563 0.161558
Q2FWR9   12 1.33333 0.903563 0.161558
Q2FWS0   17 1.88889 0.903563 0.161558
Q2G0P4   6 0.666667 -1.27278 0.943444
Q2FX50   10 1.11111 0.903563 0.161558
Q2FZV0   12 1.33333 0.903563 0.161558
Q2G0S5   12 1.33333 0.903563 0.161558
Q2FY25   5 0.555556 -1.27278 0.943444
Q2FXG6   7 0.777778 -1.27278 0.943444
Q2FZJ7   8 0.888889 -1.27278 0.943444
Q2G0U7   10 1.11111 0.903563 0.161558
Q2FZV2   12 1.33333 0.903563 0.161558
Q2FWT8   12 1.33333 0.903563 0.161558
Q2G0D1   16 1.77778 0.903563 0.161558
Q2FVW5   10 1.11111 0.903563 0.161558
Q2FY97   15 1.66667 0.903563 0.161558
Q2FXF3   12 1.33333 0.903563 0.161558
Q2G063   5 0.555556 -1.27278 0.943444
Q2G0U5   5 0.555556 -1.27278 0.943444
Q2G2B1   16 1.77778 0.903563 0.161558
Q2FVE3   5 0.555556 -1.27278 0.943444
Q2FZW1   10 1.11111 0.903563 0.161558
Q2FYK2   15 1.66667 0.903563 0.161558
Q2FXW2   10 1.11111 0.903563 0.161558
Q9F0R1   16 1.77778 0.903563 0.161558
Q2FZG3   12 1.33333 0.903563 0.161558
Q2G2K0   13 1.44444 0.903563 0.161558
Q2FVN4   8 0.888889 -1.27278 0.943444
Q2FYV0   11 1.22222 0.903563 0.161558
Q2G0A5   6 0.666667 -1.27278 0.943444
Q2FZ03   13 1.44444 0.903563 0.161558
Q2G1I8   11 1.22222 0.903563 0.161558
Q2FYX8   13 1.44444 0.903563 0.161558
Q2FV18   6 0.666667 -1.27278 0.943444
Q2FYI7   12 1.33333 0.903563 0.161558
Q2G0K1   12 1.33333 0.903563 0.161558
Q2G2U9   16 1.77778 0.903563 0.161558
Q2FW31   7 0.777778 -1.27278 0.943444
Q2FVB5   13 1.44444 0.903563 0.161558
Q2FVI8   5 0.555556 -1.27278 0.943444
Q2FZT0   9 1 0.903563 0.161558
P48860   13 1.44444 0.903563 0.161558
Q2FYC1   14 1.55556 0.903563 0.161558
Q2G286   11 1.22222 0.903563 0.161558
Q2FXD3   15 1.66667 0.903563 0.161558
Q2G027   4 0.444444 -1.27278 0.943444
Q2G0T4   9 1 0.903563 0.161558
Q2FZJ5   8 0.888889 -1.27278 0.943444
Q2FW10   6 0.666667 -1.27278 0.943444
Q2FY91   10 1.11111 0.903563 0.161558
Q2FVP0   15 1.66667 0.903563 0.161558
P60070   13 1.44444 0.903563 0.161558
Q2FWU1   12 1.33333 0.903563 0.161558
Q2FYA3   8 0.888889 -1.27278 0.943444
Q2G0V8   5 0.555556 -1.27278 0.943444
Q2G0Z2   11 1.22222 0.903563 0.161558
Q2FZ47   7 0.777778 -1.27278 0.943444
Q2G0V9   5 0.555556 -1.27278 0.943444
Q2FZE2   19 2.11111 3.07991 0.0107511
Q2FWB0   19 2.11111 3.07991 0.0107511
Q2G1J1   5 0.555556 -1.27278 0.943444
Q2FYQ1   5 0.555556 -1.27278 0.943444
Q2FZ45   16 1.77778 0.903563 0.161558
Q2FYW5   15 1.66667 0.903563 0.161558
Q2G1A0   7 0.777778 -1.27278 0.943444
Q2FZB9   5 0.555556 -1.27278 0.943444
Q2FZX2   11 1.22222 0.903563 0.161558
Q2FZY4   17 1.88889 0.903563 0.161558
Q2FW56   5 0.555556 -1.27278 0.943444
P0A0G6   12 1.33333 0.903563 0.161558
Q2FW80   4 0.444444 -1.27278 0.943444
Q2G2S4   12 1.33333 0.903563 0.161558
Q2G2H0   13 1.44444 0.903563 0.161558
Q2G2E1   4 0.444444 -1.27278 0.943444
Q2G0I5   16 1.77778 0.903563 0.161558
Q2FWW6   15 1.66667 0.903563 0.161558
Q2G112   10 1.11111 0.903563 0.161558
Q2G214   9 1 0.903563 0.161558
Q2FYG2   16 1.77778 0.903563 0.161558
Q2G0J5   4 0.444444 -1.27278 0.943444
Q2FX27   10 1.11111 0.903563 0.161558
Q2FWV5   10 1.11111 0.903563 0.161558
Q2FX40   17 1.88889 0.903563 0.161558
Q2FZM5   5 0.555556 -1.27278 0.943444
Q2FXH8   4 0.444444 -1.27278 0.943444
Q2FWS5   6 0.666667 -1.27278 0.943444
Q2FW13   16 1.68421 0.903563 0.161558
Q2FY93   14 1.47368 0.903563 0.161558
Q2FZM8   19 2 3.07991 0.0107511
Q2FZV4   14 1.47368 0.903563 0.161558
Q2FVD4   15 1.57895 0.903563 0.161558
Q2G0J3   5 0.526316 -1.27278 0.943444
Q2FX61   13 1.36842 0.903563 0.161558
Q2FVD6   12 1.26316 0.903563 0.161558
Q2FYY7   14 1.47368 0.903563 0.161558
Q2G0W0   20 2.10526 3.07991 0.0107511
Q2FXF7   17 1.78947 0.903563 0.161558
Q2G191   6 0.631579 -1.27278 0.943444
Q2FYT5   10 1.05263 0.903563 0.161558
Q2G1P0   10 1.05263 0.903563 0.161558
Q2FVF8   12 1.26316 0.903563 0.161558
Q2G0Y1   5 0.526316 -1.27278 0.943444
Q2FZD2   11 1.15789 0.903563 0.161558
Q2FZ59   14 1.47368 0.903563 0.161558
Q2G2G1   7 0.736842 -1.27278 0.943444
Q2G0F9   7 0.736842 -1.27278 0.943444
Q2G1J2   18 1.89474 0.903563 0.161558
Q2G0Q6   15 1.57895 0.903563 0.161558
Q2FYX0   22 2.31579 3.07991 0.0107511
Q2FZU8   9 0.947368 -1.27278 0.943444
Q2G267   12 1.26316 0.903563 0.161558
Q2G174   14 1.47368 0.903563 0.161558
Q2FWC3   17 1.78947 0.903563 0.161558
Q2FVN6   13 1.36842 0.903563 0.161558
Q2G2D1   16 1.68421 0.903563 0.161558
Q2FZK9   17 1.78947 0.903563 0.161558
Q2G2C9   15 1.57895 0.903563 0.161558
Q2G2V8   7 0.736842 -1.27278 0.943444
Q2FVL6   13 1.36842 0.903563 0.161558
Q2FY45   5 0.526316 -1.27278 0.943444
Q2G2R7   12 1.26316 0.903563 0.161558
Q2FWD5   19 2 3.07991 0.0107511
Q2FWT3   8 0.842105 -1.27278 0.943444
Q2FY92   19 2 3.07991 0.0107511
Q2FZM2   13 1.36842 0.903563 0.161558
Q2G2F0   12 1.26316 0.903563 0.161558
Q2FW30   12 1.26316 0.903563 0.161558
Q2FZV9   13 1.36842 0.903563 0.161558
Q2FVA6   10 1.05263 0.903563 0.161558
Q2G229   14 1.47368 0.903563 0.161558
Q2FZZ3   12 1.26316 0.903563 0.161558
Q2G2F4   7 0.736842 -1.27278 0.943444
Q2FVA7   15 1.57895 0.903563 0.161558
Q2G0R3   14 1.47368 0.903563 0.161558
Q2G1R1   16 1.68421 0.903563 0.161558
Q2FZ79   14 1.47368 0.903563 0.161558
Q2FZ12   6 0.631579 -1.27278 0.943444
Q2FX39   11 1.15789 0.903563 0.161558
Q2G186   13 1.36842 0.903563 0.161558
Q2FXE5   5 0.526316 -1.27278 0.943444
Q2G0A1   12 1.26316 0.903563 0.161558
Q2G0E7   8 0.842105 -1.27278 0.943444
Q2G2V7   6 0.631579 -1.27278 0.943444
Q2FYA6   16 1.68421 0.903563 0.161558
Q2G276   14 1.47368 0.903563 0.161558
Q2G070   15 1.57895 0.903563 0.161558
Q2FVZ1   12 1.26316 0.903563 0.161558
Q2FW84   9 0.947368 -1.27278 0.943444
Q2FVY9   16 1.68421 0.903563 0.161558
Q2FVD9   13 1.36842 0.903563 0.161558
Q2G1T2   18 1.89474 0.903563 0.161558
Q2G0I3   13 1.36842 0.903563 0.161558
Q2G0E8   12 1.26316 0.903563 0.161558
Q2FW08   18 1.89474 0.903563 0.161558
Q2FVD8   12 1.26316 0.903563 0.161558
Q2FXF5   12 1.26316 0.903563 0.161558
Q2FXW1   14 1.47368 0.903563 0.161558
Q2FW79   12 1.26316 0.903563 0.161558
Q2G2G0   8 0.842105 -1.27278 0.943444
P48940   11 1.15789 0.903563 0.161558
Q2FYL6   6 0.631579 -1.27278 0.943444
Q2FZV8   14 1.47368 0.903563 0.161558
Q2FYM5   13 1.36842 0.903563 0.161558
Q2G2B6   11 1.15789 0.903563 0.161558
Q2G1L2   10 1.05263 0.903563 0.161558
Q2G1V5   7 0.736842 -1.27278 0.943444
Q2FXT0   7 0.736842 -1.27278 0.943444
Q2FY02   15 1.57895 0.903563 0.161558
Q2FWQ4   5 0.526316 -1.27278 0.943444
Q2FYG4   7 0.736842 -1.27278 0.943444
Q2FW11   18 1.89474 0.903563 0.161558
Q2G257   13 1.3 0.903563 0.161558
Q2FWJ6   18 1.8 0.903563 0.161558
Q2FXS8   9 0.9 -1.27278 0.943444
Q2FX12   11 1.1 0.903563 0.161558
Q2FYF1   17 1.7 0.903563 0.161558
Q2G2E8   12 1.2 0.903563 0.161558
Q2FXE6   6 0.6 -1.27278 0.943444
Q2G2C0   8 0.8 -1.27278 0.943444
Q2G1V6   5 0.5 -1.27278 0.943444
Q2FWZ4   17 1.7 0.903563 0.161558
Q2G2V0   8 0.8 -1.27278 0.943444
Q9ZAH6   21 2.1 3.07991 0.0107511
Q2FVU2   18 1.8 0.903563 0.161558
Q2FWI8   15 1.5 0.903563 0.161558
P0A0H0   9 0.9 -1.27278 0.943444
Q2G0C1   16 1.6 0.903563 0.161558
Q2FXH3   11 1.1 0.903563 0.161558
Q2FXI6   15 1.5 0.903563 0.161558
Q2G1X5   10 1 0.903563 0.161558
Q2FV08   17 1.7 0.903563 0.161558
Q2FWT7   16 1.6 0.903563 0.161558
Q2G210   18 1.8 0.903563 0.161558
Q2FW66   7 0.7 -1.27278 0.943444
Q2FWD0   17 1.7 0.903563 0.161558
Q2FUQ1   11 1.1 0.903563 0.161558
Q2FVI6   6 0.6 -1.27278 0.943444
Q2FWM7   7 0.7 -1.27278 0.943444
Q2FVN2   13 1.3 0.903563 0.161558
Q2FWR2   20 2 3.07991 0.0107511
Q2FYH4   6 0.6 -1.27278 0.943444
Q2FYM8   5 0.5 -1.27278 0.943444
Q9RFJ6   16 1.6 0.903563 0.161558
Q2FZ42   7 0.7 -1.27278 0.943444
Q2FVX9   14 1.4 0.903563 0.161558
Q2G066   14 1.4 0.903563 0.161558
Q2FVM3   13 1.3 0.903563 0.161558
Q2FWT1   16 1.6 0.903563 0.161558
Q2FZB8   11 1.1 0.903563 0.161558
Q2FUQ8   4 0.4 -1.27278 0.943444
Q2G2I7   12 1.2 0.903563 0.161558
Q2FVF7   10 1 0.903563 0.161558
Q2FV52   15 1.5 0.903563 0.161558
Q2FWE3   11 1.1 0.903563 0.161558
Q2G144   7 0.7 -1.27278 0.943444
Q2FXZ1   13 1.3 0.903563 0.161558
Q2FX34   11 1.1 0.903563 0.161558
Q2FWV4   12 1.2 0.903563 0.161558
Q2FZ11   13 1.3 0.903563 0.161558
Q2G141   14 1.4 0.903563 0.161558
Q2FWF5   17 1.7 0.903563 0.161558
Q2FV34   11 1.1 0.903563 0.161558
Q2FWQ0   23 2.3 3.07991 0.0107511
Q2FV88   16 1.6 0.903563 0.161558
Q2G2P0   18 1.8 0.903563 0.161558
Q2FYW8   19 1.9 0.903563 0.161558
Q2G1W1   17 1.7 0.903563 0.161558
Q2FVC2   15 1.5 0.903563 0.161558
Q2G0D3   4 0.4 -1.27278 0.943444
Q2FV89   14 1.4 0.903563 0.161558
Q2G1U2   16 1.6 0.903563 0.161558
Q2FX32   12 1.2 0.903563 0.161558
Q2FXS7   12 1.2 0.903563 0.161558
Q2FVX1   5 0.5 -1.27278 0.943444
Q2FVE0   5 0.5 -1.27278 0.943444
Q2G270   12 1.2 0.903563 0.161558
Q9EYW6   12 1.2 0.903563 0.161558
Q2FVB8   8 0.8 -1.27278 0.943444
Q2FZT9   6 0.6 -1.27278 0.943444
Q2G298   22 2.2 3.07991 0.0107511
Q2FX49   13 1.3 0.903563 0.161558
Q2G0Z0   14 1.4 0.903563 0.161558
Q2FW39   21 2.1 3.07991 0.0107511
Q2G252   12 1.2 0.903563 0.161558
Q2G0A3   14 1.4 0.903563 0.161558
Q2FYJ7   13 1.3 0.903563 0.161558
Q2FWT2   13 1.3 0.903563 0.161558
Q2FWQ5   12 1.2 0.903563 0.161558
Q2G2J7   14 1.4 0.903563 0.161558
Q2FY75   4 0.4 -1.27278 0.943444
Q2G106   20 2 3.07991 0.0107511
Q2FVY3   14 1.4 0.903563 0.161558
Q2FVP9   8 0.8 -1.27278 0.943444
Q2FW42   13 1.3 0.903563 0.161558
Q2FUV9   20 2 3.07991 0.0107511
Q2FVR7   12 1.2 0.903563 0.161558
Q2FZN1   14 1.4 0.903563 0.161558
Q2G2Q7   17 1.61905 0.903563 0.161558
Q2G150   23 2.19048 3.07991 0.0107511
Q2G081   20 1.90476 0.903563 0.161558
Q2FV45   19 1.80952 0.903563 0.161558
Q2FX02   22 2.09524 3.07991 0.0107511
P0A0Q4   14 1.33333 0.903563 0.161558
Q2G0L9   12 1.14286 0.903563 0.161558
Q2FY04   14 1.33333 0.903563 0.161558
Q2FV48   8 0.761905 -1.27278 0.943444
Q2FW64   15 1.42857 0.903563 0.161558
Q2FX63   19 1.80952 0.903563 0.161558
Q2G1T3   15 1.42857 0.903563 0.161558
Q2G0K9   13 1.2381 0.903563 0.161558
Q2FZ00   18 1.71429 0.903563 0.161558
Q2FVL9   13 1.2381 0.903563 0.161558
Q2FW33   18 1.71429 0.903563 0.161558
Q2FWT9   14 1.33333 0.903563 0.161558
Q2FZF7   13 1.2381 0.903563 0.161558
Q2FWL1   24 2.28571 3.07991 0.0107511
Q2FYS7   14 1.33333 0.903563 0.161558
Q2FZX3   14 1.33333 0.903563 0.161558
Q2FXR0   8 0.761905 -1.27278 0.943444
Q2G2I9   14 1.33333 0.903563 0.161558
Q2FWN1   6 0.571429 -1.27278 0.943444
Q2G297   8 0.761905 -1.27278 0.943444
Q2FVA0   7 0.666667 -1.27278 0.943444
Q2FXX0   12 1.14286 0.903563 0.161558
Q2G2P4   12 1.14286 0.903563 0.161558
Q2G0P8   16 1.52381 0.903563 0.161558
Q2FVN3   18 1.71429 0.903563 0.161558
Q2FXK7   17 1.61905 0.903563 0.161558
Q2FZF8   12 1.14286 0.903563 0.161558
Q2FWR0   16 1.52381 0.903563 0.161558
Q2FXL2   7 0.666667 -1.27278 0.943444
Q2FWA9   11 1.04762 0.903563 0.161558
Q2G282   24 2.28571 3.07991 0.0107511
Q9RQQ0   5 0.47619 -1.27278 0.943444
Q2FXD7   18 1.71429 0.903563 0.161558
Q2FUY4   15 1.42857 0.903563 0.161558
Q2G2W4   7 0.666667 -1.27278 0.943444
Q2FZF5   12 1.14286 0.903563 0.161558
Q2FY42   12 1.14286 0.903563 0.161558
Q2FUS3   12 1.14286 0.903563 0.161558
Q2G2E7   6 0.571429 -1.27278 0.943444
Q2G0S6   10 0.952381 -1.27278 0.943444
Q2G0C2   14 1.33333 0.903563 0.161558
Q2FWF8   15 1.42857 0.903563 0.161558
Q2G000   14 1.33333 0.903563 0.161558
Q2FWX2   19 1.80952 0.903563 0.161558
Q2FZS2   12 1.14286 0.903563 0.161558
Q2FW16   13 1.2381 0.903563 0.161558
Q2FZI2   6 0.571429 -1.27278 0.943444
Q2G1Q5   14 1.33333 0.903563 0.161558
Q2G1A5   13 1.2381 0.903563 0.161558
Q2G0P7   11 1.04762 0.903563 0.161558
Q2FWV3   11 1.04762 0.903563 0.161558
Q2FW51   14 1.33333 0.903563 0.161558
Q2FVI4   21 2 3.07991 0.0107511
Q2FVN7   15 1.42857 0.903563 0.161558
Q2FWP9   11 1.04762 0.903563 0.161558
Q2FXT2   16 1.52381 0.903563 0.161558
P0A0F4   16 1.52381 0.903563 0.161558
Q2G126   22 2.09524 3.07991 0.0107511
Q2FW82   6 0.571429 -1.27278 0.943444
Q2FY44   18 1.71429 0.903563 0.161558
Q2G0N9   21 2 3.07991 0.0107511
Q2G0Z9   6 0.571429 -1.27278 0.943444
Q2FV81   19 1.80952 0.903563 0.161558
Q2FYC4   13 1.2381 0.903563 0.161558
Q2G178   18 1.71429 0.903563 0.161558
Q2G079   9 0.857143 -1.27278 0.943444
Q2G2B7   20 1.90476 0.903563 0.161558
Q2FVF5   16 1.52381 0.903563 0.161558
Q2G2W2   17 1.61905 0.903563 0.161558
Q2G1I2   18 1.71429 0.903563 0.161558
Q2G245   6 0.571429 -1.27278 0.943444
Q2G1H7   12 1.09091 0.903563 0.161558
Q2FWF1   13 1.18182 0.903563 0.161558
Q2FZZ9   22 2 3.07991 0.0107511
Q2G1W3   19 1.72727 0.903563 0.161558
Q2G204   20 1.81818 0.903563 0.161558
Q2G1H1   16 1.45455 0.903563 0.161558
Q2FXK3   17 1.54545 0.903563 0.161558
Q2G2H8   20 1.81818 0.903563 0.161558
Q2FZP9   25 2.27273 3.07991 0.0107511
Q2FWI2   19 1.72727 0.903563 0.161558
Q2FYZ6   8 0.727273 -1.27278 0.943444
Q2FXS1   9 0.818182 -1.27278 0.943444
Q2G200   18 1.63636 0.903563 0.161558
Q2G2L5   7 0.636364 -1.27278 0.943444
Q2FY73   23 2.09091 3.07991 0.0107511
Q2G177   9 0.818182 -1.27278 0.943444
Q2G2F9   18 1.63636 0.903563 0.161558
Q2FV27   14 1.27273 0.903563 0.161558
Q2FZ56   17 1.54545 0.903563 0.161558
Q2FVF3   8 0.727273 -1.27278 0.943444
Q2G0B6   13 1.18182 0.903563 0.161558
Q2G2S5   19 1.72727 0.903563 0.161558
Q2FW68   12 1.09091 0.903563 0.161558
Q2FWX7   11 1 0.903563 0.161558
Q2FWB6   19 1.72727 0.903563 0.161558
Q2FXA9   19 1.72727 0.903563 0.161558
Q2FXP3   16 1.45455 0.903563 0.161558
Q2FUX5   24 2.18182 3.07991 0.0107511
Q2FZZ4   12 1.09091 0.903563 0.161558
Q2FX98   23 2.09091 3.07991 0.0107511
Q2FV23   16 1.45455 0.903563 0.161558
Q2FUR1   12 1.09091 0.903563 0.161558
Q2FY49   20 1.81818 0.903563 0.161558
Q2G017   15 1.36364 0.903563 0.161558
Q2G2K9   15 1.36364 0.903563 0.161558
Q2G2N9   16 1.45455 0.903563 0.161558
Q2G0E9   7 0.636364 -1.27278 0.943444
Q2FY19   25 2.27273 3.07991 0.0107511
Q2G1E3   8 0.727273 -1.27278 0.943444
Q2FW17   10 0.909091 -1.27278 0.943444
Q2FWK9   18 1.63636 0.903563 0.161558
Q2G2Q6   17 1.54545 0.903563 0.161558
Q2G2Q5   21 1.90909 0.903563 0.161558
Q2G1U9   27 2.45455 3.07991 0.0107511
Q2G299   13 1.18182 0.903563 0.161558
Q2FX75   10 0.909091 -1.27278 0.943444
Q2G058   19 1.72727 0.903563 0.161558
Q2G0E3   14 1.27273 0.903563 0.161558
Q2FYK0   12 1.09091 0.903563 0.161558
Q2G2K6   10 0.909091 -1.27278 0.943444
Q2FYN0   14 1.27273 0.903563 0.161558
Q2FVK7   13 1.18182 0.903563 0.161558
Q2FX15   15 1.36364 0.903563 0.161558
Q2FVN9   6 0.545455 -1.27278 0.943444
Q2FWX0   7 0.636364 -1.27278 0.943444
Q2G143   19 1.72727 0.903563 0.161558
Q2G0C7   14 1.27273 0.903563 0.161558
Q2G0K6   14 1.27273 0.903563 0.161558
Q2FZZ1   9 0.818182 -1.27278 0.943444
Q2FV13   24 2.18182 3.07991 0.0107511
Q2G128   12 1.09091 0.903563 0.161558
Q2FXU2   14 1.27273 0.903563 0.161558
Q2G2R4   12 1.09091 0.903563 0.161558
Q2FXM1   13 1.18182 0.903563 0.161558
Q8KQR1   10 0.909091 -1.27278 0.943444
Q2G2Q9   17 1.54545 0.903563 0.161558
Q2FVG9   8 0.727273 -1.27278 0.943444
Q2FV56   5 0.454545 -1.27278 0.943444
Q2FWG7   11 0.956522 -1.27278 0.943444
Q2G0T1   12 1.04348 0.903563 0.161558
Q2FXB9   6 0.521739 -1.27278 0.943444
Q2FZP3   10 0.869565 -1.27278 0.943444
Q2FZQ2   8 0.695652 -1.27278 0.943444
Q2FXS4   22 1.91304 0.903563 0.161558
Q2FZ21   19 1.65217 0.903563 0.161558
Q2G2X2   11 0.956522 -1.27278 0.943444
Q2FZF6   16 1.3913 0.903563 0.161558
Q2FYA0   16 1.3913 0.903563 0.161558
Q2G2A9   9 0.782609 -1.27278 0.943444
Q2FYB9   22 1.91304 0.903563 0.161558
Q2FYI4   16 1.3913 0.903563 0.161558
Q2FYL4   25 2.17391 3.07991 0.0107511
Q2G1T0   7 0.608696 -1.27278 0.943444
Q2FXW7   17 1.47826 0.903563 0.161558
Q2FZA1   21 1.82609 0.903563 0.161558
Q2FY76   15 1.30435 0.903563 0.161558
Q2FZ97   21 1.82609 0.903563 0.161558
Q2G1I4   8 0.695652 -1.27278 0.943444
Q2FYQ6   8 0.695652 -1.27278 0.943444
Q2FXL6   12 1.04348 0.903563 0.161558
Q2G2G6   5 0.434783 -1.27278 0.943444
Q2FVH1   10 0.869565 -1.27278 0.943444
Q2FYA8   16 1.3913 0.903563 0.161558
Q2G2M5   18 1.56522 0.903563 0.161558
Q2FV99   16 1.3913 0.903563 0.161558
Q2G105   14 1.21739 0.903563 0.161558
Q2FW23   19 1.65217 0.903563 0.161558
Q2G012   9 0.782609 -1.27278 0.943444
Q2G2V5   18 1.56522 0.903563 0.161558
Q2FW07   20 1.73913 0.903563 0.161558
Q2G0F2   19 1.65217 0.903563 0.161558
Q2FZC9   10 0.869565 -1.27278 0.943444
Q2FXE9   7 0.608696 -1.27278 0.943444
Q2FV47   22 1.91304 0.903563 0.161558
Q2G2Q8   19 1.65217 0.903563 0.161558
Q2FYE7   20 1.73913 0.903563 0.161558
Q2FUT3   14 1.21739 0.903563 0.161558
Q2G068   28 2.43478 3.07991 0.0107511
Q2G2D3   15 1.30435 0.903563 0.161558
Q2FYK4   14 1.21739 0.903563 0.161558
Q2FX36   23 2 3.07991 0.0107511
Q2G0A4   6 0.521739 -1.27278 0.943444
Q2G080   11 0.956522 -1.27278 0.943444
Q2FUT1   19 1.65217 0.903563 0.161558
Q2FYH3   18 1.56522 0.903563 0.161558
Q2FXA7   14 1.21739 0.903563 0.161558
Q2G2Y6   12 1.04348 0.903563 0.161558
Q2FY55   13 1.13043 0.903563 0.161558
Q2FY61   16 1.3913 0.903563 0.161558
Q2G0E2   21 1.82609 0.903563 0.161558
Q2FVY1   14 1.21739 0.903563 0.161558
Q2FUV1   21 1.82609 0.903563 0.161558
Q2FUS9   15 1.30435 0.903563 0.161558
Q2G1A1   16 1.3913 0.903563 0.161558
P60639   13 1.13043 0.903563 0.161558
Q2FZE9   11 0.956522 -1.27278 0.943444
Q2G1I9   11 0.956522 -1.27278 0.943444
Q2FWN0   24 2.08696 3.07991 0.0107511
Q2FZE3   18 1.56522 0.903563 0.161558
Q93Q23   7 0.608696 -1.27278 0.943444
Q2FWE9   14 1.21739 0.903563 0.161558
Q2FUS1   9 0.782609 -1.27278 0.943444
Q2FVM5   18 1.56522 0.903563 0.161558
Q2G2N7   9 0.782609 -1.27278 0.943444
Q2FWG0   7 0.608696 -1.27278 0.943444
Q2FXV7   7 0.608696 -1.27278 0.943444
Q2FW69   8 0.695652 -1.27278 0.943444
P0A0F8   12 1.04348 0.903563 0.161558
Q2G055   11 0.956522 -1.27278 0.943444
Q2FV37   8 0.695652 -1.27278 0.943444
Q2G225   8 0.695652 -1.27278 0.943444
Q2FXG2   14 1.21739 0.903563 0.161558
Q2FY87   17 1.47826 0.903563 0.161558
Q2FWR7   22 1.91304 0.903563 0.161558
Q2G1U6   18 1.56522 0.903563 0.161558
Q2G006   23 2 3.07991 0.0107511
Q2G2I6   10 0.833333 -1.27278 0.943444
Q2FWS1   13 1.08333 0.903563 0.161558
Q2FYF5   21 1.75 0.903563 0.161558
Q2G0F1   13 1.08333 0.903563 0.161558
Q2G0J2   15 1.25 0.903563 0.161558
Q2FXE3   21 1.75 0.903563 0.161558
Q2FYV8   24 2 3.07991 0.0107511
Q2G1X6   14 1.16667 0.903563 0.161558
Q2FUP5   19 1.58333 0.903563 0.161558
Q2G1A4   11 0.916667 -1.27278 0.943444
Q2G0H9   28 2.33333 3.07991 0.0107511
Q2G0M0   15 1.25 0.903563 0.161558
Q2FYK6   21 1.75 0.903563 0.161558
Q2G023   20 1.66667 0.903563 0.161558
Q2G0G2   20 1.66667 0.903563 0.161558
Q2FXC0   20 1.66667 0.903563 0.161558
Q2FXF1   18 1.5 0.903563 0.161558
Q2FW00   12 1 0.903563 0.161558
Q2G1E7   9 0.75 -1.27278 0.943444
Q2FWE7   16 1.33333 0.903563 0.161558
Q2FY32   19 1.58333 0.903563 0.161558
Q2FUU0   22 1.83333 0.903563 0.161558
Q2FVU5   21 1.75 0.903563 0.161558
Q2G062   16 1.33333 0.903563 0.161558
Q2FV26   12 1 0.903563 0.161558
Q2FW97   20 1.66667 0.903563 0.161558
Q2FZY8   9 0.75 -1.27278 0.943444
Q2G277   8 0.666667 -1.27278 0.943444
Q2G0V1   9 0.75 -1.27278 0.943444
Q2FWJ3   25 2.08333 3.07991 0.0107511
Q2G2J2   19 1.58333 0.903563 0.161558
Q2FVB0   11 0.916667 -1.27278 0.943444
Q2G278   22 1.83333 0.903563 0.161558
Q2G107   11 0.916667 -1.27278 0.943444
P0A0M9   22 1.83333 0.903563 0.161558
Q2G067   8 0.666667 -1.27278 0.943444
Q2FV55   22 1.83333 0.903563 0.161558
Q2G1L3   19 1.58333 0.903563 0.161558
Q2G2R0   13 1.08333 0.903563 0.161558
Q2G2T3   13 1.08333 0.903563 0.161558
Q2FWA8   8 0.666667 -1.27278 0.943444
Q2G056   16 1.33333 0.903563 0.161558
Q2FWR1   19 1.58333 0.903563 0.161558
Q2FXP9   13 1.08333 0.903563 0.161558
Q2FZI4   12 1 0.903563 0.161558
Q2G2L7   20 1.66667 0.903563 0.161558
Q2FVG1   9 0.75 -1.27278 0.943444
Q2G1I7   23 1.91667 0.903563 0.161558
Q2FVB6   12 1 0.903563 0.161558
Q2G001   19 1.58333 0.903563 0.161558
Q2FUX3   15 1.25 0.903563 0.161558
Q2G1Q9   15 1.25 0.903563 0.161558
Q2G2S9   26 2.16667 3.07991 0.0107511
Q2FXZ8   11 0.916667 -1.27278 0.943444
Q2FZI7   16 1.33333 0.903563 0.161558
Q2FUS6   22 1.83333 0.903563 0.161558
Q2FUZ6   19 1.58333 0.903563 0.161558
Q2FYQ9   15 1.25 0.903563 0.161558
Q2FYS8   24 2 3.07991 0.0107511
Q2FYS6   9 0.75 -1.27278 0.943444
Q2FZG6   15 1.25 0.903563 0.161558
Q2G1L9   10 0.833333 -1.27278 0.943444
Q2FXT3   25 2.08333 3.07991 0.0107511
Q2FZN9   16 1.33333 0.903563 0.161558
Q2FW20   14 1.16667 0.903563 0.161558
Q2G0H3   27 2.25 3.07991 0.0107511
Q2FV98   22 1.83333 0.903563 0.161558
Q2FXR7   12 1 0.903563 0.161558
Q2G1T4   22 1.83333 0.903563 0.161558
Q2FW38   16 1.33333 0.903563 0.161558
Q2G2P6   14 1.16667 0.903563 0.161558
Q2FVL7   19 1.58333 0.903563 0.161558
Q2FVY2   18 1.5 0.903563 0.161558
Q2FYZ0   19 1.58333 0.903563 0.161558
Q2FYW2   9 0.75 -1.27278 0.943444
P60643   7 0.583333 -1.27278 0.943444
Q2G265   21 1.75 0.903563 0.161558
Q2FV42   10 0.833333 -1.27278 0.943444
Q2FXN0   10 0.833333 -1.27278 0.943444
Q2G2D9   11 0.916667 -1.27278 0.943444
Q2FV75   15 1.25 0.903563 0.161558
Q2FYE0   12 1 0.903563 0.161558
Q2FX03   7 0.583333 -1.27278 0.943444
Q2FX89   17 1.41667 0.903563 0.161558
Q2FX43   15 1.25 0.903563 0.161558
Q2FV69   13 1.04 0.903563 0.161558
P72360   10 0.8 -1.27278 0.943444
Q2FVQ1   25 2 3.07991 0.0107511
Q2FYG7   23 1.84 0.903563 0.161558
Q2G1J8   13 1.04 0.903563 0.161558
Q2FW77   14 1.12 0.903563 0.161558
Q2FWI4   22 1.76 0.903563 0.161558
Q2FX62   22 1.76 0.903563 0.161558
Q2G0U6   25 2 3.07991 0.0107511
Q2G0P2   20 1.6 0.903563 0.161558
Q2G0B8   23 1.84 0.903563 0.161558
Q2FVL3   11 0.88 -1.27278 0.943444
Q2G1K8   21 1.68 0.903563 0.161558
Q2G2R9   20 1.6 0.903563 0.161558
Q2G2I3   11 0.88 -1.27278 0.943444
Q2FY56   7 0.56 -1.27278 0.943444
Q2G0B1   17 1.36 0.903563 0.161558
Q2G1T1   19 1.52 0.903563 0.161558
Q2FVX5   9 0.72 -1.27278 0.943444
Q2G0H8   17 1.36 0.903563 0.161558
Q2FVT3   18 1.44 0.903563 0.161558
Q2FWF6   16 1.28 0.903563 0.161558
Q2FWZ6   22 1.76 0.903563 0.161558
Q2FZ77   18 1.44 0.903563 0.161558
Q2G0H0   20 1.6 0.903563 0.161558
Q2G2G7   23 1.84 0.903563 0.161558
Q2G117   17 1.36 0.903563 0.161558
Q2FXG9   13 1.04 0.903563 0.161558
Q2FWE4   22 1.76 0.903563 0.161558
Q2FUS0   23 1.84 0.903563 0.161558
Q2FWR3   13 1.04 0.903563 0.161558
Q2FYA9   17 1.36 0.903563 0.161558
Q2G0Y5   18 1.44 0.903563 0.161558
Q2FZZ8   22 1.76 0.903563 0.161558
Q2G1Z6   15 1.2 0.903563 0.161558
Q2FX53   16 1.28 0.903563 0.161558
Q2FZC4   19 1.52 0.903563 0.161558
Q2FUS5   16 1.28 0.903563 0.161558
Q2G1R0   10 0.8 -1.27278 0.943444
Q2G0D5   9 0.72 -1.27278 0.943444
Q2FY18   11 0.88 -1.27278 0.943444
Q2FYH8   8 0.64 -1.27278 0.943444
Q2G1F2   18 1.44 0.903563 0.161558
Q2G0Q5   27 2.16 3.07991 0.0107511
Q2FVR2   19 1.52 0.903563 0.161558
Q2FZE7   11 0.88 -1.27278 0.943444
Q2G0I0   24 1.92 0.903563 0.161558
Q2G0R1   15 1.2 0.903563 0.161558
Q2G0L7   16 1.28 0.903563 0.161558
Q2FWI1   24 1.92 0.903563 0.161558
Q2G0F7   7 0.56 -1.27278 0.943444
Q2FXY3   23 1.84 0.903563 0.161558
P0A084   23 1.84 0.903563 0.161558
Q2G0G5   16 1.28 0.903563 0.161558
Q2FZE5   11 0.88 -1.27278 0.943444
Q2G0A2   11 0.88 -1.27278 0.943444
Q2FVE8   10 0.8 -1.27278 0.943444
Q2G2M8   22 1.76 0.903563 0.161558
Q2FYH7   12 0.96 -1.27278 0.943444
Q2FVR8   24 1.92 0.903563 0.161558
Q2FZU9   20 1.6 0.903563 0.161558
Q2FYX7   18 1.44 0.903563 0.161558
Q2G280   26 2.08 3.07991 0.0107511
Q2FVG5   20 1.6 0.903563 0.161558
Q2FWX1   20 1.6 0.903563 0.161558
Q2FVB3   9 0.72 -1.27278 0.943444
Q2G2A1   23 1.84 0.903563 0.161558
Q2G1W7   16 1.28 0.903563 0.161558
Q2FW36   16 1.28 0.903563 0.161558
P31337   15 1.2 0.903563 0.161558
Q2FXB8   9 0.72 -1.27278 0.943444
Q2G2F3   26 2.08 3.07991 0.0107511
Q2FYM7   6 0.48 -1.27278 0.943444
Q2FYB2   22 1.76 0.903563 0.161558
Q2G2E2   17 1.30769 0.903563 0.161558
Q2G2G9   15 1.15385 0.903563 0.161558
Q2FVC5   19 1.46154 0.903563 0.161558
Q2G0T3   16 1.23077 0.903563 0.161558
Q2G074   10 0.769231 -1.27278 0.943444
Q2G016   24 1.84615 0.903563 0.161558
Q2G0G4   26 2 3.07991 0.0107511
Q2G2K1   16 1.23077 0.903563 0.161558
Q2FXE1   15 1.15385 0.903563 0.161558
Q2FWD2   18 1.38462 0.903563 0.161558
Q2G1Q0   22 1.69231 0.903563 0.161558
Q2G073   11 0.846154 -1.27278 0.943444
Q2G1T7   23 1.76923 0.903563 0.161558
Q2FVI3   32 2.46154 3.07991 0.0107511
Q2FZ93   17 1.30769 0.903563 0.161558
Q2FVQ7   21 1.61538 0.903563 0.161558
Q2G2B9   9 0.692308 -1.27278 0.943444
Q2FZN5   10 0.769231 -1.27278 0.943444
Q2FY72   17 1.30769 0.903563 0.161558
Q2G0A0   20 1.53846 0.903563 0.161558
Q2FZQ8   9 0.692308 -1.27278 0.943444
Q2FXP1   17 1.30769 0.903563 0.161558
P0A0B7   21 1.61538 0.903563 0.161558
Q2FYW0   16 1.23077 0.903563 0.161558
Q2G230   17 1.30769 0.903563 0.161558
Q2G0H5   24 1.84615 0.903563 0.161558
Q2G0B7   18 1.38462 0.903563 0.161558
Q2G131   9 0.692308 -1.27278 0.943444
Q2G0Y4   21 1.61538 0.903563 0.161558
Q2G2L0   24 1.84615 0.903563 0.161558
Q2G101   18 1.38462 0.903563 0.161558
Q2G036   22 1.69231 0.903563 0.161558
Q2FXN3   9 0.692308 -1.27278 0.943444
Q2FWY2   13 1 0.903563 0.161558
Q2FXK6   20 1.53846 0.903563 0.161558
Q2G2Y3   17 1.30769 0.903563 0.161558
Q2G1P8   22 1.69231 0.903563 0.161558
Q2G0N7   18 1.38462 0.903563 0.161558
Q2FW43   21 1.61538 0.903563 0.161558
Q2G2N4   20 1.53846 0.903563 0.161558
Q2FW59   21 1.61538 0.903563 0.161558
Q2G1V0   12 0.923077 -1.27278 0.943444
Q2G010   26 2 3.07991 0.0107511
Q2FWJ4   11 0.846154 -1.27278 0.943444
Q2FUR3   19 1.46154 0.903563 0.161558
Q2FXE4   25 1.92308 0.903563 0.161558
Q2FY36   16 1.23077 0.903563 0.161558
Q2G1Q7   18 1.38462 0.903563 0.161558
Q2FX09   15 1.15385 0.903563 0.161558
Q2G0Z1   30 2.30769 3.07991 0.0107511
Q2FWJ1   26 2 3.07991 0.0107511
Q2FUT4   23 1.76923 0.903563 0.161558
Q2FYI1   21 1.61538 0.903563 0.161558
Q2FXQ8   18 1.38462 0.903563 0.161558
Q2FUZ0   18 1.38462 0.903563 0.161558
P0A086   25 1.92308 0.903563 0.161558
Q2FZM0   11 0.846154 -1.27278 0.943444
Q2FXL3   25 1.92308 0.903563 0.161558
Q2G2K7   8 0.615385 -1.27278 0.943444
Q2FVL1   10 0.769231 -1.27278 0.943444
Q2FW21   18 1.38462 0.903563 0.161558
Q2G201   25 1.92308 0.903563 0.161558
Q2FVV6   20 1.53846 0.903563 0.161558
Q2FV03   18 1.38462 0.903563 0.161558
Q2G2T2   10 0.769231 -1.27278 0.943444
Q2FZ44   20 1.53846 0.903563 0.161558
Q2G1N7   23 1.76923 0.903563 0.161558
Q2G172   10 0.769231 -1.27278 0.943444
Q2G208   20 1.53846 0.903563 0.161558
Q2FZR7   8 0.615385 -1.27278 0.943444
Q2G2K2   11 0.846154 -1.27278 0.943444
Q2FVA4   18 1.38462 0.903563 0.161558
Q2G0F5   12 0.923077 -1.27278 0.943444
Q2G0X0   19 1.46154 0.903563 0.161558
Q2FXU0   14 1.07692 0.903563 0.161558
Q2FXX9   13 1 0.903563 0.161558
Q2G2K8   25 1.92308 0.903563 0.161558
Q2G0X1   20 1.48148 0.903563 0.161558
Q2FXI8   18 1.33333 0.903563 0.161558
Q2G0L1   21 1.55556 0.903563 0.161558
Q2FX07   10 0.740741 -1.27278 0.943444
Q2G139   19 1.40741 0.903563 0.161558
Q2FUV5   22 1.62963 0.903563 0.161558
Q2FVD0   19 1.40741 0.903563 0.161558
Q2FX10   14 1.03704 0.903563 0.161558
Q2G1W5   21 1.55556 0.903563 0.161558
Q2G1Y7   20 1.48148 0.903563 0.161558
Q2G190   22 1.62963 0.903563 0.161558
Q2FV59   9 0.666667 -1.27278 0.943444
Q2FZS3   20 1.48148 0.903563 0.161558
Q2FX90   15 1.11111 0.903563 0.161558
Q2FW85   14 1.03704 0.903563 0.161558
Q2FZ65   29 2.14815 3.07991 0.0107511
Q2FXJ7   18 1.33333 0.903563 0.161558
Q2FVW2   17 1.25926 0.903563 0.161558
Q2G0H4   26 1.92593 0.903563 0.161558
Q2FVV4   9 0.666667 -1.27278 0.943444
Q2FUR9   9 0.666667 -1.27278 0.943444
Q2FW06   24 1.77778 0.903563 0.161558
Q2FY84   17 1.25926 0.903563 0.161558
Q2G132   21 1.55556 0.903563 0.161558
Q2G0C9   20 1.48148 0.903563 0.161558
Q2G2N1   7 0.518519 -1.27278 0.943444
Q2FVF2   12 0.888889 -1.27278 0.943444
Q2FZ30   18 1.33333 0.903563 0.161558
Q2FXX8   17 1.25926 0.903563 0.161558
Q2FZX6   20 1.48148 0.903563 0.161558
Q2G1Z2   12 0.888889 -1.27278 0.943444
Q2G0G7   25 1.85185 0.903563 0.161558
Q2FV53   26 1.92593 0.903563 0.161558
Q2FV28   23 1.7037 0.903563 0.161558
Q2G097   24 1.77778 0.903563 0.161558
Q2FZC5   25 1.85185 0.903563 0.161558
Q2FY77   25 1.85185 0.903563 0.161558
Q2FVA9   20 1.48148 0.903563 0.161558
Q2G2W5   14 1.03704 0.903563 0.161558
Q2FX97   15 1.11111 0.903563 0.161558
Q2G1F3   20 1.48148 0.903563 0.161558
Q2FYU1   17 1.25926 0.903563 0.161558
Q2FUP6   18 1.33333 0.903563 0.161558
Q2G2U7   13 0.962963 -1.27278 0.943444
Q2FY09   21 1.55556 0.903563 0.161558
Q2G1J6   22 1.62963 0.903563 0.161558
Q2G059   23 1.7037 0.903563 0.161558
Q2FVK5   9 0.666667 -1.27278 0.943444
Q2G0H7   26 1.92593 0.903563 0.161558
Q2FWN2   9 0.666667 -1.27278 0.943444
Q2FYV7   23 1.7037 0.903563 0.161558
Q2G236   18 1.33333 0.903563 0.161558
Q2FZR6   9 0.666667 -1.27278 0.943444
Q2G1P9   21 1.55556 0.903563 0.161558
Q2G0R9   20 1.48148 0.903563 0.161558
Q2FUZ9   16 1.18519 0.903563 0.161558
Q2FVP2   22 1.62963 0.903563 0.161558
Q2FXC8   20 1.48148 0.903563 0.161558
Q2FVC4   23 1.7037 0.903563 0.161558
Q2FZ29   24 1.77778 0.903563 0.161558
Q2FYR8   20 1.42857 0.903563 0.161558
Q2FY23   15 1.07143 0.903563 0.161558
Q2G0D4   26 1.85714 0.903563 0.161558
Q2FZ38   20 1.42857 0.903563 0.161558
Q2FXH1   13 0.928571 -1.27278 0.943444
Q2FXZ9   15 1.07143 0.903563 0.161558
Q2G1V3   11 0.785714 -1.27278 0.943444
Q2FVZ0   13 0.928571 -1.27278 0.943444
Q2FV95   10 0.714286 -1.27278 0.943444
Q2G196   23 1.64286 0.903563 0.161558
Q2FZ61   22 1.57143 0.903563 0.161558
Q2FW27   19 1.35714 0.903563 0.161558
Q2FWH2   19 1.35714 0.903563 0.161558
Q2FZQ9   10 0.714286 -1.27278 0.943444
Q2FWQ9   22 1.57143 0.903563 0.161558
Q2G1N5   13 0.928571 -1.27278 0.943444
Q2FZP8   9 0.642857 -1.27278 0.943444
Q2FXC2   22 1.57143 0.903563 0.161558
Q2G0X9   19 1.35714 0.903563 0.161558
Q2FX08   9 0.642857 -1.27278 0.943444
Q2FUV2   19 1.35714 0.903563 0.161558
Q2FZT8   18 1.28571 0.903563 0.161558
Q2G2N2   10 0.714286 -1.27278 0.943444
Q2G0M1   17 1.21429 0.903563 0.161558
Q2FVX8   20 1.42857 0.903563 0.161558
Q2G220   24 1.71429 0.903563 0.161558
Q2FW37   21 1.5 0.903563 0.161558
Q2G203   31 2.21429 3.07991 0.0107511
Q2FY89   16 1.14286 0.903563 0.161558
Q2G1K7   18 1.28571 0.903563 0.161558
Q2G013   8 0.571429 -1.27278 0.943444
Q2FV91   10 0.714286 -1.27278 0.943444
Q2FW92   28 2 3.07991 0.0107511
Q2G1U5   27 1.92857 0.903563 0.161558
Q2G2A6   15 1.07143 0.903563 0.161558
Q2G0G9   28 2 3.07991 0.0107511
P0A088   14 1 0.903563 0.161558
Q2G0B4   7 0.5 -1.27278 0.943444
Q2G0X7   19 1.35714 0.903563 0.161558
Q2G0S0   17 1.21429 0.903563 0.161558
Q2FW12   22 1.57143 0.903563 0.161558
Q2G0J7   17 1.21429 0.903563 0.161558
Q2FW76   9 0.642857 -1.27278 0.943444
Q2G1Z7   16 1.14286 0.903563 0.161558
Q2G2S1   24 1.71429 0.903563 0.161558
Q2G1B1   26 1.85714 0.903563 0.161558
Q2FVP3   12 0.857143 -1.27278 0.943444
Q2G1V1   26 1.85714 0.903563 0.161558
Q2G1H8   21 1.5 0.903563 0.161558
Q2G149   23 1.64286 0.903563 0.161558
Q2FXC7   21 1.5 0.903563 0.161558
Q2G019   19 1.35714 0.903563 0.161558
Q2FWL6   20 1.42857 0.903563 0.161558
Q2G199   12 0.857143 -1.27278 0.943444
Q2FY41   15 1.07143 0.903563 0.161558
Q2FX33   25 1.78571 0.903563 0.161558
Q2G181   26 1.85714 0.903563 0.161558
Q2FVT1   12 0.857143 -1.27278 0.943444
Q2G0Z5   23 1.64286 0.903563 0.161558
Q2FZC7   24 1.71429 0.903563 0.161558
Q2G1U0   20 1.42857 0.903563 0.161558
Q2FW18   23 1.64286 0.903563 0.161558
Q2G0H1   27 1.92857 0.903563 0.161558
Q2FX22   17 1.21429 0.903563 0.161558
Q2G157   16 1.14286 0.903563 0.161558
Q2G2J5   26 1.85714 0.903563 0.161558
Q2FZH9   12 0.857143 -1.27278 0.943444
Q2FZA6   5 0.357143 -1.27278 0.943444
Q2G1N6   11 0.785714 -1.27278 0.943444
Q2FVR4   14 1 0.903563 0.161558
Q2FY13   18 1.28571 0.903563 0.161558
Q2G025   19 1.35714 0.903563 0.161558
Q2FV36   13 0.928571 -1.27278 0.943444
Q2G0W9   23 1.64286 0.903563 0.161558
Q2G0L0   23 1.64286 0.903563 0.161558
Q2FUR2   20 1.42857 0.903563 0.161558
Q2FVJ9   24 1.71429 0.903563 0.161558
Q2G1S8   20 1.37931 0.903563 0.161558
Q2FVJ5   21 1.44828 0.903563 0.161558
Q2FZ39   19 1.31034 0.903563 0.161558
Q2FWP6   20 1.37931 0.903563 0.161558
Q2FVB4   23 1.58621 0.903563 0.161558
Q2G0V7   16 1.10345 0.903563 0.161558
Q2FUV4   24 1.65517 0.903563 0.161558
Q2FYG5   20 1.37931 0.903563 0.161558
Q2FW71   13 0.896552 -1.27278 0.943444
Q2FZB1   19 1.31034 0.903563 0.161558
Q2G0Y9   18 1.24138 0.903563 0.161558
Q2G0X4   22 1.51724 0.903563 0.161558
Q2FZL2   22 1.51724 0.903563 0.161558
Q2FVS1   23 1.58621 0.903563 0.161558
Q2G099   20 1.37931 0.903563 0.161558
Q2FZN0   16 1.10345 0.903563 0.161558
Q2FZ50   18 1.24138 0.903563 0.161558
Q2G0X8   20 1.37931 0.903563 0.161558
Q2G167   21 1.44828 0.903563 0.161558
Q2G086   17 1.17241 0.903563 0.161558
Q2G0D0   28 1.93103 0.903563 0.161558
Q2FWG3   17 1.17241 0.903563 0.161558
Q2G228   23 1.58621 0.903563 0.161558
Q2FWW8   21 1.44828 0.903563 0.161558
Q2FYL0   18 1.24138 0.903563 0.161558
Q2FXX2   21 1.44828 0.903563 0.161558
Q2G0C4   11 0.758621 -1.27278 0.943444
Q2FZA2   17 1.17241 0.903563 0.161558
Q2FWL0   18 1.24138 0.903563 0.161558
Q2FUY9   23 1.58621 0.903563 0.161558
Q2G0T8   28 1.93103 0.903563 0.161558
Q2FWK0   19 1.31034 0.903563 0.161558
Q2G0D9   24 1.65517 0.903563 0.161558
Q2FZF3   17 1.17241 0.903563 0.161558
Q2FZ17   28 1.93103 0.903563 0.161558
Q2G0T6   21 1.44828 0.903563 0.161558
Q2G140   16 1.10345 0.903563 0.161558
Q2G2F2   7 0.482759 -1.27278 0.943444
Q2FXG0   23 1.58621 0.903563 0.161558
Q2FWR4   20 1.37931 0.903563 0.161558
Q2G195   14 0.965517 -1.27278 0.943444
Q2FVY4   22 1.51724 0.903563 0.161558
Q2G1I6   24 1.65517 0.903563 0.161558
Q2FVD5   14 0.965517 -1.27278 0.943444
Q2FZM1   28 1.93103 0.903563 0.161558
Q2FVG0   24 1.65517 0.903563 0.161558
Q2FZM7   18 1.24138 0.903563 0.161558
Q2FZB2   17 1.17241 0.903563 0.161558
Q2G287   25 1.72414 0.903563 0.161558
Q2FWG4   11 0.758621 -1.27278 0.943444
Q2G2B3   10 0.689655 -1.27278 0.943444
Q2FY48   16 1.10345 0.903563 0.161558
Q9ZNI1   23 1.58621 0.903563 0.161558
Q2FV94   18 1.24138 0.903563 0.161558
Q2G2X5   9 0.62069 -1.27278 0.943444
Q2FVX6   16 1.10345 0.903563 0.161558
Q2G060   22 1.51724 0.903563 0.161558
Q2FVG2   16 1.10345 0.903563 0.161558
Q2G1Q1   23 1.58621 0.903563 0.161558
Q2G1F1   17 1.17241 0.903563 0.161558
Q2FXC5   19 1.31034 0.903563 0.161558
Q2G2B0   11 0.758621 -1.27278 0.943444
Q2FXR6   11 0.758621 -1.27278 0.943444
Q2FXE0   26 1.7931 0.903563 0.161558
Q2FUY3   18 1.24138 0.903563 0.161558
Q2G1S6   19 1.31034 0.903563 0.161558
Q2FVE9   11 0.758621 -1.27278 0.943444
Q2FVU7   17 1.17241 0.903563 0.161558
Q2FVM7   17 1.17241 0.903563 0.161558
Q2FVU6   9 0.62069 -1.27278 0.943444
Q2FVA1   22 1.51724 0.903563 0.161558
Q2FWB8   24 1.65517 0.903563 0.161558
Q2FYR5   18 1.24138 0.903563 0.161558
Q2G261   24 1.65517 0.903563 0.161558
Q2G264   30 2.06897 3.07991 0.0107511
Q2G0U4   17 1.17241 0.903563 0.161558
Q2G226   11 0.758621 -1.27278 0.943444
Q2FZT7   16 1.10345 0.903563 0.161558
Q2FXJ4   19 1.31034 0.903563 0.161558
Q2G047   16 1.10345 0.903563 0.161558
Q2FWD9   17 1.17241 0.903563 0.161558
Q2FZH2   20 1.37931 0.903563 0.161558
Q2G044   21 1.44828 0.903563 0.161558
Q2FVZ8   13 0.896552 -1.27278 0.943444
Q2G1C5   8 0.551724 -1.27278 0.943444
Q2G1Z1   15 1.03448 0.903563 0.161558
Q2G135   15 1.03448 0.903563 0.161558
Q2FVE5   19 1.31034 0.903563 0.161558
Q2FZ70   24 1.65517 0.903563 0.161558
Q2G2A0   24 1.65517 0.903563 0.161558
Q2G224   16 1.06667 0.903563 0.161558
P0A0K3   18 1.2 0.903563 0.161558
Q2G1A8   20 1.33333 0.903563 0.161558
Q2G1P5   12 0.8 -1.27278 0.943444
Q2FV93   10 0.666667 -1.27278 0.943444
Q2FXC4   19 1.26667 0.903563 0.161558
Q2FY74   18 1.2 0.903563 0.161558
Q2G1M1   17 1.13333 0.903563 0.161558
Q9EZ11   17 1.13333 0.903563 0.161558
Q2FZB3   18 1.2 0.903563 0.161558
Q2G1V2   20 1.33333 0.903563 0.161558
Q2FVM8   13 0.866667 -1.27278 0.943444
Q2FVR1   22 1.46667 0.903563 0.161558
Q2FXC3   22 1.46667 0.903563 0.161558
Q2FUV6   19 1.26667 0.903563 0.161558
Q2G1D7   20 1.33333 0.903563 0.161558
Q2FXR2   15 1 0.903563 0.161558
Q2FW83   11 0.733333 -1.27278 0.943444
Q2G2X7   21 1.4 0.903563 0.161558
Q2FVM4   6 0.4 -1.27278 0.943444
P0A0J3   24 1.6 0.903563 0.161558
Q2G2L8   22 1.46667 0.903563 0.161558
Q2FZ27   24 1.6 0.903563 0.161558
Q2FZ53   20 1.33333 0.903563 0.161558
Q2G154   18 1.2 0.903563 0.161558
Q2FZS4   12 0.8 -1.27278 0.943444
Q2FYQ5   7 0.466667 -1.27278 0.943444
Q2FZL6   18 1.2 0.903563 0.161558
Q2FWB9   19 1.26667 0.903563 0.161558
Q2FUQ4   21 1.4 0.903563 0.161558
Q2G293   28 1.86667 0.903563 0.161558
Q2FZS5   22 1.46667 0.903563 0.161558
Q2FYP9   9 0.6 -1.27278 0.943444
Q2G0K7   17 1.13333 0.903563 0.161558
Q2FVV2   14 0.933333 -1.27278 0.943444
Q2FVN0   23 1.53333 0.903563 0.161558
Q2FX00   23 1.53333 0.903563 0.161558
Q2G1I0   18 1.2 0.903563 0.161558
Q2FXI2   20 1.33333 0.903563 0.161558
Q2G2X1   14 0.933333 -1.27278 0.943444
Q2FYG6   13 0.866667 -1.27278 0.943444
Q2FXH0   22 1.46667 0.903563 0.161558
Q2FXU7   18 1.2 0.903563 0.161558
Q2G170   19 1.26667 0.903563 0.161558
Q2FVQ9   24 1.6 0.903563 0.161558
Q2FWV2   22 1.46667 0.903563 0.161558
Q2FVI5   10 0.666667 -1.27278 0.943444
Q2FUW0   29 1.93333 0.903563 0.161558
Q2FXB7   23 1.53333 0.903563 0.161558
Q2G0J8   26 1.73333 0.903563 0.161558
Q2FXB5   17 1.13333 0.903563 0.161558
Q2FYE9   11 0.733333 -1.27278 0.943444
Q2FVE2   14 0.933333 -1.27278 0.943444
Q2G2V6   21 1.4 0.903563 0.161558
O08387   16 1.06667 0.903563 0.161558
Q2FZ14   19 1.26667 0.903563 0.161558
Q2FXW3   17 1.13333 0.903563 0.161558
Q2FYQ8   19 1.26667 0.903563 0.161558
Q2G2D6   21 1.4 0.903563 0.161558
Q2G2T7   27 1.8 0.903563 0.161558
Q2FYP8   11 0.733333 -1.27278 0.943444
Q2FZ25   19 1.26667 0.903563 0.161558
Q2FY65   26 1.73333 0.903563 0.161558
Q2G2T1   18 1.2 0.903563 0.161558
Q2G1N0   10 0.666667 -1.27278 0.943444
Q2G110   11 0.733333 -1.27278 0.943444
Q2G1E1   19 1.26667 0.903563 0.161558
Q2G2F1   22 1.46667 0.903563 0.161558
Q2FXE8   20 1.33333 0.903563 0.161558
Q2FZ06   21 1.4 0.903563 0.161558
Q2FVH2   13 0.866667 -1.27278 0.943444
Q2FYV6   28 1.86667 0.903563 0.161558
Q2FZJ3   24 1.54839 0.903563 0.161558
Q2G095   26 1.67742 0.903563 0.161558
Q2G2Y0   21 1.35484 0.903563 0.161558
Q2G2W3   19 1.22581 0.903563 0.161558
Q2FY07   24 1.54839 0.903563 0.161558
Q2FXW8   26 1.67742 0.903563 0.161558
Q2FUR6   22 1.41935 0.903563 0.161558
Q2FVW6   9 0.580645 -1.27278 0.943444
Q2G1X0   10 0.645161 -1.27278 0.943444
Q2G1F6   11 0.709677 -1.27278 0.943444
Q2FVK8   17 1.09677 0.903563 0.161558
Q2G158   14 0.903226 -1.27278 0.943444
Q2G118   20 1.29032 0.903563 0.161558
Q2G077   9 0.580645 -1.27278 0.943444
Q2G0E0   26 1.67742 0.903563 0.161558
Q2G263   24 1.54839 0.903563 0.161558
Q2FUU1   17 1.09677 0.903563 0.161558
Q2G1X7   19 1.22581 0.903563 0.161558
Q2G1C0   24 1.54839 0.903563 0.161558
Q2FVB9   11 0.709677 -1.27278 0.943444
Q2G273   18 1.16129 0.903563 0.161558
Q53726   19 1.22581 0.903563 0.161558
Q2G2W9   20 1.29032 0.903563 0.161558
Q2FZ22   26 1.67742 0.903563 0.161558
Q2G2U1   21 1.35484 0.903563 0.161558
Q2FXW6   15 0.967742 -1.27278 0.943444
Q2G0P9   12 0.774194 -1.27278 0.943444
Q2FYE3   24 1.54839 0.903563 0.161558
Q2FXU3   20 1.29032 0.903563 0.161558
Q2G052   20 1.29032 0.903563 0.161558
Q2FZM6   20 1.29032 0.903563 0.161558
Q2FX25   21 1.35484 0.903563 0.161558
Q2FX05   27 1.74194 0.903563 0.161558
Q2G1P2   9 0.580645 -1.27278 0.943444
Q2G2C4   26 1.67742 0.903563 0.161558
Q2G165   12 0.774194 -1.27278 0.943444
Q2FXK8   7 0.451613 -1.27278 0.943444
Q2FWP1   22 1.41935 0.903563 0.161558
Q2FVU1   13 0.83871 -1.27278 0.943444
Q2FZ78   21 1.35484 0.903563 0.161558
Q2G0P0   26 1.67742 0.903563 0.161558
Q2FXX3   12 0.774194 -1.27278 0.943444
Q2FVX2   26 1.67742 0.903563 0.161558
Q2G0Q7   18 1.16129 0.903563 0.161558
Q2FXS6   19 1.22581 0.903563 0.161558
Q2FUZ1   23 1.48387 0.903563 0.161558
Q2FZ87   20 1.29032 0.903563 0.161558
Q2FXF4   24 1.54839 0.903563 0.161558
Q2G1G4   17 1.09677 0.903563 0.161558
Q2FWE6   23 1.48387 0.903563 0.161558
Q2G2U2   20 1.29032 0.903563 0.161558
Q2FY17   22 1.41935 0.903563 0.161558
Q2FVU3   17 1.09677 0.903563 0.161558
Q2FVK1   12 0.774194 -1.27278 0.943444
Q2G0K5   18 1.16129 0.903563 0.161558
Q2G2X8   19 1.22581 0.903563 0.161558
Q2FYZ7   17 1.09677 0.903563 0.161558
Q2FWG1   22 1.41935 0.903563 0.161558
Q2G1Q6   18 1.16129 0.903563 0.161558
Q2G2X9   24 1.54839 0.903563 0.161558
Q2FWN9   13 0.83871 -1.27278 0.943444
Q2FYZ2   21 1.35484 0.903563 0.161558
Q2FZJ1   19 1.22581 0.903563 0.161558
Q2G002   20 1.29032 0.903563 0.161558
Q2FVL4   23 1.48387 0.903563 0.161558
Q2G2M7   17 1.09677 0.903563 0.161558
Q2FWH6   22 1.41935 0.903563 0.161558
Q2FXQ3   20 1.29032 0.903563 0.161558
Q2G129   7 0.451613 -1.27278 0.943444
Q7BHL7   27 1.74194 0.903563 0.161558
Q2FZ71   18 1.16129 0.903563 0.161558
Q2FZ88   18 1.125 0.903563 0.161558
Q2FV22   22 1.375 0.903563 0.161558
Q2FYM3   25 1.5625 0.903563 0.161558
Q2FY06   24 1.5 0.903563 0.161558
Q2FXB0   14 0.875 -1.27278 0.943444
Q2FX87   23 1.4375 0.903563 0.161558
Q2FZ33   22 1.375 0.903563 0.161558
Q2G0J1   26 1.625 0.903563 0.161558
Q2FUT7   26 1.625 0.903563 0.161558
Q2FZH1   19 1.1875 0.903563 0.161558
Q2FVX3   25 1.5625 0.903563 0.161558
Q2FWC6   23 1.4375 0.903563 0.161558
Q2FXN6   22 1.375 0.903563 0.161558
Q2FY79   25 1.5625 0.903563 0.161558
Q2FZ23   29 1.8125 0.903563 0.161558
Q2FVF1   24 1.5 0.903563 0.161558
Q2FWM5   19 1.1875 0.903563 0.161558
Q2G061   22 1.375 0.903563 0.161558
Q2FWL7   15 0.9375 -1.27278 0.943444
Q2FVK3   12 0.75 -1.27278 0.943444
Q2FX19   17 1.0625 0.903563 0.161558
Q2G2U6   24 1.5 0.903563 0.161558
Q2G1S5   19 1.1875 0.903563 0.161558
Q2FVS9   22 1.375 0.903563 0.161558
Q2G1M7   21 1.3125 0.903563 0.161558
Q2FW50   25 1.5625 0.903563 0.161558
Q2G2L1   22 1.375 0.903563 0.161558
Q2FWB1   24 1.5 0.903563 0.161558
Q2FXA8   20 1.25 0.903563 0.161558
Q2FV20   19 1.1875 0.903563 0.161558
Q2FUY1   34 2.125 3.07991 0.0107511
Q2FYJ1   20 1.25 0.903563 0.161558
Q2G043   17 1.0625 0.903563 0.161558
Q2FZ43   18 1.125 0.903563 0.161558
Q9KJN4   25 1.5625 0.903563 0.161558
Q2G194   18 1.125 0.903563 0.161558
Q2G0F0   20 1.25 0.903563 0.161558
Q2G2G2   26 1.625 0.903563 0.161558
Q2G0I8   25 1.5625 0.903563 0.161558
Q2FXG5   23 1.4375 0.903563 0.161558
Q2G2S6   21 1.3125 0.903563 0.161558
Q53700   28 1.75 0.903563 0.161558
Q2G0D8   23 1.4375 0.903563 0.161558
P60430   15 0.9375 -1.27278 0.943444
Q2FV41   20 1.25 0.903563 0.161558
Q2FXZ5   17 1.0625 0.903563 0.161558
Q2FZL0   8 0.5 -1.27278 0.943444
Q2FY99   22 1.375 0.903563 0.161558
Q2FX95   25 1.5625 0.903563 0.161558
Q2FYR6   19 1.1875 0.903563 0.161558
Q2FUW2   24 1.5 0.903563 0.161558
Q2FVL2   30 1.875 0.903563 0.161558
Q2G2L4   12 0.75 -1.27278 0.943444
Q2FXB1   12 0.75 -1.27278 0.943444
Q2FZY7   23 1.4375 0.903563 0.161558
Q2FVN1   10 0.625 -1.27278 0.943444
Q2G1S1   23 1.4375 0.903563 0.161558
Q2FXK4   22 1.375 0.903563 0.161558
Q2FXM6   23 1.4375 0.903563 0.161558
Q2FZJ6   18 1.125 0.903563 0.161558
Q2FVT4   20 1.25 0.903563 0.161558
Q2FYW1   18 1.125 0.903563 0.161558
Q2FYZ3   19 1.1875 0.903563 0.161558
Q2FXX5   23 1.4375 0.903563 0.161558
Q2FWM4   16 1 0.903563 0.161558
Q2G2L3   19 1.1875 0.903563 0.161558
Q2FYR3   20 1.25 0.903563 0.161558
Q2G0I9   32 2 3.07991 0.0107511
Q2G0M2   18 1.125 0.903563 0.161558
Q2G272   17 1.0625 0.903563 0.161558
Q2FXL4   21 1.3125 0.903563 0.161558
Q2G0U9   21 1.3125 0.903563 0.161558
Q2FVE4   24 1.5 0.903563 0.161558
Q2FVC6   26 1.625 0.903563 0.161558
Q2FV19   27 1.6875 0.903563 0.161558
Q2G0S8   24 1.5 0.903563 0.161558
Q2G2G3   9 0.5625 -1.27278 0.943444
Q2G2X0   20 1.21212 0.903563 0.161558
Q2G0F3   21 1.27273 0.903563 0.161558
Q2G037   23 1.39394 0.903563 0.161558
Q2G1G6   19 1.15152 0.903563 0.161558
Q2FWP0   17 1.0303 0.903563 0.161558
Q2FY29   23 1.39394 0.903563 0.161558
Q2FXQ4   18 1.09091 0.903563 0.161558
Q2G0S7   23 1.39394 0.903563 0.161558
Q2FZX7   18 1.09091 0.903563 0.161558
Q2G0E6   13 0.787879 -1.27278 0.943444
Q2FY37   29 1.75758 0.903563 0.161558
Q2FYQ0   23 1.39394 0.903563 0.161558
Q2FUV3   24 1.45455 0.903563 0.161558
Q2FYV2   26 1.57576 0.903563 0.161558
Q2FVS4   16 0.969697 -1.27278 0.943444
Q2G2M3   21 1.27273 0.903563 0.161558
Q2FVM6   22 1.33333 0.903563 0.161558
Q2G292   20 1.21212 0.903563 0.161558
Q2FXH7   21 1.27273 0.903563 0.161558
Q2FYQ7   23 1.39394 0.903563 0.161558
Q2FWG2   27 1.63636 0.903563 0.161558
Q2G159   24 1.45455 0.903563 0.161558
Q2FX96   29 1.75758 0.903563 0.161558
Q2FV83   24 1.45455 0.903563 0.161558
Q2G2D8   22 1.33333 0.903563 0.161558
Q2FYJ4   10 0.606061 -1.27278 0.943444
Q2G1E8   8 0.484848 -1.27278 0.943444
Q2FVK2   12 0.727273 -1.27278 0.943444
Q2FZP1   14 0.848485 -1.27278 0.943444
Q2FXI0   26 1.57576 0.903563 0.161558
Q2G134   11 0.666667 -1.27278 0.943444
Q2FZZ6   23 1.39394 0.903563 0.161558
Q2G1Z3   23 1.39394 0.903563 0.161558
Q2G030   23 1.39394 0.903563 0.161558
Q2FV21   17 1.0303 0.903563 0.161558
Q9RQP6   10 0.606061 -1.27278 0.943444
Q2FZ62   19 1.15152 0.903563 0.161558
Q2FZQ7   18 1.09091 0.903563 0.161558
Q2G0F4   16 0.969697 -1.27278 0.943444
Q2FWE0   24 1.45455 0.903563 0.161558
Q2FVS0   12 0.727273 -1.27278 0.943444
Q2FUT6   31 1.87879 0.903563 0.161558
Q2FUQ5   21 1.27273 0.903563 0.161558
Q2FZJ9   24 1.45455 0.903563 0.161558
Q2FY81   28 1.69697 0.903563 0.161558
Q2G0K8   24 1.45455 0.903563 0.161558
Q2G262   14 0.848485 -1.27278 0.943444
Q2G0E1   22 1.33333 0.903563 0.161558
Q2FWD3   19 1.15152 0.903563 0.161558
Q2FXA4   16 0.969697 -1.27278 0.943444
Q2FVF0   23 1.39394 0.903563 0.161558
Q2FWW9   24 1.45455 0.903563 0.161558
Q2FZ54   23 1.39394 0.903563 0.161558
P0A0J0   11 0.666667 -1.27278 0.943444
Q2G1G1   26 1.57576 0.903563 0.161558
Q2FWA1   24 1.45455 0.903563 0.161558
Q2FXN1   25 1.51515 0.903563 0.161558
Q2G2T4   25 1.51515 0.903563 0.161558
Q2FZW9   19 1.15152 0.903563 0.161558
Q2FV90   17 1.0303 0.903563 0.161558
Q2FWB3   26 1.57576 0.903563 0.161558
Q2G0Q0   17 1.0303 0.903563 0.161558
Q2FY10   17 1.0303 0.903563 0.161558
Q2FXM0   20 1.21212 0.903563 0.161558
Q2G1S2   20 1.21212 0.903563 0.161558
Q2FXY5   18 1.05882 0.903563 0.161558
Q2FXV3   21 1.23529 0.903563 0.161558
Q2FXG3   22 1.29412 0.903563 0.161558
Q2FVA8   19 1.11765 0.903563 0.161558
Q2G2C2   18 1.05882 0.903563 0.161558
Q2FYU2   25 1.47059 0.903563 0.161558
Q2FYK5   23 1.35294 0.903563 0.161558
Q2FW35   22 1.29412 0.903563 0.161558
Q2FY52   21 1.23529 0.903563 0.161558
Q9RQP9   25 1.47059 0.903563 0.161558
Q2G039   17 1 0.903563 0.161558
Q2G1E4   24 1.41176 0.903563 0.161558
Q2G0B0   22 1.29412 0.903563 0.161558
Q2FXI7   23 1.35294 0.903563 0.161558
Q2FWN7   25 1.47059 0.903563 0.161558
Q2FV66   19 1.11765 0.903563 0.161558
Q2FYJ5   11 0.647059 -1.27278 0.943444
Q2FYC9   13 0.764706 -1.27278 0.943444
Q2FZC6   22 1.29412 0.903563 0.161558
Q2FXW4   22 1.29412 0.903563 0.161558
Q2FXI1   28 1.64706 0.903563 0.161558
Q2FZF9   22 1.29412 0.903563 0.161558
Q2G171   13 0.764706 -1.27278 0.943444
Q2G2P8   21 1.23529 0.903563 0.161558
Q2G2V9   25 1.47059 0.903563 0.161558
Q2FV31   29 1.70588 0.903563 0.161558
Q9KJN3   17 1 0.903563 0.161558
Q2FZV5   10 0.588235 -1.27278 0.943444
Q2FWC4   24 1.41176 0.903563 0.161558
Q2FYT0   12 0.705882 -1.27278 0.943444
Q2G145   23 1.35294 0.903563 0.161558
Q2G0J0   27 1.58824 0.903563 0.161558
Q2FZQ3   16 0.941176 -1.27278 0.943444
Q2FYE5   31 1.82353 0.903563 0.161558
Q2FWN5   14 0.823529 -1.27278 0.943444
Q2FY24   21 1.23529 0.903563 0.161558
Q2FVW7   22 1.29412 0.903563 0.161558
Q2FZ91   28 1.64706 0.903563 0.161558
Q2FWL2   26 1.52941 0.903563 0.161558
Q2FZQ6   23 1.35294 0.903563 0.161558
P02976   12 0.705882 -1.27278 0.943444
Q2G0R7   12 0.705882 -1.27278 0.943444
Q2FUU2   25 1.47059 0.903563 0.161558
Q2FZG1   28 1.64706 0.903563 0.161558
Q2G0Z4   11 0.647059 -1.27278 0.943444
Q2FZ81   24 1.41176 0.903563 0.161558
Q2G2J8   20 1.17647 0.903563 0.161558
Q2FZD7   27 1.58824 0.903563 0.161558
Q2G288   17 1 0.903563 0.161558
Q2FW52   27 1.58824 0.903563 0.161558
Q2FVX4   31 1.82353 0.903563 0.161558
Q2FVN5   10 0.588235 -1.27278 0.943444
Q2FY88   21 1.23529 0.903563 0.161558
Q2FWC9   29 1.70588 0.903563 0.161558
Q2FZS7   21 1.23529 0.903563 0.161558
Q2FZ63   25 1.47059 0.903563 0.161558
Q2G1L8   26 1.52941 0.903563 0.161558
Q2FV17   21 1.23529 0.903563 0.161558
Q2FVT8   13 0.764706 -1.27278 0.943444
Q2G0W8   19 1.11765 0.903563 0.161558
Q2FV07   22 1.29412 0.903563 0.161558
Q2G0Q1   18 1.05882 0.903563 0.161558
Q2FY69   16 0.941176 -1.27278 0.943444
Q2FZ75   21 1.23529 0.903563 0.161558
Q2G0E5   20 1.17647 0.903563 0.161558
Q2G233   25 1.47059 0.903563 0.161558
Q2FWE1   21 1.23529 0.903563 0.161558
Q2FVZ2   27 1.58824 0.903563 0.161558
Q2FYE2   31 1.82353 0.903563 0.161558
Q2G1K6   20 1.14286 0.903563 0.161558
Q2FVT0   25 1.42857 0.903563 0.161558
Q2G0Q9   25 1.42857 0.903563 0.161558
Q2FZ89   22 1.25714 0.903563 0.161558
Q2FVR0   39 2.22857 3.07991 0.0107511
Q2FZD9   17 0.971429 -1.27278 0.943444
Q2FX85   18 1.02857 0.903563 0.161558
Q2G1B0   22 1.25714 0.903563 0.161558
Q2G2E4   13 0.742857 -1.27278 0.943444
Q2FYK7   34 1.94286 0.903563 0.161558
Q2FZ13   27 1.54286 0.903563 0.161558
Q2FZE6   23 1.31429 0.903563 0.161558
Q2FVI2   20 1.14286 0.903563 0.161558
Q2FZE0   24 1.37143 0.903563 0.161558
Q2FV38   22 1.25714 0.903563 0.161558
Q2FXE2   21 1.2 0.903563 0.161558
Q2G1Q2   21 1.2 0.903563 0.161558
Q2FYY8   23 1.31429 0.903563 0.161558
Q2FYN6   23 1.31429 0.903563 0.161558
Q2FV39   23 1.31429 0.903563 0.161558
Q2G130   27 1.54286 0.903563 0.161558
Q2FUR8   30 1.71429 0.903563 0.161558
Q2FXZ3   16 0.914286 -1.27278 0.943444
Q2FYM4   12 0.685714 -1.27278 0.943444
Q2FWY1   23 1.31429 0.903563 0.161558
Q2G1V4   24 1.37143 0.903563 0.161558
P0A011   21 1.2 0.903563 0.161558
Q2FXZ0   31 1.77143 0.903563 0.161558
Q2G0V4   21 1.2 0.903563 0.161558
Q2FW34   26 1.48571 0.903563 0.161558
Q2FWC7   26 1.48571 0.903563 0.161558
Q2G0F6   21 1.2 0.903563 0.161558
Q2G0T0   25 1.42857 0.903563 0.161558
Q2FXM8   20 1.14286 0.903563 0.161558
Q2G0Q8   19 1.08571 0.903563 0.161558
Q2FZ08   23 1.31429 0.903563 0.161558
Q2G160   19 1.08571 0.903563 0.161558
Q2FY78   22 1.25714 0.903563 0.161558
Q2G2H7   15 0.857143 -1.27278 0.943444
Q2FW53   22 1.25714 0.903563 0.161558
Q2FVX0   24 1.37143 0.903563 0.161558
Q2G2U5   25 1.42857 0.903563 0.161558
Q2FZR0   23 1.31429 0.903563 0.161558
Q2G1Z9   24 1.37143 0.903563 0.161558
Q2G1G0   22 1.25714 0.903563 0.161558
Q2FW57   20 1.14286 0.903563 0.161558
Q9RQP7   21 1.2 0.903563 0.161558
Q2FXP0   27 1.54286 0.903563 0.161558
Q2FVV1   11 0.628571 -1.27278 0.943444
Q2FYU8   11 0.628571 -1.27278 0.943444
Q2FZ04   20 1.14286 0.903563 0.161558
Q2FVQ0   20 1.14286 0.903563 0.161558
Q2G151   20 1.14286 0.903563 0.161558
Q2FXF9   19 1.08571 0.903563 0.161558
Q2G242   19 1.08571 0.903563 0.161558
Q2FZQ0   25 1.42857 0.903563 0.161558
Q2G1Q8   25 1.42857 0.903563 0.161558
Q2FYG1   20 1.11111 0.903563 0.161558
Q2G1N3   20 1.11111 0.903563 0.161558
Q2FV44   21 1.16667 0.903563 0.161558
Q2FXV4   29 1.61111 0.903563 0.161558
Q2G0I1   17 0.944444 -1.27278 0.943444
Q2FZY0   24 1.33333 0.903563 0.161558
Q2G295   19 1.05556 0.903563 0.161558
Q2FWH3   24 1.33333 0.903563 0.161558
Q2G072   28 1.55556 0.903563 0.161558
Q2G217   27 1.5 0.903563 0.161558
Q2FYP6   29 1.61111 0.903563 0.161558
Q9EZ12   22 1.22222 0.903563 0.161558
Q2FZ48   18 1 0.903563 0.161558
Q2FY16   23 1.27778 0.903563 0.161558
Q2FZU3   19 1.05556 0.903563 0.161558
Q2FVV7   27 1.5 0.903563 0.161558
Q2FWU0   18 1 0.903563 0.161558
P0A0Q0   22 1.22222 0.903563 0.161558
Q2FVS3   23 1.27778 0.903563 0.161558
Q2G0I6   31 1.72222 0.903563 0.161558
Q2FYP3   27 1.5 0.903563 0.161558
Q2FWM0   19 1.05556 0.903563 0.161558
Q2FZ36   19 1.05556 0.903563 0.161558
Q2G0Y8   20 1.11111 0.903563 0.161558
Q2FXF6   11 0.611111 -1.27278 0.943444
Q2FXM7   24 1.33333 0.903563 0.161558
Q2G1A6   27 1.5 0.903563 0.161558
Q2G138   11 0.611111 -1.27278 0.943444
Q2FZR4   25 1.38889 0.903563 0.161558
Q2G162   11 0.611111 -1.27278 0.943444
Q2FYH2   14 0.777778 -1.27278 0.943444
Q2FX56   23 1.27778 0.903563 0.161558
Q2FY68   27 1.5 0.903563 0.161558
Q2G1K1   15 0.833333 -1.27278 0.943444
Q2G1A3   20 1.11111 0.903563 0.161558
Q2FZX4   23 1.27778 0.903563 0.161558
Q2G1M5   32 1.77778 0.903563 0.161558
Q2FVA3   19 1.05556 0.903563 0.161558
Q2G2G4   31 1.72222 0.903563 0.161558
Q2G0U3   26 1.44444 0.903563 0.161558
Q2FXQ6   18 1 0.903563 0.161558
Q2G0S2   20 1.11111 0.903563 0.161558
Q2G168   24 1.33333 0.903563 0.161558
Q2FZB0   22 1.22222 0.903563 0.161558
Q2G119   26 1.44444 0.903563 0.161558
Q2FVJ7   18 1 0.903563 0.161558
Q2FY30   24 1.33333 0.903563 0.161558
Q2FXR3   27 1.5 0.903563 0.161558
Q2G1Z0   26 1.44444 0.903563 0.161558
Q2G0A9   21 1.16667 0.903563 0.161558
O33599   22 1.22222 0.903563 0.161558
Q2FZ55   23 1.27778 0.903563 0.161558
Q2FYS0   22 1.22222 0.903563 0.161558
Q2G248   19 1.05556 0.903563 0.161558
Q2G049   24 1.33333 0.903563 0.161558
Q2FVA5   25 1.38889 0.903563 0.161558
Q2FUX8   24 1.33333 0.903563 0.161558
Q2G123   25 1.38889 0.903563 0.161558
Q2FVH0   28 1.55556 0.903563 0.161558
Q2FV01   10 0.555556 -1.27278 0.943444
Q2G2L2   24 1.33333 0.903563 0.161558
Q2FYW3   25 1.38889 0.903563 0.161558
Q2FZZ0   29 1.61111 0.903563 0.161558
Q2FVV8   25 1.38889 0.903563 0.161558
Q2G2W0   25 1.35135 0.903563 0.161558
Q2G041   18 0.972973 -1.27278 0.943444
P0A0B9   26 1.40541 0.903563 0.161558
Q2FYI6   25 1.35135 0.903563 0.161558
Q2G2S2   22 1.18919 0.903563 0.161558
Q2FVQ8   21 1.13514 0.903563 0.161558
Q2FVT2   19 1.02703 0.903563 0.161558
Q2G1Z5   20 1.08108 0.903563 0.161558
Q2G2A4   18 0.972973 -1.27278 0.943444
P60393   20 1.08108 0.903563 0.161558
Q2G0P6   34 1.83784 0.903563 0.161558
Q2FW04   22 1.18919 0.903563 0.161558
Q2FYY9   21 1.13514 0.903563 0.161558
Q2FWP2   21 1.13514 0.903563 0.161558
Q2FVW4   18 0.972973 -1.27278 0.943444
Q2FY63   17 0.918919 -1.27278 0.943444
Q2FZ68   22 1.18919 0.903563 0.161558
Q2G1E2   19 1.02703 0.903563 0.161558
Q2G2T8   19 1.02703 0.903563 0.161558
Q2FY71   20 1.08108 0.903563 0.161558
Q2FVI1   13 0.702703 -1.27278 0.943444
Q2G0W2   18 0.972973 -1.27278 0.943444
Q2G238   29 1.56757 0.903563 0.161558
Q2FZR1   23 1.24324 0.903563 0.161558
Q2FXN2   14 0.756757 -1.27278 0.943444
Q2FXH6   13 0.702703 -1.27278 0.943444
Q2FXM3   27 1.45946 0.903563 0.161558
Q2FZW3   15 0.810811 -1.27278 0.943444
Q2FWM9   27 1.45946 0.903563 0.161558
Q2FUW9   13 0.702703 -1.27278 0.943444
Q2FW91   19 1.02703 0.903563 0.161558
Q2G137   27 1.45946 0.903563 0.161558
Q2FVM0   21 1.13514 0.903563 0.161558
Q2G057   21 1.13514 0.903563 0.161558
Q2FXP5   22 1.18919 0.903563 0.161558
Q2G1H2   10 0.540541 -1.27278 0.943444
Q2FX99   12 0.648649 -1.27278 0.943444
Q2G0J4   16 0.864865 -1.27278 0.943444
Q2FX74   20 1.08108 0.903563 0.161558
Q2G1J9   19 1.02703 0.903563 0.161558
Q2G1F7   9 0.486486 -1.27278 0.943444
Q2G2R8   28 1.51351 0.903563 0.161558
Q2FW32   25 1.35135 0.903563 0.161558
Q2FXZ4   20 1.08108 0.903563 0.161558
Q2FUT0   21 1.13514 0.903563 0.161558
Q2G084   27 1.45946 0.903563 0.161558
Q2G148   26 1.40541 0.903563 0.161558
Q2FYR0   26 1.40541 0.903563 0.161558
Q2FW86   18 0.972973 -1.27278 0.943444
Q2FW01   26 1.40541 0.903563 0.161558
Q2FUX9   18 0.972973 -1.27278 0.943444
Q2G212   16 0.864865 -1.27278 0.943444
Q2FZ84   25 1.35135 0.903563 0.161558
Q2G0Y0   19 1.02703 0.903563 0.161558
Q2FYU4   24 1.2973 0.903563 0.161558
Q2G223   26 1.40541 0.903563 0.161558
Q2G136   20 1.08108 0.903563 0.161558
Q2G0G6   24 1.2973 0.903563 0.161558
Q2FWY6   26 1.40541 0.903563 0.161558
Q2FWZ2   23 1.24324 0.903563 0.161558
Q2G240   24 1.2973 0.903563 0.161558
O05154   22 1.18919 0.903563 0.161558
Q2FXP4   15 0.810811 -1.27278 0.943444
Q2FVH5   23 1.24324 0.903563 0.161558
Q2FYP0   20 1.05263 0.903563 0.161558
Q2FUW5   18 0.947368 -1.27278 0.943444
Q2FX66   14 0.736842 -1.27278 0.943444
Q2G1P4   7 0.368421 -1.27278 0.943444
Q2FYI9   29 1.52632 0.903563 0.161558
Q2G0I7   23 1.21053 0.903563 0.161558
Q2FXQ9   22 1.15789 0.903563 0.161558
Q2FXL0   31 1.63158 0.903563 0.161558
Q2FYR7   23 1.21053 0.903563 0.161558
Q2G1W4   24 1.26316 0.903563 0.161558
Q2G2C8   21 1.10526 0.903563 0.161558
Q2G163   24 1.26316 0.903563 0.161558
Q2FWL9   8 0.421053 -1.27278 0.943444
Q2FZH3   26 1.36842 0.903563 0.161558
Q2FZR5   27 1.42105 0.903563 0.161558
Q2G1W6   22 1.15789 0.903563 0.161558
Q2FWA5   19 1 0.903563 0.161558
Q2FX17   20 1.05263 0.903563 0.161558
Q2FXY1   24 1.26316 0.903563 0.161558
Q2G2W1   18 0.947368 -1.27278 0.943444
Q2FV06   11 0.578947 -1.27278 0.943444
Q2FYW6   27 1.42105 0.903563 0.161558
Q2G281   18 0.947368 -1.27278 0.943444
Q2G227   24 1.26316 0.903563 0.161558
Q2FWZ5   22 1.15789 0.903563 0.161558
Q2FZX0   21 1.10526 0.903563 0.161558
Q2FV51   16 0.842105 -1.27278 0.943444
Q2G082   22 1.15789 0.903563 0.161558
Q2FWX4   7 0.368421 -1.27278 0.943444
Q2FZT1   22 1.15789 0.903563 0.161558
Q2FYF3   24 1.26316 0.903563 0.161558
Q2FXW9   17 0.894737 -1.27278 0.943444
O34090   28 1.47368 0.903563 0.161558
Q2FVE1   14 0.736842 -1.27278 0.943444
Q2FZL5   25 1.31579 0.903563 0.161558
Q2G258   22 1.15789 0.903563 0.161558
Q2FZW5   19 1 0.903563 0.161558
Q2FW63   13 0.684211 -1.27278 0.943444
Q2FXB4   25 1.31579 0.903563 0.161558
Q2G1T5   12 0.631579 -1.27278 0.943444
Q2G1J5   19 1 0.903563 0.161558
Q2G0V0   28 1.47368 0.903563 0.161558
Q2G0M7   26 1.36842 0.903563 0.161558
Q2G1I5   29 1.52632 0.903563 0.161558
Q2G146   21 1.10526 0.903563 0.161558
Q2G1P6   30 1.57895 0.903563 0.161558
Q2G1W8   22 1.12821 0.903563 0.161558
Q2G035   20 1.02564 0.903563 0.161558
Q2G1I3   22 1.12821 0.903563 0.161558
Q2FWM2   25 1.28205 0.903563 0.161558
Q2FYJ3   28 1.4359 0.903563 0.161558
Q2G0L8   26 1.33333 0.903563 0.161558
Q2G164   20 1.02564 0.903563 0.161558
Q2FVT7   23 1.17949 0.903563 0.161558
Q2G1R3   19 0.974359 -1.27278 0.943444
Q2G1T6   26 1.33333 0.903563 0.161558
Q2FZN7   29 1.48718 0.903563 0.161558
Q2FY83   26 1.33333 0.903563 0.161558
Q2FZX9   25 1.28205 0.903563 0.161558
Q2FYL5   20 1.02564 0.903563 0.161558
Q2G218   23 1.17949 0.903563 0.161558
Q2G0M5   20 1.02564 0.903563 0.161558
Q2FW78   10 0.512821 -1.27278 0.943444
P52078   24 1.23077 0.903563 0.161558
Q7X2S2   23 1.17949 0.903563 0.161558
Q2FZG4   23 1.17949 0.903563 0.161558
Q2G0M4   24 1.23077 0.903563 0.161558
Q2FVA2   28 1.4359 0.903563 0.161558
Q2G115   23 1.17949 0.903563 0.161558
Q2G0M8   23 1.17949 0.903563 0.161558
Q2G1U4   23 1.17949 0.903563 0.161558
Q2G1D0   23 1.17949 0.903563 0.161558
Q2G2S0   21 1.07692 0.903563 0.161558
Q2G2N5   18 0.923077 -1.27278 0.943444
Q2G222   24 1.23077 0.903563 0.161558
Q2G1C8   26 1.33333 0.903563 0.161558
Q2FV40   21 1.07692 0.903563 0.161558
Q2FXT1   20 1.02564 0.903563 0.161558
Q2FZZ2   27 1.38462 0.903563 0.161558
Q2FY01   20 1.02564 0.903563 0.161558
Q2FVJ8   25 1.28205 0.903563 0.161558
Q2FXK2   28 1.4359 0.903563 0.161558
Q2FUS7   28 1.4359 0.903563 0.161558
Q2FVP1   18 0.923077 -1.27278 0.943444
Q2FYN7   14 0.717949 -1.27278 0.943444
P69848   25 1.28205 0.903563 0.161558
Q2FWN8   25 1.28205 0.903563 0.161558
Q2FV62   18 0.923077 -1.27278 0.943444
Q2FWW7   30 1.53846 0.903563 0.161558
Q2G1Y5   23 1.17949 0.903563 0.161558
Q2FXA3   24 1.23077 0.903563 0.161558
Q2FYV3   20 1.02564 0.903563 0.161558
Q2G1H4   24 1.23077 0.903563 0.161558
Q2G038   23 1.17949 0.903563 0.161558
Q2G161   11 0.564103 -1.27278 0.943444
Q2FYV1   29 1.48718 0.903563 0.161558
Q2FZ09   24 1.23077 0.903563 0.161558
Q2FW90   19 0.974359 -1.27278 0.943444
Q2G290   24 1.23077 0.903563 0.161558
P60611   20 1.02564 0.903563 0.161558
Q2FV58   21 1.07692 0.903563 0.161558
Q2G0C6   22 1.12821 0.903563 0.161558
Q2G050   21 1.07692 0.903563 0.161558
Q2G0V2   23 1.17949 0.903563 0.161558
Q2FVQ4   16 0.820513 -1.27278 0.943444
Q2G094   23 1.15 0.903563 0.161558
Q2FY59   25 1.25 0.903563 0.161558
Q2FVX7   26 1.3 0.903563 0.161558
Q2FVP4   18 0.9 -1.27278 0.943444
Q2G185   30 1.5 0.903563 0.161558
Q2FXP8   12 0.6 -1.27278 0.943444
Q2G275   23 1.15 0.903563 0.161558
Q2G1D9   29 1.45 0.903563 0.161558
Q2FXI3   25 1.25 0.903563 0.161558
Q2FYM2   26 1.3 0.903563 0.161558
P14738   13 0.65 -1.27278 0.943444
Q2G2Q2   21 1.05 0.903563 0.161558
Q2G0M9   33 1.65 0.903563 0.161558
Q2FY67   22 1.1 0.903563 0.161558
Q2FWX8   12 0.6 -1.27278 0.943444
Q2FUT9   25 1.25 0.903563 0.161558
Q2FZS0   24 1.2 0.903563 0.161558
Q2G2A8   24 1.2 0.903563 0.161558
Q2FUY2   9 0.45 -1.27278 0.943444
Q2FZL8   28 1.4 0.903563 0.161558
Q2FW93   14 0.7 -1.27278 0.943444
Q2G1L7   24 1.2 0.903563 0.161558
Q2FW41   25 1.25 0.903563 0.161558
Q2FZY6   23 1.15 0.903563 0.161558
Q2G042   10 0.5 -1.27278 0.943444
Q2FWK2   28 1.4 0.903563 0.161558
Q2FYF4   27 1.35 0.903563 0.161558
Q2FZP2   23 1.15 0.903563 0.161558
Q2G1G7   18 0.9 -1.27278 0.943444
Q2G1H5   24 1.2 0.903563 0.161558
Q2G2S7   19 0.95 -1.27278 0.943444
Q2FY53   20 1 0.903563 0.161558
Q2G1N2   23 1.15 0.903563 0.161558
Q2G2V2   27 1.35 0.903563 0.161558
Q2G1H6   27 1.35 0.903563 0.161558
Q2FZA9   24 1.2 0.903563 0.161558
Q2FXI5   29 1.45 0.903563 0.161558
Q2G206   9 0.45 -1.27278 0.943444
Q2FWN6   23 1.15 0.903563 0.161558
Q2FUQ2   25 1.25 0.903563 0.161558
Q2G1K3   18 0.9 -1.27278 0.943444
Q2FZ76   24 1.2 0.903563 0.161558
Q2FY54   23 1.15 0.903563 0.161558
Q2G289   19 0.95 -1.27278 0.943444
Q2FY14   22 1.1 0.903563 0.161558
Q2FV77   26 1.3 0.903563 0.161558
Q2G064   22 1.1 0.903563 0.161558
Q2G033   23 1.15 0.903563 0.161558
Q2G198   31 1.55 0.903563 0.161558
Q2G0K4   13 0.65 -1.27278 0.943444
Q2G0V3   32 1.6 0.903563 0.161558
Q2FWE2   26 1.26829 0.903563 0.161558
Q2G089   22 1.07317 0.903563 0.161558
Q2FZL3   24 1.17073 0.903563 0.161558
Q2G087   27 1.31707 0.903563 0.161558
Q2G0A7   16 0.780488 -1.27278 0.943444
Q2FVF9   26 1.26829 0.903563 0.161558
Q2G071   24 1.17073 0.903563 0.161558
Q2FUZ2   25 1.21951 0.903563 0.161558
Q2FY27   26 1.26829 0.903563 0.161558
Q2FXX4   25 1.21951 0.903563 0.161558
Q2G1E6   19 0.926829 -1.27278 0.943444
Q2G1G5   24 1.17073 0.903563 0.161558
Q2G2Q3   27 1.31707 0.903563 0.161558
Q2FZF0   21 1.02439 0.903563 0.161558
Q2G2D2   21 1.02439 0.903563 0.161558
Q2FXT4   24 1.17073 0.903563 0.161558
Q2FZI8   21 1.02439 0.903563 0.161558
Q2FUS8   10 0.487805 -1.27278 0.943444
Q2FVR9   22 1.07317 0.903563 0.161558
Q2FXP2   21 1.02439 0.903563 0.161558
Q2FX94   24 1.17073 0.903563 0.161558
Q2G2A5   21 1.02439 0.903563 0.161558
Q2FZP7   20 0.97561 -1.27278 0.943444
Q2G1R7   23 1.12195 0.903563 0.161558
Q2G015   14 0.682927 -1.27278 0.943444
Q2FZF4   24 1.17073 0.903563 0.161558
Q2G1E5   21 1.02439 0.903563 0.161558
Q2FWH9   20 0.97561 -1.27278 0.943444
Q2G069   22 1.07317 0.903563 0.161558
Q2FZK3   29 1.41463 0.903563 0.161558
Q2FZU5   25 1.21951 0.903563 0.161558
Q2FYT4   20 0.97561 -1.27278 0.943444
Q2FWK4   23 1.12195 0.903563 0.161558
Q2FY40   23 1.12195 0.903563 0.161558
Q2FWY4   12 0.585366 -1.27278 0.943444
Q2G156   17 0.829268 -1.27278 0.943444
Q2G045   22 1.07317 0.903563 0.161558
Q2FZS6   18 0.878049 -1.27278 0.943444
Q2FYC7   26 1.26829 0.903563 0.161558
Q2FW73   22 1.07317 0.903563 0.161558
Q2G1H3   24 1.17073 0.903563 0.161558
Q2FXJ6   23 1.12195 0.903563 0.161558
Q2FUS2   13 0.619048 -1.27278 0.943444
Q2G120   29 1.38095 0.903563 0.161558
Q2G2T9   22 1.04762 0.903563 0.161558
Q2G1N9   19 0.904762 -1.27278 0.943444
Q2FXL9   25 1.19048 0.903563 0.161558
Q2G0W4   22 1.04762 0.903563 0.161558
Q2G0R6   20 0.952381 -1.27278 0.943444
Q2G1C4   24 1.14286 0.903563 0.161558
Q2FWY9   28 1.33333 0.903563 0.161558
Q2G1K4   23 1.09524 0.903563 0.161558
Q2FYK3   33 1.57143 0.903563 0.161558
Q2G1N4   25 1.19048 0.903563 0.161558
Q2G065   21 1 0.903563 0.161558
Q2FX88   33 1.57143 0.903563 0.161558
Q2FVW9   24 1.14286 0.903563 0.161558
Q2G1E0   19 0.904762 -1.27278 0.943444
Q2G2P2   23 1.09524 0.903563 0.161558
Q2G0V5   9 0.428571 -1.27278 0.943444
Q2FWA2   26 1.2381 0.903563 0.161558
Q2FZU1   24 1.14286 0.903563 0.161558
Q2FX77   24 1.14286 0.903563 0.161558
Q2FW75   21 1 0.903563 0.161558
Q2FUT5   23 1.09524 0.903563 0.161558
Q2G234   23 1.09524 0.903563 0.161558
Q2FZU6   28 1.33333 0.903563 0.161558
Q2G1Y2   15 0.714286 -1.27278 0.943444
Q2FXN7   15 0.714286 -1.27278 0.943444
Q2G2J3   9 0.428571 -1.27278 0.943444
Q2G0G1   23 1.09524 0.903563 0.161558
Q2FW62   20 0.952381 -1.27278 0.943444
Q2FUP7   21 1 0.903563 0.161558
Q2G1J3   22 1.04762 0.903563 0.161558
Q2FZ15   30 1.42857 0.903563 0.161558
Q2G1D3   25 1.19048 0.903563 0.161558
Q2G0K2   30 1.42857 0.903563 0.161558
Q2FWC1   25 1.19048 0.903563 0.161558
Q2FXM5   24 1.14286 0.903563 0.161558
Q2FY46   17 0.809524 -1.27278 0.943444
Q2G1K0   20 0.952381 -1.27278 0.943444
Q2FXT6   25 1.19048 0.903563 0.161558
Q2FZM4   22 1.04762 0.903563 0.161558
Q2FXG1   24 1.14286 0.903563 0.161558
Q2FXL1   33 1.57143 0.903563 0.161558
Q2FWX5   21 1 0.903563 0.161558
# cudaSaTabsearch LTYPE = T LORDER = F LSOLN = F
# QUERY ID = PF03691 
# DBFILE = ./tableaux.ascii.DB                                                             
Q2G1I1   18 0.837209 -1.27278  0.943444
Q2G1K2   22 1.02326 0.903563  0.161558
Q2FUU5   21 0.976744 -1.27278  0.943444
Q2FXB6   23 1.06977 0.903563  0.161558
Q2FZU2   21 0.976744 -1.27278  0.943444
Q2FZK0   15 0.697674 -1.27278  0.943444
Q2FY33   29 1.34884 0.903563  0.161558
Q2G098   27 1.25581 0.903563  0.161558
Q2FZ46   23 1.06977 0.903563  0.161558
Q2FZQ5   22 1.02326 0.903563  0.161558
Q2FXU8   17 0.790698 -1.27278  0.943444
Q9EZ08   21 0.976744 -1.27278  0.943444
Q2G1B9   23 1.06977 0.903563  0.161558
Q2FZ73   22 1.02326 0.903563  0.161558
Q2FY35   24 1.11628 0.903563  0.161558
Q2FZ16   26 1.2093 0.903563  0.161558
Q2FYR2   29 1.34884 0.903563  0.161558
Q2FWY3   10 0.465116 -1.27278  0.943444
Q2G2F5   23 1.06977 0.903563  0.161558
Q2G032   25 1.16279 0.903563  0.161558
Q2FZ10   25 1.16279 0.903563  0.161558
Q2G255   20 0.930233 -1.27278  0.943444
Q2G0X6   21 0.976744 -1.27278  0.943444
Q2FYH0   26 1.2093 0.903563  0.161558
Q2FXJ9   17 0.790698 -1.27278  0.943444
Q2FZT4   28 1.30233 0.903563  0.161558
Q2FVE6   24 1.11628 0.903563  0.161558
Q2FYD3   15 0.697674 -1.27278  0.943444
Q2FXT5   21 0.976744 -1.27278  0.943444
Q2FY60   21 0.976744 -1.27278  0.943444
Q2G2D7   21 0.976744 -1.27278  0.943444
Q2FX16   25 1.16279 0.903563  0.161558
Q2FZ34   27 1.25581 0.903563  0.161558
Q2G1S4   21 0.976744 -1.27278  0.943444
Q2G147   28 1.30233 0.903563  0.161558
Q2G1J7   23 1.06977 0.903563  0.161558
Q2G2A7   22 1.02326 0.903563  0.161558
Q2G2M6   24 1.11628 0.903563  0.161558
Q2FV30   24 1.11628 0.903563  0.161558
Q2FVL5   32 1.48837 0.903563  0.161558
Q2FXY0   22 1.02326 0.903563  0.161558
Q2FZL1   37 1.72093 0.903563  0.161558
Q2FW45   28 1.30233 0.903563  0.161558
Q2FZU0   19 0.863636 -1.27278  0.943444
Q2FWZ0   24 1.09091 0.903563  0.161558
Q2G2H5   18 0.818182 -1.27278  0.943444
Q2FYG9   24 1.09091 0.903563  0.161558
Q2G2X6   21 0.954545 -1.27278  0.943444
Q2G155   22 1 0.903563  0.161558
Q2FXY9   26 1.18182 0.903563  0.161558
Q2FZ37   20 0.909091 -1.27278  0.943444
Q2FVI7   23 1.04545 0.903563  0.161558
Q2FYS1   21 0.954545 -1.27278  0.943444
Q2FXL5   22 1 0.903563  0.161558
Q2G1J4   21 0.954545 -1.27278  0.943444
Q2FWZ3   23 1.04545 0.903563  0.161558
Q2G2P7   27 1.22727 0.903563  0.161558
Q2FVH3   28 1.27273 0.903563  0.161558
Q2FZ31   31 1.40909 0.903563  0.161558
Q2G283   30 1.36364 0.903563  0.161558
Q2FZ66   24 1.09091 0.903563  0.161558
Q2FWY7   10 0.454545 -1.27278  0.943444
Q2G1F9   26 1.18182 0.903563  0.161558
Q2FZJ4   25 1.13636 0.903563  0.161558
Q2FZQ1   21 0.954545 -1.27278  0.943444
Q2FY80   16 0.727273 -1.27278  0.943444
Q2G2D4   15 0.681818 -1.27278  0.943444
Q2FYP1   30 1.36364 0.903563  0.161558
Q2FYF9   17 0.772727 -1.27278  0.943444
Q2G0B3   19 0.863636 -1.27278  0.943444
Q2FUT8   19 0.863636 -1.27278  0.943444
Q2FYR1   32 1.45455 0.903563  0.161558
Q2FYL3   21 0.954545 -1.27278  0.943444
Q2FVG4   17 0.772727 -1.27278  0.943444
Q2FVP8   18 0.818182 -1.27278  0.943444
Q2FZ28   21 0.933333 -1.27278  0.943444
Q2G1F0   25 1.11111 0.903563  0.161558
P95689   25 1.11111 0.903563  0.161558
Q2FYH6   26 1.15556 0.903563  0.161558
Q2FXD1   27 1.2 0.903563  0.161558
Q2G0X5   21 0.933333 -1.27278  0.943444
Q2FXN8   12 0.533333 -1.27278  0.943444
Q2G0N0   23 1.02222 0.903563  0.161558
Q2G268   22 0.977778 -1.27278  0.943444
Q2FV61   31 1.37778 0.903563  0.161558
Q2FXL7   24 1.06667 0.903563  0.161558
Q2FUR5   22 0.977778 -1.27278  0.943444
Q2FXV6   26 1.15556 0.903563  0.161558
Q2G2C5   22 0.977778 -1.27278  0.943444
Q2FVJ6   28 1.24444 0.903563  0.161558
Q2G1Y4   28 1.24444 0.903563  0.161558
Q2FVI0   15 0.666667 -1.27278  0.943444
Q2FXJ8   17 0.755556 -1.27278  0.943444
Q2FZU7   24 1.06667 0.903563  0.161558
Q2G2X4   20 0.888889 -1.27278  0.943444
Q2FZA8   25 1.11111 0.903563  0.161558
Q2FW96   20 0.888889 -1.27278  0.943444
Q2FYV4   28 1.24444 0.903563  0.161558
O07325   25 1.11111 0.903563  0.161558
Q2G1C1   20 0.888889 -1.27278  0.943444
Q2FZR9   22 0.977778 -1.27278  0.943444
Q2FVW3   30 1.33333 0.903563  0.161558
Q2G124   22 0.977778 -1.27278  0.943444
P0C0V7   20 0.888889 -1.27278  0.943444
Q2FX52   22 0.956522 -1.27278  0.943444
Q2G2C7   20 0.869565 -1.27278  0.943444
Q2G2D5   28 1.21739 0.903563  0.161558
Q2FXQ7   18 0.782609 -1.27278  0.943444
Q2FZW0   24 1.04348 0.903563  0.161558
Q2FVG3   23 1 0.903563  0.161558
Q2FXR4   26 1.13043 0.903563  0.161558
Q2FZ67   26 1.13043 0.903563  0.161558
Q2G243   20 0.869565 -1.27278  0.943444
Q2FV76   29 1.26087 0.903563  0.161558
Q2FVZ4   29 1.26087 0.903563  0.161558
Q2FWC5   28 1.21739 0.903563  0.161558
Q2FZY3   24 1.04348 0.903563  0.161558
Q2FWH5   22 0.956522 -1.27278  0.943444
Q2G241   22 0.956522 -1.27278  0.943444
Q2FV35   27 1.17391 0.903563  0.161558
Q2G0T5   18 0.782609 -1.27278  0.943444
Q2G1A9   23 1 0.903563  0.161558
Q2FYU7   21 0.913043 -1.27278  0.943444
Q2G2E0   14 0.608696 -1.27278  0.943444
Q2FVT6   24 1.04348 0.903563  0.161558
Q2G0D7   23 1 0.903563  0.161558
Q2G1M6   20 0.869565 -1.27278  0.943444
Q2G0A6   15 0.652174 -1.27278  0.943444
Q2FUY6   27 1.17391 0.903563  0.161558
Q2FYJ2   20 0.869565 -1.27278  0.943444
Q2G2E5   22 0.93617 -1.27278  0.943444
Q2G2P5   26 1.10638 0.903563  0.161558
Q2G1R6   20 0.851064 -1.27278  0.943444
Q2FYF0   20 0.851064 -1.27278  0.943444
Q2FVH8   15 0.638298 -1.27278  0.943444
Q2FUU3   23 0.978723 -1.27278  0.943444
Q2FVG8   20 0.851064 -1.27278  0.943444
Q9ZAH5   24 1.02128 0.903563  0.161558
Q2G2U0   26 1.10638 0.903563  0.161558
Q2FYR4   23 0.978723 -1.27278  0.943444
Q2G256   20 0.851064 -1.27278  0.943444
Q2FVY0   22 0.93617 -1.27278  0.943444
Q2G0Q2   24 1.02128 0.903563  0.161558
Q2G0R2   25 1.06383 0.903563  0.161558
Q2G0Q3   23 0.978723 -1.27278  0.943444
Q2FWZ9   25 1.06383 0.903563  0.161558
Q53705   21 0.893617 -1.27278  0.943444
Q2G2U3   25 1.06383 0.903563  0.161558
Q2FYY6   34 1.44681 0.903563  0.161558
Q2FWL3   19 0.808511 -1.27278  0.943444
Q2FY50   21 0.893617 -1.27278  0.943444
Q2FXN4   26 1.10638 0.903563  0.161558
Q2G179   19 0.808511 -1.27278  0.943444
Q2G1L6   18 0.765957 -1.27278  0.943444
Q2FXU4   23 0.978723 -1.27278  0.943444
Q2G1E9   27 1.14894 0.903563  0.161558
Q2G232   22 0.93617 -1.27278  0.943444
Q2FXH9   24 1.02128 0.903563  0.161558
Q2G0X3   14 0.595745 -1.27278  0.943444
Q2FXD0   19 0.808511 -1.27278  0.943444
Q2G0G3   23 0.978723 -1.27278  0.943444
Q2FWW3   24 1.02128 0.903563  0.161558
Q2FYG0   22 0.916667 -1.27278  0.943444
Q2FZS9   18 0.75 -1.27278  0.943444
Q2FYS2   24 1 0.903563  0.161558
Q2G2U4   14 0.583333 -1.27278  0.943444
Q2FWJ9   23 0.958333 -1.27278  0.943444
Q2FWF0   22 0.916667 -1.27278  0.943444
Q2FXR9   25 1.04167 0.903563  0.161558
Q2FZV7   23 0.958333 -1.27278  0.943444
Q2G1W0   30 1.25 0.903563  0.161558
Q2G2I0   24 1 0.903563  0.161558
Q2G153   30 1.25 0.903563  0.161558
Q2FWD7   23 0.958333 -1.27278  0.943444
Q2FY15   23 0.958333 -1.27278  0.943444
Q2FV54   16 0.666667 -1.27278  0.943444
Q2FZ74   22 0.916667 -1.27278  0.943444
Q2FYV5   26 1.08333 0.903563  0.161558
Q2G2I1   22 0.916667 -1.27278  0.943444
Q2FXZ6   22 0.916667 -1.27278  0.943444
Q2G0U0   24 1 0.903563  0.161558
Q2G0Y6   19 0.791667 -1.27278  0.943444
Q2FXJ0   22 0.916667 -1.27278  0.943444
Q2FY43   26 1.06122 0.903563  0.161558
Q2FWM1   13 0.530612 -1.27278  0.943444
Q2FVJ1   22 0.897959 -1.27278  0.943444
Q2G0K3   24 0.979592 -1.27278  0.943444
Q2FY66   24 0.979592 -1.27278  0.943444
Q2FW99   15 0.612245 -1.27278  0.943444
Q2FV10   22 0.897959 -1.27278  0.943444
Q2FXJ5   23 0.938776 -1.27278  0.943444
Q2FX69   10 0.408163 -1.27278  0.943444
Q2G0B2   20 0.816327 -1.27278  0.943444
Q2FX14   28 1.14286 0.903563  0.161558
Q2FYD8   24 0.979592 -1.27278  0.943444
Q2FWE5   27 1.10204 0.903563  0.161558
Q2G2A3   20 0.816327 -1.27278  0.943444
Q2FZH8   25 1.02041 0.903563  0.161558
Q2FX51   20 0.816327 -1.27278  0.943444
Q2FWE8   20 0.816327 -1.27278  0.943444
Q2G088   25 1.02041 0.903563  0.161558
Q2G028   30 1.2 0.903563  0.161558
Q2G1S3   28 1.12 0.903563  0.161558
Q2FYN4   21 0.84 -1.27278  0.943444
Q2FX86   32 1.28 0.903563  0.161558
Q2G2S8   20 0.8 -1.27278  0.943444
Q2FUW8   20 0.8 -1.27278  0.943444
Q2FWD4   22 0.88 -1.27278  0.943444
Q2FVH6   24 0.96 -1.27278  0.943444
Q2G029   22 0.88 -1.27278  0.943444
Q2G1R5   25 1 0.903563  0.161558
Q2FX65   8 0.32 -1.27278  0.943444
Q2FZV6   25 1 0.903563  0.161558
Q2G1P1   23 0.92 -1.27278  0.943444
Q2FVU4   26 1.04 0.903563  0.161558
Q2FVT5   25 1 0.903563  0.161558
Q2G2H4   22 0.88 -1.27278  0.943444
Q2FZ58   23 0.92 -1.27278  0.943444
Q2FVJ2   20 0.8 -1.27278  0.943444
Q2FXW5   23 0.92 -1.27278  0.943444
Q2FWK1   25 1 0.903563  0.161558
Q2G031   22 0.88 -1.27278  0.943444
Q2G0U1   25 1 0.903563  0.161558
Q2FW46   26 1.04 0.903563  0.161558
Q2FZY5   27 1.08 0.903563  0.161558
Q2FZI5   30 1.17647 0.903563  0.161558
Q2FYR9   27 1.05882 0.903563  0.161558
Q2FZ92   24 0.941176 -1.27278  0.943444
Q2G1D5   21 0.823529 -1.27278  0.943444
Q2FXM2   21 0.823529 -1.27278  0.943444
Q2FVM2   32 1.2549 0.903563  0.161558
Q2FZN2   26 1.01961 0.903563  0.161558
Q2G1U8   22 0.862745 -1.27278  0.943444
Q2FVS7   23 0.901961 -1.27278  0.943444
Q2FWB5   21 0.823529 -1.27278  0.943444
Q2FXX1   23 0.901961 -1.27278  0.943444
Q2G2J9   20 0.784314 -1.27278  0.943444
Q2G0Y7   25 0.980392 -1.27278  0.943444
Q2FW81   32 1.2549 0.903563  0.161558
Q2FWK3   21 0.823529 -1.27278  0.943444
Q2FY34   26 1.01961 0.903563  0.161558
Q2FXF8   19 0.745098 -1.27278  0.943444
Q2FXI9   19 0.745098 -1.27278  0.943444
Q05615   23 0.884615 -1.27278  0.943444
Q2FUW4   21 0.807692 -1.27278  0.943444
Q2FVF4   27 1.03846 0.903563  0.161558
Q2FWI3   23 0.884615 -1.27278  0.943444
Q2FWG8   25 0.961538 -1.27278  0.943444
Q2G0R0   18 0.692308 -1.27278  0.943444
Q2G0I4   20 0.769231 -1.27278  0.943444
Q2FV67   22 0.846154 -1.27278  0.943444
Q2G091   22 0.846154 -1.27278  0.943444
Q2G1U1   22 0.846154 -1.27278  0.943444
Q2FUX7   22 0.846154 -1.27278  0.943444
Q2FY51   19 0.730769 -1.27278  0.943444
Q2FYP2   20 0.769231 -1.27278  0.943444
Q2G0F8   23 0.884615 -1.27278  0.943444
Q2FXH5   21 0.807692 -1.27278  0.943444
Q2G193   23 0.884615 -1.27278  0.943444
Q2FWD6   23 0.884615 -1.27278  0.943444
Q2FZ98   23 0.867925 -1.27278  0.943444
Q2FYQ2   20 0.754717 -1.27278  0.943444
Q2FWL5   24 0.90566 -1.27278  0.943444
Q2FV16   24 0.90566 -1.27278  0.943444
Q2FWX9   28 1.0566 0.903563  0.161558
Q2G1J0   26 0.981132 -1.27278  0.943444
Q2G235   24 0.90566 -1.27278  0.943444
Q2FXK1   19 0.716981 -1.27278  0.943444
Q2FWF4   22 0.830189 -1.27278  0.943444
Q2FZC8   23 0.867925 -1.27278  0.943444
Q2FZQ4   23 0.867925 -1.27278  0.943444
O52582   19 0.716981 -1.27278  0.943444
Q2FZI6   21 0.792453 -1.27278  0.943444
Q2FUW7   19 0.716981 -1.27278  0.943444
Q2G2M9   21 0.792453 -1.27278  0.943444
Q2FZD0   20 0.754717 -1.27278  0.943444
Q2FWK7   26 0.981132 -1.27278  0.943444
Q2FWU4   12 0.45283 -1.27278  0.943444
Q2FUX4   21 0.792453 -1.27278  0.943444
Q2G2V3   24 0.90566 -1.27278  0.943444
O05204   26 0.981132 -1.27278  0.943444
Q2FYC2   21 0.777778 -1.27278  0.943444
Q2FZP6   22 0.814815 -1.27278  0.943444
Q2G0L2   21 0.777778 -1.27278  0.943444
Q2FZV1   20 0.740741 -1.27278  0.943444
Q2FVQ5   20 0.740741 -1.27278  0.943444
Q2FZW6   25 0.925926 -1.27278  0.943444
Q2FZI3   21 0.777778 -1.27278  0.943444
Q2G219   26 0.962963 -1.27278  0.943444
Q2FZR2   33 1.22222 0.903563  0.161558
Q2FXZ2   22 0.814815 -1.27278  0.943444
Q2FYC6   22 0.814815 -1.27278  0.943444
Q2FYZ5   24 0.872727 -1.27278  0.943444
Q2FWN4   26 0.945455 -1.27278  0.943444
Q2G221   21 0.763636 -1.27278  0.943444
Q2FZX5   25 0.909091 -1.27278  0.943444
Q2FUW3   21 0.763636 -1.27278  0.943444
Q2G2H3   26 0.945455 -1.27278  0.943444
Q2FY08   26 0.945455 -1.27278  0.943444
Q2FXU5   24 0.872727 -1.27278  0.943444
Q2G1F8   22 0.8 -1.27278  0.943444
Q2FYW4   25 0.909091 -1.27278  0.943444
Q2G142   19 0.690909 -1.27278  0.943444
Q2G1U3   24 0.872727 -1.27278  0.943444
Q2FZ18   24 0.872727 -1.27278  0.943444
Q2FV24   22 0.8 -1.27278  0.943444
Q2G1C2   20 0.727273 -1.27278  0.943444
Q2FYZ4   25 0.909091 -1.27278  0.943444
Q2FWT4   21 0.763636 -1.27278  0.943444
Q2FUX1   25 0.909091 -1.27278  0.943444
Q2FZG9   22 0.785714 -1.27278  0.943444
Q2FVC1   21 0.75 -1.27278  0.943444
Q2FYT3   18 0.642857 -1.27278  0.943444
Q2FY82   25 0.892857 -1.27278  0.943444
Q2FV02   25 0.892857 -1.27278  0.943444
Q2FXJ2   21 0.75 -1.27278  0.943444
Q2FZ02   21 0.75 -1.27278  0.943444
Q2G0L3   21 0.75 -1.27278  0.943444
Q2FZH5   20 0.714286 -1.27278  0.943444
Q2FWH4   29 1.03571 0.903563  0.161558
Q2FW49   20 0.714286 -1.27278  0.943444
Q93T05   25 0.892857 -1.27278  0.943444
Q2FX73   20 0.714286 -1.27278  0.943444
Q2G239   20 0.701754 -1.27278  0.943444
Q2G121   19 0.666667 -1.27278  0.943444
Q2FY11   24 0.842105 -1.27278  0.943444
Q2FV11   26 0.912281 -1.27278  0.943444
Q2FZ05   22 0.77193 -1.27278  0.943444
Q2G253   21 0.736842 -1.27278  0.943444
Q2FW98   19 0.666667 -1.27278  0.943444
Q2G205   25 0.877193 -1.27278  0.943444
Q2FVE7   23 0.807018 -1.27278  0.943444
Q2FYD0   19 0.666667 -1.27278  0.943444
Q2FZ19   20 0.701754 -1.27278  0.943444
Q2G1C7   25 0.877193 -1.27278  0.943444
Q2FV60   30 1.05263 0.903563  0.161558
Q2FY64   26 0.912281 -1.27278  0.943444
Q2FZI9   24 0.842105 -1.27278  0.943444
Q2FV57   29 1 0.903563  0.161558
Q2FXA5   25 0.862069 -1.27278  0.943444
Q2G2U8   16 0.551724 -1.27278  0.943444
Q2FZP0   23 0.793103 -1.27278  0.943444
Q2FZL7   19 0.655172 -1.27278  0.943444
Q2FZR3   25 0.862069 -1.27278  0.943444
Q2FWA0   25 0.862069 -1.27278  0.943444
Q2G090   23 0.793103 -1.27278  0.943444
Q2G1H0   24 0.813559 -1.27278  0.943444
Q2FZP4   26 0.881356 -1.27278  0.943444
Q2FUX0   17 0.576271 -1.27278  0.943444
Q2FV86   20 0.677966 -1.27278  0.943444
Q2FV14   22 0.745763 -1.27278  0.943444
Q2FUT2   22 0.745763 -1.27278  0.943444
Q2FZ64   21 0.711864 -1.27278  0.943444
Q2FUW1   21 0.7 -1.27278  0.943444
Q2FWI0   19 0.633333 -1.27278  0.943444
Q2G2K5   27 0.9 -1.27278  0.943444
Q2FWK6   18 0.6 -1.27278  0.943444
Q2G0T9   26 0.866667 -1.27278  0.943444
Q2G078   21 0.7 -1.27278  0.943444
Q2G1P3   21 0.7 -1.27278  0.943444
Q2G274   22 0.721311 -1.27278  0.943444
Q2FZD4   21 0.688525 -1.27278  0.943444
Q2FYS5   21 0.688525 -1.27278  0.943444
Q2G1K5   24 0.786885 -1.27278  0.943444
Q2G1L5   25 0.819672 -1.27278  0.943444
Q2G1M9   24 0.786885 -1.27278  0.943444
Q2FX67   20 0.655738 -1.27278  0.943444
Q2FZ32   18 0.590164 -1.27278  0.943444
Q2FWH7   16 0.52459 -1.27278  0.943444
Q2FXT8   25 0.806452 -1.27278  0.943444
Q2FUQ3   24 0.774194 -1.27278  0.943444
Q2G1Y6   25 0.806452 -1.27278  0.943444
Q2FX68   17 0.548387 -1.27278  0.943444
Q2FWD1   20 0.645161 -1.27278  0.943444
Q2FUZ8   22 0.709677 -1.27278  0.943444
Q2G1F5   30 0.967742 -1.27278  0.943444
Q2G2T6   21 0.677419 -1.27278  0.943444
Q2FYD2   18 0.580645 -1.27278  0.943444
Q2FYA1   21 0.677419 -1.27278  0.943444
Q2FY21   25 0.806452 -1.27278  0.943444
Q2FZD3   17 0.548387 -1.27278  0.943444
Q2G1Z4   23 0.741935 -1.27278  0.943444
Q2G0S3   21 0.666667 -1.27278  0.943444
Q2FVQ3   20 0.634921 -1.27278  0.943444
Q2G2J4   25 0.793651 -1.27278  0.943444
Q2G2B8   19 0.603175 -1.27278  0.943444
Q2G0L5   10 0.31746 -1.27278  0.943444
Q2FW72   26 0.825397 -1.27278  0.943444
Q2FYT8   20 0.634921 -1.27278  0.943444
Q2FXM9   23 0.730159 -1.27278  0.943444
Q2G1Y0   21 0.666667 -1.27278  0.943444
Q2G2D0   19 0.603175 -1.27278  0.943444
Q2G2M2   21 0.666667 -1.27278  0.943444
Q2G1B7   21 0.666667 -1.27278  0.943444
Q2G1B8   20 0.634921 -1.27278  0.943444
Q2G0M6   27 0.857143 -1.27278  0.943444
Q2G1D8   25 0.78125 -1.27278  0.943444
Q2FV70   21 0.65625 -1.27278  0.943444
Q2FV72   22 0.6875 -1.27278  0.943444
Q2FVB2   21 0.65625 -1.27278  0.943444
Q2G122   26 0.8125 -1.27278  0.943444
Q2G1W2   25 0.769231 -1.27278  0.943444
Q2FWW1   16 0.492308 -1.27278  0.943444
Q2G1F4   26 0.8 -1.27278  0.943444
Q2G093   22 0.676923 -1.27278  0.943444
Q2FXY7   25 0.769231 -1.27278  0.943444
Q2G1C6   21 0.646154 -1.27278  0.943444
Q2FZ20   23 0.707692 -1.27278  0.943444
O50581   17 0.515152 -1.27278  0.943444
Q2G1N1   23 0.69697 -1.27278  0.943444
Q2G188   18 0.537313 -1.27278  0.943444
Q2G296   21 0.626866 -1.27278  0.943444
Q2G2E9   26 0.776119 -1.27278  0.943444
Q2G294   22 0.656716 -1.27278  0.943444
Q2FWJ5   26 0.776119 -1.27278  0.943444
Q2FW03   19 0.558824 -1.27278  0.943444
Q2G0N1   19 0.558824 -1.27278  0.943444
Q2FZJ0   24 0.705882 -1.27278  0.943444
Q2FYZ9   22 0.647059 -1.27278  0.943444
Q2FV74   19 0.558824 -1.27278  0.943444
Q2FXP7   20 0.588235 -1.27278  0.943444
Q2FXU1   22 0.647059 -1.27278  0.943444
Q2G1M8   28 0.823529 -1.27278  0.943444
Q2FXY4   22 0.647059 -1.27278  0.943444
Q2FZ94   21 0.608696 -1.27278  0.943444
Q2FYI0   24 0.685714 -1.27278  0.943444
Q2FXT9   21 0.6 -1.27278  0.943444
Q2G0D2   23 0.647887 -1.27278  0.943444
Q2FYB7   21 0.591549 -1.27278  0.943444
Q2FVN8   21 0.591549 -1.27278  0.943444
Q2FZ49   16 0.450704 -1.27278  0.943444
Q2FUW6   21 0.591549 -1.27278  0.943444
Q2G1P7   21 0.591549 -1.27278  0.943444
Q2FW70   28 0.777778 -1.27278  0.943444
Q2G0W1   21 0.583333 -1.27278  0.943444
Q2G024   23 0.638889 -1.27278  0.943444
Q2G1G8   22 0.611111 -1.27278  0.943444
Q2G1R9   20 0.555556 -1.27278  0.943444
O06446   21 0.583333 -1.27278  0.943444
Q2G1C9   18 0.5 -1.27278  0.943444
Q2FXV8   19 0.520548 -1.27278  0.943444
Q2G0P5   16 0.438356 -1.27278  0.943444
Q2FV64   24 0.648649 -1.27278  0.943444
Q2FV87   22 0.586667 -1.27278  0.943444
Q2G1K9   19 0.5 -1.27278  0.943444
Q2G266   19 0.5 -1.27278  0.943444
Q59801   23 0.597403 -1.27278  0.943444
Q2FXH2   20 0.519481 -1.27278  0.943444
Q53727   21 0.538462 -1.27278  0.943444
Q2G2Q0   20 0.512821 -1.27278  0.943444
Q2FZD8   18 0.455696 -1.27278  0.943444
Q2FYS4   22 0.556962 -1.27278  0.943444
Q2G1G2   21 0.531646 -1.27278  0.943444
Q2FXV9   22 0.55 -1.27278  0.943444
Q2G0L4   10 0.25 -1.27278  0.943444
Q2FXR8   17 0.425 -1.27278  0.943444
Q2FYJ0   18 0.45 -1.27278  0.943444
Q2FZS8   19 0.469136 -1.27278  0.943444
Q2FXN9   20 0.481928 -1.27278  0.943444
Q2FYM1   25 0.60241 -1.27278  0.943444
Q2FVZ5   19 0.457831 -1.27278  0.943444
Q2FVL8   18 0.428571 -1.27278  0.943444
Q2FZ40   20 0.47619 -1.27278  0.943444
Q2FYH5   21 0.494118 -1.27278  0.943444
Q2FXB3   21 0.482759 -1.27278  0.943444
Q2FYS9   26 0.58427 -1.27278  0.943444
Q2G1Q4   19 0.426966 -1.27278  0.943444
Q2FVC3   19 0.426966 -1.27278  0.943444
Q2G046   17 0.377778 -1.27278  0.943444
Q2FWU3   11 0.244444 -1.27278  0.943444
Q2FZ72   25 0.555556 -1.27278  0.943444
Q2FZ82   20 0.444444 -1.27278  0.943444
Q9F1K0   18 0.387097 -1.27278  0.943444
Q2FVV9   23 0.474227 -1.27278  0.943444
Q2FZT6   16 0.326531 -1.27278  0.943444
Q2FWU5   13 0.265306 -1.27278  0.943444
Q2FYC8   15 0.30303 -1.27278  0.943444
Q2FZK7   16 0.316832 -1.27278  0.943444
Q2G2C1   18 0.356436 -1.27278  0.943444
Q2FZT5   17 0.326923 -1.27278  0.943444
Q2G0R8   20 0.380952 -1.27278  0.943444
Q2FW95   14 0.266667 -1.27278  0.943444
Q2G0N5   20 0.366972 -1.27278  0.943444
P47768   18 0.324324 -1.27278  0.943444
Q2FXH4   18 0.321429 -1.27278  0.943444
Q2FVM1   23 0.410714 -1.27278  0.943444
```
