## Supplementary Data 3 for "Mining folded proteomes in the era of accurate structure prediction": PF03692.output

```
# cudaSaTabsearch LTYPE = T LORDER = F LSOLN = F
# QUERY ID = PF03692 
# DBFILE = ./tableaux.ascii.DB                                                             
Q2G0V6   0 0 -1.27278 0.943444
Q2G075   0 0 -1.27278 0.943444
Q2G083   0 0 -1.27278 0.943444
Q2FZN3   0 0 -1.27278 0.943444
Q2FY90   0 0 -1.27278 0.943444
Q2FX91   0 0 -1.27278 0.943444
Q2FX54   0 0 -1.27278 0.943444
Q2FYQ4   0 0 -1.27278 0.943444
Q2G284   0 0 -1.27278 0.943444
Q2G0S4   0 0 -1.27278 0.943444
Q2FWM3   0 0 -1.27278 0.943444
Q2FX81   0 0 -1.27278 0.943444
Q2FXC6   0 0 -1.27278 0.943444
Q2FWJ7   0 0 -1.27278 0.943444
Q2FYJ9   0 0 -1.27278 0.943444
Q2G2E6   0 0 -1.27278 0.943444
Q2FWV0   0 0 -1.27278 0.943444
Q2FZC3   0 0 -1.27278 0.943444
Q2FVH9   0 0 -1.27278 0.943444
Q2FXQ5   0 0 -1.27278 0.943444
Q2FZU4   0 0 -1.27278 0.943444
Q2FYF8   0 0 -1.27278 0.943444
Q2FUR4   0 0 -1.27278 0.943444
Q2FYI2   0 0 -1.27278 0.943444
Q2FYY2   0 0 -1.27278 0.943444
Q2FW58   0 0 -1.27278 0.943444
P0C7Z3   0 0 -1.27278 0.943444
Q2G0T2   0 0 -1.27278 0.943444
Q2G1G9   0 0 -1.27278 0.943444
Q2FVJ0   0 0 -1.27278 0.943444
Q2FZ80   0 0 -1.27278 0.943444
Q2G1R4   0 0 -1.27278 0.943444
Q2FW02   0 0 -1.27278 0.943444
Q2G1X3   0 0 -1.27278 0.943444
Q2FWW4   0 0 -1.27278 0.943444
Q2FZE1   0 0 -1.27278 0.943444
Q2FY31   0 0 -1.27278 0.943444
Q2G018   0 0 -1.27278 0.943444
Q2FZI0   0 0 -1.27278 0.943444
Q2FUZ7   0 0 -1.27278 0.943444
Q2G250   0 0 -1.27278 0.943444
Q2FWU8   0 0 -1.27278 0.943444
Q2FYX5   0 0 -1.27278 0.943444
Q2FZY2   0 0 -1.27278 0.943444
Q2FZX8   0 0 -1.27278 0.943444
Q2FUY8   0 0 -1.27278 0.943444
Q2FV73   0 0 -1.27278 0.943444
Q2G0C5   0 0 -1.27278 0.943444
Q2FZ52   0 0 -1.27278 0.943444
Q2FVK6   0 0 -1.27278 0.943444
Q2G0Z3   0 0 -1.27278 0.943444
Q2FZJ8   0 0 -1.27278 0.943444
Q2FY57   0 0 -1.27278 0.943444
Q2G0W3   0 0 -1.27278 0.943444
Q2G0I2   0 0 -1.27278 0.943444
Q2FYX1   0 0 -1.27278 0.943444
Q2G0H2   0 0 -1.27278 0.943444
Q2FWJ8   0 0 -1.27278 0.943444
Q2FWZ7   0 0 -1.27278 0.943444
Q2FV04   0 0 -1.27278 0.943444
Q2G0H6   0 0 -1.27278 0.943444
Q2G291   0 0 -1.27278 0.943444
Q2G1A7   0 0 -1.27278 0.943444
Q2FVS8   0 0 -1.27278 0.943444
Q2FZ26   0 0 -1.27278 0.943444
Q2FXJ3   0 0 -1.27278 0.943444
Q2G231   0 0 -1.27278 0.943444
Q2G2N0   0 0 -1.27278 0.943444
Q2G2I2   0 0 -1.27278 0.943444
Q2FYU3   0 0 -1.27278 0.943444
Q2FWY5   0 0 -1.27278 0.943444
Q2G2E3   0 0 -1.27278 0.943444
Q2FV09   0 0 -1.27278 0.943444
Q2FX72   0 0 -1.27278 0.943444
Q2FWA3   0 0 -1.27278 0.943444
Q2FWF2   0 0 -1.27278 0.943444
Q2G0E4   0 0 -1.27278 0.943444
Q2G251   0 0 -1.27278 0.943444
P0C818   0 0 -1.27278 0.943444
Q2FXQ2   0 0 -1.27278 0.943444
Q2FXD4   0 0 -1.27278 0.943444
Q2G014   0 0 -1.27278 0.943444
Q2FWI9   0 0 -1.27278 0.943444
Q2FX79   0 0 -1.27278 0.943444
Q2FVP7   0 0 -1.27278 0.943444
Q2FZN4   0 0 -1.27278 0.943444
Q2FWU6   0 0 -1.27278 0.943444
Q2G2Y1   0 0 -1.27278 0.943444
Q2FYF6   0 0 -1.27278 0.943444
Q2FXK0   0 0 -1.27278 0.943444
Q2FVI9   0 0 -1.27278 0.943444
Q2G246   0 0 -1.27278 0.943444
Q2G053   0 0 -1.27278 0.943444
Q2FWK8   0 0 -1.27278 0.943444
Q2FXL8   0 0 -1.27278 0.943444
Q2G0Q4   0 0 -1.27278 0.943444
Q2FVB7   0 0 -1.27278 0.943444
Q2FYD6   0 0 -1.27278 0.943444
Q2FXK9   0 0 -1.27278 0.943444
Q2FV78   0 0 -1.27278 0.943444
Q2FXG4   0 0 -1.27278 0.943444
Q2G0C8   0 0 -1.27278 0.943444
Q2FWU9   0 0 -1.27278 0.943444
Q2FUX2   0 0 -1.27278 0.943444
Q2FYI8   0 0 -1.27278 0.943444
Q2FXA1   0 0 -1.27278 0.943444
Q2FV49   0 0 -1.27278 0.943444
Q2G1S0   0 0 -1.27278 0.943444
Q2G0G0   0 0 -1.27278 0.943444
P0C805   0 0 -1.27278 0.943444
Q2FWV9   0 0 -1.27278 0.943444
Q2G152   0 0 -1.27278 0.943444
Q2FX48   0 0 -1.27278 0.943444
Q2FXS5   0 0 -1.27278 0.943444
Q2FWL4   0 0 -1.27278 0.943444
P0C7Y1   0 0 -1.27278 0.943444
Q2FXA2   0 0 -1.27278 0.943444
Q2FY96   0 0 -1.27278 0.943444
Q2FVJ3   0 0 -1.27278 0.943444
Q2FZ24   0 0 -1.27278 0.943444
Q2G1X4   0 0 -1.27278 0.943444
Q2FYM6   0 0 -1.27278 0.943444
Q2FWX6   0 0 -1.27278 0.943444
Q2G1D2   0 0 -1.27278 0.943444
Q2FWC0   0 0 -1.27278 0.943444
Q2FZG7   0 0 -1.27278 0.943444
Q2G2P1   0 0 -1.27278 0.943444
Q2G1M4   0 0 -1.27278 0.943444
Q2FX29   0 0 -1.27278 0.943444
Q2FUZ3   0 0 -1.27278 0.943444
Q2FVZ9   0 0 -1.27278 0.943444
Q2G2N3   0 0 -1.27278 0.943444
Q2G237   0 0 -1.27278 0.943444
Q2FXN5   0 0 -1.27278 0.943444
Q2FYP7   0 0 -1.27278 0.943444
Q2FWC8   0 0 -1.27278 0.943444
Q2G209   0 0 -1.27278 0.943444
Q2FXX7   0 0 -1.27278 0.943444
Q2FV05   0 0 -1.27278 0.943444
Q2FWM8   0 0 -1.27278 0.943444
Q2FV00   0 0 -1.27278 0.943444
Q2FZF2   0 0 -1.27278 0.943444
Q2FV80   0 0 -1.27278 0.943444
Q2FZZ7   0 0 -1.27278 0.943444
Q2FWH8   0 0 -1.27278 0.943444
Q2FVS5   0 0 -1.27278 0.943444
Q2FWY0   0 0 -1.27278 0.943444
Q2FZM3   0 0 -1.27278 0.943444
Q2FZW8   0 0 -1.27278 0.943444
Q2FVY7   0 0 -1.27278 0.943444
Q2FXJ1   0 0 -1.27278 0.943444
Q2G0T7   0 0 -1.27278 0.943444
Q2FW40   0 0 -1.27278 0.943444
Q2FYU9   0 0 -1.27278 0.943444
Q2FUR0   0 0 -1.27278 0.943444
Q2G215   0 0 -1.27278 0.943444
Q2G169   0 0 -1.27278 0.943444
Q2G034   0 0 -1.27278 0.943444
Q2FUV8   0 0 -1.27278 0.943444
Q2FW44   1 0.181818 -1.27278 0.943444
Q2FYJ8   0 0 -1.27278 0.943444
Q2FVR6   1 0.181818 -1.27278 0.943444
Q2G183   0 0 -1.27278 0.943444
Q2G0S1   2 0.363636 -1.27278 0.943444
Q2FX83   0 0 -1.27278 0.943444
Q2FYF7   0 0 -1.27278 0.943444
Q2G166   2 0.363636 -1.27278 0.943444
Q2FX20   0 0 -1.27278 0.943444
Q2G020   2 0.363636 -1.27278 0.943444
Q2FVC0   0 0 -1.27278 0.943444
Q2FVD1   0 0 -1.27278 0.943444
Q2FWH1   0 0 -1.27278 0.943444
Q2FYX2   2 0.363636 -1.27278 0.943444
Q2FZB5   0 0 -1.27278 0.943444
Q2G0G8   1 0.181818 -1.27278 0.943444
P0A0I4   0 0 -1.27278 0.943444
Q2G2C6   0 0 -1.27278 0.943444
Q2FVB1   2 0.363636 -1.27278 0.943444
Q2FYN1   1 0.181818 -1.27278 0.943444
Q2FV79   1 0.181818 -1.27278 0.943444
Q2FVU9   1 0.181818 -1.27278 0.943444
Q2G0W5   1 0.181818 -1.27278 0.943444
Q2FW60   1 0.181818 -1.27278 0.943444
Q2G269   1 0.181818 -1.27278 0.943444
Q2FZS1   2 0.363636 -1.27278 0.943444
Q2G1Y3   2 0.363636 -1.27278 0.943444
Q2FWA4   2 0.363636 -1.27278 0.943444
Q2G0C0   0 0 -1.27278 0.943444
Q2G2J6   0 0 -1.27278 0.943444
Q2G1R2   2 0.363636 -1.27278 0.943444
Q2FXY8   2 0.363636 -1.27278 0.943444
Q2FYL2   2 0.363636 -1.27278 0.943444
Q2FYS3   0 0 -1.27278 0.943444
Q2FXS0   1 0.181818 -1.27278 0.943444
Q2FWA7   0 0 -1.27278 0.943444
Q2FWV8   0 0 -1.27278 0.943444
Q2G279   2 0.363636 -1.27278 0.943444
Q2FYB5   0 0 -1.27278 0.943444
Q2G175   2 0.363636 -1.27278 0.943444
Q2FZ07   2 0.363636 -1.27278 0.943444
Q2FVG7   2 0.363636 -1.27278 0.943444
Q2G2P3   2 0.363636 -1.27278 0.943444
Q2FZA3   2 0.363636 -1.27278 0.943444
Q2FYE1   1 0.181818 -1.27278 0.943444
Q2G2F8   0 0 -1.27278 0.943444
Q2FWS8   0 0 -1.27278 0.943444
Q2FXD8   2 0.363636 -1.27278 0.943444
Q2FX46   1 0.181818 -1.27278 0.943444
Q2FYB4   1 0.181818 -1.27278 0.943444
Q2FYC0   1 0.181818 -1.27278 0.943444
Q2FUY5   0 0 -1.27278 0.943444
Q2FYF2   0 0 -1.27278 0.943444
Q2G0R4   0 0 -1.27278 0.943444
Q2G1L1   2 0.363636 -1.27278 0.943444
Q2FYB0   0 0 -1.27278 0.943444
Q2FWW5   1 0.181818 -1.27278 0.943444
Q2FX04   2 0.363636 -1.27278 0.943444
Q2FV33   1 0.181818 -1.27278 0.943444
Q2FUX6   2 0.363636 -1.27278 0.943444
Q2FVP5   0 0 -1.27278 0.943444
Q2G0W7   1 0.181818 -1.27278 0.943444
Q2FXV1   1 0.181818 -1.27278 0.943444
Q2G096   1 0.181818 -1.27278 0.943444
Q2FV68   0 0 -1.27278 0.943444
Q2FVY6   2 0.363636 -1.27278 0.943444
Q2FYY0   2 0.363636 -1.27278 0.943444
Q2G005   1 0.181818 -1.27278 0.943444
Q2G2B4   2 0.363636 -1.27278 0.943444
Q2FVZ7   1 0.181818 -1.27278 0.943444
Q2FW55   1 0.181818 -1.27278 0.943444
Q2FV92   0 0 -1.27278 0.943444
Q2FYV9   2 0.363636 -1.27278 0.943444
Q2FW74   0 0 -1.27278 0.943444
Q2FVK9   1 0.181818 -1.27278 0.943444
Q2FZA4   1 0.181818 -1.27278 0.943444
Q2FV25   0 0 -1.27278 0.943444
Q2FYG8   1 0.181818 -1.27278 0.943444
Q2G216   0 0 -1.27278 0.943444
Q2FZ69   0 0 -1.27278 0.943444
Q2FV97   1 0.181818 -1.27278 0.943444
Q2FZ95   0 0 -1.27278 0.943444
Q2FZN8   2 0.363636 -1.27278 0.943444
Q2FZG2   0 0 -1.27278 0.943444
Q2G259   1 0.181818 -1.27278 0.943444
Q2FYB6   0 0 -1.27278 0.943444
Q2FZD1   0 0 -1.27278 0.943444
Q2FYT6   1 0.181818 -1.27278 0.943444
Q2G0Y2   2 0.363636 -1.27278 0.943444
Q2FWZ1   2 0.363636 -1.27278 0.943444
Q2FVC8   1 0.181818 -1.27278 0.943444
Q2G2H1   1 0.181818 -1.27278 0.943444
Q2FY47   2 0.363636 -1.27278 0.943444
Q2FX78   1 0.181818 -1.27278 0.943444
Q2FX47   0 0 -1.27278 0.943444
Q2FZA7   1 0.181818 -1.27278 0.943444
Q2FV32   1 0.181818 -1.27278 0.943444
Q2FYE6   0 0 -1.27278 0.943444
Q2FZ41   0 0 -1.27278 0.943444
Q2FYG3   0 0 -1.27278 0.943444
Q2FX01   2 0.363636 -1.27278 0.943444
Q2FXU6   0 0 -1.27278 0.943444
Q2FYL7   1 0.181818 -1.27278 0.943444
Q2FWQ3   1 0.181818 -1.27278 0.943444
Q2FZY9   2 0.363636 -1.27278 0.943444
Q2FV50   1 0.181818 -1.27278 0.943444
Q2FUY7   0 0 -1.27278 0.943444
Q2FXP6   1 0.181818 -1.27278 0.943444
Q2G1S9   1 0.181818 -1.27278 0.943444
Q2FX18   1 0.181818 -1.27278 0.943444
Q2FYU0   0 0 -1.27278 0.943444
Q2FXZ7   3 0.5 -1.27278 0.943444
Q2G051   4 0.666667 -1.27278 0.943444
Q2FWS3   2 0.333333 -1.27278 0.943444
Q2FW14   2 0.333333 -1.27278 0.943444
Q2FYD7   2 0.333333 -1.27278 0.943444
Q9RQP8   1 0.166667 -1.27278 0.943444
Q2FZK2   2 0.333333 -1.27278 0.943444
Q2FWI7   2 0.333333 -1.27278 0.943444
Q2G182   1 0.166667 -1.27278 0.943444
Q2FYT7   2 0.333333 -1.27278 0.943444
Q2FV46   3 0.5 -1.27278 0.943444
Q2FY58   1 0.166667 -1.27278 0.943444
Q2FX06   1 0.166667 -1.27278 0.943444
Q2FZH0   2 0.333333 -1.27278 0.943444
Q2FUZ4   2 0.333333 -1.27278 0.943444
Q2G102   3 0.5 -1.27278 0.943444
Q2G1R8   3 0.5 -1.27278 0.943444
Q2G2J1   3 0.5 -1.27278 0.943444
Q2FX71   2 0.333333 -1.27278 0.943444
Q2FUZ5   2 0.333333 -1.27278 0.943444
Q2FYP5   0 0 -1.27278 0.943444
Q2G048   0 0 -1.27278 0.943444
Q2FUQ0   2 0.333333 -1.27278 0.943444
Q2FWS7   2 0.333333 -1.27278 0.943444
Q2FV65   0 0 -1.27278 0.943444
Q2G125   1 0.166667 -1.27278 0.943444
Q2FYT2   3 0.5 -1.27278 0.943444
Q2FVH7   0 0 -1.27278 0.943444
Q2G127   2 0.333333 -1.27278 0.943444
Q2FYI5   0 0 -1.27278 0.943444
Q2FYX4   4 0.666667 -1.27278 0.943444
Q2G0M3   6 1 0.903563 0.161558
Q2FW87   2 0.333333 -1.27278 0.943444
Q2G211   0 0 -1.27278 0.943444
Q2FXR5   4 0.666667 -1.27278 0.943444
Q2FWR5   2 0.333333 -1.27278 0.943444
Q2FYD5   2 0.333333 -1.27278 0.943444
Q2FY94   2 0.333333 -1.27278 0.943444
Q2G2W8   1 0.166667 -1.27278 0.943444
Q2FZL9   5 0.833333 -1.27278 0.943444
Q2FYT9   2 0.333333 -1.27278 0.943444
Q2FX44   4 0.666667 -1.27278 0.943444
Q2FXB2   0 0 -1.27278 0.943444
Q2FVF6   2 0.333333 -1.27278 0.943444
Q2G2F6   1 0.166667 -1.27278 0.943444
Q2G2C3   2 0.333333 -1.27278 0.943444
Q2FYA5   3 0.5 -1.27278 0.943444
Q2FYB1   2 0.333333 -1.27278 0.943444
Q2G011   2 0.333333 -1.27278 0.943444
Q2FV29   0 0 -1.27278 0.943444
Q2FVW1   3 0.5 -1.27278 0.943444
Q2FYA4   4 0.666667 -1.27278 0.943444
Q2FY26   3 0.5 -1.27278 0.943444
Q2FXC1   1 0.166667 -1.27278 0.943444
Q2G2T0   3 0.5 -1.27278 0.943444
Q2FY62   2 0.333333 -1.27278 0.943444
Q2G2K4   1 0.166667 -1.27278 0.943444
Q2FW65   2 0.333333 -1.27278 0.943444
Q2FY05   2 0.333333 -1.27278 0.943444
Q2FV96   4 0.666667 -1.27278 0.943444
Q2G1S7   0 0 -1.27278 0.943444
Q2FWS9   3 0.5 -1.27278 0.943444
Q2G180   3 0.5 -1.27278 0.943444
Q2G0L6   3 0.5 -1.27278 0.943444
Q2G189   1 0.166667 -1.27278 0.943444
Q2FYD9   0 0 -1.27278 0.943444
Q2FWM6   0 0 -1.27278 0.943444
Q2FXA6   1 0.166667 -1.27278 0.943444
Q2G0U8   2 0.333333 -1.27278 0.943444
Q2FXD9   0 0 -1.27278 0.943444
Q2FWF9   0 0 -1.27278 0.943444
Q2FXS3   2 0.333333 -1.27278 0.943444
Q2FXX6   1 0.166667 -1.27278 0.943444
Q2FWU2   4 0.666667 -1.27278 0.943444
Q2FXD5   4 0.666667 -1.27278 0.943444
Q2FZK8   3 0.5 -1.27278 0.943444
Q2FV15   2 0.333333 -1.27278 0.943444
Q2FZZ5   4 0.666667 -1.27278 0.943444
Q2FW48   3 0.5 -1.27278 0.943444
Q2FYB3   2 0.333333 -1.27278 0.943444
Q2FWT5   4 0.666667 -1.27278 0.943444
Q2FVH4   0 0 -1.27278 0.943444
Q2FWP4   3 0.5 -1.27278 0.943444
Q2FYX9   3 0.5 -1.27278 0.943444
Q2G1U7   0 0 -1.27278 0.943444
Q2FXY6   3 0.5 -1.27278 0.943444
Q2FYT1   1 0.166667 -1.27278 0.943444
Q2G244   2 0.333333 -1.27278 0.943444
Q2FX30   0 0 -1.27278 0.943444
Q2FVZ3   2 0.333333 -1.27278 0.943444
Q2FWP5   4 0.666667 -1.27278 0.943444
Q2FX41   2 0.333333 -1.27278 0.943444
Q2G2R5   2 0.333333 -1.27278 0.943444
Q2G2S3   5 0.769231 -1.27278 0.943444
Q2G004   2 0.307692 -1.27278 0.943444
Q2FWV1   3 0.461538 -1.27278 0.943444
Q2G003   4 0.615385 -1.27278 0.943444
Q2FZV3   2 0.307692 -1.27278 0.943444
Q2G026   2 0.307692 -1.27278 0.943444
Q2FXG7   1 0.153846 -1.27278 0.943444
Q2FYL8   1 0.153846 -1.27278 0.943444
Q2FZB6   0 0 -1.27278 0.943444
Q2FZE4   4 0.615385 -1.27278 0.943444
Q2FX11   3 0.461538 -1.27278 0.943444
Q2G0Y3   2 0.307692 -1.27278 0.943444
Q2FZW7   0 0 -1.27278 0.943444
Q2FX21   4 0.615385 -1.27278 0.943444
Q2G092   5 0.769231 -1.27278 0.943444
Q2FZB7   3 0.461538 -1.27278 0.943444
Q2G0J9   6 0.923077 -1.27278 0.943444
Q2G1X2   3 0.461538 -1.27278 0.943444
Q2FZD6   4 0.615385 -1.27278 0.943444
Q2FW67   2 0.307692 -1.27278 0.943444
Q2G111   8 1.23077 0.903563 0.161558
Q2G2Y4   3 0.461538 -1.27278 0.943444
Q2FY38   0 0 -1.27278 0.943444
Q2FWJ0   4 0.615385 -1.27278 0.943444
Q2G2T5   4 0.615385 -1.27278 0.943444
Q2FVG6   4 0.615385 -1.27278 0.943444
Q2G1V8   3 0.461538 -1.27278 0.943444
Q2G1L0   2 0.307692 -1.27278 0.943444
Q2FXD6   4 0.615385 -1.27278 0.943444
P0C948   2 0.307692 -1.27278 0.943444
Q2G1M2   5 0.769231 -1.27278 0.943444
Q2FVW8   1 0.153846 -1.27278 0.943444
Q2FX24   3 0.461538 -1.27278 0.943444
Q2FWS4   3 0.461538 -1.27278 0.943444
Q2FYQ3   2 0.307692 -1.27278 0.943444
Q2G254   3 0.461538 -1.27278 0.943444
Q2FWB4   1 0.153846 -1.27278 0.943444
Q2FUP8   3 0.461538 -1.27278 0.943444
Q2FZC2   1 0.153846 -1.27278 0.943444
Q2FYE4   5 0.769231 -1.27278 0.943444
Q2FWS2   2 0.307692 -1.27278 0.943444
Q2FY03   3 0.461538 -1.27278 0.943444
Q2FVS6   2 0.307692 -1.27278 0.943444
Q2FXV2   1 0.153846 -1.27278 0.943444
Q2G2L6   4 0.615385 -1.27278 0.943444
Q2G2I5   1 0.153846 -1.27278 0.943444
Q2FYA2   3 0.461538 -1.27278 0.943444
Q2FWV7   2 0.307692 -1.27278 0.943444
Q2FXE7   2 0.307692 -1.27278 0.943444
Q2G0J6   1 0.153846 -1.27278 0.943444
Q2FUU4   5 0.769231 -1.27278 0.943444
Q2FVJ4   4 0.615385 -1.27278 0.943444
Q2FZM9   3 0.461538 -1.27278 0.943444
Q2FZ51   4 0.615385 -1.27278 0.943444
Q2FY22   4 0.615385 -1.27278 0.943444
Q2G2Q1   5 0.769231 -1.27278 0.943444
Q2G109   3 0.461538 -1.27278 0.943444
Q2G1D6   3 0.461538 -1.27278 0.943444
Q2FVC9   2 0.307692 -1.27278 0.943444
Q2G2R6   4 0.615385 -1.27278 0.943444
Q2FZ85   5 0.769231 -1.27278 0.943444
Q2FVK4   3 0.461538 -1.27278 0.943444
Q2G1V9   2 0.307692 -1.27278 0.943444
Q2G2H6   2 0.307692 -1.27278 0.943444
Q2FWS6   5 0.769231 -1.27278 0.943444
Q2FZW4   4 0.615385 -1.27278 0.943444
Q2G1M3   5 0.769231 -1.27278 0.943444
Q2G1M0   6 0.923077 -1.27278 0.943444
Q2G1Y9   6 0.923077 -1.27278 0.943444
Q2FX45   2 0.307692 -1.27278 0.943444
Q2FWP8   3 0.461538 -1.27278 0.943444
Q2FYP4   4 0.615385 -1.27278 0.943444
Q2FYL1   4 0.615385 -1.27278 0.943444
Q2G1L4   4 0.615385 -1.27278 0.943444
Q2FUQ7   3 0.461538 -1.27278 0.943444
Q2G247   0 0 -1.27278 0.943444
Q2FVV0   4 0.615385 -1.27278 0.943444
Q2FYU6   4 0.615385 -1.27278 0.943444
Q2G2N6   5 0.769231 -1.27278 0.943444
Q2FXC9   4 0.615385 -1.27278 0.943444
Q2FX42   2 0.307692 -1.27278 0.943444
Q2FX26   5 0.769231 -1.27278 0.943444
Q2FWF3   2 0.307692 -1.27278 0.943444
Q2FZY1   3 0.461538 -1.27278 0.943444
Q2FW15   7 1 0.903563 0.161558
P0A0G2   8 1.14286 0.903563 0.161558
Q2G2G5   4 0.571429 -1.27278 0.943444
Q2FY39   6 0.857143 -1.27278 0.943444
Q2G0B5   0 0 -1.27278 0.943444
Q2FZI1   8 1.14286 0.903563 0.161558
Q2FUQ6   7 1 0.903563 0.161558
Q2FVR5   5 0.714286 -1.27278 0.943444
Q2G2W6   6 0.857143 -1.27278 0.943444
Q2FZR8   3 0.428571 -1.27278 0.943444
Q2FVY8   7 1 0.903563 0.161558
Q2FZ60   5 0.714286 -1.27278 0.943444
Q2FV82   6 0.857143 -1.27278 0.943444
Q2FX23   7 1 0.903563 0.161558
Q2G1G3   5 0.714286 -1.27278 0.943444
P68805   1 0.142857 -1.27278 0.943444
Q2FVL0   6 0.857143 -1.27278 0.943444
Q2G2J0   5 0.714286 -1.27278 0.943444
Q2FZF1   4 0.571429 -1.27278 0.943444
Q2FXU9   7 1 0.903563 0.161558
Q2G1A2   5 0.714286 -1.27278 0.943444
Q2G1C3   4 0.571429 -1.27278 0.943444
Q2G1D4   3 0.428571 -1.27278 0.943444
Q2G0A8   4 0.571429 -1.27278 0.943444
Q2FVC7   2 0.285714 -1.27278 0.943444
Q2G133   5 0.714286 -1.27278 0.943444
Q2FY86   7 1 0.903563 0.161558
Q2FX92   5 0.714286 -1.27278 0.943444
Q2FW47   1 0.142857 -1.27278 0.943444
Q2G1T9   2 0.285714 -1.27278 0.943444
Q2FVU8   5 0.714286 -1.27278 0.943444
Q2FVD7   6 0.857143 -1.27278 0.943444
Q2FX55   2 0.285714 -1.27278 0.943444
Q2FVD3   7 1 0.903563 0.161558
Q2G2B5   2 0.285714 -1.27278 0.943444
Q2FWV6   4 0.571429 -1.27278 0.943444
Q2FW29   6 0.857143 -1.27278 0.943444
Q2G0W6   2 0.285714 -1.27278 0.943444
Q2FVD2   5 0.714286 -1.27278 0.943444
Q2FWR8   3 0.428571 -1.27278 0.943444
Q2FXA0   5 0.714286 -1.27278 0.943444
Q2FZB4   3 0.428571 -1.27278 0.943444
Q2FX37   3 0.428571 -1.27278 0.943444
Q2FX13   2 0.285714 -1.27278 0.943444
Q2FWD8   5 0.714286 -1.27278 0.943444
Q2G108   7 1 0.903563 0.161558
Q2G2V4   9 1.28571 0.903563 0.161558
Q2FZW2   7 1 0.903563 0.161558
Q2FYY4   5 0.714286 -1.27278 0.943444
Q2FYB8   1 0.142857 -1.27278 0.943444
Q2FWC2   5 0.714286 -1.27278 0.943444
Q2FYE8   6 0.857143 -1.27278 0.943444
Q2FXK5   4 0.571429 -1.27278 0.943444
Q2FWT0   5 0.714286 -1.27278 0.943444
Q2FW19   9 1.28571 0.903563 0.161558
Q2G100   3 0.428571 -1.27278 0.943444
Q2FYY3   5 0.714286 -1.27278 0.943444
Q2FZ01   3 0.428571 -1.27278 0.943444
Q2FYY1   4 0.571429 -1.27278 0.943444
Q2G103   7 1 0.903563 0.161558
Q2FV12   6 0.857143 -1.27278 0.943444
Q2FWQ1   9 1.28571 0.903563 0.161558
Q2FYY5   6 0.857143 -1.27278 0.943444
Q2G207   5 0.714286 -1.27278 0.943444
Q2G1Y8   6 0.857143 -1.27278 0.943444
Q2FWZ8   3 0.428571 -1.27278 0.943444
Q2G0Z8   2 0.285714 -1.27278 0.943444
Q2G2F7   5 0.714286 -1.27278 0.943444
Q2FYH9   4 0.571429 -1.27278 0.943444
Q2FWB7   3 0.428571 -1.27278 0.943444
Q2FYN2   6 0.8 -1.27278 0.943444
Q2FVQ6   6 0.8 -1.27278 0.943444
Q2FWX3   3 0.4 -1.27278 0.943444
Q2G187   0 0 -1.27278 0.943444
Q2FW05   2 0.266667 -1.27278 0.943444
Q2FYC3   7 0.933333 -1.27278 0.943444
Q2FZJ2   7 0.933333 -1.27278 0.943444
Q2G0D6   5 0.666667 -1.27278 0.943444
Q2FWP7   6 0.8 -1.27278 0.943444
Q2FX31   10 1.33333 0.903563 0.161558
Q2FVZ6   3 0.4 -1.27278 0.943444
Q2G2A2   9 1.2 0.903563 0.161558
Q2FWQ8   7 0.933333 -1.27278 0.943444
Q2FVM9   7 0.933333 -1.27278 0.943444
Q2FYD1   10 1.33333 0.903563 0.161558
Q2FYN3   4 0.533333 -1.27278 0.943444
Q2FYI3   5 0.666667 -1.27278 0.943444
Q2G022   8 1.06667 0.903563 0.161558
Q2G1Q3   5 0.666667 -1.27278 0.943444
Q2FX58   5 0.666667 -1.27278 0.943444
Q2G2V1   7 0.933333 -1.27278 0.943444
Q2FVV5   8 1.06667 0.903563 0.161558
Q2FZC0   8 1.06667 0.903563 0.161558
Q2FV63   8 1.06667 0.903563 0.161558
Q2FWG9   3 0.4 -1.27278 0.943444
Q2FZA5   4 0.533333 -1.27278 0.943444
Q2FX60   10 1.33333 0.903563 0.161558
Q2G2I8   7 0.933333 -1.27278 0.943444
Q2G2Y5   6 0.8 -1.27278 0.943444
Q2G2Y2   6 0.8 -1.27278 0.943444
Q2FWA6   8 1.06667 0.903563 0.161558
Q2FWL8   6 0.8 -1.27278 0.943444
Q2FY95   16 2.13333 3.07991 0.0107511
Q2FYC5   9 1.2 0.903563 0.161558
Q2FV43   4 0.533333 -1.27278 0.943444
Q2FVU0   10 1.33333 0.903563 0.161558
Q2FZG5   4 0.533333 -1.27278 0.943444
Q2G2H9   3 0.4 -1.27278 0.943444
Q2G1D1   3 0.4 -1.27278 0.943444
Q2FWU7   7 0.933333 -1.27278 0.943444
P60647   7 0.933333 -1.27278 0.943444
Q2FUR7   3 0.4 -1.27278 0.943444
Q2FWQ2   8 1.06667 0.903563 0.161558
Q2G2M4   7 0.933333 -1.27278 0.943444
Q2G104   4 0.533333 -1.27278 0.943444
Q2FX76   4 0.533333 -1.27278 0.943444
Q2G2Q4   8 1.06667 0.903563 0.161558
Q2FXQ1   6 0.8 -1.27278 0.943444
Q2FX80   4 0.533333 -1.27278 0.943444
Q2FZN6   6 0.8 -1.27278 0.943444
Q2G009   7 0.933333 -1.27278 0.943444
Q2G021   6 0.8 -1.27278 0.943444
Q2FWH0   9 1.2 0.903563 0.161558
Q2FXQ0   9 1.2 0.903563 0.161558
Q2FX64   4 0.533333 -1.27278 0.943444
Q2FY98   3 0.4 -1.27278 0.943444
Q2FWK5   10 1.33333 0.903563 0.161558
Q2FYK1   3 0.4 -1.27278 0.943444
Q2FXF0   3 0.4 -1.27278 0.943444
Q2FY70   15 2 3.07991 0.0107511
Q2G114   14 1.86667 0.903563 0.161558
Q2FX38   4 0.533333 -1.27278 0.943444
Q2FUP9   3 0.4 -1.27278 0.943444
Q2FVV3   6 0.8 -1.27278 0.943444
Q2G113   11 1.46667 0.903563 0.161558
Q2FWB2   7 0.933333 -1.27278 0.943444
Q2FWT6   7 0.933333 -1.27278 0.943444
Q2FW28   12 1.6 0.903563 0.161558
Q2FUQ9   6 0.8 -1.27278 0.943444
Q2FY00   1 0.133333 -1.27278 0.943444
Q2G040   3 0.4 -1.27278 0.943444
Q2FX35   8 1.06667 0.903563 0.161558
Q2FYW9   11 1.375 0.903563 0.161558
Q2G2N8   6 0.75 -1.27278 0.943444
Q2G1V7   11 1.375 0.903563 0.161558
Q2G0C3   8 1 0.903563 0.161558
Q2FVW0   3 0.375 -1.27278 0.943444
Q2FUS4   16 2 3.07991 0.0107511
Q2FVP6   6 0.75 -1.27278 0.943444
Q2FZK1   4 0.5 -1.27278 0.943444
Q2FXY2   14 1.75 0.903563 0.161558
Q2FYX3   11 1.375 0.903563 0.161558
Q2FZ86   8 1 0.903563 0.161558
Q2FUV7   3 0.375 -1.27278 0.943444
Q2FX70   7 0.875 -1.27278 0.943444
Q2G1Y1   6 0.75 -1.27278 0.943444
Q2FVT9   6 0.75 -1.27278 0.943444
Q2G2K3   9 1.125 0.903563 0.161558
P72358   5 0.625 -1.27278 0.943444
Q2G192   5 0.625 -1.27278 0.943444
Q2FYX6   8 1 0.903563 0.161558
Q2FXW0   4 0.5 -1.27278 0.943444
Q2G202   6 0.75 -1.27278 0.943444
Q2FYW7   7 0.875 -1.27278 0.943444
Q2G2M0   5 0.625 -1.27278 0.943444
Q2FXT7   8 1 0.903563 0.161558
Q2FX59   10 1.25 0.903563 0.161558
Q2G0X2   5 0.625 -1.27278 0.943444
Q2FWR6   11 1.375 0.903563 0.161558
Q2FW22   8 1 0.903563 0.161558
Q2FZH4   14 1.75 0.903563 0.161558
Q2FYZ1   10 1.25 0.903563 0.161558
Q2G2W7   11 1.375 0.903563 0.161558
Q2G2I4   10 1.25 0.903563 0.161558
Q2FZP5   12 1.5 0.903563 0.161558
Q2FWQ7   9 1.125 0.903563 0.161558
Q2G1W9   9 1.125 0.903563 0.161558
Q2FWF7   13 1.625 0.903563 0.161558
Q2FYM9   9 1.125 0.903563 0.161558
Q2FXV0   11 1.375 0.903563 0.161558
Q2FWW2   10 1.25 0.903563 0.161558
Q2FVS2   5 0.625 -1.27278 0.943444
Q2G007   14 1.75 0.903563 0.161558
Q2FYA7   10 1.25 0.903563 0.161558
Q2G0K0   9 1.125 0.903563 0.161558
Q2FXS9   11 1.375 0.903563 0.161558
Q2G249   10 1.25 0.903563 0.161558
Q2G008   6 0.75 -1.27278 0.943444
Q2FZD5   5 0.625 -1.27278 0.943444
Q2FZG0   3 0.375 -1.27278 0.943444
Q2FX28   12 1.5 0.903563 0.161558
Q2FXI4   7 0.875 -1.27278 0.943444
Q2G176   7 0.875 -1.27278 0.943444
Q2G116   11 1.375 0.903563 0.161558
Q2FXF2   6 0.75 -1.27278 0.943444
Q2G260   9 1.125 0.903563 0.161558
Q2G213   4 0.5 -1.27278 0.943444
Q2G173   6 0.75 -1.27278 0.943444
Q2FV71   18 2.25 3.07991 0.0107511
Q2FWY8   6 0.75 -1.27278 0.943444
Q2FWN3   10 1.25 0.903563 0.161558
Q2FYD4   14 1.75 0.903563 0.161558
Q2FVQ2   11 1.375 0.903563 0.161558
Q2FVK0   10 1.25 0.903563 0.161558
Q2G285   9 1.125 0.903563 0.161558
Q2FZH6   14 1.75 0.903563 0.161558
Q2FZX1   5 0.625 -1.27278 0.943444
Q2FZ83   2 0.25 -1.27278 0.943444
Q2G0S9   15 1.875 0.903563 0.161558
Q2FZH7   5 0.625 -1.27278 0.943444
Q2FZT3   10 1.25 0.903563 0.161558
Q2FX57   14 1.64706 0.903563 0.161558
Q2G0B9   10 1.17647 0.903563 0.161558
Q2FY28   12 1.41176 0.903563 0.161558
Q2G0R5   16 1.88235 0.903563 0.161558
Q2FZG8   11 1.29412 0.903563 0.161558
Q2G1X1   6 0.705882 -1.27278 0.943444
Q2FX93   5 0.588235 -1.27278 0.943444
Q2FYU5   10 1.17647 0.903563 0.161558
Q2FWR9   7 0.823529 -1.27278 0.943444
Q2FWS0   14 1.64706 0.903563 0.161558
Q2G0P4   4 0.470588 -1.27278 0.943444
Q2FX50   8 0.941176 -1.27278 0.943444
Q2FZV0   15 1.76471 0.903563 0.161558
Q2G0S5   13 1.52941 0.903563 0.161558
Q2FY25   4 0.470588 -1.27278 0.943444
Q2FXG6   8 0.941176 -1.27278 0.943444
Q2FZJ7   11 1.29412 0.903563 0.161558
Q2G0U7   10 1.17647 0.903563 0.161558
Q2FZV2   9 1.05882 0.903563 0.161558
Q2FWT8   11 1.29412 0.903563 0.161558
Q2G0D1   14 1.64706 0.903563 0.161558
Q2FVW5   7 0.823529 -1.27278 0.943444
Q2FY97   18 2.11765 3.07991 0.0107511
Q2FXF3   12 1.41176 0.903563 0.161558
Q2G063   6 0.705882 -1.27278 0.943444
Q2G0U5   7 0.823529 -1.27278 0.943444
Q2G2B1   16 1.88235 0.903563 0.161558
Q2FVE3   5 0.588235 -1.27278 0.943444
Q2FZW1   10 1.17647 0.903563 0.161558
Q2FYK2   10 1.17647 0.903563 0.161558
Q2FXW2   14 1.64706 0.903563 0.161558
Q9F0R1   17 2 3.07991 0.0107511
Q2FZG3   9 1.05882 0.903563 0.161558
Q2G2K0   16 1.88235 0.903563 0.161558
Q2FVN4   6 0.705882 -1.27278 0.943444
Q2FYV0   8 0.941176 -1.27278 0.943444
Q2G0A5   4 0.470588 -1.27278 0.943444
Q2FZ03   11 1.29412 0.903563 0.161558
Q2G1I8   11 1.29412 0.903563 0.161558
Q2FYX8   10 1.17647 0.903563 0.161558
Q2FV18   7 0.823529 -1.27278 0.943444
Q2FYI7   10 1.17647 0.903563 0.161558
Q2G0K1   9 1.05882 0.903563 0.161558
Q2G2U9   18 2.11765 3.07991 0.0107511
Q2FW31   9 1.05882 0.903563 0.161558
Q2FVB5   11 1.29412 0.903563 0.161558
Q2FVI8   6 0.705882 -1.27278 0.943444
Q2FZT0   12 1.41176 0.903563 0.161558
P48860   11 1.29412 0.903563 0.161558
Q2FYC1   15 1.76471 0.903563 0.161558
Q2G286   10 1.17647 0.903563 0.161558
Q2FXD3   8 0.941176 -1.27278 0.943444
Q2G027   4 0.470588 -1.27278 0.943444
Q2G0T4   5 0.588235 -1.27278 0.943444
Q2FZJ5   7 0.823529 -1.27278 0.943444
Q2FW10   5 0.588235 -1.27278 0.943444
Q2FY91   10 1.17647 0.903563 0.161558
Q2FVP0   10 1.17647 0.903563 0.161558
P60070   11 1.29412 0.903563 0.161558
Q2FWU1   9 1.05882 0.903563 0.161558
Q2FYA3   7 0.823529 -1.27278 0.943444
Q2G0V8   8 0.941176 -1.27278 0.943444
Q2G0Z2   10 1.17647 0.903563 0.161558
Q2FZ47   8 0.941176 -1.27278 0.943444
Q2G0V9   7 0.823529 -1.27278 0.943444
Q2FZE2   14 1.64706 0.903563 0.161558
Q2FWB0   17 2 3.07991 0.0107511
Q2G1J1   5 0.588235 -1.27278 0.943444
Q2FYQ1   5 0.588235 -1.27278 0.943444
Q2FZ45   12 1.41176 0.903563 0.161558
Q2FYW5   15 1.76471 0.903563 0.161558
Q2G1A0   8 0.941176 -1.27278 0.943444
Q2FZB9   6 0.705882 -1.27278 0.943444
Q2FZX2   11 1.29412 0.903563 0.161558
Q2FZY4   11 1.29412 0.903563 0.161558
Q2FW56   6 0.705882 -1.27278 0.943444
P0A0G6   11 1.29412 0.903563 0.161558
Q2FW80   5 0.588235 -1.27278 0.943444
Q2G2S4   10 1.17647 0.903563 0.161558
Q2G2H0   8 0.941176 -1.27278 0.943444
Q2G2E1   4 0.470588 -1.27278 0.943444
Q2G0I5   10 1.17647 0.903563 0.161558
Q2FWW6   15 1.76471 0.903563 0.161558
Q2G112   11 1.29412 0.903563 0.161558
Q2G214   6 0.705882 -1.27278 0.943444
Q2FYG2   11 1.29412 0.903563 0.161558
Q2G0J5   5 0.588235 -1.27278 0.943444
Q2FX27   10 1.17647 0.903563 0.161558
Q2FWV5   12 1.41176 0.903563 0.161558
Q2FX40   14 1.64706 0.903563 0.161558
Q2FZM5   5 0.588235 -1.27278 0.943444
Q2FXH8   5 0.588235 -1.27278 0.943444
Q2FWS5   6 0.705882 -1.27278 0.943444
Q2FW13   14 1.55556 0.903563 0.161558
Q2FY93   17 1.88889 0.903563 0.161558
Q2FZM8   11 1.22222 0.903563 0.161558
Q2FZV4   14 1.55556 0.903563 0.161558
Q2FVD4   13 1.44444 0.903563 0.161558
Q2G0J3   6 0.666667 -1.27278 0.943444
Q2FX61   9 1 0.903563 0.161558
Q2FVD6   9 1 0.903563 0.161558
Q2FYY7   16 1.77778 0.903563 0.161558
Q2G0W0   16 1.77778 0.903563 0.161558
Q2FXF7   19 2.11111 3.07991 0.0107511
Q2G191   7 0.777778 -1.27278 0.943444
Q2FYT5   8 0.888889 -1.27278 0.943444
Q2G1P0   9 1 0.903563 0.161558
Q2FVF8   10 1.11111 0.903563 0.161558
Q2G0Y1   5 0.555556 -1.27278 0.943444
Q2FZD2   14 1.55556 0.903563 0.161558
Q2FZ59   13 1.44444 0.903563 0.161558
Q2G2G1   5 0.555556 -1.27278 0.943444
Q2G0F9   8 0.888889 -1.27278 0.943444
Q2G1J2   13 1.44444 0.903563 0.161558
Q2G0Q6   9 1 0.903563 0.161558
Q2FYX0   14 1.55556 0.903563 0.161558
Q2FZU8   5 0.555556 -1.27278 0.943444
Q2G267   11 1.22222 0.903563 0.161558
Q2G174   13 1.44444 0.903563 0.161558
Q2FWC3   16 1.77778 0.903563 0.161558
Q2FVN6   10 1.11111 0.903563 0.161558
Q2G2D1   12 1.33333 0.903563 0.161558
Q2FZK9   14 1.55556 0.903563 0.161558
Q2G2C9   16 1.77778 0.903563 0.161558
Q2G2V8   8 0.888889 -1.27278 0.943444
Q2FVL6   13 1.44444 0.903563 0.161558
Q2FY45   7 0.777778 -1.27278 0.943444
Q2G2R7   12 1.33333 0.903563 0.161558
Q2FWD5   15 1.66667 0.903563 0.161558
Q2FWT3   7 0.777778 -1.27278 0.943444
Q2FY92   12 1.33333 0.903563 0.161558
Q2FZM2   11 1.22222 0.903563 0.161558
Q2G2F0   10 1.11111 0.903563 0.161558
Q2FW30   9 1 0.903563 0.161558
Q2FZV9   13 1.44444 0.903563 0.161558
Q2FVA6   12 1.33333 0.903563 0.161558
Q2G229   15 1.66667 0.903563 0.161558
Q2FZZ3   18 2 3.07991 0.0107511
Q2G2F4   4 0.444444 -1.27278 0.943444
Q2FVA7   13 1.44444 0.903563 0.161558
Q2G0R3   19 2.11111 3.07991 0.0107511
Q2G1R1   14 1.55556 0.903563 0.161558
Q2FZ79   9 1 0.903563 0.161558
Q2FZ12   6 0.666667 -1.27278 0.943444
Q2FX39   8 0.888889 -1.27278 0.943444
Q2G186   9 1 0.903563 0.161558
Q2FXE5   7 0.777778 -1.27278 0.943444
Q2G0A1   10 1.11111 0.903563 0.161558
Q2G0E7   6 0.666667 -1.27278 0.943444
Q2G2V7   6 0.666667 -1.27278 0.943444
Q2FYA6   14 1.55556 0.903563 0.161558
Q2G276   14 1.55556 0.903563 0.161558
Q2G070   15 1.66667 0.903563 0.161558
Q2FVZ1   12 1.33333 0.903563 0.161558
Q2FW84   11 1.22222 0.903563 0.161558
Q2FVY9   17 1.88889 0.903563 0.161558
Q2FVD9   9 1 0.903563 0.161558
Q2G1T2   20 2.22222 3.07991 0.0107511
Q2G0I3   10 1.11111 0.903563 0.161558
Q2G0E8   11 1.22222 0.903563 0.161558
Q2FW08   11 1.22222 0.903563 0.161558
Q2FVD8   9 1 0.903563 0.161558
Q2FXF5   11 1.22222 0.903563 0.161558
Q2FXW1   13 1.44444 0.903563 0.161558
Q2FW79   10 1.11111 0.903563 0.161558
Q2G2G0   7 0.777778 -1.27278 0.943444
P48940   10 1.11111 0.903563 0.161558
Q2FYL6   8 0.888889 -1.27278 0.943444
Q2FZV8   13 1.44444 0.903563 0.161558
Q2FYM5   10 1.11111 0.903563 0.161558
Q2G2B6   12 1.33333 0.903563 0.161558
Q2G1L2   7 0.777778 -1.27278 0.943444
Q2G1V5   4 0.444444 -1.27278 0.943444
Q2FXT0   7 0.777778 -1.27278 0.943444
Q2FY02   14 1.55556 0.903563 0.161558
Q2FWQ4   5 0.555556 -1.27278 0.943444
Q2FYG4   6 0.666667 -1.27278 0.943444
Q2FW11   17 1.88889 0.903563 0.161558
Q2G257   12 1.26316 0.903563 0.161558
Q2FWJ6   17 1.78947 0.903563 0.161558
Q2FXS8   8 0.842105 -1.27278 0.943444
Q2FX12   10 1.05263 0.903563 0.161558
Q2FYF1   6 0.631579 -1.27278 0.943444
Q2G2E8   8 0.842105 -1.27278 0.943444
Q2FXE6   7 0.736842 -1.27278 0.943444
Q2G2C0   5 0.526316 -1.27278 0.943444
Q2G1V6   7 0.736842 -1.27278 0.943444
Q2FWZ4   11 1.15789 0.903563 0.161558
Q2G2V0   9 0.947368 -1.27278 0.943444
Q9ZAH6   17 1.78947 0.903563 0.161558
Q2FVU2   18 1.89474 0.903563 0.161558
Q2FWI8   19 2 3.07991 0.0107511
P0A0H0   9 0.947368 -1.27278 0.943444
Q2G0C1   15 1.57895 0.903563 0.161558
Q2FXH3   13 1.36842 0.903563 0.161558
Q2FXI6   20 2.10526 3.07991 0.0107511
Q2G1X5   12 1.26316 0.903563 0.161558
Q2FV08   18 1.89474 0.903563 0.161558
Q2FWT7   14 1.47368 0.903563 0.161558
Q2G210   10 1.05263 0.903563 0.161558
Q2FW66   9 0.947368 -1.27278 0.943444
Q2FWD0   17 1.78947 0.903563 0.161558
Q2FUQ1   15 1.57895 0.903563 0.161558
Q2FVI6   6 0.631579 -1.27278 0.943444
Q2FWM7   5 0.526316 -1.27278 0.943444
Q2FVN2   8 0.842105 -1.27278 0.943444
Q2FWR2   11 1.15789 0.903563 0.161558
Q2FYH4   6 0.631579 -1.27278 0.943444
Q2FYM8   4 0.421053 -1.27278 0.943444
Q9RFJ6   12 1.26316 0.903563 0.161558
Q2FZ42   6 0.631579 -1.27278 0.943444
Q2FVX9   14 1.47368 0.903563 0.161558
Q2G066   16 1.68421 0.903563 0.161558
Q2FVM3   12 1.26316 0.903563 0.161558
Q2FWT1   14 1.47368 0.903563 0.161558
Q2FZB8   7 0.736842 -1.27278 0.943444
Q2FUQ8   5 0.526316 -1.27278 0.943444
Q2G2I7   12 1.26316 0.903563 0.161558
Q2FVF7   9 0.947368 -1.27278 0.943444
Q2FV52   12 1.26316 0.903563 0.161558
Q2FWE3   12 1.26316 0.903563 0.161558
Q2G144   10 1.05263 0.903563 0.161558
Q2FXZ1   15 1.57895 0.903563 0.161558
Q2FX34   11 1.15789 0.903563 0.161558
Q2FWV4   8 0.842105 -1.27278 0.943444
Q2FZ11   9 0.947368 -1.27278 0.943444
Q2G141   11 1.15789 0.903563 0.161558
Q2FWF5   10 1.05263 0.903563 0.161558
Q2FV34   11 1.15789 0.903563 0.161558
Q2FWQ0   13 1.36842 0.903563 0.161558
Q2FV88   11 1.15789 0.903563 0.161558
Q2G2P0   15 1.57895 0.903563 0.161558
Q2FYW8   16 1.68421 0.903563 0.161558
Q2G1W1   15 1.57895 0.903563 0.161558
Q2FVC2   16 1.68421 0.903563 0.161558
Q2G0D3   7 0.736842 -1.27278 0.943444
Q2FV89   18 1.89474 0.903563 0.161558
Q2G1U2   15 1.57895 0.903563 0.161558
Q2FX32   5 0.526316 -1.27278 0.943444
Q2FXS7   10 1.05263 0.903563 0.161558
Q2FVX1   6 0.631579 -1.27278 0.943444
Q2FVE0   4 0.421053 -1.27278 0.943444
Q2G270   10 1.05263 0.903563 0.161558
Q9EYW6   13 1.36842 0.903563 0.161558
Q2FVB8   6 0.631579 -1.27278 0.943444
Q2FZT9   5 0.526316 -1.27278 0.943444
Q2G298   17 1.78947 0.903563 0.161558
Q2FX49   8 0.842105 -1.27278 0.943444
Q2G0Z0   14 1.47368 0.903563 0.161558
Q2FW39   16 1.68421 0.903563 0.161558
Q2G252   13 1.36842 0.903563 0.161558
Q2G0A3   17 1.78947 0.903563 0.161558
Q2FYJ7   11 1.15789 0.903563 0.161558
Q2FWT2   9 0.947368 -1.27278 0.943444
Q2FWQ5   18 1.89474 0.903563 0.161558
Q2G2J7   13 1.36842 0.903563 0.161558
Q2FY75   5 0.526316 -1.27278 0.943444
Q2G106   18 1.89474 0.903563 0.161558
Q2FVY3   12 1.26316 0.903563 0.161558
Q2FVP9   12 1.26316 0.903563 0.161558
Q2FW42   17 1.78947 0.903563 0.161558
Q2FUV9   12 1.26316 0.903563 0.161558
Q2FVR7   19 2 3.07991 0.0107511
Q2FZN1   9 0.947368 -1.27278 0.943444
Q2G2Q7   21 2.1 3.07991 0.0107511
Q2G150   23 2.3 3.07991 0.0107511
Q2G081   13 1.3 0.903563 0.161558
Q2FV45   17 1.7 0.903563 0.161558
Q2FX02   22 2.2 3.07991 0.0107511
P0A0Q4   16 1.6 0.903563 0.161558
Q2G0L9   11 1.1 0.903563 0.161558
Q2FY04   18 1.8 0.903563 0.161558
Q2FV48   5 0.5 -1.27278 0.943444
Q2FW64   15 1.5 0.903563 0.161558
Q2FX63   19 1.9 0.903563 0.161558
Q2G1T3   16 1.6 0.903563 0.161558
Q2G0K9   15 1.5 0.903563 0.161558
Q2FZ00   12 1.2 0.903563 0.161558
Q2FVL9   9 0.9 -1.27278 0.943444
Q2FW33   16 1.6 0.903563 0.161558
Q2FWT9   9 0.9 -1.27278 0.943444
Q2FZF7   11 1.1 0.903563 0.161558
Q2FWL1   15 1.5 0.903563 0.161558
Q2FYS7   13 1.3 0.903563 0.161558
Q2FZX3   16 1.6 0.903563 0.161558
Q2FXR0   5 0.5 -1.27278 0.943444
Q2G2I9   11 1.1 0.903563 0.161558
Q2FWN1   3 0.3 -1.27278 0.943444
Q2G297   7 0.7 -1.27278 0.943444
Q2FVA0   8 0.8 -1.27278 0.943444
Q2FXX0   11 1.1 0.903563 0.161558
Q2G2P4   10 1 0.903563 0.161558
Q2G0P8   14 1.4 0.903563 0.161558
Q2FVN3   15 1.5 0.903563 0.161558
Q2FXK7   13 1.3 0.903563 0.161558
Q2FZF8   12 1.2 0.903563 0.161558
Q2FWR0   13 1.3 0.903563 0.161558
Q2FXL2   9 0.9 -1.27278 0.943444
Q2FWA9   11 1.1 0.903563 0.161558
Q2G282   15 1.5 0.903563 0.161558
Q9RQQ0   6 0.6 -1.27278 0.943444
Q2FXD7   16 1.6 0.903563 0.161558
Q2FUY4   15 1.5 0.903563 0.161558
Q2G2W4   7 0.7 -1.27278 0.943444
Q2FZF5   15 1.5 0.903563 0.161558
Q2FY42   10 1 0.903563 0.161558
Q2FUS3   10 1 0.903563 0.161558
Q2G2E7   7 0.7 -1.27278 0.943444
Q2G0S6   10 1 0.903563 0.161558
Q2G0C2   8 0.8 -1.27278 0.943444
Q2FWF8   11 1.1 0.903563 0.161558
Q2G000   15 1.5 0.903563 0.161558
Q2FWX2   13 1.3 0.903563 0.161558
Q2FZS2   13 1.3 0.903563 0.161558
Q2FW16   12 1.2 0.903563 0.161558
Q2FZI2   7 0.7 -1.27278 0.943444
Q2G1Q5   12 1.2 0.903563 0.161558
Q2G1A5   21 2.1 3.07991 0.0107511
Q2G0P7   8 0.8 -1.27278 0.943444
Q2FWV3   12 1.2 0.903563 0.161558
Q2FW51   18 1.8 0.903563 0.161558
Q2FVI4   20 2 3.07991 0.0107511
Q2FVN7   15 1.5 0.903563 0.161558
Q2FWP9   7 0.7 -1.27278 0.943444
Q2FXT2   12 1.2 0.903563 0.161558
P0A0F4   15 1.5 0.903563 0.161558
Q2G126   17 1.7 0.903563 0.161558
Q2FW82   6 0.6 -1.27278 0.943444
Q2FY44   16 1.6 0.903563 0.161558
Q2G0N9   18 1.8 0.903563 0.161558
Q2G0Z9   5 0.5 -1.27278 0.943444
Q2FV81   14 1.4 0.903563 0.161558
Q2FYC4   13 1.3 0.903563 0.161558
Q2G178   17 1.7 0.903563 0.161558
Q2G079   11 1.1 0.903563 0.161558
Q2G2B7   21 2.1 3.07991 0.0107511
Q2FVF5   13 1.3 0.903563 0.161558
Q2G2W2   14 1.4 0.903563 0.161558
Q2G1I2   17 1.7 0.903563 0.161558
Q2G245   4 0.4 -1.27278 0.943444
Q2G1H7   9 0.857143 -1.27278 0.943444
Q2FWF1   14 1.33333 0.903563 0.161558
Q2FZZ9   16 1.52381 0.903563 0.161558
Q2G1W3   17 1.61905 0.903563 0.161558
Q2G204   16 1.52381 0.903563 0.161558
Q2G1H1   13 1.2381 0.903563 0.161558
Q2FXK3   16 1.52381 0.903563 0.161558
Q2G2H8   11 1.04762 0.903563 0.161558
Q2FZP9   19 1.80952 0.903563 0.161558
Q2FWI2   15 1.42857 0.903563 0.161558
Q2FYZ6   8 0.761905 -1.27278 0.943444
Q2FXS1   7 0.666667 -1.27278 0.943444
Q2G200   15 1.42857 0.903563 0.161558
Q2G2L5   6 0.571429 -1.27278 0.943444
Q2FY73   18 1.71429 0.903563 0.161558
Q2G177   5 0.47619 -1.27278 0.943444
Q2G2F9   13 1.2381 0.903563 0.161558
Q2FV27   16 1.52381 0.903563 0.161558
Q2FZ56   12 1.14286 0.903563 0.161558
Q2FVF3   7 0.666667 -1.27278 0.943444
Q2G0B6   17 1.61905 0.903563 0.161558
Q2G2S5   16 1.52381 0.903563 0.161558
Q2FW68   10 0.952381 -1.27278 0.943444
Q2FWX7   12 1.14286 0.903563 0.161558
Q2FWB6   17 1.61905 0.903563 0.161558
Q2FXA9   17 1.61905 0.903563 0.161558
Q2FXP3   14 1.33333 0.903563 0.161558
Q2FUX5   23 2.19048 3.07991 0.0107511
Q2FZZ4   13 1.2381 0.903563 0.161558
Q2FX98   15 1.42857 0.903563 0.161558
Q2FV23   13 1.2381 0.903563 0.161558
Q2FUR1   8 0.761905 -1.27278 0.943444
Q2FY49   18 1.71429 0.903563 0.161558
Q2G017   14 1.33333 0.903563 0.161558
Q2G2K9   12 1.14286 0.903563 0.161558
Q2G2N9   14 1.33333 0.903563 0.161558
Q2G0E9   6 0.571429 -1.27278 0.943444
Q2FY19   18 1.71429 0.903563 0.161558
Q2G1E3   9 0.857143 -1.27278 0.943444
Q2FW17   13 1.2381 0.903563 0.161558
Q2FWK9   17 1.61905 0.903563 0.161558
Q2G2Q6   21 2 3.07991 0.0107511
Q2G2Q5   19 1.80952 0.903563 0.161558
Q2G1U9   23 2.19048 3.07991 0.0107511
Q2G299   13 1.2381 0.903563 0.161558
Q2FX75   6 0.571429 -1.27278 0.943444
Q2G058   16 1.52381 0.903563 0.161558
Q2G0E3   11 1.04762 0.903563 0.161558
Q2FYK0   12 1.14286 0.903563 0.161558
Q2G2K6   15 1.42857 0.903563 0.161558
Q2FYN0   11 1.04762 0.903563 0.161558
Q2FVK7   11 1.04762 0.903563 0.161558
Q2FX15   17 1.61905 0.903563 0.161558
Q2FVN9   7 0.666667 -1.27278 0.943444
Q2FWX0   7 0.666667 -1.27278 0.943444
Q2G143   18 1.71429 0.903563 0.161558
Q2G0C7   13 1.2381 0.903563 0.161558
Q2G0K6   16 1.52381 0.903563 0.161558
Q2FZZ1   6 0.571429 -1.27278 0.943444
Q2FV13   14 1.33333 0.903563 0.161558
Q2G128   9 0.857143 -1.27278 0.943444
Q2FXU2   12 1.14286 0.903563 0.161558
Q2G2R4   12 1.14286 0.903563 0.161558
Q2FXM1   12 1.14286 0.903563 0.161558
Q8KQR1   8 0.761905 -1.27278 0.943444
Q2G2Q9   20 1.90476 0.903563 0.161558
Q2FVG9   5 0.47619 -1.27278 0.943444
Q2FV56   6 0.571429 -1.27278 0.943444
Q2FWG7   7 0.636364 -1.27278 0.943444
Q2G0T1   14 1.27273 0.903563 0.161558
Q2FXB9   7 0.636364 -1.27278 0.943444
Q2FZP3   10 0.909091 -1.27278 0.943444
Q2FZQ2   5 0.454545 -1.27278 0.943444
Q2FXS4   16 1.45455 0.903563 0.161558
Q2FZ21   17 1.54545 0.903563 0.161558
Q2G2X2   14 1.27273 0.903563 0.161558
Q2FZF6   16 1.45455 0.903563 0.161558
Q2FYA0   16 1.45455 0.903563 0.161558
Q2G2A9   7 0.636364 -1.27278 0.943444
Q2FYB9   20 1.81818 0.903563 0.161558
Q2FYI4   16 1.45455 0.903563 0.161558
Q2FYL4   17 1.54545 0.903563 0.161558
Q2G1T0   7 0.636364 -1.27278 0.943444
Q2FXW7   11 1 0.903563 0.161558
Q2FZA1   17 1.54545 0.903563 0.161558
Q2FY76   13 1.18182 0.903563 0.161558
Q2FZ97   19 1.72727 0.903563 0.161558
Q2G1I4   7 0.636364 -1.27278 0.943444
Q2FYQ6   8 0.727273 -1.27278 0.943444
Q2FXL6   15 1.36364 0.903563 0.161558
Q2G2G6   4 0.363636 -1.27278 0.943444
Q2FVH1   5 0.454545 -1.27278 0.943444
Q2FYA8   18 1.63636 0.903563 0.161558
Q2G2M5   16 1.45455 0.903563 0.161558
Q2FV99   11 1 0.903563 0.161558
Q2G105   14 1.27273 0.903563 0.161558
Q2FW23   16 1.45455 0.903563 0.161558
Q2G012   5 0.454545 -1.27278 0.943444
Q2G2V5   18 1.63636 0.903563 0.161558
Q2FW07   22 2 3.07991 0.0107511
Q2G0F2   16 1.45455 0.903563 0.161558
Q2FZC9   7 0.636364 -1.27278 0.943444
Q2FXE9   7 0.636364 -1.27278 0.943444
Q2FV47   18 1.63636 0.903563 0.161558
Q2G2Q8   18 1.63636 0.903563 0.161558
Q2FYE7   14 1.27273 0.903563 0.161558
Q2FUT3   12 1.09091 0.903563 0.161558
Q2G068   16 1.45455 0.903563 0.161558
Q2G2D3   18 1.63636 0.903563 0.161558
Q2FYK4   17 1.54545 0.903563 0.161558
Q2FX36   16 1.45455 0.903563 0.161558
Q2G0A4   7 0.636364 -1.27278 0.943444
Q2G080   7 0.636364 -1.27278 0.943444
Q2FUT1   11 1 0.903563 0.161558
Q2FYH3   23 2.09091 3.07991 0.0107511
Q2FXA7   14 1.27273 0.903563 0.161558
Q2G2Y6   10 0.909091 -1.27278 0.943444
Q2FY55   18 1.63636 0.903563 0.161558
Q2FY61   20 1.81818 0.903563 0.161558
Q2G0E2   16 1.45455 0.903563 0.161558
Q2FVY1   16 1.45455 0.903563 0.161558
Q2FUV1   15 1.36364 0.903563 0.161558
Q2FUS9   11 1 0.903563 0.161558
Q2G1A1   18 1.63636 0.903563 0.161558
P60639   7 0.636364 -1.27278 0.943444
Q2FZE9   9 0.818182 -1.27278 0.943444
Q2G1I9   10 0.909091 -1.27278 0.943444
Q2FWN0   18 1.63636 0.903563 0.161558
Q2FZE3   19 1.72727 0.903563 0.161558
Q93Q23   6 0.545455 -1.27278 0.943444
Q2FWE9   14 1.27273 0.903563 0.161558
Q2FUS1   7 0.636364 -1.27278 0.943444
Q2FVM5   20 1.81818 0.903563 0.161558
Q2G2N7   8 0.727273 -1.27278 0.943444
Q2FWG0   8 0.727273 -1.27278 0.943444
Q2FXV7   5 0.454545 -1.27278 0.943444
Q2FW69   8 0.727273 -1.27278 0.943444
P0A0F8   12 1.09091 0.903563 0.161558
Q2G055   15 1.36364 0.903563 0.161558
Q2FV37   6 0.545455 -1.27278 0.943444
Q2G225   5 0.454545 -1.27278 0.943444
Q2FXG2   11 1 0.903563 0.161558
Q2FY87   16 1.45455 0.903563 0.161558
Q2FWR7   16 1.45455 0.903563 0.161558
Q2G1U6   18 1.63636 0.903563 0.161558
Q2G006   22 2 3.07991 0.0107511
Q2G2I6   6 0.521739 -1.27278 0.943444
Q2FWS1   13 1.13043 0.903563 0.161558
Q2FYF5   16 1.3913 0.903563 0.161558
Q2G0F1   12 1.04348 0.903563 0.161558
Q2G0J2   11 0.956522 -1.27278 0.943444
Q2FXE3   16 1.3913 0.903563 0.161558
Q2FYV8   20 1.73913 0.903563 0.161558
Q2G1X6   13 1.13043 0.903563 0.161558
Q2FUP5   20 1.73913 0.903563 0.161558
Q2G1A4   7 0.608696 -1.27278 0.943444
Q2G0H9   18 1.56522 0.903563 0.161558
Q2G0M0   15 1.30435 0.903563 0.161558
Q2FYK6   19 1.65217 0.903563 0.161558
Q2G023   13 1.13043 0.903563 0.161558
Q2G0G2   20 1.73913 0.903563 0.161558
Q2FXC0   16 1.3913 0.903563 0.161558
Q2FXF1   20 1.73913 0.903563 0.161558
Q2FW00   7 0.608696 -1.27278 0.943444
Q2G1E7   7 0.608696 -1.27278 0.943444
Q2FWE7   14 1.21739 0.903563 0.161558
Q2FY32   18 1.56522 0.903563 0.161558
Q2FUU0   15 1.30435 0.903563 0.161558
Q2FVU5   19 1.65217 0.903563 0.161558
Q2G062   11 0.956522 -1.27278 0.943444
Q2FV26   14 1.21739 0.903563 0.161558
Q2FW97   24 2.08696 3.07991 0.0107511
Q2FZY8   9 0.782609 -1.27278 0.943444
Q2G277   8 0.695652 -1.27278 0.943444
Q2G0V1   7 0.608696 -1.27278 0.943444
Q2FWJ3   17 1.47826 0.903563 0.161558
Q2G2J2   14 1.21739 0.903563 0.161558
Q2FVB0   8 0.695652 -1.27278 0.943444
Q2G278   15 1.30435 0.903563 0.161558
Q2G107   14 1.21739 0.903563 0.161558
P0A0M9   17 1.47826 0.903563 0.161558
Q2G067   5 0.434783 -1.27278 0.943444
Q2FV55   17 1.47826 0.903563 0.161558
Q2G1L3   13 1.13043 0.903563 0.161558
Q2G2R0   12 1.04348 0.903563 0.161558
Q2G2T3   10 0.869565 -1.27278 0.943444
Q2FWA8   6 0.521739 -1.27278 0.943444
Q2G056   18 1.56522 0.903563 0.161558
Q2FWR1   20 1.73913 0.903563 0.161558
Q2FXP9   14 1.21739 0.903563 0.161558
Q2FZI4   7 0.608696 -1.27278 0.943444
Q2G2L7   18 1.56522 0.903563 0.161558
Q2FVG1   6 0.521739 -1.27278 0.943444
Q2G1I7   20 1.73913 0.903563 0.161558
Q2FVB6   8 0.695652 -1.27278 0.943444
Q2G001   21 1.82609 0.903563 0.161558
Q2FUX3   15 1.30435 0.903563 0.161558
Q2G1Q9   15 1.30435 0.903563 0.161558
Q2G2S9   18 1.56522 0.903563 0.161558
Q2FXZ8   14 1.21739 0.903563 0.161558
Q2FZI7   15 1.30435 0.903563 0.161558
Q2FUS6   19 1.65217 0.903563 0.161558
Q2FUZ6   16 1.3913 0.903563 0.161558
Q2FYQ9   15 1.30435 0.903563 0.161558
Q2FYS8   21 1.82609 0.903563 0.161558
Q2FYS6   9 0.782609 -1.27278 0.943444
Q2FZG6   18 1.56522 0.903563 0.161558
Q2G1L9   6 0.521739 -1.27278 0.943444
Q2FXT3   18 1.56522 0.903563 0.161558
Q2FZN9   18 1.56522 0.903563 0.161558
Q2FW20   18 1.56522 0.903563 0.161558
Q2G0H3   16 1.3913 0.903563 0.161558
Q2FV98   16 1.3913 0.903563 0.161558
Q2FXR7   12 1.04348 0.903563 0.161558
Q2G1T4   21 1.82609 0.903563 0.161558
Q2FW38   15 1.30435 0.903563 0.161558
Q2G2P6   9 0.782609 -1.27278 0.943444
Q2FVL7   18 1.56522 0.903563 0.161558
Q2FVY2   20 1.73913 0.903563 0.161558
Q2FYZ0   16 1.3913 0.903563 0.161558
Q2FYW2   7 0.608696 -1.27278 0.943444
P60643   7 0.608696 -1.27278 0.943444
Q2G265   21 1.82609 0.903563 0.161558
Q2FV42   8 0.695652 -1.27278 0.943444
Q2FXN0   10 0.869565 -1.27278 0.943444
Q2G2D9   7 0.608696 -1.27278 0.943444
Q2FV75   22 1.91304 0.903563 0.161558
Q2FYE0   10 0.869565 -1.27278 0.943444
Q2FX03   6 0.521739 -1.27278 0.943444
Q2FX89   13 1.13043 0.903563 0.161558
Q2FX43   14 1.21739 0.903563 0.161558
Q2FV69   12 1 0.903563 0.161558
P72360   6 0.5 -1.27278 0.943444
Q2FVQ1   19 1.58333 0.903563 0.161558
Q2FYG7   19 1.58333 0.903563 0.161558
Q2G1J8   7 0.583333 -1.27278 0.943444
Q2FW77   8 0.666667 -1.27278 0.943444
Q2FWI4   15 1.25 0.903563 0.161558
Q2FX62   15 1.25 0.903563 0.161558
Q2G0U6   19 1.58333 0.903563 0.161558
Q2G0P2   18 1.5 0.903563 0.161558
Q2G0B8   26 2.16667 3.07991 0.0107511
Q2FVL3   7 0.583333 -1.27278 0.943444
Q2G1K8   15 1.25 0.903563 0.161558
Q2G2R9   13 1.08333 0.903563 0.161558
Q2G2I3   6 0.5 -1.27278 0.943444
Q2FY56   5 0.416667 -1.27278 0.943444
Q2G0B1   15 1.25 0.903563 0.161558
Q2G1T1   14 1.16667 0.903563 0.161558
Q2FVX5   8 0.666667 -1.27278 0.943444
Q2G0H8   13 1.08333 0.903563 0.161558
Q2FVT3   15 1.25 0.903563 0.161558
Q2FWF6   15 1.25 0.903563 0.161558
Q2FWZ6   17 1.41667 0.903563 0.161558
Q2FZ77   20 1.66667 0.903563 0.161558
Q2G0H0   12 1 0.903563 0.161558
Q2G2G7   19 1.58333 0.903563 0.161558
Q2G117   15 1.25 0.903563 0.161558
Q2FXG9   18 1.5 0.903563 0.161558
Q2FWE4   16 1.33333 0.903563 0.161558
Q2FUS0   20 1.66667 0.903563 0.161558
Q2FWR3   12 1 0.903563 0.161558
Q2FYA9   12 1 0.903563 0.161558
Q2G0Y5   18 1.5 0.903563 0.161558
Q2FZZ8   22 1.83333 0.903563 0.161558
Q2G1Z6   14 1.16667 0.903563 0.161558
Q2FX53   11 0.916667 -1.27278 0.943444
Q2FZC4   12 1 0.903563 0.161558
Q2FUS5   11 0.916667 -1.27278 0.943444
Q2G1R0   7 0.583333 -1.27278 0.943444
Q2G0D5   7 0.583333 -1.27278 0.943444
Q2FY18   10 0.833333 -1.27278 0.943444
Q2FYH8   6 0.5 -1.27278 0.943444
Q2G1F2   17 1.41667 0.903563 0.161558
Q2G0Q5   21 1.75 0.903563 0.161558
Q2FVR2   12 1 0.903563 0.161558
Q2FZE7   11 0.916667 -1.27278 0.943444
Q2G0I0   17 1.41667 0.903563 0.161558
Q2G0R1   15 1.25 0.903563 0.161558
Q2G0L7   15 1.25 0.903563 0.161558
Q2FWI1   17 1.41667 0.903563 0.161558
Q2G0F7   9 0.75 -1.27278 0.943444
Q2FXY3   17 1.41667 0.903563 0.161558
P0A084   25 2.08333 3.07991 0.0107511
Q2G0G5   15 1.25 0.903563 0.161558
Q2FZE5   7 0.583333 -1.27278 0.943444
Q2G0A2   6 0.5 -1.27278 0.943444
Q2FVE8   6 0.5 -1.27278 0.943444
Q2G2M8   17 1.41667 0.903563 0.161558
Q2FYH7   11 0.916667 -1.27278 0.943444
Q2FVR8   17 1.41667 0.903563 0.161558
Q2FZU9   19 1.58333 0.903563 0.161558
Q2FYX7   12 1 0.903563 0.161558
Q2G280   22 1.83333 0.903563 0.161558
Q2FVG5   16 1.33333 0.903563 0.161558
Q2FWX1   21 1.75 0.903563 0.161558
Q2FVB3   8 0.666667 -1.27278 0.943444
Q2G2A1   19 1.58333 0.903563 0.161558
Q2G1W7   15 1.25 0.903563 0.161558
Q2FW36   11 0.916667 -1.27278 0.943444
P31337   12 1 0.903563 0.161558
Q2FXB8   7 0.583333 -1.27278 0.943444
Q2G2F3   14 1.16667 0.903563 0.161558
Q2FYM7   5 0.416667 -1.27278 0.943444
Q2FYB2   16 1.33333 0.903563 0.161558
Q2G2E2   13 1.04 0.903563 0.161558
Q2G2G9   14 1.12 0.903563 0.161558
Q2FVC5   16 1.28 0.903563 0.161558
Q2G0T3   15 1.2 0.903563 0.161558
Q2G074   7 0.56 -1.27278 0.943444
Q2G016   22 1.76 0.903563 0.161558
Q2G0G4   19 1.52 0.903563 0.161558
Q2G2K1   16 1.28 0.903563 0.161558
Q2FXE1   10 0.8 -1.27278 0.943444
Q2FWD2   18 1.44 0.903563 0.161558
Q2G1Q0   19 1.52 0.903563 0.161558
Q2G073   7 0.56 -1.27278 0.943444
Q2G1T7   19 1.52 0.903563 0.161558
Q2FVI3   24 1.92 0.903563 0.161558
Q2FZ93   12 0.96 -1.27278 0.943444
Q2FVQ7   20 1.6 0.903563 0.161558
Q2G2B9   7 0.56 -1.27278 0.943444
Q2FZN5   8 0.64 -1.27278 0.943444
Q2FY72   17 1.36 0.903563 0.161558
Q2G0A0   19 1.52 0.903563 0.161558
Q2FZQ8   7 0.56 -1.27278 0.943444
Q2FXP1   16 1.28 0.903563 0.161558
P0A0B7   22 1.76 0.903563 0.161558
Q2FYW0   15 1.2 0.903563 0.161558
Q2G230   16 1.28 0.903563 0.161558
Q2G0H5   14 1.12 0.903563 0.161558
Q2G0B7   22 1.76 0.903563 0.161558
Q2G131   7 0.56 -1.27278 0.943444
Q2G0Y4   16 1.28 0.903563 0.161558
Q2G2L0   21 1.68 0.903563 0.161558
Q2G101   13 1.04 0.903563 0.161558
Q2G036   20 1.6 0.903563 0.161558
Q2FXN3   6 0.48 -1.27278 0.943444
Q2FWY2   17 1.36 0.903563 0.161558
Q2FXK6   19 1.52 0.903563 0.161558
Q2G2Y3   15 1.2 0.903563 0.161558
Q2G1P8   17 1.36 0.903563 0.161558
Q2G0N7   21 1.68 0.903563 0.161558
Q2FW43   16 1.28 0.903563 0.161558
Q2G2N4   15 1.2 0.903563 0.161558
Q2FW59   22 1.76 0.903563 0.161558
Q2G1V0   8 0.64 -1.27278 0.943444
Q2G010   20 1.6 0.903563 0.161558
Q2FWJ4   7 0.56 -1.27278 0.943444
Q2FUR3   17 1.36 0.903563 0.161558
Q2FXE4   16 1.28 0.903563 0.161558
Q2FY36   17 1.36 0.903563 0.161558
Q2G1Q7   16 1.28 0.903563 0.161558
Q2FX09   13 1.04 0.903563 0.161558
Q2G0Z1   20 1.6 0.903563 0.161558
Q2FWJ1   20 1.6 0.903563 0.161558
Q2FUT4   24 1.92 0.903563 0.161558
Q2FYI1   25 2 3.07991 0.0107511
Q2FXQ8   22 1.76 0.903563 0.161558
Q2FUZ0   18 1.44 0.903563 0.161558
P0A086   21 1.68 0.903563 0.161558
Q2FZM0   7 0.56 -1.27278 0.943444
Q2FXL3   26 2.08 3.07991 0.0107511
Q2G2K7   9 0.72 -1.27278 0.943444
Q2FVL1   6 0.48 -1.27278 0.943444
Q2FW21   13 1.04 0.903563 0.161558
Q2G201   21 1.68 0.903563 0.161558
Q2FVV6   16 1.28 0.903563 0.161558
Q2FV03   15 1.2 0.903563 0.161558
Q2G2T2   8 0.64 -1.27278 0.943444
Q2FZ44   15 1.2 0.903563 0.161558
Q2G1N7   21 1.68 0.903563 0.161558
Q2G172   8 0.64 -1.27278 0.943444
Q2G208   15 1.2 0.903563 0.161558
Q2FZR7   8 0.64 -1.27278 0.943444
Q2G2K2   8 0.64 -1.27278 0.943444
Q2FVA4   17 1.36 0.903563 0.161558
Q2G0F5   7 0.56 -1.27278 0.943444
Q2G0X0   16 1.28 0.903563 0.161558
Q2FXU0   17 1.36 0.903563 0.161558
Q2FXX9   16 1.28 0.903563 0.161558
Q2G2K8   14 1.12 0.903563 0.161558
Q2G0X1   17 1.30769 0.903563 0.161558
Q2FXI8   15 1.15385 0.903563 0.161558
Q2G0L1   16 1.23077 0.903563 0.161558
Q2FX07   13 1 0.903563 0.161558
Q2G139   16 1.23077 0.903563 0.161558
Q2FUV5   19 1.46154 0.903563 0.161558
Q2FVD0   16 1.23077 0.903563 0.161558
Q2FX10   8 0.615385 -1.27278 0.943444
Q2G1W5   16 1.23077 0.903563 0.161558
Q2G1Y7   16 1.23077 0.903563 0.161558
Q2G190   17 1.30769 0.903563 0.161558
Q2FV59   7 0.538462 -1.27278 0.943444
Q2FZS3   14 1.07692 0.903563 0.161558
Q2FX90   15 1.15385 0.903563 0.161558
Q2FW85   6 0.461538 -1.27278 0.943444
Q2FZ65   19 1.46154 0.903563 0.161558
Q2FXJ7   19 1.46154 0.903563 0.161558
Q2FVW2   17 1.30769 0.903563 0.161558
Q2G0H4   17 1.30769 0.903563 0.161558
Q2FVV4   8 0.615385 -1.27278 0.943444
Q2FUR9   7 0.538462 -1.27278 0.943444
Q2FW06   13 1 0.903563 0.161558
Q2FY84   14 1.07692 0.903563 0.161558
Q2G132   19 1.46154 0.903563 0.161558
Q2G0C9   17 1.30769 0.903563 0.161558
Q2G2N1   5 0.384615 -1.27278 0.943444
Q2FVF2   6 0.461538 -1.27278 0.943444
Q2FZ30   17 1.30769 0.903563 0.161558
Q2FXX8   22 1.69231 0.903563 0.161558
Q2FZX6   12 0.923077 -1.27278 0.943444
Q2G1Z2   7 0.538462 -1.27278 0.943444
Q2G0G7   19 1.46154 0.903563 0.161558
Q2FV53   18 1.38462 0.903563 0.161558
Q2FV28   16 1.23077 0.903563 0.161558
Q2G097   18 1.38462 0.903563 0.161558
Q2FZC5   20 1.53846 0.903563 0.161558
Q2FY77   18 1.38462 0.903563 0.161558
Q2FVA9   19 1.46154 0.903563 0.161558
Q2G2W5   12 0.923077 -1.27278 0.943444
Q2FX97   15 1.15385 0.903563 0.161558
Q2G1F3   19 1.46154 0.903563 0.161558
Q2FYU1   15 1.15385 0.903563 0.161558
Q2FUP6   18 1.38462 0.903563 0.161558
Q2G2U7   11 0.846154 -1.27278 0.943444
Q2FY09   21 1.61538 0.903563 0.161558
Q2G1J6   16 1.23077 0.903563 0.161558
Q2G059   16 1.23077 0.903563 0.161558
Q2FVK5   5 0.384615 -1.27278 0.943444
Q2G0H7   16 1.23077 0.903563 0.161558
Q2FWN2   8 0.615385 -1.27278 0.943444
Q2FYV7   21 1.61538 0.903563 0.161558
Q2G236   14 1.07692 0.903563 0.161558
Q2FZR6   7 0.538462 -1.27278 0.943444
Q2G1P9   18 1.38462 0.903563 0.161558
Q2G0R9   20 1.53846 0.903563 0.161558
Q2FUZ9   16 1.23077 0.903563 0.161558
Q2FVP2   20 1.53846 0.903563 0.161558
Q2FXC8   17 1.30769 0.903563 0.161558
Q2FVC4   16 1.23077 0.903563 0.161558
Q2FZ29   20 1.53846 0.903563 0.161558
Q2FYR8   21 1.55556 0.903563 0.161558
Q2FY23   22 1.62963 0.903563 0.161558
Q2G0D4   17 1.25926 0.903563 0.161558
Q2FZ38   15 1.11111 0.903563 0.161558
Q2FXH1   6 0.444444 -1.27278 0.943444
Q2FXZ9   13 0.962963 -1.27278 0.943444
Q2G1V3   8 0.592593 -1.27278 0.943444
Q2FVZ0   6 0.444444 -1.27278 0.943444
Q2FV95   8 0.592593 -1.27278 0.943444
Q2G196   21 1.55556 0.903563 0.161558
Q2FZ61   20 1.48148 0.903563 0.161558
Q2FW27   19 1.40741 0.903563 0.161558
Q2FWH2   12 0.888889 -1.27278 0.943444
Q2FZQ9   7 0.518519 -1.27278 0.943444
Q2FWQ9   20 1.48148 0.903563 0.161558
Q2G1N5   7 0.518519 -1.27278 0.943444
Q2FZP8   7 0.518519 -1.27278 0.943444
Q2FXC2   22 1.62963 0.903563 0.161558
Q2G0X9   16 1.18519 0.903563 0.161558
Q2FX08   12 0.888889 -1.27278 0.943444
Q2FUV2   21 1.55556 0.903563 0.161558
Q2FZT8   19 1.40741 0.903563 0.161558
Q2G2N2   8 0.592593 -1.27278 0.943444
Q2G0M1   16 1.18519 0.903563 0.161558
Q2FVX8   16 1.18519 0.903563 0.161558
Q2G220   15 1.11111 0.903563 0.161558
Q2FW37   20 1.48148 0.903563 0.161558
Q2G203   21 1.55556 0.903563 0.161558
Q2FY89   18 1.33333 0.903563 0.161558
Q2G1K7   21 1.55556 0.903563 0.161558
Q2G013   6 0.444444 -1.27278 0.943444
Q2FV91   8 0.592593 -1.27278 0.943444
Q2FW92   20 1.48148 0.903563 0.161558
Q2G1U5   18 1.33333 0.903563 0.161558
Q2G2A6   13 0.962963 -1.27278 0.943444
Q2G0G9   16 1.18519 0.903563 0.161558
P0A088   15 1.11111 0.903563 0.161558
Q2G0B4   9 0.666667 -1.27278 0.943444
Q2G0X7   20 1.48148 0.903563 0.161558
Q2G0S0   17 1.25926 0.903563 0.161558
Q2FW12   15 1.11111 0.903563 0.161558
Q2G0J7   19 1.40741 0.903563 0.161558
Q2FW76   8 0.592593 -1.27278 0.943444
Q2G1Z7   15 1.11111 0.903563 0.161558
Q2G2S1   24 1.77778 0.903563 0.161558
Q2G1B1   20 1.48148 0.903563 0.161558
Q2FVP3   11 0.814815 -1.27278 0.943444
Q2G1V1   17 1.25926 0.903563 0.161558
Q2G1H8   19 1.40741 0.903563 0.161558
Q2G149   19 1.40741 0.903563 0.161558
Q2FXC7   19 1.40741 0.903563 0.161558
Q2G019   18 1.33333 0.903563 0.161558
Q2FWL6   17 1.25926 0.903563 0.161558
Q2G199   6 0.444444 -1.27278 0.943444
Q2FY41   12 0.888889 -1.27278 0.943444
Q2FX33   20 1.48148 0.903563 0.161558
Q2G181   21 1.55556 0.903563 0.161558
Q2FVT1   7 0.518519 -1.27278 0.943444
Q2G0Z5   20 1.48148 0.903563 0.161558
Q2FZC7   16 1.18519 0.903563 0.161558
Q2G1U0   19 1.40741 0.903563 0.161558
Q2FW18   17 1.25926 0.903563 0.161558
Q2G0H1   16 1.18519 0.903563 0.161558
Q2FX22   16 1.18519 0.903563 0.161558
Q2G157   15 1.11111 0.903563 0.161558
Q2G2J5   20 1.48148 0.903563 0.161558
Q2FZH9   7 0.518519 -1.27278 0.943444
Q2FZA6   8 0.592593 -1.27278 0.943444
Q2G1N6   7 0.518519 -1.27278 0.943444
Q2FVR4   10 0.740741 -1.27278 0.943444
Q2FY13   17 1.25926 0.903563 0.161558
Q2G025   15 1.11111 0.903563 0.161558
Q2FV36   10 0.740741 -1.27278 0.943444
Q2G0W9   17 1.25926 0.903563 0.161558
Q2G0L0   25 1.85185 0.903563 0.161558
Q2FUR2   18 1.33333 0.903563 0.161558
Q2FVJ9   23 1.7037 0.903563 0.161558
Q2G1S8   20 1.42857 0.903563 0.161558
Q2FVJ5   28 2 3.07991 0.0107511
Q2FZ39   17 1.21429 0.903563 0.161558
Q2FWP6   19 1.35714 0.903563 0.161558
Q2FVB4   21 1.5 0.903563 0.161558
Q2G0V7   16 1.14286 0.903563 0.161558
Q2FUV4   21 1.5 0.903563 0.161558
Q2FYG5   21 1.5 0.903563 0.161558
Q2FW71   5 0.357143 -1.27278 0.943444
Q2FZB1   18 1.28571 0.903563 0.161558
Q2G0Y9   20 1.42857 0.903563 0.161558
Q2G0X4   15 1.07143 0.903563 0.161558
Q2FZL2   23 1.64286 0.903563 0.161558
Q2FVS1   22 1.57143 0.903563 0.161558
Q2G099   23 1.64286 0.903563 0.161558
Q2FZN0   22 1.57143 0.903563 0.161558
Q2FZ50   12 0.857143 -1.27278 0.943444
Q2G0X8   22 1.57143 0.903563 0.161558
Q2G167   20 1.42857 0.903563 0.161558
Q2G086   14 1 0.903563 0.161558
Q2G0D0   21 1.5 0.903563 0.161558
Q2FWG3   15 1.07143 0.903563 0.161558
Q2G228   22 1.57143 0.903563 0.161558
Q2FWW8   15 1.07143 0.903563 0.161558
Q2FYL0   19 1.35714 0.903563 0.161558
Q2FXX2   20 1.42857 0.903563 0.161558
Q2G0C4   6 0.428571 -1.27278 0.943444
Q2FZA2   15 1.07143 0.903563 0.161558
Q2FWL0   19 1.35714 0.903563 0.161558
Q2FUY9   23 1.64286 0.903563 0.161558
Q2G0T8   19 1.35714 0.903563 0.161558
Q2FWK0   20 1.42857 0.903563 0.161558
Q2G0D9   18 1.28571 0.903563 0.161558
Q2FZF3   16 1.14286 0.903563 0.161558
Q2FZ17   21 1.5 0.903563 0.161558
Q2G0T6   19 1.35714 0.903563 0.161558
Q2G140   6 0.428571 -1.27278 0.943444
Q2G2F2   7 0.5 -1.27278 0.943444
Q2FXG0   21 1.5 0.903563 0.161558
Q2FWR4   19 1.35714 0.903563 0.161558
Q2G195   14 1 0.903563 0.161558
Q2FVY4   22 1.57143 0.903563 0.161558
Q2G1I6   23 1.64286 0.903563 0.161558
Q2FVD5   13 0.928571 -1.27278 0.943444
Q2FZM1   21 1.5 0.903563 0.161558
Q2FVG0   24 1.71429 0.903563 0.161558
Q2FZM7   18 1.28571 0.903563 0.161558
Q2FZB2   22 1.57143 0.903563 0.161558
Q2G287   18 1.28571 0.903563 0.161558
Q2FWG4   11 0.785714 -1.27278 0.943444
Q2G2B3   7 0.5 -1.27278 0.943444
Q2FY48   15 1.07143 0.903563 0.161558
Q9ZNI1   21 1.5 0.903563 0.161558
Q2FV94   18 1.28571 0.903563 0.161558
Q2G2X5   7 0.5 -1.27278 0.943444
Q2FVX6   19 1.35714 0.903563 0.161558
Q2G060   17 1.21429 0.903563 0.161558
Q2FVG2   11 0.785714 -1.27278 0.943444
Q2G1Q1   18 1.28571 0.903563 0.161558
Q2G1F1   15 1.07143 0.903563 0.161558
Q2FXC5   16 1.14286 0.903563 0.161558
Q2G2B0   9 0.642857 -1.27278 0.943444
Q2FXR6   9 0.642857 -1.27278 0.943444
Q2FXE0   20 1.42857 0.903563 0.161558
Q2FUY3   20 1.42857 0.903563 0.161558
Q2G1S6   17 1.21429 0.903563 0.161558
Q2FVE9   7 0.5 -1.27278 0.943444
Q2FVU7   12 0.857143 -1.27278 0.943444
Q2FVM7   17 1.21429 0.903563 0.161558
Q2FVU6   9 0.642857 -1.27278 0.943444
Q2FVA1   22 1.57143 0.903563 0.161558
Q2FWB8   22 1.57143 0.903563 0.161558
Q2FYR5   17 1.21429 0.903563 0.161558
Q2G261   19 1.35714 0.903563 0.161558
Q2G264   25 1.78571 0.903563 0.161558
Q2G0U4   10 0.714286 -1.27278 0.943444
Q2G226   6 0.428571 -1.27278 0.943444
Q2FZT7   19 1.35714 0.903563 0.161558
Q2FXJ4   14 1 0.903563 0.161558
Q2G047   16 1.14286 0.903563 0.161558
Q2FWD9   18 1.28571 0.903563 0.161558
Q2FZH2   15 1.07143 0.903563 0.161558
Q2G044   17 1.21429 0.903563 0.161558
Q2FVZ8   9 0.642857 -1.27278 0.943444
Q2G1C5   7 0.5 -1.27278 0.943444
Q2G1Z1   11 0.785714 -1.27278 0.943444
Q2G135   17 1.21429 0.903563 0.161558
Q2FVE5   17 1.21429 0.903563 0.161558
Q2FZ70   19 1.35714 0.903563 0.161558
Q2G2A0   20 1.42857 0.903563 0.161558
Q2G224   15 1.03448 0.903563 0.161558
P0A0K3   24 1.65517 0.903563 0.161558
Q2G1A8   19 1.31034 0.903563 0.161558
Q2G1P5   6 0.413793 -1.27278 0.943444
Q2FV93   6 0.413793 -1.27278 0.943444
Q2FXC4   19 1.31034 0.903563 0.161558
Q2FY74   18 1.24138 0.903563 0.161558
Q2G1M1   13 0.896552 -1.27278 0.943444
Q9EZ11   17 1.17241 0.903563 0.161558
Q2FZB3   17 1.17241 0.903563 0.161558
Q2G1V2   17 1.17241 0.903563 0.161558
Q2FVM8   13 0.896552 -1.27278 0.943444
Q2FVR1   21 1.44828 0.903563 0.161558
Q2FXC3   17 1.17241 0.903563 0.161558
Q2FUV6   22 1.51724 0.903563 0.161558
Q2G1D7   18 1.24138 0.903563 0.161558
Q2FXR2   18 1.24138 0.903563 0.161558
Q2FW83   7 0.482759 -1.27278 0.943444
Q2G2X7   19 1.31034 0.903563 0.161558
Q2FVM4   6 0.413793 -1.27278 0.943444
P0A0J3   19 1.31034 0.903563 0.161558
Q2G2L8   18 1.24138 0.903563 0.161558
Q2FZ27   19 1.31034 0.903563 0.161558
Q2FZ53   17 1.17241 0.903563 0.161558
Q2G154   20 1.37931 0.903563 0.161558
Q2FZS4   7 0.482759 -1.27278 0.943444
Q2FYQ5   7 0.482759 -1.27278 0.943444
Q2FZL6   16 1.10345 0.903563 0.161558
Q2FWB9   15 1.03448 0.903563 0.161558
Q2FUQ4   19 1.31034 0.903563 0.161558
Q2G293   21 1.44828 0.903563 0.161558
Q2FZS5   20 1.37931 0.903563 0.161558
Q2FYP9   7 0.482759 -1.27278 0.943444
Q2G0K7   22 1.51724 0.903563 0.161558
Q2FVV2   15 1.03448 0.903563 0.161558
Q2FVN0   18 1.24138 0.903563 0.161558
Q2FX00   22 1.51724 0.903563 0.161558
Q2G1I0   12 0.827586 -1.27278 0.943444
Q2FXI2   23 1.58621 0.903563 0.161558
Q2G2X1   10 0.689655 -1.27278 0.943444
Q2FYG6   17 1.17241 0.903563 0.161558
Q2FXH0   21 1.44828 0.903563 0.161558
Q2FXU7   18 1.24138 0.903563 0.161558
Q2G170   22 1.51724 0.903563 0.161558
Q2FVQ9   22 1.51724 0.903563 0.161558
Q2FWV2   18 1.24138 0.903563 0.161558
Q2FVI5   7 0.482759 -1.27278 0.943444
Q2FUW0   20 1.37931 0.903563 0.161558
Q2FXB7   25 1.72414 0.903563 0.161558
Q2G0J8   18 1.24138 0.903563 0.161558
Q2FXB5   24 1.65517 0.903563 0.161558
Q2FYE9   5 0.344828 -1.27278 0.943444
Q2FVE2   13 0.896552 -1.27278 0.943444
Q2G2V6   20 1.37931 0.903563 0.161558
O08387   12 0.827586 -1.27278 0.943444
Q2FZ14   18 1.24138 0.903563 0.161558
Q2FXW3   18 1.24138 0.903563 0.161558
Q2FYQ8   21 1.44828 0.903563 0.161558
Q2G2D6   22 1.51724 0.903563 0.161558
Q2G2T7   20 1.37931 0.903563 0.161558
Q2FYP8   13 0.896552 -1.27278 0.943444
Q2FZ25   19 1.31034 0.903563 0.161558
Q2FY65   20 1.37931 0.903563 0.161558
Q2G2T1   17 1.17241 0.903563 0.161558
Q2G1N0   6 0.413793 -1.27278 0.943444
Q2G110   10 0.689655 -1.27278 0.943444
Q2G1E1   14 0.965517 -1.27278 0.943444
Q2G2F1   28 1.93103 0.903563 0.161558
Q2FXE8   16 1.10345 0.903563 0.161558
Q2FZ06   14 0.965517 -1.27278 0.943444
Q2FVH2   6 0.413793 -1.27278 0.943444
Q2FYV6   22 1.51724 0.903563 0.161558
Q2FZJ3   19 1.26667 0.903563 0.161558
Q2G095   21 1.4 0.903563 0.161558
Q2G2Y0   20 1.33333 0.903563 0.161558
Q2G2W3   20 1.33333 0.903563 0.161558
Q2FY07   20 1.33333 0.903563 0.161558
Q2FXW8   20 1.33333 0.903563 0.161558
Q2FUR6   24 1.6 0.903563 0.161558
Q2FVW6   9 0.6 -1.27278 0.943444
Q2G1X0   13 0.866667 -1.27278 0.943444
Q2G1F6   8 0.533333 -1.27278 0.943444
Q2FVK8   16 1.06667 0.903563 0.161558
Q2G158   18 1.2 0.903563 0.161558
Q2G118   17 1.13333 0.903563 0.161558
Q2G077   7 0.466667 -1.27278 0.943444
Q2G0E0   21 1.4 0.903563 0.161558
Q2G263   22 1.46667 0.903563 0.161558
Q2FUU1   21 1.4 0.903563 0.161558
Q2G1X7   17 1.13333 0.903563 0.161558
Q2G1C0   23 1.53333 0.903563 0.161558
Q2FVB9   7 0.466667 -1.27278 0.943444
Q2G273   17 1.13333 0.903563 0.161558
Q53726   19 1.26667 0.903563 0.161558
Q2G2W9   19 1.26667 0.903563 0.161558
Q2FZ22   21 1.4 0.903563 0.161558
Q2G2U1   18 1.2 0.903563 0.161558
Q2FXW6   19 1.26667 0.903563 0.161558
Q2G0P9   8 0.533333 -1.27278 0.943444
Q2FYE3   19 1.26667 0.903563 0.161558
Q2FXU3   19 1.26667 0.903563 0.161558
Q2G052   21 1.4 0.903563 0.161558
Q2FZM6   21 1.4 0.903563 0.161558
Q2FX25   15 1 0.903563 0.161558
Q2FX05   21 1.4 0.903563 0.161558
Q2G1P2   8 0.533333 -1.27278 0.943444
Q2G2C4   24 1.6 0.903563 0.161558
Q2G165   8 0.533333 -1.27278 0.943444
Q2FXK8   6 0.4 -1.27278 0.943444
Q2FWP1   16 1.06667 0.903563 0.161558
Q2FVU1   7 0.466667 -1.27278 0.943444
Q2FZ78   18 1.2 0.903563 0.161558
Q2G0P0   18 1.2 0.903563 0.161558
Q2FXX3   9 0.6 -1.27278 0.943444
Q2FVX2   19 1.26667 0.903563 0.161558
Q2G0Q7   17 1.13333 0.903563 0.161558
Q2FXS6   17 1.13333 0.903563 0.161558
Q2FUZ1   23 1.53333 0.903563 0.161558
Q2FZ87   19 1.26667 0.903563 0.161558
Q2FXF4   16 1.06667 0.903563 0.161558
Q2G1G4   16 1.06667 0.903563 0.161558
Q2FWE6   19 1.26667 0.903563 0.161558
Q2G2U2   19 1.26667 0.903563 0.161558
Q2FY17   21 1.4 0.903563 0.161558
Q2FVU3   17 1.13333 0.903563 0.161558
Q2FVK1   14 0.933333 -1.27278 0.943444
Q2G0K5   18 1.2 0.903563 0.161558
Q2G2X8   16 1.06667 0.903563 0.161558
Q2FYZ7   16 1.06667 0.903563 0.161558
Q2FWG1   18 1.2 0.903563 0.161558
Q2G1Q6   19 1.26667 0.903563 0.161558
Q2G2X9   18 1.2 0.903563 0.161558
Q2FWN9   14 0.933333 -1.27278 0.943444
Q2FYZ2   14 0.933333 -1.27278 0.943444
Q2FZJ1   19 1.26667 0.903563 0.161558
Q2G002   16 1.06667 0.903563 0.161558
Q2FVL4   22 1.46667 0.903563 0.161558
Q2G2M7   20 1.33333 0.903563 0.161558
Q2FWH6   21 1.4 0.903563 0.161558
Q2FXQ3   25 1.66667 0.903563 0.161558
Q2G129   7 0.466667 -1.27278 0.943444
Q7BHL7   26 1.73333 0.903563 0.161558
Q2FZ71   16 1.06667 0.903563 0.161558
Q2FZ88   16 1.03226 0.903563 0.161558
Q2FV22   22 1.41935 0.903563 0.161558
Q2FYM3   18 1.16129 0.903563 0.161558
Q2FY06   18 1.16129 0.903563 0.161558
Q2FXB0   14 0.903226 -1.27278 0.943444
Q2FX87   22 1.41935 0.903563 0.161558
Q2FZ33   25 1.6129 0.903563 0.161558
Q2G0J1   20 1.29032 0.903563 0.161558
Q2FUT7   26 1.67742 0.903563 0.161558
Q2FZH1   18 1.16129 0.903563 0.161558
Q2FVX3   21 1.35484 0.903563 0.161558
Q2FWC6   29 1.87097 0.903563 0.161558
Q2FXN6   24 1.54839 0.903563 0.161558
Q2FY79   22 1.41935 0.903563 0.161558
Q2FZ23   18 1.16129 0.903563 0.161558
Q2FVF1   26 1.67742 0.903563 0.161558
Q2FWM5   15 0.967742 -1.27278 0.943444
Q2G061   20 1.29032 0.903563 0.161558
Q2FWL7   10 0.645161 -1.27278 0.943444
Q2FVK3   14 0.903226 -1.27278 0.943444
Q2FX19   12 0.774194 -1.27278 0.943444
Q2G2U6   23 1.48387 0.903563 0.161558
Q2G1S5   19 1.22581 0.903563 0.161558
Q2FVS9   20 1.29032 0.903563 0.161558
Q2G1M7   19 1.22581 0.903563 0.161558
Q2FW50   23 1.48387 0.903563 0.161558
Q2G2L1   22 1.41935 0.903563 0.161558
Q2FWB1   20 1.29032 0.903563 0.161558
Q2FXA8   18 1.16129 0.903563 0.161558
Q2FV20   19 1.22581 0.903563 0.161558
Q2FUY1   23 1.48387 0.903563 0.161558
Q2FYJ1   20 1.29032 0.903563 0.161558
Q2G043   15 0.967742 -1.27278 0.943444
Q2FZ43   16 1.03226 0.903563 0.161558
Q9KJN4   21 1.35484 0.903563 0.161558
Q2G194   14 0.903226 -1.27278 0.943444
Q2G0F0   21 1.35484 0.903563 0.161558
Q2G2G2   23 1.48387 0.903563 0.161558
Q2G0I8   25 1.6129 0.903563 0.161558
Q2FXG5   18 1.16129 0.903563 0.161558
Q2G2S6   18 1.16129 0.903563 0.161558
Q53700   22 1.41935 0.903563 0.161558
Q2G0D8   23 1.48387 0.903563 0.161558
P60430   12 0.774194 -1.27278 0.943444
Q2FV41   18 1.16129 0.903563 0.161558
Q2FXZ5   16 1.03226 0.903563 0.161558
Q2FZL0   8 0.516129 -1.27278 0.943444
Q2FY99   19 1.22581 0.903563 0.161558
Q2FX95   17 1.09677 0.903563 0.161558
Q2FYR6   20 1.29032 0.903563 0.161558
Q2FUW2   14 0.903226 -1.27278 0.943444
Q2FVL2   24 1.54839 0.903563 0.161558
Q2G2L4   6 0.387097 -1.27278 0.943444
Q2FXB1   13 0.83871 -1.27278 0.943444
Q2FZY7   23 1.48387 0.903563 0.161558
Q2FVN1   7 0.451613 -1.27278 0.943444
Q2G1S1   19 1.22581 0.903563 0.161558
Q2FXK4   20 1.29032 0.903563 0.161558
Q2FXM6   19 1.22581 0.903563 0.161558
Q2FZJ6   22 1.41935 0.903563 0.161558
Q2FVT4   22 1.41935 0.903563 0.161558
Q2FYW1   12 0.774194 -1.27278 0.943444
Q2FYZ3   18 1.16129 0.903563 0.161558
Q2FXX5   24 1.54839 0.903563 0.161558
Q2FWM4   17 1.09677 0.903563 0.161558
Q2G2L3   23 1.48387 0.903563 0.161558
Q2FYR3   17 1.09677 0.903563 0.161558
Q2G0I9   20 1.29032 0.903563 0.161558
Q2G0M2   17 1.09677 0.903563 0.161558
Q2G272   14 0.903226 -1.27278 0.943444
Q2FXL4   18 1.16129 0.903563 0.161558
Q2G0U9   16 1.03226 0.903563 0.161558
Q2FVE4   21 1.35484 0.903563 0.161558
Q2FVC6   21 1.35484 0.903563 0.161558
Q2FV19   24 1.54839 0.903563 0.161558
Q2G0S8   27 1.74194 0.903563 0.161558
Q2G2G3   8 0.516129 -1.27278 0.943444
Q2G2X0   18 1.125 0.903563 0.161558
Q2G0F3   20 1.25 0.903563 0.161558
Q2G037   23 1.4375 0.903563 0.161558
Q2G1G6   24 1.5 0.903563 0.161558
Q2FWP0   14 0.875 -1.27278 0.943444
Q2FY29   20 1.25 0.903563 0.161558
Q2FXQ4   12 0.75 -1.27278 0.943444
Q2G0S7   23 1.4375 0.903563 0.161558
Q2FZX7   15 0.9375 -1.27278 0.943444
Q2G0E6   8 0.5 -1.27278 0.943444
Q2FY37   21 1.3125 0.903563 0.161558
Q2FYQ0   22 1.375 0.903563 0.161558
Q2FUV3   26 1.625 0.903563 0.161558
Q2FYV2   26 1.625 0.903563 0.161558
Q2FVS4   12 0.75 -1.27278 0.943444
Q2G2M3   21 1.3125 0.903563 0.161558
Q2FVM6   17 1.0625 0.903563 0.161558
Q2G292   15 0.9375 -1.27278 0.943444
Q2FXH7   17 1.0625 0.903563 0.161558
Q2FYQ7   21 1.3125 0.903563 0.161558
Q2FWG2   19 1.1875 0.903563 0.161558
Q2G159   19 1.1875 0.903563 0.161558
Q2FX96   18 1.125 0.903563 0.161558
Q2FV83   23 1.4375 0.903563 0.161558
Q2G2D8   20 1.25 0.903563 0.161558
Q2FYJ4   7 0.4375 -1.27278 0.943444
Q2G1E8   7 0.4375 -1.27278 0.943444
Q2FVK2   13 0.8125 -1.27278 0.943444
Q2FZP1   11 0.6875 -1.27278 0.943444
Q2FXI0   21 1.3125 0.903563 0.161558
Q2G134   9 0.5625 -1.27278 0.943444
Q2FZZ6   17 1.0625 0.903563 0.161558
Q2G1Z3   26 1.625 0.903563 0.161558
Q2G030   19 1.1875 0.903563 0.161558
Q2FV21   18 1.125 0.903563 0.161558
Q9RQP6   7 0.4375 -1.27278 0.943444
Q2FZ62   17 1.0625 0.903563 0.161558
Q2FZQ7   17 1.0625 0.903563 0.161558
Q2G0F4   13 0.8125 -1.27278 0.943444
Q2FWE0   20 1.25 0.903563 0.161558
Q2FVS0   10 0.625 -1.27278 0.943444
Q2FUT6   20 1.25 0.903563 0.161558
Q2FUQ5   18 1.125 0.903563 0.161558
Q2FZJ9   22 1.375 0.903563 0.161558
Q2FY81   20 1.25 0.903563 0.161558
Q2G0K8   20 1.25 0.903563 0.161558
Q2G262   9 0.5625 -1.27278 0.943444
Q2G0E1   20 1.25 0.903563 0.161558
Q2FWD3   23 1.4375 0.903563 0.161558
Q2FXA4   13 0.8125 -1.27278 0.943444
Q2FVF0   22 1.375 0.903563 0.161558
Q2FWW9   20 1.25 0.903563 0.161558
Q2FZ54   20 1.25 0.903563 0.161558
P0A0J0   13 0.8125 -1.27278 0.943444
Q2G1G1   19 1.1875 0.903563 0.161558
Q2FWA1   21 1.3125 0.903563 0.161558
Q2FXN1   18 1.125 0.903563 0.161558
Q2G2T4   20 1.25 0.903563 0.161558
Q2FZW9   18 1.125 0.903563 0.161558
Q2FV90   20 1.25 0.903563 0.161558
Q2FWB3   20 1.25 0.903563 0.161558
Q2G0Q0   23 1.4375 0.903563 0.161558
Q2FY10   16 1 0.903563 0.161558
Q2FXM0   18 1.125 0.903563 0.161558
Q2G1S2   19 1.1875 0.903563 0.161558
Q2FXY5   14 0.848485 -1.27278 0.943444
Q2FXV3   16 0.969697 -1.27278 0.943444
Q2FXG3   16 0.969697 -1.27278 0.943444
Q2FVA8   19 1.15152 0.903563 0.161558
Q2G2C2   15 0.909091 -1.27278 0.943444
Q2FYU2   23 1.39394 0.903563 0.161558
Q2FYK5   19 1.15152 0.903563 0.161558
Q2FW35   23 1.39394 0.903563 0.161558
Q2FY52   21 1.27273 0.903563 0.161558
Q9RQP9   20 1.21212 0.903563 0.161558
Q2G039   16 0.969697 -1.27278 0.943444
Q2G1E4   20 1.21212 0.903563 0.161558
Q2G0B0   25 1.51515 0.903563 0.161558
Q2FXI7   18 1.09091 0.903563 0.161558
Q2FWN7   20 1.21212 0.903563 0.161558
Q2FV66   17 1.0303 0.903563 0.161558
Q2FYJ5   6 0.363636 -1.27278 0.943444
Q2FYC9   12 0.727273 -1.27278 0.943444
Q2FZC6   24 1.45455 0.903563 0.161558
Q2FXW4   19 1.15152 0.903563 0.161558
Q2FXI1   22 1.33333 0.903563 0.161558
Q2FZF9   21 1.27273 0.903563 0.161558
Q2G171   10 0.606061 -1.27278 0.943444
Q2G2P8   19 1.15152 0.903563 0.161558
Q2G2V9   20 1.21212 0.903563 0.161558
Q2FV31   21 1.27273 0.903563 0.161558
Q9KJN3   13 0.787879 -1.27278 0.943444
Q2FZV5   8 0.484848 -1.27278 0.943444
Q2FWC4   20 1.21212 0.903563 0.161558
Q2FYT0   9 0.545455 -1.27278 0.943444
Q2G145   14 0.848485 -1.27278 0.943444
Q2G0J0   22 1.33333 0.903563 0.161558
Q2FZQ3   14 0.848485 -1.27278 0.943444
Q2FYE5   20 1.21212 0.903563 0.161558
Q2FWN5   10 0.606061 -1.27278 0.943444
Q2FY24   18 1.09091 0.903563 0.161558
Q2FVW7   15 0.909091 -1.27278 0.943444
Q2FZ91   23 1.39394 0.903563 0.161558
Q2FWL2   22 1.33333 0.903563 0.161558
Q2FZQ6   21 1.27273 0.903563 0.161558
P02976   8 0.484848 -1.27278 0.943444
Q2G0R7   7 0.424242 -1.27278 0.943444
Q2FUU2   22 1.33333 0.903563 0.161558
Q2FZG1   23 1.39394 0.903563 0.161558
Q2G0Z4   7 0.424242 -1.27278 0.943444
Q2FZ81   19 1.15152 0.903563 0.161558
Q2G2J8   20 1.21212 0.903563 0.161558
Q2FZD7   20 1.21212 0.903563 0.161558
Q2G288   16 0.969697 -1.27278 0.943444
Q2FW52   22 1.33333 0.903563 0.161558
Q2FVX4   24 1.45455 0.903563 0.161558
Q2FVN5   8 0.484848 -1.27278 0.943444
Q2FY88   19 1.15152 0.903563 0.161558
Q2FWC9   21 1.27273 0.903563 0.161558
Q2FZS7   22 1.33333 0.903563 0.161558
Q2FZ63   20 1.21212 0.903563 0.161558
Q2G1L8   27 1.63636 0.903563 0.161558
Q2FV17   20 1.21212 0.903563 0.161558
Q2FVT8   13 0.787879 -1.27278 0.943444
Q2G0W8   18 1.09091 0.903563 0.161558
Q2FV07   21 1.27273 0.903563 0.161558
Q2G0Q1   21 1.27273 0.903563 0.161558
Q2FY69   14 0.848485 -1.27278 0.943444
Q2FZ75   17 1.0303 0.903563 0.161558
Q2G0E5   23 1.39394 0.903563 0.161558
Q2G233   20 1.21212 0.903563 0.161558
Q2FWE1   21 1.27273 0.903563 0.161558
Q2FVZ2   24 1.45455 0.903563 0.161558
Q2FYE2   19 1.15152 0.903563 0.161558
Q2G1K6   24 1.41176 0.903563 0.161558
Q2FVT0   25 1.47059 0.903563 0.161558
Q2G0Q9   21 1.23529 0.903563 0.161558
Q2FZ89   22 1.29412 0.903563 0.161558
Q2FVR0   19 1.11765 0.903563 0.161558
Q2FZD9   16 0.941176 -1.27278 0.943444
Q2FX85   11 0.647059 -1.27278 0.943444
Q2G1B0   16 0.941176 -1.27278 0.943444
Q2G2E4   7 0.411765 -1.27278 0.943444
Q2FYK7   21 1.23529 0.903563 0.161558
Q2FZ13   27 1.58824 0.903563 0.161558
Q2FZE6   20 1.17647 0.903563 0.161558
Q2FVI2   15 0.882353 -1.27278 0.943444
Q2FZE0   21 1.23529 0.903563 0.161558
Q2FV38   17 1 0.903563 0.161558
Q2FXE2   18 1.05882 0.903563 0.161558
Q2G1Q2   20 1.17647 0.903563 0.161558
Q2FYY8   21 1.23529 0.903563 0.161558
Q2FYN6   24 1.41176 0.903563 0.161558
Q2FV39   21 1.23529 0.903563 0.161558
Q2G130   20 1.17647 0.903563 0.161558
Q2FUR8   26 1.52941 0.903563 0.161558
Q2FXZ3   14 0.823529 -1.27278 0.943444
Q2FYM4   9 0.529412 -1.27278 0.943444
Q2FWY1   19 1.11765 0.903563 0.161558
Q2G1V4   25 1.47059 0.903563 0.161558
P0A011   17 1 0.903563 0.161558
Q2FXZ0   19 1.11765 0.903563 0.161558
Q2G0V4   19 1.11765 0.903563 0.161558
Q2FW34   25 1.47059 0.903563 0.161558
Q2FWC7   20 1.17647 0.903563 0.161558
Q2G0F6   21 1.23529 0.903563 0.161558
Q2G0T0   20 1.17647 0.903563 0.161558
Q2FXM8   22 1.29412 0.903563 0.161558
Q2G0Q8   18 1.05882 0.903563 0.161558
Q2FZ08   17 1 0.903563 0.161558
Q2G160   14 0.823529 -1.27278 0.943444
Q2FY78   18 1.05882 0.903563 0.161558
Q2G2H7   12 0.705882 -1.27278 0.943444
Q2FW53   15 0.882353 -1.27278 0.943444
Q2FVX0   21 1.23529 0.903563 0.161558
Q2G2U5   20 1.17647 0.903563 0.161558
Q2FZR0   27 1.58824 0.903563 0.161558
Q2G1Z9   25 1.47059 0.903563 0.161558
Q2G1G0   20 1.17647 0.903563 0.161558
Q2FW57   17 1 0.903563 0.161558
Q9RQP7   22 1.29412 0.903563 0.161558
Q2FXP0   18 1.05882 0.903563 0.161558
Q2FVV1   9 0.529412 -1.27278 0.943444
Q2FYU8   9 0.529412 -1.27278 0.943444
Q2FZ04   24 1.41176 0.903563 0.161558
Q2FVQ0   20 1.17647 0.903563 0.161558
Q2G151   20 1.17647 0.903563 0.161558
Q2FXF9   20 1.17647 0.903563 0.161558
Q2G242   18 1.05882 0.903563 0.161558
Q2FZQ0   25 1.47059 0.903563 0.161558
Q2G1Q8   21 1.23529 0.903563 0.161558
Q2FYG1   16 0.914286 -1.27278 0.943444
Q2G1N3   21 1.2 0.903563 0.161558
Q2FV44   20 1.14286 0.903563 0.161558
Q2FXV4   20 1.14286 0.903563 0.161558
Q2G0I1   15 0.857143 -1.27278 0.943444
Q2FZY0   21 1.2 0.903563 0.161558
Q2G295   25 1.42857 0.903563 0.161558
Q2FWH3   22 1.25714 0.903563 0.161558
Q2G072   23 1.31429 0.903563 0.161558
Q2G217   24 1.37143 0.903563 0.161558
Q2FYP6   26 1.48571 0.903563 0.161558
Q9EZ12   18 1.02857 0.903563 0.161558
Q2FZ48   16 0.914286 -1.27278 0.943444
Q2FY16   18 1.02857 0.903563 0.161558
Q2FZU3   22 1.25714 0.903563 0.161558
Q2FVV7   19 1.08571 0.903563 0.161558
Q2FWU0   18 1.02857 0.903563 0.161558
P0A0Q0   19 1.08571 0.903563 0.161558
Q2FVS3   23 1.31429 0.903563 0.161558
Q2G0I6   22 1.25714 0.903563 0.161558
Q2FYP3   20 1.14286 0.903563 0.161558
Q2FWM0   17 0.971429 -1.27278 0.943444
Q2FZ36   17 0.971429 -1.27278 0.943444
Q2G0Y8   13 0.742857 -1.27278 0.943444
Q2FXF6   7 0.4 -1.27278 0.943444
Q2FXM7   20 1.14286 0.903563 0.161558
Q2G1A6   24 1.37143 0.903563 0.161558
Q2G138   7 0.4 -1.27278 0.943444
Q2FZR4   24 1.37143 0.903563 0.161558
Q2G162   8 0.457143 -1.27278 0.943444
Q2FYH2   10 0.571429 -1.27278 0.943444
Q2FX56   26 1.48571 0.903563 0.161558
Q2FY68   18 1.02857 0.903563 0.161558
Q2G1K1   14 0.8 -1.27278 0.943444
Q2G1A3   23 1.31429 0.903563 0.161558
Q2FZX4   20 1.14286 0.903563 0.161558
Q2G1M5   24 1.37143 0.903563 0.161558
Q2FVA3   17 0.971429 -1.27278 0.943444
Q2G2G4   20 1.14286 0.903563 0.161558
Q2G0U3   20 1.14286 0.903563 0.161558
Q2FXQ6   13 0.742857 -1.27278 0.943444
Q2G0S2   20 1.14286 0.903563 0.161558
Q2G168   18 1.02857 0.903563 0.161558
Q2FZB0   20 1.14286 0.903563 0.161558
Q2G119   24 1.37143 0.903563 0.161558
Q2FVJ7   19 1.08571 0.903563 0.161558
Q2FY30   19 1.08571 0.903563 0.161558
Q2FXR3   23 1.31429 0.903563 0.161558
Q2G1Z0   20 1.14286 0.903563 0.161558
Q2G0A9   22 1.25714 0.903563 0.161558
O33599   21 1.2 0.903563 0.161558
Q2FZ55   18 1.02857 0.903563 0.161558
Q2FYS0   20 1.14286 0.903563 0.161558
Q2G248   16 0.914286 -1.27278 0.943444
Q2G049   17 0.971429 -1.27278 0.943444
Q2FVA5   18 1.02857 0.903563 0.161558
Q2FUX8   23 1.31429 0.903563 0.161558
Q2G123   24 1.37143 0.903563 0.161558
Q2FVH0   26 1.48571 0.903563 0.161558
Q2FV01   8 0.457143 -1.27278 0.943444
Q2G2L2   25 1.42857 0.903563 0.161558
Q2FYW3   20 1.14286 0.903563 0.161558
Q2FZZ0   22 1.25714 0.903563 0.161558
Q2FVV8   30 1.71429 0.903563 0.161558
Q2G2W0   19 1.05556 0.903563 0.161558
Q2G041   20 1.11111 0.903563 0.161558
P0A0B9   20 1.11111 0.903563 0.161558
Q2FYI6   19 1.05556 0.903563 0.161558
Q2G2S2   20 1.11111 0.903563 0.161558
Q2FVQ8   17 0.944444 -1.27278 0.943444
Q2FVT2   19 1.05556 0.903563 0.161558
Q2G1Z5   17 0.944444 -1.27278 0.943444
Q2G2A4   16 0.888889 -1.27278 0.943444
P60393   20 1.11111 0.903563 0.161558
Q2G0P6   23 1.27778 0.903563 0.161558
Q2FW04   16 0.888889 -1.27278 0.943444
Q2FYY9   21 1.16667 0.903563 0.161558
Q2FWP2   17 0.944444 -1.27278 0.943444
Q2FVW4   17 0.944444 -1.27278 0.943444
Q2FY63   24 1.33333 0.903563 0.161558
Q2FZ68   19 1.05556 0.903563 0.161558
Q2G1E2   10 0.555556 -1.27278 0.943444
Q2G2T8   17 0.944444 -1.27278 0.943444
Q2FY71   19 1.05556 0.903563 0.161558
Q2FVI1   12 0.666667 -1.27278 0.943444
Q2G0W2   13 0.722222 -1.27278 0.943444
Q2G238   25 1.38889 0.903563 0.161558
Q2FZR1   20 1.11111 0.903563 0.161558
Q2FXN2   12 0.666667 -1.27278 0.943444
Q2FXH6   7 0.388889 -1.27278 0.943444
Q2FXM3   18 1 0.903563 0.161558
Q2FZW3   21 1.16667 0.903563 0.161558
Q2FWM9   17 0.944444 -1.27278 0.943444
Q2FUW9   9 0.5 -1.27278 0.943444
Q2FW91   15 0.833333 -1.27278 0.943444
Q2G137   22 1.22222 0.903563 0.161558
Q2FVM0   22 1.22222 0.903563 0.161558
Q2G057   19 1.05556 0.903563 0.161558
Q2FXP5   17 0.944444 -1.27278 0.943444
Q2G1H2   7 0.388889 -1.27278 0.943444
Q2FX99   8 0.444444 -1.27278 0.943444
Q2G0J4   11 0.611111 -1.27278 0.943444
Q2FX74   15 0.833333 -1.27278 0.943444
Q2G1J9   15 0.833333 -1.27278 0.943444
Q2G1F7   8 0.444444 -1.27278 0.943444
Q2G2R8   21 1.16667 0.903563 0.161558
Q2FW32   17 0.944444 -1.27278 0.943444
Q2FXZ4   20 1.11111 0.903563 0.161558
Q2FUT0   21 1.16667 0.903563 0.161558
Q2G084   23 1.27778 0.903563 0.161558
Q2G148   24 1.33333 0.903563 0.161558
Q2FYR0   21 1.16667 0.903563 0.161558
Q2FW86   19 1.05556 0.903563 0.161558
Q2FW01   17 0.944444 -1.27278 0.943444
Q2FUX9   11 0.611111 -1.27278 0.943444
Q2G212   13 0.722222 -1.27278 0.943444
Q2FZ84   19 1.05556 0.903563 0.161558
Q2G0Y0   19 1.05556 0.903563 0.161558
Q2FYU4   21 1.16667 0.903563 0.161558
Q2G223   25 1.38889 0.903563 0.161558
Q2G136   21 1.16667 0.903563 0.161558
Q2G0G6   18 1 0.903563 0.161558
Q2FWY6   19 1.05556 0.903563 0.161558
Q2FWZ2   21 1.16667 0.903563 0.161558
Q2G240   19 1.05556 0.903563 0.161558
O05154   20 1.11111 0.903563 0.161558
Q2FXP4   12 0.666667 -1.27278 0.943444
Q2FVH5   18 1 0.903563 0.161558
Q2FYP0   18 0.972973 -1.27278 0.943444
Q2FUW5   15 0.810811 -1.27278 0.943444
Q2FX66   13 0.702703 -1.27278 0.943444
Q2G1P4   7 0.378378 -1.27278 0.943444
Q2FYI9   16 0.864865 -1.27278 0.943444
Q2G0I7   23 1.24324 0.903563 0.161558
Q2FXQ9   19 1.02703 0.903563 0.161558
Q2FXL0   18 0.972973 -1.27278 0.943444
Q2FYR7   17 0.918919 -1.27278 0.943444
Q2G1W4   18 0.972973 -1.27278 0.943444
Q2G2C8   19 1.02703 0.903563 0.161558
Q2G163   24 1.2973 0.903563 0.161558
Q2FWL9   7 0.378378 -1.27278 0.943444
Q2FZH3   18 0.972973 -1.27278 0.943444
Q2FZR5   25 1.35135 0.903563 0.161558
Q2G1W6   19 1.02703 0.903563 0.161558
Q2FWA5   15 0.810811 -1.27278 0.943444
Q2FX17   17 0.918919 -1.27278 0.943444
Q2FXY1   23 1.24324 0.903563 0.161558
Q2G2W1   13 0.702703 -1.27278 0.943444
Q2FV06   9 0.486486 -1.27278 0.943444
Q2FYW6   21 1.13514 0.903563 0.161558
Q2G281   17 0.918919 -1.27278 0.943444
Q2G227   21 1.13514 0.903563 0.161558
Q2FWZ5   16 0.864865 -1.27278 0.943444
Q2FZX0   24 1.2973 0.903563 0.161558
Q2FV51   12 0.648649 -1.27278 0.943444
Q2G082   13 0.702703 -1.27278 0.943444
Q2FWX4   9 0.486486 -1.27278 0.943444
Q2FZT1   22 1.18919 0.903563 0.161558
Q2FYF3   20 1.08108 0.903563 0.161558
Q2FXW9   17 0.918919 -1.27278 0.943444
O34090   23 1.24324 0.903563 0.161558
Q2FVE1   11 0.594595 -1.27278 0.943444
Q2FZL5   21 1.13514 0.903563 0.161558
Q2G258   20 1.08108 0.903563 0.161558
Q2FZW5   20 1.08108 0.903563 0.161558
Q2FW63   9 0.486486 -1.27278 0.943444
Q2FXB4   20 1.08108 0.903563 0.161558
Q2G1T5   11 0.594595 -1.27278 0.943444
Q2G1J5   18 0.972973 -1.27278 0.943444
Q2G0V0   22 1.18919 0.903563 0.161558
Q2G0M7   24 1.2973 0.903563 0.161558
Q2G1I5   24 1.2973 0.903563 0.161558
Q2G146   22 1.18919 0.903563 0.161558
Q2G1P6   22 1.18919 0.903563 0.161558
Q2G1W8   20 1.05263 0.903563 0.161558
Q2G035   19 1 0.903563 0.161558
Q2G1I3   18 0.947368 -1.27278 0.943444
Q2FWM2   20 1.05263 0.903563 0.161558
Q2FYJ3   19 1 0.903563 0.161558
Q2G0L8   21 1.10526 0.903563 0.161558
Q2G164   21 1.10526 0.903563 0.161558
Q2FVT7   21 1.10526 0.903563 0.161558
Q2G1R3   17 0.894737 -1.27278 0.943444
Q2G1T6   22 1.15789 0.903563 0.161558
Q2FZN7   20 1.05263 0.903563 0.161558
Q2FY83   22 1.15789 0.903563 0.161558
Q2FZX9   20 1.05263 0.903563 0.161558
Q2FYL5   19 1 0.903563 0.161558
Q2G218   23 1.21053 0.903563 0.161558
Q2G0M5   20 1.05263 0.903563 0.161558
Q2FW78   8 0.421053 -1.27278 0.943444
P52078   26 1.36842 0.903563 0.161558
Q7X2S2   25 1.31579 0.903563 0.161558
Q2FZG4   25 1.31579 0.903563 0.161558
Q2G0M4   20 1.05263 0.903563 0.161558
Q2FVA2   21 1.10526 0.903563 0.161558
Q2G115   19 1 0.903563 0.161558
Q2G0M8   20 1.05263 0.903563 0.161558
Q2G1U4   21 1.10526 0.903563 0.161558
Q2G1D0   21 1.10526 0.903563 0.161558
Q2G2S0   13 0.684211 -1.27278 0.943444
Q2G2N5   14 0.736842 -1.27278 0.943444
Q2G222   21 1.10526 0.903563 0.161558
Q2G1C8   15 0.789474 -1.27278 0.943444
Q2FV40   21 1.10526 0.903563 0.161558
Q2FXT1   17 0.894737 -1.27278 0.943444
Q2FZZ2   24 1.26316 0.903563 0.161558
Q2FY01   20 1.05263 0.903563 0.161558
Q2FVJ8   19 1 0.903563 0.161558
Q2FXK2   21 1.10526 0.903563 0.161558
Q2FUS7   20 1.05263 0.903563 0.161558
Q2FVP1   12 0.631579 -1.27278 0.943444
Q2FYN7   12 0.631579 -1.27278 0.943444
P69848   20 1.05263 0.903563 0.161558
Q2FWN8   21 1.10526 0.903563 0.161558
Q2FV62   17 0.894737 -1.27278 0.943444
Q2FWW7   18 0.947368 -1.27278 0.943444
Q2G1Y5   24 1.26316 0.903563 0.161558
Q2FXA3   23 1.21053 0.903563 0.161558
Q2FYV3   19 1 0.903563 0.161558
Q2G1H4   19 1 0.903563 0.161558
Q2G038   26 1.36842 0.903563 0.161558
Q2G161   7 0.368421 -1.27278 0.943444
Q2FYV1   20 1.05263 0.903563 0.161558
Q2FZ09   25 1.31579 0.903563 0.161558
Q2FW90   18 0.947368 -1.27278 0.943444
Q2G290   23 1.21053 0.903563 0.161558
P60611   22 1.15789 0.903563 0.161558
Q2FV58   23 1.21053 0.903563 0.161558
Q2G0C6   28 1.47368 0.903563 0.161558
Q2G050   18 0.947368 -1.27278 0.943444
Q2G0V2   20 1.05263 0.903563 0.161558
Q2FVQ4   9 0.473684 -1.27278 0.943444
Q2G094   17 0.871795 -1.27278 0.943444
Q2FY59   20 1.02564 0.903563 0.161558
Q2FVX7   24 1.23077 0.903563 0.161558
Q2FVP4   16 0.820513 -1.27278 0.943444
Q2G185   22 1.12821 0.903563 0.161558
Q2FXP8   9 0.461538 -1.27278 0.943444
Q2G275   20 1.02564 0.903563 0.161558
Q2G1D9   25 1.28205 0.903563 0.161558
Q2FXI3   23 1.17949 0.903563 0.161558
Q2FYM2   19 0.974359 -1.27278 0.943444
P14738   11 0.564103 -1.27278 0.943444
Q2G2Q2   23 1.17949 0.903563 0.161558
Q2G0M9   24 1.23077 0.903563 0.161558
Q2FY67   18 0.923077 -1.27278 0.943444
Q2FWX8   10 0.512821 -1.27278 0.943444
Q2FUT9   23 1.17949 0.903563 0.161558
Q2FZS0   22 1.12821 0.903563 0.161558
Q2G2A8   20 1.02564 0.903563 0.161558
Q2FUY2   11 0.564103 -1.27278 0.943444
Q2FZL8   18 0.923077 -1.27278 0.943444
Q2FW93   13 0.666667 -1.27278 0.943444
Q2G1L7   26 1.33333 0.903563 0.161558
Q2FW41   23 1.17949 0.903563 0.161558
Q2FZY6   17 0.871795 -1.27278 0.943444
Q2G042   6 0.307692 -1.27278 0.943444
Q2FWK2   23 1.17949 0.903563 0.161558
Q2FYF4   19 0.974359 -1.27278 0.943444
Q2FZP2   18 0.923077 -1.27278 0.943444
Q2G1G7   15 0.769231 -1.27278 0.943444
Q2G1H5   21 1.07692 0.903563 0.161558
Q2G2S7   13 0.666667 -1.27278 0.943444
Q2FY53   25 1.28205 0.903563 0.161558
Q2G1N2   21 1.07692 0.903563 0.161558
Q2G2V2   19 0.974359 -1.27278 0.943444
Q2G1H6   21 1.07692 0.903563 0.161558
Q2FZA9   22 1.12821 0.903563 0.161558
Q2FXI5   20 1.02564 0.903563 0.161558
Q2G206   8 0.410256 -1.27278 0.943444
Q2FWN6   18 0.923077 -1.27278 0.943444
Q2FUQ2   20 1.02564 0.903563 0.161558
Q2G1K3   19 0.974359 -1.27278 0.943444
Q2FZ76   21 1.07692 0.903563 0.161558
Q2FY54   16 0.820513 -1.27278 0.943444
Q2G289   19 0.974359 -1.27278 0.943444
Q2FY14   21 1.07692 0.903563 0.161558
Q2FV77   19 0.974359 -1.27278 0.943444
Q2G064   21 1.07692 0.903563 0.161558
Q2G033   20 1.02564 0.903563 0.161558
Q2G198   23 1.17949 0.903563 0.161558
Q2G0K4   11 0.564103 -1.27278 0.943444
Q2G0V3   21 1.07692 0.903563 0.161558
Q2FWE2   21 1.05 0.903563 0.161558
Q2G089   21 1.05 0.903563 0.161558
Q2FZL3   18 0.9 -1.27278 0.943444
Q2G087   26 1.3 0.903563 0.161558
Q2G0A7   9 0.45 -1.27278 0.943444
Q2FVF9   22 1.1 0.903563 0.161558
Q2G071   18 0.9 -1.27278 0.943444
Q2FUZ2   16 0.8 -1.27278 0.943444
Q2FY27   23 1.15 0.903563 0.161558
Q2FXX4   18 0.9 -1.27278 0.943444
Q2G1E6   19 0.95 -1.27278 0.943444
Q2G1G5   14 0.7 -1.27278 0.943444
Q2G2Q3   16 0.8 -1.27278 0.943444
Q2FZF0   20 1 0.903563 0.161558
Q2G2D2   20 1 0.903563 0.161558
Q2FXT4   18 0.9 -1.27278 0.943444
Q2FZI8   22 1.1 0.903563 0.161558
Q2FUS8   11 0.55 -1.27278 0.943444
Q2FVR9   19 0.95 -1.27278 0.943444
Q2FXP2   19 0.95 -1.27278 0.943444
Q2FX94   15 0.75 -1.27278 0.943444
Q2G2A5   24 1.2 0.903563 0.161558
Q2FZP7   18 0.9 -1.27278 0.943444
Q2G1R7   18 0.9 -1.27278 0.943444
Q2G015   12 0.6 -1.27278 0.943444
Q2FZF4   22 1.1 0.903563 0.161558
Q2G1E5   20 1 0.903563 0.161558
Q2FWH9   12 0.6 -1.27278 0.943444
Q2G069   21 1.05 0.903563 0.161558
Q2FZK3   21 1.05 0.903563 0.161558
Q2FZU5   20 1 0.903563 0.161558
Q2FYT4   15 0.75 -1.27278 0.943444
Q2FWK4   18 0.9 -1.27278 0.943444
Q2FY40   22 1.1 0.903563 0.161558
Q2FWY4   6 0.3 -1.27278 0.943444
Q2G156   12 0.6 -1.27278 0.943444
Q2G045   16 0.8 -1.27278 0.943444
Q2FZS6   15 0.75 -1.27278 0.943444
Q2FYC7   21 1.05 0.903563 0.161558
Q2FW73   22 1.1 0.903563 0.161558
Q2G1H3   24 1.2 0.903563 0.161558
Q2FXJ6   18 0.9 -1.27278 0.943444
Q2FUS2   7 0.341463 -1.27278 0.943444
Q2G120   21 1.02439 0.903563 0.161558
Q2G2T9   21 1.02439 0.903563 0.161558
Q2G1N9   10 0.487805 -1.27278 0.943444
Q2FXL9   24 1.17073 0.903563 0.161558
Q2G0W4   21 1.02439 0.903563 0.161558
Q2G0R6   18 0.878049 -1.27278 0.943444
Q2G1C4   25 1.21951 0.903563 0.161558
Q2FWY9   21 1.02439 0.903563 0.161558
Q2G1K4   19 0.926829 -1.27278 0.943444
Q2FYK3   18 0.878049 -1.27278 0.943444
Q2G1N4   21 1.02439 0.903563 0.161558
Q2G065   20 0.97561 -1.27278 0.943444
Q2FX88   20 0.97561 -1.27278 0.943444
Q2FVW9   21 1.02439 0.903563 0.161558
Q2G1E0   16 0.780488 -1.27278 0.943444
Q2G2P2   22 1.07317 0.903563 0.161558
Q2G0V5   8 0.390244 -1.27278 0.943444
Q2FWA2   24 1.17073 0.903563 0.161558
Q2FZU1   21 1.02439 0.903563 0.161558
Q2FX77   17 0.829268 -1.27278 0.943444
Q2FW75   22 1.07317 0.903563 0.161558
Q2FUT5   20 0.97561 -1.27278 0.943444
Q2G234   20 0.97561 -1.27278 0.943444
Q2FZU6   21 1.02439 0.903563 0.161558
Q2G1Y2   11 0.536585 -1.27278 0.943444
Q2FXN7   13 0.634146 -1.27278 0.943444
Q2G2J3   9 0.439024 -1.27278 0.943444
Q2G0G1   20 0.97561 -1.27278 0.943444
Q2FW62   24 1.17073 0.903563 0.161558
Q2FUP7   22 1.07317 0.903563 0.161558
Q2G1J3   19 0.926829 -1.27278 0.943444
Q2FZ15   18 0.878049 -1.27278 0.943444
Q2G1D3   18 0.878049 -1.27278 0.943444
Q2G0K2   21 1.02439 0.903563 0.161558
Q2FWC1   20 0.97561 -1.27278 0.943444
Q2FXM5   18 0.878049 -1.27278 0.943444
Q2FY46   17 0.829268 -1.27278 0.943444
Q2G1K0   21 1.02439 0.903563 0.161558
Q2FXT6   22 1.07317 0.903563 0.161558
Q2FZM4   19 0.926829 -1.27278 0.943444
Q2FXG1   22 1.07317 0.903563 0.161558
Q2FXL1   17 0.829268 -1.27278 0.943444
Q2FWX5   22 1.07317 0.903563 0.161558
# cudaSaTabsearch LTYPE = T LORDER = F LSOLN = F
# QUERY ID = PF03692 
# DBFILE = ./tableaux.ascii.DB                                                             
Q2G1I1   20 0.952381 -1.27278  0.943444
Q2G1K2   19 0.904762 -1.27278  0.943444
Q2FUU5   19 0.904762 -1.27278  0.943444
Q2FXB6   20 0.952381 -1.27278  0.943444
Q2FZU2   15 0.714286 -1.27278  0.943444
Q2FZK0   9 0.428571 -1.27278  0.943444
Q2FY33   20 0.952381 -1.27278  0.943444
Q2G098   22 1.04762 0.903563  0.161558
Q2FZ46   19 0.904762 -1.27278  0.943444
Q2FZQ5   18 0.857143 -1.27278  0.943444
Q2FXU8   14 0.666667 -1.27278  0.943444
Q9EZ08   19 0.904762 -1.27278  0.943444
Q2G1B9   23 1.09524 0.903563  0.161558
Q2FZ73   22 1.04762 0.903563  0.161558
Q2FY35   18 0.857143 -1.27278  0.943444
Q2FZ16   17 0.809524 -1.27278  0.943444
Q2FYR2   20 0.952381 -1.27278  0.943444
Q2FWY3   11 0.52381 -1.27278  0.943444
Q2G2F5   19 0.904762 -1.27278  0.943444
Q2G032   20 0.952381 -1.27278  0.943444
Q2FZ10   19 0.904762 -1.27278  0.943444
Q2G255   23 1.09524 0.903563  0.161558
Q2G0X6   21 1 0.903563  0.161558
Q2FYH0   20 0.952381 -1.27278  0.943444
Q2FXJ9   13 0.619048 -1.27278  0.943444
Q2FZT4   19 0.904762 -1.27278  0.943444
Q2FVE6   17 0.809524 -1.27278  0.943444
Q2FYD3   15 0.714286 -1.27278  0.943444
Q2FXT5   20 0.952381 -1.27278  0.943444
Q2FY60   21 1 0.903563  0.161558
Q2G2D7   20 0.952381 -1.27278  0.943444
Q2FX16   18 0.857143 -1.27278  0.943444
Q2FZ34   19 0.904762 -1.27278  0.943444
Q2G1S4   21 1 0.903563  0.161558
Q2G147   28 1.33333 0.903563  0.161558
Q2G1J7   20 0.952381 -1.27278  0.943444
Q2G2A7   23 1.09524 0.903563  0.161558
Q2G2M6   21 1 0.903563  0.161558
Q2FV30   25 1.19048 0.903563  0.161558
Q2FVL5   21 1 0.903563  0.161558
Q2FXY0   21 1 0.903563  0.161558
Q2FZL1   24 1.14286 0.903563  0.161558
Q2FW45   22 1.04762 0.903563  0.161558
Q2FZU0   19 0.883721 -1.27278  0.943444
Q2FWZ0   19 0.883721 -1.27278  0.943444
Q2G2H5   17 0.790698 -1.27278  0.943444
Q2FYG9   23 1.06977 0.903563  0.161558
Q2G2X6   19 0.883721 -1.27278  0.943444
Q2G155   19 0.883721 -1.27278  0.943444
Q2FXY9   21 0.976744 -1.27278  0.943444
Q2FZ37   19 0.883721 -1.27278  0.943444
Q2FVI7   19 0.883721 -1.27278  0.943444
Q2FYS1   20 0.930233 -1.27278  0.943444
Q2FXL5   19 0.883721 -1.27278  0.943444
Q2G1J4   20 0.930233 -1.27278  0.943444
Q2FWZ3   18 0.837209 -1.27278  0.943444
Q2G2P7   20 0.930233 -1.27278  0.943444
Q2FVH3   21 0.976744 -1.27278  0.943444
Q2FZ31   23 1.06977 0.903563  0.161558
Q2G283   21 0.976744 -1.27278  0.943444
Q2FZ66   22 1.02326 0.903563  0.161558
Q2FWY7   7 0.325581 -1.27278  0.943444
Q2G1F9   19 0.883721 -1.27278  0.943444
Q2FZJ4   25 1.16279 0.903563  0.161558
Q2FZQ1   17 0.790698 -1.27278  0.943444
Q2FY80   15 0.697674 -1.27278  0.943444
Q2G2D4   11 0.511628 -1.27278  0.943444
Q2FYP1   22 1.02326 0.903563  0.161558
Q2FYF9   15 0.697674 -1.27278  0.943444
Q2G0B3   19 0.883721 -1.27278  0.943444
Q2FUT8   22 1.02326 0.903563  0.161558
Q2FYR1   17 0.790698 -1.27278  0.943444
Q2FYL3   15 0.697674 -1.27278  0.943444
Q2FVG4   11 0.511628 -1.27278  0.943444
Q2FVP8   19 0.883721 -1.27278  0.943444
Q2FZ28   16 0.727273 -1.27278  0.943444
Q2G1F0   21 0.954545 -1.27278  0.943444
P95689   20 0.909091 -1.27278  0.943444
Q2FYH6   19 0.863636 -1.27278  0.943444
Q2FXD1   20 0.909091 -1.27278  0.943444
Q2G0X5   20 0.909091 -1.27278  0.943444
Q2FXN8   9 0.409091 -1.27278  0.943444
Q2G0N0   25 1.13636 0.903563  0.161558
Q2G268   20 0.909091 -1.27278  0.943444
Q2FV61   21 0.954545 -1.27278  0.943444
Q2FXL7   19 0.863636 -1.27278  0.943444
Q2FUR5   21 0.954545 -1.27278  0.943444
Q2FXV6   18 0.818182 -1.27278  0.943444
Q2G2C5   19 0.863636 -1.27278  0.943444
Q2FVJ6   22 1 0.903563  0.161558
Q2G1Y4   23 1.04545 0.903563  0.161558
Q2FVI0   8 0.363636 -1.27278  0.943444
Q2FXJ8   11 0.5 -1.27278  0.943444
Q2FZU7   19 0.863636 -1.27278  0.943444
Q2G2X4   19 0.863636 -1.27278  0.943444
Q2FZA8   22 1 0.903563  0.161558
Q2FW96   20 0.909091 -1.27278  0.943444
Q2FYV4   17 0.772727 -1.27278  0.943444
O07325   27 1.22727 0.903563  0.161558
Q2G1C1   18 0.818182 -1.27278  0.943444
Q2FZR9   22 1 0.903563  0.161558
Q2FVW3   20 0.909091 -1.27278  0.943444
Q2G124   20 0.909091 -1.27278  0.943444
P0C0V7   20 0.909091 -1.27278  0.943444
Q2FX52   22 0.977778 -1.27278  0.943444
Q2G2C7   24 1.06667 0.903563  0.161558
Q2G2D5   20 0.888889 -1.27278  0.943444
Q2FXQ7   18 0.8 -1.27278  0.943444
Q2FZW0   22 0.977778 -1.27278  0.943444
Q2FVG3   23 1.02222 0.903563  0.161558
Q2FXR4   21 0.933333 -1.27278  0.943444
Q2FZ67   17 0.755556 -1.27278  0.943444
Q2G243   24 1.06667 0.903563  0.161558
Q2FV76   23 1.02222 0.903563  0.161558
Q2FVZ4   20 0.888889 -1.27278  0.943444
Q2FWC5   21 0.933333 -1.27278  0.943444
Q2FZY3   19 0.844444 -1.27278  0.943444
Q2FWH5   20 0.888889 -1.27278  0.943444
Q2G241   19 0.844444 -1.27278  0.943444
Q2FV35   22 0.977778 -1.27278  0.943444
Q2G0T5   17 0.755556 -1.27278  0.943444
Q2G1A9   20 0.888889 -1.27278  0.943444
Q2FYU7   18 0.8 -1.27278  0.943444
Q2G2E0   13 0.577778 -1.27278  0.943444
Q2FVT6   20 0.888889 -1.27278  0.943444
Q2G0D7   19 0.844444 -1.27278  0.943444
Q2G1M6   18 0.8 -1.27278  0.943444
Q2G0A6   15 0.666667 -1.27278  0.943444
Q2FUY6   20 0.888889 -1.27278  0.943444
Q2FYJ2   20 0.888889 -1.27278  0.943444
Q2G2E5   21 0.913043 -1.27278  0.943444
Q2G2P5   21 0.913043 -1.27278  0.943444
Q2G1R6   16 0.695652 -1.27278  0.943444
Q2FYF0   18 0.782609 -1.27278  0.943444
Q2FVH8   12 0.521739 -1.27278  0.943444
Q2FUU3   19 0.826087 -1.27278  0.943444
Q2FVG8   23 1 0.903563  0.161558
Q9ZAH5   21 0.913043 -1.27278  0.943444
Q2G2U0   21 0.913043 -1.27278  0.943444
Q2FYR4   21 0.913043 -1.27278  0.943444
Q2G256   20 0.869565 -1.27278  0.943444
Q2FVY0   19 0.826087 -1.27278  0.943444
Q2G0Q2   18 0.782609 -1.27278  0.943444
Q2G0R2   19 0.826087 -1.27278  0.943444
Q2G0Q3   21 0.913043 -1.27278  0.943444
Q2FWZ9   24 1.04348 0.903563  0.161558
Q53705   18 0.782609 -1.27278  0.943444
Q2G2U3   18 0.782609 -1.27278  0.943444
Q2FYY6   22 0.956522 -1.27278  0.943444
Q2FWL3   20 0.869565 -1.27278  0.943444
Q2FY50   27 1.17391 0.903563  0.161558
Q2FXN4   22 0.956522 -1.27278  0.943444
Q2G179   14 0.608696 -1.27278  0.943444
Q2G1L6   21 0.913043 -1.27278  0.943444
Q2FXU4   18 0.782609 -1.27278  0.943444
Q2G1E9   22 0.956522 -1.27278  0.943444
Q2G232   21 0.913043 -1.27278  0.943444
Q2FXH9   18 0.782609 -1.27278  0.943444
Q2G0X3   12 0.521739 -1.27278  0.943444
Q2FXD0   18 0.782609 -1.27278  0.943444
Q2G0G3   17 0.73913 -1.27278  0.943444
Q2FWW3   17 0.73913 -1.27278  0.943444
Q2FYG0   24 1.02128 0.903563  0.161558
Q2FZS9   13 0.553191 -1.27278  0.943444
Q2FYS2   16 0.680851 -1.27278  0.943444
Q2G2U4   12 0.510638 -1.27278  0.943444
Q2FWJ9   17 0.723404 -1.27278  0.943444
Q2FWF0   21 0.893617 -1.27278  0.943444
Q2FXR9   21 0.893617 -1.27278  0.943444
Q2FZV7   21 0.893617 -1.27278  0.943444
Q2G1W0   23 0.978723 -1.27278  0.943444
Q2G2I0   24 1.02128 0.903563  0.161558
Q2G153   21 0.893617 -1.27278  0.943444
Q2FWD7   20 0.851064 -1.27278  0.943444
Q2FY15   20 0.851064 -1.27278  0.943444
Q2FV54   14 0.595745 -1.27278  0.943444
Q2FZ74   19 0.808511 -1.27278  0.943444
Q2FYV5   20 0.851064 -1.27278  0.943444
Q2G2I1   17 0.723404 -1.27278  0.943444
Q2FXZ6   21 0.893617 -1.27278  0.943444
Q2G0U0   14 0.595745 -1.27278  0.943444
Q2G0Y6   19 0.808511 -1.27278  0.943444
Q2FXJ0   18 0.765957 -1.27278  0.943444
Q2FY43   20 0.833333 -1.27278  0.943444
Q2FWM1   12 0.5 -1.27278  0.943444
Q2FVJ1   22 0.916667 -1.27278  0.943444
Q2G0K3   21 0.875 -1.27278  0.943444
Q2FY66   21 0.875 -1.27278  0.943444
Q2FW99   11 0.458333 -1.27278  0.943444
Q2FV10   19 0.791667 -1.27278  0.943444
Q2FXJ5   19 0.791667 -1.27278  0.943444
Q2FX69   12 0.5 -1.27278  0.943444
Q2G0B2   19 0.791667 -1.27278  0.943444
Q2FX14   23 0.958333 -1.27278  0.943444
Q2FYD8   16 0.666667 -1.27278  0.943444
Q2FWE5   21 0.875 -1.27278  0.943444
Q2G2A3   19 0.791667 -1.27278  0.943444
Q2FZH8   22 0.916667 -1.27278  0.943444
Q2FX51   17 0.708333 -1.27278  0.943444
Q2FWE8   19 0.791667 -1.27278  0.943444
Q2G088   23 0.958333 -1.27278  0.943444
Q2G028   22 0.897959 -1.27278  0.943444
Q2G1S3   22 0.897959 -1.27278  0.943444
Q2FYN4   22 0.897959 -1.27278  0.943444
Q2FX86   22 0.897959 -1.27278  0.943444
Q2G2S8   20 0.816327 -1.27278  0.943444
Q2FUW8   20 0.816327 -1.27278  0.943444
Q2FWD4   18 0.734694 -1.27278  0.943444
Q2FVH6   19 0.77551 -1.27278  0.943444
Q2G029   19 0.77551 -1.27278  0.943444
Q2G1R5   21 0.857143 -1.27278  0.943444
Q2FX65   5 0.204082 -1.27278  0.943444
Q2FZV6   21 0.857143 -1.27278  0.943444
Q2G1P1   19 0.77551 -1.27278  0.943444
Q2FVU4   16 0.653061 -1.27278  0.943444
Q2FVT5   19 0.77551 -1.27278  0.943444
Q2G2H4   21 0.857143 -1.27278  0.943444
Q2FZ58   15 0.612245 -1.27278  0.943444
Q2FVJ2   22 0.897959 -1.27278  0.943444
Q2FXW5   22 0.897959 -1.27278  0.943444
Q2FWK1   28 1.14286 0.903563  0.161558
Q2G031   18 0.734694 -1.27278  0.943444
Q2G0U1   21 0.857143 -1.27278  0.943444
Q2FW46   17 0.693878 -1.27278  0.943444
Q2FZY5   19 0.77551 -1.27278  0.943444
Q2FZI5   21 0.84 -1.27278  0.943444
Q2FYR9   22 0.88 -1.27278  0.943444
Q2FZ92   20 0.8 -1.27278  0.943444
Q2G1D5   21 0.84 -1.27278  0.943444
Q2FXM2   20 0.8 -1.27278  0.943444
Q2FVM2   20 0.8 -1.27278  0.943444
Q2FZN2   19 0.76 -1.27278  0.943444
Q2G1U8   18 0.72 -1.27278  0.943444
Q2FVS7   19 0.76 -1.27278  0.943444
Q2FWB5   16 0.64 -1.27278  0.943444
Q2FXX1   22 0.88 -1.27278  0.943444
Q2G2J9   17 0.68 -1.27278  0.943444
Q2G0Y7   21 0.84 -1.27278  0.943444
Q2FW81   19 0.76 -1.27278  0.943444
Q2FWK3   17 0.68 -1.27278  0.943444
Q2FY34   18 0.72 -1.27278  0.943444
Q2FXF8   20 0.8 -1.27278  0.943444
Q2FXI9   21 0.84 -1.27278  0.943444
Q05615   18 0.705882 -1.27278  0.943444
Q2FUW4   18 0.705882 -1.27278  0.943444
Q2FVF4   20 0.784314 -1.27278  0.943444
Q2FWI3   18 0.705882 -1.27278  0.943444
Q2FWG8   24 0.941176 -1.27278  0.943444
Q2G0R0   16 0.627451 -1.27278  0.943444
Q2G0I4   25 0.980392 -1.27278  0.943444
Q2FV67   21 0.823529 -1.27278  0.943444
Q2G091   19 0.745098 -1.27278  0.943444
Q2G1U1   16 0.627451 -1.27278  0.943444
Q2FUX7   19 0.745098 -1.27278  0.943444
Q2FY51   21 0.823529 -1.27278  0.943444
Q2FYP2   17 0.666667 -1.27278  0.943444
Q2G0F8   21 0.823529 -1.27278  0.943444
Q2FXH5   20 0.784314 -1.27278  0.943444
Q2G193   18 0.705882 -1.27278  0.943444
Q2FWD6   21 0.823529 -1.27278  0.943444
Q2FZ98   20 0.769231 -1.27278  0.943444
Q2FYQ2   15 0.576923 -1.27278  0.943444
Q2FWL5   16 0.615385 -1.27278  0.943444
Q2FV16   19 0.730769 -1.27278  0.943444
Q2FWX9   18 0.692308 -1.27278  0.943444
Q2G1J0   23 0.884615 -1.27278  0.943444
Q2G235   21 0.807692 -1.27278  0.943444
Q2FXK1   21 0.807692 -1.27278  0.943444
Q2FWF4   19 0.730769 -1.27278  0.943444
Q2FZC8   18 0.692308 -1.27278  0.943444
Q2FZQ4   18 0.692308 -1.27278  0.943444
O52582   21 0.807692 -1.27278  0.943444
Q2FZI6   23 0.884615 -1.27278  0.943444
Q2FUW7   21 0.807692 -1.27278  0.943444
Q2G2M9   18 0.692308 -1.27278  0.943444
Q2FZD0   14 0.538462 -1.27278  0.943444
Q2FWK7   16 0.615385 -1.27278  0.943444
Q2FWU4   9 0.346154 -1.27278  0.943444
Q2FUX4   16 0.615385 -1.27278  0.943444
Q2G2V3   18 0.692308 -1.27278  0.943444
O05204   23 0.884615 -1.27278  0.943444
Q2FYC2   17 0.641509 -1.27278  0.943444
Q2FZP6   24 0.90566 -1.27278  0.943444
Q2G0L2   25 0.943396 -1.27278  0.943444
Q2FZV1   12 0.45283 -1.27278  0.943444
Q2FVQ5   19 0.716981 -1.27278  0.943444
Q2FZW6   23 0.867925 -1.27278  0.943444
Q2FZI3   20 0.754717 -1.27278  0.943444
Q2G219   16 0.603774 -1.27278  0.943444
Q2FZR2   16 0.603774 -1.27278  0.943444
Q2FXZ2   17 0.641509 -1.27278  0.943444
Q2FYC6   22 0.830189 -1.27278  0.943444
Q2FYZ5   24 0.888889 -1.27278  0.943444
Q2FWN4   17 0.62963 -1.27278  0.943444
Q2G221   20 0.740741 -1.27278  0.943444
Q2FZX5   19 0.703704 -1.27278  0.943444
Q2FUW3   20 0.740741 -1.27278  0.943444
Q2G2H3   17 0.62963 -1.27278  0.943444
Q2FY08   18 0.666667 -1.27278  0.943444
Q2FXU5   19 0.703704 -1.27278  0.943444
Q2G1F8   22 0.814815 -1.27278  0.943444
Q2FYW4   22 0.814815 -1.27278  0.943444
Q2G142   15 0.555556 -1.27278  0.943444
Q2G1U3   17 0.62963 -1.27278  0.943444
Q2FZ18   20 0.740741 -1.27278  0.943444
Q2FV24   22 0.814815 -1.27278  0.943444
Q2G1C2   20 0.740741 -1.27278  0.943444
Q2FYZ4   20 0.740741 -1.27278  0.943444
Q2FWT4   18 0.666667 -1.27278  0.943444
Q2FUX1   18 0.666667 -1.27278  0.943444
Q2FZG9   16 0.581818 -1.27278  0.943444
Q2FVC1   18 0.654545 -1.27278  0.943444
Q2FYT3   21 0.763636 -1.27278  0.943444
Q2FY82   19 0.690909 -1.27278  0.943444
Q2FV02   19 0.690909 -1.27278  0.943444
Q2FXJ2   15 0.545455 -1.27278  0.943444
Q2FZ02   24 0.872727 -1.27278  0.943444
Q2G0L3   21 0.763636 -1.27278  0.943444
Q2FZH5   21 0.763636 -1.27278  0.943444
Q2FWH4   19 0.690909 -1.27278  0.943444
Q2FW49   18 0.654545 -1.27278  0.943444
Q93T05   20 0.727273 -1.27278  0.943444
Q2FX73   18 0.654545 -1.27278  0.943444
Q2G239   18 0.642857 -1.27278  0.943444
Q2G121   18 0.642857 -1.27278  0.943444
Q2FY11   18 0.642857 -1.27278  0.943444
Q2FV11   16 0.571429 -1.27278  0.943444
Q2FZ05   29 1.03571 0.903563  0.161558
Q2G253   23 0.821429 -1.27278  0.943444
Q2FW98   16 0.571429 -1.27278  0.943444
Q2G205   24 0.857143 -1.27278  0.943444
Q2FVE7   17 0.607143 -1.27278  0.943444
Q2FYD0   17 0.607143 -1.27278  0.943444
Q2FZ19   18 0.642857 -1.27278  0.943444
Q2G1C7   18 0.642857 -1.27278  0.943444
Q2FV60   19 0.678571 -1.27278  0.943444
Q2FY64   17 0.607143 -1.27278  0.943444
Q2FZI9   15 0.535714 -1.27278  0.943444
Q2FV57   16 0.561404 -1.27278  0.943444
Q2FXA5   19 0.666667 -1.27278  0.943444
Q2G2U8   11 0.385965 -1.27278  0.943444
Q2FZP0   23 0.807018 -1.27278  0.943444
Q2FZL7   19 0.666667 -1.27278  0.943444
Q2FZR3   17 0.596491 -1.27278  0.943444
Q2FWA0   20 0.701754 -1.27278  0.943444
Q2G090   20 0.701754 -1.27278  0.943444
Q2G1H0   20 0.689655 -1.27278  0.943444
Q2FZP4   17 0.586207 -1.27278  0.943444
Q2FUX0   16 0.551724 -1.27278  0.943444
Q2FV86   20 0.689655 -1.27278  0.943444
Q2FV14   20 0.689655 -1.27278  0.943444
Q2FUT2   21 0.724138 -1.27278  0.943444
Q2FZ64   15 0.517241 -1.27278  0.943444
Q2FUW1   14 0.474576 -1.27278  0.943444
Q2FWI0   17 0.576271 -1.27278  0.943444
Q2G2K5   19 0.644068 -1.27278  0.943444
Q2FWK6   20 0.677966 -1.27278  0.943444
Q2G0T9   19 0.644068 -1.27278  0.943444
Q2G078   20 0.677966 -1.27278  0.943444
Q2G1P3   20 0.677966 -1.27278  0.943444
Q2G274   22 0.733333 -1.27278  0.943444
Q2FZD4   17 0.566667 -1.27278  0.943444
Q2FYS5   17 0.566667 -1.27278  0.943444
Q2G1K5   19 0.633333 -1.27278  0.943444
Q2G1L5   20 0.666667 -1.27278  0.943444
Q2G1M9   21 0.7 -1.27278  0.943444
Q2FX67   20 0.666667 -1.27278  0.943444
Q2FZ32   15 0.5 -1.27278  0.943444
Q2FWH7   15 0.5 -1.27278  0.943444
Q2FXT8   19 0.622951 -1.27278  0.943444
Q2FUQ3   18 0.590164 -1.27278  0.943444
Q2G1Y6   16 0.52459 -1.27278  0.943444
Q2FX68   16 0.52459 -1.27278  0.943444
Q2FWD1   21 0.688525 -1.27278  0.943444
Q2FUZ8   18 0.590164 -1.27278  0.943444
Q2G1F5   19 0.622951 -1.27278  0.943444
Q2G2T6   18 0.590164 -1.27278  0.943444
Q2FYD2   17 0.557377 -1.27278  0.943444
Q2FYA1   17 0.557377 -1.27278  0.943444
Q2FY21   17 0.557377 -1.27278  0.943444
Q2FZD3   16 0.52459 -1.27278  0.943444
Q2G1Z4   19 0.622951 -1.27278  0.943444
Q2G0S3   19 0.612903 -1.27278  0.943444
Q2FVQ3   19 0.612903 -1.27278  0.943444
Q2G2J4   15 0.483871 -1.27278  0.943444
Q2G2B8   17 0.548387 -1.27278  0.943444
Q2G0L5   13 0.419355 -1.27278  0.943444
Q2FW72   19 0.612903 -1.27278  0.943444
Q2FYT8   18 0.580645 -1.27278  0.943444
Q2FXM9   20 0.645161 -1.27278  0.943444
Q2G1Y0   19 0.612903 -1.27278  0.943444
Q2G2D0   18 0.580645 -1.27278  0.943444
Q2G2M2   19 0.612903 -1.27278  0.943444
Q2G1B7   19 0.612903 -1.27278  0.943444
Q2G1B8   17 0.548387 -1.27278  0.943444
Q2G0M6   22 0.709677 -1.27278  0.943444
Q2G1D8   17 0.539683 -1.27278  0.943444
Q2FV70   17 0.539683 -1.27278  0.943444
Q2FV72   18 0.571429 -1.27278  0.943444
Q2FVB2   19 0.603175 -1.27278  0.943444
Q2G122   19 0.603175 -1.27278  0.943444
Q2G1W2   19 0.59375 -1.27278  0.943444
Q2FWW1   15 0.46875 -1.27278  0.943444
Q2G1F4   19 0.59375 -1.27278  0.943444
Q2G093   18 0.5625 -1.27278  0.943444
Q2FXY7   16 0.5 -1.27278  0.943444
Q2G1C6   22 0.6875 -1.27278  0.943444
Q2FZ20   18 0.5625 -1.27278  0.943444
O50581   16 0.492308 -1.27278  0.943444
Q2G1N1   20 0.615385 -1.27278  0.943444
Q2G188   17 0.515152 -1.27278  0.943444
Q2G296   21 0.636364 -1.27278  0.943444
Q2G2E9   19 0.575758 -1.27278  0.943444
Q2G294   17 0.515152 -1.27278  0.943444
Q2FWJ5   16 0.484848 -1.27278  0.943444
Q2FW03   16 0.477612 -1.27278  0.943444
Q2G0N1   15 0.447761 -1.27278  0.943444
Q2FZJ0   18 0.537313 -1.27278  0.943444
Q2FYZ9   19 0.567164 -1.27278  0.943444
Q2FV74   16 0.477612 -1.27278  0.943444
Q2FXP7   15 0.447761 -1.27278  0.943444
Q2FXU1   14 0.41791 -1.27278  0.943444
Q2G1M8   22 0.656716 -1.27278  0.943444
Q2FXY4   20 0.597015 -1.27278  0.943444
Q2FZ94   18 0.529412 -1.27278  0.943444
Q2FYI0   18 0.521739 -1.27278  0.943444
Q2FXT9   15 0.434783 -1.27278  0.943444
Q2G0D2   16 0.457143 -1.27278  0.943444
Q2FYB7   16 0.457143 -1.27278  0.943444
Q2FVN8   17 0.485714 -1.27278  0.943444
Q2FZ49   17 0.485714 -1.27278  0.943444
Q2FUW6   18 0.514286 -1.27278  0.943444
Q2G1P7   18 0.514286 -1.27278  0.943444
Q2FW70   20 0.56338 -1.27278  0.943444
Q2G0W1   14 0.394366 -1.27278  0.943444
Q2G024   15 0.422535 -1.27278  0.943444
Q2G1G8   17 0.478873 -1.27278  0.943444
Q2G1R9   17 0.478873 -1.27278  0.943444
O06446   18 0.507042 -1.27278  0.943444
Q2G1C9   18 0.507042 -1.27278  0.943444
Q2FXV8   19 0.527778 -1.27278  0.943444
Q2G0P5   15 0.416667 -1.27278  0.943444
Q2FV64   19 0.520548 -1.27278  0.943444
Q2FV87   14 0.378378 -1.27278  0.943444
Q2G1K9   15 0.4 -1.27278  0.943444
Q2G266   20 0.533333 -1.27278  0.943444
Q59801   18 0.473684 -1.27278  0.943444
Q2FXH2   16 0.421053 -1.27278  0.943444
Q53727   18 0.467532 -1.27278  0.943444
Q2G2Q0   22 0.571429 -1.27278  0.943444
Q2FZD8   14 0.358974 -1.27278  0.943444
Q2FYS4   16 0.410256 -1.27278  0.943444
Q2G1G2   14 0.358974 -1.27278  0.943444
Q2FXV9   17 0.43038 -1.27278  0.943444
Q2G0L4   11 0.278481 -1.27278  0.943444
Q2FXR8   16 0.405063 -1.27278  0.943444
Q2FYJ0   18 0.455696 -1.27278  0.943444
Q2FZS8   15 0.375 -1.27278  0.943444
Q2FXN9   18 0.439024 -1.27278  0.943444
Q2FYM1   19 0.463415 -1.27278  0.943444
Q2FVZ5   15 0.365854 -1.27278  0.943444
Q2FVL8   17 0.409639 -1.27278  0.943444
Q2FZ40   21 0.506024 -1.27278  0.943444
Q2FYH5   17 0.404762 -1.27278  0.943444
Q2FXB3   17 0.395349 -1.27278  0.943444
Q2FYS9   21 0.477273 -1.27278  0.943444
Q2G1Q4   15 0.340909 -1.27278  0.943444
Q2FVC3   16 0.363636 -1.27278  0.943444
Q2G046   15 0.337079 -1.27278  0.943444
Q2FWU3   15 0.337079 -1.27278  0.943444
Q2FZ72   17 0.382022 -1.27278  0.943444
Q2FZ82   17 0.382022 -1.27278  0.943444
Q9F1K0   16 0.347826 -1.27278  0.943444
Q2FVV9   15 0.3125 -1.27278  0.943444
Q2FZT6   15 0.309278 -1.27278  0.943444
Q2FWU5   12 0.247423 -1.27278  0.943444
Q2FYC8   15 0.306122 -1.27278  0.943444
Q2FZK7   14 0.28 -1.27278  0.943444
Q2G2C1   15 0.3 -1.27278  0.943444
Q2FZT5   17 0.330097 -1.27278  0.943444
Q2G0R8   16 0.307692 -1.27278  0.943444
Q2FW95   14 0.269231 -1.27278  0.943444
Q2G0N5   15 0.277778 -1.27278  0.943444
P47768   16 0.290909 -1.27278  0.943444
Q2FXH4   17 0.306306 -1.27278  0.943444
Q2FVM1   17 0.306306 -1.27278  0.943444
```
