## Supplementary Data 3 for "Mining folded proteomes in the era of accurate structure prediction": PF03698.output

```
# cudaSaTabsearch LTYPE = T LORDER = F LSOLN = F
# QUERY ID = PF03698 
# DBFILE = ./tableaux.ascii.DB                                                             
Q2G0V6   0 0 -1.27278 0.943444
Q2G075   0 0 -1.27278 0.943444
Q2G083   0 0 -1.27278 0.943444
Q2FZN3   0 0 -1.27278 0.943444
Q2FY90   0 0 -1.27278 0.943444
Q2FX91   0 0 -1.27278 0.943444
Q2FX54   0 0 -1.27278 0.943444
Q2FYQ4   0 0 -1.27278 0.943444
Q2G284   0 0 -1.27278 0.943444
Q2G0S4   0 0 -1.27278 0.943444
Q2FWM3   0 0 -1.27278 0.943444
Q2FX81   0 0 -1.27278 0.943444
Q2FXC6   0 0 -1.27278 0.943444
Q2FWJ7   0 0 -1.27278 0.943444
Q2FYJ9   0 0 -1.27278 0.943444
Q2G2E6   0 0 -1.27278 0.943444
Q2FWV0   0 0 -1.27278 0.943444
Q2FZC3   0 0 -1.27278 0.943444
Q2FVH9   0 0 -1.27278 0.943444
Q2FXQ5   0 0 -1.27278 0.943444
Q2FZU4   0 0 -1.27278 0.943444
Q2FYF8   0 0 -1.27278 0.943444
Q2FUR4   0 0 -1.27278 0.943444
Q2FYI2   0 0 -1.27278 0.943444
Q2FYY2   0 0 -1.27278 0.943444
Q2FW58   0 0 -1.27278 0.943444
P0C7Z3   0 0 -1.27278 0.943444
Q2G0T2   0 0 -1.27278 0.943444
Q2G1G9   0 0 -1.27278 0.943444
Q2FVJ0   0 0 -1.27278 0.943444
Q2FZ80   0 0 -1.27278 0.943444
Q2G1R4   0 0 -1.27278 0.943444
Q2FW02   0 0 -1.27278 0.943444
Q2G1X3   0 0 -1.27278 0.943444
Q2FWW4   0 0 -1.27278 0.943444
Q2FZE1   0 0 -1.27278 0.943444
Q2FY31   0 0 -1.27278 0.943444
Q2G018   0 0 -1.27278 0.943444
Q2FZI0   0 0 -1.27278 0.943444
Q2FUZ7   0 0 -1.27278 0.943444
Q2G250   0 0 -1.27278 0.943444
Q2FWU8   0 0 -1.27278 0.943444
Q2FYX5   0 0 -1.27278 0.943444
Q2FZY2   0 0 -1.27278 0.943444
Q2FZX8   0 0 -1.27278 0.943444
Q2FUY8   0 0 -1.27278 0.943444
Q2FV73   0 0 -1.27278 0.943444
Q2G0C5   0 0 -1.27278 0.943444
Q2FZ52   0 0 -1.27278 0.943444
Q2FVK6   0 0 -1.27278 0.943444
Q2G0Z3   0 0 -1.27278 0.943444
Q2FZJ8   0 0 -1.27278 0.943444
Q2FY57   0 0 -1.27278 0.943444
Q2G0W3   0 0 -1.27278 0.943444
Q2G0I2   0 0 -1.27278 0.943444
Q2FYX1   0 0 -1.27278 0.943444
Q2G0H2   0 0 -1.27278 0.943444
Q2FWJ8   0 0 -1.27278 0.943444
Q2FWZ7   0 0 -1.27278 0.943444
Q2FV04   0 0 -1.27278 0.943444
Q2G0H6   0 0 -1.27278 0.943444
Q2G291   0 0 -1.27278 0.943444
Q2G1A7   0 0 -1.27278 0.943444
Q2FVS8   0 0 -1.27278 0.943444
Q2FZ26   0 0 -1.27278 0.943444
Q2FXJ3   0 0 -1.27278 0.943444
Q2G231   0 0 -1.27278 0.943444
Q2G2N0   0 0 -1.27278 0.943444
Q2G2I2   0 0 -1.27278 0.943444
Q2FYU3   0 0 -1.27278 0.943444
Q2FWY5   0 0 -1.27278 0.943444
Q2G2E3   0 0 -1.27278 0.943444
Q2FV09   0 0 -1.27278 0.943444
Q2FX72   0 0 -1.27278 0.943444
Q2FWA3   0 0 -1.27278 0.943444
Q2FWF2   0 0 -1.27278 0.943444
Q2G0E4   0 0 -1.27278 0.943444
Q2G251   0 0 -1.27278 0.943444
P0C818   0 0 -1.27278 0.943444
Q2FXQ2   0 0 -1.27278 0.943444
Q2FXD4   0 0 -1.27278 0.943444
Q2G014   0 0 -1.27278 0.943444
Q2FWI9   0 0 -1.27278 0.943444
Q2FX79   0 0 -1.27278 0.943444
Q2FVP7   0 0 -1.27278 0.943444
Q2FZN4   0 0 -1.27278 0.943444
Q2FWU6   0 0 -1.27278 0.943444
Q2G2Y1   0 0 -1.27278 0.943444
Q2FYF6   0 0 -1.27278 0.943444
Q2FXK0   0 0 -1.27278 0.943444
Q2FVI9   0 0 -1.27278 0.943444
Q2G246   0 0 -1.27278 0.943444
Q2G053   0 0 -1.27278 0.943444
Q2FWK8   0 0 -1.27278 0.943444
Q2FXL8   0 0 -1.27278 0.943444
Q2G0Q4   0 0 -1.27278 0.943444
Q2FVB7   0 0 -1.27278 0.943444
Q2FYD6   0 0 -1.27278 0.943444
Q2FXK9   0 0 -1.27278 0.943444
Q2FV78   0 0 -1.27278 0.943444
Q2FXG4   0 0 -1.27278 0.943444
Q2G0C8   0 0 -1.27278 0.943444
Q2FWU9   0 0 -1.27278 0.943444
Q2FUX2   0 0 -1.27278 0.943444
Q2FYI8   0 0 -1.27278 0.943444
Q2FXA1   0 0 -1.27278 0.943444
Q2FV49   0 0 -1.27278 0.943444
Q2G1S0   0 0 -1.27278 0.943444
Q2G0G0   0 0 -1.27278 0.943444
P0C805   0 0 -1.27278 0.943444
Q2FWV9   0 0 -1.27278 0.943444
Q2G152   0 0 -1.27278 0.943444
Q2FX48   0 0 -1.27278 0.943444
Q2FXS5   0 0 -1.27278 0.943444
Q2FWL4   0 0 -1.27278 0.943444
P0C7Y1   0 0 -1.27278 0.943444
Q2FXA2   0 0 -1.27278 0.943444
Q2FY96   0 0 -1.27278 0.943444
Q2FVJ3   0 0 -1.27278 0.943444
Q2FZ24   0 0 -1.27278 0.943444
Q2G1X4   0 0 -1.27278 0.943444
Q2FYM6   0 0 -1.27278 0.943444
Q2FWX6   0 0 -1.27278 0.943444
Q2G1D2   0 0 -1.27278 0.943444
Q2FWC0   0 0 -1.27278 0.943444
Q2FZG7   0 0 -1.27278 0.943444
Q2G2P1   0 0 -1.27278 0.943444
Q2G1M4   0 0 -1.27278 0.943444
Q2FX29   0 0 -1.27278 0.943444
Q2FUZ3   0 0 -1.27278 0.943444
Q2FVZ9   0 0 -1.27278 0.943444
Q2G2N3   0 0 -1.27278 0.943444
Q2G237   0 0 -1.27278 0.943444
Q2FXN5   0 0 -1.27278 0.943444
Q2FYP7   0 0 -1.27278 0.943444
Q2FWC8   0 0 -1.27278 0.943444
Q2G209   0 0 -1.27278 0.943444
Q2FXX7   0 0 -1.27278 0.943444
Q2FV05   0 0 -1.27278 0.943444
Q2FWM8   0 0 -1.27278 0.943444
Q2FV00   0 0 -1.27278 0.943444
Q2FZF2   0 0 -1.27278 0.943444
Q2FV80   0 0 -1.27278 0.943444
Q2FZZ7   0 0 -1.27278 0.943444
Q2FWH8   0 0 -1.27278 0.943444
Q2FVS5   0 0 -1.27278 0.943444
Q2FWY0   0 0 -1.27278 0.943444
Q2FZM3   0 0 -1.27278 0.943444
Q2FZW8   0 0 -1.27278 0.943444
Q2FVY7   0 0 -1.27278 0.943444
Q2FXJ1   0 0 -1.27278 0.943444
Q2G0T7   0 0 -1.27278 0.943444
Q2FW40   0 0 -1.27278 0.943444
Q2FYU9   0 0 -1.27278 0.943444
Q2FUR0   0 0 -1.27278 0.943444
Q2G215   0 0 -1.27278 0.943444
Q2G169   0 0 -1.27278 0.943444
Q2G034   0 0 -1.27278 0.943444
Q2FUV8   0 0 -1.27278 0.943444
Q2FW44   0 0 -1.27278 0.943444
Q2FYJ8   0 0 -1.27278 0.943444
Q2FVR6   0 0 -1.27278 0.943444
Q2G183   0 0 -1.27278 0.943444
Q2G0S1   2 0.444444 -1.27278 0.943444
Q2FX83   0 0 -1.27278 0.943444
Q2FYF7   0 0 -1.27278 0.943444
Q2G166   0 0 -1.27278 0.943444
Q2FX20   0 0 -1.27278 0.943444
Q2G020   0 0 -1.27278 0.943444
Q2FVC0   0 0 -1.27278 0.943444
Q2FVD1   0 0 -1.27278 0.943444
Q2FWH1   0 0 -1.27278 0.943444
Q2FYX2   0 0 -1.27278 0.943444
Q2FZB5   0 0 -1.27278 0.943444
Q2G0G8   0 0 -1.27278 0.943444
P0A0I4   0 0 -1.27278 0.943444
Q2G2C6   0 0 -1.27278 0.943444
Q2FVB1   0 0 -1.27278 0.943444
Q2FYN1   0 0 -1.27278 0.943444
Q2FV79   0 0 -1.27278 0.943444
Q2FVU9   0 0 -1.27278 0.943444
Q2G0W5   0 0 -1.27278 0.943444
Q2FW60   0 0 -1.27278 0.943444
Q2G269   0 0 -1.27278 0.943444
Q2FZS1   0 0 -1.27278 0.943444
Q2G1Y3   0 0 -1.27278 0.943444
Q2FWA4   0 0 -1.27278 0.943444
Q2G0C0   0 0 -1.27278 0.943444
Q2G2J6   0 0 -1.27278 0.943444
Q2G1R2   0 0 -1.27278 0.943444
Q2FXY8   1 0.222222 -1.27278 0.943444
Q2FYL2   0 0 -1.27278 0.943444
Q2FYS3   0 0 -1.27278 0.943444
Q2FXS0   1 0.222222 -1.27278 0.943444
Q2FWA7   0 0 -1.27278 0.943444
Q2FWV8   0 0 -1.27278 0.943444
Q2G279   0 0 -1.27278 0.943444
Q2FYB5   0 0 -1.27278 0.943444
Q2G175   0 0 -1.27278 0.943444
Q2FZ07   0 0 -1.27278 0.943444
Q2FVG7   0 0 -1.27278 0.943444
Q2G2P3   0 0 -1.27278 0.943444
Q2FZA3   0 0 -1.27278 0.943444
Q2FYE1   0 0 -1.27278 0.943444
Q2G2F8   0 0 -1.27278 0.943444
Q2FWS8   0 0 -1.27278 0.943444
Q2FXD8   0 0 -1.27278 0.943444
Q2FX46   0 0 -1.27278 0.943444
Q2FYB4   0 0 -1.27278 0.943444
Q2FYC0   1 0.222222 -1.27278 0.943444
Q2FUY5   2 0.444444 -1.27278 0.943444
Q2FYF2   0 0 -1.27278 0.943444
Q2G0R4   0 0 -1.27278 0.943444
Q2G1L1   0 0 -1.27278 0.943444
Q2FYB0   0 0 -1.27278 0.943444
Q2FWW5   0 0 -1.27278 0.943444
Q2FX04   1 0.222222 -1.27278 0.943444
Q2FV33   0 0 -1.27278 0.943444
Q2FUX6   0 0 -1.27278 0.943444
Q2FVP5   0 0 -1.27278 0.943444
Q2G0W7   0 0 -1.27278 0.943444
Q2FXV1   0 0 -1.27278 0.943444
Q2G096   0 0 -1.27278 0.943444
Q2FV68   1 0.222222 -1.27278 0.943444
Q2FVY6   0 0 -1.27278 0.943444
Q2FYY0   0 0 -1.27278 0.943444
Q2G005   0 0 -1.27278 0.943444
Q2G2B4   0 0 -1.27278 0.943444
Q2FVZ7   0 0 -1.27278 0.943444
Q2FW55   0 0 -1.27278 0.943444
Q2FV92   0 0 -1.27278 0.943444
Q2FYV9   0 0 -1.27278 0.943444
Q2FW74   1 0.222222 -1.27278 0.943444
Q2FVK9   0 0 -1.27278 0.943444
Q2FZA4   0 0 -1.27278 0.943444
Q2FV25   0 0 -1.27278 0.943444
Q2FYG8   0 0 -1.27278 0.943444
Q2G216   0 0 -1.27278 0.943444
Q2FZ69   0 0 -1.27278 0.943444
Q2FV97   0 0 -1.27278 0.943444
Q2FZ95   0 0 -1.27278 0.943444
Q2FZN8   0 0 -1.27278 0.943444
Q2FZG2   0 0 -1.27278 0.943444
Q2G259   0 0 -1.27278 0.943444
Q2FYB6   0 0 -1.27278 0.943444
Q2FZD1   1 0.222222 -1.27278 0.943444
Q2FYT6   2 0.444444 -1.27278 0.943444
Q2G0Y2   0 0 -1.27278 0.943444
Q2FWZ1   0 0 -1.27278 0.943444
Q2FVC8   0 0 -1.27278 0.943444
Q2G2H1   0 0 -1.27278 0.943444
Q2FY47   0 0 -1.27278 0.943444
Q2FX78   0 0 -1.27278 0.943444
Q2FX47   0 0 -1.27278 0.943444
Q2FZA7   0 0 -1.27278 0.943444
Q2FV32   0 0 -1.27278 0.943444
Q2FYE6   0 0 -1.27278 0.943444
Q2FZ41   0 0 -1.27278 0.943444
Q2FYG3   0 0 -1.27278 0.943444
Q2FX01   0 0 -1.27278 0.943444
Q2FXU6   0 0 -1.27278 0.943444
Q2FYL7   0 0 -1.27278 0.943444
Q2FWQ3   0 0 -1.27278 0.943444
Q2FZY9   0 0 -1.27278 0.943444
Q2FV50   0 0 -1.27278 0.943444
Q2FUY7   0 0 -1.27278 0.943444
Q2FXP6   0 0 -1.27278 0.943444
Q2G1S9   0 0 -1.27278 0.943444
Q2FX18   0 0 -1.27278 0.943444
Q2FYU0   0 0 -1.27278 0.943444
Q2FXZ7   1 0.2 -1.27278 0.943444
Q2G051   1 0.2 -1.27278 0.943444
Q2FWS3   0 0 -1.27278 0.943444
Q2FW14   2 0.4 -1.27278 0.943444
Q2FYD7   0 0 -1.27278 0.943444
Q9RQP8   0 0 -1.27278 0.943444
Q2FZK2   2 0.4 -1.27278 0.943444
Q2FWI7   2 0.4 -1.27278 0.943444
Q2G182   0 0 -1.27278 0.943444
Q2FYT7   0 0 -1.27278 0.943444
Q2FV46   0 0 -1.27278 0.943444
Q2FY58   0 0 -1.27278 0.943444
Q2FX06   0 0 -1.27278 0.943444
Q2FZH0   1 0.2 -1.27278 0.943444
Q2FUZ4   2 0.4 -1.27278 0.943444
Q2G102   1 0.2 -1.27278 0.943444
Q2G1R8   0 0 -1.27278 0.943444
Q2G2J1   2 0.4 -1.27278 0.943444
Q2FX71   1 0.2 -1.27278 0.943444
Q2FUZ5   0 0 -1.27278 0.943444
Q2FYP5   0 0 -1.27278 0.943444
Q2G048   0 0 -1.27278 0.943444
Q2FUQ0   1 0.2 -1.27278 0.943444
Q2FWS7   0 0 -1.27278 0.943444
Q2FV65   0 0 -1.27278 0.943444
Q2G125   0 0 -1.27278 0.943444
Q2FYT2   0 0 -1.27278 0.943444
Q2FVH7   0 0 -1.27278 0.943444
Q2G127   0 0 -1.27278 0.943444
Q2FYI5   0 0 -1.27278 0.943444
Q2FYX4   2 0.4 -1.27278 0.943444
Q2G0M3   2 0.4 -1.27278 0.943444
Q2FW87   1 0.2 -1.27278 0.943444
Q2G211   0 0 -1.27278 0.943444
Q2FXR5   2 0.4 -1.27278 0.943444
Q2FWR5   1 0.2 -1.27278 0.943444
Q2FYD5   1 0.2 -1.27278 0.943444
Q2FY94   0 0 -1.27278 0.943444
Q2G2W8   0 0 -1.27278 0.943444
Q2FZL9   2 0.4 -1.27278 0.943444
Q2FYT9   1 0.2 -1.27278 0.943444
Q2FX44   2 0.4 -1.27278 0.943444
Q2FXB2   0 0 -1.27278 0.943444
Q2FVF6   1 0.2 -1.27278 0.943444
Q2G2F6   0 0 -1.27278 0.943444
Q2G2C3   1 0.2 -1.27278 0.943444
Q2FYA5   0 0 -1.27278 0.943444
Q2FYB1   0 0 -1.27278 0.943444
Q2G011   1 0.2 -1.27278 0.943444
Q2FV29   0 0 -1.27278 0.943444
Q2FVW1   1 0.2 -1.27278 0.943444
Q2FYA4   2 0.4 -1.27278 0.943444
Q2FY26   1 0.2 -1.27278 0.943444
Q2FXC1   0 0 -1.27278 0.943444
Q2G2T0   1 0.2 -1.27278 0.943444
Q2FY62   0 0 -1.27278 0.943444
Q2G2K4   1 0.2 -1.27278 0.943444
Q2FW65   0 0 -1.27278 0.943444
Q2FY05   2 0.4 -1.27278 0.943444
Q2FV96   2 0.4 -1.27278 0.943444
Q2G1S7   0 0 -1.27278 0.943444
Q2FWS9   1 0.2 -1.27278 0.943444
Q2G180   2 0.4 -1.27278 0.943444
Q2G0L6   1 0.2 -1.27278 0.943444
Q2G189   0 0 -1.27278 0.943444
Q2FYD9   0 0 -1.27278 0.943444
Q2FWM6   0 0 -1.27278 0.943444
Q2FXA6   0 0 -1.27278 0.943444
Q2G0U8   1 0.2 -1.27278 0.943444
Q2FXD9   0 0 -1.27278 0.943444
Q2FWF9   0 0 -1.27278 0.943444
Q2FXS3   1 0.2 -1.27278 0.943444
Q2FXX6   0 0 -1.27278 0.943444
Q2FWU2   0 0 -1.27278 0.943444
Q2FXD5   1 0.2 -1.27278 0.943444
Q2FZK8   1 0.2 -1.27278 0.943444
Q2FV15   0 0 -1.27278 0.943444
Q2FZZ5   0 0 -1.27278 0.943444
Q2FW48   0 0 -1.27278 0.943444
Q2FYB3   0 0 -1.27278 0.943444
Q2FWT5   0 0 -1.27278 0.943444
Q2FVH4   0 0 -1.27278 0.943444
Q2FWP4   1 0.2 -1.27278 0.943444
Q2FYX9   2 0.4 -1.27278 0.943444
Q2G1U7   1 0.2 -1.27278 0.943444
Q2FXY6   1 0.2 -1.27278 0.943444
Q2FYT1   0 0 -1.27278 0.943444
Q2G244   1 0.2 -1.27278 0.943444
Q2FX30   0 0 -1.27278 0.943444
Q2FVZ3   0 0 -1.27278 0.943444
Q2FWP5   2 0.4 -1.27278 0.943444
Q2FX41   0 0 -1.27278 0.943444
Q2G2R5   0 0 -1.27278 0.943444
Q2G2S3   2 0.363636 -1.27278 0.943444
Q2G004   0 0 -1.27278 0.943444
Q2FWV1   1 0.181818 -1.27278 0.943444
Q2G003   1 0.181818 -1.27278 0.943444
Q2FZV3   2 0.363636 -1.27278 0.943444
Q2G026   0 0 -1.27278 0.943444
Q2FXG7   1 0.181818 -1.27278 0.943444
Q2FYL8   0 0 -1.27278 0.943444
Q2FZB6   0 0 -1.27278 0.943444
Q2FZE4   1 0.181818 -1.27278 0.943444
Q2FX11   1 0.181818 -1.27278 0.943444
Q2G0Y3   2 0.363636 -1.27278 0.943444
Q2FZW7   0 0 -1.27278 0.943444
Q2FX21   6 1.09091 0.903563 0.161558
Q2G092   6 1.09091 0.903563 0.161558
Q2FZB7   1 0.181818 -1.27278 0.943444
Q2G0J9   6 1.09091 0.903563 0.161558
Q2G1X2   1 0.181818 -1.27278 0.943444
Q2FZD6   2 0.363636 -1.27278 0.943444
Q2FW67   1 0.181818 -1.27278 0.943444
Q2G111   1 0.181818 -1.27278 0.943444
Q2G2Y4   3 0.545455 -1.27278 0.943444
Q2FY38   0 0 -1.27278 0.943444
Q2FWJ0   2 0.363636 -1.27278 0.943444
Q2G2T5   1 0.181818 -1.27278 0.943444
Q2FVG6   0 0 -1.27278 0.943444
Q2G1V8   0 0 -1.27278 0.943444
Q2G1L0   0 0 -1.27278 0.943444
Q2FXD6   2 0.363636 -1.27278 0.943444
P0C948   1 0.181818 -1.27278 0.943444
Q2G1M2   1 0.181818 -1.27278 0.943444
Q2FVW8   0 0 -1.27278 0.943444
Q2FX24   1 0.181818 -1.27278 0.943444
Q2FWS4   6 1.09091 0.903563 0.161558
Q2FYQ3   0 0 -1.27278 0.943444
Q2G254   2 0.363636 -1.27278 0.943444
Q2FWB4   0 0 -1.27278 0.943444
Q2FUP8   1 0.181818 -1.27278 0.943444
Q2FZC2   0 0 -1.27278 0.943444
Q2FYE4   2 0.363636 -1.27278 0.943444
Q2FWS2   0 0 -1.27278 0.943444
Q2FY03   1 0.181818 -1.27278 0.943444
Q2FVS6   2 0.363636 -1.27278 0.943444
Q2FXV2   1 0.181818 -1.27278 0.943444
Q2G2L6   0 0 -1.27278 0.943444
Q2G2I5   0 0 -1.27278 0.943444
Q2FYA2   0 0 -1.27278 0.943444
Q2FWV7   0 0 -1.27278 0.943444
Q2FXE7   1 0.181818 -1.27278 0.943444
Q2G0J6   0 0 -1.27278 0.943444
Q2FUU4   5 0.909091 -1.27278 0.943444
Q2FVJ4   1 0.181818 -1.27278 0.943444
Q2FZM9   1 0.181818 -1.27278 0.943444
Q2FZ51   1 0.181818 -1.27278 0.943444
Q2FY22   2 0.363636 -1.27278 0.943444
Q2G2Q1   2 0.363636 -1.27278 0.943444
Q2G109   0 0 -1.27278 0.943444
Q2G1D6   2 0.363636 -1.27278 0.943444
Q2FVC9   0 0 -1.27278 0.943444
Q2G2R6   6 1.09091 0.903563 0.161558
Q2FZ85   1 0.181818 -1.27278 0.943444
Q2FVK4   2 0.363636 -1.27278 0.943444
Q2G1V9   0 0 -1.27278 0.943444
Q2G2H6   1 0.181818 -1.27278 0.943444
Q2FWS6   6 1.09091 0.903563 0.161558
Q2FZW4   1 0.181818 -1.27278 0.943444
Q2G1M3   1 0.181818 -1.27278 0.943444
Q2G1M0   4 0.727273 -1.27278 0.943444
Q2G1Y9   2 0.363636 -1.27278 0.943444
Q2FX45   0 0 -1.27278 0.943444
Q2FWP8   2 0.363636 -1.27278 0.943444
Q2FYP4   1 0.181818 -1.27278 0.943444
Q2FYL1   2 0.363636 -1.27278 0.943444
Q2G1L4   0 0 -1.27278 0.943444
Q2FUQ7   2 0.363636 -1.27278 0.943444
Q2G247   0 0 -1.27278 0.943444
Q2FVV0   2 0.363636 -1.27278 0.943444
Q2FYU6   2 0.363636 -1.27278 0.943444
Q2G2N6   2 0.363636 -1.27278 0.943444
Q2FXC9   1 0.181818 -1.27278 0.943444
Q2FX42   1 0.181818 -1.27278 0.943444
Q2FX26   1 0.181818 -1.27278 0.943444
Q2FWF3   0 0 -1.27278 0.943444
Q2FZY1   1 0.181818 -1.27278 0.943444
Q2FW15   3 0.5 -1.27278 0.943444
P0A0G2   6 1 0.903563 0.161558
Q2G2G5   1 0.166667 -1.27278 0.943444
Q2FY39   2 0.333333 -1.27278 0.943444
Q2G0B5   0 0 -1.27278 0.943444
Q2FZI1   6 1 0.903563 0.161558
Q2FUQ6   3 0.5 -1.27278 0.943444
Q2FVR5   2 0.333333 -1.27278 0.943444
Q2G2W6   3 0.5 -1.27278 0.943444
Q2FZR8   2 0.333333 -1.27278 0.943444
Q2FVY8   5 0.833333 -1.27278 0.943444
Q2FZ60   2 0.333333 -1.27278 0.943444
Q2FV82   2 0.333333 -1.27278 0.943444
Q2FX23   1 0.166667 -1.27278 0.943444
Q2G1G3   2 0.333333 -1.27278 0.943444
P68805   0 0 -1.27278 0.943444
Q2FVL0   4 0.666667 -1.27278 0.943444
Q2G2J0   3 0.5 -1.27278 0.943444
Q2FZF1   2 0.333333 -1.27278 0.943444
Q2FXU9   2 0.333333 -1.27278 0.943444
Q2G1A2   3 0.5 -1.27278 0.943444
Q2G1C3   1 0.166667 -1.27278 0.943444
Q2G1D4   1 0.166667 -1.27278 0.943444
Q2G0A8   1 0.166667 -1.27278 0.943444
Q2FVC7   0 0 -1.27278 0.943444
Q2G133   2 0.333333 -1.27278 0.943444
Q2FY86   6 1 0.903563 0.161558
Q2FX92   6 1 0.903563 0.161558
Q2FW47   0 0 -1.27278 0.943444
Q2G1T9   0 0 -1.27278 0.943444
Q2FVU8   2 0.333333 -1.27278 0.943444
Q2FVD7   5 0.833333 -1.27278 0.943444
Q2FX55   0 0 -1.27278 0.943444
Q2FVD3   2 0.333333 -1.27278 0.943444
Q2G2B5   1 0.166667 -1.27278 0.943444
Q2FWV6   1 0.166667 -1.27278 0.943444
Q2FW29   6 1 0.903563 0.161558
Q2G0W6   0 0 -1.27278 0.943444
Q2FVD2   2 0.333333 -1.27278 0.943444
Q2FWR8   0 0 -1.27278 0.943444
Q2FXA0   2 0.333333 -1.27278 0.943444
Q2FZB4   2 0.333333 -1.27278 0.943444
Q2FX37   1 0.166667 -1.27278 0.943444
Q2FX13   0 0 -1.27278 0.943444
Q2FWD8   2 0.333333 -1.27278 0.943444
Q2G108   3 0.5 -1.27278 0.943444
Q2G2V4   5 0.833333 -1.27278 0.943444
Q2FZW2   6 1 0.903563 0.161558
Q2FYY4   0 0 -1.27278 0.943444
Q2FYB8   0 0 -1.27278 0.943444
Q2FWC2   1 0.166667 -1.27278 0.943444
Q2FYE8   4 0.666667 -1.27278 0.943444
Q2FXK5   2 0.333333 -1.27278 0.943444
Q2FWT0   2 0.333333 -1.27278 0.943444
Q2FW19   3 0.5 -1.27278 0.943444
Q2G100   2 0.333333 -1.27278 0.943444
Q2FYY3   0 0 -1.27278 0.943444
Q2FZ01   2 0.333333 -1.27278 0.943444
Q2FYY1   1 0.166667 -1.27278 0.943444
Q2G103   4 0.666667 -1.27278 0.943444
Q2FV12   2 0.333333 -1.27278 0.943444
Q2FWQ1   2 0.333333 -1.27278 0.943444
Q2FYY5   0 0 -1.27278 0.943444
Q2G207   1 0.166667 -1.27278 0.943444
Q2G1Y8   3 0.5 -1.27278 0.943444
Q2FWZ8   1 0.166667 -1.27278 0.943444
Q2G0Z8   0 0 -1.27278 0.943444
Q2G2F7   2 0.333333 -1.27278 0.943444
Q2FYH9   0 0 -1.27278 0.943444
Q2FWB7   2 0.333333 -1.27278 0.943444
Q2FYN2   3 0.461538 -1.27278 0.943444
Q2FVQ6   3 0.461538 -1.27278 0.943444
Q2FWX3   0 0 -1.27278 0.943444
Q2G187   1 0.153846 -1.27278 0.943444
Q2FW05   1 0.153846 -1.27278 0.943444
Q2FYC3   3 0.461538 -1.27278 0.943444
Q2FZJ2   6 0.923077 -1.27278 0.943444
Q2G0D6   1 0.153846 -1.27278 0.943444
Q2FWP7   1 0.153846 -1.27278 0.943444
Q2FX31   6 0.923077 -1.27278 0.943444
Q2FVZ6   1 0.153846 -1.27278 0.943444
Q2G2A2   3 0.461538 -1.27278 0.943444
Q2FWQ8   2 0.307692 -1.27278 0.943444
Q2FVM9   1 0.153846 -1.27278 0.943444
Q2FYD1   6 0.923077 -1.27278 0.943444
Q2FYN3   1 0.153846 -1.27278 0.943444
Q2FYI3   2 0.307692 -1.27278 0.943444
Q2G022   6 0.923077 -1.27278 0.943444
Q2G1Q3   1 0.153846 -1.27278 0.943444
Q2FX58   2 0.307692 -1.27278 0.943444
Q2G2V1   6 0.923077 -1.27278 0.943444
Q2FVV5   3 0.461538 -1.27278 0.943444
Q2FZC0   3 0.461538 -1.27278 0.943444
Q2FV63   6 0.923077 -1.27278 0.943444
Q2FWG9   1 0.153846 -1.27278 0.943444
Q2FZA5   1 0.153846 -1.27278 0.943444
Q2FX60   8 1.23077 0.903563 0.161558
Q2G2I8   3 0.461538 -1.27278 0.943444
Q2G2Y5   5 0.769231 -1.27278 0.943444
Q2G2Y2   2 0.307692 -1.27278 0.943444
Q2FWA6   14 2.15385 3.07991 0.0107511
Q2FWL8   15 2.30769 3.07991 0.0107511
Q2FY95   4 0.615385 -1.27278 0.943444
Q2FYC5   2 0.307692 -1.27278 0.943444
Q2FV43   2 0.307692 -1.27278 0.943444
Q2FVU0   6 0.923077 -1.27278 0.943444
Q2FZG5   2 0.307692 -1.27278 0.943444
Q2G2H9   2 0.307692 -1.27278 0.943444
Q2G1D1   2 0.307692 -1.27278 0.943444
Q2FWU7   5 0.769231 -1.27278 0.943444
P60647   2 0.307692 -1.27278 0.943444
Q2FUR7   0 0 -1.27278 0.943444
Q2FWQ2   6 0.923077 -1.27278 0.943444
Q2G2M4   2 0.307692 -1.27278 0.943444
Q2G104   3 0.461538 -1.27278 0.943444
Q2FX76   0 0 -1.27278 0.943444
Q2G2Q4   6 0.923077 -1.27278 0.943444
Q2FXQ1   1 0.153846 -1.27278 0.943444
Q2FX80   1 0.153846 -1.27278 0.943444
Q2FZN6   4 0.615385 -1.27278 0.943444
Q2G009   3 0.461538 -1.27278 0.943444
Q2G021   2 0.307692 -1.27278 0.943444
Q2FWH0   6 0.923077 -1.27278 0.943444
Q2FXQ0   2 0.307692 -1.27278 0.943444
Q2FX64   2 0.307692 -1.27278 0.943444
Q2FY98   0 0 -1.27278 0.943444
Q2FWK5   6 0.923077 -1.27278 0.943444
Q2FYK1   2 0.307692 -1.27278 0.943444
Q2FXF0   2 0.307692 -1.27278 0.943444
Q2FY70   8 1.23077 0.903563 0.161558
Q2G114   3 0.461538 -1.27278 0.943444
Q2FX38   2 0.307692 -1.27278 0.943444
Q2FUP9   1 0.153846 -1.27278 0.943444
Q2FVV3   2 0.307692 -1.27278 0.943444
Q2G113   6 0.923077 -1.27278 0.943444
Q2FWB2   2 0.307692 -1.27278 0.943444
Q2FWT6   2 0.307692 -1.27278 0.943444
Q2FW28   5 0.769231 -1.27278 0.943444
Q2FUQ9   3 0.461538 -1.27278 0.943444
Q2FY00   0 0 -1.27278 0.943444
Q2G040   1 0.153846 -1.27278 0.943444
Q2FX35   6 0.923077 -1.27278 0.943444
Q2FYW9   6 0.857143 -1.27278 0.943444
Q2G2N8   4 0.571429 -1.27278 0.943444
Q2G1V7   6 0.857143 -1.27278 0.943444
Q2G0C3   3 0.428571 -1.27278 0.943444
Q2FVW0   1 0.142857 -1.27278 0.943444
Q2FUS4   6 0.857143 -1.27278 0.943444
Q2FVP6   2 0.285714 -1.27278 0.943444
Q2FZK1   3 0.428571 -1.27278 0.943444
Q2FXY2   19 2.71429 3.07991 0.0107511
Q2FYX3   12 1.71429 0.903563 0.161558
Q2FZ86   16 2.28571 3.07991 0.0107511
Q2FUV7   1 0.142857 -1.27278 0.943444
Q2FX70   4 0.571429 -1.27278 0.943444
Q2G1Y1   5 0.714286 -1.27278 0.943444
Q2FVT9   4 0.571429 -1.27278 0.943444
Q2G2K3   4 0.571429 -1.27278 0.943444
P72358   3 0.428571 -1.27278 0.943444
Q2G192   3 0.428571 -1.27278 0.943444
Q2FYX6   9 1.28571 0.903563 0.161558
Q2FXW0   1 0.142857 -1.27278 0.943444
Q2G202   3 0.428571 -1.27278 0.943444
Q2FYW7   3 0.428571 -1.27278 0.943444
Q2G2M0   7 1 0.903563 0.161558
Q2FXT7   3 0.428571 -1.27278 0.943444
Q2FX59   5 0.714286 -1.27278 0.943444
Q2G0X2   0 0 -1.27278 0.943444
Q2FWR6   9 1.28571 0.903563 0.161558
Q2FW22   24 3.42857 5.25625 0.000662855
Q2FZH4   14 2 3.07991 0.0107511
Q2FYZ1   5 0.714286 -1.27278 0.943444
Q2G2W7   13 1.85714 0.903563 0.161558
Q2G2I4   4 0.571429 -1.27278 0.943444
Q2FZP5   5 0.714286 -1.27278 0.943444
Q2FWQ7   6 0.857143 -1.27278 0.943444
Q2G1W9   9 1.28571 0.903563 0.161558
Q2FWF7   7 1 0.903563 0.161558
Q2FYM9   10 1.42857 0.903563 0.161558
Q2FXV0   6 0.857143 -1.27278 0.943444
Q2FWW2   6 0.857143 -1.27278 0.943444
Q2FVS2   3 0.428571 -1.27278 0.943444
Q2G007   5 0.714286 -1.27278 0.943444
Q2FYA7   11 1.57143 0.903563 0.161558
Q2G0K0   5 0.714286 -1.27278 0.943444
Q2FXS9   7 1 0.903563 0.161558
Q2G249   11 1.57143 0.903563 0.161558
Q2G008   5 0.714286 -1.27278 0.943444
Q2FZD5   3 0.428571 -1.27278 0.943444
Q2FZG0   1 0.142857 -1.27278 0.943444
Q2FX28   2 0.285714 -1.27278 0.943444
Q2FXI4   8 1.14286 0.903563 0.161558
Q2G176   5 0.714286 -1.27278 0.943444
Q2G116   7 1 0.903563 0.161558
Q2FXF2   1 0.142857 -1.27278 0.943444
Q2G260   4 0.571429 -1.27278 0.943444
Q2G213   2 0.285714 -1.27278 0.943444
Q2G173   1 0.142857 -1.27278 0.943444
Q2FV71   11 1.57143 0.903563 0.161558
Q2FWY8   1 0.142857 -1.27278 0.943444
Q2FWN3   3 0.428571 -1.27278 0.943444
Q2FYD4   4 0.571429 -1.27278 0.943444
Q2FVQ2   6 0.857143 -1.27278 0.943444
Q2FVK0   9 1.28571 0.903563 0.161558
Q2G285   6 0.857143 -1.27278 0.943444
Q2FZH6   9 1.28571 0.903563 0.161558
Q2FZX1   1 0.142857 -1.27278 0.943444
Q2FZ83   2 0.285714 -1.27278 0.943444
Q2G0S9   7 1 0.903563 0.161558
Q2FZH7   3 0.428571 -1.27278 0.943444
Q2FZT3   2 0.285714 -1.27278 0.943444
Q2FX57   9 1.2 0.903563 0.161558
Q2G0B9   9 1.2 0.903563 0.161558
Q2FY28   7 0.933333 -1.27278 0.943444
Q2G0R5   8 1.06667 0.903563 0.161558
Q2FZG8   9 1.2 0.903563 0.161558
Q2G1X1   5 0.666667 -1.27278 0.943444
Q2FX93   2 0.266667 -1.27278 0.943444
Q2FYU5   3 0.4 -1.27278 0.943444
Q2FWR9   4 0.533333 -1.27278 0.943444
Q2FWS0   12 1.6 0.903563 0.161558
Q2G0P4   1 0.133333 -1.27278 0.943444
Q2FX50   3 0.4 -1.27278 0.943444
Q2FZV0   3 0.4 -1.27278 0.943444
Q2G0S5   7 0.933333 -1.27278 0.943444
Q2FY25   1 0.133333 -1.27278 0.943444
Q2FXG6   3 0.4 -1.27278 0.943444
Q2FZJ7   5 0.666667 -1.27278 0.943444
Q2G0U7   5 0.666667 -1.27278 0.943444
Q2FZV2   2 0.266667 -1.27278 0.943444
Q2FWT8   6 0.8 -1.27278 0.943444
Q2G0D1   7 0.933333 -1.27278 0.943444
Q2FVW5   5 0.666667 -1.27278 0.943444
Q2FY97   8 1.06667 0.903563 0.161558
Q2FXF3   7 0.933333 -1.27278 0.943444
Q2G063   3 0.4 -1.27278 0.943444
Q2G0U5   3 0.4 -1.27278 0.943444
Q2G2B1   8 1.06667 0.903563 0.161558
Q2FVE3   2 0.266667 -1.27278 0.943444
Q2FZW1   18 2.4 3.07991 0.0107511
Q2FYK2   8 1.06667 0.903563 0.161558
Q2FXW2   6 0.8 -1.27278 0.943444
Q9F0R1   7 0.933333 -1.27278 0.943444
Q2FZG3   3 0.4 -1.27278 0.943444
Q2G2K0   11 1.46667 0.903563 0.161558
Q2FVN4   5 0.666667 -1.27278 0.943444
Q2FYV0   9 1.2 0.903563 0.161558
Q2G0A5   4 0.533333 -1.27278 0.943444
Q2FZ03   8 1.06667 0.903563 0.161558
Q2G1I8   8 1.06667 0.903563 0.161558
Q2FYX8   9 1.2 0.903563 0.161558
Q2FV18   4 0.533333 -1.27278 0.943444
Q2FYI7   6 0.8 -1.27278 0.943444
Q2G0K1   8 1.06667 0.903563 0.161558
Q2G2U9   7 0.933333 -1.27278 0.943444
Q2FW31   26 3.46667 5.25625 0.000662855
Q2FVB5   6 0.8 -1.27278 0.943444
Q2FVI8   2 0.266667 -1.27278 0.943444
Q2FZT0   8 1.06667 0.903563 0.161558
P48860   7 0.933333 -1.27278 0.943444
Q2FYC1   23 3.06667 5.25625 0.000662855
Q2G286   10 1.33333 0.903563 0.161558
Q2FXD3   4 0.533333 -1.27278 0.943444
Q2G027   1 0.133333 -1.27278 0.943444
Q2G0T4   7 0.933333 -1.27278 0.943444
Q2FZJ5   21 2.8 3.07991 0.0107511
Q2FW10   4 0.533333 -1.27278 0.943444
Q2FY91   9 1.2 0.903563 0.161558
Q2FVP0   6 0.8 -1.27278 0.943444
P60070   22 2.93333 3.07991 0.0107511
Q2FWU1   2 0.266667 -1.27278 0.943444
Q2FYA3   4 0.533333 -1.27278 0.943444
Q2G0V8   4 0.533333 -1.27278 0.943444
Q2G0Z2   6 0.8 -1.27278 0.943444
Q2FZ47   2 0.266667 -1.27278 0.943444
Q2G0V9   3 0.4 -1.27278 0.943444
Q2FZE2   8 1.06667 0.903563 0.161558
Q2FWB0   7 0.933333 -1.27278 0.943444
Q2G1J1   3 0.4 -1.27278 0.943444
Q2FYQ1   3 0.4 -1.27278 0.943444
Q2FZ45   9 1.2 0.903563 0.161558
Q2FYW5   6 0.8 -1.27278 0.943444
Q2G1A0   2 0.266667 -1.27278 0.943444
Q2FZB9   4 0.533333 -1.27278 0.943444
Q2FZX2   6 0.8 -1.27278 0.943444
Q2FZY4   10 1.33333 0.903563 0.161558
Q2FW56   2 0.266667 -1.27278 0.943444
P0A0G6   14 1.86667 0.903563 0.161558
Q2FW80   2 0.266667 -1.27278 0.943444
Q2G2S4   6 0.8 -1.27278 0.943444
Q2G2H0   3 0.4 -1.27278 0.943444
Q2G2E1   2 0.266667 -1.27278 0.943444
Q2G0I5   17 2.26667 3.07991 0.0107511
Q2FWW6   9 1.2 0.903563 0.161558
Q2G112   8 1.06667 0.903563 0.161558
Q2G214   2 0.266667 -1.27278 0.943444
Q2FYG2   4 0.533333 -1.27278 0.943444
Q2G0J5   2 0.266667 -1.27278 0.943444
Q2FX27   6 0.8 -1.27278 0.943444
Q2FWV5   5 0.666667 -1.27278 0.943444
Q2FX40   12 1.6 0.903563 0.161558
Q2FZM5   1 0.133333 -1.27278 0.943444
Q2FXH8   2 0.266667 -1.27278 0.943444
Q2FWS5   4 0.533333 -1.27278 0.943444
Q2FW13   8 1 0.903563 0.161558
Q2FY93   6 0.75 -1.27278 0.943444
Q2FZM8   12 1.5 0.903563 0.161558
Q2FZV4   8 1 0.903563 0.161558
Q2FVD4   8 1 0.903563 0.161558
Q2G0J3   3 0.375 -1.27278 0.943444
Q2FX61   14 1.75 0.903563 0.161558
Q2FVD6   5 0.625 -1.27278 0.943444
Q2FYY7   6 0.75 -1.27278 0.943444
Q2G0W0   8 1 0.903563 0.161558
Q2FXF7   4 0.5 -1.27278 0.943444
Q2G191   4 0.5 -1.27278 0.943444
Q2FYT5   4 0.5 -1.27278 0.943444
Q2G1P0   4 0.5 -1.27278 0.943444
Q2FVF8   10 1.25 0.903563 0.161558
Q2G0Y1   2 0.25 -1.27278 0.943444
Q2FZD2   26 3.25 5.25625 0.000662855
Q2FZ59   6 0.75 -1.27278 0.943444
Q2G2G1   2 0.25 -1.27278 0.943444
Q2G0F9   11 1.375 0.903563 0.161558
Q2G1J2   7 0.875 -1.27278 0.943444
Q2G0Q6   7 0.875 -1.27278 0.943444
Q2FYX0   9 1.125 0.903563 0.161558
Q2FZU8   6 0.75 -1.27278 0.943444
Q2G267   4 0.5 -1.27278 0.943444
Q2G174   5 0.625 -1.27278 0.943444
Q2FWC3   8 1 0.903563 0.161558
Q2FVN6   5 0.625 -1.27278 0.943444
Q2G2D1   11 1.375 0.903563 0.161558
Q2FZK9   8 1 0.903563 0.161558
Q2G2C9   12 1.5 0.903563 0.161558
Q2G2V8   4 0.5 -1.27278 0.943444
Q2FVL6   5 0.625 -1.27278 0.943444
Q2FY45   3 0.375 -1.27278 0.943444
Q2G2R7   10 1.25 0.903563 0.161558
Q2FWD5   8 1 0.903563 0.161558
Q2FWT3   4 0.5 -1.27278 0.943444
Q2FY92   9 1.125 0.903563 0.161558
Q2FZM2   5 0.625 -1.27278 0.943444
Q2G2F0   9 1.125 0.903563 0.161558
Q2FW30   5 0.625 -1.27278 0.943444
Q2FZV9   16 2 3.07991 0.0107511
Q2FVA6   12 1.5 0.903563 0.161558
Q2G229   8 1 0.903563 0.161558
Q2FZZ3   18 2.25 3.07991 0.0107511
Q2G2F4   5 0.625 -1.27278 0.943444
Q2FVA7   6 0.75 -1.27278 0.943444
Q2G0R3   6 0.75 -1.27278 0.943444
Q2G1R1   11 1.375 0.903563 0.161558
Q2FZ79   4 0.5 -1.27278 0.943444
Q2FZ12   1 0.125 -1.27278 0.943444
Q2FX39   3 0.375 -1.27278 0.943444
Q2G186   4 0.5 -1.27278 0.943444
Q2FXE5   5 0.625 -1.27278 0.943444
Q2G0A1   6 0.75 -1.27278 0.943444
Q2G0E7   4 0.5 -1.27278 0.943444
Q2G2V7   5 0.625 -1.27278 0.943444
Q2FYA6   8 1 0.903563 0.161558
Q2G276   9 1.125 0.903563 0.161558
Q2G070   7 0.875 -1.27278 0.943444
Q2FVZ1   6 0.75 -1.27278 0.943444
Q2FW84   3 0.375 -1.27278 0.943444
Q2FVY9   6 0.75 -1.27278 0.943444
Q2FVD9   5 0.625 -1.27278 0.943444
Q2G1T2   4 0.5 -1.27278 0.943444
Q2G0I3   5 0.625 -1.27278 0.943444
Q2G0E8   36 4.5 7.4326 4.06742e-05
Q2FW08   9 1.125 0.903563 0.161558
Q2FVD8   5 0.625 -1.27278 0.943444
Q2FXF5   26 3.25 5.25625 0.000662855
Q2FXW1   31 3.875 5.25625 0.000662855
Q2FW79   12 1.5 0.903563 0.161558
Q2G2G0   9 1.125 0.903563 0.161558
P48940   4 0.5 -1.27278 0.943444
Q2FYL6   4 0.5 -1.27278 0.943444
Q2FZV8   8 1 0.903563 0.161558
Q2FYM5   4 0.5 -1.27278 0.943444
Q2G2B6   37 4.625 7.4326 4.06742e-05
Q2G1L2   5 0.625 -1.27278 0.943444
Q2G1V5   4 0.5 -1.27278 0.943444
Q2FXT0   6 0.75 -1.27278 0.943444
Q2FY02   19 2.375 3.07991 0.0107511
Q2FWQ4   4 0.5 -1.27278 0.943444
Q2FYG4   4 0.5 -1.27278 0.943444
Q2FW11   9 1.125 0.903563 0.161558
Q2G257   13 1.52941 0.903563 0.161558
Q2FWJ6   12 1.41176 0.903563 0.161558
Q2FXS8   7 0.823529 -1.27278 0.943444
Q2FX12   31 3.64706 5.25625 0.000662855
Q2FYF1   3 0.352941 -1.27278 0.943444
Q2G2E8   9 1.05882 0.903563 0.161558
Q2FXE6   5 0.588235 -1.27278 0.943444
Q2G2C0   4 0.470588 -1.27278 0.943444
Q2G1V6   5 0.588235 -1.27278 0.943444
Q2FWZ4   11 1.29412 0.903563 0.161558
Q2G2V0   4 0.470588 -1.27278 0.943444
Q9ZAH6   11 1.29412 0.903563 0.161558
Q2FVU2   14 1.64706 0.903563 0.161558
Q2FWI8   9 1.05882 0.903563 0.161558
P0A0H0   3 0.352941 -1.27278 0.943444
Q2G0C1   13 1.52941 0.903563 0.161558
Q2FXH3   17 2 3.07991 0.0107511
Q2FXI6   28 3.29412 5.25625 0.000662855
Q2G1X5   8 0.941176 -1.27278 0.943444
Q2FV08   8 0.941176 -1.27278 0.943444
Q2FWT7   5 0.588235 -1.27278 0.943444
Q2G210   8 0.941176 -1.27278 0.943444
Q2FW66   7 0.823529 -1.27278 0.943444
Q2FWD0   8 0.941176 -1.27278 0.943444
Q2FUQ1   16 1.88235 0.903563 0.161558
Q2FVI6   3 0.352941 -1.27278 0.943444
Q2FWM7   3 0.352941 -1.27278 0.943444
Q2FVN2   8 0.941176 -1.27278 0.943444
Q2FWR2   7 0.823529 -1.27278 0.943444
Q2FYH4   4 0.470588 -1.27278 0.943444
Q2FYM8   1 0.117647 -1.27278 0.943444
Q9RFJ6   8 0.941176 -1.27278 0.943444
Q2FZ42   3 0.352941 -1.27278 0.943444
Q2FVX9   8 0.941176 -1.27278 0.943444
Q2G066   28 3.29412 5.25625 0.000662855
Q2FVM3   4 0.470588 -1.27278 0.943444
Q2FWT1   5 0.588235 -1.27278 0.943444
Q2FZB8   3 0.352941 -1.27278 0.943444
Q2FUQ8   2 0.235294 -1.27278 0.943444
Q2G2I7   4 0.470588 -1.27278 0.943444
Q2FVF7   7 0.823529 -1.27278 0.943444
Q2FV52   5 0.588235 -1.27278 0.943444
Q2FWE3   24 2.82353 3.07991 0.0107511
Q2G144   35 4.11765 7.4326 4.06742e-05
Q2FXZ1   5 0.588235 -1.27278 0.943444
Q2FX34   7 0.823529 -1.27278 0.943444
Q2FWV4   6 0.705882 -1.27278 0.943444
Q2FZ11   4 0.470588 -1.27278 0.943444
Q2G141   6 0.705882 -1.27278 0.943444
Q2FWF5   9 1.05882 0.903563 0.161558
Q2FV34   5 0.588235 -1.27278 0.943444
Q2FWQ0   9 1.05882 0.903563 0.161558
Q2FV88   10 1.17647 0.903563 0.161558
Q2G2P0   4 0.470588 -1.27278 0.943444
Q2FYW8   9 1.05882 0.903563 0.161558
Q2G1W1   10 1.17647 0.903563 0.161558
Q2FVC2   10 1.17647 0.903563 0.161558
Q2G0D3   3 0.352941 -1.27278 0.943444
Q2FV89   27 3.17647 5.25625 0.000662855
Q2G1U2   13 1.52941 0.903563 0.161558
Q2FX32   3 0.352941 -1.27278 0.943444
Q2FXS7   4 0.470588 -1.27278 0.943444
Q2FVX1   5 0.588235 -1.27278 0.943444
Q2FVE0   5 0.588235 -1.27278 0.943444
Q2G270   10 1.17647 0.903563 0.161558
Q9EYW6   10 1.17647 0.903563 0.161558
Q2FVB8   3 0.352941 -1.27278 0.943444
Q2FZT9   3 0.352941 -1.27278 0.943444
Q2G298   19 2.23529 3.07991 0.0107511
Q2FX49   5 0.588235 -1.27278 0.943444
Q2G0Z0   17 2 3.07991 0.0107511
Q2FW39   13 1.52941 0.903563 0.161558
Q2G252   28 3.29412 5.25625 0.000662855
Q2G0A3   6 0.705882 -1.27278 0.943444
Q2FYJ7   25 2.94118 3.07991 0.0107511
Q2FWT2   5 0.588235 -1.27278 0.943444
Q2FWQ5   4 0.470588 -1.27278 0.943444
Q2G2J7   6 0.705882 -1.27278 0.943444
Q2FY75   4 0.470588 -1.27278 0.943444
Q2G106   7 0.823529 -1.27278 0.943444
Q2FVY3   10 1.17647 0.903563 0.161558
Q2FVP9   15 1.76471 0.903563 0.161558
Q2FW42   3 0.352941 -1.27278 0.943444
Q2FUV9   11 1.29412 0.903563 0.161558
Q2FVR7   9 1.05882 0.903563 0.161558
Q2FZN1   6 0.705882 -1.27278 0.943444
Q2G2Q7   12 1.33333 0.903563 0.161558
Q2G150   10 1.11111 0.903563 0.161558
Q2G081   7 0.777778 -1.27278 0.943444
Q2FV45   14 1.55556 0.903563 0.161558
Q2FX02   13 1.44444 0.903563 0.161558
P0A0Q4   7 0.777778 -1.27278 0.943444
Q2G0L9   24 2.66667 3.07991 0.0107511
Q2FY04   13 1.44444 0.903563 0.161558
Q2FV48   3 0.333333 -1.27278 0.943444
Q2FW64   8 0.888889 -1.27278 0.943444
Q2FX63   8 0.888889 -1.27278 0.943444
Q2G1T3   9 1 0.903563 0.161558
Q2G0K9   8 0.888889 -1.27278 0.943444
Q2FZ00   6 0.666667 -1.27278 0.943444
Q2FVL9   7 0.777778 -1.27278 0.943444
Q2FW33   12 1.33333 0.903563 0.161558
Q2FWT9   8 0.888889 -1.27278 0.943444
Q2FZF7   26 2.88889 3.07991 0.0107511
Q2FWL1   18 2 3.07991 0.0107511
Q2FYS7   10 1.11111 0.903563 0.161558
Q2FZX3   9 1 0.903563 0.161558
Q2FXR0   4 0.444444 -1.27278 0.943444
Q2G2I9   9 1 0.903563 0.161558
Q2FWN1   2 0.222222 -1.27278 0.943444
Q2G297   5 0.555556 -1.27278 0.943444
Q2FVA0   4 0.444444 -1.27278 0.943444
Q2FXX0   6 0.666667 -1.27278 0.943444
Q2G2P4   29 3.22222 5.25625 0.000662855
Q2G0P8   12 1.33333 0.903563 0.161558
Q2FVN3   8 0.888889 -1.27278 0.943444
Q2FXK7   14 1.55556 0.903563 0.161558
Q2FZF8   5 0.555556 -1.27278 0.943444
Q2FWR0   10 1.11111 0.903563 0.161558
Q2FXL2   6 0.666667 -1.27278 0.943444
Q2FWA9   7 0.777778 -1.27278 0.943444
Q2G282   10 1.11111 0.903563 0.161558
Q9RQQ0   3 0.333333 -1.27278 0.943444
Q2FXD7   7 0.777778 -1.27278 0.943444
Q2FUY4   6 0.666667 -1.27278 0.943444
Q2G2W4   3 0.333333 -1.27278 0.943444
Q2FZF5   34 3.77778 5.25625 0.000662855
Q2FY42   5 0.555556 -1.27278 0.943444
Q2FUS3   3 0.333333 -1.27278 0.943444
Q2G2E7   4 0.444444 -1.27278 0.943444
Q2G0S6   13 1.44444 0.903563 0.161558
Q2G0C2   2 0.222222 -1.27278 0.943444
Q2FWF8   6 0.666667 -1.27278 0.943444
Q2G000   27 3 5.25625 0.000662855
Q2FWX2   8 0.888889 -1.27278 0.943444
Q2FZS2   6 0.666667 -1.27278 0.943444
Q2FW16   7 0.777778 -1.27278 0.943444
Q2FZI2   5 0.555556 -1.27278 0.943444
Q2G1Q5   3 0.333333 -1.27278 0.943444
Q2G1A5   27 3 5.25625 0.000662855
Q2G0P7   4 0.444444 -1.27278 0.943444
Q2FWV3   9 1 0.903563 0.161558
Q2FW51   7 0.777778 -1.27278 0.943444
Q2FVI4   14 1.55556 0.903563 0.161558
Q2FVN7   13 1.44444 0.903563 0.161558
Q2FWP9   10 1.11111 0.903563 0.161558
Q2FXT2   8 0.888889 -1.27278 0.943444
P0A0F4   11 1.22222 0.903563 0.161558
Q2G126   8 0.888889 -1.27278 0.943444
Q2FW82   2 0.222222 -1.27278 0.943444
Q2FY44   8 0.888889 -1.27278 0.943444
Q2G0N9   11 1.22222 0.903563 0.161558
Q2G0Z9   2 0.222222 -1.27278 0.943444
Q2FV81   9 1 0.903563 0.161558
Q2FYC4   4 0.444444 -1.27278 0.943444
Q2G178   12 1.33333 0.903563 0.161558
Q2G079   33 3.66667 5.25625 0.000662855
Q2G2B7   15 1.66667 0.903563 0.161558
Q2FVF5   8 0.888889 -1.27278 0.943444
Q2G2W2   9 1 0.903563 0.161558
Q2G1I2   10 1.11111 0.903563 0.161558
Q2G245   2 0.222222 -1.27278 0.943444
Q2G1H7   5 0.526316 -1.27278 0.943444
Q2FWF1   5 0.526316 -1.27278 0.943444
Q2FZZ9   16 1.68421 0.903563 0.161558
Q2G1W3   9 0.947368 -1.27278 0.943444
Q2G204   10 1.05263 0.903563 0.161558
Q2G1H1   24 2.52632 3.07991 0.0107511
Q2FXK3   13 1.36842 0.903563 0.161558
Q2G2H8   9 0.947368 -1.27278 0.943444
Q2FZP9   10 1.05263 0.903563 0.161558
Q2FWI2   8 0.842105 -1.27278 0.943444
Q2FYZ6   4 0.421053 -1.27278 0.943444
Q2FXS1   4 0.421053 -1.27278 0.943444
Q2G200   12 1.26316 0.903563 0.161558
Q2G2L5   2 0.210526 -1.27278 0.943444
Q2FY73   12 1.26316 0.903563 0.161558
Q2G177   4 0.421053 -1.27278 0.943444
Q2G2F9   9 0.947368 -1.27278 0.943444
Q2FV27   15 1.57895 0.903563 0.161558
Q2FZ56   11 1.15789 0.903563 0.161558
Q2FVF3   4 0.421053 -1.27278 0.943444
Q2G0B6   31 3.26316 5.25625 0.000662855
Q2G2S5   9 0.947368 -1.27278 0.943444
Q2FW68   11 1.15789 0.903563 0.161558
Q2FWX7   5 0.526316 -1.27278 0.943444
Q2FWB6   10 1.05263 0.903563 0.161558
Q2FXA9   14 1.47368 0.903563 0.161558
Q2FXP3   7 0.736842 -1.27278 0.943444
Q2FUX5   7 0.736842 -1.27278 0.943444
Q2FZZ4   34 3.57895 5.25625 0.000662855
Q2FX98   7 0.736842 -1.27278 0.943444
Q2FV23   10 1.05263 0.903563 0.161558
Q2FUR1   6 0.631579 -1.27278 0.943444
Q2FY49   8 0.842105 -1.27278 0.943444
Q2G017   8 0.842105 -1.27278 0.943444
Q2G2K9   6 0.631579 -1.27278 0.943444
Q2G2N9   14 1.47368 0.903563 0.161558
Q2G0E9   4 0.421053 -1.27278 0.943444
Q2FY19   12 1.26316 0.903563 0.161558
Q2G1E3   4 0.421053 -1.27278 0.943444
Q2FW17   4 0.421053 -1.27278 0.943444
Q2FWK9   28 2.94737 3.07991 0.0107511
Q2G2Q6   13 1.36842 0.903563 0.161558
Q2G2Q5   11 1.15789 0.903563 0.161558
Q2G1U9   15 1.57895 0.903563 0.161558
Q2G299   7 0.736842 -1.27278 0.943444
Q2FX75   7 0.736842 -1.27278 0.943444
Q2G058   13 1.36842 0.903563 0.161558
Q2G0E3   7 0.736842 -1.27278 0.943444
Q2FYK0   4 0.421053 -1.27278 0.943444
Q2G2K6   5 0.526316 -1.27278 0.943444
Q2FYN0   7 0.736842 -1.27278 0.943444
Q2FVK7   7 0.736842 -1.27278 0.943444
Q2FX15   8 0.842105 -1.27278 0.943444
Q2FVN9   2 0.210526 -1.27278 0.943444
Q2FWX0   5 0.526316 -1.27278 0.943444
Q2G143   14 1.47368 0.903563 0.161558
Q2G0C7   11 1.15789 0.903563 0.161558
Q2G0K6   27 2.84211 3.07991 0.0107511
Q2FZZ1   3 0.315789 -1.27278 0.943444
Q2FV13   10 1.05263 0.903563 0.161558
Q2G128   9 0.947368 -1.27278 0.943444
Q2FXU2   24 2.52632 3.07991 0.0107511
Q2G2R4   37 3.89474 5.25625 0.000662855
Q2FXM1   37 3.89474 5.25625 0.000662855
Q8KQR1   5 0.526316 -1.27278 0.943444
Q2G2Q9   11 1.15789 0.903563 0.161558
Q2FVG9   4 0.421053 -1.27278 0.943444
Q2FV56   5 0.526316 -1.27278 0.943444
Q2FWG7   5 0.5 -1.27278 0.943444
Q2G0T1   31 3.1 5.25625 0.000662855
Q2FXB9   5 0.5 -1.27278 0.943444
Q2FZP3   3 0.3 -1.27278 0.943444
Q2FZQ2   4 0.4 -1.27278 0.943444
Q2FXS4   8 0.8 -1.27278 0.943444
Q2FZ21   8 0.8 -1.27278 0.943444
Q2G2X2   34 3.4 5.25625 0.000662855
Q2FZF6   31 3.1 5.25625 0.000662855
Q2FYA0   9 0.9 -1.27278 0.943444
Q2G2A9   5 0.5 -1.27278 0.943444
Q2FYB9   11 1.1 0.903563 0.161558
Q2FYI4   34 3.4 5.25625 0.000662855
Q2FYL4   17 1.7 0.903563 0.161558
Q2G1T0   4 0.4 -1.27278 0.943444
Q2FXW7   13 1.3 0.903563 0.161558
Q2FZA1   18 1.8 0.903563 0.161558
Q2FY76   7 0.7 -1.27278 0.943444
Q2FZ97   12 1.2 0.903563 0.161558
Q2G1I4   3 0.3 -1.27278 0.943444
Q2FYQ6   5 0.5 -1.27278 0.943444
Q2FXL6   32 3.2 5.25625 0.000662855
Q2G2G6   1 0.1 -1.27278 0.943444
Q2FVH1   3 0.3 -1.27278 0.943444
Q2FYA8   13 1.3 0.903563 0.161558
Q2G2M5   29 2.9 3.07991 0.0107511
Q2FV99   12 1.2 0.903563 0.161558
Q2G105   10 1 0.903563 0.161558
Q2FW23   20 2 3.07991 0.0107511
Q2G012   5 0.5 -1.27278 0.943444
Q2G2V5   7 0.7 -1.27278 0.943444
Q2FW07   27 2.7 3.07991 0.0107511
Q2G0F2   10 1 0.903563 0.161558
Q2FZC9   3 0.3 -1.27278 0.943444
Q2FXE9   4 0.4 -1.27278 0.943444
Q2FV47   10 1 0.903563 0.161558
Q2G2Q8   12 1.2 0.903563 0.161558
Q2FYE7   6 0.6 -1.27278 0.943444
Q2FUT3   4 0.4 -1.27278 0.943444
Q2G068   14 1.4 0.903563 0.161558
Q2G2D3   7 0.7 -1.27278 0.943444
Q2FYK4   25 2.5 3.07991 0.0107511
Q2FX36   16 1.6 0.903563 0.161558
Q2G0A4   3 0.3 -1.27278 0.943444
Q2G080   5 0.5 -1.27278 0.943444
Q2FUT1   7 0.7 -1.27278 0.943444
Q2FYH3   14 1.4 0.903563 0.161558
Q2FXA7   35 3.5 5.25625 0.000662855
Q2G2Y6   7 0.7 -1.27278 0.943444
Q2FY55   26 2.6 3.07991 0.0107511
Q2FY61   13 1.3 0.903563 0.161558
Q2G0E2   16 1.6 0.903563 0.161558
Q2FVY1   35 3.5 5.25625 0.000662855
Q2FUV1   11 1.1 0.903563 0.161558
Q2FUS9   12 1.2 0.903563 0.161558
Q2G1A1   9 0.9 -1.27278 0.943444
P60639   3 0.3 -1.27278 0.943444
Q2FZE9   7 0.7 -1.27278 0.943444
Q2G1I9   7 0.7 -1.27278 0.943444
Q2FWN0   6 0.6 -1.27278 0.943444
Q2FZE3   16 1.6 0.903563 0.161558
Q93Q23   3 0.3 -1.27278 0.943444
Q2FWE9   29 2.9 3.07991 0.0107511
Q2FUS1   6 0.6 -1.27278 0.943444
Q2FVM5   14 1.4 0.903563 0.161558
Q2G2N7   8 0.8 -1.27278 0.943444
Q2FWG0   4 0.4 -1.27278 0.943444
Q2FXV7   1 0.1 -1.27278 0.943444
Q2FW69   3 0.3 -1.27278 0.943444
P0A0F8   11 1.1 0.903563 0.161558
Q2G055   13 1.3 0.903563 0.161558
Q2FV37   4 0.4 -1.27278 0.943444
Q2G225   5 0.5 -1.27278 0.943444
Q2FXG2   31 3.1 5.25625 0.000662855
Q2FY87   7 0.7 -1.27278 0.943444
Q2FWR7   16 1.6 0.903563 0.161558
Q2G1U6   10 1 0.903563 0.161558
Q2G006   8 0.8 -1.27278 0.943444
Q2G2I6   5 0.47619 -1.27278 0.943444
Q2FWS1   6 0.571429 -1.27278 0.943444
Q2FYF5   12 1.14286 0.903563 0.161558
Q2G0F1   5 0.47619 -1.27278 0.943444
Q2G0J2   7 0.666667 -1.27278 0.943444
Q2FXE3   7 0.666667 -1.27278 0.943444
Q2FYV8   8 0.761905 -1.27278 0.943444
Q2G1X6   34 3.2381 5.25625 0.000662855
Q2FUP5   5 0.47619 -1.27278 0.943444
Q2G1A4   6 0.571429 -1.27278 0.943444
Q2G0H9   13 1.2381 0.903563 0.161558
Q2G0M0   32 3.04762 5.25625 0.000662855
Q2FYK6   18 1.71429 0.903563 0.161558
Q2G023   11 1.04762 0.903563 0.161558
Q2G0G2   17 1.61905 0.903563 0.161558
Q2FXC0   9 0.857143 -1.27278 0.943444
Q2FXF1   14 1.33333 0.903563 0.161558
Q2FW00   6 0.571429 -1.27278 0.943444
Q2G1E7   5 0.47619 -1.27278 0.943444
Q2FWE7   12 1.14286 0.903563 0.161558
Q2FY32   30 2.85714 3.07991 0.0107511
Q2FUU0   21 2 3.07991 0.0107511
Q2FVU5   12 1.14286 0.903563 0.161558
Q2G062   7 0.666667 -1.27278 0.943444
Q2FV26   6 0.571429 -1.27278 0.943444
Q2FW97   13 1.2381 0.903563 0.161558
Q2FZY8   5 0.47619 -1.27278 0.943444
Q2G277   5 0.47619 -1.27278 0.943444
Q2G0V1   5 0.47619 -1.27278 0.943444
Q2FWJ3   16 1.52381 0.903563 0.161558
Q2G2J2   6 0.571429 -1.27278 0.943444
Q2FVB0   4 0.380952 -1.27278 0.943444
Q2G278   9 0.857143 -1.27278 0.943444
Q2G107   9 0.857143 -1.27278 0.943444
P0A0M9   17 1.61905 0.903563 0.161558
Q2G067   3 0.285714 -1.27278 0.943444
Q2FV55   7 0.666667 -1.27278 0.943444
Q2G1L3   8 0.761905 -1.27278 0.943444
Q2G2R0   37 3.52381 5.25625 0.000662855
Q2G2T3   10 0.952381 -1.27278 0.943444
Q2FWA8   3 0.285714 -1.27278 0.943444
Q2G056   24 2.28571 3.07991 0.0107511
Q2FWR1   5 0.47619 -1.27278 0.943444
Q2FXP9   21 2 3.07991 0.0107511
Q2FZI4   4 0.380952 -1.27278 0.943444
Q2G2L7   11 1.04762 0.903563 0.161558
Q2FVG1   4 0.380952 -1.27278 0.943444
Q2G1I7   15 1.42857 0.903563 0.161558
Q2FVB6   4 0.380952 -1.27278 0.943444
Q2G001   8 0.761905 -1.27278 0.943444
Q2FUX3   9 0.857143 -1.27278 0.943444
Q2G1Q9   29 2.7619 3.07991 0.0107511
Q2G2S9   10 0.952381 -1.27278 0.943444
Q2FXZ8   9 0.857143 -1.27278 0.943444
Q2FZI7   29 2.7619 3.07991 0.0107511
Q2FUS6   37 3.52381 5.25625 0.000662855
Q2FUZ6   18 1.71429 0.903563 0.161558
Q2FYQ9   6 0.571429 -1.27278 0.943444
Q2FYS8   14 1.33333 0.903563 0.161558
Q2FYS6   4 0.380952 -1.27278 0.943444
Q2FZG6   9 0.857143 -1.27278 0.943444
Q2G1L9   5 0.47619 -1.27278 0.943444
Q2FXT3   8 0.761905 -1.27278 0.943444
Q2FZN9   13 1.2381 0.903563 0.161558
Q2FW20   15 1.42857 0.903563 0.161558
Q2G0H3   7 0.666667 -1.27278 0.943444
Q2FV98   16 1.52381 0.903563 0.161558
Q2FXR7   6 0.571429 -1.27278 0.943444
Q2G1T4   16 1.52381 0.903563 0.161558
Q2FW38   18 1.71429 0.903563 0.161558
Q2G2P6   9 0.857143 -1.27278 0.943444
Q2FVL7   20 1.90476 0.903563 0.161558
Q2FVY2   16 1.52381 0.903563 0.161558
Q2FYZ0   19 1.80952 0.903563 0.161558
Q2FYW2   4 0.380952 -1.27278 0.943444
P60643   4 0.380952 -1.27278 0.943444
Q2G265   10 0.952381 -1.27278 0.943444
Q2FV42   4 0.380952 -1.27278 0.943444
Q2FXN0   3 0.285714 -1.27278 0.943444
Q2G2D9   5 0.47619 -1.27278 0.943444
Q2FV75   14 1.33333 0.903563 0.161558
Q2FYE0   5 0.47619 -1.27278 0.943444
Q2FX03   5 0.47619 -1.27278 0.943444
Q2FX89   33 3.14286 5.25625 0.000662855
Q2FX43   10 0.952381 -1.27278 0.943444
Q2FV69   5 0.454545 -1.27278 0.943444
P72360   4 0.363636 -1.27278 0.943444
Q2FVQ1   15 1.36364 0.903563 0.161558
Q2FYG7   9 0.818182 -1.27278 0.943444
Q2G1J8   4 0.363636 -1.27278 0.943444
Q2FW77   5 0.454545 -1.27278 0.943444
Q2FWI4   10 0.909091 -1.27278 0.943444
Q2FX62   8 0.727273 -1.27278 0.943444
Q2G0U6   22 2 3.07991 0.0107511
Q2G0P2   10 0.909091 -1.27278 0.943444
Q2G0B8   20 1.81818 0.903563 0.161558
Q2FVL3   3 0.272727 -1.27278 0.943444
Q2G1K8   11 1 0.903563 0.161558
Q2G2R9   7 0.636364 -1.27278 0.943444
Q2G2I3   5 0.454545 -1.27278 0.943444
Q2FY56   5 0.454545 -1.27278 0.943444
Q2G0B1   7 0.636364 -1.27278 0.943444
Q2G1T1   30 2.72727 3.07991 0.0107511
Q2FVX5   5 0.454545 -1.27278 0.943444
Q2G0H8   6 0.545455 -1.27278 0.943444
Q2FVT3   14 1.27273 0.903563 0.161558
Q2FWF6   7 0.636364 -1.27278 0.943444
Q2FWZ6   21 1.90909 0.903563 0.161558
Q2FZ77   37 3.36364 5.25625 0.000662855
Q2G0H0   6 0.545455 -1.27278 0.943444
Q2G2G7   18 1.63636 0.903563 0.161558
Q2G117   8 0.727273 -1.27278 0.943444
Q2FXG9   34 3.09091 5.25625 0.000662855
Q2FWE4   26 2.36364 3.07991 0.0107511
Q2FUS0   17 1.54545 0.903563 0.161558
Q2FWR3   4 0.363636 -1.27278 0.943444
Q2FYA9   7 0.636364 -1.27278 0.943444
Q2G0Y5   33 3 5.25625 0.000662855
Q2FZZ8   14 1.27273 0.903563 0.161558
Q2G1Z6   6 0.545455 -1.27278 0.943444
Q2FX53   6 0.545455 -1.27278 0.943444
Q2FZC4   15 1.36364 0.903563 0.161558
Q2FUS5   6 0.545455 -1.27278 0.943444
Q2G1R0   5 0.454545 -1.27278 0.943444
Q2G0D5   5 0.454545 -1.27278 0.943444
Q2FY18   5 0.454545 -1.27278 0.943444
Q2FYH8   2 0.181818 -1.27278 0.943444
Q2G1F2   28 2.54545 3.07991 0.0107511
Q2G0Q5   16 1.45455 0.903563 0.161558
Q2FVR2   12 1.09091 0.903563 0.161558
Q2FZE7   7 0.636364 -1.27278 0.943444
Q2G0I0   6 0.545455 -1.27278 0.943444
Q2G0R1   32 2.90909 3.07991 0.0107511
Q2G0L7   36 3.27273 5.25625 0.000662855
Q2FWI1   6 0.545455 -1.27278 0.943444
Q2G0F7   4 0.363636 -1.27278 0.943444
Q2FXY3   33 3 5.25625 0.000662855
P0A084   23 2.09091 3.07991 0.0107511
Q2G0G5   31 2.81818 3.07991 0.0107511
Q2FZE5   4 0.363636 -1.27278 0.943444
Q2G0A2   5 0.454545 -1.27278 0.943444
Q2FVE8   3 0.272727 -1.27278 0.943444
Q2G2M8   13 1.18182 0.903563 0.161558
Q2FYH7   5 0.454545 -1.27278 0.943444
Q2FVR8   12 1.09091 0.903563 0.161558
Q2FZU9   8 0.727273 -1.27278 0.943444
Q2FYX7   5 0.454545 -1.27278 0.943444
Q2G280   27 2.45455 3.07991 0.0107511
Q2FVG5   14 1.27273 0.903563 0.161558
Q2FWX1   13 1.18182 0.903563 0.161558
Q2FVB3   5 0.454545 -1.27278 0.943444
Q2G2A1   22 2 3.07991 0.0107511
Q2G1W7   10 0.909091 -1.27278 0.943444
Q2FW36   4 0.363636 -1.27278 0.943444
P31337   14 1.27273 0.903563 0.161558
Q2FXB8   5 0.454545 -1.27278 0.943444
Q2G2F3   17 1.54545 0.903563 0.161558
Q2FYM7   2 0.181818 -1.27278 0.943444
Q2FYB2   12 1.09091 0.903563 0.161558
Q2G2E2   8 0.695652 -1.27278 0.943444
Q2G2G9   8 0.695652 -1.27278 0.943444
Q2FVC5   9 0.782609 -1.27278 0.943444
Q2G0T3   35 3.04348 5.25625 0.000662855
Q2G074   5 0.434783 -1.27278 0.943444
Q2G016   21 1.82609 0.903563 0.161558
Q2G0G4   16 1.3913 0.903563 0.161558
Q2G2K1   11 0.956522 -1.27278 0.943444
Q2FXE1   5 0.434783 -1.27278 0.943444
Q2FWD2   33 2.86957 3.07991 0.0107511
Q2G1Q0   9 0.782609 -1.27278 0.943444
Q2G073   4 0.347826 -1.27278 0.943444
Q2G1T7   10 0.869565 -1.27278 0.943444
Q2FVI3   14 1.21739 0.903563 0.161558
Q2FZ93   7 0.608696 -1.27278 0.943444
Q2FVQ7   12 1.04348 0.903563 0.161558
Q2G2B9   5 0.434783 -1.27278 0.943444
Q2FZN5   4 0.347826 -1.27278 0.943444
Q2FY72   10 0.869565 -1.27278 0.943444
Q2G0A0   17 1.47826 0.903563 0.161558
Q2FZQ8   5 0.434783 -1.27278 0.943444
Q2FXP1   32 2.78261 3.07991 0.0107511
P0A0B7   18 1.56522 0.903563 0.161558
Q2FYW0   36 3.13043 5.25625 0.000662855
Q2G230   34 2.95652 3.07991 0.0107511
Q2G0H5   7 0.608696 -1.27278 0.943444
Q2G0B7   32 2.78261 3.07991 0.0107511
Q2G131   2 0.173913 -1.27278 0.943444
Q2G0Y4   7 0.608696 -1.27278 0.943444
Q2G2L0   11 0.956522 -1.27278 0.943444
Q2G101   32 2.78261 3.07991 0.0107511
Q2G036   25 2.17391 3.07991 0.0107511
Q2FXN3   4 0.347826 -1.27278 0.943444
Q2FWY2   32 2.78261 3.07991 0.0107511
Q2FXK6   7 0.608696 -1.27278 0.943444
Q2G2Y3   13 1.13043 0.903563 0.161558
Q2G1P8   9 0.782609 -1.27278 0.943444
Q2G0N7   35 3.04348 5.25625 0.000662855
Q2FW43   7 0.608696 -1.27278 0.943444
Q2G2N4   9 0.782609 -1.27278 0.943444
Q2FW59   9 0.782609 -1.27278 0.943444
Q2G1V0   4 0.347826 -1.27278 0.943444
Q2G010   6 0.521739 -1.27278 0.943444
Q2FWJ4   3 0.26087 -1.27278 0.943444
Q2FUR3   25 2.17391 3.07991 0.0107511
Q2FXE4   9 0.782609 -1.27278 0.943444
Q2FY36   21 1.82609 0.903563 0.161558
Q2G1Q7   11 0.956522 -1.27278 0.943444
Q2FX09   37 3.21739 5.25625 0.000662855
Q2G0Z1   19 1.65217 0.903563 0.161558
Q2FWJ1   12 1.04348 0.903563 0.161558
Q2FUT4   18 1.56522 0.903563 0.161558
Q2FYI1   22 1.91304 0.903563 0.161558
Q2FXQ8   35 3.04348 5.25625 0.000662855
Q2FUZ0   16 1.3913 0.903563 0.161558
P0A086   17 1.47826 0.903563 0.161558
Q2FZM0   5 0.434783 -1.27278 0.943444
Q2FXL3   22 1.91304 0.903563 0.161558
Q2G2K7   4 0.347826 -1.27278 0.943444
Q2FVL1   5 0.434783 -1.27278 0.943444
Q2FW21   12 1.04348 0.903563 0.161558
Q2G201   12 1.04348 0.903563 0.161558
Q2FVV6   9 0.782609 -1.27278 0.943444
Q2FV03   23 2 3.07991 0.0107511
Q2G2T2   5 0.434783 -1.27278 0.943444
Q2FZ44   10 0.869565 -1.27278 0.943444
Q2G1N7   11 0.956522 -1.27278 0.943444
Q2G172   4 0.347826 -1.27278 0.943444
Q2G208   10 0.869565 -1.27278 0.943444
Q2FZR7   5 0.434783 -1.27278 0.943444
Q2G2K2   8 0.695652 -1.27278 0.943444
Q2FVA4   10 0.869565 -1.27278 0.943444
Q2G0F5   4 0.347826 -1.27278 0.943444
Q2G0X0   10 0.869565 -1.27278 0.943444
Q2FXU0   35 3.04348 5.25625 0.000662855
Q2FXX9   35 3.04348 5.25625 0.000662855
Q2G2K8   8 0.695652 -1.27278 0.943444
Q2G0X1   11 0.916667 -1.27278 0.943444
Q2FXI8   9 0.75 -1.27278 0.943444
Q2G0L1   12 1 0.903563 0.161558
Q2FX07   9 0.75 -1.27278 0.943444
Q2G139   13 1.08333 0.903563 0.161558
Q2FUV5   21 1.75 0.903563 0.161558
Q2FVD0   9 0.75 -1.27278 0.943444
Q2FX10   4 0.333333 -1.27278 0.943444
Q2G1W5   21 1.75 0.903563 0.161558
Q2G1Y7   11 0.916667 -1.27278 0.943444
Q2G190   16 1.33333 0.903563 0.161558
Q2FV59   5 0.416667 -1.27278 0.943444
Q2FZS3   11 0.916667 -1.27278 0.943444
Q2FX90   31 2.58333 3.07991 0.0107511
Q2FW85   5 0.416667 -1.27278 0.943444
Q2FZ65   13 1.08333 0.903563 0.161558
Q2FXJ7   37 3.08333 5.25625 0.000662855
Q2FVW2   6 0.5 -1.27278 0.943444
Q2G0H4   12 1 0.903563 0.161558
Q2FVV4   5 0.416667 -1.27278 0.943444
Q2FUR9   4 0.333333 -1.27278 0.943444
Q2FW06   9 0.75 -1.27278 0.943444
Q2FY84   7 0.583333 -1.27278 0.943444
Q2G132   23 1.91667 0.903563 0.161558
Q2G0C9   10 0.833333 -1.27278 0.943444
Q2G2N1   5 0.416667 -1.27278 0.943444
Q2FVF2   5 0.416667 -1.27278 0.943444
Q2FZ30   9 0.75 -1.27278 0.943444
Q2FXX8   29 2.41667 3.07991 0.0107511
Q2FZX6   6 0.5 -1.27278 0.943444
Q2G1Z2   5 0.416667 -1.27278 0.943444
Q2G0G7   12 1 0.903563 0.161558
Q2FV53   17 1.41667 0.903563 0.161558
Q2FV28   34 2.83333 3.07991 0.0107511
Q2G097   13 1.08333 0.903563 0.161558
Q2FZC5   24 2 3.07991 0.0107511
Q2FY77   12 1 0.903563 0.161558
Q2FVA9   36 3 5.25625 0.000662855
Q2G2W5   5 0.416667 -1.27278 0.943444
Q2FX97   36 3 5.25625 0.000662855
Q2G1F3   14 1.16667 0.903563 0.161558
Q2FYU1   8 0.666667 -1.27278 0.943444
Q2FUP6   6 0.5 -1.27278 0.943444
Q2G2U7   5 0.416667 -1.27278 0.943444
Q2FY09   17 1.41667 0.903563 0.161558
Q2G1J6   16 1.33333 0.903563 0.161558
Q2G059   15 1.25 0.903563 0.161558
Q2FVK5   1 0.0833333 -1.27278 0.943444
Q2G0H7   8 0.666667 -1.27278 0.943444
Q2FWN2   5 0.416667 -1.27278 0.943444
Q2FYV7   30 2.5 3.07991 0.0107511
Q2G236   33 2.75 3.07991 0.0107511
Q2FZR6   5 0.416667 -1.27278 0.943444
Q2G1P9   9 0.75 -1.27278 0.943444
Q2G0R9   31 2.58333 3.07991 0.0107511
Q2FUZ9   25 2.08333 3.07991 0.0107511
Q2FVP2   17 1.41667 0.903563 0.161558
Q2FXC8   12 1 0.903563 0.161558
Q2FVC4   11 0.916667 -1.27278 0.943444
Q2FZ29   15 1.25 0.903563 0.161558
Q2FYR8   33 2.64 3.07991 0.0107511
Q2FY23   24 1.92 0.903563 0.161558
Q2G0D4   9 0.72 -1.27278 0.943444
Q2FZ38   27 2.16 3.07991 0.0107511
Q2FXH1   5 0.4 -1.27278 0.943444
Q2FXZ9   10 0.8 -1.27278 0.943444
Q2G1V3   5 0.4 -1.27278 0.943444
Q2FVZ0   4 0.32 -1.27278 0.943444
Q2FV95   5 0.4 -1.27278 0.943444
Q2G196   30 2.4 3.07991 0.0107511
Q2FZ61   26 2.08 3.07991 0.0107511
Q2FW27   32 2.56 3.07991 0.0107511
Q2FWH2   5 0.4 -1.27278 0.943444
Q2FZQ9   4 0.32 -1.27278 0.943444
Q2FWQ9   28 2.24 3.07991 0.0107511
Q2G1N5   5 0.4 -1.27278 0.943444
Q2FZP8   5 0.4 -1.27278 0.943444
Q2FXC2   13 1.04 0.903563 0.161558
Q2G0X9   10 0.8 -1.27278 0.943444
Q2FX08   5 0.4 -1.27278 0.943444
Q2FUV2   35 2.8 3.07991 0.0107511
Q2FZT8   11 0.88 -1.27278 0.943444
Q2G2N2   4 0.32 -1.27278 0.943444
Q2G0M1   28 2.24 3.07991 0.0107511
Q2FVX8   36 2.88 3.07991 0.0107511
Q2G220   33 2.64 3.07991 0.0107511
Q2FW37   12 0.96 -1.27278 0.943444
Q2G203   17 1.36 0.903563 0.161558
Q2FY89   7 0.56 -1.27278 0.943444
Q2G1K7   32 2.56 3.07991 0.0107511
Q2G013   3 0.24 -1.27278 0.943444
Q2FV91   5 0.4 -1.27278 0.943444
Q2FW92   19 1.52 0.903563 0.161558
Q2G1U5   11 0.88 -1.27278 0.943444
Q2G2A6   9 0.72 -1.27278 0.943444
Q2G0G9   8 0.64 -1.27278 0.943444
P0A088   7 0.56 -1.27278 0.943444
Q2G0B4   6 0.48 -1.27278 0.943444
Q2G0X7   10 0.8 -1.27278 0.943444
Q2G0S0   13 1.04 0.903563 0.161558
Q2FW12   13 1.04 0.903563 0.161558
Q2G0J7   29 2.32 3.07991 0.0107511
Q2FW76   5 0.4 -1.27278 0.943444
Q2G1Z7   26 2.08 3.07991 0.0107511
Q2G2S1   26 2.08 3.07991 0.0107511
Q2G1B1   15 1.2 0.903563 0.161558
Q2FVP3   6 0.48 -1.27278 0.943444
Q2G1V1   17 1.36 0.903563 0.161558
Q2G1H8   21 1.68 0.903563 0.161558
Q2G149   30 2.4 3.07991 0.0107511
Q2FXC7   11 0.88 -1.27278 0.943444
Q2G019   12 0.96 -1.27278 0.943444
Q2FWL6   33 2.64 3.07991 0.0107511
Q2G199   5 0.4 -1.27278 0.943444
Q2FY41   6 0.48 -1.27278 0.943444
Q2FX33   26 2.08 3.07991 0.0107511
Q2G181   14 1.12 0.903563 0.161558
Q2FVT1   5 0.4 -1.27278 0.943444
Q2G0Z5   10 0.8 -1.27278 0.943444
Q2FZC7   12 0.96 -1.27278 0.943444
Q2G1U0   35 2.8 3.07991 0.0107511
Q2FW18   8 0.64 -1.27278 0.943444
Q2G0H1   8 0.64 -1.27278 0.943444
Q2FX22   7 0.56 -1.27278 0.943444
Q2G157   33 2.64 3.07991 0.0107511
Q2G2J5   10 0.8 -1.27278 0.943444
Q2FZH9   3 0.24 -1.27278 0.943444
Q2FZA6   3 0.24 -1.27278 0.943444
Q2G1N6   5 0.4 -1.27278 0.943444
Q2FVR4   35 2.8 3.07991 0.0107511
Q2FY13   35 2.8 3.07991 0.0107511
Q2G025   35 2.8 3.07991 0.0107511
Q2FV36   4 0.32 -1.27278 0.943444
Q2G0W9   11 0.88 -1.27278 0.943444
Q2G0L0   36 2.88 3.07991 0.0107511
Q2FUR2   8 0.64 -1.27278 0.943444
Q2FVJ9   19 1.52 0.903563 0.161558
Q2G1S8   12 0.923077 -1.27278 0.943444
Q2FVJ5   32 2.46154 3.07991 0.0107511
Q2FZ39   30 2.30769 3.07991 0.0107511
Q2FWP6   9 0.692308 -1.27278 0.943444
Q2FVB4   30 2.30769 3.07991 0.0107511
Q2G0V7   33 2.53846 3.07991 0.0107511
Q2FUV4   20 1.53846 0.903563 0.161558
Q2FYG5   33 2.53846 3.07991 0.0107511
Q2FW71   4 0.307692 -1.27278 0.943444
Q2FZB1   9 0.692308 -1.27278 0.943444
Q2G0Y9   31 2.38462 3.07991 0.0107511
Q2G0X4   10 0.769231 -1.27278 0.943444
Q2FZL2   13 1 0.903563 0.161558
Q2FVS1   13 1 0.903563 0.161558
Q2G099   33 2.53846 3.07991 0.0107511
Q2FZN0   27 2.07692 3.07991 0.0107511
Q2FZ50   7 0.538462 -1.27278 0.943444
Q2G0X8   11 0.846154 -1.27278 0.943444
Q2G167   26 2 3.07991 0.0107511
Q2G086   29 2.23077 3.07991 0.0107511
Q2G0D0   17 1.30769 0.903563 0.161558
Q2FWG3   31 2.38462 3.07991 0.0107511
Q2G228   29 2.23077 3.07991 0.0107511
Q2FWW8   8 0.615385 -1.27278 0.943444
Q2FYL0   8 0.615385 -1.27278 0.943444
Q2FXX2   29 2.23077 3.07991 0.0107511
Q2G0C4   4 0.307692 -1.27278 0.943444
Q2FZA2   37 2.84615 3.07991 0.0107511
Q2FWL0   23 1.76923 0.903563 0.161558
Q2FUY9   35 2.69231 3.07991 0.0107511
Q2G0T8   17 1.30769 0.903563 0.161558
Q2FWK0   25 1.92308 0.903563 0.161558
Q2G0D9   17 1.30769 0.903563 0.161558
Q2FZF3   12 0.923077 -1.27278 0.943444
Q2FZ17   20 1.53846 0.903563 0.161558
Q2G0T6   17 1.30769 0.903563 0.161558
Q2G140   4 0.307692 -1.27278 0.943444
Q2G2F2   3 0.230769 -1.27278 0.943444
Q2FXG0   12 0.923077 -1.27278 0.943444
Q2FWR4   25 1.92308 0.903563 0.161558
Q2G195   16 1.23077 0.903563 0.161558
Q2FVY4   31 2.38462 3.07991 0.0107511
Q2G1I6   28 2.15385 3.07991 0.0107511
Q2FVD5   35 2.69231 3.07991 0.0107511
Q2FZM1   17 1.30769 0.903563 0.161558
Q2FVG0   29 2.23077 3.07991 0.0107511
Q2FZM7   29 2.23077 3.07991 0.0107511
Q2FZB2   10 0.769231 -1.27278 0.943444
Q2G287   15 1.15385 0.903563 0.161558
Q2FWG4   5 0.384615 -1.27278 0.943444
Q2G2B3   5 0.384615 -1.27278 0.943444
Q2FY48   7 0.538462 -1.27278 0.943444
Q9ZNI1   10 0.769231 -1.27278 0.943444
Q2FV94   23 1.76923 0.903563 0.161558
Q2G2X5   5 0.384615 -1.27278 0.943444
Q2FVX6   31 2.38462 3.07991 0.0107511
Q2G060   8 0.615385 -1.27278 0.943444
Q2FVG2   5 0.384615 -1.27278 0.943444
Q2G1Q1   12 0.923077 -1.27278 0.943444
Q2G1F1   11 0.846154 -1.27278 0.943444
Q2FXC5   12 0.923077 -1.27278 0.943444
Q2G2B0   6 0.461538 -1.27278 0.943444
Q2FXR6   5 0.384615 -1.27278 0.943444
Q2FXE0   13 1 0.903563 0.161558
Q2FUY3   34 2.61538 3.07991 0.0107511
Q2G1S6   9 0.692308 -1.27278 0.943444
Q2FVE9   4 0.307692 -1.27278 0.943444
Q2FVU7   39 3 5.25625 0.000662855
Q2FVM7   33 2.53846 3.07991 0.0107511
Q2FVU6   5 0.384615 -1.27278 0.943444
Q2FVA1   30 2.30769 3.07991 0.0107511
Q2FWB8   27 2.07692 3.07991 0.0107511
Q2FYR5   29 2.23077 3.07991 0.0107511
Q2G261   10 0.769231 -1.27278 0.943444
Q2G264   17 1.30769 0.903563 0.161558
Q2G0U4   6 0.461538 -1.27278 0.943444
Q2G226   5 0.384615 -1.27278 0.943444
Q2FZT7   10 0.769231 -1.27278 0.943444
Q2FXJ4   6 0.461538 -1.27278 0.943444
Q2G047   33 2.53846 3.07991 0.0107511
Q2FWD9   25 1.92308 0.903563 0.161558
Q2FZH2   7 0.538462 -1.27278 0.943444
Q2G044   5 0.384615 -1.27278 0.943444
Q2FVZ8   5 0.384615 -1.27278 0.943444
Q2G1C5   5 0.384615 -1.27278 0.943444
Q2G1Z1   6 0.461538 -1.27278 0.943444
Q2G135   26 2 3.07991 0.0107511
Q2FVE5   33 2.53846 3.07991 0.0107511
Q2FZ70   37 2.84615 3.07991 0.0107511
Q2G2A0   34 2.61538 3.07991 0.0107511
Q2G224   31 2.2963 3.07991 0.0107511
P0A0K3   28 2.07407 3.07991 0.0107511
Q2G1A8   32 2.37037 3.07991 0.0107511
Q2G1P5   6 0.444444 -1.27278 0.943444
Q2FV93   5 0.37037 -1.27278 0.943444
Q2FXC4   12 0.888889 -1.27278 0.943444
Q2FY74   8 0.592593 -1.27278 0.943444
Q2G1M1   39 2.88889 3.07991 0.0107511
Q9EZ11   35 2.59259 3.07991 0.0107511
Q2FZB3   9 0.666667 -1.27278 0.943444
Q2G1V2   33 2.44444 3.07991 0.0107511
Q2FVM8   6 0.444444 -1.27278 0.943444
Q2FVR1   28 2.07407 3.07991 0.0107511
Q2FXC3   12 0.888889 -1.27278 0.943444
Q2FUV6   13 0.962963 -1.27278 0.943444
Q2G1D7   25 1.85185 0.903563 0.161558
Q2FXR2   33 2.44444 3.07991 0.0107511
Q2FW83   5 0.37037 -1.27278 0.943444
Q2G2X7   10 0.740741 -1.27278 0.943444
Q2FVM4   2 0.148148 -1.27278 0.943444
P0A0J3   10 0.740741 -1.27278 0.943444
Q2G2L8   10 0.740741 -1.27278 0.943444
Q2FZ27   12 0.888889 -1.27278 0.943444
Q2FZ53   35 2.59259 3.07991 0.0107511
Q2G154   33 2.44444 3.07991 0.0107511
Q2FZS4   4 0.296296 -1.27278 0.943444
Q2FYQ5   4 0.296296 -1.27278 0.943444
Q2FZL6   33 2.44444 3.07991 0.0107511
Q2FWB9   31 2.2963 3.07991 0.0107511
Q2FUQ4   29 2.14815 3.07991 0.0107511
Q2G293   17 1.25926 0.903563 0.161558
Q2FZS5   23 1.7037 0.903563 0.161558
Q2FYP9   4 0.296296 -1.27278 0.943444
Q2G0K7   30 2.22222 3.07991 0.0107511
Q2FVV2   29 2.14815 3.07991 0.0107511
Q2FVN0   21 1.55556 0.903563 0.161558
Q2FX00   28 2.07407 3.07991 0.0107511
Q2G1I0   7 0.518519 -1.27278 0.943444
Q2FXI2   35 2.59259 3.07991 0.0107511
Q2G2X1   15 1.11111 0.903563 0.161558
Q2FYG6   7 0.518519 -1.27278 0.943444
Q2FXH0   24 1.77778 0.903563 0.161558
Q2FXU7   33 2.44444 3.07991 0.0107511
Q2G170   24 1.77778 0.903563 0.161558
Q2FVQ9   34 2.51852 3.07991 0.0107511
Q2FWV2   10 0.740741 -1.27278 0.943444
Q2FVI5   5 0.37037 -1.27278 0.943444
Q2FUW0   13 0.962963 -1.27278 0.943444
Q2FXB7   30 2.22222 3.07991 0.0107511
Q2G0J8   33 2.44444 3.07991 0.0107511
Q2FXB5   31 2.2963 3.07991 0.0107511
Q2FYE9   3 0.222222 -1.27278 0.943444
Q2FVE2   30 2.22222 3.07991 0.0107511
Q2G2V6   34 2.51852 3.07991 0.0107511
O08387   7 0.518519 -1.27278 0.943444
Q2FZ14   32 2.37037 3.07991 0.0107511
Q2FXW3   33 2.44444 3.07991 0.0107511
Q2FYQ8   29 2.14815 3.07991 0.0107511
Q2G2D6   37 2.74074 3.07991 0.0107511
Q2G2T7   33 2.44444 3.07991 0.0107511
Q2FYP8   6 0.444444 -1.27278 0.943444
Q2FZ25   25 1.85185 0.903563 0.161558
Q2FY65   15 1.11111 0.903563 0.161558
Q2G2T1   9 0.666667 -1.27278 0.943444
Q2G1N0   5 0.37037 -1.27278 0.943444
Q2G110   8 0.592593 -1.27278 0.943444
Q2G1E1   30 2.22222 3.07991 0.0107511
Q2G2F1   31 2.2963 3.07991 0.0107511
Q2FXE8   33 2.44444 3.07991 0.0107511
Q2FZ06   22 1.62963 0.903563 0.161558
Q2FVH2   5 0.37037 -1.27278 0.943444
Q2FYV6   16 1.18519 0.903563 0.161558
Q2FZJ3   12 0.857143 -1.27278 0.943444
Q2G095   13 0.928571 -1.27278 0.943444
Q2G2Y0   11 0.785714 -1.27278 0.943444
Q2G2W3   37 2.64286 3.07991 0.0107511
Q2FY07   12 0.857143 -1.27278 0.943444
Q2FXW8   12 0.857143 -1.27278 0.943444
Q2FUR6   32 2.28571 3.07991 0.0107511
Q2FVW6   6 0.428571 -1.27278 0.943444
Q2G1X0   7 0.5 -1.27278 0.943444
Q2G1F6   4 0.285714 -1.27278 0.943444
Q2FVK8   32 2.28571 3.07991 0.0107511
Q2G158   29 2.07143 3.07991 0.0107511
Q2G118   11 0.785714 -1.27278 0.943444
Q2G077   5 0.357143 -1.27278 0.943444
Q2G0E0   32 2.28571 3.07991 0.0107511
Q2G263   15 1.07143 0.903563 0.161558
Q2FUU1   32 2.28571 3.07991 0.0107511
Q2G1X7   23 1.64286 0.903563 0.161558
Q2G1C0   31 2.21429 3.07991 0.0107511
Q2FVB9   4 0.285714 -1.27278 0.943444
Q2G273   35 2.5 3.07991 0.0107511
Q53726   28 2 3.07991 0.0107511
Q2G2W9   10 0.714286 -1.27278 0.943444
Q2FZ22   36 2.57143 3.07991 0.0107511
Q2G2U1   16 1.14286 0.903563 0.161558
Q2FXW6   33 2.35714 3.07991 0.0107511
Q2G0P9   5 0.357143 -1.27278 0.943444
Q2FYE3   17 1.21429 0.903563 0.161558
Q2FXU3   33 2.35714 3.07991 0.0107511
Q2G052   16 1.14286 0.903563 0.161558
Q2FZM6   31 2.21429 3.07991 0.0107511
Q2FX25   8 0.571429 -1.27278 0.943444
Q2FX05   12 0.857143 -1.27278 0.943444
Q2G1P2   6 0.428571 -1.27278 0.943444
Q2G2C4   29 2.07143 3.07991 0.0107511
Q2G165   5 0.357143 -1.27278 0.943444
Q2FXK8   2 0.142857 -1.27278 0.943444
Q2FWP1   17 1.21429 0.903563 0.161558
Q2FVU1   5 0.357143 -1.27278 0.943444
Q2FZ78   10 0.714286 -1.27278 0.943444
Q2G0P0   22 1.57143 0.903563 0.161558
Q2FXX3   3 0.214286 -1.27278 0.943444
Q2FVX2   16 1.14286 0.903563 0.161558
Q2G0Q7   34 2.42857 3.07991 0.0107511
Q2FXS6   6 0.428571 -1.27278 0.943444
Q2FUZ1   30 2.14286 3.07991 0.0107511
Q2FZ87   33 2.35714 3.07991 0.0107511
Q2FXF4   9 0.642857 -1.27278 0.943444
Q2G1G4   28 2 3.07991 0.0107511
Q2FWE6   32 2.28571 3.07991 0.0107511
Q2G2U2   12 0.857143 -1.27278 0.943444
Q2FY17   29 2.07143 3.07991 0.0107511
Q2FVU3   29 2.07143 3.07991 0.0107511
Q2FVK1   7 0.5 -1.27278 0.943444
Q2G0K5   37 2.64286 3.07991 0.0107511
Q2G2X8   12 0.857143 -1.27278 0.943444
Q2FYZ7   33 2.35714 3.07991 0.0107511
Q2FWG1   29 2.07143 3.07991 0.0107511
Q2G1Q6   14 1 0.903563 0.161558
Q2G2X9   14 1 0.903563 0.161558
Q2FWN9   7 0.5 -1.27278 0.943444
Q2FYZ2   34 2.42857 3.07991 0.0107511
Q2FZJ1   25 1.78571 0.903563 0.161558
Q2G002   29 2.07143 3.07991 0.0107511
Q2FVL4   29 2.07143 3.07991 0.0107511
Q2G2M7   13 0.928571 -1.27278 0.943444
Q2FWH6   34 2.42857 3.07991 0.0107511
Q2FXQ3   11 0.785714 -1.27278 0.943444
Q2G129   4 0.285714 -1.27278 0.943444
Q7BHL7   23 1.64286 0.903563 0.161558
Q2FZ71   31 2.21429 3.07991 0.0107511
Q2FZ88   20 1.37931 0.903563 0.161558
Q2FV22   33 2.27586 3.07991 0.0107511
Q2FYM3   14 0.965517 -1.27278 0.943444
Q2FY06   24 1.65517 0.903563 0.161558
Q2FXB0   8 0.551724 -1.27278 0.943444
Q2FX87   29 2 3.07991 0.0107511
Q2FZ33   36 2.48276 3.07991 0.0107511
Q2G0J1   17 1.17241 0.903563 0.161558
Q2FUT7   26 1.7931 0.903563 0.161558
Q2FZH1   34 2.34483 3.07991 0.0107511
Q2FVX3   22 1.51724 0.903563 0.161558
Q2FWC6   15 1.03448 0.903563 0.161558
Q2FXN6   35 2.41379 3.07991 0.0107511
Q2FY79   34 2.34483 3.07991 0.0107511
Q2FZ23   9 0.62069 -1.27278 0.943444
Q2FVF1   30 2.06897 3.07991 0.0107511
Q2FWM5   9 0.62069 -1.27278 0.943444
Q2G061   19 1.31034 0.903563 0.161558
Q2FWL7   6 0.413793 -1.27278 0.943444
Q2FVK3   7 0.482759 -1.27278 0.943444
Q2FX19   10 0.689655 -1.27278 0.943444
Q2G2U6   33 2.27586 3.07991 0.0107511
Q2G1S5   13 0.896552 -1.27278 0.943444
Q2FVS9   10 0.689655 -1.27278 0.943444
Q2G1M7   32 2.2069 3.07991 0.0107511
Q2FW50   16 1.10345 0.903563 0.161558
Q2G2L1   25 1.72414 0.903563 0.161558
Q2FWB1   34 2.34483 3.07991 0.0107511
Q2FXA8   25 1.72414 0.903563 0.161558
Q2FV20   30 2.06897 3.07991 0.0107511
Q2FUY1   13 0.896552 -1.27278 0.943444
Q2FYJ1   31 2.13793 3.07991 0.0107511
Q2G043   13 0.896552 -1.27278 0.943444
Q2FZ43   30 2.06897 3.07991 0.0107511
Q9KJN4   33 2.27586 3.07991 0.0107511
Q2G194   15 1.03448 0.903563 0.161558
Q2G0F0   35 2.41379 3.07991 0.0107511
Q2G2G2   32 2.2069 3.07991 0.0107511
Q2G0I8   19 1.31034 0.903563 0.161558
Q2FXG5   36 2.48276 3.07991 0.0107511
Q2G2S6   14 0.965517 -1.27278 0.943444
Q53700   28 1.93103 0.903563 0.161558
Q2G0D8   30 2.06897 3.07991 0.0107511
P60430   6 0.413793 -1.27278 0.943444
Q2FV41   37 2.55172 3.07991 0.0107511
Q2FXZ5   32 2.2069 3.07991 0.0107511
Q2FZL0   4 0.275862 -1.27278 0.943444
Q2FY99   19 1.31034 0.903563 0.161558
Q2FX95   10 0.689655 -1.27278 0.943444
Q2FYR6   32 2.2069 3.07991 0.0107511
Q2FUW2   7 0.482759 -1.27278 0.943444
Q2FVL2   23 1.58621 0.903563 0.161558
Q2G2L4   5 0.344828 -1.27278 0.943444
Q2FXB1   7 0.482759 -1.27278 0.943444
Q2FZY7   29 2 3.07991 0.0107511
Q2FVN1   5 0.344828 -1.27278 0.943444
Q2G1S1   33 2.27586 3.07991 0.0107511
Q2FXK4   31 2.13793 3.07991 0.0107511
Q2FXM6   35 2.41379 3.07991 0.0107511
Q2FZJ6   28 1.93103 0.903563 0.161558
Q2FVT4   20 1.37931 0.903563 0.161558
Q2FYW1   14 0.965517 -1.27278 0.943444
Q2FYZ3   37 2.55172 3.07991 0.0107511
Q2FXX5   12 0.827586 -1.27278 0.943444
Q2FWM4   25 1.72414 0.903563 0.161558
Q2G2L3   32 2.2069 3.07991 0.0107511
Q2FYR3   26 1.7931 0.903563 0.161558
Q2G0I9   25 1.72414 0.903563 0.161558
Q2G0M2   30 2.06897 3.07991 0.0107511
Q2G272   13 0.896552 -1.27278 0.943444
Q2FXL4   37 2.55172 3.07991 0.0107511
Q2G0U9   13 0.896552 -1.27278 0.943444
Q2FVE4   13 0.896552 -1.27278 0.943444
Q2FVC6   34 2.34483 3.07991 0.0107511
Q2FV19   15 1.03448 0.903563 0.161558
Q2G0S8   18 1.24138 0.903563 0.161558
Q2G2G3   4 0.275862 -1.27278 0.943444
Q2G2X0   34 2.26667 3.07991 0.0107511
Q2G0F3   35 2.33333 3.07991 0.0107511
Q2G037   13 0.866667 -1.27278 0.943444
Q2G1G6   37 2.46667 3.07991 0.0107511
Q2FWP0   10 0.666667 -1.27278 0.943444
Q2FY29   28 1.86667 0.903563 0.161558
Q2FXQ4   4 0.266667 -1.27278 0.943444
Q2G0S7   35 2.33333 3.07991 0.0107511
Q2FZX7   30 2 3.07991 0.0107511
Q2G0E6   4 0.266667 -1.27278 0.943444
Q2FY37   25 1.66667 0.903563 0.161558
Q2FYQ0   31 2.06667 3.07991 0.0107511
Q2FUV3   29 1.93333 0.903563 0.161558
Q2FYV2   16 1.06667 0.903563 0.161558
Q2FVS4   20 1.33333 0.903563 0.161558
Q2G2M3   36 2.4 3.07991 0.0107511
Q2FVM6   12 0.8 -1.27278 0.943444
Q2G292   35 2.33333 3.07991 0.0107511
Q2FXH7   11 0.733333 -1.27278 0.943444
Q2FYQ7   29 1.93333 0.903563 0.161558
Q2FWG2   33 2.2 3.07991 0.0107511
Q2G159   28 1.86667 0.903563 0.161558
Q2FX96   18 1.2 0.903563 0.161558
Q2FV83   25 1.66667 0.903563 0.161558
Q2G2D8   39 2.6 3.07991 0.0107511
Q2FYJ4   5 0.333333 -1.27278 0.943444
Q2G1E8   5 0.333333 -1.27278 0.943444
Q2FVK2   7 0.466667 -1.27278 0.943444
Q2FZP1   5 0.333333 -1.27278 0.943444
Q2FXI0   16 1.06667 0.903563 0.161558
Q2G134   5 0.333333 -1.27278 0.943444
Q2FZZ6   11 0.733333 -1.27278 0.943444
Q2G1Z3   30 2 3.07991 0.0107511
Q2G030   30 2 3.07991 0.0107511
Q2FV21   32 2.13333 3.07991 0.0107511
Q9RQP6   4 0.266667 -1.27278 0.943444
Q2FZ62   29 1.93333 0.903563 0.161558
Q2FZQ7   24 1.6 0.903563 0.161558
Q2G0F4   36 2.4 3.07991 0.0107511
Q2FWE0   14 0.933333 -1.27278 0.943444
Q2FVS0   7 0.466667 -1.27278 0.943444
Q2FUT6   18 1.2 0.903563 0.161558
Q2FUQ5   12 0.8 -1.27278 0.943444
Q2FZJ9   11 0.733333 -1.27278 0.943444
Q2FY81   16 1.06667 0.903563 0.161558
Q2G0K8   28 1.86667 0.903563 0.161558
Q2G262   6 0.4 -1.27278 0.943444
Q2G0E1   31 2.06667 3.07991 0.0107511
Q2FWD3   32 2.13333 3.07991 0.0107511
Q2FXA4   37 2.46667 3.07991 0.0107511
Q2FVF0   28 1.86667 0.903563 0.161558
Q2FWW9   29 1.93333 0.903563 0.161558
Q2FZ54   32 2.13333 3.07991 0.0107511
P0A0J0   9 0.6 -1.27278 0.943444
Q2G1G1   30 2 3.07991 0.0107511
Q2FWA1   25 1.66667 0.903563 0.161558
Q2FXN1   23 1.53333 0.903563 0.161558
Q2G2T4   35 2.33333 3.07991 0.0107511
Q2FZW9   37 2.46667 3.07991 0.0107511
Q2FV90   37 2.46667 3.07991 0.0107511
Q2FWB3   10 0.666667 -1.27278 0.943444
Q2G0Q0   29 1.93333 0.903563 0.161558
Q2FY10   34 2.26667 3.07991 0.0107511
Q2FXM0   27 1.8 0.903563 0.161558
Q2G1S2   31 2.06667 3.07991 0.0107511
Q2FXY5   25 1.6129 0.903563 0.161558
Q2FXV3   33 2.12903 3.07991 0.0107511
Q2FXG3   31 2 3.07991 0.0107511
Q2FVA8   13 0.83871 -1.27278 0.943444
Q2G2C2   7 0.451613 -1.27278 0.943444
Q2FYU2   17 1.09677 0.903563 0.161558
Q2FYK5   20 1.29032 0.903563 0.161558
Q2FW35   29 1.87097 0.903563 0.161558
Q2FY52   32 2.06452 3.07991 0.0107511
Q9RQP9   27 1.74194 0.903563 0.161558
Q2G039   31 2 3.07991 0.0107511
Q2G1E4   26 1.67742 0.903563 0.161558
Q2G0B0   33 2.12903 3.07991 0.0107511
Q2FXI7   15 0.967742 -1.27278 0.943444
Q2FWN7   34 2.19355 3.07991 0.0107511
Q2FV66   14 0.903226 -1.27278 0.943444
Q2FYJ5   5 0.322581 -1.27278 0.943444
Q2FYC9   8 0.516129 -1.27278 0.943444
Q2FZC6   37 2.3871 3.07991 0.0107511
Q2FXW4   30 1.93548 0.903563 0.161558
Q2FXI1   12 0.774194 -1.27278 0.943444
Q2FZF9   30 1.93548 0.903563 0.161558
Q2G171   4 0.258065 -1.27278 0.943444
Q2G2P8   32 2.06452 3.07991 0.0107511
Q2G2V9   12 0.774194 -1.27278 0.943444
Q2FV31   13 0.83871 -1.27278 0.943444
Q9KJN3   11 0.709677 -1.27278 0.943444
Q2FZV5   6 0.387097 -1.27278 0.943444
Q2FWC4   28 1.80645 0.903563 0.161558
Q2FYT0   4 0.258065 -1.27278 0.943444
Q2G145   17 1.09677 0.903563 0.161558
Q2G0J0   33 2.12903 3.07991 0.0107511
Q2FZQ3   39 2.51613 3.07991 0.0107511
Q2FYE5   16 1.03226 0.903563 0.161558
Q2FWN5   5 0.322581 -1.27278 0.943444
Q2FY24   27 1.74194 0.903563 0.161558
Q2FVW7   12 0.774194 -1.27278 0.943444
Q2FZ91   23 1.48387 0.903563 0.161558
Q2FWL2   28 1.80645 0.903563 0.161558
Q2FZQ6   13 0.83871 -1.27278 0.943444
P02976   3 0.193548 -1.27278 0.943444
Q2G0R7   4 0.258065 -1.27278 0.943444
Q2FUU2   31 2 3.07991 0.0107511
Q2FZG1   17 1.09677 0.903563 0.161558
Q2G0Z4   4 0.258065 -1.27278 0.943444
Q2FZ81   16 1.03226 0.903563 0.161558
Q2G2J8   32 2.06452 3.07991 0.0107511
Q2FZD7   21 1.35484 0.903563 0.161558
Q2G288   6 0.387097 -1.27278 0.943444
Q2FW52   33 2.12903 3.07991 0.0107511
Q2FVX4   23 1.48387 0.903563 0.161558
Q2FVN5   5 0.322581 -1.27278 0.943444
Q2FY88   28 1.80645 0.903563 0.161558
Q2FWC9   21 1.35484 0.903563 0.161558
Q2FZS7   20 1.29032 0.903563 0.161558
Q2FZ63   31 2 3.07991 0.0107511
Q2G1L8   30 1.93548 0.903563 0.161558
Q2FV17   33 2.12903 3.07991 0.0107511
Q2FVT8   36 2.32258 3.07991 0.0107511
Q2G0W8   29 1.87097 0.903563 0.161558
Q2FV07   13 0.83871 -1.27278 0.943444
Q2G0Q1   30 1.93548 0.903563 0.161558
Q2FY69   38 2.45161 3.07991 0.0107511
Q2FZ75   35 2.25806 3.07991 0.0107511
Q2G0E5   32 2.06452 3.07991 0.0107511
Q2G233   25 1.6129 0.903563 0.161558
Q2FWE1   29 1.87097 0.903563 0.161558
Q2FVZ2   15 0.967742 -1.27278 0.943444
Q2FYE2   15 0.967742 -1.27278 0.943444
Q2G1K6   29 1.8125 0.903563 0.161558
Q2FVT0   33 2.0625 3.07991 0.0107511
Q2G0Q9   20 1.25 0.903563 0.161558
Q2FZ89   36 2.25 3.07991 0.0107511
Q2FVR0   13 0.8125 -1.27278 0.943444
Q2FZD9   13 0.8125 -1.27278 0.943444
Q2FX85   5 0.3125 -1.27278 0.943444
Q2G1B0   13 0.8125 -1.27278 0.943444
Q2G2E4   5 0.3125 -1.27278 0.943444
Q2FYK7   39 2.4375 3.07991 0.0107511
Q2FZ13   28 1.75 0.903563 0.161558
Q2FZE6   29 1.8125 0.903563 0.161558
Q2FVI2   24 1.5 0.903563 0.161558
Q2FZE0   30 1.875 0.903563 0.161558
Q2FV38   32 2 3.07991 0.0107511
Q2FXE2   31 1.9375 0.903563 0.161558
Q2G1Q2   25 1.5625 0.903563 0.161558
Q2FYY8   38 2.375 3.07991 0.0107511
Q2FYN6   32 2 3.07991 0.0107511
Q2FV39   35 2.1875 3.07991 0.0107511
Q2G130   14 0.875 -1.27278 0.943444
Q2FUR8   16 1 0.903563 0.161558
Q2FXZ3   9 0.5625 -1.27278 0.943444
Q2FYM4   4 0.25 -1.27278 0.943444
Q2FWY1   23 1.4375 0.903563 0.161558
Q2G1V4   28 1.75 0.903563 0.161558
P0A011   29 1.8125 0.903563 0.161558
Q2FXZ0   19 1.1875 0.903563 0.161558
Q2G0V4   33 2.0625 3.07991 0.0107511
Q2FW34   27 1.6875 0.903563 0.161558
Q2FWC7   25 1.5625 0.903563 0.161558
Q2G0F6   36 2.25 3.07991 0.0107511
Q2G0T0   33 2.0625 3.07991 0.0107511
Q2FXM8   35 2.1875 3.07991 0.0107511
Q2G0Q8   32 2 3.07991 0.0107511
Q2FZ08   14 0.875 -1.27278 0.943444
Q2G160   32 2 3.07991 0.0107511
Q2FY78   11 0.6875 -1.27278 0.943444
Q2G2H7   6 0.375 -1.27278 0.943444
Q2FW53   13 0.8125 -1.27278 0.943444
Q2FVX0   30 1.875 0.903563 0.161558
Q2G2U5   25 1.5625 0.903563 0.161558
Q2FZR0   29 1.8125 0.903563 0.161558
Q2G1Z9   34 2.125 3.07991 0.0107511
Q2G1G0   30 1.875 0.903563 0.161558
Q2FW57   29 1.8125 0.903563 0.161558
Q9RQP7   23 1.4375 0.903563 0.161558
Q2FXP0   16 1 0.903563 0.161558
Q2FVV1   5 0.3125 -1.27278 0.943444
Q2FYU8   5 0.3125 -1.27278 0.943444
Q2FZ04   37 2.3125 3.07991 0.0107511
Q2FVQ0   28 1.75 0.903563 0.161558
Q2G151   30 1.875 0.903563 0.161558
Q2FXF9   28 1.75 0.903563 0.161558
Q2G242   35 2.1875 3.07991 0.0107511
Q2FZQ0   31 1.9375 0.903563 0.161558
Q2G1Q8   13 0.8125 -1.27278 0.943444
Q2FYG1   33 2 3.07991 0.0107511
Q2G1N3   32 1.93939 0.903563 0.161558
Q2FV44   35 2.12121 3.07991 0.0107511
Q2FXV4   29 1.75758 0.903563 0.161558
Q2G0I1   4 0.242424 -1.27278 0.943444
Q2FZY0   17 1.0303 0.903563 0.161558
Q2G295   36 2.18182 3.07991 0.0107511
Q2FWH3   23 1.39394 0.903563 0.161558
Q2G072   28 1.69697 0.903563 0.161558
Q2G217   32 1.93939 0.903563 0.161558
Q2FYP6   19 1.15152 0.903563 0.161558
Q9EZ12   34 2.06061 3.07991 0.0107511
Q2FZ48   35 2.12121 3.07991 0.0107511
Q2FY16   27 1.63636 0.903563 0.161558
Q2FZU3   29 1.75758 0.903563 0.161558
Q2FVV7   22 1.33333 0.903563 0.161558
Q2FWU0   12 0.727273 -1.27278 0.943444
P0A0Q0   27 1.63636 0.903563 0.161558
Q2FVS3   29 1.75758 0.903563 0.161558
Q2G0I6   22 1.33333 0.903563 0.161558
Q2FYP3   13 0.787879 -1.27278 0.943444
Q2FWM0   36 2.18182 3.07991 0.0107511
Q2FZ36   36 2.18182 3.07991 0.0107511
Q2G0Y8   11 0.666667 -1.27278 0.943444
Q2FXF6   5 0.30303 -1.27278 0.943444
Q2FXM7   35 2.12121 3.07991 0.0107511
Q2G1A6   31 1.87879 0.903563 0.161558
Q2G138   5 0.30303 -1.27278 0.943444
Q2FZR4   29 1.75758 0.903563 0.161558
Q2G162   6 0.363636 -1.27278 0.943444
Q2FYH2   5 0.30303 -1.27278 0.943444
Q2FX56   22 1.33333 0.903563 0.161558
Q2FY68   24 1.45455 0.903563 0.161558
Q2G1K1   9 0.545455 -1.27278 0.943444
Q2G1A3   36 2.18182 3.07991 0.0107511
Q2FZX4   27 1.63636 0.903563 0.161558
Q2G1M5   18 1.09091 0.903563 0.161558
Q2FVA3   34 2.06061 3.07991 0.0107511
Q2G2G4   20 1.21212 0.903563 0.161558
Q2G0U3   22 1.33333 0.903563 0.161558
Q2FXQ6   11 0.666667 -1.27278 0.943444
Q2G0S2   33 2 3.07991 0.0107511
Q2G168   12 0.727273 -1.27278 0.943444
Q2FZB0   36 2.18182 3.07991 0.0107511
Q2G119   33 2 3.07991 0.0107511
Q2FVJ7   30 1.81818 0.903563 0.161558
Q2FY30   26 1.57576 0.903563 0.161558
Q2FXR3   27 1.63636 0.903563 0.161558
Q2G1Z0   36 2.18182 3.07991 0.0107511
Q2G0A9   30 1.81818 0.903563 0.161558
O33599   12 0.727273 -1.27278 0.943444
Q2FZ55   36 2.18182 3.07991 0.0107511
Q2FYS0   25 1.51515 0.903563 0.161558
Q2G248   31 1.87879 0.903563 0.161558
Q2G049   14 0.848485 -1.27278 0.943444
Q2FVA5   16 0.969697 -1.27278 0.943444
Q2FUX8   38 2.30303 3.07991 0.0107511
Q2G123   25 1.51515 0.903563 0.161558
Q2FVH0   23 1.39394 0.903563 0.161558
Q2FV01   5 0.30303 -1.27278 0.943444
Q2G2L2   29 1.75758 0.903563 0.161558
Q2FYW3   31 1.87879 0.903563 0.161558
Q2FZZ0   25 1.51515 0.903563 0.161558
Q2FVV8   21 1.27273 0.903563 0.161558
Q2G2W0   10 0.588235 -1.27278 0.943444
Q2G041   25 1.47059 0.903563 0.161558
P0A0B9   37 2.17647 3.07991 0.0107511
Q2FYI6   34 2 3.07991 0.0107511
Q2G2S2   18 1.05882 0.903563 0.161558
Q2FVQ8   15 0.882353 -1.27278 0.943444
Q2FVT2   37 2.17647 3.07991 0.0107511
Q2G1Z5   10 0.588235 -1.27278 0.943444
Q2G2A4   13 0.764706 -1.27278 0.943444
P60393   33 1.94118 0.903563 0.161558
Q2G0P6   11 0.647059 -1.27278 0.943444
Q2FW04   9 0.529412 -1.27278 0.943444
Q2FYY9   38 2.23529 3.07991 0.0107511
Q2FWP2   11 0.647059 -1.27278 0.943444
Q2FVW4   34 2 3.07991 0.0107511
Q2FY63   34 2 3.07991 0.0107511
Q2FZ68   29 1.70588 0.903563 0.161558
Q2G1E2   5 0.294118 -1.27278 0.943444
Q2G2T8   29 1.70588 0.903563 0.161558
Q2FY71   30 1.76471 0.903563 0.161558
Q2FVI1   5 0.294118 -1.27278 0.943444
Q2G0W2   5 0.294118 -1.27278 0.943444
Q2G238   31 1.82353 0.903563 0.161558
Q2FZR1   27 1.58824 0.903563 0.161558
Q2FXN2   5 0.294118 -1.27278 0.943444
Q2FXH6   5 0.294118 -1.27278 0.943444
Q2FXM3   26 1.52941 0.903563 0.161558
Q2FZW3   38 2.23529 3.07991 0.0107511
Q2FWM9   21 1.23529 0.903563 0.161558
Q2FUW9   5 0.294118 -1.27278 0.943444
Q2FW91   30 1.76471 0.903563 0.161558
Q2G137   16 0.941176 -1.27278 0.943444
Q2FVM0   34 2 3.07991 0.0107511
Q2G057   37 2.17647 3.07991 0.0107511
Q2FXP5   25 1.47059 0.903563 0.161558
Q2G1H2   4 0.235294 -1.27278 0.943444
Q2FX99   4 0.235294 -1.27278 0.943444
Q2G0J4   4 0.235294 -1.27278 0.943444
Q2FX74   13 0.764706 -1.27278 0.943444
Q2G1J9   5 0.294118 -1.27278 0.943444
Q2G1F7   5 0.294118 -1.27278 0.943444
Q2G2R8   16 0.941176 -1.27278 0.943444
Q2FW32   12 0.705882 -1.27278 0.943444
Q2FXZ4   35 2.05882 3.07991 0.0107511
Q2FUT0   37 2.17647 3.07991 0.0107511
Q2G084   34 2 3.07991 0.0107511
Q2G148   28 1.64706 0.903563 0.161558
Q2FYR0   31 1.82353 0.903563 0.161558
Q2FW86   33 1.94118 0.903563 0.161558
Q2FW01   16 0.941176 -1.27278 0.943444
Q2FUX9   6 0.352941 -1.27278 0.943444
Q2G212   7 0.411765 -1.27278 0.943444
Q2FZ84   12 0.705882 -1.27278 0.943444
Q2G0Y0   40 2.35294 3.07991 0.0107511
Q2FYU4   30 1.76471 0.903563 0.161558
Q2G223   12 0.705882 -1.27278 0.943444
Q2G136   29 1.70588 0.903563 0.161558
Q2G0G6   30 1.76471 0.903563 0.161558
Q2FWY6   23 1.35294 0.903563 0.161558
Q2FWZ2   34 2 3.07991 0.0107511
Q2G240   30 1.76471 0.903563 0.161558
O05154   32 1.88235 0.903563 0.161558
Q2FXP4   5 0.294118 -1.27278 0.943444
Q2FVH5   33 1.94118 0.903563 0.161558
Q2FYP0   32 1.82857 0.903563 0.161558
Q2FUW5   35 2 3.07991 0.0107511
Q2FX66   9 0.514286 -1.27278 0.943444
Q2G1P4   6 0.342857 -1.27278 0.943444
Q2FYI9   16 0.914286 -1.27278 0.943444
Q2G0I7   17 0.971429 -1.27278 0.943444
Q2FXQ9   32 1.82857 0.903563 0.161558
Q2FXL0   32 1.82857 0.903563 0.161558
Q2FYR7   37 2.11429 3.07991 0.0107511
Q2G1W4   11 0.628571 -1.27278 0.943444
Q2G2C8   21 1.2 0.903563 0.161558
Q2G163   34 1.94286 0.903563 0.161558
Q2FWL9   5 0.285714 -1.27278 0.943444
Q2FZH3   11 0.628571 -1.27278 0.943444
Q2FZR5   28 1.6 0.903563 0.161558
Q2G1W6   10 0.571429 -1.27278 0.943444
Q2FWA5   5 0.285714 -1.27278 0.943444
Q2FX17   10 0.571429 -1.27278 0.943444
Q2FXY1   35 2 3.07991 0.0107511
Q2G2W1   5 0.285714 -1.27278 0.943444
Q2FV06   4 0.228571 -1.27278 0.943444
Q2FYW6   35 2 3.07991 0.0107511
Q2G281   31 1.77143 0.903563 0.161558
Q2G227   27 1.54286 0.903563 0.161558
Q2FWZ5   17 0.971429 -1.27278 0.943444
Q2FZX0   35 2 3.07991 0.0107511
Q2FV51   7 0.4 -1.27278 0.943444
Q2G082   5 0.285714 -1.27278 0.943444
Q2FWX4   11 0.628571 -1.27278 0.943444
Q2FZT1   34 1.94286 0.903563 0.161558
Q2FYF3   23 1.31429 0.903563 0.161558
Q2FXW9   13 0.742857 -1.27278 0.943444
O34090   23 1.31429 0.903563 0.161558
Q2FVE1   5 0.285714 -1.27278 0.943444
Q2FZL5   29 1.65714 0.903563 0.161558
Q2G258   19 1.08571 0.903563 0.161558
Q2FZW5   6 0.342857 -1.27278 0.943444
Q2FW63   4 0.228571 -1.27278 0.943444
Q2FXB4   7 0.4 -1.27278 0.943444
Q2G1T5   9 0.514286 -1.27278 0.943444
Q2G1J5   33 1.88571 0.903563 0.161558
Q2G0V0   21 1.2 0.903563 0.161558
Q2G0M7   28 1.6 0.903563 0.161558
Q2G1I5   26 1.48571 0.903563 0.161558
Q2G146   37 2.11429 3.07991 0.0107511
Q2G1P6   35 2 3.07991 0.0107511
Q2G1W8   16 0.888889 -1.27278 0.943444
Q2G035   34 1.88889 0.903563 0.161558
Q2G1I3   12 0.666667 -1.27278 0.943444
Q2FWM2   31 1.72222 0.903563 0.161558
Q2FYJ3   31 1.72222 0.903563 0.161558
Q2G0L8   35 1.94444 0.903563 0.161558
Q2G164   34 1.88889 0.903563 0.161558
Q2FVT7   35 1.94444 0.903563 0.161558
Q2G1R3   29 1.61111 0.903563 0.161558
Q2G1T6   33 1.83333 0.903563 0.161558
Q2FZN7   15 0.833333 -1.27278 0.943444
Q2FY83   11 0.611111 -1.27278 0.943444
Q2FZX9   35 1.94444 0.903563 0.161558
Q2FYL5   34 1.88889 0.903563 0.161558
Q2G218   37 2.05556 3.07991 0.0107511
Q2G0M5   34 1.88889 0.903563 0.161558
Q2FW78   5 0.277778 -1.27278 0.943444
P52078   21 1.16667 0.903563 0.161558
Q7X2S2   34 1.88889 0.903563 0.161558
Q2FZG4   32 1.77778 0.903563 0.161558
Q2G0M4   18 1 0.903563 0.161558
Q2FVA2   33 1.83333 0.903563 0.161558
Q2G115   31 1.72222 0.903563 0.161558
Q2G0M8   36 2 3.07991 0.0107511
Q2G1U4   23 1.27778 0.903563 0.161558
Q2G1D0   25 1.38889 0.903563 0.161558
Q2G2S0   8 0.444444 -1.27278 0.943444
Q2G2N5   5 0.277778 -1.27278 0.943444
Q2G222   14 0.777778 -1.27278 0.943444
Q2G1C8   10 0.555556 -1.27278 0.943444
Q2FV40   29 1.61111 0.903563 0.161558
Q2FXT1   34 1.88889 0.903563 0.161558
Q2FZZ2   27 1.5 0.903563 0.161558
Q2FY01   32 1.77778 0.903563 0.161558
Q2FVJ8   34 1.88889 0.903563 0.161558
Q2FXK2   38 2.11111 3.07991 0.0107511
Q2FUS7   24 1.33333 0.903563 0.161558
Q2FVP1   5 0.277778 -1.27278 0.943444
Q2FYN7   9 0.5 -1.27278 0.943444
P69848   27 1.5 0.903563 0.161558
Q2FWN8   32 1.77778 0.903563 0.161558
Q2FV62   37 2.05556 3.07991 0.0107511
Q2FWW7   31 1.72222 0.903563 0.161558
Q2G1Y5   34 1.88889 0.903563 0.161558
Q2FXA3   28 1.55556 0.903563 0.161558
Q2FYV3   30 1.66667 0.903563 0.161558
Q2G1H4   40 2.22222 3.07991 0.0107511
Q2G038   32 1.77778 0.903563 0.161558
Q2G161   4 0.222222 -1.27278 0.943444
Q2FYV1   35 1.94444 0.903563 0.161558
Q2FZ09   26 1.44444 0.903563 0.161558
Q2FW90   19 1.05556 0.903563 0.161558
Q2G290   33 1.83333 0.903563 0.161558
P60611   36 2 3.07991 0.0107511
Q2FV58   30 1.66667 0.903563 0.161558
Q2G0C6   17 0.944444 -1.27278 0.943444
Q2G050   30 1.66667 0.903563 0.161558
Q2G0V2   27 1.5 0.903563 0.161558
Q2FVQ4   6 0.333333 -1.27278 0.943444
Q2G094   14 0.756757 -1.27278 0.943444
Q2FY59   35 1.89189 0.903563 0.161558
Q2FVX7   34 1.83784 0.903563 0.161558
Q2FVP4   14 0.756757 -1.27278 0.943444
Q2G185   9 0.486486 -1.27278 0.943444
Q2FXP8   5 0.27027 -1.27278 0.943444
Q2G275   20 1.08108 0.903563 0.161558
Q2G1D9   20 1.08108 0.903563 0.161558
Q2FXI3   19 1.02703 0.903563 0.161558
Q2FYM2   12 0.648649 -1.27278 0.943444
P14738   7 0.378378 -1.27278 0.943444
Q2G2Q2   28 1.51351 0.903563 0.161558
Q2G0M9   27 1.45946 0.903563 0.161558
Q2FY67   25 1.35135 0.903563 0.161558
Q2FWX8   7 0.378378 -1.27278 0.943444
Q2FUT9   35 1.89189 0.903563 0.161558
Q2FZS0   28 1.51351 0.903563 0.161558
Q2G2A8   22 1.18919 0.903563 0.161558
Q2FUY2   8 0.432432 -1.27278 0.943444
Q2FZL8   14 0.756757 -1.27278 0.943444
Q2FW93   9 0.486486 -1.27278 0.943444
Q2G1L7   27 1.45946 0.903563 0.161558
Q2FW41   15 0.810811 -1.27278 0.943444
Q2FZY6   18 0.972973 -1.27278 0.943444
Q2G042   4 0.216216 -1.27278 0.943444
Q2FWK2   38 2.05405 3.07991 0.0107511
Q2FYF4   37 2 3.07991 0.0107511
Q2FZP2   11 0.594595 -1.27278 0.943444
Q2G1G7   33 1.78378 0.903563 0.161558
Q2G1H5   23 1.24324 0.903563 0.161558
Q2G2S7   17 0.918919 -1.27278 0.943444
Q2FY53   32 1.72973 0.903563 0.161558
Q2G1N2   31 1.67568 0.903563 0.161558
Q2G2V2   25 1.35135 0.903563 0.161558
Q2G1H6   34 1.83784 0.903563 0.161558
Q2FZA9   37 2 3.07991 0.0107511
Q2FXI5   29 1.56757 0.903563 0.161558
Q2G206   5 0.27027 -1.27278 0.943444
Q2FWN6   32 1.72973 0.903563 0.161558
Q2FUQ2   32 1.72973 0.903563 0.161558
Q2G1K3   32 1.72973 0.903563 0.161558
Q2FZ76   11 0.594595 -1.27278 0.943444
Q2FY54   17 0.918919 -1.27278 0.943444
Q2G289   33 1.78378 0.903563 0.161558
Q2FY14   28 1.51351 0.903563 0.161558
Q2FV77   12 0.648649 -1.27278 0.943444
Q2G064   33 1.78378 0.903563 0.161558
Q2G033   31 1.67568 0.903563 0.161558
Q2G198   16 0.864865 -1.27278 0.943444
Q2G0K4   14 0.756757 -1.27278 0.943444
Q2G0V3   32 1.72973 0.903563 0.161558
Q2FWE2   19 1 0.903563 0.161558
Q2G089   28 1.47368 0.903563 0.161558
Q2FZL3   19 1 0.903563 0.161558
Q2G087   34 1.78947 0.903563 0.161558
Q2G0A7   5 0.263158 -1.27278 0.943444
Q2FVF9   32 1.68421 0.903563 0.161558
Q2G071   29 1.52632 0.903563 0.161558
Q2FUZ2   14 0.736842 -1.27278 0.943444
Q2FY27   28 1.47368 0.903563 0.161558
Q2FXX4   9 0.473684 -1.27278 0.943444
Q2G1E6   41 2.15789 3.07991 0.0107511
Q2G1G5   9 0.473684 -1.27278 0.943444
Q2G2Q3   13 0.684211 -1.27278 0.943444
Q2FZF0   11 0.578947 -1.27278 0.943444
Q2G2D2   17 0.894737 -1.27278 0.943444
Q2FXT4   26 1.36842 0.903563 0.161558
Q2FZI8   25 1.31579 0.903563 0.161558
Q2FUS8   10 0.526316 -1.27278 0.943444
Q2FVR9   30 1.57895 0.903563 0.161558
Q2FXP2   37 1.94737 0.903563 0.161558
Q2FX94   13 0.684211 -1.27278 0.943444
Q2G2A5   32 1.68421 0.903563 0.161558
Q2FZP7   31 1.63158 0.903563 0.161558
Q2G1R7   22 1.15789 0.903563 0.161558
Q2G015   7 0.368421 -1.27278 0.943444
Q2FZF4   35 1.84211 0.903563 0.161558
Q2G1E5   41 2.15789 3.07991 0.0107511
Q2FWH9   5 0.263158 -1.27278 0.943444
Q2G069   18 0.947368 -1.27278 0.943444
Q2FZK3   20 1.05263 0.903563 0.161558
Q2FZU5   28 1.47368 0.903563 0.161558
Q2FYT4   20 1.05263 0.903563 0.161558
Q2FWK4   31 1.63158 0.903563 0.161558
Q2FY40   25 1.31579 0.903563 0.161558
Q2FWY4   5 0.263158 -1.27278 0.943444
Q2G156   7 0.368421 -1.27278 0.943444
Q2G045   19 1 0.903563 0.161558
Q2FZS6   32 1.68421 0.903563 0.161558
Q2FYC7   13 0.684211 -1.27278 0.943444
Q2FW73   27 1.42105 0.903563 0.161558
Q2G1H3   32 1.68421 0.903563 0.161558
Q2FXJ6   14 0.736842 -1.27278 0.943444
Q2FUS2   5 0.25641 -1.27278 0.943444
Q2G120   33 1.69231 0.903563 0.161558
Q2G2T9   16 0.820513 -1.27278 0.943444
Q2G1N9   6 0.307692 -1.27278 0.943444
Q2FXL9   23 1.17949 0.903563 0.161558
Q2G0W4   35 1.79487 0.903563 0.161558
Q2G0R6   29 1.48718 0.903563 0.161558
Q2G1C4   37 1.89744 0.903563 0.161558
Q2FWY9   30 1.53846 0.903563 0.161558
Q2G1K4   34 1.74359 0.903563 0.161558
Q2FYK3   13 0.666667 -1.27278 0.943444
Q2G1N4   30 1.53846 0.903563 0.161558
Q2G065   34 1.74359 0.903563 0.161558
Q2FX88   17 0.871795 -1.27278 0.943444
Q2FVW9   31 1.58974 0.903563 0.161558
Q2G1E0   10 0.512821 -1.27278 0.943444
Q2G2P2   30 1.53846 0.903563 0.161558
Q2G0V5   6 0.307692 -1.27278 0.943444
Q2FWA2   33 1.69231 0.903563 0.161558
Q2FZU1   35 1.79487 0.903563 0.161558
Q2FX77   26 1.33333 0.903563 0.161558
Q2FW75   29 1.48718 0.903563 0.161558
Q2FUT5   26 1.33333 0.903563 0.161558
Q2G234   19 0.974359 -1.27278 0.943444
Q2FZU6   32 1.64103 0.903563 0.161558
Q2G1Y2   5 0.25641 -1.27278 0.943444
Q2FXN7   13 0.666667 -1.27278 0.943444
Q2G2J3   5 0.25641 -1.27278 0.943444
Q2G0G1   36 1.84615 0.903563 0.161558
Q2FW62   32 1.64103 0.903563 0.161558
Q2FUP7   29 1.48718 0.903563 0.161558
Q2G1J3   35 1.79487 0.903563 0.161558
Q2FZ15   28 1.4359 0.903563 0.161558
Q2G1D3   12 0.615385 -1.27278 0.943444
Q2G0K2   27 1.38462 0.903563 0.161558
Q2FWC1   34 1.74359 0.903563 0.161558
Q2FXM5   36 1.84615 0.903563 0.161558
Q2FY46   35 1.79487 0.903563 0.161558
Q2G1K0   37 1.89744 0.903563 0.161558
Q2FXT6   28 1.4359 0.903563 0.161558
Q2FZM4   34 1.74359 0.903563 0.161558
Q2FXG1   31 1.58974 0.903563 0.161558
Q2FXL1   28 1.4359 0.903563 0.161558
Q2FWX5   14 0.717949 -1.27278 0.943444
# cudaSaTabsearch LTYPE = T LORDER = F LSOLN = F
# QUERY ID = PF03698 
# DBFILE = ./tableaux.ascii.DB                                                             
Q2G1I1   37 1.85 0.903563  0.161558
Q2G1K2   34 1.7 0.903563  0.161558
Q2FUU5   36 1.8 0.903563  0.161558
Q2FXB6   32 1.6 0.903563  0.161558
Q2FZU2   10 0.5 -1.27278  0.943444
Q2FZK0   3 0.15 -1.27278  0.943444
Q2FY33   13 0.65 -1.27278  0.943444
Q2G098   13 0.65 -1.27278  0.943444
Q2FZ46   31 1.55 0.903563  0.161558
Q2FZQ5   21 1.05 0.903563  0.161558
Q2FXU8   27 1.35 0.903563  0.161558
Q9EZ08   30 1.5 0.903563  0.161558
Q2G1B9   34 1.7 0.903563  0.161558
Q2FZ73   34 1.7 0.903563  0.161558
Q2FY35   37 1.85 0.903563  0.161558
Q2FZ16   24 1.2 0.903563  0.161558
Q2FYR2   20 1 0.903563  0.161558
Q2FWY3   12 0.6 -1.27278  0.943444
Q2G2F5   35 1.75 0.903563  0.161558
Q2G032   39 1.95 0.903563  0.161558
Q2FZ10   36 1.8 0.903563  0.161558
Q2G255   34 1.7 0.903563  0.161558
Q2G0X6   35 1.75 0.903563  0.161558
Q2FYH0   33 1.65 0.903563  0.161558
Q2FXJ9   35 1.75 0.903563  0.161558
Q2FZT4   15 0.75 -1.27278  0.943444
Q2FVE6   16 0.8 -1.27278  0.943444
Q2FYD3   11 0.55 -1.27278  0.943444
Q2FXT5   25 1.25 0.903563  0.161558
Q2FY60   31 1.55 0.903563  0.161558
Q2G2D7   33 1.65 0.903563  0.161558
Q2FX16   31 1.55 0.903563  0.161558
Q2FZ34   18 0.9 -1.27278  0.943444
Q2G1S4   29 1.45 0.903563  0.161558
Q2G147   20 1 0.903563  0.161558
Q2G1J7   34 1.7 0.903563  0.161558
Q2G2A7   26 1.3 0.903563  0.161558
Q2G2M6   27 1.35 0.903563  0.161558
Q2FV30   31 1.55 0.903563  0.161558
Q2FVL5   18 0.9 -1.27278  0.943444
Q2FXY0   34 1.7 0.903563  0.161558
Q2FZL1   36 1.8 0.903563  0.161558
Q2FW45   30 1.5 0.903563  0.161558
Q2FZU0   31 1.5122 0.903563  0.161558
Q2FWZ0   14 0.682927 -1.27278  0.943444
Q2G2H5   23 1.12195 0.903563  0.161558
Q2FYG9   15 0.731707 -1.27278  0.943444
Q2G2X6   17 0.829268 -1.27278  0.943444
Q2G155   34 1.65854 0.903563  0.161558
Q2FXY9   23 1.12195 0.903563  0.161558
Q2FZ37   36 1.7561 0.903563  0.161558
Q2FVI7   38 1.85366 0.903563  0.161558
Q2FYS1   30 1.46341 0.903563  0.161558
Q2FXL5   25 1.21951 0.903563  0.161558
Q2G1J4   30 1.46341 0.903563  0.161558
Q2FWZ3   34 1.65854 0.903563  0.161558
Q2G2P7   14 0.682927 -1.27278  0.943444
Q2FVH3   33 1.60976 0.903563  0.161558
Q2FZ31   24 1.17073 0.903563  0.161558
Q2G283   32 1.56098 0.903563  0.161558
Q2FZ66   28 1.36585 0.903563  0.161558
Q2FWY7   4 0.195122 -1.27278  0.943444
Q2G1F9   16 0.780488 -1.27278  0.943444
Q2FZJ4   28 1.36585 0.903563  0.161558
Q2FZQ1   6 0.292683 -1.27278  0.943444
Q2FY80   10 0.487805 -1.27278  0.943444
Q2G2D4   29 1.41463 0.903563  0.161558
Q2FYP1   36 1.7561 0.903563  0.161558
Q2FYF9   9 0.439024 -1.27278  0.943444
Q2G0B3   22 1.07317 0.903563  0.161558
Q2FUT8   30 1.46341 0.903563  0.161558
Q2FYR1   21 1.02439 0.903563  0.161558
Q2FYL3   27 1.31707 0.903563  0.161558
Q2FVG4   5 0.243902 -1.27278  0.943444
Q2FVP8   25 1.21951 0.903563  0.161558
Q2FZ28   25 1.19048 0.903563  0.161558
Q2G1F0   29 1.38095 0.903563  0.161558
P95689   17 0.809524 -1.27278  0.943444
Q2FYH6   17 0.809524 -1.27278  0.943444
Q2FXD1   17 0.809524 -1.27278  0.943444
Q2G0X5   16 0.761905 -1.27278  0.943444
Q2FXN8   8 0.380952 -1.27278  0.943444
Q2G0N0   27 1.28571 0.903563  0.161558
Q2G268   30 1.42857 0.903563  0.161558
Q2FV61   31 1.47619 0.903563  0.161558
Q2FXL7   35 1.66667 0.903563  0.161558
Q2FUR5   12 0.571429 -1.27278  0.943444
Q2FXV6   36 1.71429 0.903563  0.161558
Q2G2C5   34 1.61905 0.903563  0.161558
Q2FVJ6   31 1.47619 0.903563  0.161558
Q2G1Y4   35 1.66667 0.903563  0.161558
Q2FVI0   7 0.333333 -1.27278  0.943444
Q2FXJ8   11 0.52381 -1.27278  0.943444
Q2FZU7   34 1.61905 0.903563  0.161558
Q2G2X4   36 1.71429 0.903563  0.161558
Q2FZA8   10 0.47619 -1.27278  0.943444
Q2FW96   34 1.61905 0.903563  0.161558
Q2FYV4   37 1.7619 0.903563  0.161558
O07325   29 1.38095 0.903563  0.161558
Q2G1C1   32 1.52381 0.903563  0.161558
Q2FZR9   34 1.61905 0.903563  0.161558
Q2FVW3   22 1.04762 0.903563  0.161558
Q2G124   27 1.28571 0.903563  0.161558
P0C0V7   29 1.38095 0.903563  0.161558
Q2FX52   14 0.651163 -1.27278  0.943444
Q2G2C7   37 1.72093 0.903563  0.161558
Q2G2D5   25 1.16279 0.903563  0.161558
Q2FXQ7   30 1.39535 0.903563  0.161558
Q2FZW0   23 1.06977 0.903563  0.161558
Q2FVG3   34 1.5814 0.903563  0.161558
Q2FXR4   30 1.39535 0.903563  0.161558
Q2FZ67   27 1.25581 0.903563  0.161558
Q2G243   29 1.34884 0.903563  0.161558
Q2FV76   25 1.16279 0.903563  0.161558
Q2FVZ4   19 0.883721 -1.27278  0.943444
Q2FWC5   26 1.2093 0.903563  0.161558
Q2FZY3   18 0.837209 -1.27278  0.943444
Q2FWH5   38 1.76744 0.903563  0.161558
Q2G241   26 1.2093 0.903563  0.161558
Q2FV35   21 0.976744 -1.27278  0.943444
Q2G0T5   24 1.11628 0.903563  0.161558
Q2G1A9   26 1.2093 0.903563  0.161558
Q2FYU7   13 0.604651 -1.27278  0.943444
Q2G2E0   6 0.27907 -1.27278  0.943444
Q2FVT6   25 1.16279 0.903563  0.161558
Q2G0D7   14 0.651163 -1.27278  0.943444
Q2G1M6   35 1.62791 0.903563  0.161558
Q2G0A6   39 1.81395 0.903563  0.161558
Q2FUY6   33 1.53488 0.903563  0.161558
Q2FYJ2   35 1.62791 0.903563  0.161558
Q2G2E5   27 1.22727 0.903563  0.161558
Q2G2P5   19 0.863636 -1.27278  0.943444
Q2G1R6   25 1.13636 0.903563  0.161558
Q2FYF0   35 1.59091 0.903563  0.161558
Q2FVH8   35 1.59091 0.903563  0.161558
Q2FUU3   24 1.09091 0.903563  0.161558
Q2FVG8   26 1.18182 0.903563  0.161558
Q9ZAH5   31 1.40909 0.903563  0.161558
Q2G2U0   24 1.09091 0.903563  0.161558
Q2FYR4   32 1.45455 0.903563  0.161558
Q2G256   16 0.727273 -1.27278  0.943444
Q2FVY0   33 1.5 0.903563  0.161558
Q2G0Q2   30 1.36364 0.903563  0.161558
Q2G0R2   28 1.27273 0.903563  0.161558
Q2G0Q3   15 0.681818 -1.27278  0.943444
Q2FWZ9   33 1.5 0.903563  0.161558
Q53705   13 0.590909 -1.27278  0.943444
Q2G2U3   15 0.681818 -1.27278  0.943444
Q2FYY6   18 0.818182 -1.27278  0.943444
Q2FWL3   25 1.13636 0.903563  0.161558
Q2FY50   17 0.772727 -1.27278  0.943444
Q2FXN4   31 1.40909 0.903563  0.161558
Q2G179   10 0.454545 -1.27278  0.943444
Q2G1L6   36 1.63636 0.903563  0.161558
Q2FXU4   22 1 0.903563  0.161558
Q2G1E9   19 0.863636 -1.27278  0.943444
Q2G232   32 1.45455 0.903563  0.161558
Q2FXH9   22 1 0.903563  0.161558
Q2G0X3   10 0.454545 -1.27278  0.943444
Q2FXD0   35 1.59091 0.903563  0.161558
Q2G0G3   11 0.5 -1.27278  0.943444
Q2FWW3   31 1.40909 0.903563  0.161558
Q2FYG0   30 1.33333 0.903563  0.161558
Q2FZS9   33 1.46667 0.903563  0.161558
Q2FYS2   18 0.8 -1.27278  0.943444
Q2G2U4   11 0.488889 -1.27278  0.943444
Q2FWJ9   33 1.46667 0.903563  0.161558
Q2FWF0   27 1.2 0.903563  0.161558
Q2FXR9   30 1.33333 0.903563  0.161558
Q2FZV7   26 1.15556 0.903563  0.161558
Q2G1W0   27 1.2 0.903563  0.161558
Q2G2I0   26 1.15556 0.903563  0.161558
Q2G153   31 1.37778 0.903563  0.161558
Q2FWD7   24 1.06667 0.903563  0.161558
Q2FY15   34 1.51111 0.903563  0.161558
Q2FV54   35 1.55556 0.903563  0.161558
Q2FZ74   21 0.933333 -1.27278  0.943444
Q2FYV5   30 1.33333 0.903563  0.161558
Q2G2I1   11 0.488889 -1.27278  0.943444
Q2FXZ6   29 1.28889 0.903563  0.161558
Q2G0U0   11 0.488889 -1.27278  0.943444
Q2G0Y6   30 1.33333 0.903563  0.161558
Q2FXJ0   28 1.24444 0.903563  0.161558
Q2FY43   34 1.47826 0.903563  0.161558
Q2FWM1   8 0.347826 -1.27278  0.943444
Q2FVJ1   22 0.956522 -1.27278  0.943444
Q2G0K3   32 1.3913 0.903563  0.161558
Q2FY66   35 1.52174 0.903563  0.161558
Q2FW99   31 1.34783 0.903563  0.161558
Q2FV10   34 1.47826 0.903563  0.161558
Q2FXJ5   33 1.43478 0.903563  0.161558
Q2FX69   11 0.478261 -1.27278  0.943444
Q2G0B2   21 0.913043 -1.27278  0.943444
Q2FX14   23 1 0.903563  0.161558
Q2FYD8   28 1.21739 0.903563  0.161558
Q2FWE5   33 1.43478 0.903563  0.161558
Q2G2A3   20 0.869565 -1.27278  0.943444
Q2FZH8   32 1.3913 0.903563  0.161558
Q2FX51   31 1.34783 0.903563  0.161558
Q2FWE8   25 1.08696 0.903563  0.161558
Q2G088   21 0.913043 -1.27278  0.943444
Q2G028   26 1.10638 0.903563  0.161558
Q2G1S3   28 1.19149 0.903563  0.161558
Q2FYN4   27 1.14894 0.903563  0.161558
Q2FX86   22 0.93617 -1.27278  0.943444
Q2G2S8   18 0.765957 -1.27278  0.943444
Q2FUW8   35 1.48936 0.903563  0.161558
Q2FWD4   22 0.93617 -1.27278  0.943444
Q2FVH6   15 0.638298 -1.27278  0.943444
Q2G029   28 1.19149 0.903563  0.161558
Q2G1R5   25 1.06383 0.903563  0.161558
Q2FX65   5 0.212766 -1.27278  0.943444
Q2FZV6   28 1.19149 0.903563  0.161558
Q2G1P1   30 1.2766 0.903563  0.161558
Q2FVU4   13 0.553191 -1.27278  0.943444
Q2FVT5   31 1.31915 0.903563  0.161558
Q2G2H4   12 0.510638 -1.27278  0.943444
Q2FZ58   31 1.31915 0.903563  0.161558
Q2FVJ2   26 1.10638 0.903563  0.161558
Q2FXW5   32 1.3617 0.903563  0.161558
Q2FWK1   27 1.14894 0.903563  0.161558
Q2G031   36 1.53191 0.903563  0.161558
Q2G0U1   29 1.23404 0.903563  0.161558
Q2FW46   16 0.680851 -1.27278  0.943444
Q2FZY5   28 1.19149 0.903563  0.161558
Q2FZI5   28 1.16667 0.903563  0.161558
Q2FYR9   14 0.583333 -1.27278  0.943444
Q2FZ92   35 1.45833 0.903563  0.161558
Q2G1D5   29 1.20833 0.903563  0.161558
Q2FXM2   23 0.958333 -1.27278  0.943444
Q2FVM2   11 0.458333 -1.27278  0.943444
Q2FZN2   12 0.5 -1.27278  0.943444
Q2G1U8   35 1.45833 0.903563  0.161558
Q2FVS7   11 0.458333 -1.27278  0.943444
Q2FWB5   26 1.08333 0.903563  0.161558
Q2FXX1   28 1.16667 0.903563  0.161558
Q2G2J9   28 1.16667 0.903563  0.161558
Q2G0Y7   29 1.20833 0.903563  0.161558
Q2FW81   23 0.958333 -1.27278  0.943444
Q2FWK3   29 1.20833 0.903563  0.161558
Q2FY34   37 1.54167 0.903563  0.161558
Q2FXF8   19 0.791667 -1.27278  0.943444
Q2FXI9   21 0.875 -1.27278  0.943444
Q05615   19 0.77551 -1.27278  0.943444
Q2FUW4   36 1.46939 0.903563  0.161558
Q2FVF4   27 1.10204 0.903563  0.161558
Q2FWI3   12 0.489796 -1.27278  0.943444
Q2FWG8   18 0.734694 -1.27278  0.943444
Q2G0R0   32 1.30612 0.903563  0.161558
Q2G0I4   21 0.857143 -1.27278  0.943444
Q2FV67   33 1.34694 0.903563  0.161558
Q2G091   24 0.979592 -1.27278  0.943444
Q2G1U1   14 0.571429 -1.27278  0.943444
Q2FUX7   22 0.897959 -1.27278  0.943444
Q2FY51   25 1.02041 0.903563  0.161558
Q2FYP2   24 0.979592 -1.27278  0.943444
Q2G0F8   29 1.18367 0.903563  0.161558
Q2FXH5   21 0.857143 -1.27278  0.943444
Q2G193   11 0.44898 -1.27278  0.943444
Q2FWD6   33 1.34694 0.903563  0.161558
Q2FZ98   32 1.28 0.903563  0.161558
Q2FYQ2   9 0.36 -1.27278  0.943444
Q2FWL5   21 0.84 -1.27278  0.943444
Q2FV16   22 0.88 -1.27278  0.943444
Q2FWX9   28 1.12 0.903563  0.161558
Q2G1J0   33 1.32 0.903563  0.161558
Q2G235   24 0.96 -1.27278  0.943444
Q2FXK1   33 1.32 0.903563  0.161558
Q2FWF4   24 0.96 -1.27278  0.943444
Q2FZC8   26 1.04 0.903563  0.161558
Q2FZQ4   31 1.24 0.903563  0.161558
O52582   29 1.16 0.903563  0.161558
Q2FZI6   27 1.08 0.903563  0.161558
Q2FUW7   39 1.56 0.903563  0.161558
Q2G2M9   23 0.92 -1.27278  0.943444
Q2FZD0   19 0.76 -1.27278  0.943444
Q2FWK7   36 1.44 0.903563  0.161558
Q2FWU4   7 0.28 -1.27278  0.943444
Q2FUX4   21 0.84 -1.27278  0.943444
Q2G2V3   28 1.12 0.903563  0.161558
O05204   23 0.92 -1.27278  0.943444
Q2FYC2   40 1.56863 0.903563  0.161558
Q2FZP6   31 1.21569 0.903563  0.161558
Q2G0L2   36 1.41176 0.903563  0.161558
Q2FZV1   6 0.235294 -1.27278  0.943444
Q2FVQ5   17 0.666667 -1.27278  0.943444
Q2FZW6   31 1.21569 0.903563  0.161558
Q2FZI3   27 1.05882 0.903563  0.161558
Q2G219   12 0.470588 -1.27278  0.943444
Q2FZR2   22 0.862745 -1.27278  0.943444
Q2FXZ2   22 0.862745 -1.27278  0.943444
Q2FYC6   31 1.21569 0.903563  0.161558
Q2FYZ5   27 1.03846 0.903563  0.161558
Q2FWN4   17 0.653846 -1.27278  0.943444
Q2G221   18 0.692308 -1.27278  0.943444
Q2FZX5   20 0.769231 -1.27278  0.943444
Q2FUW3   33 1.26923 0.903563  0.161558
Q2G2H3   25 0.961538 -1.27278  0.943444
Q2FY08   25 0.961538 -1.27278  0.943444
Q2FXU5   15 0.576923 -1.27278  0.943444
Q2G1F8   29 1.11538 0.903563  0.161558
Q2FYW4   19 0.730769 -1.27278  0.943444
Q2G142   25 0.961538 -1.27278  0.943444
Q2G1U3   13 0.5 -1.27278  0.943444
Q2FZ18   25 0.961538 -1.27278  0.943444
Q2FV24   32 1.23077 0.903563  0.161558
Q2G1C2   29 1.11538 0.903563  0.161558
Q2FYZ4   24 0.923077 -1.27278  0.943444
Q2FWT4   33 1.26923 0.903563  0.161558
Q2FUX1   31 1.19231 0.903563  0.161558
Q2FZG9   28 1.0566 0.903563  0.161558
Q2FVC1   26 0.981132 -1.27278  0.943444
Q2FYT3   20 0.754717 -1.27278  0.943444
Q2FY82   23 0.867925 -1.27278  0.943444
Q2FV02   20 0.754717 -1.27278  0.943444
Q2FXJ2   11 0.415094 -1.27278  0.943444
Q2FZ02   29 1.09434 0.903563  0.161558
Q2G0L3   36 1.35849 0.903563  0.161558
Q2FZH5   27 1.01887 0.903563  0.161558
Q2FWH4   35 1.32075 0.903563  0.161558
Q2FW49   35 1.32075 0.903563  0.161558
Q93T05   17 0.641509 -1.27278  0.943444
Q2FX73   22 0.830189 -1.27278  0.943444
Q2G239   24 0.888889 -1.27278  0.943444
Q2G121   28 1.03704 0.903563  0.161558
Q2FY11   24 0.888889 -1.27278  0.943444
Q2FV11   28 1.03704 0.903563  0.161558
Q2FZ05   28 1.03704 0.903563  0.161558
Q2G253   24 0.888889 -1.27278  0.943444
Q2FW98   25 0.925926 -1.27278  0.943444
Q2G205   24 0.888889 -1.27278  0.943444
Q2FVE7   16 0.592593 -1.27278  0.943444
Q2FYD0   11 0.407407 -1.27278  0.943444
Q2FZ19   29 1.07407 0.903563  0.161558
Q2G1C7   28 1.03704 0.903563  0.161558
Q2FV60   24 0.888889 -1.27278  0.943444
Q2FY64   25 0.925926 -1.27278  0.943444
Q2FZI9   28 1.03704 0.903563  0.161558
Q2FV57   24 0.872727 -1.27278  0.943444
Q2FXA5   21 0.763636 -1.27278  0.943444
Q2G2U8   7 0.254545 -1.27278  0.943444
Q2FZP0   19 0.690909 -1.27278  0.943444
Q2FZL7   29 1.05455 0.903563  0.161558
Q2FZR3   16 0.581818 -1.27278  0.943444
Q2FWA0   34 1.23636 0.903563  0.161558
Q2G090   32 1.16364 0.903563  0.161558
Q2G1H0   33 1.17857 0.903563  0.161558
Q2FZP4   32 1.14286 0.903563  0.161558
Q2FUX0   24 0.857143 -1.27278  0.943444
Q2FV86   29 1.03571 0.903563  0.161558
Q2FV14   26 0.928571 -1.27278  0.943444
Q2FUT2   26 0.928571 -1.27278  0.943444
Q2FZ64   11 0.392857 -1.27278  0.943444
Q2FUW1   10 0.350877 -1.27278  0.943444
Q2FWI0   23 0.807018 -1.27278  0.943444
Q2G2K5   22 0.77193 -1.27278  0.943444
Q2FWK6   33 1.15789 0.903563  0.161558
Q2G0T9   25 0.877193 -1.27278  0.943444
Q2G078   22 0.77193 -1.27278  0.943444
Q2G1P3   27 0.947368 -1.27278  0.943444
Q2G274   28 0.965517 -1.27278  0.943444
Q2FZD4   21 0.724138 -1.27278  0.943444
Q2FYS5   26 0.896552 -1.27278  0.943444
Q2G1K5   35 1.2069 0.903563  0.161558
Q2G1L5   23 0.793103 -1.27278  0.943444
Q2G1M9   14 0.482759 -1.27278  0.943444
Q2FX67   28 0.965517 -1.27278  0.943444
Q2FZ32   20 0.689655 -1.27278  0.943444
Q2FWH7   27 0.931034 -1.27278  0.943444
Q2FXT8   11 0.372881 -1.27278  0.943444
Q2FUQ3   23 0.779661 -1.27278  0.943444
Q2G1Y6   25 0.847458 -1.27278  0.943444
Q2FX68   11 0.372881 -1.27278  0.943444
Q2FWD1   28 0.949153 -1.27278  0.943444
Q2FUZ8   23 0.779661 -1.27278  0.943444
Q2G1F5   17 0.576271 -1.27278  0.943444
Q2G2T6   19 0.644068 -1.27278  0.943444
Q2FYD2   14 0.474576 -1.27278  0.943444
Q2FYA1   16 0.542373 -1.27278  0.943444
Q2FY21   17 0.576271 -1.27278  0.943444
Q2FZD3   17 0.576271 -1.27278  0.943444
Q2G1Z4   24 0.813559 -1.27278  0.943444
Q2G0S3   27 0.9 -1.27278  0.943444
Q2FVQ3   32 1.06667 0.903563  0.161558
Q2G2J4   23 0.766667 -1.27278  0.943444
Q2G2B8   25 0.833333 -1.27278  0.943444
Q2G0L5   7 0.233333 -1.27278  0.943444
Q2FW72   14 0.466667 -1.27278  0.943444
Q2FYT8   31 1.03333 0.903563  0.161558
Q2FXM9   28 0.933333 -1.27278  0.943444
Q2G1Y0   22 0.733333 -1.27278  0.943444
Q2G2D0   28 0.933333 -1.27278  0.943444
Q2G2M2   16 0.533333 -1.27278  0.943444
Q2G1B7   25 0.833333 -1.27278  0.943444
Q2G1B8   30 1 0.903563  0.161558
Q2G0M6   21 0.7 -1.27278  0.943444
Q2G1D8   19 0.622951 -1.27278  0.943444
Q2FV70   11 0.360656 -1.27278  0.943444
Q2FV72   34 1.11475 0.903563  0.161558
Q2FVB2   22 0.721311 -1.27278  0.943444
Q2G122   26 0.852459 -1.27278  0.943444
Q2G1W2   15 0.483871 -1.27278  0.943444
Q2FWW1   8 0.258065 -1.27278  0.943444
Q2G1F4   16 0.516129 -1.27278  0.943444
Q2G093   29 0.935484 -1.27278  0.943444
Q2FXY7   28 0.903226 -1.27278  0.943444
Q2G1C6   26 0.83871 -1.27278  0.943444
Q2FZ20   16 0.516129 -1.27278  0.943444
O50581   32 1.01587 0.903563  0.161558
Q2G1N1   15 0.47619 -1.27278  0.943444
Q2G188   16 0.5 -1.27278  0.943444
Q2G296   30 0.9375 -1.27278  0.943444
Q2G2E9   19 0.59375 -1.27278  0.943444
Q2G294   32 1 0.903563  0.161558
Q2FWJ5   27 0.84375 -1.27278  0.943444
Q2FW03   32 0.984615 -1.27278  0.943444
Q2G0N1   34 1.04615 0.903563  0.161558
Q2FZJ0   19 0.584615 -1.27278  0.943444
Q2FYZ9   21 0.646154 -1.27278  0.943444
Q2FV74   25 0.769231 -1.27278  0.943444
Q2FXP7   18 0.553846 -1.27278  0.943444
Q2FXU1   11 0.338462 -1.27278  0.943444
Q2G1M8   13 0.4 -1.27278  0.943444
Q2FXY4   28 0.861538 -1.27278  0.943444
Q2FZ94   15 0.454545 -1.27278  0.943444
Q2FYI0   16 0.477612 -1.27278  0.943444
Q2FXT9   23 0.686567 -1.27278  0.943444
Q2G0D2   22 0.647059 -1.27278  0.943444
Q2FYB7   17 0.5 -1.27278  0.943444
Q2FVN8   22 0.647059 -1.27278  0.943444
Q2FZ49   19 0.558824 -1.27278  0.943444
Q2FUW6   29 0.852941 -1.27278  0.943444
Q2G1P7   19 0.558824 -1.27278  0.943444
Q2FW70   14 0.405797 -1.27278  0.943444
Q2G0W1   29 0.84058 -1.27278  0.943444
Q2G024   10 0.289855 -1.27278  0.943444
Q2G1G8   16 0.463768 -1.27278  0.943444
Q2G1R9   25 0.724638 -1.27278  0.943444
O06446   33 0.956522 -1.27278  0.943444
Q2G1C9   31 0.898551 -1.27278  0.943444
Q2FXV8   24 0.685714 -1.27278  0.943444
Q2G0P5   30 0.857143 -1.27278  0.943444
Q2FV64   28 0.788732 -1.27278  0.943444
Q2FV87   12 0.333333 -1.27278  0.943444
Q2G1K9   33 0.90411 -1.27278  0.943444
Q2G266   22 0.60274 -1.27278  0.943444
Q59801   10 0.27027 -1.27278  0.943444
Q2FXH2   21 0.567568 -1.27278  0.943444
Q53727   24 0.64 -1.27278  0.943444
Q2G2Q0   10 0.266667 -1.27278  0.943444
Q2FZD8   13 0.342105 -1.27278  0.943444
Q2FYS4   13 0.342105 -1.27278  0.943444
Q2G1G2   30 0.789474 -1.27278  0.943444
Q2FXV9   13 0.337662 -1.27278  0.943444
Q2G0L4   8 0.207792 -1.27278  0.943444
Q2FXR8   22 0.571429 -1.27278  0.943444
Q2FYJ0   25 0.649351 -1.27278  0.943444
Q2FZS8   25 0.641026 -1.27278  0.943444
Q2FXN9   19 0.475 -1.27278  0.943444
Q2FYM1   31 0.775 -1.27278  0.943444
Q2FVZ5   11 0.275 -1.27278  0.943444
Q2FVL8   21 0.518519 -1.27278  0.943444
Q2FZ40   17 0.419753 -1.27278  0.943444
Q2FYH5   26 0.634146 -1.27278  0.943444
Q2FXB3   16 0.380952 -1.27278  0.943444
Q2FYS9   21 0.488372 -1.27278  0.943444
Q2G1Q4   29 0.674419 -1.27278  0.943444
Q2FVC3   22 0.511628 -1.27278  0.943444
Q2G046   16 0.367816 -1.27278  0.943444
Q2FWU3   9 0.206897 -1.27278  0.943444
Q2FZ72   22 0.505747 -1.27278  0.943444
Q2FZ82   20 0.45977 -1.27278  0.943444
Q9F1K0   18 0.4 -1.27278  0.943444
Q2FVV9   15 0.319149 -1.27278  0.943444
Q2FZT6   21 0.442105 -1.27278  0.943444
Q2FWU5   9 0.189474 -1.27278  0.943444
Q2FYC8   10 0.208333 -1.27278  0.943444
Q2FZK7   19 0.387755 -1.27278  0.943444
Q2G2C1   23 0.469388 -1.27278  0.943444
Q2FZT5   20 0.39604 -1.27278  0.943444
Q2G0R8   25 0.490196 -1.27278  0.943444
Q2FW95   8 0.156863 -1.27278  0.943444
Q2G0N5   10 0.188679 -1.27278  0.943444
P47768   9 0.166667 -1.27278  0.943444
Q2FXH4   9 0.165138 -1.27278  0.943444
Q2FVM1   17 0.311927 -1.27278  0.943444
```
