## Supplementary Data 3 for "Mining folded proteomes in the era of accurate structure prediction": PF03708.output

```
# cudaSaTabsearch LTYPE = T LORDER = F LSOLN = F
# QUERY ID = PF03708 
# DBFILE = ./tableaux.ascii.DB                                                             
Q2G0V6   0 0 -1.27278 0.943444
Q2G075   0 0 -1.27278 0.943444
Q2G083   0 0 -1.27278 0.943444
Q2FZN3   0 0 -1.27278 0.943444
Q2FY90   0 0 -1.27278 0.943444
Q2FX91   0 0 -1.27278 0.943444
Q2FX54   0 0 -1.27278 0.943444
Q2FYQ4   0 0 -1.27278 0.943444
Q2G284   0 0 -1.27278 0.943444
Q2G0S4   0 0 -1.27278 0.943444
Q2FWM3   0 0 -1.27278 0.943444
Q2FX81   0 0 -1.27278 0.943444
Q2FXC6   0 0 -1.27278 0.943444
Q2FWJ7   0 0 -1.27278 0.943444
Q2FYJ9   0 0 -1.27278 0.943444
Q2G2E6   0 0 -1.27278 0.943444
Q2FWV0   0 0 -1.27278 0.943444
Q2FZC3   0 0 -1.27278 0.943444
Q2FVH9   0 0 -1.27278 0.943444
Q2FXQ5   0 0 -1.27278 0.943444
Q2FZU4   0 0 -1.27278 0.943444
Q2FYF8   0 0 -1.27278 0.943444
Q2FUR4   0 0 -1.27278 0.943444
Q2FYI2   0 0 -1.27278 0.943444
Q2FYY2   0 0 -1.27278 0.943444
Q2FW58   0 0 -1.27278 0.943444
P0C7Z3   0 0 -1.27278 0.943444
Q2G0T2   0 0 -1.27278 0.943444
Q2G1G9   0 0 -1.27278 0.943444
Q2FVJ0   0 0 -1.27278 0.943444
Q2FZ80   0 0 -1.27278 0.943444
Q2G1R4   0 0 -1.27278 0.943444
Q2FW02   0 0 -1.27278 0.943444
Q2G1X3   0 0 -1.27278 0.943444
Q2FWW4   0 0 -1.27278 0.943444
Q2FZE1   0 0 -1.27278 0.943444
Q2FY31   0 0 -1.27278 0.943444
Q2G018   0 0 -1.27278 0.943444
Q2FZI0   0 0 -1.27278 0.943444
Q2FUZ7   0 0 -1.27278 0.943444
Q2G250   0 0 -1.27278 0.943444
Q2FWU8   0 0 -1.27278 0.943444
Q2FYX5   0 0 -1.27278 0.943444
Q2FZY2   0 0 -1.27278 0.943444
Q2FZX8   0 0 -1.27278 0.943444
Q2FUY8   0 0 -1.27278 0.943444
Q2FV73   0 0 -1.27278 0.943444
Q2G0C5   0 0 -1.27278 0.943444
Q2FZ52   0 0 -1.27278 0.943444
Q2FVK6   0 0 -1.27278 0.943444
Q2G0Z3   0 0 -1.27278 0.943444
Q2FZJ8   0 0 -1.27278 0.943444
Q2FY57   0 0 -1.27278 0.943444
Q2G0W3   0 0 -1.27278 0.943444
Q2G0I2   0 0 -1.27278 0.943444
Q2FYX1   0 0 -1.27278 0.943444
Q2G0H2   0 0 -1.27278 0.943444
Q2FWJ8   0 0 -1.27278 0.943444
Q2FWZ7   0 0 -1.27278 0.943444
Q2FV04   0 0 -1.27278 0.943444
Q2G0H6   0 0 -1.27278 0.943444
Q2G291   0 0 -1.27278 0.943444
Q2G1A7   0 0 -1.27278 0.943444
Q2FVS8   0 0 -1.27278 0.943444
Q2FZ26   0 0 -1.27278 0.943444
Q2FXJ3   0 0 -1.27278 0.943444
Q2G231   0 0 -1.27278 0.943444
Q2G2N0   0 0 -1.27278 0.943444
Q2G2I2   0 0 -1.27278 0.943444
Q2FYU3   0 0 -1.27278 0.943444
Q2FWY5   0 0 -1.27278 0.943444
Q2G2E3   0 0 -1.27278 0.943444
Q2FV09   0 0 -1.27278 0.943444
Q2FX72   0 0 -1.27278 0.943444
Q2FWA3   0 0 -1.27278 0.943444
Q2FWF2   0 0 -1.27278 0.943444
Q2G0E4   0 0 -1.27278 0.943444
Q2G251   0 0 -1.27278 0.943444
P0C818   0 0 -1.27278 0.943444
Q2FXQ2   0 0 -1.27278 0.943444
Q2FXD4   0 0 -1.27278 0.943444
Q2G014   0 0 -1.27278 0.943444
Q2FWI9   0 0 -1.27278 0.943444
Q2FX79   0 0 -1.27278 0.943444
Q2FVP7   0 0 -1.27278 0.943444
Q2FZN4   0 0 -1.27278 0.943444
Q2FWU6   0 0 -1.27278 0.943444
Q2G2Y1   0 0 -1.27278 0.943444
Q2FYF6   0 0 -1.27278 0.943444
Q2FXK0   0 0 -1.27278 0.943444
Q2FVI9   0 0 -1.27278 0.943444
Q2G246   0 0 -1.27278 0.943444
Q2G053   0 0 -1.27278 0.943444
Q2FWK8   0 0 -1.27278 0.943444
Q2FXL8   0 0 -1.27278 0.943444
Q2G0Q4   0 0 -1.27278 0.943444
Q2FVB7   0 0 -1.27278 0.943444
Q2FYD6   0 0 -1.27278 0.943444
Q2FXK9   0 0 -1.27278 0.943444
Q2FV78   0 0 -1.27278 0.943444
Q2FXG4   0 0 -1.27278 0.943444
Q2G0C8   0 0 -1.27278 0.943444
Q2FWU9   0 0 -1.27278 0.943444
Q2FUX2   0 0 -1.27278 0.943444
Q2FYI8   0 0 -1.27278 0.943444
Q2FXA1   0 0 -1.27278 0.943444
Q2FV49   0 0 -1.27278 0.943444
Q2G1S0   0 0 -1.27278 0.943444
Q2G0G0   0 0 -1.27278 0.943444
P0C805   0 0 -1.27278 0.943444
Q2FWV9   0 0 -1.27278 0.943444
Q2G152   0 0 -1.27278 0.943444
Q2FX48   0 0 -1.27278 0.943444
Q2FXS5   0 0 -1.27278 0.943444
Q2FWL4   0 0 -1.27278 0.943444
P0C7Y1   0 0 -1.27278 0.943444
Q2FXA2   0 0 -1.27278 0.943444
Q2FY96   0 0 -1.27278 0.943444
Q2FVJ3   0 0 -1.27278 0.943444
Q2FZ24   0 0 -1.27278 0.943444
Q2G1X4   0 0 -1.27278 0.943444
Q2FYM6   0 0 -1.27278 0.943444
Q2FWX6   0 0 -1.27278 0.943444
Q2G1D2   0 0 -1.27278 0.943444
Q2FWC0   0 0 -1.27278 0.943444
Q2FZG7   0 0 -1.27278 0.943444
Q2G2P1   0 0 -1.27278 0.943444
Q2G1M4   0 0 -1.27278 0.943444
Q2FX29   0 0 -1.27278 0.943444
Q2FUZ3   0 0 -1.27278 0.943444
Q2FVZ9   0 0 -1.27278 0.943444
Q2G2N3   0 0 -1.27278 0.943444
Q2G237   0 0 -1.27278 0.943444
Q2FXN5   0 0 -1.27278 0.943444
Q2FYP7   0 0 -1.27278 0.943444
Q2FWC8   0 0 -1.27278 0.943444
Q2G209   0 0 -1.27278 0.943444
Q2FXX7   0 0 -1.27278 0.943444
Q2FV05   0 0 -1.27278 0.943444
Q2FWM8   0 0 -1.27278 0.943444
Q2FV00   0 0 -1.27278 0.943444
Q2FZF2   0 0 -1.27278 0.943444
Q2FV80   0 0 -1.27278 0.943444
Q2FZZ7   0 0 -1.27278 0.943444
Q2FWH8   0 0 -1.27278 0.943444
Q2FVS5   0 0 -1.27278 0.943444
Q2FWY0   0 0 -1.27278 0.943444
Q2FZM3   0 0 -1.27278 0.943444
Q2FZW8   0 0 -1.27278 0.943444
Q2FVY7   0 0 -1.27278 0.943444
Q2FXJ1   0 0 -1.27278 0.943444
Q2G0T7   0 0 -1.27278 0.943444
Q2FW40   0 0 -1.27278 0.943444
Q2FYU9   0 0 -1.27278 0.943444
Q2FUR0   0 0 -1.27278 0.943444
Q2G215   0 0 -1.27278 0.943444
Q2G169   0 0 -1.27278 0.943444
Q2G034   0 0 -1.27278 0.943444
Q2FUV8   0 0 -1.27278 0.943444
Q2FW44   0 0 -1.27278 0.943444
Q2FYJ8   0 0 -1.27278 0.943444
Q2FVR6   0 0 -1.27278 0.943444
Q2G183   1 0.181818 -1.27278 0.943444
Q2G0S1   0 0 -1.27278 0.943444
Q2FX83   0 0 -1.27278 0.943444
Q2FYF7   1 0.181818 -1.27278 0.943444
Q2G166   2 0.363636 -1.27278 0.943444
Q2FX20   2 0.363636 -1.27278 0.943444
Q2G020   2 0.363636 -1.27278 0.943444
Q2FVC0   0 0 -1.27278 0.943444
Q2FVD1   0 0 -1.27278 0.943444
Q2FWH1   0 0 -1.27278 0.943444
Q2FYX2   1 0.181818 -1.27278 0.943444
Q2FZB5   1 0.181818 -1.27278 0.943444
Q2G0G8   1 0.181818 -1.27278 0.943444
P0A0I4   0 0 -1.27278 0.943444
Q2G2C6   1 0.181818 -1.27278 0.943444
Q2FVB1   2 0.363636 -1.27278 0.943444
Q2FYN1   0 0 -1.27278 0.943444
Q2FV79   1 0.181818 -1.27278 0.943444
Q2FVU9   1 0.181818 -1.27278 0.943444
Q2G0W5   0 0 -1.27278 0.943444
Q2FW60   1 0.181818 -1.27278 0.943444
Q2G269   1 0.181818 -1.27278 0.943444
Q2FZS1   2 0.363636 -1.27278 0.943444
Q2G1Y3   2 0.363636 -1.27278 0.943444
Q2FWA4   2 0.363636 -1.27278 0.943444
Q2G0C0   2 0.363636 -1.27278 0.943444
Q2G2J6   0 0 -1.27278 0.943444
Q2G1R2   2 0.363636 -1.27278 0.943444
Q2FXY8   0 0 -1.27278 0.943444
Q2FYL2   2 0.363636 -1.27278 0.943444
Q2FYS3   0 0 -1.27278 0.943444
Q2FXS0   1 0.181818 -1.27278 0.943444
Q2FWA7   0 0 -1.27278 0.943444
Q2FWV8   0 0 -1.27278 0.943444
Q2G279   2 0.363636 -1.27278 0.943444
Q2FYB5   2 0.363636 -1.27278 0.943444
Q2G175   1 0.181818 -1.27278 0.943444
Q2FZ07   0 0 -1.27278 0.943444
Q2FVG7   1 0.181818 -1.27278 0.943444
Q2G2P3   2 0.363636 -1.27278 0.943444
Q2FZA3   2 0.363636 -1.27278 0.943444
Q2FYE1   0 0 -1.27278 0.943444
Q2G2F8   0 0 -1.27278 0.943444
Q2FWS8   0 0 -1.27278 0.943444
Q2FXD8   2 0.363636 -1.27278 0.943444
Q2FX46   1 0.181818 -1.27278 0.943444
Q2FYB4   1 0.181818 -1.27278 0.943444
Q2FYC0   2 0.363636 -1.27278 0.943444
Q2FUY5   0 0 -1.27278 0.943444
Q2FYF2   0 0 -1.27278 0.943444
Q2G0R4   0 0 -1.27278 0.943444
Q2G1L1   1 0.181818 -1.27278 0.943444
Q2FYB0   0 0 -1.27278 0.943444
Q2FWW5   1 0.181818 -1.27278 0.943444
Q2FX04   0 0 -1.27278 0.943444
Q2FV33   1 0.181818 -1.27278 0.943444
Q2FUX6   2 0.363636 -1.27278 0.943444
Q2FVP5   0 0 -1.27278 0.943444
Q2G0W7   1 0.181818 -1.27278 0.943444
Q2FXV1   1 0.181818 -1.27278 0.943444
Q2G096   0 0 -1.27278 0.943444
Q2FV68   0 0 -1.27278 0.943444
Q2FVY6   0 0 -1.27278 0.943444
Q2FYY0   1 0.181818 -1.27278 0.943444
Q2G005   1 0.181818 -1.27278 0.943444
Q2G2B4   1 0.181818 -1.27278 0.943444
Q2FVZ7   1 0.181818 -1.27278 0.943444
Q2FW55   1 0.181818 -1.27278 0.943444
Q2FV92   0 0 -1.27278 0.943444
Q2FYV9   2 0.363636 -1.27278 0.943444
Q2FW74   0 0 -1.27278 0.943444
Q2FVK9   1 0.181818 -1.27278 0.943444
Q2FZA4   1 0.181818 -1.27278 0.943444
Q2FV25   0 0 -1.27278 0.943444
Q2FYG8   1 0.181818 -1.27278 0.943444
Q2G216   2 0.363636 -1.27278 0.943444
Q2FZ69   0 0 -1.27278 0.943444
Q2FV97   1 0.181818 -1.27278 0.943444
Q2FZ95   0 0 -1.27278 0.943444
Q2FZN8   1 0.181818 -1.27278 0.943444
Q2FZG2   0 0 -1.27278 0.943444
Q2G259   1 0.181818 -1.27278 0.943444
Q2FYB6   1 0.181818 -1.27278 0.943444
Q2FZD1   0 0 -1.27278 0.943444
Q2FYT6   0 0 -1.27278 0.943444
Q2G0Y2   2 0.363636 -1.27278 0.943444
Q2FWZ1   2 0.363636 -1.27278 0.943444
Q2FVC8   1 0.181818 -1.27278 0.943444
Q2G2H1   1 0.181818 -1.27278 0.943444
Q2FY47   1 0.181818 -1.27278 0.943444
Q2FX78   2 0.363636 -1.27278 0.943444
Q2FX47   2 0.363636 -1.27278 0.943444
Q2FZA7   0 0 -1.27278 0.943444
Q2FV32   1 0.181818 -1.27278 0.943444
Q2FYE6   0 0 -1.27278 0.943444
Q2FZ41   2 0.363636 -1.27278 0.943444
Q2FYG3   0 0 -1.27278 0.943444
Q2FX01   2 0.363636 -1.27278 0.943444
Q2FXU6   2 0.363636 -1.27278 0.943444
Q2FYL7   0 0 -1.27278 0.943444
Q2FWQ3   1 0.181818 -1.27278 0.943444
Q2FZY9   1 0.181818 -1.27278 0.943444
Q2FV50   2 0.363636 -1.27278 0.943444
Q2FUY7   0 0 -1.27278 0.943444
Q2FXP6   1 0.181818 -1.27278 0.943444
Q2G1S9   1 0.181818 -1.27278 0.943444
Q2FX18   1 0.181818 -1.27278 0.943444
Q2FYU0   0 0 -1.27278 0.943444
Q2FXZ7   2 0.333333 -1.27278 0.943444
Q2G051   3 0.5 -1.27278 0.943444
Q2FWS3   3 0.5 -1.27278 0.943444
Q2FW14   1 0.166667 -1.27278 0.943444
Q2FYD7   3 0.5 -1.27278 0.943444
Q9RQP8   1 0.166667 -1.27278 0.943444
Q2FZK2   1 0.166667 -1.27278 0.943444
Q2FWI7   4 0.666667 -1.27278 0.943444
Q2G182   1 0.166667 -1.27278 0.943444
Q2FYT7   2 0.333333 -1.27278 0.943444
Q2FV46   2 0.333333 -1.27278 0.943444
Q2FY58   1 0.166667 -1.27278 0.943444
Q2FX06   1 0.166667 -1.27278 0.943444
Q2FZH0   1 0.166667 -1.27278 0.943444
Q2FUZ4   2 0.333333 -1.27278 0.943444
Q2G102   2 0.333333 -1.27278 0.943444
Q2G1R8   2 0.333333 -1.27278 0.943444
Q2G2J1   4 0.666667 -1.27278 0.943444
Q2FX71   3 0.5 -1.27278 0.943444
Q2FUZ5   2 0.333333 -1.27278 0.943444
Q2FYP5   3 0.5 -1.27278 0.943444
Q2G048   0 0 -1.27278 0.943444
Q2FUQ0   2 0.333333 -1.27278 0.943444
Q2FWS7   4 0.666667 -1.27278 0.943444
Q2FV65   1 0.166667 -1.27278 0.943444
Q2G125   1 0.166667 -1.27278 0.943444
Q2FYT2   3 0.5 -1.27278 0.943444
Q2FVH7   0 0 -1.27278 0.943444
Q2G127   3 0.5 -1.27278 0.943444
Q2FYI5   2 0.333333 -1.27278 0.943444
Q2FYX4   2 0.333333 -1.27278 0.943444
Q2G0M3   6 1 0.903563 0.161558
Q2FW87   2 0.333333 -1.27278 0.943444
Q2G211   0 0 -1.27278 0.943444
Q2FXR5   4 0.666667 -1.27278 0.943444
Q2FWR5   3 0.5 -1.27278 0.943444
Q2FYD5   3 0.5 -1.27278 0.943444
Q2FY94   1 0.166667 -1.27278 0.943444
Q2G2W8   1 0.166667 -1.27278 0.943444
Q2FZL9   6 1 0.903563 0.161558
Q2FYT9   0 0 -1.27278 0.943444
Q2FX44   2 0.333333 -1.27278 0.943444
Q2FXB2   0 0 -1.27278 0.943444
Q2FVF6   2 0.333333 -1.27278 0.943444
Q2G2F6   1 0.166667 -1.27278 0.943444
Q2G2C3   2 0.333333 -1.27278 0.943444
Q2FYA5   2 0.333333 -1.27278 0.943444
Q2FYB1   4 0.666667 -1.27278 0.943444
Q2G011   1 0.166667 -1.27278 0.943444
Q2FV29   1 0.166667 -1.27278 0.943444
Q2FVW1   2 0.333333 -1.27278 0.943444
Q2FYA4   2 0.333333 -1.27278 0.943444
Q2FY26   2 0.333333 -1.27278 0.943444
Q2FXC1   2 0.333333 -1.27278 0.943444
Q2G2T0   3 0.5 -1.27278 0.943444
Q2FY62   1 0.166667 -1.27278 0.943444
Q2G2K4   2 0.333333 -1.27278 0.943444
Q2FW65   4 0.666667 -1.27278 0.943444
Q2FY05   2 0.333333 -1.27278 0.943444
Q2FV96   4 0.666667 -1.27278 0.943444
Q2G1S7   0 0 -1.27278 0.943444
Q2FWS9   3 0.5 -1.27278 0.943444
Q2G180   2 0.333333 -1.27278 0.943444
Q2G0L6   1 0.166667 -1.27278 0.943444
Q2G189   1 0.166667 -1.27278 0.943444
Q2FYD9   2 0.333333 -1.27278 0.943444
Q2FWM6   0 0 -1.27278 0.943444
Q2FXA6   1 0.166667 -1.27278 0.943444
Q2G0U8   1 0.166667 -1.27278 0.943444
Q2FXD9   0 0 -1.27278 0.943444
Q2FWF9   0 0 -1.27278 0.943444
Q2FXS3   3 0.5 -1.27278 0.943444
Q2FXX6   1 0.166667 -1.27278 0.943444
Q2FWU2   3 0.5 -1.27278 0.943444
Q2FXD5   4 0.666667 -1.27278 0.943444
Q2FZK8   3 0.5 -1.27278 0.943444
Q2FV15   2 0.333333 -1.27278 0.943444
Q2FZZ5   4 0.666667 -1.27278 0.943444
Q2FW48   3 0.5 -1.27278 0.943444
Q2FYB3   4 0.666667 -1.27278 0.943444
Q2FWT5   2 0.333333 -1.27278 0.943444
Q2FVH4   1 0.166667 -1.27278 0.943444
Q2FWP4   1 0.166667 -1.27278 0.943444
Q2FYX9   3 0.5 -1.27278 0.943444
Q2G1U7   0 0 -1.27278 0.943444
Q2FXY6   2 0.333333 -1.27278 0.943444
Q2FYT1   0 0 -1.27278 0.943444
Q2G244   3 0.5 -1.27278 0.943444
Q2FX30   2 0.333333 -1.27278 0.943444
Q2FVZ3   1 0.166667 -1.27278 0.943444
Q2FWP5   4 0.666667 -1.27278 0.943444
Q2FX41   3 0.5 -1.27278 0.943444
Q2G2R5   1 0.166667 -1.27278 0.943444
Q2G2S3   4 0.615385 -1.27278 0.943444
Q2G004   1 0.153846 -1.27278 0.943444
Q2FWV1   2 0.307692 -1.27278 0.943444
Q2G003   4 0.615385 -1.27278 0.943444
Q2FZV3   2 0.307692 -1.27278 0.943444
Q2G026   2 0.307692 -1.27278 0.943444
Q2FXG7   3 0.461538 -1.27278 0.943444
Q2FYL8   1 0.153846 -1.27278 0.943444
Q2FZB6   1 0.153846 -1.27278 0.943444
Q2FZE4   5 0.769231 -1.27278 0.943444
Q2FX11   4 0.615385 -1.27278 0.943444
Q2G0Y3   4 0.615385 -1.27278 0.943444
Q2FZW7   3 0.461538 -1.27278 0.943444
Q2FX21   5 0.769231 -1.27278 0.943444
Q2G092   5 0.769231 -1.27278 0.943444
Q2FZB7   3 0.461538 -1.27278 0.943444
Q2G0J9   5 0.769231 -1.27278 0.943444
Q2G1X2   2 0.307692 -1.27278 0.943444
Q2FZD6   5 0.769231 -1.27278 0.943444
Q2FW67   4 0.615385 -1.27278 0.943444
Q2G111   3 0.461538 -1.27278 0.943444
Q2G2Y4   3 0.461538 -1.27278 0.943444
Q2FY38   1 0.153846 -1.27278 0.943444
Q2FWJ0   2 0.307692 -1.27278 0.943444
Q2G2T5   5 0.769231 -1.27278 0.943444
Q2FVG6   3 0.461538 -1.27278 0.943444
Q2G1V8   3 0.461538 -1.27278 0.943444
Q2G1L0   4 0.615385 -1.27278 0.943444
Q2FXD6   4 0.615385 -1.27278 0.943444
P0C948   2 0.307692 -1.27278 0.943444
Q2G1M2   4 0.615385 -1.27278 0.943444
Q2FVW8   2 0.307692 -1.27278 0.943444
Q2FX24   1 0.153846 -1.27278 0.943444
Q2FWS4   3 0.461538 -1.27278 0.943444
Q2FYQ3   3 0.461538 -1.27278 0.943444
Q2G254   1 0.153846 -1.27278 0.943444
Q2FWB4   1 0.153846 -1.27278 0.943444
Q2FUP8   4 0.615385 -1.27278 0.943444
Q2FZC2   1 0.153846 -1.27278 0.943444
Q2FYE4   9 1.38462 0.903563 0.161558
Q2FWS2   3 0.461538 -1.27278 0.943444
Q2FY03   4 0.615385 -1.27278 0.943444
Q2FVS6   2 0.307692 -1.27278 0.943444
Q2FXV2   1 0.153846 -1.27278 0.943444
Q2G2L6   2 0.307692 -1.27278 0.943444
Q2G2I5   0 0 -1.27278 0.943444
Q2FYA2   4 0.615385 -1.27278 0.943444
Q2FWV7   1 0.153846 -1.27278 0.943444
Q2FXE7   2 0.307692 -1.27278 0.943444
Q2G0J6   2 0.307692 -1.27278 0.943444
Q2FUU4   5 0.769231 -1.27278 0.943444
Q2FVJ4   2 0.307692 -1.27278 0.943444
Q2FZM9   2 0.307692 -1.27278 0.943444
Q2FZ51   5 0.769231 -1.27278 0.943444
Q2FY22   3 0.461538 -1.27278 0.943444
Q2G2Q1   2 0.307692 -1.27278 0.943444
Q2G109   3 0.461538 -1.27278 0.943444
Q2G1D6   4 0.615385 -1.27278 0.943444
Q2FVC9   1 0.153846 -1.27278 0.943444
Q2G2R6   5 0.769231 -1.27278 0.943444
Q2FZ85   4 0.615385 -1.27278 0.943444
Q2FVK4   4 0.615385 -1.27278 0.943444
Q2G1V9   3 0.461538 -1.27278 0.943444
Q2G2H6   2 0.307692 -1.27278 0.943444
Q2FWS6   4 0.615385 -1.27278 0.943444
Q2FZW4   6 0.923077 -1.27278 0.943444
Q2G1M3   3 0.461538 -1.27278 0.943444
Q2G1M0   5 0.769231 -1.27278 0.943444
Q2G1Y9   3 0.461538 -1.27278 0.943444
Q2FX45   5 0.769231 -1.27278 0.943444
Q2FWP8   1 0.153846 -1.27278 0.943444
Q2FYP4   4 0.615385 -1.27278 0.943444
Q2FYL1   4 0.615385 -1.27278 0.943444
Q2G1L4   4 0.615385 -1.27278 0.943444
Q2FUQ7   4 0.615385 -1.27278 0.943444
Q2G247   2 0.307692 -1.27278 0.943444
Q2FVV0   3 0.461538 -1.27278 0.943444
Q2FYU6   3 0.461538 -1.27278 0.943444
Q2G2N6   3 0.461538 -1.27278 0.943444
Q2FXC9   2 0.307692 -1.27278 0.943444
Q2FX42   4 0.615385 -1.27278 0.943444
Q2FX26   6 0.923077 -1.27278 0.943444
Q2FWF3   2 0.307692 -1.27278 0.943444
Q2FZY1   2 0.307692 -1.27278 0.943444
Q2FW15   4 0.571429 -1.27278 0.943444
P0A0G2   5 0.714286 -1.27278 0.943444
Q2G2G5   4 0.571429 -1.27278 0.943444
Q2FY39   4 0.571429 -1.27278 0.943444
Q2G0B5   1 0.142857 -1.27278 0.943444
Q2FZI1   7 1 0.903563 0.161558
Q2FUQ6   3 0.428571 -1.27278 0.943444
Q2FVR5   4 0.571429 -1.27278 0.943444
Q2G2W6   5 0.714286 -1.27278 0.943444
Q2FZR8   5 0.714286 -1.27278 0.943444
Q2FVY8   8 1.14286 0.903563 0.161558
Q2FZ60   7 1 0.903563 0.161558
Q2FV82   4 0.571429 -1.27278 0.943444
Q2FX23   6 0.857143 -1.27278 0.943444
Q2G1G3   2 0.285714 -1.27278 0.943444
P68805   2 0.285714 -1.27278 0.943444
Q2FVL0   4 0.571429 -1.27278 0.943444
Q2G2J0   4 0.571429 -1.27278 0.943444
Q2FZF1   6 0.857143 -1.27278 0.943444
Q2FXU9   7 1 0.903563 0.161558
Q2G1A2   4 0.571429 -1.27278 0.943444
Q2G1C3   5 0.714286 -1.27278 0.943444
Q2G1D4   3 0.428571 -1.27278 0.943444
Q2G0A8   2 0.285714 -1.27278 0.943444
Q2FVC7   2 0.285714 -1.27278 0.943444
Q2G133   7 1 0.903563 0.161558
Q2FY86   5 0.714286 -1.27278 0.943444
Q2FX92   6 0.857143 -1.27278 0.943444
Q2FW47   1 0.142857 -1.27278 0.943444
Q2G1T9   3 0.428571 -1.27278 0.943444
Q2FVU8   2 0.285714 -1.27278 0.943444
Q2FVD7   5 0.714286 -1.27278 0.943444
Q2FX55   2 0.285714 -1.27278 0.943444
Q2FVD3   4 0.571429 -1.27278 0.943444
Q2G2B5   2 0.285714 -1.27278 0.943444
Q2FWV6   3 0.428571 -1.27278 0.943444
Q2FW29   2 0.285714 -1.27278 0.943444
Q2G0W6   2 0.285714 -1.27278 0.943444
Q2FVD2   5 0.714286 -1.27278 0.943444
Q2FWR8   4 0.571429 -1.27278 0.943444
Q2FXA0   5 0.714286 -1.27278 0.943444
Q2FZB4   4 0.571429 -1.27278 0.943444
Q2FX37   3 0.428571 -1.27278 0.943444
Q2FX13   1 0.142857 -1.27278 0.943444
Q2FWD8   3 0.428571 -1.27278 0.943444
Q2G108   4 0.571429 -1.27278 0.943444
Q2G2V4   5 0.714286 -1.27278 0.943444
Q2FZW2   5 0.714286 -1.27278 0.943444
Q2FYY4   4 0.571429 -1.27278 0.943444
Q2FYB8   2 0.285714 -1.27278 0.943444
Q2FWC2   6 0.857143 -1.27278 0.943444
Q2FYE8   5 0.714286 -1.27278 0.943444
Q2FXK5   4 0.571429 -1.27278 0.943444
Q2FWT0   4 0.571429 -1.27278 0.943444
Q2FW19   6 0.857143 -1.27278 0.943444
Q2G100   5 0.714286 -1.27278 0.943444
Q2FYY3   3 0.428571 -1.27278 0.943444
Q2FZ01   4 0.571429 -1.27278 0.943444
Q2FYY1   3 0.428571 -1.27278 0.943444
Q2G103   9 1.28571 0.903563 0.161558
Q2FV12   4 0.571429 -1.27278 0.943444
Q2FWQ1   6 0.857143 -1.27278 0.943444
Q2FYY5   4 0.571429 -1.27278 0.943444
Q2G207   5 0.714286 -1.27278 0.943444
Q2G1Y8   4 0.571429 -1.27278 0.943444
Q2FWZ8   2 0.285714 -1.27278 0.943444
Q2G0Z8   1 0.142857 -1.27278 0.943444
Q2G2F7   2 0.285714 -1.27278 0.943444
Q2FYH9   2 0.285714 -1.27278 0.943444
Q2FWB7   3 0.428571 -1.27278 0.943444
Q2FYN2   4 0.533333 -1.27278 0.943444
Q2FVQ6   6 0.8 -1.27278 0.943444
Q2FWX3   4 0.533333 -1.27278 0.943444
Q2G187   5 0.666667 -1.27278 0.943444
Q2FW05   3 0.4 -1.27278 0.943444
Q2FYC3   5 0.666667 -1.27278 0.943444
Q2FZJ2   10 1.33333 0.903563 0.161558
Q2G0D6   3 0.4 -1.27278 0.943444
Q2FWP7   5 0.666667 -1.27278 0.943444
Q2FX31   10 1.33333 0.903563 0.161558
Q2FVZ6   2 0.266667 -1.27278 0.943444
Q2G2A2   7 0.933333 -1.27278 0.943444
Q2FWQ8   4 0.533333 -1.27278 0.943444
Q2FVM9   5 0.666667 -1.27278 0.943444
Q2FYD1   12 1.6 0.903563 0.161558
Q2FYN3   3 0.4 -1.27278 0.943444
Q2FYI3   3 0.4 -1.27278 0.943444
Q2G022   6 0.8 -1.27278 0.943444
Q2G1Q3   3 0.4 -1.27278 0.943444
Q2FX58   4 0.533333 -1.27278 0.943444
Q2G2V1   6 0.8 -1.27278 0.943444
Q2FVV5   4 0.533333 -1.27278 0.943444
Q2FZC0   7 0.933333 -1.27278 0.943444
Q2FV63   7 0.933333 -1.27278 0.943444
Q2FWG9   3 0.4 -1.27278 0.943444
Q2FZA5   3 0.4 -1.27278 0.943444
Q2FX60   14 1.86667 0.903563 0.161558
Q2G2I8   9 1.2 0.903563 0.161558
Q2G2Y5   7 0.933333 -1.27278 0.943444
Q2G2Y2   4 0.533333 -1.27278 0.943444
Q2FWA6   8 1.06667 0.903563 0.161558
Q2FWL8   8 1.06667 0.903563 0.161558
Q2FY95   7 0.933333 -1.27278 0.943444
Q2FYC5   12 1.6 0.903563 0.161558
Q2FV43   3 0.4 -1.27278 0.943444
Q2FVU0   8 1.06667 0.903563 0.161558
Q2FZG5   4 0.533333 -1.27278 0.943444
Q2G2H9   3 0.4 -1.27278 0.943444
Q2G1D1   4 0.533333 -1.27278 0.943444
Q2FWU7   7 0.933333 -1.27278 0.943444
P60647   4 0.533333 -1.27278 0.943444
Q2FUR7   5 0.666667 -1.27278 0.943444
Q2FWQ2   8 1.06667 0.903563 0.161558
Q2G2M4   5 0.666667 -1.27278 0.943444
Q2G104   5 0.666667 -1.27278 0.943444
Q2FX76   3 0.4 -1.27278 0.943444
Q2G2Q4   7 0.933333 -1.27278 0.943444
Q2FXQ1   4 0.533333 -1.27278 0.943444
Q2FX80   3 0.4 -1.27278 0.943444
Q2FZN6   4 0.533333 -1.27278 0.943444
Q2G009   4 0.533333 -1.27278 0.943444
Q2G021   7 0.933333 -1.27278 0.943444
Q2FWH0   8 1.06667 0.903563 0.161558
Q2FXQ0   7 0.933333 -1.27278 0.943444
Q2FX64   7 0.933333 -1.27278 0.943444
Q2FY98   3 0.4 -1.27278 0.943444
Q2FWK5   10 1.33333 0.903563 0.161558
Q2FYK1   3 0.4 -1.27278 0.943444
Q2FXF0   4 0.533333 -1.27278 0.943444
Q2FY70   10 1.33333 0.903563 0.161558
Q2G114   6 0.8 -1.27278 0.943444
Q2FX38   4 0.533333 -1.27278 0.943444
Q2FUP9   3 0.4 -1.27278 0.943444
Q2FVV3   9 1.2 0.903563 0.161558
Q2G113   9 1.2 0.903563 0.161558
Q2FWB2   4 0.533333 -1.27278 0.943444
Q2FWT6   4 0.533333 -1.27278 0.943444
Q2FW28   8 1.06667 0.903563 0.161558
Q2FUQ9   4 0.533333 -1.27278 0.943444
Q2FY00   4 0.533333 -1.27278 0.943444
Q2G040   4 0.533333 -1.27278 0.943444
Q2FX35   7 0.933333 -1.27278 0.943444
Q2FYW9   6 0.75 -1.27278 0.943444
Q2G2N8   8 1 0.903563 0.161558
Q2G1V7   10 1.25 0.903563 0.161558
Q2G0C3   6 0.75 -1.27278 0.943444
Q2FVW0   4 0.5 -1.27278 0.943444
Q2FUS4   11 1.375 0.903563 0.161558
Q2FVP6   4 0.5 -1.27278 0.943444
Q2FZK1   4 0.5 -1.27278 0.943444
Q2FXY2   9 1.125 0.903563 0.161558
Q2FYX3   10 1.25 0.903563 0.161558
Q2FZ86   7 0.875 -1.27278 0.943444
Q2FUV7   4 0.5 -1.27278 0.943444
Q2FX70   10 1.25 0.903563 0.161558
Q2G1Y1   5 0.625 -1.27278 0.943444
Q2FVT9   5 0.625 -1.27278 0.943444
Q2G2K3   9 1.125 0.903563 0.161558
P72358   5 0.625 -1.27278 0.943444
Q2G192   5 0.625 -1.27278 0.943444
Q2FYX6   7 0.875 -1.27278 0.943444
Q2FXW0   3 0.375 -1.27278 0.943444
Q2G202   5 0.625 -1.27278 0.943444
Q2FYW7   4 0.5 -1.27278 0.943444
Q2G2M0   4 0.5 -1.27278 0.943444
Q2FXT7   7 0.875 -1.27278 0.943444
Q2FX59   6 0.75 -1.27278 0.943444
Q2G0X2   5 0.625 -1.27278 0.943444
Q2FWR6   7 0.875 -1.27278 0.943444
Q2FW22   10 1.25 0.903563 0.161558
Q2FZH4   8 1 0.903563 0.161558
Q2FYZ1   6 0.75 -1.27278 0.943444
Q2G2W7   11 1.375 0.903563 0.161558
Q2G2I4   9 1.125 0.903563 0.161558
Q2FZP5   10 1.25 0.903563 0.161558
Q2FWQ7   10 1.25 0.903563 0.161558
Q2G1W9   8 1 0.903563 0.161558
Q2FWF7   6 0.75 -1.27278 0.943444
Q2FYM9   10 1.25 0.903563 0.161558
Q2FXV0   12 1.5 0.903563 0.161558
Q2FWW2   7 0.875 -1.27278 0.943444
Q2FVS2   5 0.625 -1.27278 0.943444
Q2G007   11 1.375 0.903563 0.161558
Q2FYA7   11 1.375 0.903563 0.161558
Q2G0K0   11 1.375 0.903563 0.161558
Q2FXS9   8 1 0.903563 0.161558
Q2G249   7 0.875 -1.27278 0.943444
Q2G008   4 0.5 -1.27278 0.943444
Q2FZD5   4 0.5 -1.27278 0.943444
Q2FZG0   5 0.625 -1.27278 0.943444
Q2FX28   9 1.125 0.903563 0.161558
Q2FXI4   8 1 0.903563 0.161558
Q2G176   8 1 0.903563 0.161558
Q2G116   5 0.625 -1.27278 0.943444
Q2FXF2   8 1 0.903563 0.161558
Q2G260   7 0.875 -1.27278 0.943444
Q2G213   5 0.625 -1.27278 0.943444
Q2G173   9 1.125 0.903563 0.161558
Q2FV71   9 1.125 0.903563 0.161558
Q2FWY8   7 0.875 -1.27278 0.943444
Q2FWN3   4 0.5 -1.27278 0.943444
Q2FYD4   7 0.875 -1.27278 0.943444
Q2FVQ2   10 1.25 0.903563 0.161558
Q2FVK0   12 1.5 0.903563 0.161558
Q2G285   7 0.875 -1.27278 0.943444
Q2FZH6   16 2 3.07991 0.0107511
Q2FZX1   4 0.5 -1.27278 0.943444
Q2FZ83   2 0.25 -1.27278 0.943444
Q2G0S9   9 1.125 0.903563 0.161558
Q2FZH7   6 0.75 -1.27278 0.943444
Q2FZT3   9 1.125 0.903563 0.161558
Q2FX57   11 1.29412 0.903563 0.161558
Q2G0B9   12 1.41176 0.903563 0.161558
Q2FY28   10 1.17647 0.903563 0.161558
Q2G0R5   11 1.29412 0.903563 0.161558
Q2FZG8   6 0.705882 -1.27278 0.943444
Q2G1X1   4 0.470588 -1.27278 0.943444
Q2FX93   4 0.470588 -1.27278 0.943444
Q2FYU5   8 0.941176 -1.27278 0.943444
Q2FWR9   11 1.29412 0.903563 0.161558
Q2FWS0   12 1.41176 0.903563 0.161558
Q2G0P4   4 0.470588 -1.27278 0.943444
Q2FX50   13 1.52941 0.903563 0.161558
Q2FZV0   13 1.52941 0.903563 0.161558
Q2G0S5   6 0.705882 -1.27278 0.943444
Q2FY25   7 0.823529 -1.27278 0.943444
Q2FXG6   6 0.705882 -1.27278 0.943444
Q2FZJ7   4 0.470588 -1.27278 0.943444
Q2G0U7   10 1.17647 0.903563 0.161558
Q2FZV2   13 1.52941 0.903563 0.161558
Q2FWT8   11 1.29412 0.903563 0.161558
Q2G0D1   12 1.41176 0.903563 0.161558
Q2FVW5   9 1.05882 0.903563 0.161558
Q2FY97   13 1.52941 0.903563 0.161558
Q2FXF3   10 1.17647 0.903563 0.161558
Q2G063   5 0.588235 -1.27278 0.943444
Q2G0U5   6 0.705882 -1.27278 0.943444
Q2G2B1   10 1.17647 0.903563 0.161558
Q2FVE3   6 0.705882 -1.27278 0.943444
Q2FZW1   9 1.05882 0.903563 0.161558
Q2FYK2   10 1.17647 0.903563 0.161558
Q2FXW2   7 0.823529 -1.27278 0.943444
Q9F0R1   11 1.29412 0.903563 0.161558
Q2FZG3   9 1.05882 0.903563 0.161558
Q2G2K0   11 1.29412 0.903563 0.161558
Q2FVN4   7 0.823529 -1.27278 0.943444
Q2FYV0   7 0.823529 -1.27278 0.943444
Q2G0A5   4 0.470588 -1.27278 0.943444
Q2FZ03   12 1.41176 0.903563 0.161558
Q2G1I8   7 0.823529 -1.27278 0.943444
Q2FYX8   9 1.05882 0.903563 0.161558
Q2FV18   6 0.705882 -1.27278 0.943444
Q2FYI7   11 1.29412 0.903563 0.161558
Q2G0K1   12 1.41176 0.903563 0.161558
Q2G2U9   12 1.41176 0.903563 0.161558
Q2FW31   6 0.705882 -1.27278 0.943444
Q2FVB5   12 1.41176 0.903563 0.161558
Q2FVI8   5 0.588235 -1.27278 0.943444
Q2FZT0   8 0.941176 -1.27278 0.943444
P48860   12 1.41176 0.903563 0.161558
Q2FYC1   10 1.17647 0.903563 0.161558
Q2G286   8 0.941176 -1.27278 0.943444
Q2FXD3   13 1.52941 0.903563 0.161558
Q2G027   4 0.470588 -1.27278 0.943444
Q2G0T4   8 0.941176 -1.27278 0.943444
Q2FZJ5   6 0.705882 -1.27278 0.943444
Q2FW10   6 0.705882 -1.27278 0.943444
Q2FY91   7 0.823529 -1.27278 0.943444
Q2FVP0   11 1.29412 0.903563 0.161558
P60070   9 1.05882 0.903563 0.161558
Q2FWU1   10 1.17647 0.903563 0.161558
Q2FYA3   4 0.470588 -1.27278 0.943444
Q2G0V8   5 0.588235 -1.27278 0.943444
Q2G0Z2   9 1.05882 0.903563 0.161558
Q2FZ47   4 0.470588 -1.27278 0.943444
Q2G0V9   6 0.705882 -1.27278 0.943444
Q2FZE2   15 1.76471 0.903563 0.161558
Q2FWB0   13 1.52941 0.903563 0.161558
Q2G1J1   6 0.705882 -1.27278 0.943444
Q2FYQ1   5 0.588235 -1.27278 0.943444
Q2FZ45   12 1.41176 0.903563 0.161558
Q2FYW5   13 1.52941 0.903563 0.161558
Q2G1A0   7 0.823529 -1.27278 0.943444
Q2FZB9   7 0.823529 -1.27278 0.943444
Q2FZX2   10 1.17647 0.903563 0.161558
Q2FZY4   15 1.76471 0.903563 0.161558
Q2FW56   7 0.823529 -1.27278 0.943444
P0A0G6   9 1.05882 0.903563 0.161558
Q2FW80   6 0.705882 -1.27278 0.943444
Q2G2S4   7 0.823529 -1.27278 0.943444
Q2G2H0   8 0.941176 -1.27278 0.943444
Q2G2E1   4 0.470588 -1.27278 0.943444
Q2G0I5   11 1.29412 0.903563 0.161558
Q2FWW6   18 2.11765 3.07991 0.0107511
Q2G112   6 0.705882 -1.27278 0.943444
Q2G214   9 1.05882 0.903563 0.161558
Q2FYG2   8 0.941176 -1.27278 0.943444
Q2G0J5   4 0.470588 -1.27278 0.943444
Q2FX27   8 0.941176 -1.27278 0.943444
Q2FWV5   9 1.05882 0.903563 0.161558
Q2FX40   12 1.41176 0.903563 0.161558
Q2FZM5   3 0.352941 -1.27278 0.943444
Q2FXH8   3 0.352941 -1.27278 0.943444
Q2FWS5   4 0.470588 -1.27278 0.943444
Q2FW13   10 1.11111 0.903563 0.161558
Q2FY93   15 1.66667 0.903563 0.161558
Q2FZM8   12 1.33333 0.903563 0.161558
Q2FZV4   9 1 0.903563 0.161558
Q2FVD4   13 1.44444 0.903563 0.161558
Q2G0J3   5 0.555556 -1.27278 0.943444
Q2FX61   10 1.11111 0.903563 0.161558
Q2FVD6   11 1.22222 0.903563 0.161558
Q2FYY7   12 1.33333 0.903563 0.161558
Q2G0W0   21 2.33333 3.07991 0.0107511
Q2FXF7   10 1.11111 0.903563 0.161558
Q2G191   8 0.888889 -1.27278 0.943444
Q2FYT5   12 1.33333 0.903563 0.161558
Q2G1P0   9 1 0.903563 0.161558
Q2FVF8   9 1 0.903563 0.161558
Q2G0Y1   8 0.888889 -1.27278 0.943444
Q2FZD2   10 1.11111 0.903563 0.161558
Q2FZ59   8 0.888889 -1.27278 0.943444
Q2G2G1   6 0.666667 -1.27278 0.943444
Q2G0F9   4 0.444444 -1.27278 0.943444
Q2G1J2   14 1.55556 0.903563 0.161558
Q2G0Q6   14 1.55556 0.903563 0.161558
Q2FYX0   12 1.33333 0.903563 0.161558
Q2FZU8   7 0.777778 -1.27278 0.943444
Q2G267   9 1 0.903563 0.161558
Q2G174   7 0.777778 -1.27278 0.943444
Q2FWC3   15 1.66667 0.903563 0.161558
Q2FVN6   11 1.22222 0.903563 0.161558
Q2G2D1   13 1.44444 0.903563 0.161558
Q2FZK9   14 1.55556 0.903563 0.161558
Q2G2C9   9 1 0.903563 0.161558
Q2G2V8   4 0.444444 -1.27278 0.943444
Q2FVL6   8 0.888889 -1.27278 0.943444
Q2FY45   7 0.777778 -1.27278 0.943444
Q2G2R7   6 0.666667 -1.27278 0.943444
Q2FWD5   11 1.22222 0.903563 0.161558
Q2FWT3   8 0.888889 -1.27278 0.943444
Q2FY92   13 1.44444 0.903563 0.161558
Q2FZM2   11 1.22222 0.903563 0.161558
Q2G2F0   12 1.33333 0.903563 0.161558
Q2FW30   11 1.22222 0.903563 0.161558
Q2FZV9   10 1.11111 0.903563 0.161558
Q2FVA6   8 0.888889 -1.27278 0.943444
Q2G229   11 1.22222 0.903563 0.161558
Q2FZZ3   12 1.33333 0.903563 0.161558
Q2G2F4   7 0.777778 -1.27278 0.943444
Q2FVA7   10 1.11111 0.903563 0.161558
Q2G0R3   8 0.888889 -1.27278 0.943444
Q2G1R1   13 1.44444 0.903563 0.161558
Q2FZ79   12 1.33333 0.903563 0.161558
Q2FZ12   9 1 0.903563 0.161558
Q2FX39   13 1.44444 0.903563 0.161558
Q2G186   11 1.22222 0.903563 0.161558
Q2FXE5   5 0.555556 -1.27278 0.943444
Q2G0A1   9 1 0.903563 0.161558
Q2G0E7   7 0.777778 -1.27278 0.943444
Q2G2V7   9 1 0.903563 0.161558
Q2FYA6   13 1.44444 0.903563 0.161558
Q2G276   9 1 0.903563 0.161558
Q2G070   13 1.44444 0.903563 0.161558
Q2FVZ1   13 1.44444 0.903563 0.161558
Q2FW84   9 1 0.903563 0.161558
Q2FVY9   10 1.11111 0.903563 0.161558
Q2FVD9   11 1.22222 0.903563 0.161558
Q2G1T2   11 1.22222 0.903563 0.161558
Q2G0I3   11 1.22222 0.903563 0.161558
Q2G0E8   8 0.888889 -1.27278 0.943444
Q2FW08   9 1 0.903563 0.161558
Q2FVD8   11 1.22222 0.903563 0.161558
Q2FXF5   9 1 0.903563 0.161558
Q2FXW1   11 1.22222 0.903563 0.161558
Q2FW79   8 0.888889 -1.27278 0.943444
Q2G2G0   4 0.444444 -1.27278 0.943444
P48940   10 1.11111 0.903563 0.161558
Q2FYL6   6 0.666667 -1.27278 0.943444
Q2FZV8   9 1 0.903563 0.161558
Q2FYM5   12 1.33333 0.903563 0.161558
Q2G2B6   9 1 0.903563 0.161558
Q2G1L2   12 1.33333 0.903563 0.161558
Q2G1V5   5 0.555556 -1.27278 0.943444
Q2FXT0   4 0.444444 -1.27278 0.943444
Q2FY02   17 1.88889 0.903563 0.161558
Q2FWQ4   7 0.777778 -1.27278 0.943444
Q2FYG4   7 0.777778 -1.27278 0.943444
Q2FW11   11 1.22222 0.903563 0.161558
Q2G257   12 1.26316 0.903563 0.161558
Q2FWJ6   12 1.26316 0.903563 0.161558
Q2FXS8   8 0.842105 -1.27278 0.943444
Q2FX12   9 0.947368 -1.27278 0.943444
Q2FYF1   9 0.947368 -1.27278 0.943444
Q2G2E8   11 1.15789 0.903563 0.161558
Q2FXE6   5 0.526316 -1.27278 0.943444
Q2G2C0   4 0.421053 -1.27278 0.943444
Q2G1V6   6 0.631579 -1.27278 0.943444
Q2FWZ4   14 1.47368 0.903563 0.161558
Q2G2V0   6 0.631579 -1.27278 0.943444
Q9ZAH6   17 1.78947 0.903563 0.161558
Q2FVU2   13 1.36842 0.903563 0.161558
Q2FWI8   14 1.47368 0.903563 0.161558
P0A0H0   6 0.631579 -1.27278 0.943444
Q2G0C1   14 1.47368 0.903563 0.161558
Q2FXH3   5 0.526316 -1.27278 0.943444
Q2FXI6   12 1.26316 0.903563 0.161558
Q2G1X5   9 0.947368 -1.27278 0.943444
Q2FV08   15 1.57895 0.903563 0.161558
Q2FWT7   10 1.05263 0.903563 0.161558
Q2G210   12 1.26316 0.903563 0.161558
Q2FW66   9 0.947368 -1.27278 0.943444
Q2FWD0   12 1.26316 0.903563 0.161558
Q2FUQ1   11 1.15789 0.903563 0.161558
Q2FVI6   6 0.631579 -1.27278 0.943444
Q2FWM7   6 0.631579 -1.27278 0.943444
Q2FVN2   7 0.736842 -1.27278 0.943444
Q2FWR2   12 1.26316 0.903563 0.161558
Q2FYH4   5 0.526316 -1.27278 0.943444
Q2FYM8   4 0.421053 -1.27278 0.943444
Q9RFJ6   11 1.15789 0.903563 0.161558
Q2FZ42   7 0.736842 -1.27278 0.943444
Q2FVX9   18 1.89474 0.903563 0.161558
Q2G066   10 1.05263 0.903563 0.161558
Q2FVM3   13 1.36842 0.903563 0.161558
Q2FWT1   11 1.15789 0.903563 0.161558
Q2FZB8   9 0.947368 -1.27278 0.943444
Q2FUQ8   7 0.736842 -1.27278 0.943444
Q2G2I7   7 0.736842 -1.27278 0.943444
Q2FVF7   9 0.947368 -1.27278 0.943444
Q2FV52   11 1.15789 0.903563 0.161558
Q2FWE3   9 0.947368 -1.27278 0.943444
Q2G144   6 0.631579 -1.27278 0.943444
Q2FXZ1   11 1.15789 0.903563 0.161558
Q2FX34   10 1.05263 0.903563 0.161558
Q2FWV4   4 0.421053 -1.27278 0.943444
Q2FZ11   13 1.36842 0.903563 0.161558
Q2G141   11 1.15789 0.903563 0.161558
Q2FWF5   9 0.947368 -1.27278 0.943444
Q2FV34   6 0.631579 -1.27278 0.943444
Q2FWQ0   20 2.10526 3.07991 0.0107511
Q2FV88   8 0.842105 -1.27278 0.943444
Q2G2P0   14 1.47368 0.903563 0.161558
Q2FYW8   14 1.47368 0.903563 0.161558
Q2G1W1   12 1.26316 0.903563 0.161558
Q2FVC2   12 1.26316 0.903563 0.161558
Q2G0D3   4 0.421053 -1.27278 0.943444
Q2FV89   11 1.15789 0.903563 0.161558
Q2G1U2   9 0.947368 -1.27278 0.943444
Q2FX32   12 1.26316 0.903563 0.161558
Q2FXS7   13 1.36842 0.903563 0.161558
Q2FVX1   6 0.631579 -1.27278 0.943444
Q2FVE0   5 0.526316 -1.27278 0.943444
Q2G270   8 0.842105 -1.27278 0.943444
Q9EYW6   8 0.842105 -1.27278 0.943444
Q2FVB8   9 0.947368 -1.27278 0.943444
Q2FZT9   6 0.631579 -1.27278 0.943444
Q2G298   17 1.78947 0.903563 0.161558
Q2FX49   8 0.842105 -1.27278 0.943444
Q2G0Z0   12 1.26316 0.903563 0.161558
Q2FW39   17 1.78947 0.903563 0.161558
Q2G252   10 1.05263 0.903563 0.161558
Q2G0A3   7 0.736842 -1.27278 0.943444
Q2FYJ7   9 0.947368 -1.27278 0.943444
Q2FWT2   12 1.26316 0.903563 0.161558
Q2FWQ5   10 1.05263 0.903563 0.161558
Q2G2J7   11 1.15789 0.903563 0.161558
Q2FY75   7 0.736842 -1.27278 0.943444
Q2G106   12 1.26316 0.903563 0.161558
Q2FVY3   12 1.26316 0.903563 0.161558
Q2FVP9   8 0.842105 -1.27278 0.943444
Q2FW42   11 1.15789 0.903563 0.161558
Q2FUV9   13 1.36842 0.903563 0.161558
Q2FVR7   12 1.26316 0.903563 0.161558
Q2FZN1   10 1.05263 0.903563 0.161558
Q2G2Q7   15 1.5 0.903563 0.161558
Q2G150   14 1.4 0.903563 0.161558
Q2G081   12 1.2 0.903563 0.161558
Q2FV45   13 1.3 0.903563 0.161558
Q2FX02   17 1.7 0.903563 0.161558
P0A0Q4   12 1.2 0.903563 0.161558
Q2G0L9   12 1.2 0.903563 0.161558
Q2FY04   13 1.3 0.903563 0.161558
Q2FV48   6 0.6 -1.27278 0.943444
Q2FW64   14 1.4 0.903563 0.161558
Q2FX63   14 1.4 0.903563 0.161558
Q2G1T3   14 1.4 0.903563 0.161558
Q2G0K9   7 0.7 -1.27278 0.943444
Q2FZ00   16 1.6 0.903563 0.161558
Q2FVL9   4 0.4 -1.27278 0.943444
Q2FW33   16 1.6 0.903563 0.161558
Q2FWT9   8 0.8 -1.27278 0.943444
Q2FZF7   10 1 0.903563 0.161558
Q2FWL1   16 1.6 0.903563 0.161558
Q2FYS7   11 1.1 0.903563 0.161558
Q2FZX3   12 1.2 0.903563 0.161558
Q2FXR0   7 0.7 -1.27278 0.943444
Q2G2I9   9 0.9 -1.27278 0.943444
Q2FWN1   7 0.7 -1.27278 0.943444
Q2G297   7 0.7 -1.27278 0.943444
Q2FVA0   8 0.8 -1.27278 0.943444
Q2FXX0   12 1.2 0.903563 0.161558
Q2G2P4   9 0.9 -1.27278 0.943444
Q2G0P8   17 1.7 0.903563 0.161558
Q2FVN3   13 1.3 0.903563 0.161558
Q2FXK7   16 1.6 0.903563 0.161558
Q2FZF8   10 1 0.903563 0.161558
Q2FWR0   10 1 0.903563 0.161558
Q2FXL2   7 0.7 -1.27278 0.943444
Q2FWA9   13 1.3 0.903563 0.161558
Q2G282   17 1.7 0.903563 0.161558
Q9RQQ0   6 0.6 -1.27278 0.943444
Q2FXD7   16 1.6 0.903563 0.161558
Q2FUY4   17 1.7 0.903563 0.161558
Q2G2W4   7 0.7 -1.27278 0.943444
Q2FZF5   12 1.2 0.903563 0.161558
Q2FY42   10 1 0.903563 0.161558
Q2FUS3   11 1.1 0.903563 0.161558
Q2G2E7   7 0.7 -1.27278 0.943444
Q2G0S6   10 1 0.903563 0.161558
Q2G0C2   16 1.6 0.903563 0.161558
Q2FWF8   15 1.5 0.903563 0.161558
Q2G000   13 1.3 0.903563 0.161558
Q2FWX2   12 1.2 0.903563 0.161558
Q2FZS2   12 1.2 0.903563 0.161558
Q2FW16   8 0.8 -1.27278 0.943444
Q2FZI2   8 0.8 -1.27278 0.943444
Q2G1Q5   11 1.1 0.903563 0.161558
Q2G1A5   13 1.3 0.903563 0.161558
Q2G0P7   10 1 0.903563 0.161558
Q2FWV3   7 0.7 -1.27278 0.943444
Q2FW51   10 1 0.903563 0.161558
Q2FVI4   14 1.4 0.903563 0.161558
Q2FVN7   10 1 0.903563 0.161558
Q2FWP9   8 0.8 -1.27278 0.943444
Q2FXT2   16 1.6 0.903563 0.161558
P0A0F4   16 1.6 0.903563 0.161558
Q2G126   18 1.8 0.903563 0.161558
Q2FW82   6 0.6 -1.27278 0.943444
Q2FY44   12 1.2 0.903563 0.161558
Q2G0N9   15 1.5 0.903563 0.161558
Q2G0Z9   2 0.2 -1.27278 0.943444
Q2FV81   13 1.3 0.903563 0.161558
Q2FYC4   10 1 0.903563 0.161558
Q2G178   15 1.5 0.903563 0.161558
Q2G079   9 0.9 -1.27278 0.943444
Q2G2B7   18 1.8 0.903563 0.161558
Q2FVF5   13 1.3 0.903563 0.161558
Q2G2W2   11 1.1 0.903563 0.161558
Q2G1I2   17 1.7 0.903563 0.161558
Q2G245   7 0.7 -1.27278 0.943444
Q2G1H7   13 1.2381 0.903563 0.161558
Q2FWF1   8 0.761905 -1.27278 0.943444
Q2FZZ9   15 1.42857 0.903563 0.161558
Q2G1W3   14 1.33333 0.903563 0.161558
Q2G204   17 1.61905 0.903563 0.161558
Q2G1H1   9 0.857143 -1.27278 0.943444
Q2FXK3   14 1.33333 0.903563 0.161558
Q2G2H8   10 0.952381 -1.27278 0.943444
Q2FZP9   16 1.52381 0.903563 0.161558
Q2FWI2   15 1.42857 0.903563 0.161558
Q2FYZ6   8 0.761905 -1.27278 0.943444
Q2FXS1   9 0.857143 -1.27278 0.943444
Q2G200   14 1.33333 0.903563 0.161558
Q2G2L5   8 0.761905 -1.27278 0.943444
Q2FY73   16 1.52381 0.903563 0.161558
Q2G177   9 0.857143 -1.27278 0.943444
Q2G2F9   11 1.04762 0.903563 0.161558
Q2FV27   12 1.14286 0.903563 0.161558
Q2FZ56   15 1.42857 0.903563 0.161558
Q2FVF3   15 1.42857 0.903563 0.161558
Q2G0B6   10 0.952381 -1.27278 0.943444
Q2G2S5   20 1.90476 0.903563 0.161558
Q2FW68   10 0.952381 -1.27278 0.943444
Q2FWX7   9 0.857143 -1.27278 0.943444
Q2FWB6   15 1.42857 0.903563 0.161558
Q2FXA9   15 1.42857 0.903563 0.161558
Q2FXP3   14 1.33333 0.903563 0.161558
Q2FUX5   16 1.52381 0.903563 0.161558
Q2FZZ4   9 0.857143 -1.27278 0.943444
Q2FX98   17 1.61905 0.903563 0.161558
Q2FV23   10 0.952381 -1.27278 0.943444
Q2FUR1   11 1.04762 0.903563 0.161558
Q2FY49   18 1.71429 0.903563 0.161558
Q2G017   9 0.857143 -1.27278 0.943444
Q2G2K9   17 1.61905 0.903563 0.161558
Q2G2N9   15 1.42857 0.903563 0.161558
Q2G0E9   6 0.571429 -1.27278 0.943444
Q2FY19   17 1.61905 0.903563 0.161558
Q2G1E3   9 0.857143 -1.27278 0.943444
Q2FW17   5 0.47619 -1.27278 0.943444
Q2FWK9   16 1.52381 0.903563 0.161558
Q2G2Q6   16 1.52381 0.903563 0.161558
Q2G2Q5   21 2 3.07991 0.0107511
Q2G1U9   17 1.61905 0.903563 0.161558
Q2G299   14 1.33333 0.903563 0.161558
Q2FX75   8 0.761905 -1.27278 0.943444
Q2G058   14 1.33333 0.903563 0.161558
Q2G0E3   12 1.14286 0.903563 0.161558
Q2FYK0   11 1.04762 0.903563 0.161558
Q2G2K6   6 0.571429 -1.27278 0.943444
Q2FYN0   7 0.666667 -1.27278 0.943444
Q2FVK7   13 1.2381 0.903563 0.161558
Q2FX15   12 1.14286 0.903563 0.161558
Q2FVN9   7 0.666667 -1.27278 0.943444
Q2FWX0   8 0.761905 -1.27278 0.943444
Q2G143   16 1.52381 0.903563 0.161558
Q2G0C7   13 1.2381 0.903563 0.161558
Q2G0K6   8 0.761905 -1.27278 0.943444
Q2FZZ1   9 0.857143 -1.27278 0.943444
Q2FV13   15 1.42857 0.903563 0.161558
Q2G128   13 1.2381 0.903563 0.161558
Q2FXU2   10 0.952381 -1.27278 0.943444
Q2G2R4   10 0.952381 -1.27278 0.943444
Q2FXM1   13 1.2381 0.903563 0.161558
Q8KQR1   7 0.666667 -1.27278 0.943444
Q2G2Q9   15 1.42857 0.903563 0.161558
Q2FVG9   7 0.666667 -1.27278 0.943444
Q2FV56   6 0.571429 -1.27278 0.943444
Q2FWG7   9 0.818182 -1.27278 0.943444
Q2G0T1   12 1.09091 0.903563 0.161558
Q2FXB9   6 0.545455 -1.27278 0.943444
Q2FZP3   11 1 0.903563 0.161558
Q2FZQ2   7 0.636364 -1.27278 0.943444
Q2FXS4   14 1.27273 0.903563 0.161558
Q2FZ21   14 1.27273 0.903563 0.161558
Q2G2X2   7 0.636364 -1.27278 0.943444
Q2FZF6   16 1.45455 0.903563 0.161558
Q2FYA0   13 1.18182 0.903563 0.161558
Q2G2A9   9 0.818182 -1.27278 0.943444
Q2FYB9   17 1.54545 0.903563 0.161558
Q2FYI4   12 1.09091 0.903563 0.161558
Q2FYL4   16 1.45455 0.903563 0.161558
Q2G1T0   6 0.545455 -1.27278 0.943444
Q2FXW7   13 1.18182 0.903563 0.161558
Q2FZA1   15 1.36364 0.903563 0.161558
Q2FY76   10 0.909091 -1.27278 0.943444
Q2FZ97   17 1.54545 0.903563 0.161558
Q2G1I4   8 0.727273 -1.27278 0.943444
Q2FYQ6   7 0.636364 -1.27278 0.943444
Q2FXL6   11 1 0.903563 0.161558
Q2G2G6   4 0.363636 -1.27278 0.943444
Q2FVH1   8 0.727273 -1.27278 0.943444
Q2FYA8   18 1.63636 0.903563 0.161558
Q2G2M5   14 1.27273 0.903563 0.161558
Q2FV99   13 1.18182 0.903563 0.161558
Q2G105   9 0.818182 -1.27278 0.943444
Q2FW23   14 1.27273 0.903563 0.161558
Q2G012   7 0.636364 -1.27278 0.943444
Q2G2V5   13 1.18182 0.903563 0.161558
Q2FW07   16 1.45455 0.903563 0.161558
Q2G0F2   12 1.09091 0.903563 0.161558
Q2FZC9   7 0.636364 -1.27278 0.943444
Q2FXE9   7 0.636364 -1.27278 0.943444
Q2FV47   20 1.81818 0.903563 0.161558
Q2G2Q8   17 1.54545 0.903563 0.161558
Q2FYE7   19 1.72727 0.903563 0.161558
Q2FUT3   14 1.27273 0.903563 0.161558
Q2G068   24 2.18182 3.07991 0.0107511
Q2G2D3   13 1.18182 0.903563 0.161558
Q2FYK4   13 1.18182 0.903563 0.161558
Q2FX36   13 1.18182 0.903563 0.161558
Q2G0A4   6 0.545455 -1.27278 0.943444
Q2G080   7 0.636364 -1.27278 0.943444
Q2FUT1   19 1.72727 0.903563 0.161558
Q2FYH3   15 1.36364 0.903563 0.161558
Q2FXA7   11 1 0.903563 0.161558
Q2G2Y6   8 0.727273 -1.27278 0.943444
Q2FY55   13 1.18182 0.903563 0.161558
Q2FY61   12 1.09091 0.903563 0.161558
Q2G0E2   15 1.36364 0.903563 0.161558
Q2FVY1   13 1.18182 0.903563 0.161558
Q2FUV1   21 1.90909 0.903563 0.161558
Q2FUS9   11 1 0.903563 0.161558
Q2G1A1   9 0.818182 -1.27278 0.943444
P60639   9 0.818182 -1.27278 0.943444
Q2FZE9   4 0.363636 -1.27278 0.943444
Q2G1I9   14 1.27273 0.903563 0.161558
Q2FWN0   15 1.36364 0.903563 0.161558
Q2FZE3   18 1.63636 0.903563 0.161558
Q93Q23   9 0.818182 -1.27278 0.943444
Q2FWE9   12 1.09091 0.903563 0.161558
Q2FUS1   8 0.727273 -1.27278 0.943444
Q2FVM5   18 1.63636 0.903563 0.161558
Q2G2N7   9 0.818182 -1.27278 0.943444
Q2FWG0   6 0.545455 -1.27278 0.943444
Q2FXV7   7 0.636364 -1.27278 0.943444
Q2FW69   8 0.727273 -1.27278 0.943444
P0A0F8   8 0.727273 -1.27278 0.943444
Q2G055   17 1.54545 0.903563 0.161558
Q2FV37   8 0.727273 -1.27278 0.943444
Q2G225   9 0.818182 -1.27278 0.943444
Q2FXG2   14 1.27273 0.903563 0.161558
Q2FY87   12 1.09091 0.903563 0.161558
Q2FWR7   13 1.18182 0.903563 0.161558
Q2G1U6   15 1.36364 0.903563 0.161558
Q2G006   16 1.45455 0.903563 0.161558
Q2G2I6   10 0.869565 -1.27278 0.943444
Q2FWS1   7 0.608696 -1.27278 0.943444
Q2FYF5   16 1.3913 0.903563 0.161558
Q2G0F1   12 1.04348 0.903563 0.161558
Q2G0J2   16 1.3913 0.903563 0.161558
Q2FXE3   17 1.47826 0.903563 0.161558
Q2FYV8   17 1.47826 0.903563 0.161558
Q2G1X6   11 0.956522 -1.27278 0.943444
Q2FUP5   15 1.30435 0.903563 0.161558
Q2G1A4   8 0.695652 -1.27278 0.943444
Q2G0H9   19 1.65217 0.903563 0.161558
Q2G0M0   13 1.13043 0.903563 0.161558
Q2FYK6   11 0.956522 -1.27278 0.943444
Q2G023   14 1.21739 0.903563 0.161558
Q2G0G2   13 1.13043 0.903563 0.161558
Q2FXC0   12 1.04348 0.903563 0.161558
Q2FXF1   22 1.91304 0.903563 0.161558
Q2FW00   8 0.695652 -1.27278 0.943444
Q2G1E7   7 0.608696 -1.27278 0.943444
Q2FWE7   14 1.21739 0.903563 0.161558
Q2FY32   13 1.13043 0.903563 0.161558
Q2FUU0   21 1.82609 0.903563 0.161558
Q2FVU5   16 1.3913 0.903563 0.161558
Q2G062   15 1.30435 0.903563 0.161558
Q2FV26   12 1.04348 0.903563 0.161558
Q2FW97   15 1.30435 0.903563 0.161558
Q2FZY8   10 0.869565 -1.27278 0.943444
Q2G277   9 0.782609 -1.27278 0.943444
Q2G0V1   9 0.782609 -1.27278 0.943444
Q2FWJ3   17 1.47826 0.903563 0.161558
Q2G2J2   13 1.13043 0.903563 0.161558
Q2FVB0   9 0.782609 -1.27278 0.943444
Q2G278   16 1.3913 0.903563 0.161558
Q2G107   9 0.782609 -1.27278 0.943444
P0A0M9   19 1.65217 0.903563 0.161558
Q2G067   5 0.434783 -1.27278 0.943444
Q2FV55   11 0.956522 -1.27278 0.943444
Q2G1L3   17 1.47826 0.903563 0.161558
Q2G2R0   10 0.869565 -1.27278 0.943444
Q2G2T3   9 0.782609 -1.27278 0.943444
Q2FWA8   7 0.608696 -1.27278 0.943444
Q2G056   19 1.65217 0.903563 0.161558
Q2FWR1   15 1.30435 0.903563 0.161558
Q2FXP9   13 1.13043 0.903563 0.161558
Q2FZI4   15 1.30435 0.903563 0.161558
Q2G2L7   17 1.47826 0.903563 0.161558
Q2FVG1   9 0.782609 -1.27278 0.943444
Q2G1I7   16 1.3913 0.903563 0.161558
Q2FVB6   9 0.782609 -1.27278 0.943444
Q2G001   15 1.30435 0.903563 0.161558
Q2FUX3   11 0.956522 -1.27278 0.943444
Q2G1Q9   13 1.13043 0.903563 0.161558
Q2G2S9   19 1.65217 0.903563 0.161558
Q2FXZ8   10 0.869565 -1.27278 0.943444
Q2FZI7   16 1.3913 0.903563 0.161558
Q2FUS6   18 1.56522 0.903563 0.161558
Q2FUZ6   16 1.3913 0.903563 0.161558
Q2FYQ9   14 1.21739 0.903563 0.161558
Q2FYS8   19 1.65217 0.903563 0.161558
Q2FYS6   10 0.869565 -1.27278 0.943444
Q2FZG6   10 0.869565 -1.27278 0.943444
Q2G1L9   9 0.782609 -1.27278 0.943444
Q2FXT3   20 1.73913 0.903563 0.161558
Q2FZN9   19 1.65217 0.903563 0.161558
Q2FW20   11 0.956522 -1.27278 0.943444
Q2G0H3   18 1.56522 0.903563 0.161558
Q2FV98   17 1.47826 0.903563 0.161558
Q2FXR7   11 0.956522 -1.27278 0.943444
Q2G1T4   17 1.47826 0.903563 0.161558
Q2FW38   12 1.04348 0.903563 0.161558
Q2G2P6   10 0.869565 -1.27278 0.943444
Q2FVL7   22 1.91304 0.903563 0.161558
Q2FVY2   13 1.13043 0.903563 0.161558
Q2FYZ0   14 1.21739 0.903563 0.161558
Q2FYW2   7 0.608696 -1.27278 0.943444
P60643   9 0.782609 -1.27278 0.943444
Q2G265   11 0.956522 -1.27278 0.943444
Q2FV42   8 0.695652 -1.27278 0.943444
Q2FXN0   13 1.13043 0.903563 0.161558
Q2G2D9   9 0.782609 -1.27278 0.943444
Q2FV75   17 1.47826 0.903563 0.161558
Q2FYE0   13 1.13043 0.903563 0.161558
Q2FX03   7 0.608696 -1.27278 0.943444
Q2FX89   13 1.13043 0.903563 0.161558
Q2FX43   9 0.782609 -1.27278 0.943444
Q2FV69   12 1 0.903563 0.161558
P72360   8 0.666667 -1.27278 0.943444
Q2FVQ1   19 1.58333 0.903563 0.161558
Q2FYG7   19 1.58333 0.903563 0.161558
Q2G1J8   14 1.16667 0.903563 0.161558
Q2FW77   11 0.916667 -1.27278 0.943444
Q2FWI4   18 1.5 0.903563 0.161558
Q2FX62   15 1.25 0.903563 0.161558
Q2G0U6   16 1.33333 0.903563 0.161558
Q2G0P2   17 1.41667 0.903563 0.161558
Q2G0B8   15 1.25 0.903563 0.161558
Q2FVL3   9 0.75 -1.27278 0.943444
Q2G1K8   16 1.33333 0.903563 0.161558
Q2G2R9   20 1.66667 0.903563 0.161558
Q2G2I3   8 0.666667 -1.27278 0.943444
Q2FY56   7 0.583333 -1.27278 0.943444
Q2G0B1   15 1.25 0.903563 0.161558
Q2G1T1   15 1.25 0.903563 0.161558
Q2FVX5   6 0.5 -1.27278 0.943444
Q2G0H8   20 1.66667 0.903563 0.161558
Q2FVT3   15 1.25 0.903563 0.161558
Q2FWF6   13 1.08333 0.903563 0.161558
Q2FWZ6   18 1.5 0.903563 0.161558
Q2FZ77   15 1.25 0.903563 0.161558
Q2G0H0   14 1.16667 0.903563 0.161558
Q2G2G7   19 1.58333 0.903563 0.161558
Q2G117   16 1.33333 0.903563 0.161558
Q2FXG9   17 1.41667 0.903563 0.161558
Q2FWE4   14 1.16667 0.903563 0.161558
Q2FUS0   23 1.91667 0.903563 0.161558
Q2FWR3   13 1.08333 0.903563 0.161558
Q2FYA9   9 0.75 -1.27278 0.943444
Q2G0Y5   17 1.41667 0.903563 0.161558
Q2FZZ8   14 1.16667 0.903563 0.161558
Q2G1Z6   13 1.08333 0.903563 0.161558
Q2FX53   19 1.58333 0.903563 0.161558
Q2FZC4   12 1 0.903563 0.161558
Q2FUS5   15 1.25 0.903563 0.161558
Q2G1R0   10 0.833333 -1.27278 0.943444
Q2G0D5   10 0.833333 -1.27278 0.943444
Q2FY18   9 0.75 -1.27278 0.943444
Q2FYH8   8 0.666667 -1.27278 0.943444
Q2G1F2   16 1.33333 0.903563 0.161558
Q2G0Q5   15 1.25 0.903563 0.161558
Q2FVR2   13 1.08333 0.903563 0.161558
Q2FZE7   10 0.833333 -1.27278 0.943444
Q2G0I0   19 1.58333 0.903563 0.161558
Q2G0R1   13 1.08333 0.903563 0.161558
Q2G0L7   12 1 0.903563 0.161558
Q2FWI1   17 1.41667 0.903563 0.161558
Q2G0F7   9 0.75 -1.27278 0.943444
Q2FXY3   14 1.16667 0.903563 0.161558
P0A084   20 1.66667 0.903563 0.161558
Q2G0G5   10 0.833333 -1.27278 0.943444
Q2FZE5   9 0.75 -1.27278 0.943444
Q2G0A2   8 0.666667 -1.27278 0.943444
Q2FVE8   10 0.833333 -1.27278 0.943444
Q2G2M8   15 1.25 0.903563 0.161558
Q2FYH7   14 1.16667 0.903563 0.161558
Q2FVR8   15 1.25 0.903563 0.161558
Q2FZU9   12 1 0.903563 0.161558
Q2FYX7   17 1.41667 0.903563 0.161558
Q2G280   15 1.25 0.903563 0.161558
Q2FVG5   20 1.66667 0.903563 0.161558
Q2FWX1   17 1.41667 0.903563 0.161558
Q2FVB3   8 0.666667 -1.27278 0.943444
Q2G2A1   14 1.16667 0.903563 0.161558
Q2G1W7   13 1.08333 0.903563 0.161558
Q2FW36   18 1.5 0.903563 0.161558
P31337   17 1.41667 0.903563 0.161558
Q2FXB8   9 0.75 -1.27278 0.943444
Q2G2F3   18 1.5 0.903563 0.161558
Q2FYM7   5 0.416667 -1.27278 0.943444
Q2FYB2   14 1.16667 0.903563 0.161558
Q2G2E2   19 1.52 0.903563 0.161558
Q2G2G9   14 1.12 0.903563 0.161558
Q2FVC5   15 1.2 0.903563 0.161558
Q2G0T3   15 1.2 0.903563 0.161558
Q2G074   10 0.8 -1.27278 0.943444
Q2G016   15 1.2 0.903563 0.161558
Q2G0G4   18 1.44 0.903563 0.161558
Q2G2K1   11 0.88 -1.27278 0.943444
Q2FXE1   12 0.96 -1.27278 0.943444
Q2FWD2   12 0.96 -1.27278 0.943444
Q2G1Q0   16 1.28 0.903563 0.161558
Q2G073   11 0.88 -1.27278 0.943444
Q2G1T7   20 1.6 0.903563 0.161558
Q2FVI3   19 1.52 0.903563 0.161558
Q2FZ93   19 1.52 0.903563 0.161558
Q2FVQ7   14 1.12 0.903563 0.161558
Q2G2B9   9 0.72 -1.27278 0.943444
Q2FZN5   9 0.72 -1.27278 0.943444
Q2FY72   13 1.04 0.903563 0.161558
Q2G0A0   18 1.44 0.903563 0.161558
Q2FZQ8   9 0.72 -1.27278 0.943444
Q2FXP1   17 1.36 0.903563 0.161558
P0A0B7   14 1.12 0.903563 0.161558
Q2FYW0   18 1.44 0.903563 0.161558
Q2G230   12 0.96 -1.27278 0.943444
Q2G0H5   18 1.44 0.903563 0.161558
Q2G0B7   14 1.12 0.903563 0.161558
Q2G131   7 0.56 -1.27278 0.943444
Q2G0Y4   16 1.28 0.903563 0.161558
Q2G2L0   22 1.76 0.903563 0.161558
Q2G101   17 1.36 0.903563 0.161558
Q2G036   16 1.28 0.903563 0.161558
Q2FXN3   10 0.8 -1.27278 0.943444
Q2FWY2   8 0.64 -1.27278 0.943444
Q2FXK6   20 1.6 0.903563 0.161558
Q2G2Y3   13 1.04 0.903563 0.161558
Q2G1P8   16 1.28 0.903563 0.161558
Q2G0N7   18 1.44 0.903563 0.161558
Q2FW43   16 1.28 0.903563 0.161558
Q2G2N4   18 1.44 0.903563 0.161558
Q2FW59   17 1.36 0.903563 0.161558
Q2G1V0   7 0.56 -1.27278 0.943444
Q2G010   20 1.6 0.903563 0.161558
Q2FWJ4   10 0.8 -1.27278 0.943444
Q2FUR3   14 1.12 0.903563 0.161558
Q2FXE4   18 1.44 0.903563 0.161558
Q2FY36   12 0.96 -1.27278 0.943444
Q2G1Q7   17 1.36 0.903563 0.161558
Q2FX09   14 1.12 0.903563 0.161558
Q2G0Z1   20 1.6 0.903563 0.161558
Q2FWJ1   24 1.92 0.903563 0.161558
Q2FUT4   16 1.28 0.903563 0.161558
Q2FYI1   14 1.12 0.903563 0.161558
Q2FXQ8   13 1.04 0.903563 0.161558
Q2FUZ0   15 1.2 0.903563 0.161558
P0A086   19 1.52 0.903563 0.161558
Q2FZM0   7 0.56 -1.27278 0.943444
Q2FXL3   13 1.04 0.903563 0.161558
Q2G2K7   9 0.72 -1.27278 0.943444
Q2FVL1   11 0.88 -1.27278 0.943444
Q2FW21   14 1.12 0.903563 0.161558
Q2G201   22 1.76 0.903563 0.161558
Q2FVV6   17 1.36 0.903563 0.161558
Q2FV03   16 1.28 0.903563 0.161558
Q2G2T2   9 0.72 -1.27278 0.943444
Q2FZ44   13 1.04 0.903563 0.161558
Q2G1N7   21 1.68 0.903563 0.161558
Q2G172   7 0.56 -1.27278 0.943444
Q2G208   17 1.36 0.903563 0.161558
Q2FZR7   11 0.88 -1.27278 0.943444
Q2G2K2   8 0.64 -1.27278 0.943444
Q2FVA4   16 1.28 0.903563 0.161558
Q2G0F5   9 0.72 -1.27278 0.943444
Q2G0X0   16 1.28 0.903563 0.161558
Q2FXU0   13 1.04 0.903563 0.161558
Q2FXX9   12 0.96 -1.27278 0.943444
Q2G2K8   14 1.12 0.903563 0.161558
Q2G0X1   16 1.23077 0.903563 0.161558
Q2FXI8   11 0.846154 -1.27278 0.943444
Q2G0L1   19 1.46154 0.903563 0.161558
Q2FX07   10 0.769231 -1.27278 0.943444
Q2G139   11 0.846154 -1.27278 0.943444
Q2FUV5   16 1.23077 0.903563 0.161558
Q2FVD0   15 1.15385 0.903563 0.161558
Q2FX10   15 1.15385 0.903563 0.161558
Q2G1W5   18 1.38462 0.903563 0.161558
Q2G1Y7   18 1.38462 0.903563 0.161558
Q2G190   22 1.69231 0.903563 0.161558
Q2FV59   7 0.538462 -1.27278 0.943444
Q2FZS3   10 0.769231 -1.27278 0.943444
Q2FX90   12 0.923077 -1.27278 0.943444
Q2FW85   11 0.846154 -1.27278 0.943444
Q2FZ65   21 1.61538 0.903563 0.161558
Q2FXJ7   19 1.46154 0.903563 0.161558
Q2FVW2   18 1.38462 0.903563 0.161558
Q2G0H4   21 1.61538 0.903563 0.161558
Q2FVV4   8 0.615385 -1.27278 0.943444
Q2FUR9   10 0.769231 -1.27278 0.943444
Q2FW06   12 0.923077 -1.27278 0.943444
Q2FY84   14 1.07692 0.903563 0.161558
Q2G132   16 1.23077 0.903563 0.161558
Q2G0C9   16 1.23077 0.903563 0.161558
Q2G2N1   6 0.461538 -1.27278 0.943444
Q2FVF2   8 0.615385 -1.27278 0.943444
Q2FZ30   19 1.46154 0.903563 0.161558
Q2FXX8   18 1.38462 0.903563 0.161558
Q2FZX6   13 1 0.903563 0.161558
Q2G1Z2   8 0.615385 -1.27278 0.943444
Q2G0G7   20 1.53846 0.903563 0.161558
Q2FV53   13 1 0.903563 0.161558
Q2FV28   12 0.923077 -1.27278 0.943444
Q2G097   25 1.92308 0.903563 0.161558
Q2FZC5   19 1.46154 0.903563 0.161558
Q2FY77   21 1.61538 0.903563 0.161558
Q2FVA9   18 1.38462 0.903563 0.161558
Q2G2W5   9 0.692308 -1.27278 0.943444
Q2FX97   13 1 0.903563 0.161558
Q2G1F3   17 1.30769 0.903563 0.161558
Q2FYU1   12 0.923077 -1.27278 0.943444
Q2FUP6   19 1.46154 0.903563 0.161558
Q2G2U7   18 1.38462 0.903563 0.161558
Q2FY09   19 1.46154 0.903563 0.161558
Q2G1J6   17 1.30769 0.903563 0.161558
Q2G059   16 1.23077 0.903563 0.161558
Q2FVK5   6 0.461538 -1.27278 0.943444
Q2G0H7   18 1.38462 0.903563 0.161558
Q2FWN2   10 0.769231 -1.27278 0.943444
Q2FYV7   17 1.30769 0.903563 0.161558
Q2G236   16 1.23077 0.903563 0.161558
Q2FZR6   9 0.692308 -1.27278 0.943444
Q2G1P9   16 1.23077 0.903563 0.161558
Q2G0R9   21 1.61538 0.903563 0.161558
Q2FUZ9   16 1.23077 0.903563 0.161558
Q2FVP2   14 1.07692 0.903563 0.161558
Q2FXC8   13 1 0.903563 0.161558
Q2FVC4   16 1.23077 0.903563 0.161558
Q2FZ29   17 1.30769 0.903563 0.161558
Q2FYR8   15 1.11111 0.903563 0.161558
Q2FY23   16 1.18519 0.903563 0.161558
Q2G0D4   22 1.62963 0.903563 0.161558
Q2FZ38   14 1.03704 0.903563 0.161558
Q2FXH1   11 0.814815 -1.27278 0.943444
Q2FXZ9   14 1.03704 0.903563 0.161558
Q2G1V3   11 0.814815 -1.27278 0.943444
Q2FVZ0   8 0.592593 -1.27278 0.943444
Q2FV95   9 0.666667 -1.27278 0.943444
Q2G196   24 1.77778 0.903563 0.161558
Q2FZ61   18 1.33333 0.903563 0.161558
Q2FW27   19 1.40741 0.903563 0.161558
Q2FWH2   18 1.33333 0.903563 0.161558
Q2FZQ9   11 0.814815 -1.27278 0.943444
Q2FWQ9   19 1.40741 0.903563 0.161558
Q2G1N5   11 0.814815 -1.27278 0.943444
Q2FZP8   10 0.740741 -1.27278 0.943444
Q2FXC2   17 1.25926 0.903563 0.161558
Q2G0X9   11 0.814815 -1.27278 0.943444
Q2FX08   10 0.740741 -1.27278 0.943444
Q2FUV2   16 1.18519 0.903563 0.161558
Q2FZT8   13 0.962963 -1.27278 0.943444
Q2G2N2   7 0.518519 -1.27278 0.943444
Q2G0M1   13 0.962963 -1.27278 0.943444
Q2FVX8   16 1.18519 0.903563 0.161558
Q2G220   11 0.814815 -1.27278 0.943444
Q2FW37   25 1.85185 0.903563 0.161558
Q2G203   20 1.48148 0.903563 0.161558
Q2FY89   18 1.33333 0.903563 0.161558
Q2G1K7   16 1.18519 0.903563 0.161558
Q2G013   9 0.666667 -1.27278 0.943444
Q2FV91   9 0.666667 -1.27278 0.943444
Q2FW92   21 1.55556 0.903563 0.161558
Q2G1U5   20 1.48148 0.903563 0.161558
Q2G2A6   14 1.03704 0.903563 0.161558
Q2G0G9   20 1.48148 0.903563 0.161558
P0A088   8 0.592593 -1.27278 0.943444
Q2G0B4   8 0.592593 -1.27278 0.943444
Q2G0X7   12 0.888889 -1.27278 0.943444
Q2G0S0   12 0.888889 -1.27278 0.943444
Q2FW12   20 1.48148 0.903563 0.161558
Q2G0J7   15 1.11111 0.903563 0.161558
Q2FW76   13 0.962963 -1.27278 0.943444
Q2G1Z7   14 1.03704 0.903563 0.161558
Q2G2S1   15 1.11111 0.903563 0.161558
Q2G1B1   24 1.77778 0.903563 0.161558
Q2FVP3   11 0.814815 -1.27278 0.943444
Q2G1V1   20 1.48148 0.903563 0.161558
Q2G1H8   18 1.33333 0.903563 0.161558
Q2G149   19 1.40741 0.903563 0.161558
Q2FXC7   15 1.11111 0.903563 0.161558
Q2G019   12 0.888889 -1.27278 0.943444
Q2FWL6   20 1.48148 0.903563 0.161558
Q2G199   9 0.666667 -1.27278 0.943444
Q2FY41   9 0.666667 -1.27278 0.943444
Q2FX33   18 1.33333 0.903563 0.161558
Q2G181   20 1.48148 0.903563 0.161558
Q2FVT1   9 0.666667 -1.27278 0.943444
Q2G0Z5   21 1.55556 0.903563 0.161558
Q2FZC7   21 1.55556 0.903563 0.161558
Q2G1U0   19 1.40741 0.903563 0.161558
Q2FW18   16 1.18519 0.903563 0.161558
Q2G0H1   20 1.48148 0.903563 0.161558
Q2FX22   12 0.888889 -1.27278 0.943444
Q2G157   17 1.25926 0.903563 0.161558
Q2G2J5   21 1.55556 0.903563 0.161558
Q2FZH9   9 0.666667 -1.27278 0.943444
Q2FZA6   8 0.592593 -1.27278 0.943444
Q2G1N6   9 0.666667 -1.27278 0.943444
Q2FVR4   14 1.03704 0.903563 0.161558
Q2FY13   17 1.25926 0.903563 0.161558
Q2G025   14 1.03704 0.903563 0.161558
Q2FV36   10 0.740741 -1.27278 0.943444
Q2G0W9   19 1.40741 0.903563 0.161558
Q2G0L0   20 1.48148 0.903563 0.161558
Q2FUR2   19 1.40741 0.903563 0.161558
Q2FVJ9   16 1.18519 0.903563 0.161558
Q2G1S8   15 1.07143 0.903563 0.161558
Q2FVJ5   18 1.28571 0.903563 0.161558
Q2FZ39   17 1.21429 0.903563 0.161558
Q2FWP6   15 1.07143 0.903563 0.161558
Q2FVB4   26 1.85714 0.903563 0.161558
Q2G0V7   15 1.07143 0.903563 0.161558
Q2FUV4   17 1.21429 0.903563 0.161558
Q2FYG5   19 1.35714 0.903563 0.161558
Q2FW71   9 0.642857 -1.27278 0.943444
Q2FZB1   12 0.857143 -1.27278 0.943444
Q2G0Y9   14 1 0.903563 0.161558
Q2G0X4   16 1.14286 0.903563 0.161558
Q2FZL2   15 1.07143 0.903563 0.161558
Q2FVS1   13 0.928571 -1.27278 0.943444
Q2G099   15 1.07143 0.903563 0.161558
Q2FZN0   24 1.71429 0.903563 0.161558
Q2FZ50   20 1.42857 0.903563 0.161558
Q2G0X8   12 0.857143 -1.27278 0.943444
Q2G167   25 1.78571 0.903563 0.161558
Q2G086   17 1.21429 0.903563 0.161558
Q2G0D0   20 1.42857 0.903563 0.161558
Q2FWG3   16 1.14286 0.903563 0.161558
Q2G228   16 1.14286 0.903563 0.161558
Q2FWW8   27 1.92857 0.903563 0.161558
Q2FYL0   12 0.857143 -1.27278 0.943444
Q2FXX2   19 1.35714 0.903563 0.161558
Q2G0C4   10 0.714286 -1.27278 0.943444
Q2FZA2   16 1.14286 0.903563 0.161558
Q2FWL0   21 1.5 0.903563 0.161558
Q2FUY9   23 1.64286 0.903563 0.161558
Q2G0T8   26 1.85714 0.903563 0.161558
Q2FWK0   16 1.14286 0.903563 0.161558
Q2G0D9   21 1.5 0.903563 0.161558
Q2FZF3   15 1.07143 0.903563 0.161558
Q2FZ17   23 1.64286 0.903563 0.161558
Q2G0T6   14 1 0.903563 0.161558
Q2G140   8 0.571429 -1.27278 0.943444
Q2G2F2   9 0.642857 -1.27278 0.943444
Q2FXG0   16 1.14286 0.903563 0.161558
Q2FWR4   16 1.14286 0.903563 0.161558
Q2G195   16 1.14286 0.903563 0.161558
Q2FVY4   17 1.21429 0.903563 0.161558
Q2G1I6   24 1.71429 0.903563 0.161558
Q2FVD5   11 0.785714 -1.27278 0.943444
Q2FZM1   22 1.57143 0.903563 0.161558
Q2FVG0   26 1.85714 0.903563 0.161558
Q2FZM7   18 1.28571 0.903563 0.161558
Q2FZB2   12 0.857143 -1.27278 0.943444
Q2G287   19 1.35714 0.903563 0.161558
Q2FWG4   12 0.857143 -1.27278 0.943444
Q2G2B3   12 0.857143 -1.27278 0.943444
Q2FY48   13 0.928571 -1.27278 0.943444
Q9ZNI1   20 1.42857 0.903563 0.161558
Q2FV94   19 1.35714 0.903563 0.161558
Q2G2X5   9 0.642857 -1.27278 0.943444
Q2FVX6   24 1.71429 0.903563 0.161558
Q2G060   25 1.78571 0.903563 0.161558
Q2FVG2   15 1.07143 0.903563 0.161558
Q2G1Q1   18 1.28571 0.903563 0.161558
Q2G1F1   12 0.857143 -1.27278 0.943444
Q2FXC5   13 0.928571 -1.27278 0.943444
Q2G2B0   8 0.571429 -1.27278 0.943444
Q2FXR6   11 0.785714 -1.27278 0.943444
Q2FXE0   23 1.64286 0.903563 0.161558
Q2FUY3   18 1.28571 0.903563 0.161558
Q2G1S6   15 1.07143 0.903563 0.161558
Q2FVE9   10 0.714286 -1.27278 0.943444
Q2FVU7   17 1.21429 0.903563 0.161558
Q2FVM7   17 1.21429 0.903563 0.161558
Q2FVU6   9 0.642857 -1.27278 0.943444
Q2FVA1   22 1.57143 0.903563 0.161558
Q2FWB8   17 1.21429 0.903563 0.161558
Q2FYR5   17 1.21429 0.903563 0.161558
Q2G261   19 1.35714 0.903563 0.161558
Q2G264   25 1.78571 0.903563 0.161558
Q2G0U4   18 1.28571 0.903563 0.161558
Q2G226   10 0.714286 -1.27278 0.943444
Q2FZT7   13 0.928571 -1.27278 0.943444
Q2FXJ4   15 1.07143 0.903563 0.161558
Q2G047   14 1 0.903563 0.161558
Q2FWD9   12 0.857143 -1.27278 0.943444
Q2FZH2   22 1.57143 0.903563 0.161558
Q2G044   19 1.35714 0.903563 0.161558
Q2FVZ8   10 0.714286 -1.27278 0.943444
Q2G1C5   10 0.714286 -1.27278 0.943444
Q2G1Z1   17 1.21429 0.903563 0.161558
Q2G135   12 0.857143 -1.27278 0.943444
Q2FVE5   19 1.35714 0.903563 0.161558
Q2FZ70   18 1.28571 0.903563 0.161558
Q2G2A0   19 1.35714 0.903563 0.161558
Q2G224   16 1.10345 0.903563 0.161558
P0A0K3   13 0.896552 -1.27278 0.943444
Q2G1A8   20 1.37931 0.903563 0.161558
Q2G1P5   10 0.689655 -1.27278 0.943444
Q2FV93   12 0.827586 -1.27278 0.943444
Q2FXC4   15 1.03448 0.903563 0.161558
Q2FY74   19 1.31034 0.903563 0.161558
Q2G1M1   15 1.03448 0.903563 0.161558
Q9EZ11   17 1.17241 0.903563 0.161558
Q2FZB3   13 0.896552 -1.27278 0.943444
Q2G1V2   15 1.03448 0.903563 0.161558
Q2FVM8   13 0.896552 -1.27278 0.943444
Q2FVR1   24 1.65517 0.903563 0.161558
Q2FXC3   14 0.965517 -1.27278 0.943444
Q2FUV6   13 0.896552 -1.27278 0.943444
Q2G1D7   18 1.24138 0.903563 0.161558
Q2FXR2   17 1.17241 0.903563 0.161558
Q2FW83   9 0.62069 -1.27278 0.943444
Q2G2X7   12 0.827586 -1.27278 0.943444
Q2FVM4   8 0.551724 -1.27278 0.943444
P0A0J3   21 1.44828 0.903563 0.161558
Q2G2L8   17 1.17241 0.903563 0.161558
Q2FZ27   17 1.17241 0.903563 0.161558
Q2FZ53   14 0.965517 -1.27278 0.943444
Q2G154   18 1.24138 0.903563 0.161558
Q2FZS4   9 0.62069 -1.27278 0.943444
Q2FYQ5   8 0.551724 -1.27278 0.943444
Q2FZL6   22 1.51724 0.903563 0.161558
Q2FWB9   15 1.03448 0.903563 0.161558
Q2FUQ4   20 1.37931 0.903563 0.161558
Q2G293   21 1.44828 0.903563 0.161558
Q2FZS5   23 1.58621 0.903563 0.161558
Q2FYP9   10 0.689655 -1.27278 0.943444
Q2G0K7   16 1.10345 0.903563 0.161558
Q2FVV2   11 0.758621 -1.27278 0.943444
Q2FVN0   18 1.24138 0.903563 0.161558
Q2FX00   14 0.965517 -1.27278 0.943444
Q2G1I0   18 1.24138 0.903563 0.161558
Q2FXI2   22 1.51724 0.903563 0.161558
Q2G2X1   11 0.758621 -1.27278 0.943444
Q2FYG6   15 1.03448 0.903563 0.161558
Q2FXH0   20 1.37931 0.903563 0.161558
Q2FXU7   16 1.10345 0.903563 0.161558
Q2G170   20 1.37931 0.903563 0.161558
Q2FVQ9   21 1.44828 0.903563 0.161558
Q2FWV2   13 0.896552 -1.27278 0.943444
Q2FVI5   9 0.62069 -1.27278 0.943444
Q2FUW0   21 1.44828 0.903563 0.161558
Q2FXB7   28 1.93103 0.903563 0.161558
Q2G0J8   23 1.58621 0.903563 0.161558
Q2FXB5   19 1.31034 0.903563 0.161558
Q2FYE9   9 0.62069 -1.27278 0.943444
Q2FVE2   13 0.896552 -1.27278 0.943444
Q2G2V6   21 1.44828 0.903563 0.161558
O08387   17 1.17241 0.903563 0.161558
Q2FZ14   15 1.03448 0.903563 0.161558
Q2FXW3   21 1.44828 0.903563 0.161558
Q2FYQ8   21 1.44828 0.903563 0.161558
Q2G2D6   16 1.10345 0.903563 0.161558
Q2G2T7   19 1.31034 0.903563 0.161558
Q2FYP8   10 0.689655 -1.27278 0.943444
Q2FZ25   17 1.17241 0.903563 0.161558
Q2FY65   25 1.72414 0.903563 0.161558
Q2G2T1   24 1.65517 0.903563 0.161558
Q2G1N0   10 0.689655 -1.27278 0.943444
Q2G110   11 0.758621 -1.27278 0.943444
Q2G1E1   15 1.03448 0.903563 0.161558
Q2G2F1   25 1.72414 0.903563 0.161558
Q2FXE8   19 1.31034 0.903563 0.161558
Q2FZ06   19 1.31034 0.903563 0.161558
Q2FVH2   10 0.689655 -1.27278 0.943444
Q2FYV6   16 1.10345 0.903563 0.161558
Q2FZJ3   17 1.13333 0.903563 0.161558
Q2G095   20 1.33333 0.903563 0.161558
Q2G2Y0   18 1.2 0.903563 0.161558
Q2G2W3   19 1.26667 0.903563 0.161558
Q2FY07   23 1.53333 0.903563 0.161558
Q2FXW8   19 1.26667 0.903563 0.161558
Q2FUR6   26 1.73333 0.903563 0.161558
Q2FVW6   8 0.533333 -1.27278 0.943444
Q2G1X0   10 0.666667 -1.27278 0.943444
Q2G1F6   8 0.533333 -1.27278 0.943444
Q2FVK8   18 1.2 0.903563 0.161558
Q2G158   14 0.933333 -1.27278 0.943444
Q2G118   21 1.4 0.903563 0.161558
Q2G077   8 0.533333 -1.27278 0.943444
Q2G0E0   20 1.33333 0.903563 0.161558
Q2G263   20 1.33333 0.903563 0.161558
Q2FUU1   18 1.2 0.903563 0.161558
Q2G1X7   17 1.13333 0.903563 0.161558
Q2G1C0   19 1.26667 0.903563 0.161558
Q2FVB9   10 0.666667 -1.27278 0.943444
Q2G273   12 0.8 -1.27278 0.943444
Q53726   18 1.2 0.903563 0.161558
Q2G2W9   20 1.33333 0.903563 0.161558
Q2FZ22   18 1.2 0.903563 0.161558
Q2G2U1   15 1 0.903563 0.161558
Q2FXW6   16 1.06667 0.903563 0.161558
Q2G0P9   10 0.666667 -1.27278 0.943444
Q2FYE3   18 1.2 0.903563 0.161558
Q2FXU3   20 1.33333 0.903563 0.161558
Q2G052   17 1.13333 0.903563 0.161558
Q2FZM6   22 1.46667 0.903563 0.161558
Q2FX25   17 1.13333 0.903563 0.161558
Q2FX05   18 1.2 0.903563 0.161558
Q2G1P2   11 0.733333 -1.27278 0.943444
Q2G2C4   19 1.26667 0.903563 0.161558
Q2G165   10 0.666667 -1.27278 0.943444
Q2FXK8   7 0.466667 -1.27278 0.943444
Q2FWP1   22 1.46667 0.903563 0.161558
Q2FVU1   12 0.8 -1.27278 0.943444
Q2FZ78   21 1.4 0.903563 0.161558
Q2G0P0   20 1.33333 0.903563 0.161558
Q2FXX3   11 0.733333 -1.27278 0.943444
Q2FVX2   24 1.6 0.903563 0.161558
Q2G0Q7   17 1.13333 0.903563 0.161558
Q2FXS6   16 1.06667 0.903563 0.161558
Q2FUZ1   25 1.66667 0.903563 0.161558
Q2FZ87   17 1.13333 0.903563 0.161558
Q2FXF4   23 1.53333 0.903563 0.161558
Q2G1G4   13 0.866667 -1.27278 0.943444
Q2FWE6   16 1.06667 0.903563 0.161558
Q2G2U2   17 1.13333 0.903563 0.161558
Q2FY17   28 1.86667 0.903563 0.161558
Q2FVU3   15 1 0.903563 0.161558
Q2FVK1   13 0.866667 -1.27278 0.943444
Q2G0K5   23 1.53333 0.903563 0.161558
Q2G2X8   14 0.933333 -1.27278 0.943444
Q2FYZ7   16 1.06667 0.903563 0.161558
Q2FWG1   25 1.66667 0.903563 0.161558
Q2G1Q6   13 0.866667 -1.27278 0.943444
Q2G2X9   14 0.933333 -1.27278 0.943444
Q2FWN9   11 0.733333 -1.27278 0.943444
Q2FYZ2   17 1.13333 0.903563 0.161558
Q2FZJ1   14 0.933333 -1.27278 0.943444
Q2G002   16 1.06667 0.903563 0.161558
Q2FVL4   28 1.86667 0.903563 0.161558
Q2G2M7   18 1.2 0.903563 0.161558
Q2FWH6   19 1.26667 0.903563 0.161558
Q2FXQ3   17 1.13333 0.903563 0.161558
Q2G129   6 0.4 -1.27278 0.943444
Q7BHL7   19 1.26667 0.903563 0.161558
Q2FZ71   19 1.26667 0.903563 0.161558
Q2FZ88   19 1.22581 0.903563 0.161558
Q2FV22   19 1.22581 0.903563 0.161558
Q2FYM3   15 0.967742 -1.27278 0.943444
Q2FY06   22 1.41935 0.903563 0.161558
Q2FXB0   10 0.645161 -1.27278 0.943444
Q2FX87   25 1.6129 0.903563 0.161558
Q2FZ33   22 1.41935 0.903563 0.161558
Q2G0J1   21 1.35484 0.903563 0.161558
Q2FUT7   21 1.35484 0.903563 0.161558
Q2FZH1   21 1.35484 0.903563 0.161558
Q2FVX3   23 1.48387 0.903563 0.161558
Q2FWC6   25 1.6129 0.903563 0.161558
Q2FXN6   20 1.29032 0.903563 0.161558
Q2FY79   24 1.54839 0.903563 0.161558
Q2FZ23   21 1.35484 0.903563 0.161558
Q2FVF1   28 1.80645 0.903563 0.161558
Q2FWM5   18 1.16129 0.903563 0.161558
Q2G061   18 1.16129 0.903563 0.161558
Q2FWL7   14 0.903226 -1.27278 0.943444
Q2FVK3   10 0.645161 -1.27278 0.943444
Q2FX19   13 0.83871 -1.27278 0.943444
Q2G2U6   18 1.16129 0.903563 0.161558
Q2G1S5   14 0.903226 -1.27278 0.943444
Q2FVS9   15 0.967742 -1.27278 0.943444
Q2G1M7   16 1.03226 0.903563 0.161558
Q2FW50   20 1.29032 0.903563 0.161558
Q2G2L1   24 1.54839 0.903563 0.161558
Q2FWB1   18 1.16129 0.903563 0.161558
Q2FXA8   21 1.35484 0.903563 0.161558
Q2FV20   21 1.35484 0.903563 0.161558
Q2FUY1   24 1.54839 0.903563 0.161558
Q2FYJ1   24 1.54839 0.903563 0.161558
Q2G043   13 0.83871 -1.27278 0.943444
Q2FZ43   20 1.29032 0.903563 0.161558
Q9KJN4   21 1.35484 0.903563 0.161558
Q2G194   15 0.967742 -1.27278 0.943444
Q2G0F0   22 1.41935 0.903563 0.161558
Q2G2G2   24 1.54839 0.903563 0.161558
Q2G0I8   22 1.41935 0.903563 0.161558
Q2FXG5   18 1.16129 0.903563 0.161558
Q2G2S6   21 1.35484 0.903563 0.161558
Q53700   19 1.22581 0.903563 0.161558
Q2G0D8   26 1.67742 0.903563 0.161558
P60430   13 0.83871 -1.27278 0.943444
Q2FV41   21 1.35484 0.903563 0.161558
Q2FXZ5   19 1.22581 0.903563 0.161558
Q2FZL0   10 0.645161 -1.27278 0.943444
Q2FY99   21 1.35484 0.903563 0.161558
Q2FX95   23 1.48387 0.903563 0.161558
Q2FYR6   16 1.03226 0.903563 0.161558
Q2FUW2   23 1.48387 0.903563 0.161558
Q2FVL2   26 1.67742 0.903563 0.161558
Q2G2L4   9 0.580645 -1.27278 0.943444
Q2FXB1   12 0.774194 -1.27278 0.943444
Q2FZY7   24 1.54839 0.903563 0.161558
Q2FVN1   10 0.645161 -1.27278 0.943444
Q2G1S1   21 1.35484 0.903563 0.161558
Q2FXK4   17 1.09677 0.903563 0.161558
Q2FXM6   19 1.22581 0.903563 0.161558
Q2FZJ6   19 1.22581 0.903563 0.161558
Q2FVT4   19 1.22581 0.903563 0.161558
Q2FYW1   16 1.03226 0.903563 0.161558
Q2FYZ3   20 1.29032 0.903563 0.161558
Q2FXX5   18 1.16129 0.903563 0.161558
Q2FWM4   10 0.645161 -1.27278 0.943444
Q2G2L3   18 1.16129 0.903563 0.161558
Q2FYR3   16 1.03226 0.903563 0.161558
Q2G0I9   22 1.41935 0.903563 0.161558
Q2G0M2   19 1.22581 0.903563 0.161558
Q2G272   12 0.774194 -1.27278 0.943444
Q2FXL4   24 1.54839 0.903563 0.161558
Q2G0U9   20 1.29032 0.903563 0.161558
Q2FVE4   15 0.967742 -1.27278 0.943444
Q2FVC6   25 1.6129 0.903563 0.161558
Q2FV19   21 1.35484 0.903563 0.161558
Q2G0S8   21 1.35484 0.903563 0.161558
Q2G2G3   8 0.516129 -1.27278 0.943444
Q2G2X0   17 1.0625 0.903563 0.161558
Q2G0F3   22 1.375 0.903563 0.161558
Q2G037   18 1.125 0.903563 0.161558
Q2G1G6   19 1.1875 0.903563 0.161558
Q2FWP0   14 0.875 -1.27278 0.943444
Q2FY29   16 1 0.903563 0.161558
Q2FXQ4   19 1.1875 0.903563 0.161558
Q2G0S7   17 1.0625 0.903563 0.161558
Q2FZX7   18 1.125 0.903563 0.161558
Q2G0E6   10 0.625 -1.27278 0.943444
Q2FY37   24 1.5 0.903563 0.161558
Q2FYQ0   25 1.5625 0.903563 0.161558
Q2FUV3   16 1 0.903563 0.161558
Q2FYV2   22 1.375 0.903563 0.161558
Q2FVS4   15 0.9375 -1.27278 0.943444
Q2G2M3   18 1.125 0.903563 0.161558
Q2FVM6   19 1.1875 0.903563 0.161558
Q2G292   19 1.1875 0.903563 0.161558
Q2FXH7   19 1.1875 0.903563 0.161558
Q2FYQ7   29 1.8125 0.903563 0.161558
Q2FWG2   25 1.5625 0.903563 0.161558
Q2G159   20 1.25 0.903563 0.161558
Q2FX96   20 1.25 0.903563 0.161558
Q2FV83   26 1.625 0.903563 0.161558
Q2G2D8   17 1.0625 0.903563 0.161558
Q2FYJ4   12 0.75 -1.27278 0.943444
Q2G1E8   9 0.5625 -1.27278 0.943444
Q2FVK2   12 0.75 -1.27278 0.943444
Q2FZP1   16 1 0.903563 0.161558
Q2FXI0   22 1.375 0.903563 0.161558
Q2G134   9 0.5625 -1.27278 0.943444
Q2FZZ6   20 1.25 0.903563 0.161558
Q2G1Z3   23 1.4375 0.903563 0.161558
Q2G030   16 1 0.903563 0.161558
Q2FV21   15 0.9375 -1.27278 0.943444
Q9RQP6   9 0.5625 -1.27278 0.943444
Q2FZ62   17 1.0625 0.903563 0.161558
Q2FZQ7   14 0.875 -1.27278 0.943444
Q2G0F4   15 0.9375 -1.27278 0.943444
Q2FWE0   21 1.3125 0.903563 0.161558
Q2FVS0   14 0.875 -1.27278 0.943444
Q2FUT6   24 1.5 0.903563 0.161558
Q2FUQ5   21 1.3125 0.903563 0.161558
Q2FZJ9   18 1.125 0.903563 0.161558
Q2FY81   20 1.25 0.903563 0.161558
Q2G0K8   15 0.9375 -1.27278 0.943444
Q2G262   12 0.75 -1.27278 0.943444
Q2G0E1   20 1.25 0.903563 0.161558
Q2FWD3   19 1.1875 0.903563 0.161558
Q2FXA4   20 1.25 0.903563 0.161558
Q2FVF0   27 1.6875 0.903563 0.161558
Q2FWW9   23 1.4375 0.903563 0.161558
Q2FZ54   20 1.25 0.903563 0.161558
P0A0J0   14 0.875 -1.27278 0.943444
Q2G1G1   22 1.375 0.903563 0.161558
Q2FWA1   27 1.6875 0.903563 0.161558
Q2FXN1   20 1.25 0.903563 0.161558
Q2G2T4   19 1.1875 0.903563 0.161558
Q2FZW9   16 1 0.903563 0.161558
Q2FV90   21 1.3125 0.903563 0.161558
Q2FWB3   17 1.0625 0.903563 0.161558
Q2G0Q0   16 1 0.903563 0.161558
Q2FY10   14 0.875 -1.27278 0.943444
Q2FXM0   17 1.0625 0.903563 0.161558
Q2G1S2   18 1.125 0.903563 0.161558
Q2FXY5   18 1.09091 0.903563 0.161558
Q2FXV3   16 0.969697 -1.27278 0.943444
Q2FXG3   17 1.0303 0.903563 0.161558
Q2FVA8   17 1.0303 0.903563 0.161558
Q2G2C2   20 1.21212 0.903563 0.161558
Q2FYU2   25 1.51515 0.903563 0.161558
Q2FYK5   23 1.39394 0.903563 0.161558
Q2FW35   23 1.39394 0.903563 0.161558
Q2FY52   20 1.21212 0.903563 0.161558
Q9RQP9   17 1.0303 0.903563 0.161558
Q2G039   18 1.09091 0.903563 0.161558
Q2G1E4   21 1.27273 0.903563 0.161558
Q2G0B0   25 1.51515 0.903563 0.161558
Q2FXI7   23 1.39394 0.903563 0.161558
Q2FWN7   22 1.33333 0.903563 0.161558
Q2FV66   18 1.09091 0.903563 0.161558
Q2FYJ5   10 0.606061 -1.27278 0.943444
Q2FYC9   10 0.606061 -1.27278 0.943444
Q2FZC6   18 1.09091 0.903563 0.161558
Q2FXW4   22 1.33333 0.903563 0.161558
Q2FXI1   23 1.39394 0.903563 0.161558
Q2FZF9   20 1.21212 0.903563 0.161558
Q2G171   11 0.666667 -1.27278 0.943444
Q2G2P8   20 1.21212 0.903563 0.161558
Q2G2V9   21 1.27273 0.903563 0.161558
Q2FV31   22 1.33333 0.903563 0.161558
Q9KJN3   16 0.969697 -1.27278 0.943444
Q2FZV5   14 0.848485 -1.27278 0.943444
Q2FWC4   24 1.45455 0.903563 0.161558
Q2FYT0   10 0.606061 -1.27278 0.943444
Q2G145   16 0.969697 -1.27278 0.943444
Q2G0J0   22 1.33333 0.903563 0.161558
Q2FZQ3   13 0.787879 -1.27278 0.943444
Q2FYE5   21 1.27273 0.903563 0.161558
Q2FWN5   16 0.969697 -1.27278 0.943444
Q2FY24   19 1.15152 0.903563 0.161558
Q2FVW7   21 1.27273 0.903563 0.161558
Q2FZ91   25 1.51515 0.903563 0.161558
Q2FWL2   22 1.33333 0.903563 0.161558
Q2FZQ6   22 1.33333 0.903563 0.161558
P02976   16 0.969697 -1.27278 0.943444
Q2G0R7   10 0.606061 -1.27278 0.943444
Q2FUU2   18 1.09091 0.903563 0.161558
Q2FZG1   26 1.57576 0.903563 0.161558
Q2G0Z4   11 0.666667 -1.27278 0.943444
Q2FZ81   21 1.27273 0.903563 0.161558
Q2G2J8   20 1.21212 0.903563 0.161558
Q2FZD7   25 1.51515 0.903563 0.161558
Q2G288   21 1.27273 0.903563 0.161558
Q2FW52   24 1.45455 0.903563 0.161558
Q2FVX4   22 1.33333 0.903563 0.161558
Q2FVN5   12 0.727273 -1.27278 0.943444
Q2FY88   22 1.33333 0.903563 0.161558
Q2FWC9   21 1.27273 0.903563 0.161558
Q2FZS7   20 1.21212 0.903563 0.161558
Q2FZ63   20 1.21212 0.903563 0.161558
Q2G1L8   27 1.63636 0.903563 0.161558
Q2FV17   21 1.27273 0.903563 0.161558
Q2FVT8   11 0.666667 -1.27278 0.943444
Q2G0W8   18 1.09091 0.903563 0.161558
Q2FV07   13 0.787879 -1.27278 0.943444
Q2G0Q1   18 1.09091 0.903563 0.161558
Q2FY69   14 0.848485 -1.27278 0.943444
Q2FZ75   26 1.57576 0.903563 0.161558
Q2G0E5   18 1.09091 0.903563 0.161558
Q2G233   18 1.09091 0.903563 0.161558
Q2FWE1   19 1.15152 0.903563 0.161558
Q2FVZ2   19 1.15152 0.903563 0.161558
Q2FYE2   21 1.27273 0.903563 0.161558
Q2G1K6   15 0.882353 -1.27278 0.943444
Q2FVT0   22 1.29412 0.903563 0.161558
Q2G0Q9   23 1.35294 0.903563 0.161558
Q2FZ89   19 1.11765 0.903563 0.161558
Q2FVR0   18 1.05882 0.903563 0.161558
Q2FZD9   20 1.17647 0.903563 0.161558
Q2FX85   18 1.05882 0.903563 0.161558
Q2G1B0   22 1.29412 0.903563 0.161558
Q2G2E4   9 0.529412 -1.27278 0.943444
Q2FYK7   22 1.29412 0.903563 0.161558
Q2FZ13   18 1.05882 0.903563 0.161558
Q2FZE6   15 0.882353 -1.27278 0.943444
Q2FVI2   19 1.11765 0.903563 0.161558
Q2FZE0   18 1.05882 0.903563 0.161558
Q2FV38   19 1.11765 0.903563 0.161558
Q2FXE2   17 1 0.903563 0.161558
Q2G1Q2   17 1 0.903563 0.161558
Q2FYY8   22 1.29412 0.903563 0.161558
Q2FYN6   25 1.47059 0.903563 0.161558
Q2FV39   19 1.11765 0.903563 0.161558
Q2G130   19 1.11765 0.903563 0.161558
Q2FUR8   21 1.23529 0.903563 0.161558
Q2FXZ3   15 0.882353 -1.27278 0.943444
Q2FYM4   11 0.647059 -1.27278 0.943444
Q2FWY1   28 1.64706 0.903563 0.161558
Q2G1V4   26 1.52941 0.903563 0.161558
P0A011   19 1.11765 0.903563 0.161558
Q2FXZ0   26 1.52941 0.903563 0.161558
Q2G0V4   15 0.882353 -1.27278 0.943444
Q2FW34   24 1.41176 0.903563 0.161558
Q2FWC7   24 1.41176 0.903563 0.161558
Q2G0F6   21 1.23529 0.903563 0.161558
Q2G0T0   21 1.23529 0.903563 0.161558
Q2FXM8   20 1.17647 0.903563 0.161558
Q2G0Q8   20 1.17647 0.903563 0.161558
Q2FZ08   20 1.17647 0.903563 0.161558
Q2G160   19 1.11765 0.903563 0.161558
Q2FY78   20 1.17647 0.903563 0.161558
Q2G2H7   18 1.05882 0.903563 0.161558
Q2FW53   17 1 0.903563 0.161558
Q2FVX0   19 1.11765 0.903563 0.161558
Q2G2U5   23 1.35294 0.903563 0.161558
Q2FZR0   28 1.64706 0.903563 0.161558
Q2G1Z9   19 1.11765 0.903563 0.161558
Q2G1G0   24 1.41176 0.903563 0.161558
Q2FW57   22 1.29412 0.903563 0.161558
Q9RQP7   17 1 0.903563 0.161558
Q2FXP0   20 1.17647 0.903563 0.161558
Q2FVV1   8 0.470588 -1.27278 0.943444
Q2FYU8   10 0.588235 -1.27278 0.943444
Q2FZ04   17 1 0.903563 0.161558
Q2FVQ0   20 1.17647 0.903563 0.161558
Q2G151   18 1.05882 0.903563 0.161558
Q2FXF9   17 1 0.903563 0.161558
Q2G242   19 1.11765 0.903563 0.161558
Q2FZQ0   20 1.17647 0.903563 0.161558
Q2G1Q8   28 1.64706 0.903563 0.161558
Q2FYG1   18 1.02857 0.903563 0.161558
Q2G1N3   20 1.14286 0.903563 0.161558
Q2FV44   19 1.08571 0.903563 0.161558
Q2FXV4   22 1.25714 0.903563 0.161558
Q2G0I1   16 0.914286 -1.27278 0.943444
Q2FZY0   16 0.914286 -1.27278 0.943444
Q2G295   21 1.2 0.903563 0.161558
Q2FWH3   23 1.31429 0.903563 0.161558
Q2G072   26 1.48571 0.903563 0.161558
Q2G217   24 1.37143 0.903563 0.161558
Q2FYP6   21 1.2 0.903563 0.161558
Q9EZ12   21 1.2 0.903563 0.161558
Q2FZ48   21 1.2 0.903563 0.161558
Q2FY16   18 1.02857 0.903563 0.161558
Q2FZU3   17 0.971429 -1.27278 0.943444
Q2FVV7   19 1.08571 0.903563 0.161558
Q2FWU0   10 0.571429 -1.27278 0.943444
P0A0Q0   21 1.2 0.903563 0.161558
Q2FVS3   24 1.37143 0.903563 0.161558
Q2G0I6   27 1.54286 0.903563 0.161558
Q2FYP3   15 0.857143 -1.27278 0.943444
Q2FWM0   21 1.2 0.903563 0.161558
Q2FZ36   18 1.02857 0.903563 0.161558
Q2G0Y8   21 1.2 0.903563 0.161558
Q2FXF6   11 0.628571 -1.27278 0.943444
Q2FXM7   24 1.37143 0.903563 0.161558
Q2G1A6   25 1.42857 0.903563 0.161558
Q2G138   10 0.571429 -1.27278 0.943444
Q2FZR4   32 1.82857 0.903563 0.161558
Q2G162   12 0.685714 -1.27278 0.943444
Q2FYH2   13 0.742857 -1.27278 0.943444
Q2FX56   19 1.08571 0.903563 0.161558
Q2FY68   20 1.14286 0.903563 0.161558
Q2G1K1   12 0.685714 -1.27278 0.943444
Q2G1A3   19 1.08571 0.903563 0.161558
Q2FZX4   19 1.08571 0.903563 0.161558
Q2G1M5   26 1.48571 0.903563 0.161558
Q2FVA3   17 0.971429 -1.27278 0.943444
Q2G2G4   22 1.25714 0.903563 0.161558
Q2G0U3   26 1.48571 0.903563 0.161558
Q2FXQ6   17 0.971429 -1.27278 0.943444
Q2G0S2   18 1.02857 0.903563 0.161558
Q2G168   16 0.914286 -1.27278 0.943444
Q2FZB0   22 1.25714 0.903563 0.161558
Q2G119   23 1.31429 0.903563 0.161558
Q2FVJ7   20 1.14286 0.903563 0.161558
Q2FY30   31 1.77143 0.903563 0.161558
Q2FXR3   18 1.02857 0.903563 0.161558
Q2G1Z0   19 1.08571 0.903563 0.161558
Q2G0A9   24 1.37143 0.903563 0.161558
O33599   25 1.42857 0.903563 0.161558
Q2FZ55   18 1.02857 0.903563 0.161558
Q2FYS0   20 1.14286 0.903563 0.161558
Q2G248   19 1.08571 0.903563 0.161558
Q2G049   21 1.2 0.903563 0.161558
Q2FVA5   16 0.914286 -1.27278 0.943444
Q2FUX8   22 1.25714 0.903563 0.161558
Q2G123   19 1.08571 0.903563 0.161558
Q2FVH0   21 1.2 0.903563 0.161558
Q2FV01   12 0.685714 -1.27278 0.943444
Q2G2L2   25 1.42857 0.903563 0.161558
Q2FYW3   25 1.42857 0.903563 0.161558
Q2FZZ0   25 1.42857 0.903563 0.161558
Q2FVV8   17 0.971429 -1.27278 0.943444
Q2G2W0   21 1.16667 0.903563 0.161558
Q2G041   17 0.944444 -1.27278 0.943444
P0A0B9   27 1.5 0.903563 0.161558
Q2FYI6   21 1.16667 0.903563 0.161558
Q2G2S2   18 1 0.903563 0.161558
Q2FVQ8   16 0.888889 -1.27278 0.943444
Q2FVT2   17 0.944444 -1.27278 0.943444
Q2G1Z5   18 1 0.903563 0.161558
Q2G2A4   17 0.944444 -1.27278 0.943444
P60393   20 1.11111 0.903563 0.161558
Q2G0P6   29 1.61111 0.903563 0.161558
Q2FW04   22 1.22222 0.903563 0.161558
Q2FYY9   21 1.16667 0.903563 0.161558
Q2FWP2   21 1.16667 0.903563 0.161558
Q2FVW4   18 1 0.903563 0.161558
Q2FY63   19 1.05556 0.903563 0.161558
Q2FZ68   19 1.05556 0.903563 0.161558
Q2G1E2   16 0.888889 -1.27278 0.943444
Q2G2T8   17 0.944444 -1.27278 0.943444
Q2FY71   19 1.05556 0.903563 0.161558
Q2FVI1   17 0.944444 -1.27278 0.943444
Q2G0W2   18 1 0.903563 0.161558
Q2G238   30 1.66667 0.903563 0.161558
Q2FZR1   24 1.33333 0.903563 0.161558
Q2FXN2   20 1.11111 0.903563 0.161558
Q2FXH6   11 0.611111 -1.27278 0.943444
Q2FXM3   21 1.16667 0.903563 0.161558
Q2FZW3   13 0.722222 -1.27278 0.943444
Q2FWM9   22 1.22222 0.903563 0.161558
Q2FUW9   10 0.555556 -1.27278 0.943444
Q2FW91   15 0.833333 -1.27278 0.943444
Q2G137   15 0.833333 -1.27278 0.943444
Q2FVM0   20 1.11111 0.903563 0.161558
Q2G057   15 0.833333 -1.27278 0.943444
Q2FXP5   17 0.944444 -1.27278 0.943444
Q2G1H2   12 0.666667 -1.27278 0.943444
Q2FX99   10 0.555556 -1.27278 0.943444
Q2G0J4   16 0.888889 -1.27278 0.943444
Q2FX74   20 1.11111 0.903563 0.161558
Q2G1J9   21 1.16667 0.903563 0.161558
Q2G1F7   7 0.388889 -1.27278 0.943444
Q2G2R8   27 1.5 0.903563 0.161558
Q2FW32   20 1.11111 0.903563 0.161558
Q2FXZ4   27 1.5 0.903563 0.161558
Q2FUT0   26 1.44444 0.903563 0.161558
Q2G084   19 1.05556 0.903563 0.161558
Q2G148   21 1.16667 0.903563 0.161558
Q2FYR0   21 1.16667 0.903563 0.161558
Q2FW86   25 1.38889 0.903563 0.161558
Q2FW01   18 1 0.903563 0.161558
Q2FUX9   16 0.888889 -1.27278 0.943444
Q2G212   17 0.944444 -1.27278 0.943444
Q2FZ84   24 1.33333 0.903563 0.161558
Q2G0Y0   18 1 0.903563 0.161558
Q2FYU4   21 1.16667 0.903563 0.161558
Q2G223   18 1 0.903563 0.161558
Q2G136   19 1.05556 0.903563 0.161558
Q2G0G6   20 1.11111 0.903563 0.161558
Q2FWY6   31 1.72222 0.903563 0.161558
Q2FWZ2   19 1.05556 0.903563 0.161558
Q2G240   21 1.16667 0.903563 0.161558
O05154   19 1.05556 0.903563 0.161558
Q2FXP4   19 1.05556 0.903563 0.161558
Q2FVH5   18 1 0.903563 0.161558
Q2FYP0   21 1.13514 0.903563 0.161558
Q2FUW5   21 1.13514 0.903563 0.161558
Q2FX66   13 0.702703 -1.27278 0.943444
Q2G1P4   9 0.486486 -1.27278 0.943444
Q2FYI9   26 1.40541 0.903563 0.161558
Q2G0I7   25 1.35135 0.903563 0.161558
Q2FXQ9   20 1.08108 0.903563 0.161558
Q2FXL0   26 1.40541 0.903563 0.161558
Q2FYR7   19 1.02703 0.903563 0.161558
Q2G1W4   25 1.35135 0.903563 0.161558
Q2G2C8   24 1.2973 0.903563 0.161558
Q2G163   20 1.08108 0.903563 0.161558
Q2FWL9   10 0.540541 -1.27278 0.943444
Q2FZH3   24 1.2973 0.903563 0.161558
Q2FZR5   26 1.40541 0.903563 0.161558
Q2G1W6   23 1.24324 0.903563 0.161558
Q2FWA5   18 0.972973 -1.27278 0.943444
Q2FX17   24 1.2973 0.903563 0.161558
Q2FXY1   26 1.40541 0.903563 0.161558
Q2G2W1   18 0.972973 -1.27278 0.943444
Q2FV06   9 0.486486 -1.27278 0.943444
Q2FYW6   29 1.56757 0.903563 0.161558
Q2G281   18 0.972973 -1.27278 0.943444
Q2G227   23 1.24324 0.903563 0.161558
Q2FWZ5   24 1.2973 0.903563 0.161558
Q2FZX0   19 1.02703 0.903563 0.161558
Q2FV51   17 0.918919 -1.27278 0.943444
Q2G082   22 1.18919 0.903563 0.161558
Q2FWX4   8 0.432432 -1.27278 0.943444
Q2FZT1   24 1.2973 0.903563 0.161558
Q2FYF3   19 1.02703 0.903563 0.161558
Q2FXW9   19 1.02703 0.903563 0.161558
O34090   22 1.18919 0.903563 0.161558
Q2FVE1   14 0.756757 -1.27278 0.943444
Q2FZL5   22 1.18919 0.903563 0.161558
Q2G258   20 1.08108 0.903563 0.161558
Q2FZW5   17 0.918919 -1.27278 0.943444
Q2FW63   12 0.648649 -1.27278 0.943444
Q2FXB4   25 1.35135 0.903563 0.161558
Q2G1T5   9 0.486486 -1.27278 0.943444
Q2G1J5   20 1.08108 0.903563 0.161558
Q2G0V0   23 1.24324 0.903563 0.161558
Q2G0M7   22 1.18919 0.903563 0.161558
Q2G1I5   25 1.35135 0.903563 0.161558
Q2G146   20 1.08108 0.903563 0.161558
Q2G1P6   31 1.67568 0.903563 0.161558
Q2G1W8   16 0.842105 -1.27278 0.943444
Q2G035   19 1 0.903563 0.161558
Q2G1I3   20 1.05263 0.903563 0.161558
Q2FWM2   22 1.15789 0.903563 0.161558
Q2FYJ3   20 1.05263 0.903563 0.161558
Q2G0L8   19 1 0.903563 0.161558
Q2G164   28 1.47368 0.903563 0.161558
Q2FVT7   23 1.21053 0.903563 0.161558
Q2G1R3   15 0.789474 -1.27278 0.943444
Q2G1T6   20 1.05263 0.903563 0.161558
Q2FZN7   21 1.10526 0.903563 0.161558
Q2FY83   23 1.21053 0.903563 0.161558
Q2FZX9   17 0.894737 -1.27278 0.943444
Q2FYL5   24 1.26316 0.903563 0.161558
Q2G218   21 1.10526 0.903563 0.161558
Q2G0M5   17 0.894737 -1.27278 0.943444
Q2FW78   12 0.631579 -1.27278 0.943444
P52078   22 1.15789 0.903563 0.161558
Q7X2S2   22 1.15789 0.903563 0.161558
Q2FZG4   20 1.05263 0.903563 0.161558
Q2G0M4   21 1.10526 0.903563 0.161558
Q2FVA2   19 1 0.903563 0.161558
Q2G115   20 1.05263 0.903563 0.161558
Q2G0M8   23 1.21053 0.903563 0.161558
Q2G1U4   22 1.15789 0.903563 0.161558
Q2G1D0   23 1.21053 0.903563 0.161558
Q2G2S0   27 1.42105 0.903563 0.161558
Q2G2N5   17 0.894737 -1.27278 0.943444
Q2G222   24 1.26316 0.903563 0.161558
Q2G1C8   22 1.15789 0.903563 0.161558
Q2FV40   18 0.947368 -1.27278 0.943444
Q2FXT1   22 1.15789 0.903563 0.161558
Q2FZZ2   24 1.26316 0.903563 0.161558
Q2FY01   21 1.10526 0.903563 0.161558
Q2FVJ8   22 1.15789 0.903563 0.161558
Q2FXK2   27 1.42105 0.903563 0.161558
Q2FUS7   22 1.15789 0.903563 0.161558
Q2FVP1   19 1 0.903563 0.161558
Q2FYN7   15 0.789474 -1.27278 0.943444
P69848   24 1.26316 0.903563 0.161558
Q2FWN8   27 1.42105 0.903563 0.161558
Q2FV62   20 1.05263 0.903563 0.161558
Q2FWW7   28 1.47368 0.903563 0.161558
Q2G1Y5   20 1.05263 0.903563 0.161558
Q2FXA3   24 1.26316 0.903563 0.161558
Q2FYV3   20 1.05263 0.903563 0.161558
Q2G1H4   27 1.42105 0.903563 0.161558
Q2G038   24 1.26316 0.903563 0.161558
Q2G161   9 0.473684 -1.27278 0.943444
Q2FYV1   23 1.21053 0.903563 0.161558
Q2FZ09   21 1.10526 0.903563 0.161558
Q2FW90   19 1 0.903563 0.161558
Q2G290   21 1.10526 0.903563 0.161558
P60611   16 0.842105 -1.27278 0.943444
Q2FV58   19 1 0.903563 0.161558
Q2G0C6   20 1.05263 0.903563 0.161558
Q2G050   21 1.10526 0.903563 0.161558
Q2G0V2   29 1.52632 0.903563 0.161558
Q2FVQ4   19 1 0.903563 0.161558
Q2G094   19 0.974359 -1.27278 0.943444
Q2FY59   22 1.12821 0.903563 0.161558
Q2FVX7   26 1.33333 0.903563 0.161558
Q2FVP4   18 0.923077 -1.27278 0.943444
Q2G185   18 0.923077 -1.27278 0.943444
Q2FXP8   11 0.564103 -1.27278 0.943444
Q2G275   20 1.02564 0.903563 0.161558
Q2G1D9   24 1.23077 0.903563 0.161558
Q2FXI3   20 1.02564 0.903563 0.161558
Q2FYM2   19 0.974359 -1.27278 0.943444
P14738   12 0.615385 -1.27278 0.943444
Q2G2Q2   24 1.23077 0.903563 0.161558
Q2G0M9   29 1.48718 0.903563 0.161558
Q2FY67   24 1.23077 0.903563 0.161558
Q2FWX8   7 0.358974 -1.27278 0.943444
Q2FUT9   21 1.07692 0.903563 0.161558
Q2FZS0   24 1.23077 0.903563 0.161558
Q2G2A8   21 1.07692 0.903563 0.161558
Q2FUY2   7 0.358974 -1.27278 0.943444
Q2FZL8   23 1.17949 0.903563 0.161558
Q2FW93   13 0.666667 -1.27278 0.943444
Q2G1L7   18 0.923077 -1.27278 0.943444
Q2FW41   18 0.923077 -1.27278 0.943444
Q2FZY6   21 1.07692 0.903563 0.161558
Q2G042   8 0.410256 -1.27278 0.943444
Q2FWK2   20 1.02564 0.903563 0.161558
Q2FYF4   24 1.23077 0.903563 0.161558
Q2FZP2   17 0.871795 -1.27278 0.943444
Q2G1G7   18 0.923077 -1.27278 0.943444
Q2G1H5   22 1.12821 0.903563 0.161558
Q2G2S7   21 1.07692 0.903563 0.161558
Q2FY53   21 1.07692 0.903563 0.161558
Q2G1N2   20 1.02564 0.903563 0.161558
Q2G2V2   20 1.02564 0.903563 0.161558
Q2G1H6   19 0.974359 -1.27278 0.943444
Q2FZA9   21 1.07692 0.903563 0.161558
Q2FXI5   23 1.17949 0.903563 0.161558
Q2G206   12 0.615385 -1.27278 0.943444
Q2FWN6   18 0.923077 -1.27278 0.943444
Q2FUQ2   20 1.02564 0.903563 0.161558
Q2G1K3   16 0.820513 -1.27278 0.943444
Q2FZ76   27 1.38462 0.903563 0.161558
Q2FY54   18 0.923077 -1.27278 0.943444
Q2G289   19 0.974359 -1.27278 0.943444
Q2FY14   20 1.02564 0.903563 0.161558
Q2FV77   24 1.23077 0.903563 0.161558
Q2G064   28 1.4359 0.903563 0.161558
Q2G033   17 0.871795 -1.27278 0.943444
Q2G198   22 1.12821 0.903563 0.161558
Q2G0K4   15 0.769231 -1.27278 0.943444
Q2G0V3   23 1.17949 0.903563 0.161558
Q2FWE2   23 1.15 0.903563 0.161558
Q2G089   26 1.3 0.903563 0.161558
Q2FZL3   20 1 0.903563 0.161558
Q2G087   25 1.25 0.903563 0.161558
Q2G0A7   14 0.7 -1.27278 0.943444
Q2FVF9   25 1.25 0.903563 0.161558
Q2G071   20 1 0.903563 0.161558
Q2FUZ2   19 0.95 -1.27278 0.943444
Q2FY27   23 1.15 0.903563 0.161558
Q2FXX4   24 1.2 0.903563 0.161558
Q2G1E6   22 1.1 0.903563 0.161558
Q2G1G5   23 1.15 0.903563 0.161558
Q2G2Q3   23 1.15 0.903563 0.161558
Q2FZF0   18 0.9 -1.27278 0.943444
Q2G2D2   18 0.9 -1.27278 0.943444
Q2FXT4   21 1.05 0.903563 0.161558
Q2FZI8   21 1.05 0.903563 0.161558
Q2FUS8   7 0.35 -1.27278 0.943444
Q2FVR9   21 1.05 0.903563 0.161558
Q2FXP2   23 1.15 0.903563 0.161558
Q2FX94   20 1 0.903563 0.161558
Q2G2A5   17 0.85 -1.27278 0.943444
Q2FZP7   21 1.05 0.903563 0.161558
Q2G1R7   20 1 0.903563 0.161558
Q2G015   10 0.5 -1.27278 0.943444
Q2FZF4   23 1.15 0.903563 0.161558
Q2G1E5   25 1.25 0.903563 0.161558
Q2FWH9   21 1.05 0.903563 0.161558
Q2G069   21 1.05 0.903563 0.161558
Q2FZK3   22 1.1 0.903563 0.161558
Q2FZU5   23 1.15 0.903563 0.161558
Q2FYT4   20 1 0.903563 0.161558
Q2FWK4   19 0.95 -1.27278 0.943444
Q2FY40   23 1.15 0.903563 0.161558
Q2FWY4   12 0.6 -1.27278 0.943444
Q2G156   19 0.95 -1.27278 0.943444
Q2G045   19 0.95 -1.27278 0.943444
Q2FZS6   16 0.8 -1.27278 0.943444
Q2FYC7   23 1.15 0.903563 0.161558
Q2FW73   25 1.25 0.903563 0.161558
Q2G1H3   24 1.2 0.903563 0.161558
Q2FXJ6   19 0.95 -1.27278 0.943444
Q2FUS2   11 0.536585 -1.27278 0.943444
Q2G120   22 1.07317 0.903563 0.161558
Q2G2T9   19 0.926829 -1.27278 0.943444
Q2G1N9   20 0.97561 -1.27278 0.943444
Q2FXL9   20 0.97561 -1.27278 0.943444
Q2G0W4   19 0.926829 -1.27278 0.943444
Q2G0R6   21 1.02439 0.903563 0.161558
Q2G1C4   20 0.97561 -1.27278 0.943444
Q2FWY9   23 1.12195 0.903563 0.161558
Q2G1K4   18 0.878049 -1.27278 0.943444
Q2FYK3   27 1.31707 0.903563 0.161558
Q2G1N4   22 1.07317 0.903563 0.161558
Q2G065   22 1.07317 0.903563 0.161558
Q2FX88   21 1.02439 0.903563 0.161558
Q2FVW9   22 1.07317 0.903563 0.161558
Q2G1E0   14 0.682927 -1.27278 0.943444
Q2G2P2   22 1.07317 0.903563 0.161558
Q2G0V5   10 0.487805 -1.27278 0.943444
Q2FWA2   23 1.12195 0.903563 0.161558
Q2FZU1   20 0.97561 -1.27278 0.943444
Q2FX77   19 0.926829 -1.27278 0.943444
Q2FW75   22 1.07317 0.903563 0.161558
Q2FUT5   19 0.926829 -1.27278 0.943444
Q2G234   19 0.926829 -1.27278 0.943444
Q2FZU6   24 1.17073 0.903563 0.161558
Q2G1Y2   18 0.878049 -1.27278 0.943444
Q2FXN7   16 0.780488 -1.27278 0.943444
Q2G2J3   11 0.536585 -1.27278 0.943444
Q2G0G1   19 0.926829 -1.27278 0.943444
Q2FW62   18 0.878049 -1.27278 0.943444
Q2FUP7   19 0.926829 -1.27278 0.943444
Q2G1J3   22 1.07317 0.903563 0.161558
Q2FZ15   24 1.17073 0.903563 0.161558
Q2G1D3   18 0.878049 -1.27278 0.943444
Q2G0K2   20 0.97561 -1.27278 0.943444
Q2FWC1   20 0.97561 -1.27278 0.943444
Q2FXM5   20 0.97561 -1.27278 0.943444
Q2FY46   21 1.02439 0.903563 0.161558
Q2G1K0   19 0.926829 -1.27278 0.943444
Q2FXT6   24 1.17073 0.903563 0.161558
Q2FZM4   21 1.02439 0.903563 0.161558
Q2FXG1   25 1.21951 0.903563 0.161558
Q2FXL1   21 1.02439 0.903563 0.161558
Q2FWX5   25 1.21951 0.903563 0.161558
# cudaSaTabsearch LTYPE = T LORDER = F LSOLN = F
# QUERY ID = PF03708 
# DBFILE = ./tableaux.ascii.DB                                                             
Q2G1I1   19 0.904762 -1.27278  0.943444
Q2G1K2   21 1 0.903563  0.161558
Q2FUU5   22 1.04762 0.903563  0.161558
Q2FXB6   21 1 0.903563  0.161558
Q2FZU2   21 1 0.903563  0.161558
Q2FZK0   13 0.619048 -1.27278  0.943444
Q2FY33   26 1.2381 0.903563  0.161558
Q2G098   23 1.09524 0.903563  0.161558
Q2FZ46   17 0.809524 -1.27278  0.943444
Q2FZQ5   20 0.952381 -1.27278  0.943444
Q2FXU8   14 0.666667 -1.27278  0.943444
Q9EZ08   23 1.09524 0.903563  0.161558
Q2G1B9   19 0.904762 -1.27278  0.943444
Q2FZ73   24 1.14286 0.903563  0.161558
Q2FY35   25 1.19048 0.903563  0.161558
Q2FZ16   25 1.19048 0.903563  0.161558
Q2FYR2   23 1.09524 0.903563  0.161558
Q2FWY3   8 0.380952 -1.27278  0.943444
Q2G2F5   24 1.14286 0.903563  0.161558
Q2G032   22 1.04762 0.903563  0.161558
Q2FZ10   22 1.04762 0.903563  0.161558
Q2G255   17 0.809524 -1.27278  0.943444
Q2G0X6   20 0.952381 -1.27278  0.943444
Q2FYH0   25 1.19048 0.903563  0.161558
Q2FXJ9   15 0.714286 -1.27278  0.943444
Q2FZT4   21 1 0.903563  0.161558
Q2FVE6   23 1.09524 0.903563  0.161558
Q2FYD3   11 0.52381 -1.27278  0.943444
Q2FXT5   19 0.904762 -1.27278  0.943444
Q2FY60   21 1 0.903563  0.161558
Q2G2D7   22 1.04762 0.903563  0.161558
Q2FX16   20 0.952381 -1.27278  0.943444
Q2FZ34   23 1.09524 0.903563  0.161558
Q2G1S4   20 0.952381 -1.27278  0.943444
Q2G147   25 1.19048 0.903563  0.161558
Q2G1J7   21 1 0.903563  0.161558
Q2G2A7   25 1.19048 0.903563  0.161558
Q2G2M6   21 1 0.903563  0.161558
Q2FV30   20 0.952381 -1.27278  0.943444
Q2FVL5   22 1.04762 0.903563  0.161558
Q2FXY0   22 1.04762 0.903563  0.161558
Q2FZL1   24 1.14286 0.903563  0.161558
Q2FW45   19 0.904762 -1.27278  0.943444
Q2FZU0   20 0.930233 -1.27278  0.943444
Q2FWZ0   20 0.930233 -1.27278  0.943444
Q2G2H5   20 0.930233 -1.27278  0.943444
Q2FYG9   21 0.976744 -1.27278  0.943444
Q2G2X6   18 0.837209 -1.27278  0.943444
Q2G155   19 0.883721 -1.27278  0.943444
Q2FXY9   22 1.02326 0.903563  0.161558
Q2FZ37   26 1.2093 0.903563  0.161558
Q2FVI7   23 1.06977 0.903563  0.161558
Q2FYS1   24 1.11628 0.903563  0.161558
Q2FXL5   22 1.02326 0.903563  0.161558
Q2G1J4   22 1.02326 0.903563  0.161558
Q2FWZ3   21 0.976744 -1.27278  0.943444
Q2G2P7   22 1.02326 0.903563  0.161558
Q2FVH3   22 1.02326 0.903563  0.161558
Q2FZ31   22 1.02326 0.903563  0.161558
Q2G283   23 1.06977 0.903563  0.161558
Q2FZ66   24 1.11628 0.903563  0.161558
Q2FWY7   9 0.418605 -1.27278  0.943444
Q2G1F9   24 1.11628 0.903563  0.161558
Q2FZJ4   23 1.06977 0.903563  0.161558
Q2FZQ1   25 1.16279 0.903563  0.161558
Q2FY80   12 0.55814 -1.27278  0.943444
Q2G2D4   15 0.697674 -1.27278  0.943444
Q2FYP1   23 1.06977 0.903563  0.161558
Q2FYF9   14 0.651163 -1.27278  0.943444
Q2G0B3   24 1.11628 0.903563  0.161558
Q2FUT8   18 0.837209 -1.27278  0.943444
Q2FYR1   23 1.06977 0.903563  0.161558
Q2FYL3   21 0.976744 -1.27278  0.943444
Q2FVG4   18 0.837209 -1.27278  0.943444
Q2FVP8   17 0.790698 -1.27278  0.943444
Q2FZ28   19 0.863636 -1.27278  0.943444
Q2G1F0   25 1.13636 0.903563  0.161558
P95689   22 1 0.903563  0.161558
Q2FYH6   23 1.04545 0.903563  0.161558
Q2FXD1   21 0.954545 -1.27278  0.943444
Q2G0X5   21 0.954545 -1.27278  0.943444
Q2FXN8   12 0.545455 -1.27278  0.943444
Q2G0N0   20 0.909091 -1.27278  0.943444
Q2G268   18 0.818182 -1.27278  0.943444
Q2FV61   25 1.13636 0.903563  0.161558
Q2FXL7   20 0.909091 -1.27278  0.943444
Q2FUR5   16 0.727273 -1.27278  0.943444
Q2FXV6   23 1.04545 0.903563  0.161558
Q2G2C5   20 0.909091 -1.27278  0.943444
Q2FVJ6   25 1.13636 0.903563  0.161558
Q2G1Y4   23 1.04545 0.903563  0.161558
Q2FVI0   16 0.727273 -1.27278  0.943444
Q2FXJ8   21 0.954545 -1.27278  0.943444
Q2FZU7   20 0.909091 -1.27278  0.943444
Q2G2X4   19 0.863636 -1.27278  0.943444
Q2FZA8   22 1 0.903563  0.161558
Q2FW96   23 1.04545 0.903563  0.161558
Q2FYV4   23 1.04545 0.903563  0.161558
O07325   25 1.13636 0.903563  0.161558
Q2G1C1   21 0.954545 -1.27278  0.943444
Q2FZR9   21 0.954545 -1.27278  0.943444
Q2FVW3   19 0.863636 -1.27278  0.943444
Q2G124   19 0.863636 -1.27278  0.943444
P0C0V7   19 0.863636 -1.27278  0.943444
Q2FX52   19 0.844444 -1.27278  0.943444
Q2G2C7   21 0.933333 -1.27278  0.943444
Q2G2D5   21 0.933333 -1.27278  0.943444
Q2FXQ7   19 0.844444 -1.27278  0.943444
Q2FZW0   21 0.933333 -1.27278  0.943444
Q2FVG3   24 1.06667 0.903563  0.161558
Q2FXR4   27 1.2 0.903563  0.161558
Q2FZ67   21 0.933333 -1.27278  0.943444
Q2G243   18 0.8 -1.27278  0.943444
Q2FV76   28 1.24444 0.903563  0.161558
Q2FVZ4   22 0.977778 -1.27278  0.943444
Q2FWC5   24 1.06667 0.903563  0.161558
Q2FZY3   20 0.888889 -1.27278  0.943444
Q2FWH5   20 0.888889 -1.27278  0.943444
Q2G241   22 0.977778 -1.27278  0.943444
Q2FV35   20 0.888889 -1.27278  0.943444
Q2G0T5   18 0.8 -1.27278  0.943444
Q2G1A9   23 1.02222 0.903563  0.161558
Q2FYU7   20 0.888889 -1.27278  0.943444
Q2G2E0   17 0.755556 -1.27278  0.943444
Q2FVT6   21 0.933333 -1.27278  0.943444
Q2G0D7   18 0.8 -1.27278  0.943444
Q2G1M6   21 0.933333 -1.27278  0.943444
Q2G0A6   15 0.666667 -1.27278  0.943444
Q2FUY6   24 1.06667 0.903563  0.161558
Q2FYJ2   21 0.933333 -1.27278  0.943444
Q2G2E5   22 0.956522 -1.27278  0.943444
Q2G2P5   23 1 0.903563  0.161558
Q2G1R6   20 0.869565 -1.27278  0.943444
Q2FYF0   19 0.826087 -1.27278  0.943444
Q2FVH8   12 0.521739 -1.27278  0.943444
Q2FUU3   22 0.956522 -1.27278  0.943444
Q2FVG8   24 1.04348 0.903563  0.161558
Q9ZAH5   23 1 0.903563  0.161558
Q2G2U0   21 0.913043 -1.27278  0.943444
Q2FYR4   21 0.913043 -1.27278  0.943444
Q2G256   21 0.913043 -1.27278  0.943444
Q2FVY0   22 0.956522 -1.27278  0.943444
Q2G0Q2   19 0.826087 -1.27278  0.943444
Q2G0R2   21 0.913043 -1.27278  0.943444
Q2G0Q3   21 0.913043 -1.27278  0.943444
Q2FWZ9   22 0.956522 -1.27278  0.943444
Q53705   15 0.652174 -1.27278  0.943444
Q2G2U3   20 0.869565 -1.27278  0.943444
Q2FYY6   24 1.04348 0.903563  0.161558
Q2FWL3   20 0.869565 -1.27278  0.943444
Q2FY50   18 0.782609 -1.27278  0.943444
Q2FXN4   24 1.04348 0.903563  0.161558
Q2G179   18 0.782609 -1.27278  0.943444
Q2G1L6   21 0.913043 -1.27278  0.943444
Q2FXU4   20 0.869565 -1.27278  0.943444
Q2G1E9   22 0.956522 -1.27278  0.943444
Q2G232   22 0.956522 -1.27278  0.943444
Q2FXH9   25 1.08696 0.903563  0.161558
Q2G0X3   11 0.478261 -1.27278  0.943444
Q2FXD0   22 0.956522 -1.27278  0.943444
Q2G0G3   22 0.956522 -1.27278  0.943444
Q2FWW3   24 1.04348 0.903563  0.161558
Q2FYG0   26 1.10638 0.903563  0.161558
Q2FZS9   16 0.680851 -1.27278  0.943444
Q2FYS2   20 0.851064 -1.27278  0.943444
Q2G2U4   15 0.638298 -1.27278  0.943444
Q2FWJ9   24 1.02128 0.903563  0.161558
Q2FWF0   19 0.808511 -1.27278  0.943444
Q2FXR9   21 0.893617 -1.27278  0.943444
Q2FZV7   19 0.808511 -1.27278  0.943444
Q2G1W0   21 0.893617 -1.27278  0.943444
Q2G2I0   20 0.851064 -1.27278  0.943444
Q2G153   22 0.93617 -1.27278  0.943444
Q2FWD7   26 1.10638 0.903563  0.161558
Q2FY15   17 0.723404 -1.27278  0.943444
Q2FV54   15 0.638298 -1.27278  0.943444
Q2FZ74   20 0.851064 -1.27278  0.943444
Q2FYV5   23 0.978723 -1.27278  0.943444
Q2G2I1   16 0.680851 -1.27278  0.943444
Q2FXZ6   21 0.893617 -1.27278  0.943444
Q2G0U0   22 0.93617 -1.27278  0.943444
Q2G0Y6   19 0.808511 -1.27278  0.943444
Q2FXJ0   21 0.893617 -1.27278  0.943444
Q2FY43   23 0.958333 -1.27278  0.943444
Q2FWM1   11 0.458333 -1.27278  0.943444
Q2FVJ1   23 0.958333 -1.27278  0.943444
Q2G0K3   23 0.958333 -1.27278  0.943444
Q2FY66   24 1 0.903563  0.161558
Q2FW99   14 0.583333 -1.27278  0.943444
Q2FV10   24 1 0.903563  0.161558
Q2FXJ5   20 0.833333 -1.27278  0.943444
Q2FX69   6 0.25 -1.27278  0.943444
Q2G0B2   20 0.833333 -1.27278  0.943444
Q2FX14   20 0.833333 -1.27278  0.943444
Q2FYD8   19 0.791667 -1.27278  0.943444
Q2FWE5   22 0.916667 -1.27278  0.943444
Q2G2A3   22 0.916667 -1.27278  0.943444
Q2FZH8   23 0.958333 -1.27278  0.943444
Q2FX51   18 0.75 -1.27278  0.943444
Q2FWE8   19 0.791667 -1.27278  0.943444
Q2G088   22 0.916667 -1.27278  0.943444
Q2G028   22 0.897959 -1.27278  0.943444
Q2G1S3   23 0.938776 -1.27278  0.943444
Q2FYN4   21 0.857143 -1.27278  0.943444
Q2FX86   20 0.816327 -1.27278  0.943444
Q2G2S8   17 0.693878 -1.27278  0.943444
Q2FUW8   20 0.816327 -1.27278  0.943444
Q2FWD4   21 0.857143 -1.27278  0.943444
Q2FVH6   20 0.816327 -1.27278  0.943444
Q2G029   22 0.897959 -1.27278  0.943444
Q2G1R5   23 0.938776 -1.27278  0.943444
Q2FX65   8 0.326531 -1.27278  0.943444
Q2FZV6   23 0.938776 -1.27278  0.943444
Q2G1P1   25 1.02041 0.903563  0.161558
Q2FVU4   26 1.06122 0.903563  0.161558
Q2FVT5   27 1.10204 0.903563  0.161558
Q2G2H4   19 0.77551 -1.27278  0.943444
Q2FZ58   20 0.816327 -1.27278  0.943444
Q2FVJ2   23 0.938776 -1.27278  0.943444
Q2FXW5   23 0.938776 -1.27278  0.943444
Q2FWK1   22 0.897959 -1.27278  0.943444
Q2G031   19 0.77551 -1.27278  0.943444
Q2G0U1   25 1.02041 0.903563  0.161558
Q2FW46   27 1.10204 0.903563  0.161558
Q2FZY5   25 1.02041 0.903563  0.161558
Q2FZI5   21 0.84 -1.27278  0.943444
Q2FYR9   28 1.12 0.903563  0.161558
Q2FZ92   22 0.88 -1.27278  0.943444
Q2G1D5   19 0.76 -1.27278  0.943444
Q2FXM2   22 0.88 -1.27278  0.943444
Q2FVM2   21 0.84 -1.27278  0.943444
Q2FZN2   18 0.72 -1.27278  0.943444
Q2G1U8   21 0.84 -1.27278  0.943444
Q2FVS7   19 0.76 -1.27278  0.943444
Q2FWB5   24 0.96 -1.27278  0.943444
Q2FXX1   22 0.88 -1.27278  0.943444
Q2G2J9   19 0.76 -1.27278  0.943444
Q2G0Y7   21 0.84 -1.27278  0.943444
Q2FW81   25 1 0.903563  0.161558
Q2FWK3   18 0.72 -1.27278  0.943444
Q2FY34   19 0.76 -1.27278  0.943444
Q2FXF8   21 0.84 -1.27278  0.943444
Q2FXI9   17 0.68 -1.27278  0.943444
Q05615   21 0.823529 -1.27278  0.943444
Q2FUW4   19 0.745098 -1.27278  0.943444
Q2FVF4   20 0.784314 -1.27278  0.943444
Q2FWI3   20 0.784314 -1.27278  0.943444
Q2FWG8   24 0.941176 -1.27278  0.943444
Q2G0R0   20 0.784314 -1.27278  0.943444
Q2G0I4   20 0.784314 -1.27278  0.943444
Q2FV67   22 0.862745 -1.27278  0.943444
Q2G091   24 0.941176 -1.27278  0.943444
Q2G1U1   19 0.745098 -1.27278  0.943444
Q2FUX7   24 0.941176 -1.27278  0.943444
Q2FY51   24 0.941176 -1.27278  0.943444
Q2FYP2   21 0.823529 -1.27278  0.943444
Q2G0F8   19 0.745098 -1.27278  0.943444
Q2FXH5   22 0.862745 -1.27278  0.943444
Q2G193   22 0.862745 -1.27278  0.943444
Q2FWD6   25 0.980392 -1.27278  0.943444
Q2FZ98   23 0.884615 -1.27278  0.943444
Q2FYQ2   27 1.03846 0.903563  0.161558
Q2FWL5   28 1.07692 0.903563  0.161558
Q2FV16   22 0.846154 -1.27278  0.943444
Q2FWX9   20 0.769231 -1.27278  0.943444
Q2G1J0   24 0.923077 -1.27278  0.943444
Q2G235   20 0.769231 -1.27278  0.943444
Q2FXK1   19 0.730769 -1.27278  0.943444
Q2FWF4   24 0.923077 -1.27278  0.943444
Q2FZC8   22 0.846154 -1.27278  0.943444
Q2FZQ4   17 0.653846 -1.27278  0.943444
O52582   25 0.961538 -1.27278  0.943444
Q2FZI6   18 0.692308 -1.27278  0.943444
Q2FUW7   16 0.615385 -1.27278  0.943444
Q2G2M9   21 0.807692 -1.27278  0.943444
Q2FZD0   19 0.730769 -1.27278  0.943444
Q2FWK7   23 0.884615 -1.27278  0.943444
Q2FWU4   10 0.384615 -1.27278  0.943444
Q2FUX4   21 0.807692 -1.27278  0.943444
Q2G2V3   21 0.807692 -1.27278  0.943444
O05204   24 0.923077 -1.27278  0.943444
Q2FYC2   20 0.754717 -1.27278  0.943444
Q2FZP6   21 0.792453 -1.27278  0.943444
Q2G0L2   18 0.679245 -1.27278  0.943444
Q2FZV1   16 0.603774 -1.27278  0.943444
Q2FVQ5   24 0.90566 -1.27278  0.943444
Q2FZW6   25 0.943396 -1.27278  0.943444
Q2FZI3   22 0.830189 -1.27278  0.943444
Q2G219   24 0.90566 -1.27278  0.943444
Q2FZR2   26 0.981132 -1.27278  0.943444
Q2FXZ2   20 0.754717 -1.27278  0.943444
Q2FYC6   21 0.792453 -1.27278  0.943444
Q2FYZ5   26 0.962963 -1.27278  0.943444
Q2FWN4   25 0.925926 -1.27278  0.943444
Q2G221   18 0.666667 -1.27278  0.943444
Q2FZX5   23 0.851852 -1.27278  0.943444
Q2FUW3   17 0.62963 -1.27278  0.943444
Q2G2H3   20 0.740741 -1.27278  0.943444
Q2FY08   22 0.814815 -1.27278  0.943444
Q2FXU5   19 0.703704 -1.27278  0.943444
Q2G1F8   23 0.851852 -1.27278  0.943444
Q2FYW4   26 0.962963 -1.27278  0.943444
Q2G142   18 0.666667 -1.27278  0.943444
Q2G1U3   29 1.07407 0.903563  0.161558
Q2FZ18   19 0.703704 -1.27278  0.943444
Q2FV24   28 1.03704 0.903563  0.161558
Q2G1C2   18 0.666667 -1.27278  0.943444
Q2FYZ4   22 0.814815 -1.27278  0.943444
Q2FWT4   18 0.666667 -1.27278  0.943444
Q2FUX1   22 0.814815 -1.27278  0.943444
Q2FZG9   21 0.763636 -1.27278  0.943444
Q2FVC1   23 0.836364 -1.27278  0.943444
Q2FYT3   18 0.654545 -1.27278  0.943444
Q2FY82   22 0.8 -1.27278  0.943444
Q2FV02   22 0.8 -1.27278  0.943444
Q2FXJ2   24 0.872727 -1.27278  0.943444
Q2FZ02   18 0.654545 -1.27278  0.943444
Q2G0L3   21 0.763636 -1.27278  0.943444
Q2FZH5   26 0.945455 -1.27278  0.943444
Q2FWH4   23 0.836364 -1.27278  0.943444
Q2FW49   19 0.690909 -1.27278  0.943444
Q93T05   27 0.981818 -1.27278  0.943444
Q2FX73   22 0.8 -1.27278  0.943444
Q2G239   22 0.785714 -1.27278  0.943444
Q2G121   19 0.678571 -1.27278  0.943444
Q2FY11   20 0.714286 -1.27278  0.943444
Q2FV11   22 0.785714 -1.27278  0.943444
Q2FZ05   25 0.892857 -1.27278  0.943444
Q2G253   21 0.75 -1.27278  0.943444
Q2FW98   19 0.678571 -1.27278  0.943444
Q2G205   23 0.821429 -1.27278  0.943444
Q2FVE7   23 0.821429 -1.27278  0.943444
Q2FYD0   22 0.785714 -1.27278  0.943444
Q2FZ19   21 0.75 -1.27278  0.943444
Q2G1C7   24 0.857143 -1.27278  0.943444
Q2FV60   24 0.857143 -1.27278  0.943444
Q2FY64   27 0.964286 -1.27278  0.943444
Q2FZI9   23 0.821429 -1.27278  0.943444
Q2FV57   21 0.736842 -1.27278  0.943444
Q2FXA5   22 0.77193 -1.27278  0.943444
Q2G2U8   17 0.596491 -1.27278  0.943444
Q2FZP0   20 0.701754 -1.27278  0.943444
Q2FZL7   21 0.736842 -1.27278  0.943444
Q2FZR3   19 0.666667 -1.27278  0.943444
Q2FWA0   23 0.807018 -1.27278  0.943444
Q2G090   22 0.77193 -1.27278  0.943444
Q2G1H0   20 0.689655 -1.27278  0.943444
Q2FZP4   21 0.724138 -1.27278  0.943444
Q2FUX0   16 0.551724 -1.27278  0.943444
Q2FV86   17 0.586207 -1.27278  0.943444
Q2FV14   21 0.724138 -1.27278  0.943444
Q2FUT2   22 0.758621 -1.27278  0.943444
Q2FZ64   25 0.862069 -1.27278  0.943444
Q2FUW1   14 0.474576 -1.27278  0.943444
Q2FWI0   18 0.610169 -1.27278  0.943444
Q2G2K5   21 0.711864 -1.27278  0.943444
Q2FWK6   19 0.644068 -1.27278  0.943444
Q2G0T9   22 0.745763 -1.27278  0.943444
Q2G078   21 0.711864 -1.27278  0.943444
Q2G1P3   22 0.745763 -1.27278  0.943444
Q2G274   18 0.6 -1.27278  0.943444
Q2FZD4   21 0.7 -1.27278  0.943444
Q2FYS5   22 0.733333 -1.27278  0.943444
Q2G1K5   19 0.633333 -1.27278  0.943444
Q2G1L5   22 0.733333 -1.27278  0.943444
Q2G1M9   26 0.866667 -1.27278  0.943444
Q2FX67   19 0.633333 -1.27278  0.943444
Q2FZ32   19 0.633333 -1.27278  0.943444
Q2FWH7   18 0.6 -1.27278  0.943444
Q2FXT8   21 0.688525 -1.27278  0.943444
Q2FUQ3   21 0.688525 -1.27278  0.943444
Q2G1Y6   23 0.754098 -1.27278  0.943444
Q2FX68   15 0.491803 -1.27278  0.943444
Q2FWD1   20 0.655738 -1.27278  0.943444
Q2FUZ8   20 0.655738 -1.27278  0.943444
Q2G1F5   22 0.721311 -1.27278  0.943444
Q2G2T6   17 0.557377 -1.27278  0.943444
Q2FYD2   15 0.491803 -1.27278  0.943444
Q2FYA1   19 0.622951 -1.27278  0.943444
Q2FY21   25 0.819672 -1.27278  0.943444
Q2FZD3   13 0.42623 -1.27278  0.943444
Q2G1Z4   23 0.754098 -1.27278  0.943444
Q2G0S3   18 0.580645 -1.27278  0.943444
Q2FVQ3   20 0.645161 -1.27278  0.943444
Q2G2J4   19 0.612903 -1.27278  0.943444
Q2G2B8   23 0.741935 -1.27278  0.943444
Q2G0L5   10 0.322581 -1.27278  0.943444
Q2FW72   21 0.677419 -1.27278  0.943444
Q2FYT8   19 0.612903 -1.27278  0.943444
Q2FXM9   20 0.645161 -1.27278  0.943444
Q2G1Y0   21 0.677419 -1.27278  0.943444
Q2G2D0   19 0.612903 -1.27278  0.943444
Q2G2M2   21 0.677419 -1.27278  0.943444
Q2G1B7   20 0.645161 -1.27278  0.943444
Q2G1B8   21 0.677419 -1.27278  0.943444
Q2G0M6   26 0.83871 -1.27278  0.943444
Q2G1D8   24 0.761905 -1.27278  0.943444
Q2FV70   19 0.603175 -1.27278  0.943444
Q2FV72   20 0.634921 -1.27278  0.943444
Q2FVB2   22 0.698413 -1.27278  0.943444
Q2G122   26 0.825397 -1.27278  0.943444
Q2G1W2   20 0.625 -1.27278  0.943444
Q2FWW1   18 0.5625 -1.27278  0.943444
Q2G1F4   28 0.875 -1.27278  0.943444
Q2G093   22 0.6875 -1.27278  0.943444
Q2FXY7   24 0.75 -1.27278  0.943444
Q2G1C6   18 0.5625 -1.27278  0.943444
Q2FZ20   18 0.5625 -1.27278  0.943444
O50581   19 0.584615 -1.27278  0.943444
Q2G1N1   27 0.830769 -1.27278  0.943444
Q2G188   17 0.515152 -1.27278  0.943444
Q2G296   23 0.69697 -1.27278  0.943444
Q2G2E9   21 0.636364 -1.27278  0.943444
Q2G294   22 0.666667 -1.27278  0.943444
Q2FWJ5   21 0.636364 -1.27278  0.943444
Q2FW03   20 0.597015 -1.27278  0.943444
Q2G0N1   21 0.626866 -1.27278  0.943444
Q2FZJ0   22 0.656716 -1.27278  0.943444
Q2FYZ9   21 0.626866 -1.27278  0.943444
Q2FV74   19 0.567164 -1.27278  0.943444
Q2FXP7   24 0.716418 -1.27278  0.943444
Q2FXU1   17 0.507463 -1.27278  0.943444
Q2G1M8   27 0.80597 -1.27278  0.943444
Q2FXY4   21 0.626866 -1.27278  0.943444
Q2FZ94   18 0.529412 -1.27278  0.943444
Q2FYI0   23 0.666667 -1.27278  0.943444
Q2FXT9   18 0.521739 -1.27278  0.943444
Q2G0D2   22 0.628571 -1.27278  0.943444
Q2FYB7   18 0.514286 -1.27278  0.943444
Q2FVN8   18 0.514286 -1.27278  0.943444
Q2FZ49   17 0.485714 -1.27278  0.943444
Q2FUW6   21 0.6 -1.27278  0.943444
Q2G1P7   18 0.514286 -1.27278  0.943444
Q2FW70   24 0.676056 -1.27278  0.943444
Q2G0W1   20 0.56338 -1.27278  0.943444
Q2G024   17 0.478873 -1.27278  0.943444
Q2G1G8   20 0.56338 -1.27278  0.943444
Q2G1R9   19 0.535211 -1.27278  0.943444
O06446   17 0.478873 -1.27278  0.943444
Q2G1C9   25 0.704225 -1.27278  0.943444
Q2FXV8   20 0.555556 -1.27278  0.943444
Q2G0P5   17 0.472222 -1.27278  0.943444
Q2FV64   17 0.465753 -1.27278  0.943444
Q2FV87   20 0.540541 -1.27278  0.943444
Q2G1K9   18 0.48 -1.27278  0.943444
Q2G266   19 0.506667 -1.27278  0.943444
Q59801   21 0.552632 -1.27278  0.943444
Q2FXH2   16 0.421053 -1.27278  0.943444
Q53727   21 0.545455 -1.27278  0.943444
Q2G2Q0   19 0.493506 -1.27278  0.943444
Q2FZD8   18 0.461538 -1.27278  0.943444
Q2FYS4   19 0.487179 -1.27278  0.943444
Q2G1G2   20 0.512821 -1.27278  0.943444
Q2FXV9   20 0.506329 -1.27278  0.943444
Q2G0L4   11 0.278481 -1.27278  0.943444
Q2FXR8   18 0.455696 -1.27278  0.943444
Q2FYJ0   17 0.43038 -1.27278  0.943444
Q2FZS8   19 0.475 -1.27278  0.943444
Q2FXN9   18 0.439024 -1.27278  0.943444
Q2FYM1   20 0.487805 -1.27278  0.943444
Q2FVZ5   20 0.487805 -1.27278  0.943444
Q2FVL8   19 0.457831 -1.27278  0.943444
Q2FZ40   18 0.433735 -1.27278  0.943444
Q2FYH5   19 0.452381 -1.27278  0.943444
Q2FXB3   21 0.488372 -1.27278  0.943444
Q2FYS9   24 0.545455 -1.27278  0.943444
Q2G1Q4   22 0.5 -1.27278  0.943444
Q2FVC3   18 0.409091 -1.27278  0.943444
Q2G046   18 0.404494 -1.27278  0.943444
Q2FWU3   15 0.337079 -1.27278  0.943444
Q2FZ72   18 0.404494 -1.27278  0.943444
Q2FZ82   17 0.382022 -1.27278  0.943444
Q9F1K0   17 0.369565 -1.27278  0.943444
Q2FVV9   19 0.395833 -1.27278  0.943444
Q2FZT6   15 0.309278 -1.27278  0.943444
Q2FWU5   13 0.268041 -1.27278  0.943444
Q2FYC8   13 0.265306 -1.27278  0.943444
Q2FZK7   18 0.36 -1.27278  0.943444
Q2G2C1   20 0.4 -1.27278  0.943444
Q2FZT5   20 0.38835 -1.27278  0.943444
Q2G0R8   18 0.346154 -1.27278  0.943444
Q2FW95   13 0.25 -1.27278  0.943444
Q2G0N5   22 0.407407 -1.27278  0.943444
P47768   18 0.327273 -1.27278  0.943444
Q2FXH4   14 0.252252 -1.27278  0.943444
Q2FVM1   24 0.432432 -1.27278  0.943444
```
