## Supplementary Data 3 for "Mining folded proteomes in the era of accurate structure prediction": PF03782.output

```
# cudaSaTabsearch LTYPE = T LORDER = F LSOLN = F
# QUERY ID = PF03782 
# DBFILE = ./tableaux.ascii.DB                                                             
Q2G0V6   0 0 -1.27278 0.943444
Q2G075   0 0 -1.27278 0.943444
Q2G083   0 0 -1.27278 0.943444
Q2FZN3   0 0 -1.27278 0.943444
Q2FY90   0 0 -1.27278 0.943444
Q2FX91   0 0 -1.27278 0.943444
Q2FX54   0 0 -1.27278 0.943444
Q2FYQ4   0 0 -1.27278 0.943444
Q2G284   0 0 -1.27278 0.943444
Q2G0S4   0 0 -1.27278 0.943444
Q2FWM3   0 0 -1.27278 0.943444
Q2FX81   0 0 -1.27278 0.943444
Q2FXC6   0 0 -1.27278 0.943444
Q2FWJ7   0 0 -1.27278 0.943444
Q2FYJ9   0 0 -1.27278 0.943444
Q2G2E6   0 0 -1.27278 0.943444
Q2FWV0   0 0 -1.27278 0.943444
Q2FZC3   0 0 -1.27278 0.943444
Q2FVH9   0 0 -1.27278 0.943444
Q2FXQ5   0 0 -1.27278 0.943444
Q2FZU4   0 0 -1.27278 0.943444
Q2FYF8   0 0 -1.27278 0.943444
Q2FUR4   0 0 -1.27278 0.943444
Q2FYI2   0 0 -1.27278 0.943444
Q2FYY2   0 0 -1.27278 0.943444
Q2FW58   0 0 -1.27278 0.943444
P0C7Z3   0 0 -1.27278 0.943444
Q2G0T2   0 0 -1.27278 0.943444
Q2G1G9   0 0 -1.27278 0.943444
Q2FVJ0   0 0 -1.27278 0.943444
Q2FZ80   0 0 -1.27278 0.943444
Q2G1R4   0 0 -1.27278 0.943444
Q2FW02   0 0 -1.27278 0.943444
Q2G1X3   0 0 -1.27278 0.943444
Q2FWW4   0 0 -1.27278 0.943444
Q2FZE1   0 0 -1.27278 0.943444
Q2FY31   0 0 -1.27278 0.943444
Q2G018   0 0 -1.27278 0.943444
Q2FZI0   0 0 -1.27278 0.943444
Q2FUZ7   0 0 -1.27278 0.943444
Q2G250   0 0 -1.27278 0.943444
Q2FWU8   0 0 -1.27278 0.943444
Q2FYX5   0 0 -1.27278 0.943444
Q2FZY2   0 0 -1.27278 0.943444
Q2FZX8   0 0 -1.27278 0.943444
Q2FUY8   0 0 -1.27278 0.943444
Q2FV73   0 0 -1.27278 0.943444
Q2G0C5   0 0 -1.27278 0.943444
Q2FZ52   0 0 -1.27278 0.943444
Q2FVK6   0 0 -1.27278 0.943444
Q2G0Z3   0 0 -1.27278 0.943444
Q2FZJ8   0 0 -1.27278 0.943444
Q2FY57   0 0 -1.27278 0.943444
Q2G0W3   0 0 -1.27278 0.943444
Q2G0I2   0 0 -1.27278 0.943444
Q2FYX1   0 0 -1.27278 0.943444
Q2G0H2   0 0 -1.27278 0.943444
Q2FWJ8   0 0 -1.27278 0.943444
Q2FWZ7   0 0 -1.27278 0.943444
Q2FV04   0 0 -1.27278 0.943444
Q2G0H6   0 0 -1.27278 0.943444
Q2G291   0 0 -1.27278 0.943444
Q2G1A7   0 0 -1.27278 0.943444
Q2FVS8   0 0 -1.27278 0.943444
Q2FZ26   0 0 -1.27278 0.943444
Q2FXJ3   0 0 -1.27278 0.943444
Q2G231   0 0 -1.27278 0.943444
Q2G2N0   0 0 -1.27278 0.943444
Q2G2I2   0 0 -1.27278 0.943444
Q2FYU3   0 0 -1.27278 0.943444
Q2FWY5   0 0 -1.27278 0.943444
Q2G2E3   0 0 -1.27278 0.943444
Q2FV09   0 0 -1.27278 0.943444
Q2FX72   0 0 -1.27278 0.943444
Q2FWA3   0 0 -1.27278 0.943444
Q2FWF2   0 0 -1.27278 0.943444
Q2G0E4   0 0 -1.27278 0.943444
Q2G251   0 0 -1.27278 0.943444
P0C818   0 0 -1.27278 0.943444
Q2FXQ2   0 0 -1.27278 0.943444
Q2FXD4   0 0 -1.27278 0.943444
Q2G014   0 0 -1.27278 0.943444
Q2FWI9   0 0 -1.27278 0.943444
Q2FX79   0 0 -1.27278 0.943444
Q2FVP7   0 0 -1.27278 0.943444
Q2FZN4   0 0 -1.27278 0.943444
Q2FWU6   0 0 -1.27278 0.943444
Q2G2Y1   0 0 -1.27278 0.943444
Q2FYF6   0 0 -1.27278 0.943444
Q2FXK0   0 0 -1.27278 0.943444
Q2FVI9   0 0 -1.27278 0.943444
Q2G246   0 0 -1.27278 0.943444
Q2G053   0 0 -1.27278 0.943444
Q2FWK8   0 0 -1.27278 0.943444
Q2FXL8   0 0 -1.27278 0.943444
Q2G0Q4   0 0 -1.27278 0.943444
Q2FVB7   0 0 -1.27278 0.943444
Q2FYD6   0 0 -1.27278 0.943444
Q2FXK9   0 0 -1.27278 0.943444
Q2FV78   0 0 -1.27278 0.943444
Q2FXG4   0 0 -1.27278 0.943444
Q2G0C8   0 0 -1.27278 0.943444
Q2FWU9   0 0 -1.27278 0.943444
Q2FUX2   0 0 -1.27278 0.943444
Q2FYI8   0 0 -1.27278 0.943444
Q2FXA1   0 0 -1.27278 0.943444
Q2FV49   0 0 -1.27278 0.943444
Q2G1S0   0 0 -1.27278 0.943444
Q2G0G0   0 0 -1.27278 0.943444
P0C805   0 0 -1.27278 0.943444
Q2FWV9   0 0 -1.27278 0.943444
Q2G152   0 0 -1.27278 0.943444
Q2FX48   0 0 -1.27278 0.943444
Q2FXS5   0 0 -1.27278 0.943444
Q2FWL4   0 0 -1.27278 0.943444
P0C7Y1   0 0 -1.27278 0.943444
Q2FXA2   0 0 -1.27278 0.943444
Q2FY96   0 0 -1.27278 0.943444
Q2FVJ3   0 0 -1.27278 0.943444
Q2FZ24   0 0 -1.27278 0.943444
Q2G1X4   0 0 -1.27278 0.943444
Q2FYM6   0 0 -1.27278 0.943444
Q2FWX6   0 0 -1.27278 0.943444
Q2G1D2   0 0 -1.27278 0.943444
Q2FWC0   0 0 -1.27278 0.943444
Q2FZG7   0 0 -1.27278 0.943444
Q2G2P1   0 0 -1.27278 0.943444
Q2G1M4   0 0 -1.27278 0.943444
Q2FX29   0 0 -1.27278 0.943444
Q2FUZ3   0 0 -1.27278 0.943444
Q2FVZ9   0 0 -1.27278 0.943444
Q2G2N3   0 0 -1.27278 0.943444
Q2G237   0 0 -1.27278 0.943444
Q2FXN5   0 0 -1.27278 0.943444
Q2FYP7   0 0 -1.27278 0.943444
Q2FWC8   0 0 -1.27278 0.943444
Q2G209   0 0 -1.27278 0.943444
Q2FXX7   0 0 -1.27278 0.943444
Q2FV05   0 0 -1.27278 0.943444
Q2FWM8   0 0 -1.27278 0.943444
Q2FV00   0 0 -1.27278 0.943444
Q2FZF2   0 0 -1.27278 0.943444
Q2FV80   0 0 -1.27278 0.943444
Q2FZZ7   0 0 -1.27278 0.943444
Q2FWH8   0 0 -1.27278 0.943444
Q2FVS5   0 0 -1.27278 0.943444
Q2FWY0   0 0 -1.27278 0.943444
Q2FZM3   0 0 -1.27278 0.943444
Q2FZW8   0 0 -1.27278 0.943444
Q2FVY7   0 0 -1.27278 0.943444
Q2FXJ1   0 0 -1.27278 0.943444
Q2G0T7   0 0 -1.27278 0.943444
Q2FW40   0 0 -1.27278 0.943444
Q2FYU9   0 0 -1.27278 0.943444
Q2FUR0   0 0 -1.27278 0.943444
Q2G215   0 0 -1.27278 0.943444
Q2G169   0 0 -1.27278 0.943444
Q2G034   0 0 -1.27278 0.943444
Q2FUV8   0 0 -1.27278 0.943444
Q2FW44   2 0.363636 -1.27278 0.943444
Q2FYJ8   0 0 -1.27278 0.943444
Q2FVR6   1 0.181818 -1.27278 0.943444
Q2G183   1 0.181818 -1.27278 0.943444
Q2G0S1   0 0 -1.27278 0.943444
Q2FX83   0 0 -1.27278 0.943444
Q2FYF7   1 0.181818 -1.27278 0.943444
Q2G166   2 0.363636 -1.27278 0.943444
Q2FX20   1 0.181818 -1.27278 0.943444
Q2G020   1 0.181818 -1.27278 0.943444
Q2FVC0   0 0 -1.27278 0.943444
Q2FVD1   0 0 -1.27278 0.943444
Q2FWH1   1 0.181818 -1.27278 0.943444
Q2FYX2   1 0.181818 -1.27278 0.943444
Q2FZB5   2 0.363636 -1.27278 0.943444
Q2G0G8   1 0.181818 -1.27278 0.943444
P0A0I4   0 0 -1.27278 0.943444
Q2G2C6   2 0.363636 -1.27278 0.943444
Q2FVB1   1 0.181818 -1.27278 0.943444
Q2FYN1   0 0 -1.27278 0.943444
Q2FV79   2 0.363636 -1.27278 0.943444
Q2FVU9   2 0.363636 -1.27278 0.943444
Q2G0W5   1 0.181818 -1.27278 0.943444
Q2FW60   1 0.181818 -1.27278 0.943444
Q2G269   1 0.181818 -1.27278 0.943444
Q2FZS1   1 0.181818 -1.27278 0.943444
Q2G1Y3   1 0.181818 -1.27278 0.943444
Q2FWA4   2 0.363636 -1.27278 0.943444
Q2G0C0   2 0.363636 -1.27278 0.943444
Q2G2J6   0 0 -1.27278 0.943444
Q2G1R2   1 0.181818 -1.27278 0.943444
Q2FXY8   2 0.363636 -1.27278 0.943444
Q2FYL2   1 0.181818 -1.27278 0.943444
Q2FYS3   0 0 -1.27278 0.943444
Q2FXS0   1 0.181818 -1.27278 0.943444
Q2FWA7   0 0 -1.27278 0.943444
Q2FWV8   0 0 -1.27278 0.943444
Q2G279   1 0.181818 -1.27278 0.943444
Q2FYB5   0 0 -1.27278 0.943444
Q2G175   1 0.181818 -1.27278 0.943444
Q2FZ07   1 0.181818 -1.27278 0.943444
Q2FVG7   0 0 -1.27278 0.943444
Q2G2P3   1 0.181818 -1.27278 0.943444
Q2FZA3   1 0.181818 -1.27278 0.943444
Q2FYE1   0 0 -1.27278 0.943444
Q2G2F8   0 0 -1.27278 0.943444
Q2FWS8   0 0 -1.27278 0.943444
Q2FXD8   1 0.181818 -1.27278 0.943444
Q2FX46   2 0.363636 -1.27278 0.943444
Q2FYB4   2 0.363636 -1.27278 0.943444
Q2FYC0   0 0 -1.27278 0.943444
Q2FUY5   0 0 -1.27278 0.943444
Q2FYF2   0 0 -1.27278 0.943444
Q2G0R4   0 0 -1.27278 0.943444
Q2G1L1   1 0.181818 -1.27278 0.943444
Q2FYB0   0 0 -1.27278 0.943444
Q2FWW5   2 0.363636 -1.27278 0.943444
Q2FX04   2 0.363636 -1.27278 0.943444
Q2FV33   2 0.363636 -1.27278 0.943444
Q2FUX6   1 0.181818 -1.27278 0.943444
Q2FVP5   0 0 -1.27278 0.943444
Q2G0W7   2 0.363636 -1.27278 0.943444
Q2FXV1   1 0.181818 -1.27278 0.943444
Q2G096   1 0.181818 -1.27278 0.943444
Q2FV68   1 0.181818 -1.27278 0.943444
Q2FVY6   2 0.363636 -1.27278 0.943444
Q2FYY0   0 0 -1.27278 0.943444
Q2G005   2 0.363636 -1.27278 0.943444
Q2G2B4   1 0.181818 -1.27278 0.943444
Q2FVZ7   2 0.363636 -1.27278 0.943444
Q2FW55   1 0.181818 -1.27278 0.943444
Q2FV92   2 0.363636 -1.27278 0.943444
Q2FYV9   1 0.181818 -1.27278 0.943444
Q2FW74   1 0.181818 -1.27278 0.943444
Q2FVK9   2 0.363636 -1.27278 0.943444
Q2FZA4   2 0.363636 -1.27278 0.943444
Q2FV25   0 0 -1.27278 0.943444
Q2FYG8   2 0.363636 -1.27278 0.943444
Q2G216   1 0.181818 -1.27278 0.943444
Q2FZ69   2 0.363636 -1.27278 0.943444
Q2FV97   2 0.363636 -1.27278 0.943444
Q2FZ95   0 0 -1.27278 0.943444
Q2FZN8   1 0.181818 -1.27278 0.943444
Q2FZG2   1 0.181818 -1.27278 0.943444
Q2G259   2 0.363636 -1.27278 0.943444
Q2FYB6   2 0.363636 -1.27278 0.943444
Q2FZD1   0 0 -1.27278 0.943444
Q2FYT6   2 0.363636 -1.27278 0.943444
Q2G0Y2   1 0.181818 -1.27278 0.943444
Q2FWZ1   2 0.363636 -1.27278 0.943444
Q2FVC8   2 0.363636 -1.27278 0.943444
Q2G2H1   2 0.363636 -1.27278 0.943444
Q2FY47   1 0.181818 -1.27278 0.943444
Q2FX78   2 0.363636 -1.27278 0.943444
Q2FX47   0 0 -1.27278 0.943444
Q2FZA7   1 0.181818 -1.27278 0.943444
Q2FV32   2 0.363636 -1.27278 0.943444
Q2FYE6   0 0 -1.27278 0.943444
Q2FZ41   0 0 -1.27278 0.943444
Q2FYG3   0 0 -1.27278 0.943444
Q2FX01   2 0.363636 -1.27278 0.943444
Q2FXU6   1 0.181818 -1.27278 0.943444
Q2FYL7   1 0.181818 -1.27278 0.943444
Q2FWQ3   1 0.181818 -1.27278 0.943444
Q2FZY9   1 0.181818 -1.27278 0.943444
Q2FV50   2 0.363636 -1.27278 0.943444
Q2FUY7   0 0 -1.27278 0.943444
Q2FXP6   1 0.181818 -1.27278 0.943444
Q2G1S9   2 0.363636 -1.27278 0.943444
Q2FX18   2 0.363636 -1.27278 0.943444
Q2FYU0   0 0 -1.27278 0.943444
Q2FXZ7   3 0.5 -1.27278 0.943444
Q2G051   2 0.333333 -1.27278 0.943444
Q2FWS3   2 0.333333 -1.27278 0.943444
Q2FW14   3 0.5 -1.27278 0.943444
Q2FYD7   2 0.333333 -1.27278 0.943444
Q9RQP8   4 0.666667 -1.27278 0.943444
Q2FZK2   2 0.333333 -1.27278 0.943444
Q2FWI7   1 0.166667 -1.27278 0.943444
Q2G182   2 0.333333 -1.27278 0.943444
Q2FYT7   2 0.333333 -1.27278 0.943444
Q2FV46   4 0.666667 -1.27278 0.943444
Q2FY58   2 0.333333 -1.27278 0.943444
Q2FX06   2 0.333333 -1.27278 0.943444
Q2FZH0   2 0.333333 -1.27278 0.943444
Q2FUZ4   5 0.833333 -1.27278 0.943444
Q2G102   4 0.666667 -1.27278 0.943444
Q2G1R8   3 0.5 -1.27278 0.943444
Q2G2J1   3 0.5 -1.27278 0.943444
Q2FX71   2 0.333333 -1.27278 0.943444
Q2FUZ5   2 0.333333 -1.27278 0.943444
Q2FYP5   2 0.333333 -1.27278 0.943444
Q2G048   0 0 -1.27278 0.943444
Q2FUQ0   4 0.666667 -1.27278 0.943444
Q2FWS7   2 0.333333 -1.27278 0.943444
Q2FV65   2 0.333333 -1.27278 0.943444
Q2G125   2 0.333333 -1.27278 0.943444
Q2FYT2   4 0.666667 -1.27278 0.943444
Q2FVH7   0 0 -1.27278 0.943444
Q2G127   4 0.666667 -1.27278 0.943444
Q2FYI5   1 0.166667 -1.27278 0.943444
Q2FYX4   6 1 0.903563 0.161558
Q2G0M3   5 0.833333 -1.27278 0.943444
Q2FW87   2 0.333333 -1.27278 0.943444
Q2G211   0 0 -1.27278 0.943444
Q2FXR5   4 0.666667 -1.27278 0.943444
Q2FWR5   3 0.5 -1.27278 0.943444
Q2FYD5   2 0.333333 -1.27278 0.943444
Q2FY94   1 0.166667 -1.27278 0.943444
Q2G2W8   3 0.5 -1.27278 0.943444
Q2FZL9   4 0.666667 -1.27278 0.943444
Q2FYT9   2 0.333333 -1.27278 0.943444
Q2FX44   1 0.166667 -1.27278 0.943444
Q2FXB2   0 0 -1.27278 0.943444
Q2FVF6   4 0.666667 -1.27278 0.943444
Q2G2F6   2 0.333333 -1.27278 0.943444
Q2G2C3   1 0.166667 -1.27278 0.943444
Q2FYA5   2 0.333333 -1.27278 0.943444
Q2FYB1   2 0.333333 -1.27278 0.943444
Q2G011   4 0.666667 -1.27278 0.943444
Q2FV29   0 0 -1.27278 0.943444
Q2FVW1   3 0.5 -1.27278 0.943444
Q2FYA4   2 0.333333 -1.27278 0.943444
Q2FY26   4 0.666667 -1.27278 0.943444
Q2FXC1   4 0.666667 -1.27278 0.943444
Q2G2T0   1 0.166667 -1.27278 0.943444
Q2FY62   1 0.166667 -1.27278 0.943444
Q2G2K4   2 0.333333 -1.27278 0.943444
Q2FW65   2 0.333333 -1.27278 0.943444
Q2FY05   5 0.833333 -1.27278 0.943444
Q2FV96   4 0.666667 -1.27278 0.943444
Q2G1S7   1 0.166667 -1.27278 0.943444
Q2FWS9   2 0.333333 -1.27278 0.943444
Q2G180   3 0.5 -1.27278 0.943444
Q2G0L6   2 0.333333 -1.27278 0.943444
Q2G189   1 0.166667 -1.27278 0.943444
Q2FYD9   0 0 -1.27278 0.943444
Q2FWM6   0 0 -1.27278 0.943444
Q2FXA6   1 0.166667 -1.27278 0.943444
Q2G0U8   3 0.5 -1.27278 0.943444
Q2FXD9   2 0.333333 -1.27278 0.943444
Q2FWF9   0 0 -1.27278 0.943444
Q2FXS3   2 0.333333 -1.27278 0.943444
Q2FXX6   3 0.5 -1.27278 0.943444
Q2FWU2   3 0.5 -1.27278 0.943444
Q2FXD5   3 0.5 -1.27278 0.943444
Q2FZK8   6 1 0.903563 0.161558
Q2FV15   1 0.166667 -1.27278 0.943444
Q2FZZ5   4 0.666667 -1.27278 0.943444
Q2FW48   3 0.5 -1.27278 0.943444
Q2FYB3   6 1 0.903563 0.161558
Q2FWT5   2 0.333333 -1.27278 0.943444
Q2FVH4   0 0 -1.27278 0.943444
Q2FWP4   3 0.5 -1.27278 0.943444
Q2FYX9   3 0.5 -1.27278 0.943444
Q2G1U7   1 0.166667 -1.27278 0.943444
Q2FXY6   4 0.666667 -1.27278 0.943444
Q2FYT1   0 0 -1.27278 0.943444
Q2G244   1 0.166667 -1.27278 0.943444
Q2FX30   0 0 -1.27278 0.943444
Q2FVZ3   2 0.333333 -1.27278 0.943444
Q2FWP5   6 1 0.903563 0.161558
Q2FX41   2 0.333333 -1.27278 0.943444
Q2G2R5   2 0.333333 -1.27278 0.943444
Q2G2S3   6 0.923077 -1.27278 0.943444
Q2G004   3 0.461538 -1.27278 0.943444
Q2FWV1   5 0.769231 -1.27278 0.943444
Q2G003   4 0.615385 -1.27278 0.943444
Q2FZV3   3 0.461538 -1.27278 0.943444
Q2G026   3 0.461538 -1.27278 0.943444
Q2FXG7   1 0.153846 -1.27278 0.943444
Q2FYL8   2 0.307692 -1.27278 0.943444
Q2FZB6   1 0.153846 -1.27278 0.943444
Q2FZE4   4 0.615385 -1.27278 0.943444
Q2FX11   6 0.923077 -1.27278 0.943444
Q2G0Y3   4 0.615385 -1.27278 0.943444
Q2FZW7   1 0.153846 -1.27278 0.943444
Q2FX21   11 1.69231 0.903563 0.161558
Q2G092   10 1.53846 0.903563 0.161558
Q2FZB7   4 0.615385 -1.27278 0.943444
Q2G0J9   11 1.69231 0.903563 0.161558
Q2G1X2   3 0.461538 -1.27278 0.943444
Q2FZD6   8 1.23077 0.903563 0.161558
Q2FW67   4 0.615385 -1.27278 0.943444
Q2G111   4 0.615385 -1.27278 0.943444
Q2G2Y4   4 0.615385 -1.27278 0.943444
Q2FY38   4 0.615385 -1.27278 0.943444
Q2FWJ0   3 0.461538 -1.27278 0.943444
Q2G2T5   4 0.615385 -1.27278 0.943444
Q2FVG6   4 0.615385 -1.27278 0.943444
Q2G1V8   3 0.461538 -1.27278 0.943444
Q2G1L0   4 0.615385 -1.27278 0.943444
Q2FXD6   7 1.07692 0.903563 0.161558
P0C948   2 0.307692 -1.27278 0.943444
Q2G1M2   3 0.461538 -1.27278 0.943444
Q2FVW8   3 0.461538 -1.27278 0.943444
Q2FX24   3 0.461538 -1.27278 0.943444
Q2FWS4   7 1.07692 0.903563 0.161558
Q2FYQ3   2 0.307692 -1.27278 0.943444
Q2G254   5 0.769231 -1.27278 0.943444
Q2FWB4   2 0.307692 -1.27278 0.943444
Q2FUP8   4 0.615385 -1.27278 0.943444
Q2FZC2   3 0.461538 -1.27278 0.943444
Q2FYE4   6 0.923077 -1.27278 0.943444
Q2FWS2   2 0.307692 -1.27278 0.943444
Q2FY03   5 0.769231 -1.27278 0.943444
Q2FVS6   4 0.615385 -1.27278 0.943444
Q2FXV2   1 0.153846 -1.27278 0.943444
Q2G2L6   2 0.307692 -1.27278 0.943444
Q2G2I5   1 0.153846 -1.27278 0.943444
Q2FYA2   6 0.923077 -1.27278 0.943444
Q2FWV7   3 0.461538 -1.27278 0.943444
Q2FXE7   4 0.615385 -1.27278 0.943444
Q2G0J6   2 0.307692 -1.27278 0.943444
Q2FUU4   11 1.69231 0.903563 0.161558
Q2FVJ4   3 0.461538 -1.27278 0.943444
Q2FZM9   3 0.461538 -1.27278 0.943444
Q2FZ51   4 0.615385 -1.27278 0.943444
Q2FY22   4 0.615385 -1.27278 0.943444
Q2G2Q1   4 0.615385 -1.27278 0.943444
Q2G109   3 0.461538 -1.27278 0.943444
Q2G1D6   3 0.461538 -1.27278 0.943444
Q2FVC9   1 0.153846 -1.27278 0.943444
Q2G2R6   11 1.69231 0.903563 0.161558
Q2FZ85   6 0.923077 -1.27278 0.943444
Q2FVK4   7 1.07692 0.903563 0.161558
Q2G1V9   1 0.153846 -1.27278 0.943444
Q2G2H6   2 0.307692 -1.27278 0.943444
Q2FWS6   6 0.923077 -1.27278 0.943444
Q2FZW4   5 0.769231 -1.27278 0.943444
Q2G1M3   4 0.615385 -1.27278 0.943444
Q2G1M0   7 1.07692 0.903563 0.161558
Q2G1Y9   9 1.38462 0.903563 0.161558
Q2FX45   5 0.769231 -1.27278 0.943444
Q2FWP8   4 0.615385 -1.27278 0.943444
Q2FYP4   3 0.461538 -1.27278 0.943444
Q2FYL1   4 0.615385 -1.27278 0.943444
Q2G1L4   4 0.615385 -1.27278 0.943444
Q2FUQ7   4 0.615385 -1.27278 0.943444
Q2G247   0 0 -1.27278 0.943444
Q2FVV0   2 0.307692 -1.27278 0.943444
Q2FYU6   4 0.615385 -1.27278 0.943444
Q2G2N6   3 0.461538 -1.27278 0.943444
Q2FXC9   3 0.461538 -1.27278 0.943444
Q2FX42   2 0.307692 -1.27278 0.943444
Q2FX26   7 1.07692 0.903563 0.161558
Q2FWF3   1 0.153846 -1.27278 0.943444
Q2FZY1   3 0.461538 -1.27278 0.943444
Q2FW15   6 0.857143 -1.27278 0.943444
P0A0G2   13 1.85714 0.903563 0.161558
Q2G2G5   5 0.714286 -1.27278 0.943444
Q2FY39   5 0.714286 -1.27278 0.943444
Q2G0B5   1 0.142857 -1.27278 0.943444
Q2FZI1   6 0.857143 -1.27278 0.943444
Q2FUQ6   2 0.285714 -1.27278 0.943444
Q2FVR5   6 0.857143 -1.27278 0.943444
Q2G2W6   5 0.714286 -1.27278 0.943444
Q2FZR8   4 0.571429 -1.27278 0.943444
Q2FVY8   10 1.42857 0.903563 0.161558
Q2FZ60   5 0.714286 -1.27278 0.943444
Q2FV82   4 0.571429 -1.27278 0.943444
Q2FX23   7 1 0.903563 0.161558
Q2G1G3   5 0.714286 -1.27278 0.943444
P68805   3 0.428571 -1.27278 0.943444
Q2FVL0   6 0.857143 -1.27278 0.943444
Q2G2J0   12 1.71429 0.903563 0.161558
Q2FZF1   4 0.571429 -1.27278 0.943444
Q2FXU9   7 1 0.903563 0.161558
Q2G1A2   5 0.714286 -1.27278 0.943444
Q2G1C3   6 0.857143 -1.27278 0.943444
Q2G1D4   3 0.428571 -1.27278 0.943444
Q2G0A8   4 0.571429 -1.27278 0.943444
Q2FVC7   2 0.285714 -1.27278 0.943444
Q2G133   2 0.285714 -1.27278 0.943444
Q2FY86   11 1.57143 0.903563 0.161558
Q2FX92   12 1.71429 0.903563 0.161558
Q2FW47   2 0.285714 -1.27278 0.943444
Q2G1T9   3 0.428571 -1.27278 0.943444
Q2FVU8   1 0.142857 -1.27278 0.943444
Q2FVD7   10 1.42857 0.903563 0.161558
Q2FX55   3 0.428571 -1.27278 0.943444
Q2FVD3   9 1.28571 0.903563 0.161558
Q2G2B5   3 0.428571 -1.27278 0.943444
Q2FWV6   5 0.714286 -1.27278 0.943444
Q2FW29   6 0.857143 -1.27278 0.943444
Q2G0W6   1 0.142857 -1.27278 0.943444
Q2FVD2   4 0.571429 -1.27278 0.943444
Q2FWR8   6 0.857143 -1.27278 0.943444
Q2FXA0   8 1.14286 0.903563 0.161558
Q2FZB4   5 0.714286 -1.27278 0.943444
Q2FX37   6 0.857143 -1.27278 0.943444
Q2FX13   2 0.285714 -1.27278 0.943444
Q2FWD8   3 0.428571 -1.27278 0.943444
Q2G108   7 1 0.903563 0.161558
Q2G2V4   6 0.857143 -1.27278 0.943444
Q2FZW2   7 1 0.903563 0.161558
Q2FYY4   5 0.714286 -1.27278 0.943444
Q2FYB8   3 0.428571 -1.27278 0.943444
Q2FWC2   8 1.14286 0.903563 0.161558
Q2FYE8   6 0.857143 -1.27278 0.943444
Q2FXK5   7 1 0.903563 0.161558
Q2FWT0   5 0.714286 -1.27278 0.943444
Q2FW19   6 0.857143 -1.27278 0.943444
Q2G100   5 0.714286 -1.27278 0.943444
Q2FYY3   5 0.714286 -1.27278 0.943444
Q2FZ01   5 0.714286 -1.27278 0.943444
Q2FYY1   4 0.571429 -1.27278 0.943444
Q2G103   9 1.28571 0.903563 0.161558
Q2FV12   4 0.571429 -1.27278 0.943444
Q2FWQ1   12 1.71429 0.903563 0.161558
Q2FYY5   4 0.571429 -1.27278 0.943444
Q2G207   3 0.428571 -1.27278 0.943444
Q2G1Y8   5 0.714286 -1.27278 0.943444
Q2FWZ8   7 1 0.903563 0.161558
Q2G0Z8   3 0.428571 -1.27278 0.943444
Q2G2F7   2 0.285714 -1.27278 0.943444
Q2FYH9   4 0.571429 -1.27278 0.943444
Q2FWB7   6 0.857143 -1.27278 0.943444
Q2FYN2   6 0.8 -1.27278 0.943444
Q2FVQ6   4 0.533333 -1.27278 0.943444
Q2FWX3   4 0.533333 -1.27278 0.943444
Q2G187   3 0.4 -1.27278 0.943444
Q2FW05   5 0.666667 -1.27278 0.943444
Q2FYC3   7 0.933333 -1.27278 0.943444
Q2FZJ2   12 1.6 0.903563 0.161558
Q2G0D6   7 0.933333 -1.27278 0.943444
Q2FWP7   8 1.06667 0.903563 0.161558
Q2FX31   12 1.6 0.903563 0.161558
Q2FVZ6   4 0.533333 -1.27278 0.943444
Q2G2A2   12 1.6 0.903563 0.161558
Q2FWQ8   4 0.533333 -1.27278 0.943444
Q2FVM9   6 0.8 -1.27278 0.943444
Q2FYD1   13 1.73333 0.903563 0.161558
Q2FYN3   6 0.8 -1.27278 0.943444
Q2FYI3   4 0.533333 -1.27278 0.943444
Q2G022   10 1.33333 0.903563 0.161558
Q2G1Q3   6 0.8 -1.27278 0.943444
Q2FX58   5 0.666667 -1.27278 0.943444
Q2G2V1   10 1.33333 0.903563 0.161558
Q2FVV5   5 0.666667 -1.27278 0.943444
Q2FZC0   12 1.6 0.903563 0.161558
Q2FV63   10 1.33333 0.903563 0.161558
Q2FWG9   4 0.533333 -1.27278 0.943444
Q2FZA5   4 0.533333 -1.27278 0.943444
Q2FX60   11 1.46667 0.903563 0.161558
Q2G2I8   7 0.933333 -1.27278 0.943444
Q2G2Y5   10 1.33333 0.903563 0.161558
Q2G2Y2   8 1.06667 0.903563 0.161558
Q2FWA6   8 1.06667 0.903563 0.161558
Q2FWL8   11 1.46667 0.903563 0.161558
Q2FY95   14 1.86667 0.903563 0.161558
Q2FYC5   8 1.06667 0.903563 0.161558
Q2FV43   4 0.533333 -1.27278 0.943444
Q2FVU0   12 1.6 0.903563 0.161558
Q2FZG5   5 0.666667 -1.27278 0.943444
Q2G2H9   4 0.533333 -1.27278 0.943444
Q2G1D1   5 0.666667 -1.27278 0.943444
Q2FWU7   9 1.2 0.903563 0.161558
P60647   5 0.666667 -1.27278 0.943444
Q2FUR7   9 1.2 0.903563 0.161558
Q2FWQ2   11 1.46667 0.903563 0.161558
Q2G2M4   7 0.933333 -1.27278 0.943444
Q2G104   8 1.06667 0.903563 0.161558
Q2FX76   4 0.533333 -1.27278 0.943444
Q2G2Q4   11 1.46667 0.903563 0.161558
Q2FXQ1   5 0.666667 -1.27278 0.943444
Q2FX80   4 0.533333 -1.27278 0.943444
Q2FZN6   5 0.666667 -1.27278 0.943444
Q2G009   6 0.8 -1.27278 0.943444
Q2G021   6 0.8 -1.27278 0.943444
Q2FWH0   10 1.33333 0.903563 0.161558
Q2FXQ0   12 1.6 0.903563 0.161558
Q2FX64   6 0.8 -1.27278 0.943444
Q2FY98   4 0.533333 -1.27278 0.943444
Q2FWK5   10 1.33333 0.903563 0.161558
Q2FYK1   5 0.666667 -1.27278 0.943444
Q2FXF0   5 0.666667 -1.27278 0.943444
Q2FY70   13 1.73333 0.903563 0.161558
Q2G114   14 1.86667 0.903563 0.161558
Q2FX38   4 0.533333 -1.27278 0.943444
Q2FUP9   5 0.666667 -1.27278 0.943444
Q2FVV3   6 0.8 -1.27278 0.943444
Q2G113   11 1.46667 0.903563 0.161558
Q2FWB2   3 0.4 -1.27278 0.943444
Q2FWT6   7 0.933333 -1.27278 0.943444
Q2FW28   9 1.2 0.903563 0.161558
Q2FUQ9   6 0.8 -1.27278 0.943444
Q2FY00   3 0.4 -1.27278 0.943444
Q2G040   5 0.666667 -1.27278 0.943444
Q2FX35   8 1.06667 0.903563 0.161558
Q2FYW9   7 0.875 -1.27278 0.943444
Q2G2N8   6 0.75 -1.27278 0.943444
Q2G1V7   18 2.25 3.07991 0.0107511
Q2G0C3   7 0.875 -1.27278 0.943444
Q2FVW0   7 0.875 -1.27278 0.943444
Q2FUS4   14 1.75 0.903563 0.161558
Q2FVP6   6 0.75 -1.27278 0.943444
Q2FZK1   6 0.75 -1.27278 0.943444
Q2FXY2   12 1.5 0.903563 0.161558
Q2FYX3   14 1.75 0.903563 0.161558
Q2FZ86   11 1.375 0.903563 0.161558
Q2FUV7   8 1 0.903563 0.161558
Q2FX70   7 0.875 -1.27278 0.943444
Q2G1Y1   7 0.875 -1.27278 0.943444
Q2FVT9   6 0.75 -1.27278 0.943444
Q2G2K3   15 1.875 0.903563 0.161558
P72358   6 0.75 -1.27278 0.943444
Q2G192   6 0.75 -1.27278 0.943444
Q2FYX6   10 1.25 0.903563 0.161558
Q2FXW0   6 0.75 -1.27278 0.943444
Q2G202   8 1 0.903563 0.161558
Q2FYW7   5 0.625 -1.27278 0.943444
Q2G2M0   4 0.5 -1.27278 0.943444
Q2FXT7   6 0.75 -1.27278 0.943444
Q2FX59   11 1.375 0.903563 0.161558
Q2G0X2   7 0.875 -1.27278 0.943444
Q2FWR6   9 1.125 0.903563 0.161558
Q2FW22   13 1.625 0.903563 0.161558
Q2FZH4   10 1.25 0.903563 0.161558
Q2FYZ1   8 1 0.903563 0.161558
Q2G2W7   16 2 3.07991 0.0107511
Q2G2I4   11 1.375 0.903563 0.161558
Q2FZP5   12 1.5 0.903563 0.161558
Q2FWQ7   12 1.5 0.903563 0.161558
Q2G1W9   8 1 0.903563 0.161558
Q2FWF7   8 1 0.903563 0.161558
Q2FYM9   11 1.375 0.903563 0.161558
Q2FXV0   13 1.625 0.903563 0.161558
Q2FWW2   9 1.125 0.903563 0.161558
Q2FVS2   6 0.75 -1.27278 0.943444
Q2G007   15 1.875 0.903563 0.161558
Q2FYA7   14 1.75 0.903563 0.161558
Q2G0K0   11 1.375 0.903563 0.161558
Q2FXS9   9 1.125 0.903563 0.161558
Q2G249   11 1.375 0.903563 0.161558
Q2G008   6 0.75 -1.27278 0.943444
Q2FZD5   8 1 0.903563 0.161558
Q2FZG0   5 0.625 -1.27278 0.943444
Q2FX28   16 2 3.07991 0.0107511
Q2FXI4   9 1.125 0.903563 0.161558
Q2G176   5 0.625 -1.27278 0.943444
Q2G116   7 0.875 -1.27278 0.943444
Q2FXF2   6 0.75 -1.27278 0.943444
Q2G260   9 1.125 0.903563 0.161558
Q2G213   2 0.25 -1.27278 0.943444
Q2G173   8 1 0.903563 0.161558
Q2FV71   12 1.5 0.903563 0.161558
Q2FWY8   6 0.75 -1.27278 0.943444
Q2FWN3   6 0.75 -1.27278 0.943444
Q2FYD4   9 1.125 0.903563 0.161558
Q2FVQ2   16 2 3.07991 0.0107511
Q2FVK0   11 1.375 0.903563 0.161558
Q2G285   11 1.375 0.903563 0.161558
Q2FZH6   13 1.625 0.903563 0.161558
Q2FZX1   10 1.25 0.903563 0.161558
Q2FZ83   0 0 -1.27278 0.943444
Q2G0S9   11 1.375 0.903563 0.161558
Q2FZH7   5 0.625 -1.27278 0.943444
Q2FZT3   9 1.125 0.903563 0.161558
Q2FX57   12 1.41176 0.903563 0.161558
Q2G0B9   15 1.76471 0.903563 0.161558
Q2FY28   14 1.64706 0.903563 0.161558
Q2G0R5   16 1.88235 0.903563 0.161558
Q2FZG8   9 1.05882 0.903563 0.161558
Q2G1X1   5 0.588235 -1.27278 0.943444
Q2FX93   4 0.470588 -1.27278 0.943444
Q2FYU5   6 0.705882 -1.27278 0.943444
Q2FWR9   11 1.29412 0.903563 0.161558
Q2FWS0   19 2.23529 3.07991 0.0107511
Q2G0P4   4 0.470588 -1.27278 0.943444
Q2FX50   12 1.41176 0.903563 0.161558
Q2FZV0   10 1.17647 0.903563 0.161558
Q2G0S5   7 0.823529 -1.27278 0.943444
Q2FY25   9 1.05882 0.903563 0.161558
Q2FXG6   7 0.823529 -1.27278 0.943444
Q2FZJ7   6 0.705882 -1.27278 0.943444
Q2G0U7   14 1.64706 0.903563 0.161558
Q2FZV2   13 1.52941 0.903563 0.161558
Q2FWT8   19 2.23529 3.07991 0.0107511
Q2G0D1   15 1.76471 0.903563 0.161558
Q2FVW5   7 0.823529 -1.27278 0.943444
Q2FY97   21 2.47059 3.07991 0.0107511
Q2FXF3   11 1.29412 0.903563 0.161558
Q2G063   6 0.705882 -1.27278 0.943444
Q2G0U5   7 0.823529 -1.27278 0.943444
Q2G2B1   17 2 3.07991 0.0107511
Q2FVE3   7 0.823529 -1.27278 0.943444
Q2FZW1   13 1.52941 0.903563 0.161558
Q2FYK2   11 1.29412 0.903563 0.161558
Q2FXW2   11 1.29412 0.903563 0.161558
Q9F0R1   17 2 3.07991 0.0107511
Q2FZG3   10 1.17647 0.903563 0.161558
Q2G2K0   12 1.41176 0.903563 0.161558
Q2FVN4   7 0.823529 -1.27278 0.943444
Q2FYV0   9 1.05882 0.903563 0.161558
Q2G0A5   4 0.470588 -1.27278 0.943444
Q2FZ03   14 1.64706 0.903563 0.161558
Q2G1I8   9 1.05882 0.903563 0.161558
Q2FYX8   14 1.64706 0.903563 0.161558
Q2FV18   6 0.705882 -1.27278 0.943444
Q2FYI7   12 1.41176 0.903563 0.161558
Q2G0K1   11 1.29412 0.903563 0.161558
Q2G2U9   19 2.23529 3.07991 0.0107511
Q2FW31   11 1.29412 0.903563 0.161558
Q2FVB5   13 1.52941 0.903563 0.161558
Q2FVI8   6 0.705882 -1.27278 0.943444
Q2FZT0   9 1.05882 0.903563 0.161558
P48860   15 1.76471 0.903563 0.161558
Q2FYC1   12 1.41176 0.903563 0.161558
Q2G286   13 1.52941 0.903563 0.161558
Q2FXD3   14 1.64706 0.903563 0.161558
Q2G027   6 0.705882 -1.27278 0.943444
Q2G0T4   10 1.17647 0.903563 0.161558
Q2FZJ5   7 0.823529 -1.27278 0.943444
Q2FW10   6 0.705882 -1.27278 0.943444
Q2FY91   10 1.17647 0.903563 0.161558
Q2FVP0   12 1.41176 0.903563 0.161558
P60070   11 1.29412 0.903563 0.161558
Q2FWU1   13 1.52941 0.903563 0.161558
Q2FYA3   8 0.941176 -1.27278 0.943444
Q2G0V8   9 1.05882 0.903563 0.161558
Q2G0Z2   8 0.941176 -1.27278 0.943444
Q2FZ47   7 0.823529 -1.27278 0.943444
Q2G0V9   5 0.588235 -1.27278 0.943444
Q2FZE2   12 1.41176 0.903563 0.161558
Q2FWB0   18 2.11765 3.07991 0.0107511
Q2G1J1   13 1.52941 0.903563 0.161558
Q2FYQ1   7 0.823529 -1.27278 0.943444
Q2FZ45   13 1.52941 0.903563 0.161558
Q2FYW5   16 1.88235 0.903563 0.161558
Q2G1A0   7 0.823529 -1.27278 0.943444
Q2FZB9   8 0.941176 -1.27278 0.943444
Q2FZX2   11 1.29412 0.903563 0.161558
Q2FZY4   16 1.88235 0.903563 0.161558
Q2FW56   8 0.941176 -1.27278 0.943444
P0A0G6   10 1.17647 0.903563 0.161558
Q2FW80   5 0.588235 -1.27278 0.943444
Q2G2S4   11 1.29412 0.903563 0.161558
Q2G2H0   10 1.17647 0.903563 0.161558
Q2G2E1   6 0.705882 -1.27278 0.943444
Q2G0I5   15 1.76471 0.903563 0.161558
Q2FWW6   16 1.88235 0.903563 0.161558
Q2G112   8 0.941176 -1.27278 0.943444
Q2G214   10 1.17647 0.903563 0.161558
Q2FYG2   12 1.41176 0.903563 0.161558
Q2G0J5   7 0.823529 -1.27278 0.943444
Q2FX27   10 1.17647 0.903563 0.161558
Q2FWV5   13 1.52941 0.903563 0.161558
Q2FX40   19 2.23529 3.07991 0.0107511
Q2FZM5   7 0.823529 -1.27278 0.943444
Q2FXH8   8 0.941176 -1.27278 0.943444
Q2FWS5   11 1.29412 0.903563 0.161558
Q2FW13   12 1.33333 0.903563 0.161558
Q2FY93   14 1.55556 0.903563 0.161558
Q2FZM8   20 2.22222 3.07991 0.0107511
Q2FZV4   10 1.11111 0.903563 0.161558
Q2FVD4   21 2.33333 3.07991 0.0107511
Q2G0J3   6 0.666667 -1.27278 0.943444
Q2FX61   11 1.22222 0.903563 0.161558
Q2FVD6   12 1.33333 0.903563 0.161558
Q2FYY7   22 2.44444 3.07991 0.0107511
Q2G0W0   14 1.55556 0.903563 0.161558
Q2FXF7   19 2.11111 3.07991 0.0107511
Q2G191   8 0.888889 -1.27278 0.943444
Q2FYT5   11 1.22222 0.903563 0.161558
Q2G1P0   10 1.11111 0.903563 0.161558
Q2FVF8   15 1.66667 0.903563 0.161558
Q2G0Y1   8 0.888889 -1.27278 0.943444
Q2FZD2   15 1.66667 0.903563 0.161558
Q2FZ59   9 1 0.903563 0.161558
Q2G2G1   11 1.22222 0.903563 0.161558
Q2G0F9   5 0.555556 -1.27278 0.943444
Q2G1J2   12 1.33333 0.903563 0.161558
Q2G0Q6   15 1.66667 0.903563 0.161558
Q2FYX0   16 1.77778 0.903563 0.161558
Q2FZU8   7 0.777778 -1.27278 0.943444
Q2G267   9 1 0.903563 0.161558
Q2G174   14 1.55556 0.903563 0.161558
Q2FWC3   15 1.66667 0.903563 0.161558
Q2FVN6   10 1.11111 0.903563 0.161558
Q2G2D1   15 1.66667 0.903563 0.161558
Q2FZK9   20 2.22222 3.07991 0.0107511
Q2G2C9   15 1.66667 0.903563 0.161558
Q2G2V8   5 0.555556 -1.27278 0.943444
Q2FVL6   13 1.44444 0.903563 0.161558
Q2FY45   8 0.888889 -1.27278 0.943444
Q2G2R7   12 1.33333 0.903563 0.161558
Q2FWD5   21 2.33333 3.07991 0.0107511
Q2FWT3   8 0.888889 -1.27278 0.943444
Q2FY92   22 2.44444 3.07991 0.0107511
Q2FZM2   10 1.11111 0.903563 0.161558
Q2G2F0   9 1 0.903563 0.161558
Q2FW30   10 1.11111 0.903563 0.161558
Q2FZV9   15 1.66667 0.903563 0.161558
Q2FVA6   13 1.44444 0.903563 0.161558
Q2G229   13 1.44444 0.903563 0.161558
Q2FZZ3   18 2 3.07991 0.0107511
Q2G2F4   6 0.666667 -1.27278 0.943444
Q2FVA7   17 1.88889 0.903563 0.161558
Q2G0R3   15 1.66667 0.903563 0.161558
Q2G1R1   17 1.88889 0.903563 0.161558
Q2FZ79   12 1.33333 0.903563 0.161558
Q2FZ12   9 1 0.903563 0.161558
Q2FX39   12 1.33333 0.903563 0.161558
Q2G186   10 1.11111 0.903563 0.161558
Q2FXE5   5 0.555556 -1.27278 0.943444
Q2G0A1   11 1.22222 0.903563 0.161558
Q2G0E7   12 1.33333 0.903563 0.161558
Q2G2V7   8 0.888889 -1.27278 0.943444
Q2FYA6   19 2.11111 3.07991 0.0107511
Q2G276   10 1.11111 0.903563 0.161558
Q2G070   15 1.66667 0.903563 0.161558
Q2FVZ1   15 1.66667 0.903563 0.161558
Q2FW84   9 1 0.903563 0.161558
Q2FVY9   16 1.77778 0.903563 0.161558
Q2FVD9   13 1.44444 0.903563 0.161558
Q2G1T2   14 1.55556 0.903563 0.161558
Q2G0I3   14 1.55556 0.903563 0.161558
Q2G0E8   11 1.22222 0.903563 0.161558
Q2FW08   17 1.88889 0.903563 0.161558
Q2FVD8   13 1.44444 0.903563 0.161558
Q2FXF5   11 1.22222 0.903563 0.161558
Q2FXW1   17 1.88889 0.903563 0.161558
Q2FW79   8 0.888889 -1.27278 0.943444
Q2G2G0   6 0.666667 -1.27278 0.943444
P48940   15 1.66667 0.903563 0.161558
Q2FYL6   8 0.888889 -1.27278 0.943444
Q2FZV8   11 1.22222 0.903563 0.161558
Q2FYM5   17 1.88889 0.903563 0.161558
Q2G2B6   11 1.22222 0.903563 0.161558
Q2G1L2   8 0.888889 -1.27278 0.943444
Q2G1V5   6 0.666667 -1.27278 0.943444
Q2FXT0   5 0.555556 -1.27278 0.943444
Q2FY02   17 1.88889 0.903563 0.161558
Q2FWQ4   9 1 0.903563 0.161558
Q2FYG4   9 1 0.903563 0.161558
Q2FW11   12 1.33333 0.903563 0.161558
Q2G257   19 2 3.07991 0.0107511
Q2FWJ6   15 1.57895 0.903563 0.161558
Q2FXS8   5 0.526316 -1.27278 0.943444
Q2FX12   17 1.78947 0.903563 0.161558
Q2FYF1   12 1.26316 0.903563 0.161558
Q2G2E8   11 1.15789 0.903563 0.161558
Q2FXE6   6 0.631579 -1.27278 0.943444
Q2G2C0   6 0.631579 -1.27278 0.943444
Q2G1V6   7 0.736842 -1.27278 0.943444
Q2FWZ4   14 1.47368 0.903563 0.161558
Q2G2V0   10 1.05263 0.903563 0.161558
Q9ZAH6   19 2 3.07991 0.0107511
Q2FVU2   14 1.47368 0.903563 0.161558
Q2FWI8   15 1.57895 0.903563 0.161558
P0A0H0   6 0.631579 -1.27278 0.943444
Q2G0C1   19 2 3.07991 0.0107511
Q2FXH3   12 1.26316 0.903563 0.161558
Q2FXI6   17 1.78947 0.903563 0.161558
Q2G1X5   10 1.05263 0.903563 0.161558
Q2FV08   18 1.89474 0.903563 0.161558
Q2FWT7   8 0.842105 -1.27278 0.943444
Q2G210   14 1.47368 0.903563 0.161558
Q2FW66   7 0.736842 -1.27278 0.943444
Q2FWD0   15 1.57895 0.903563 0.161558
Q2FUQ1   13 1.36842 0.903563 0.161558
Q2FVI6   7 0.736842 -1.27278 0.943444
Q2FWM7   7 0.736842 -1.27278 0.943444
Q2FVN2   10 1.05263 0.903563 0.161558
Q2FWR2   14 1.47368 0.903563 0.161558
Q2FYH4   9 0.947368 -1.27278 0.943444
Q2FYM8   7 0.736842 -1.27278 0.943444
Q9RFJ6   15 1.57895 0.903563 0.161558
Q2FZ42   4 0.421053 -1.27278 0.943444
Q2FVX9   16 1.68421 0.903563 0.161558
Q2G066   13 1.36842 0.903563 0.161558
Q2FVM3   16 1.68421 0.903563 0.161558
Q2FWT1   12 1.26316 0.903563 0.161558
Q2FZB8   9 0.947368 -1.27278 0.943444
Q2FUQ8   7 0.736842 -1.27278 0.943444
Q2G2I7   9 0.947368 -1.27278 0.943444
Q2FVF7   9 0.947368 -1.27278 0.943444
Q2FV52   18 1.89474 0.903563 0.161558
Q2FWE3   14 1.47368 0.903563 0.161558
Q2G144   9 0.947368 -1.27278 0.943444
Q2FXZ1   12 1.26316 0.903563 0.161558
Q2FX34   8 0.842105 -1.27278 0.943444
Q2FWV4   6 0.631579 -1.27278 0.943444
Q2FZ11   13 1.36842 0.903563 0.161558
Q2G141   12 1.26316 0.903563 0.161558
Q2FWF5   10 1.05263 0.903563 0.161558
Q2FV34   10 1.05263 0.903563 0.161558
Q2FWQ0   17 1.78947 0.903563 0.161558
Q2FV88   13 1.36842 0.903563 0.161558
Q2G2P0   11 1.15789 0.903563 0.161558
Q2FYW8   13 1.36842 0.903563 0.161558
Q2G1W1   16 1.68421 0.903563 0.161558
Q2FVC2   20 2.10526 3.07991 0.0107511
Q2G0D3   8 0.842105 -1.27278 0.943444
Q2FV89   11 1.15789 0.903563 0.161558
Q2G1U2   12 1.26316 0.903563 0.161558
Q2FX32   6 0.631579 -1.27278 0.943444
Q2FXS7   10 1.05263 0.903563 0.161558
Q2FVX1   8 0.842105 -1.27278 0.943444
Q2FVE0   9 0.947368 -1.27278 0.943444
Q2G270   10 1.05263 0.903563 0.161558
Q9EYW6   10 1.05263 0.903563 0.161558
Q2FVB8   10 1.05263 0.903563 0.161558
Q2FZT9   9 0.947368 -1.27278 0.943444
Q2G298   14 1.47368 0.903563 0.161558
Q2FX49   10 1.05263 0.903563 0.161558
Q2G0Z0   13 1.36842 0.903563 0.161558
Q2FW39   17 1.78947 0.903563 0.161558
Q2G252   11 1.15789 0.903563 0.161558
Q2G0A3   7 0.736842 -1.27278 0.943444
Q2FYJ7   13 1.36842 0.903563 0.161558
Q2FWT2   11 1.15789 0.903563 0.161558
Q2FWQ5   14 1.47368 0.903563 0.161558
Q2G2J7   10 1.05263 0.903563 0.161558
Q2FY75   11 1.15789 0.903563 0.161558
Q2G106   13 1.36842 0.903563 0.161558
Q2FVY3   10 1.05263 0.903563 0.161558
Q2FVP9   13 1.36842 0.903563 0.161558
Q2FW42   7 0.736842 -1.27278 0.943444
Q2FUV9   15 1.57895 0.903563 0.161558
Q2FVR7   13 1.36842 0.903563 0.161558
Q2FZN1   12 1.26316 0.903563 0.161558
Q2G2Q7   25 2.5 3.07991 0.0107511
Q2G150   15 1.5 0.903563 0.161558
Q2G081   14 1.4 0.903563 0.161558
Q2FV45   18 1.8 0.903563 0.161558
Q2FX02   15 1.5 0.903563 0.161558
P0A0Q4   19 1.9 0.903563 0.161558
Q2G0L9   17 1.7 0.903563 0.161558
Q2FY04   17 1.7 0.903563 0.161558
Q2FV48   11 1.1 0.903563 0.161558
Q2FW64   11 1.1 0.903563 0.161558
Q2FX63   27 2.7 3.07991 0.0107511
Q2G1T3   13 1.3 0.903563 0.161558
Q2G0K9   10 1 0.903563 0.161558
Q2FZ00   18 1.8 0.903563 0.161558
Q2FVL9   6 0.6 -1.27278 0.943444
Q2FW33   17 1.7 0.903563 0.161558
Q2FWT9   11 1.1 0.903563 0.161558
Q2FZF7   14 1.4 0.903563 0.161558
Q2FWL1   18 1.8 0.903563 0.161558
Q2FYS7   14 1.4 0.903563 0.161558
Q2FZX3   18 1.8 0.903563 0.161558
Q2FXR0   9 0.9 -1.27278 0.943444
Q2G2I9   10 1 0.903563 0.161558
Q2FWN1   4 0.4 -1.27278 0.943444
Q2G297   9 0.9 -1.27278 0.943444
Q2FVA0   11 1.1 0.903563 0.161558
Q2FXX0   6 0.6 -1.27278 0.943444
Q2G2P4   12 1.2 0.903563 0.161558
Q2G0P8   18 1.8 0.903563 0.161558
Q2FVN3   18 1.8 0.903563 0.161558
Q2FXK7   17 1.7 0.903563 0.161558
Q2FZF8   10 1 0.903563 0.161558
Q2FWR0   13 1.3 0.903563 0.161558
Q2FXL2   9 0.9 -1.27278 0.943444
Q2FWA9   14 1.4 0.903563 0.161558
Q2G282   17 1.7 0.903563 0.161558
Q9RQQ0   11 1.1 0.903563 0.161558
Q2FXD7   20 2 3.07991 0.0107511
Q2FUY4   16 1.6 0.903563 0.161558
Q2G2W4   10 1 0.903563 0.161558
Q2FZF5   22 2.2 3.07991 0.0107511
Q2FY42   6 0.6 -1.27278 0.943444
Q2FUS3   17 1.7 0.903563 0.161558
Q2G2E7   7 0.7 -1.27278 0.943444
Q2G0S6   10 1 0.903563 0.161558
Q2G0C2   13 1.3 0.903563 0.161558
Q2FWF8   14 1.4 0.903563 0.161558
Q2G000   17 1.7 0.903563 0.161558
Q2FWX2   9 0.9 -1.27278 0.943444
Q2FZS2   10 1 0.903563 0.161558
Q2FW16   10 1 0.903563 0.161558
Q2FZI2   7 0.7 -1.27278 0.943444
Q2G1Q5   15 1.5 0.903563 0.161558
Q2G1A5   18 1.8 0.903563 0.161558
Q2G0P7   16 1.6 0.903563 0.161558
Q2FWV3   8 0.8 -1.27278 0.943444
Q2FW51   10 1 0.903563 0.161558
Q2FVI4   17 1.7 0.903563 0.161558
Q2FVN7   18 1.8 0.903563 0.161558
Q2FWP9   8 0.8 -1.27278 0.943444
Q2FXT2   18 1.8 0.903563 0.161558
P0A0F4   14 1.4 0.903563 0.161558
Q2G126   16 1.6 0.903563 0.161558
Q2FW82   9 0.9 -1.27278 0.943444
Q2FY44   12 1.2 0.903563 0.161558
Q2G0N9   20 2 3.07991 0.0107511
Q2G0Z9   8 0.8 -1.27278 0.943444
Q2FV81   16 1.6 0.903563 0.161558
Q2FYC4   10 1 0.903563 0.161558
Q2G178   26 2.6 3.07991 0.0107511
Q2G079   8 0.8 -1.27278 0.943444
Q2G2B7   18 1.8 0.903563 0.161558
Q2FVF5   12 1.2 0.903563 0.161558
Q2G2W2   15 1.5 0.903563 0.161558
Q2G1I2   18 1.8 0.903563 0.161558
Q2G245   5 0.5 -1.27278 0.943444
Q2G1H7   18 1.71429 0.903563 0.161558
Q2FWF1   11 1.04762 0.903563 0.161558
Q2FZZ9   22 2.09524 3.07991 0.0107511
Q2G1W3   13 1.2381 0.903563 0.161558
Q2G204   21 2 3.07991 0.0107511
Q2G1H1   9 0.857143 -1.27278 0.943444
Q2FXK3   14 1.33333 0.903563 0.161558
Q2G2H8   20 1.90476 0.903563 0.161558
Q2FZP9   15 1.42857 0.903563 0.161558
Q2FWI2   16 1.52381 0.903563 0.161558
Q2FYZ6   10 0.952381 -1.27278 0.943444
Q2FXS1   9 0.857143 -1.27278 0.943444
Q2G200   14 1.33333 0.903563 0.161558
Q2G2L5   9 0.857143 -1.27278 0.943444
Q2FY73   18 1.71429 0.903563 0.161558
Q2G177   12 1.14286 0.903563 0.161558
Q2G2F9   14 1.33333 0.903563 0.161558
Q2FV27   13 1.2381 0.903563 0.161558
Q2FZ56   11 1.04762 0.903563 0.161558
Q2FVF3   9 0.857143 -1.27278 0.943444
Q2G0B6   14 1.33333 0.903563 0.161558
Q2G2S5   14 1.33333 0.903563 0.161558
Q2FW68   12 1.14286 0.903563 0.161558
Q2FWX7   10 0.952381 -1.27278 0.943444
Q2FWB6   21 2 3.07991 0.0107511
Q2FXA9   14 1.33333 0.903563 0.161558
Q2FXP3   13 1.2381 0.903563 0.161558
Q2FUX5   18 1.71429 0.903563 0.161558
Q2FZZ4   11 1.04762 0.903563 0.161558
Q2FX98   20 1.90476 0.903563 0.161558
Q2FV23   13 1.2381 0.903563 0.161558
Q2FUR1   10 0.952381 -1.27278 0.943444
Q2FY49   17 1.61905 0.903563 0.161558
Q2G017   11 1.04762 0.903563 0.161558
Q2G2K9   20 1.90476 0.903563 0.161558
Q2G2N9   19 1.80952 0.903563 0.161558
Q2G0E9   5 0.47619 -1.27278 0.943444
Q2FY19   18 1.71429 0.903563 0.161558
Q2G1E3   10 0.952381 -1.27278 0.943444
Q2FW17   6 0.571429 -1.27278 0.943444
Q2FWK9   13 1.2381 0.903563 0.161558
Q2G2Q6   24 2.28571 3.07991 0.0107511
Q2G2Q5   27 2.57143 3.07991 0.0107511
Q2G1U9   21 2 3.07991 0.0107511
Q2G299   9 0.857143 -1.27278 0.943444
Q2FX75   5 0.47619 -1.27278 0.943444
Q2G058   15 1.42857 0.903563 0.161558
Q2G0E3   8 0.761905 -1.27278 0.943444
Q2FYK0   13 1.2381 0.903563 0.161558
Q2G2K6   9 0.857143 -1.27278 0.943444
Q2FYN0   9 0.857143 -1.27278 0.943444
Q2FVK7   12 1.14286 0.903563 0.161558
Q2FX15   14 1.33333 0.903563 0.161558
Q2FVN9   12 1.14286 0.903563 0.161558
Q2FWX0   10 0.952381 -1.27278 0.943444
Q2G143   17 1.61905 0.903563 0.161558
Q2G0C7   12 1.14286 0.903563 0.161558
Q2G0K6   13 1.2381 0.903563 0.161558
Q2FZZ1   9 0.857143 -1.27278 0.943444
Q2FV13   13 1.2381 0.903563 0.161558
Q2G128   10 0.952381 -1.27278 0.943444
Q2FXU2   12 1.14286 0.903563 0.161558
Q2G2R4   14 1.33333 0.903563 0.161558
Q2FXM1   14 1.33333 0.903563 0.161558
Q8KQR1   5 0.47619 -1.27278 0.943444
Q2G2Q9   25 2.38095 3.07991 0.0107511
Q2FVG9   9 0.857143 -1.27278 0.943444
Q2FV56   11 1.04762 0.903563 0.161558
Q2FWG7   9 0.818182 -1.27278 0.943444
Q2G0T1   15 1.36364 0.903563 0.161558
Q2FXB9   8 0.727273 -1.27278 0.943444
Q2FZP3   12 1.09091 0.903563 0.161558
Q2FZQ2   11 1 0.903563 0.161558
Q2FXS4   15 1.36364 0.903563 0.161558
Q2FZ21   16 1.45455 0.903563 0.161558
Q2G2X2   14 1.27273 0.903563 0.161558
Q2FZF6   15 1.36364 0.903563 0.161558
Q2FYA0   13 1.18182 0.903563 0.161558
Q2G2A9   11 1 0.903563 0.161558
Q2FYB9   18 1.63636 0.903563 0.161558
Q2FYI4   13 1.18182 0.903563 0.161558
Q2FYL4   17 1.54545 0.903563 0.161558
Q2G1T0   12 1.09091 0.903563 0.161558
Q2FXW7   10 0.909091 -1.27278 0.943444
Q2FZA1   21 1.90909 0.903563 0.161558
Q2FY76   14 1.27273 0.903563 0.161558
Q2FZ97   21 1.90909 0.903563 0.161558
Q2G1I4   9 0.818182 -1.27278 0.943444
Q2FYQ6   9 0.818182 -1.27278 0.943444
Q2FXL6   21 1.90909 0.903563 0.161558
Q2G2G6   6 0.545455 -1.27278 0.943444
Q2FVH1   9 0.818182 -1.27278 0.943444
Q2FYA8   16 1.45455 0.903563 0.161558
Q2G2M5   16 1.45455 0.903563 0.161558
Q2FV99   11 1 0.903563 0.161558
Q2G105   14 1.27273 0.903563 0.161558
Q2FW23   21 1.90909 0.903563 0.161558
Q2G012   5 0.454545 -1.27278 0.943444
Q2G2V5   11 1 0.903563 0.161558
Q2FW07   22 2 3.07991 0.0107511
Q2G0F2   13 1.18182 0.903563 0.161558
Q2FZC9   13 1.18182 0.903563 0.161558
Q2FXE9   7 0.636364 -1.27278 0.943444
Q2FV47   16 1.45455 0.903563 0.161558
Q2G2Q8   29 2.63636 3.07991 0.0107511
Q2FYE7   16 1.45455 0.903563 0.161558
Q2FUT3   15 1.36364 0.903563 0.161558
Q2G068   22 2 3.07991 0.0107511
Q2G2D3   15 1.36364 0.903563 0.161558
Q2FYK4   13 1.18182 0.903563 0.161558
Q2FX36   12 1.09091 0.903563 0.161558
Q2G0A4   8 0.727273 -1.27278 0.943444
Q2G080   8 0.727273 -1.27278 0.943444
Q2FUT1   13 1.18182 0.903563 0.161558
Q2FYH3   19 1.72727 0.903563 0.161558
Q2FXA7   13 1.18182 0.903563 0.161558
Q2G2Y6   6 0.545455 -1.27278 0.943444
Q2FY55   16 1.45455 0.903563 0.161558
Q2FY61   15 1.36364 0.903563 0.161558
Q2G0E2   19 1.72727 0.903563 0.161558
Q2FVY1   13 1.18182 0.903563 0.161558
Q2FUV1   14 1.27273 0.903563 0.161558
Q2FUS9   10 0.909091 -1.27278 0.943444
Q2G1A1   13 1.18182 0.903563 0.161558
P60639   12 1.09091 0.903563 0.161558
Q2FZE9   6 0.545455 -1.27278 0.943444
Q2G1I9   12 1.09091 0.903563 0.161558
Q2FWN0   19 1.72727 0.903563 0.161558
Q2FZE3   23 2.09091 3.07991 0.0107511
Q93Q23   11 1 0.903563 0.161558
Q2FWE9   13 1.18182 0.903563 0.161558
Q2FUS1   12 1.09091 0.903563 0.161558
Q2FVM5   23 2.09091 3.07991 0.0107511
Q2G2N7   10 0.909091 -1.27278 0.943444
Q2FWG0   13 1.18182 0.903563 0.161558
Q2FXV7   11 1 0.903563 0.161558
Q2FW69   11 1 0.903563 0.161558
P0A0F8   8 0.727273 -1.27278 0.943444
Q2G055   15 1.36364 0.903563 0.161558
Q2FV37   10 0.909091 -1.27278 0.943444
Q2G225   9 0.818182 -1.27278 0.943444
Q2FXG2   10 0.909091 -1.27278 0.943444
Q2FY87   12 1.09091 0.903563 0.161558
Q2FWR7   12 1.09091 0.903563 0.161558
Q2G1U6   21 1.90909 0.903563 0.161558
Q2G006   20 1.81818 0.903563 0.161558
Q2G2I6   11 0.956522 -1.27278 0.943444
Q2FWS1   6 0.521739 -1.27278 0.943444
Q2FYF5   18 1.56522 0.903563 0.161558
Q2G0F1   16 1.3913 0.903563 0.161558
Q2G0J2   13 1.13043 0.903563 0.161558
Q2FXE3   20 1.73913 0.903563 0.161558
Q2FYV8   18 1.56522 0.903563 0.161558
Q2G1X6   12 1.04348 0.903563 0.161558
Q2FUP5   21 1.82609 0.903563 0.161558
Q2G1A4   7 0.608696 -1.27278 0.943444
Q2G0H9   17 1.47826 0.903563 0.161558
Q2G0M0   16 1.3913 0.903563 0.161558
Q2FYK6   14 1.21739 0.903563 0.161558
Q2G023   16 1.3913 0.903563 0.161558
Q2G0G2   17 1.47826 0.903563 0.161558
Q2FXC0   12 1.04348 0.903563 0.161558
Q2FXF1   15 1.30435 0.903563 0.161558
Q2FW00   8 0.695652 -1.27278 0.943444
Q2G1E7   13 1.13043 0.903563 0.161558
Q2FWE7   12 1.04348 0.903563 0.161558
Q2FY32   14 1.21739 0.903563 0.161558
Q2FUU0   16 1.3913 0.903563 0.161558
Q2FVU5   16 1.3913 0.903563 0.161558
Q2G062   17 1.47826 0.903563 0.161558
Q2FV26   18 1.56522 0.903563 0.161558
Q2FW97   21 1.82609 0.903563 0.161558
Q2FZY8   12 1.04348 0.903563 0.161558
Q2G277   9 0.782609 -1.27278 0.943444
Q2G0V1   11 0.956522 -1.27278 0.943444
Q2FWJ3   22 1.91304 0.903563 0.161558
Q2G2J2   16 1.3913 0.903563 0.161558
Q2FVB0   11 0.956522 -1.27278 0.943444
Q2G278   13 1.13043 0.903563 0.161558
Q2G107   10 0.869565 -1.27278 0.943444
P0A0M9   18 1.56522 0.903563 0.161558
Q2G067   8 0.695652 -1.27278 0.943444
Q2FV55   15 1.30435 0.903563 0.161558
Q2G1L3   17 1.47826 0.903563 0.161558
Q2G2R0   16 1.3913 0.903563 0.161558
Q2G2T3   13 1.13043 0.903563 0.161558
Q2FWA8   10 0.869565 -1.27278 0.943444
Q2G056   21 1.82609 0.903563 0.161558
Q2FWR1   21 1.82609 0.903563 0.161558
Q2FXP9   16 1.3913 0.903563 0.161558
Q2FZI4   11 0.956522 -1.27278 0.943444
Q2G2L7   22 1.91304 0.903563 0.161558
Q2FVG1   10 0.869565 -1.27278 0.943444
Q2G1I7   21 1.82609 0.903563 0.161558
Q2FVB6   8 0.695652 -1.27278 0.943444
Q2G001   20 1.73913 0.903563 0.161558
Q2FUX3   10 0.869565 -1.27278 0.943444
Q2G1Q9   19 1.65217 0.903563 0.161558
Q2G2S9   17 1.47826 0.903563 0.161558
Q2FXZ8   12 1.04348 0.903563 0.161558
Q2FZI7   13 1.13043 0.903563 0.161558
Q2FUS6   19 1.65217 0.903563 0.161558
Q2FUZ6   15 1.30435 0.903563 0.161558
Q2FYQ9   22 1.91304 0.903563 0.161558
Q2FYS8   17 1.47826 0.903563 0.161558
Q2FYS6   10 0.869565 -1.27278 0.943444
Q2FZG6   13 1.13043 0.903563 0.161558
Q2G1L9   10 0.869565 -1.27278 0.943444
Q2FXT3   21 1.82609 0.903563 0.161558
Q2FZN9   17 1.47826 0.903563 0.161558
Q2FW20   17 1.47826 0.903563 0.161558
Q2G0H3   16 1.3913 0.903563 0.161558
Q2FV98   18 1.56522 0.903563 0.161558
Q2FXR7   15 1.30435 0.903563 0.161558
Q2G1T4   21 1.82609 0.903563 0.161558
Q2FW38   12 1.04348 0.903563 0.161558
Q2G2P6   11 0.956522 -1.27278 0.943444
Q2FVL7   17 1.47826 0.903563 0.161558
Q2FVY2   17 1.47826 0.903563 0.161558
Q2FYZ0   16 1.3913 0.903563 0.161558
Q2FYW2   9 0.782609 -1.27278 0.943444
P60643   10 0.869565 -1.27278 0.943444
Q2G265   11 0.956522 -1.27278 0.943444
Q2FV42   12 1.04348 0.903563 0.161558
Q2FXN0   12 1.04348 0.903563 0.161558
Q2G2D9   11 0.956522 -1.27278 0.943444
Q2FV75   15 1.30435 0.903563 0.161558
Q2FYE0   19 1.65217 0.903563 0.161558
Q2FX03   8 0.695652 -1.27278 0.943444
Q2FX89   10 0.869565 -1.27278 0.943444
Q2FX43   11 0.956522 -1.27278 0.943444
Q2FV69   19 1.58333 0.903563 0.161558
P72360   12 1 0.903563 0.161558
Q2FVQ1   19 1.58333 0.903563 0.161558
Q2FYG7   26 2.16667 3.07991 0.0107511
Q2G1J8   8 0.666667 -1.27278 0.943444
Q2FW77   9 0.75 -1.27278 0.943444
Q2FWI4   12 1 0.903563 0.161558
Q2FX62   17 1.41667 0.903563 0.161558
Q2G0U6   21 1.75 0.903563 0.161558
Q2G0P2   17 1.41667 0.903563 0.161558
Q2G0B8   24 2 3.07991 0.0107511
Q2FVL3   9 0.75 -1.27278 0.943444
Q2G1K8   15 1.25 0.903563 0.161558
Q2G2R9   21 1.75 0.903563 0.161558
Q2G2I3   9 0.75 -1.27278 0.943444
Q2FY56   6 0.5 -1.27278 0.943444
Q2G0B1   19 1.58333 0.903563 0.161558
Q2G1T1   16 1.33333 0.903563 0.161558
Q2FVX5   11 0.916667 -1.27278 0.943444
Q2G0H8   14 1.16667 0.903563 0.161558
Q2FVT3   15 1.25 0.903563 0.161558
Q2FWF6   11 0.916667 -1.27278 0.943444
Q2FWZ6   24 2 3.07991 0.0107511
Q2FZ77   19 1.58333 0.903563 0.161558
Q2G0H0   17 1.41667 0.903563 0.161558
Q2G2G7   21 1.75 0.903563 0.161558
Q2G117   14 1.16667 0.903563 0.161558
Q2FXG9   11 0.916667 -1.27278 0.943444
Q2FWE4   20 1.66667 0.903563 0.161558
Q2FUS0   21 1.75 0.903563 0.161558
Q2FWR3   19 1.58333 0.903563 0.161558
Q2FYA9   11 0.916667 -1.27278 0.943444
Q2G0Y5   20 1.66667 0.903563 0.161558
Q2FZZ8   19 1.58333 0.903563 0.161558
Q2G1Z6   16 1.33333 0.903563 0.161558
Q2FX53   15 1.25 0.903563 0.161558
Q2FZC4   10 0.833333 -1.27278 0.943444
Q2FUS5   14 1.16667 0.903563 0.161558
Q2G1R0   11 0.916667 -1.27278 0.943444
Q2G0D5   10 0.833333 -1.27278 0.943444
Q2FY18   11 0.916667 -1.27278 0.943444
Q2FYH8   11 0.916667 -1.27278 0.943444
Q2G1F2   13 1.08333 0.903563 0.161558
Q2G0Q5   16 1.33333 0.903563 0.161558
Q2FVR2   13 1.08333 0.903563 0.161558
Q2FZE7   7 0.583333 -1.27278 0.943444
Q2G0I0   15 1.25 0.903563 0.161558
Q2G0R1   14 1.16667 0.903563 0.161558
Q2G0L7   13 1.08333 0.903563 0.161558
Q2FWI1   17 1.41667 0.903563 0.161558
Q2G0F7   14 1.16667 0.903563 0.161558
Q2FXY3   21 1.75 0.903563 0.161558
P0A084   20 1.66667 0.903563 0.161558
Q2G0G5   21 1.75 0.903563 0.161558
Q2FZE5   10 0.833333 -1.27278 0.943444
Q2G0A2   9 0.75 -1.27278 0.943444
Q2FVE8   8 0.666667 -1.27278 0.943444
Q2G2M8   20 1.66667 0.903563 0.161558
Q2FYH7   14 1.16667 0.903563 0.161558
Q2FVR8   16 1.33333 0.903563 0.161558
Q2FZU9   21 1.75 0.903563 0.161558
Q2FYX7   15 1.25 0.903563 0.161558
Q2G280   25 2.08333 3.07991 0.0107511
Q2FVG5   24 2 3.07991 0.0107511
Q2FWX1   26 2.16667 3.07991 0.0107511
Q2FVB3   11 0.916667 -1.27278 0.943444
Q2G2A1   18 1.5 0.903563 0.161558
Q2G1W7   11 0.916667 -1.27278 0.943444
Q2FW36   11 0.916667 -1.27278 0.943444
P31337   19 1.58333 0.903563 0.161558
Q2FXB8   9 0.75 -1.27278 0.943444
Q2G2F3   19 1.58333 0.903563 0.161558
Q2FYM7   6 0.5 -1.27278 0.943444
Q2FYB2   13 1.08333 0.903563 0.161558
Q2G2E2   16 1.28 0.903563 0.161558
Q2G2G9   18 1.44 0.903563 0.161558
Q2FVC5   13 1.04 0.903563 0.161558
Q2G0T3   17 1.36 0.903563 0.161558
Q2G074   12 0.96 -1.27278 0.943444
Q2G016   21 1.68 0.903563 0.161558
Q2G0G4   19 1.52 0.903563 0.161558
Q2G2K1   12 0.96 -1.27278 0.943444
Q2FXE1   16 1.28 0.903563 0.161558
Q2FWD2   12 0.96 -1.27278 0.943444
Q2G1Q0   18 1.44 0.903563 0.161558
Q2G073   11 0.88 -1.27278 0.943444
Q2G1T7   24 1.92 0.903563 0.161558
Q2FVI3   28 2.24 3.07991 0.0107511
Q2FZ93   19 1.52 0.903563 0.161558
Q2FVQ7   15 1.2 0.903563 0.161558
Q2G2B9   10 0.8 -1.27278 0.943444
Q2FZN5   10 0.8 -1.27278 0.943444
Q2FY72   14 1.12 0.903563 0.161558
Q2G0A0   18 1.44 0.903563 0.161558
Q2FZQ8   10 0.8 -1.27278 0.943444
Q2FXP1   18 1.44 0.903563 0.161558
P0A0B7   18 1.44 0.903563 0.161558
Q2FYW0   18 1.44 0.903563 0.161558
Q2G230   14 1.12 0.903563 0.161558
Q2G0H5   15 1.2 0.903563 0.161558
Q2G0B7   16 1.28 0.903563 0.161558
Q2G131   11 0.88 -1.27278 0.943444
Q2G0Y4   14 1.12 0.903563 0.161558
Q2G2L0   19 1.52 0.903563 0.161558
Q2G101   19 1.52 0.903563 0.161558
Q2G036   20 1.6 0.903563 0.161558
Q2FXN3   9 0.72 -1.27278 0.943444
Q2FWY2   13 1.04 0.903563 0.161558
Q2FXK6   18 1.44 0.903563 0.161558
Q2G2Y3   13 1.04 0.903563 0.161558
Q2G1P8   18 1.44 0.903563 0.161558
Q2G0N7   16 1.28 0.903563 0.161558
Q2FW43   19 1.52 0.903563 0.161558
Q2G2N4   21 1.68 0.903563 0.161558
Q2FW59   18 1.44 0.903563 0.161558
Q2G1V0   10 0.8 -1.27278 0.943444
Q2G010   14 1.12 0.903563 0.161558
Q2FWJ4   10 0.8 -1.27278 0.943444
Q2FUR3   19 1.52 0.903563 0.161558
Q2FXE4   18 1.44 0.903563 0.161558
Q2FY36   13 1.04 0.903563 0.161558
Q2G1Q7   16 1.28 0.903563 0.161558
Q2FX09   16 1.28 0.903563 0.161558
Q2G0Z1   20 1.6 0.903563 0.161558
Q2FWJ1   18 1.44 0.903563 0.161558
Q2FUT4   21 1.68 0.903563 0.161558
Q2FYI1   18 1.44 0.903563 0.161558
Q2FXQ8   17 1.36 0.903563 0.161558
Q2FUZ0   16 1.28 0.903563 0.161558
P0A086   28 2.24 3.07991 0.0107511
Q2FZM0   11 0.88 -1.27278 0.943444
Q2FXL3   15 1.2 0.903563 0.161558
Q2G2K7   11 0.88 -1.27278 0.943444
Q2FVL1   10 0.8 -1.27278 0.943444
Q2FW21   12 0.96 -1.27278 0.943444
Q2G201   20 1.6 0.903563 0.161558
Q2FVV6   17 1.36 0.903563 0.161558
Q2FV03   14 1.12 0.903563 0.161558
Q2G2T2   10 0.8 -1.27278 0.943444
Q2FZ44   12 0.96 -1.27278 0.943444
Q2G1N7   22 1.76 0.903563 0.161558
Q2G172   10 0.8 -1.27278 0.943444
Q2G208   20 1.6 0.903563 0.161558
Q2FZR7   8 0.64 -1.27278 0.943444
Q2G2K2   6 0.48 -1.27278 0.943444
Q2FVA4   31 2.48 3.07991 0.0107511
Q2G0F5   10 0.8 -1.27278 0.943444
Q2G0X0   17 1.36 0.903563 0.161558
Q2FXU0   13 1.04 0.903563 0.161558
Q2FXX9   19 1.52 0.903563 0.161558
Q2G2K8   12 0.96 -1.27278 0.943444
Q2G0X1   17 1.30769 0.903563 0.161558
Q2FXI8   11 0.846154 -1.27278 0.943444
Q2G0L1   15 1.15385 0.903563 0.161558
Q2FX07   7 0.538462 -1.27278 0.943444
Q2G139   14 1.07692 0.903563 0.161558
Q2FUV5   17 1.30769 0.903563 0.161558
Q2FVD0   13 1 0.903563 0.161558
Q2FX10   15 1.15385 0.903563 0.161558
Q2G1W5   18 1.38462 0.903563 0.161558
Q2G1Y7   15 1.15385 0.903563 0.161558
Q2G190   18 1.38462 0.903563 0.161558
Q2FV59   11 0.846154 -1.27278 0.943444
Q2FZS3   13 1 0.903563 0.161558
Q2FX90   18 1.38462 0.903563 0.161558
Q2FW85   10 0.769231 -1.27278 0.943444
Q2FZ65   25 1.92308 0.903563 0.161558
Q2FXJ7   23 1.76923 0.903563 0.161558
Q2FVW2   21 1.61538 0.903563 0.161558
Q2G0H4   17 1.30769 0.903563 0.161558
Q2FVV4   12 0.923077 -1.27278 0.943444
Q2FUR9   13 1 0.903563 0.161558
Q2FW06   11 0.846154 -1.27278 0.943444
Q2FY84   15 1.15385 0.903563 0.161558
Q2G132   24 1.84615 0.903563 0.161558
Q2G0C9   15 1.15385 0.903563 0.161558
Q2G2N1   8 0.615385 -1.27278 0.943444
Q2FVF2   9 0.692308 -1.27278 0.943444
Q2FZ30   21 1.61538 0.903563 0.161558
Q2FXX8   16 1.23077 0.903563 0.161558
Q2FZX6   16 1.23077 0.903563 0.161558
Q2G1Z2   9 0.692308 -1.27278 0.943444
Q2G0G7   16 1.23077 0.903563 0.161558
Q2FV53   18 1.38462 0.903563 0.161558
Q2FV28   17 1.30769 0.903563 0.161558
Q2G097   18 1.38462 0.903563 0.161558
Q2FZC5   22 1.69231 0.903563 0.161558
Q2FY77   21 1.61538 0.903563 0.161558
Q2FVA9   18 1.38462 0.903563 0.161558
Q2G2W5   6 0.461538 -1.27278 0.943444
Q2FX97   18 1.38462 0.903563 0.161558
Q2G1F3   19 1.46154 0.903563 0.161558
Q2FYU1   9 0.692308 -1.27278 0.943444
Q2FUP6   19 1.46154 0.903563 0.161558
Q2G2U7   15 1.15385 0.903563 0.161558
Q2FY09   18 1.38462 0.903563 0.161558
Q2G1J6   22 1.69231 0.903563 0.161558
Q2G059   13 1 0.903563 0.161558
Q2FVK5   7 0.538462 -1.27278 0.943444
Q2G0H7   14 1.07692 0.903563 0.161558
Q2FWN2   9 0.692308 -1.27278 0.943444
Q2FYV7   17 1.30769 0.903563 0.161558
Q2G236   21 1.61538 0.903563 0.161558
Q2FZR6   10 0.769231 -1.27278 0.943444
Q2G1P9   18 1.38462 0.903563 0.161558
Q2G0R9   18 1.38462 0.903563 0.161558
Q2FUZ9   12 0.923077 -1.27278 0.943444
Q2FVP2   11 0.846154 -1.27278 0.943444
Q2FXC8   21 1.61538 0.903563 0.161558
Q2FVC4   16 1.23077 0.903563 0.161558
Q2FZ29   15 1.15385 0.903563 0.161558
Q2FYR8   15 1.11111 0.903563 0.161558
Q2FY23   16 1.18519 0.903563 0.161558
Q2G0D4   18 1.33333 0.903563 0.161558
Q2FZ38   18 1.33333 0.903563 0.161558
Q2FXH1   9 0.666667 -1.27278 0.943444
Q2FXZ9   18 1.33333 0.903563 0.161558
Q2G1V3   10 0.740741 -1.27278 0.943444
Q2FVZ0   8 0.592593 -1.27278 0.943444
Q2FV95   11 0.814815 -1.27278 0.943444
Q2G196   16 1.18519 0.903563 0.161558
Q2FZ61   18 1.33333 0.903563 0.161558
Q2FW27   24 1.77778 0.903563 0.161558
Q2FWH2   17 1.25926 0.903563 0.161558
Q2FZQ9   10 0.740741 -1.27278 0.943444
Q2FWQ9   18 1.33333 0.903563 0.161558
Q2G1N5   11 0.814815 -1.27278 0.943444
Q2FZP8   9 0.666667 -1.27278 0.943444
Q2FXC2   19 1.40741 0.903563 0.161558
Q2G0X9   13 0.962963 -1.27278 0.943444
Q2FX08   9 0.666667 -1.27278 0.943444
Q2FUV2   23 1.7037 0.903563 0.161558
Q2FZT8   14 1.03704 0.903563 0.161558
Q2G2N2   11 0.814815 -1.27278 0.943444
Q2G0M1   17 1.25926 0.903563 0.161558
Q2FVX8   12 0.888889 -1.27278 0.943444
Q2G220   19 1.40741 0.903563 0.161558
Q2FW37   18 1.33333 0.903563 0.161558
Q2G203   23 1.7037 0.903563 0.161558
Q2FY89   14 1.03704 0.903563 0.161558
Q2G1K7   25 1.85185 0.903563 0.161558
Q2G013   11 0.814815 -1.27278 0.943444
Q2FV91   10 0.740741 -1.27278 0.943444
Q2FW92   19 1.40741 0.903563 0.161558
Q2G1U5   21 1.55556 0.903563 0.161558
Q2G2A6   11 0.814815 -1.27278 0.943444
Q2G0G9   16 1.18519 0.903563 0.161558
P0A088   12 0.888889 -1.27278 0.943444
Q2G0B4   9 0.666667 -1.27278 0.943444
Q2G0X7   18 1.33333 0.903563 0.161558
Q2G0S0   14 1.03704 0.903563 0.161558
Q2FW12   18 1.33333 0.903563 0.161558
Q2G0J7   23 1.7037 0.903563 0.161558
Q2FW76   9 0.666667 -1.27278 0.943444
Q2G1Z7   15 1.11111 0.903563 0.161558
Q2G2S1   22 1.62963 0.903563 0.161558
Q2G1B1   18 1.33333 0.903563 0.161558
Q2FVP3   17 1.25926 0.903563 0.161558
Q2G1V1   20 1.48148 0.903563 0.161558
Q2G1H8   20 1.48148 0.903563 0.161558
Q2G149   23 1.7037 0.903563 0.161558
Q2FXC7   13 0.962963 -1.27278 0.943444
Q2G019   17 1.25926 0.903563 0.161558
Q2FWL6   18 1.33333 0.903563 0.161558
Q2G199   13 0.962963 -1.27278 0.943444
Q2FY41   6 0.444444 -1.27278 0.943444
Q2FX33   19 1.40741 0.903563 0.161558
Q2G181   19 1.40741 0.903563 0.161558
Q2FVT1   11 0.814815 -1.27278 0.943444
Q2G0Z5   28 2.07407 3.07991 0.0107511
Q2FZC7   20 1.48148 0.903563 0.161558
Q2G1U0   18 1.33333 0.903563 0.161558
Q2FW18   18 1.33333 0.903563 0.161558
Q2G0H1   13 0.962963 -1.27278 0.943444
Q2FX22   9 0.666667 -1.27278 0.943444
Q2G157   17 1.25926 0.903563 0.161558
Q2G2J5   19 1.40741 0.903563 0.161558
Q2FZH9   10 0.740741 -1.27278 0.943444
Q2FZA6   14 1.03704 0.903563 0.161558
Q2G1N6   9 0.666667 -1.27278 0.943444
Q2FVR4   19 1.40741 0.903563 0.161558
Q2FY13   26 1.92593 0.903563 0.161558
Q2G025   18 1.33333 0.903563 0.161558
Q2FV36   13 0.962963 -1.27278 0.943444
Q2G0W9   18 1.33333 0.903563 0.161558
Q2G0L0   21 1.55556 0.903563 0.161558
Q2FUR2   13 0.962963 -1.27278 0.943444
Q2FVJ9   20 1.48148 0.903563 0.161558
Q2G1S8   21 1.5 0.903563 0.161558
Q2FVJ5   23 1.64286 0.903563 0.161558
Q2FZ39   18 1.28571 0.903563 0.161558
Q2FWP6   16 1.14286 0.903563 0.161558
Q2FVB4   20 1.42857 0.903563 0.161558
Q2G0V7   16 1.14286 0.903563 0.161558
Q2FUV4   17 1.21429 0.903563 0.161558
Q2FYG5   18 1.28571 0.903563 0.161558
Q2FW71   9 0.642857 -1.27278 0.943444
Q2FZB1   16 1.14286 0.903563 0.161558
Q2G0Y9   18 1.28571 0.903563 0.161558
Q2G0X4   17 1.21429 0.903563 0.161558
Q2FZL2   16 1.14286 0.903563 0.161558
Q2FVS1   17 1.21429 0.903563 0.161558
Q2G099   18 1.28571 0.903563 0.161558
Q2FZN0   12 0.857143 -1.27278 0.943444
Q2FZ50   21 1.5 0.903563 0.161558
Q2G0X8   19 1.35714 0.903563 0.161558
Q2G167   16 1.14286 0.903563 0.161558
Q2G086   15 1.07143 0.903563 0.161558
Q2G0D0   23 1.64286 0.903563 0.161558
Q2FWG3   17 1.21429 0.903563 0.161558
Q2G228   16 1.14286 0.903563 0.161558
Q2FWW8   18 1.28571 0.903563 0.161558
Q2FYL0   12 0.857143 -1.27278 0.943444
Q2FXX2   19 1.35714 0.903563 0.161558
Q2G0C4   10 0.714286 -1.27278 0.943444
Q2FZA2   18 1.28571 0.903563 0.161558
Q2FWL0   18 1.28571 0.903563 0.161558
Q2FUY9   17 1.21429 0.903563 0.161558
Q2G0T8   26 1.85714 0.903563 0.161558
Q2FWK0   20 1.42857 0.903563 0.161558
Q2G0D9   20 1.42857 0.903563 0.161558
Q2FZF3   12 0.857143 -1.27278 0.943444
Q2FZ17   23 1.64286 0.903563 0.161558
Q2G0T6   20 1.42857 0.903563 0.161558
Q2G140   10 0.714286 -1.27278 0.943444
Q2G2F2   7 0.5 -1.27278 0.943444
Q2FXG0   18 1.28571 0.903563 0.161558
Q2FWR4   18 1.28571 0.903563 0.161558
Q2G195   20 1.42857 0.903563 0.161558
Q2FVY4   24 1.71429 0.903563 0.161558
Q2G1I6   19 1.35714 0.903563 0.161558
Q2FVD5   9 0.642857 -1.27278 0.943444
Q2FZM1   23 1.64286 0.903563 0.161558
Q2FVG0   17 1.21429 0.903563 0.161558
Q2FZM7   18 1.28571 0.903563 0.161558
Q2FZB2   18 1.28571 0.903563 0.161558
Q2G287   25 1.78571 0.903563 0.161558
Q2FWG4   12 0.857143 -1.27278 0.943444
Q2G2B3   11 0.785714 -1.27278 0.943444
Q2FY48   17 1.21429 0.903563 0.161558
Q9ZNI1   16 1.14286 0.903563 0.161558
Q2FV94   20 1.42857 0.903563 0.161558
Q2G2X5   12 0.857143 -1.27278 0.943444
Q2FVX6   12 0.857143 -1.27278 0.943444
Q2G060   19 1.35714 0.903563 0.161558
Q2FVG2   12 0.857143 -1.27278 0.943444
Q2G1Q1   22 1.57143 0.903563 0.161558
Q2G1F1   14 1 0.903563 0.161558
Q2FXC5   18 1.28571 0.903563 0.161558
Q2G2B0   9 0.642857 -1.27278 0.943444
Q2FXR6   13 0.928571 -1.27278 0.943444
Q2FXE0   20 1.42857 0.903563 0.161558
Q2FUY3   22 1.57143 0.903563 0.161558
Q2G1S6   16 1.14286 0.903563 0.161558
Q2FVE9   10 0.714286 -1.27278 0.943444
Q2FVU7   18 1.28571 0.903563 0.161558
Q2FVM7   18 1.28571 0.903563 0.161558
Q2FVU6   13 0.928571 -1.27278 0.943444
Q2FVA1   19 1.35714 0.903563 0.161558
Q2FWB8   17 1.21429 0.903563 0.161558
Q2FYR5   13 0.928571 -1.27278 0.943444
Q2G261   28 2 3.07991 0.0107511
Q2G264   21 1.5 0.903563 0.161558
Q2G0U4   12 0.857143 -1.27278 0.943444
Q2G226   9 0.642857 -1.27278 0.943444
Q2FZT7   12 0.857143 -1.27278 0.943444
Q2FXJ4   20 1.42857 0.903563 0.161558
Q2G047   14 1 0.903563 0.161558
Q2FWD9   12 0.857143 -1.27278 0.943444
Q2FZH2   23 1.64286 0.903563 0.161558
Q2G044   14 1 0.903563 0.161558
Q2FVZ8   12 0.857143 -1.27278 0.943444
Q2G1C5   13 0.928571 -1.27278 0.943444
Q2G1Z1   14 1 0.903563 0.161558
Q2G135   13 0.928571 -1.27278 0.943444
Q2FVE5   26 1.85714 0.903563 0.161558
Q2FZ70   20 1.42857 0.903563 0.161558
Q2G2A0   23 1.64286 0.903563 0.161558
Q2G224   18 1.24138 0.903563 0.161558
P0A0K3   21 1.44828 0.903563 0.161558
Q2G1A8   22 1.51724 0.903563 0.161558
Q2G1P5   12 0.827586 -1.27278 0.943444
Q2FV93   15 1.03448 0.903563 0.161558
Q2FXC4   23 1.58621 0.903563 0.161558
Q2FY74   23 1.58621 0.903563 0.161558
Q2G1M1   13 0.896552 -1.27278 0.943444
Q9EZ11   18 1.24138 0.903563 0.161558
Q2FZB3   15 1.03448 0.903563 0.161558
Q2G1V2   18 1.24138 0.903563 0.161558
Q2FVM8   20 1.37931 0.903563 0.161558
Q2FVR1   16 1.10345 0.903563 0.161558
Q2FXC3   22 1.51724 0.903563 0.161558
Q2FUV6   17 1.17241 0.903563 0.161558
Q2G1D7   22 1.51724 0.903563 0.161558
Q2FXR2   17 1.17241 0.903563 0.161558
Q2FW83   10 0.689655 -1.27278 0.943444
Q2G2X7   16 1.10345 0.903563 0.161558
Q2FVM4   14 0.965517 -1.27278 0.943444
P0A0J3   27 1.86207 0.903563 0.161558
Q2G2L8   24 1.65517 0.903563 0.161558
Q2FZ27   19 1.31034 0.903563 0.161558
Q2FZ53   16 1.10345 0.903563 0.161558
Q2G154   26 1.7931 0.903563 0.161558
Q2FZS4   11 0.758621 -1.27278 0.943444
Q2FYQ5   10 0.689655 -1.27278 0.943444
Q2FZL6   23 1.58621 0.903563 0.161558
Q2FWB9   19 1.31034 0.903563 0.161558
Q2FUQ4   26 1.7931 0.903563 0.161558
Q2G293   23 1.58621 0.903563 0.161558
Q2FZS5   24 1.65517 0.903563 0.161558
Q2FYP9   10 0.689655 -1.27278 0.943444
Q2G0K7   20 1.37931 0.903563 0.161558
Q2FVV2   14 0.965517 -1.27278 0.943444
Q2FVN0   24 1.65517 0.903563 0.161558
Q2FX00   21 1.44828 0.903563 0.161558
Q2G1I0   14 0.965517 -1.27278 0.943444
Q2FXI2   18 1.24138 0.903563 0.161558
Q2G2X1   11 0.758621 -1.27278 0.943444
Q2FYG6   17 1.17241 0.903563 0.161558
Q2FXH0   19 1.31034 0.903563 0.161558
Q2FXU7   20 1.37931 0.903563 0.161558
Q2G170   18 1.24138 0.903563 0.161558
Q2FVQ9   20 1.37931 0.903563 0.161558
Q2FWV2   17 1.17241 0.903563 0.161558
Q2FVI5   11 0.758621 -1.27278 0.943444
Q2FUW0   18 1.24138 0.903563 0.161558
Q2FXB7   20 1.37931 0.903563 0.161558
Q2G0J8   20 1.37931 0.903563 0.161558
Q2FXB5   18 1.24138 0.903563 0.161558
Q2FYE9   12 0.827586 -1.27278 0.943444
Q2FVE2   12 0.827586 -1.27278 0.943444
Q2G2V6   27 1.86207 0.903563 0.161558
O08387   17 1.17241 0.903563 0.161558
Q2FZ14   13 0.896552 -1.27278 0.943444
Q2FXW3   16 1.10345 0.903563 0.161558
Q2FYQ8   19 1.31034 0.903563 0.161558
Q2G2D6   16 1.10345 0.903563 0.161558
Q2G2T7   22 1.51724 0.903563 0.161558
Q2FYP8   14 0.965517 -1.27278 0.943444
Q2FZ25   16 1.10345 0.903563 0.161558
Q2FY65   26 1.7931 0.903563 0.161558
Q2G2T1   14 0.965517 -1.27278 0.943444
Q2G1N0   10 0.689655 -1.27278 0.943444
Q2G110   18 1.24138 0.903563 0.161558
Q2G1E1   14 0.965517 -1.27278 0.943444
Q2G2F1   20 1.37931 0.903563 0.161558
Q2FXE8   22 1.51724 0.903563 0.161558
Q2FZ06   13 0.896552 -1.27278 0.943444
Q2FVH2   10 0.689655 -1.27278 0.943444
Q2FYV6   25 1.72414 0.903563 0.161558
Q2FZJ3   16 1.06667 0.903563 0.161558
Q2G095   15 1 0.903563 0.161558
Q2G2Y0   22 1.46667 0.903563 0.161558
Q2G2W3   24 1.6 0.903563 0.161558
Q2FY07   20 1.33333 0.903563 0.161558
Q2FXW8   14 0.933333 -1.27278 0.943444
Q2FUR6   22 1.46667 0.903563 0.161558
Q2FVW6   12 0.8 -1.27278 0.943444
Q2G1X0   8 0.533333 -1.27278 0.943444
Q2G1F6   11 0.733333 -1.27278 0.943444
Q2FVK8   20 1.33333 0.903563 0.161558
Q2G158   17 1.13333 0.903563 0.161558
Q2G118   18 1.2 0.903563 0.161558
Q2G077   10 0.666667 -1.27278 0.943444
Q2G0E0   18 1.2 0.903563 0.161558
Q2G263   28 1.86667 0.903563 0.161558
Q2FUU1   18 1.2 0.903563 0.161558
Q2G1X7   15 1 0.903563 0.161558
Q2G1C0   24 1.6 0.903563 0.161558
Q2FVB9   9 0.6 -1.27278 0.943444
Q2G273   19 1.26667 0.903563 0.161558
Q53726   18 1.2 0.903563 0.161558
Q2G2W9   16 1.06667 0.903563 0.161558
Q2FZ22   23 1.53333 0.903563 0.161558
Q2G2U1   19 1.26667 0.903563 0.161558
Q2FXW6   16 1.06667 0.903563 0.161558
Q2G0P9   11 0.733333 -1.27278 0.943444
Q2FYE3   22 1.46667 0.903563 0.161558
Q2FXU3   13 0.866667 -1.27278 0.943444
Q2G052   18 1.2 0.903563 0.161558
Q2FZM6   20 1.33333 0.903563 0.161558
Q2FX25   19 1.26667 0.903563 0.161558
Q2FX05   19 1.26667 0.903563 0.161558
Q2G1P2   14 0.933333 -1.27278 0.943444
Q2G2C4   26 1.73333 0.903563 0.161558
Q2G165   12 0.8 -1.27278 0.943444
Q2FXK8   7 0.466667 -1.27278 0.943444
Q2FWP1   18 1.2 0.903563 0.161558
Q2FVU1   10 0.666667 -1.27278 0.943444
Q2FZ78   15 1 0.903563 0.161558
Q2G0P0   25 1.66667 0.903563 0.161558
Q2FXX3   14 0.933333 -1.27278 0.943444
Q2FVX2   25 1.66667 0.903563 0.161558
Q2G0Q7   20 1.33333 0.903563 0.161558
Q2FXS6   9 0.6 -1.27278 0.943444
Q2FUZ1   18 1.2 0.903563 0.161558
Q2FZ87   20 1.33333 0.903563 0.161558
Q2FXF4   24 1.6 0.903563 0.161558
Q2G1G4   14 0.933333 -1.27278 0.943444
Q2FWE6   19 1.26667 0.903563 0.161558
Q2G2U2   15 1 0.903563 0.161558
Q2FY17   20 1.33333 0.903563 0.161558
Q2FVU3   16 1.06667 0.903563 0.161558
Q2FVK1   8 0.533333 -1.27278 0.943444
Q2G0K5   22 1.46667 0.903563 0.161558
Q2G2X8   14 0.933333 -1.27278 0.943444
Q2FYZ7   12 0.8 -1.27278 0.943444
Q2FWG1   20 1.33333 0.903563 0.161558
Q2G1Q6   20 1.33333 0.903563 0.161558
Q2G2X9   15 1 0.903563 0.161558
Q2FWN9   11 0.733333 -1.27278 0.943444
Q2FYZ2   20 1.33333 0.903563 0.161558
Q2FZJ1   17 1.13333 0.903563 0.161558
Q2G002   15 1 0.903563 0.161558
Q2FVL4   23 1.53333 0.903563 0.161558
Q2G2M7   11 0.733333 -1.27278 0.943444
Q2FWH6   21 1.4 0.903563 0.161558
Q2FXQ3   21 1.4 0.903563 0.161558
Q2G129   9 0.6 -1.27278 0.943444
Q7BHL7   27 1.8 0.903563 0.161558
Q2FZ71   20 1.33333 0.903563 0.161558
Q2FZ88   17 1.09677 0.903563 0.161558
Q2FV22   23 1.48387 0.903563 0.161558
Q2FYM3   13 0.83871 -1.27278 0.943444
Q2FY06   19 1.22581 0.903563 0.161558
Q2FXB0   8 0.516129 -1.27278 0.943444
Q2FX87   23 1.48387 0.903563 0.161558
Q2FZ33   22 1.41935 0.903563 0.161558
Q2G0J1   23 1.48387 0.903563 0.161558
Q2FUT7   29 1.87097 0.903563 0.161558
Q2FZH1   19 1.22581 0.903563 0.161558
Q2FVX3   20 1.29032 0.903563 0.161558
Q2FWC6   25 1.6129 0.903563 0.161558
Q2FXN6   19 1.22581 0.903563 0.161558
Q2FY79   21 1.35484 0.903563 0.161558
Q2FZ23   18 1.16129 0.903563 0.161558
Q2FVF1   21 1.35484 0.903563 0.161558
Q2FWM5   19 1.22581 0.903563 0.161558
Q2G061   17 1.09677 0.903563 0.161558
Q2FWL7   18 1.16129 0.903563 0.161558
Q2FVK3   9 0.580645 -1.27278 0.943444
Q2FX19   21 1.35484 0.903563 0.161558
Q2G2U6   17 1.09677 0.903563 0.161558
Q2G1S5   18 1.16129 0.903563 0.161558
Q2FVS9   16 1.03226 0.903563 0.161558
Q2G1M7   21 1.35484 0.903563 0.161558
Q2FW50   27 1.74194 0.903563 0.161558
Q2G2L1   17 1.09677 0.903563 0.161558
Q2FWB1   18 1.16129 0.903563 0.161558
Q2FXA8   19 1.22581 0.903563 0.161558
Q2FV20   24 1.54839 0.903563 0.161558
Q2FUY1   22 1.41935 0.903563 0.161558
Q2FYJ1   24 1.54839 0.903563 0.161558
Q2G043   12 0.774194 -1.27278 0.943444
Q2FZ43   17 1.09677 0.903563 0.161558
Q9KJN4   15 0.967742 -1.27278 0.943444
Q2G194   17 1.09677 0.903563 0.161558
Q2G0F0   26 1.67742 0.903563 0.161558
Q2G2G2   18 1.16129 0.903563 0.161558
Q2G0I8   25 1.6129 0.903563 0.161558
Q2FXG5   30 1.93548 0.903563 0.161558
Q2G2S6   22 1.41935 0.903563 0.161558
Q53700   20 1.29032 0.903563 0.161558
Q2G0D8   21 1.35484 0.903563 0.161558
P60430   7 0.451613 -1.27278 0.943444
Q2FV41   19 1.22581 0.903563 0.161558
Q2FXZ5   18 1.16129 0.903563 0.161558
Q2FZL0   14 0.903226 -1.27278 0.943444
Q2FY99   25 1.6129 0.903563 0.161558
Q2FX95   14 0.903226 -1.27278 0.943444
Q2FYR6   27 1.74194 0.903563 0.161558
Q2FUW2   18 1.16129 0.903563 0.161558
Q2FVL2   21 1.35484 0.903563 0.161558
Q2G2L4   9 0.580645 -1.27278 0.943444
Q2FXB1   8 0.516129 -1.27278 0.943444
Q2FZY7   17 1.09677 0.903563 0.161558
Q2FVN1   10 0.645161 -1.27278 0.943444
Q2G1S1   19 1.22581 0.903563 0.161558
Q2FXK4   19 1.22581 0.903563 0.161558
Q2FXM6   21 1.35484 0.903563 0.161558
Q2FZJ6   17 1.09677 0.903563 0.161558
Q2FVT4   16 1.03226 0.903563 0.161558
Q2FYW1   18 1.16129 0.903563 0.161558
Q2FYZ3   32 2.06452 3.07991 0.0107511
Q2FXX5   19 1.22581 0.903563 0.161558
Q2FWM4   11 0.709677 -1.27278 0.943444
Q2G2L3   21 1.35484 0.903563 0.161558
Q2FYR3   23 1.48387 0.903563 0.161558
Q2G0I9   25 1.6129 0.903563 0.161558
Q2G0M2   18 1.16129 0.903563 0.161558
Q2G272   13 0.83871 -1.27278 0.943444
Q2FXL4   20 1.29032 0.903563 0.161558
Q2G0U9   19 1.22581 0.903563 0.161558
Q2FVE4   20 1.29032 0.903563 0.161558
Q2FVC6   24 1.54839 0.903563 0.161558
Q2FV19   25 1.6129 0.903563 0.161558
Q2G0S8   23 1.48387 0.903563 0.161558
Q2G2G3   12 0.774194 -1.27278 0.943444
Q2G2X0   21 1.3125 0.903563 0.161558
Q2G0F3   22 1.375 0.903563 0.161558
Q2G037   23 1.4375 0.903563 0.161558
Q2G1G6   17 1.0625 0.903563 0.161558
Q2FWP0   10 0.625 -1.27278 0.943444
Q2FY29   19 1.1875 0.903563 0.161558
Q2FXQ4   17 1.0625 0.903563 0.161558
Q2G0S7   21 1.3125 0.903563 0.161558
Q2FZX7   17 1.0625 0.903563 0.161558
Q2G0E6   13 0.8125 -1.27278 0.943444
Q2FY37   24 1.5 0.903563 0.161558
Q2FYQ0   21 1.3125 0.903563 0.161558
Q2FUV3   21 1.3125 0.903563 0.161558
Q2FYV2   23 1.4375 0.903563 0.161558
Q2FVS4   16 1 0.903563 0.161558
Q2G2M3   16 1 0.903563 0.161558
Q2FVM6   17 1.0625 0.903563 0.161558
Q2G292   17 1.0625 0.903563 0.161558
Q2FXH7   19 1.1875 0.903563 0.161558
Q2FYQ7   21 1.3125 0.903563 0.161558
Q2FWG2   21 1.3125 0.903563 0.161558
Q2G159   20 1.25 0.903563 0.161558
Q2FX96   20 1.25 0.903563 0.161558
Q2FV83   24 1.5 0.903563 0.161558
Q2G2D8   14 0.875 -1.27278 0.943444
Q2FYJ4   16 1 0.903563 0.161558
Q2G1E8   11 0.6875 -1.27278 0.943444
Q2FVK2   8 0.5 -1.27278 0.943444
Q2FZP1   18 1.125 0.903563 0.161558
Q2FXI0   26 1.625 0.903563 0.161558
Q2G134   11 0.6875 -1.27278 0.943444
Q2FZZ6   13 0.8125 -1.27278 0.943444
Q2G1Z3   19 1.1875 0.903563 0.161558
Q2G030   21 1.3125 0.903563 0.161558
Q2FV21   25 1.5625 0.903563 0.161558
Q9RQP6   11 0.6875 -1.27278 0.943444
Q2FZ62   15 0.9375 -1.27278 0.943444
Q2FZQ7   16 1 0.903563 0.161558
Q2G0F4   18 1.125 0.903563 0.161558
Q2FWE0   21 1.3125 0.903563 0.161558
Q2FVS0   15 0.9375 -1.27278 0.943444
Q2FUT6   21 1.3125 0.903563 0.161558
Q2FUQ5   20 1.25 0.903563 0.161558
Q2FZJ9   21 1.3125 0.903563 0.161558
Q2FY81   21 1.3125 0.903563 0.161558
Q2G0K8   15 0.9375 -1.27278 0.943444
Q2G262   9 0.5625 -1.27278 0.943444
Q2G0E1   23 1.4375 0.903563 0.161558
Q2FWD3   22 1.375 0.903563 0.161558
Q2FXA4   18 1.125 0.903563 0.161558
Q2FVF0   22 1.375 0.903563 0.161558
Q2FWW9   21 1.3125 0.903563 0.161558
Q2FZ54   25 1.5625 0.903563 0.161558
P0A0J0   17 1.0625 0.903563 0.161558
Q2G1G1   26 1.625 0.903563 0.161558
Q2FWA1   17 1.0625 0.903563 0.161558
Q2FXN1   18 1.125 0.903563 0.161558
Q2G2T4   25 1.5625 0.903563 0.161558
Q2FZW9   16 1 0.903563 0.161558
Q2FV90   24 1.5 0.903563 0.161558
Q2FWB3   14 0.875 -1.27278 0.943444
Q2G0Q0   18 1.125 0.903563 0.161558
Q2FY10   18 1.125 0.903563 0.161558
Q2FXM0   18 1.125 0.903563 0.161558
Q2G1S2   18 1.125 0.903563 0.161558
Q2FXY5   16 0.969697 -1.27278 0.943444
Q2FXV3   18 1.09091 0.903563 0.161558
Q2FXG3   20 1.21212 0.903563 0.161558
Q2FVA8   13 0.787879 -1.27278 0.943444
Q2G2C2   18 1.09091 0.903563 0.161558
Q2FYU2   22 1.33333 0.903563 0.161558
Q2FYK5   24 1.45455 0.903563 0.161558
Q2FW35   20 1.21212 0.903563 0.161558
Q2FY52   18 1.09091 0.903563 0.161558
Q9RQP9   19 1.15152 0.903563 0.161558
Q2G039   16 0.969697 -1.27278 0.943444
Q2G1E4   21 1.27273 0.903563 0.161558
Q2G0B0   20 1.21212 0.903563 0.161558
Q2FXI7   18 1.09091 0.903563 0.161558
Q2FWN7   29 1.75758 0.903563 0.161558
Q2FV66   14 0.848485 -1.27278 0.943444
Q2FYJ5   11 0.666667 -1.27278 0.943444
Q2FYC9   9 0.545455 -1.27278 0.943444
Q2FZC6   22 1.33333 0.903563 0.161558
Q2FXW4   17 1.0303 0.903563 0.161558
Q2FXI1   23 1.39394 0.903563 0.161558
Q2FZF9   18 1.09091 0.903563 0.161558
Q2G171   17 1.0303 0.903563 0.161558
Q2G2P8   21 1.27273 0.903563 0.161558
Q2G2V9   21 1.27273 0.903563 0.161558
Q2FV31   18 1.09091 0.903563 0.161558
Q9KJN3   13 0.787879 -1.27278 0.943444
Q2FZV5   15 0.909091 -1.27278 0.943444
Q2FWC4   24 1.45455 0.903563 0.161558
Q2FYT0   13 0.787879 -1.27278 0.943444
Q2G145   19 1.15152 0.903563 0.161558
Q2G0J0   25 1.51515 0.903563 0.161558
Q2FZQ3   11 0.666667 -1.27278 0.943444
Q2FYE5   20 1.21212 0.903563 0.161558
Q2FWN5   21 1.27273 0.903563 0.161558
Q2FY24   28 1.69697 0.903563 0.161558
Q2FVW7   18 1.09091 0.903563 0.161558
Q2FZ91   26 1.57576 0.903563 0.161558
Q2FWL2   23 1.39394 0.903563 0.161558
Q2FZQ6   19 1.15152 0.903563 0.161558
P02976   12 0.727273 -1.27278 0.943444
Q2G0R7   9 0.545455 -1.27278 0.943444
Q2FUU2   22 1.33333 0.903563 0.161558
Q2FZG1   27 1.63636 0.903563 0.161558
Q2G0Z4   11 0.666667 -1.27278 0.943444
Q2FZ81   15 0.909091 -1.27278 0.943444
Q2G2J8   18 1.09091 0.903563 0.161558
Q2FZD7   21 1.27273 0.903563 0.161558
Q2G288   21 1.27273 0.903563 0.161558
Q2FW52   24 1.45455 0.903563 0.161558
Q2FVX4   22 1.33333 0.903563 0.161558
Q2FVN5   11 0.666667 -1.27278 0.943444
Q2FY88   27 1.63636 0.903563 0.161558
Q2FWC9   24 1.45455 0.903563 0.161558
Q2FZS7   20 1.21212 0.903563 0.161558
Q2FZ63   19 1.15152 0.903563 0.161558
Q2G1L8   19 1.15152 0.903563 0.161558
Q2FV17   24 1.45455 0.903563 0.161558
Q2FVT8   11 0.666667 -1.27278 0.943444
Q2G0W8   23 1.39394 0.903563 0.161558
Q2FV07   14 0.848485 -1.27278 0.943444
Q2G0Q1   29 1.75758 0.903563 0.161558
Q2FY69   19 1.15152 0.903563 0.161558
Q2FZ75   16 0.969697 -1.27278 0.943444
Q2G0E5   23 1.39394 0.903563 0.161558
Q2G233   23 1.39394 0.903563 0.161558
Q2FWE1   24 1.45455 0.903563 0.161558
Q2FVZ2   19 1.15152 0.903563 0.161558
Q2FYE2   21 1.27273 0.903563 0.161558
Q2G1K6   21 1.23529 0.903563 0.161558
Q2FVT0   20 1.17647 0.903563 0.161558
Q2G0Q9   24 1.41176 0.903563 0.161558
Q2FZ89   24 1.41176 0.903563 0.161558
Q2FVR0   14 0.823529 -1.27278 0.943444
Q2FZD9   17 1 0.903563 0.161558
Q2FX85   18 1.05882 0.903563 0.161558
Q2G1B0   12 0.705882 -1.27278 0.943444
Q2G2E4   14 0.823529 -1.27278 0.943444
Q2FYK7   21 1.23529 0.903563 0.161558
Q2FZ13   20 1.17647 0.903563 0.161558
Q2FZE6   17 1 0.903563 0.161558
Q2FVI2   16 0.941176 -1.27278 0.943444
Q2FZE0   22 1.29412 0.903563 0.161558
Q2FV38   20 1.17647 0.903563 0.161558
Q2FXE2   18 1.05882 0.903563 0.161558
Q2G1Q2   15 0.882353 -1.27278 0.943444
Q2FYY8   22 1.29412 0.903563 0.161558
Q2FYN6   26 1.52941 0.903563 0.161558
Q2FV39   28 1.64706 0.903563 0.161558
Q2G130   24 1.41176 0.903563 0.161558
Q2FUR8   25 1.47059 0.903563 0.161558
Q2FXZ3   18 1.05882 0.903563 0.161558
Q2FYM4   18 1.05882 0.903563 0.161558
Q2FWY1   26 1.52941 0.903563 0.161558
Q2G1V4   21 1.23529 0.903563 0.161558
P0A011   24 1.41176 0.903563 0.161558
Q2FXZ0   29 1.70588 0.903563 0.161558
Q2G0V4   21 1.23529 0.903563 0.161558
Q2FW34   19 1.11765 0.903563 0.161558
Q2FWC7   24 1.41176 0.903563 0.161558
Q2G0F6   24 1.41176 0.903563 0.161558
Q2G0T0   24 1.41176 0.903563 0.161558
Q2FXM8   25 1.47059 0.903563 0.161558
Q2G0Q8   17 1 0.903563 0.161558
Q2FZ08   23 1.35294 0.903563 0.161558
Q2G160   18 1.05882 0.903563 0.161558
Q2FY78   18 1.05882 0.903563 0.161558
Q2G2H7   23 1.35294 0.903563 0.161558
Q2FW53   15 0.882353 -1.27278 0.943444
Q2FVX0   21 1.23529 0.903563 0.161558
Q2G2U5   20 1.17647 0.903563 0.161558
Q2FZR0   23 1.35294 0.903563 0.161558
Q2G1Z9   16 0.941176 -1.27278 0.943444
Q2G1G0   15 0.882353 -1.27278 0.943444
Q2FW57   18 1.05882 0.903563 0.161558
Q9RQP7   20 1.17647 0.903563 0.161558
Q2FXP0   23 1.35294 0.903563 0.161558
Q2FVV1   12 0.705882 -1.27278 0.943444
Q2FYU8   13 0.764706 -1.27278 0.943444
Q2FZ04   15 0.882353 -1.27278 0.943444
Q2FVQ0   21 1.23529 0.903563 0.161558
Q2G151   20 1.17647 0.903563 0.161558
Q2FXF9   17 1 0.903563 0.161558
Q2G242   13 0.764706 -1.27278 0.943444
Q2FZQ0   21 1.23529 0.903563 0.161558
Q2G1Q8   23 1.35294 0.903563 0.161558
Q2FYG1   22 1.25714 0.903563 0.161558
Q2G1N3   21 1.2 0.903563 0.161558
Q2FV44   19 1.08571 0.903563 0.161558
Q2FXV4   23 1.31429 0.903563 0.161558
Q2G0I1   20 1.14286 0.903563 0.161558
Q2FZY0   20 1.14286 0.903563 0.161558
Q2G295   18 1.02857 0.903563 0.161558
Q2FWH3   24 1.37143 0.903563 0.161558
Q2G072   19 1.08571 0.903563 0.161558
Q2G217   24 1.37143 0.903563 0.161558
Q2FYP6   20 1.14286 0.903563 0.161558
Q9EZ12   19 1.08571 0.903563 0.161558
Q2FZ48   25 1.42857 0.903563 0.161558
Q2FY16   20 1.14286 0.903563 0.161558
Q2FZU3   19 1.08571 0.903563 0.161558
Q2FVV7   22 1.25714 0.903563 0.161558
Q2FWU0   17 0.971429 -1.27278 0.943444
P0A0Q0   21 1.2 0.903563 0.161558
Q2FVS3   19 1.08571 0.903563 0.161558
Q2G0I6   25 1.42857 0.903563 0.161558
Q2FYP3   16 0.914286 -1.27278 0.943444
Q2FWM0   16 0.914286 -1.27278 0.943444
Q2FZ36   16 0.914286 -1.27278 0.943444
Q2G0Y8   20 1.14286 0.903563 0.161558
Q2FXF6   10 0.571429 -1.27278 0.943444
Q2FXM7   24 1.37143 0.903563 0.161558
Q2G1A6   20 1.14286 0.903563 0.161558
Q2G138   8 0.457143 -1.27278 0.943444
Q2FZR4   21 1.2 0.903563 0.161558
Q2G162   11 0.628571 -1.27278 0.943444
Q2FYH2   20 1.14286 0.903563 0.161558
Q2FX56   20 1.14286 0.903563 0.161558
Q2FY68   21 1.2 0.903563 0.161558
Q2G1K1   10 0.571429 -1.27278 0.943444
Q2G1A3   17 0.971429 -1.27278 0.943444
Q2FZX4   21 1.2 0.903563 0.161558
Q2G1M5   24 1.37143 0.903563 0.161558
Q2FVA3   14 0.8 -1.27278 0.943444
Q2G2G4   22 1.25714 0.903563 0.161558
Q2G0U3   19 1.08571 0.903563 0.161558
Q2FXQ6   17 0.971429 -1.27278 0.943444
Q2G0S2   18 1.02857 0.903563 0.161558
Q2G168   16 0.914286 -1.27278 0.943444
Q2FZB0   17 0.971429 -1.27278 0.943444
Q2G119   27 1.54286 0.903563 0.161558
Q2FVJ7   22 1.25714 0.903563 0.161558
Q2FY30   24 1.37143 0.903563 0.161558
Q2FXR3   21 1.2 0.903563 0.161558
Q2G1Z0   23 1.31429 0.903563 0.161558
Q2G0A9   20 1.14286 0.903563 0.161558
O33599   16 0.914286 -1.27278 0.943444
Q2FZ55   26 1.48571 0.903563 0.161558
Q2FYS0   18 1.02857 0.903563 0.161558
Q2G248   18 1.02857 0.903563 0.161558
Q2G049   21 1.2 0.903563 0.161558
Q2FVA5   16 0.914286 -1.27278 0.943444
Q2FUX8   19 1.08571 0.903563 0.161558
Q2G123   24 1.37143 0.903563 0.161558
Q2FVH0   25 1.42857 0.903563 0.161558
Q2FV01   11 0.628571 -1.27278 0.943444
Q2G2L2   17 0.971429 -1.27278 0.943444
Q2FYW3   20 1.14286 0.903563 0.161558
Q2FZZ0   30 1.71429 0.903563 0.161558
Q2FVV8   24 1.37143 0.903563 0.161558
Q2G2W0   22 1.22222 0.903563 0.161558
Q2G041   15 0.833333 -1.27278 0.943444
P0A0B9   17 0.944444 -1.27278 0.943444
Q2FYI6   22 1.22222 0.903563 0.161558
Q2G2S2   25 1.38889 0.903563 0.161558
Q2FVQ8   18 1 0.903563 0.161558
Q2FVT2   20 1.11111 0.903563 0.161558
Q2G1Z5   23 1.27778 0.903563 0.161558
Q2G2A4   18 1 0.903563 0.161558
P60393   21 1.16667 0.903563 0.161558
Q2G0P6   29 1.61111 0.903563 0.161558
Q2FW04   21 1.16667 0.903563 0.161558
Q2FYY9   18 1 0.903563 0.161558
Q2FWP2   22 1.22222 0.903563 0.161558
Q2FVW4   17 0.944444 -1.27278 0.943444
Q2FY63   18 1 0.903563 0.161558
Q2FZ68   15 0.833333 -1.27278 0.943444
Q2G1E2   15 0.833333 -1.27278 0.943444
Q2G2T8   19 1.05556 0.903563 0.161558
Q2FY71   21 1.16667 0.903563 0.161558
Q2FVI1   14 0.777778 -1.27278 0.943444
Q2G0W2   19 1.05556 0.903563 0.161558
Q2G238   17 0.944444 -1.27278 0.943444
Q2FZR1   22 1.22222 0.903563 0.161558
Q2FXN2   19 1.05556 0.903563 0.161558
Q2FXH6   10 0.555556 -1.27278 0.943444
Q2FXM3   22 1.22222 0.903563 0.161558
Q2FZW3   18 1 0.903563 0.161558
Q2FWM9   22 1.22222 0.903563 0.161558
Q2FUW9   14 0.777778 -1.27278 0.943444
Q2FW91   19 1.05556 0.903563 0.161558
Q2G137   15 0.833333 -1.27278 0.943444
Q2FVM0   19 1.05556 0.903563 0.161558
Q2G057   16 0.888889 -1.27278 0.943444
Q2FXP5   17 0.944444 -1.27278 0.943444
Q2G1H2   13 0.722222 -1.27278 0.943444
Q2FX99   12 0.666667 -1.27278 0.943444
Q2G0J4   18 1 0.903563 0.161558
Q2FX74   16 0.888889 -1.27278 0.943444
Q2G1J9   19 1.05556 0.903563 0.161558
Q2G1F7   11 0.611111 -1.27278 0.943444
Q2G2R8   18 1 0.903563 0.161558
Q2FW32   20 1.11111 0.903563 0.161558
Q2FXZ4   17 0.944444 -1.27278 0.943444
Q2FUT0   18 1 0.903563 0.161558
Q2G084   25 1.38889 0.903563 0.161558
Q2G148   19 1.05556 0.903563 0.161558
Q2FYR0   18 1 0.903563 0.161558
Q2FW86   20 1.11111 0.903563 0.161558
Q2FW01   24 1.33333 0.903563 0.161558
Q2FUX9   17 0.944444 -1.27278 0.943444
Q2G212   19 1.05556 0.903563 0.161558
Q2FZ84   19 1.05556 0.903563 0.161558
Q2G0Y0   22 1.22222 0.903563 0.161558
Q2FYU4   21 1.16667 0.903563 0.161558
Q2G223   18 1 0.903563 0.161558
Q2G136   18 1 0.903563 0.161558
Q2G0G6   18 1 0.903563 0.161558
Q2FWY6   19 1.05556 0.903563 0.161558
Q2FWZ2   21 1.16667 0.903563 0.161558
Q2G240   20 1.11111 0.903563 0.161558
O05154   16 0.888889 -1.27278 0.943444
Q2FXP4   20 1.11111 0.903563 0.161558
Q2FVH5   18 1 0.903563 0.161558
Q2FYP0   20 1.08108 0.903563 0.161558
Q2FUW5   12 0.648649 -1.27278 0.943444
Q2FX66   9 0.486486 -1.27278 0.943444
Q2G1P4   11 0.594595 -1.27278 0.943444
Q2FYI9   25 1.35135 0.903563 0.161558
Q2G0I7   16 0.864865 -1.27278 0.943444
Q2FXQ9   31 1.67568 0.903563 0.161558
Q2FXL0   23 1.24324 0.903563 0.161558
Q2FYR7   25 1.35135 0.903563 0.161558
Q2G1W4   21 1.13514 0.903563 0.161558
Q2G2C8   24 1.2973 0.903563 0.161558
Q2G163   20 1.08108 0.903563 0.161558
Q2FWL9   10 0.540541 -1.27278 0.943444
Q2FZH3   18 0.972973 -1.27278 0.943444
Q2FZR5   20 1.08108 0.903563 0.161558
Q2G1W6   19 1.02703 0.903563 0.161558
Q2FWA5   17 0.918919 -1.27278 0.943444
Q2FX17   21 1.13514 0.903563 0.161558
Q2FXY1   28 1.51351 0.903563 0.161558
Q2G2W1   18 0.972973 -1.27278 0.943444
Q2FV06   12 0.648649 -1.27278 0.943444
Q2FYW6   25 1.35135 0.903563 0.161558
Q2G281   17 0.918919 -1.27278 0.943444
Q2G227   21 1.13514 0.903563 0.161558
Q2FWZ5   20 1.08108 0.903563 0.161558
Q2FZX0   18 0.972973 -1.27278 0.943444
Q2FV51   16 0.864865 -1.27278 0.943444
Q2G082   16 0.864865 -1.27278 0.943444
Q2FWX4   3 0.162162 -1.27278 0.943444
Q2FZT1   22 1.18919 0.903563 0.161558
Q2FYF3   21 1.13514 0.903563 0.161558
Q2FXW9   14 0.756757 -1.27278 0.943444
O34090   26 1.40541 0.903563 0.161558
Q2FVE1   17 0.918919 -1.27278 0.943444
Q2FZL5   19 1.02703 0.903563 0.161558
Q2G258   24 1.2973 0.903563 0.161558
Q2FZW5   15 0.810811 -1.27278 0.943444
Q2FW63   16 0.864865 -1.27278 0.943444
Q2FXB4   23 1.24324 0.903563 0.161558
Q2G1T5   6 0.324324 -1.27278 0.943444
Q2G1J5   17 0.918919 -1.27278 0.943444
Q2G0V0   28 1.51351 0.903563 0.161558
Q2G0M7   20 1.08108 0.903563 0.161558
Q2G1I5   25 1.35135 0.903563 0.161558
Q2G146   22 1.18919 0.903563 0.161558
Q2G1P6   23 1.24324 0.903563 0.161558
Q2G1W8   20 1.05263 0.903563 0.161558
Q2G035   18 0.947368 -1.27278 0.943444
Q2G1I3   22 1.15789 0.903563 0.161558
Q2FWM2   20 1.05263 0.903563 0.161558
Q2FYJ3   23 1.21053 0.903563 0.161558
Q2G0L8   20 1.05263 0.903563 0.161558
Q2G164   19 1 0.903563 0.161558
Q2FVT7   21 1.10526 0.903563 0.161558
Q2G1R3   21 1.10526 0.903563 0.161558
Q2G1T6   26 1.36842 0.903563 0.161558
Q2FZN7   26 1.36842 0.903563 0.161558
Q2FY83   23 1.21053 0.903563 0.161558
Q2FZX9   21 1.10526 0.903563 0.161558
Q2FYL5   19 1 0.903563 0.161558
Q2G218   26 1.36842 0.903563 0.161558
Q2G0M5   17 0.894737 -1.27278 0.943444
Q2FW78   11 0.578947 -1.27278 0.943444
P52078   21 1.10526 0.903563 0.161558
Q7X2S2   20 1.05263 0.903563 0.161558
Q2FZG4   20 1.05263 0.903563 0.161558
Q2G0M4   21 1.10526 0.903563 0.161558
Q2FVA2   23 1.21053 0.903563 0.161558
Q2G115   22 1.15789 0.903563 0.161558
Q2G0M8   24 1.26316 0.903563 0.161558
Q2G1U4   18 0.947368 -1.27278 0.943444
Q2G1D0   23 1.21053 0.903563 0.161558
Q2G2S0   21 1.10526 0.903563 0.161558
Q2G2N5   19 1 0.903563 0.161558
Q2G222   21 1.10526 0.903563 0.161558
Q2G1C8   20 1.05263 0.903563 0.161558
Q2FV40   26 1.36842 0.903563 0.161558
Q2FXT1   17 0.894737 -1.27278 0.943444
Q2FZZ2   20 1.05263 0.903563 0.161558
Q2FY01   22 1.15789 0.903563 0.161558
Q2FVJ8   20 1.05263 0.903563 0.161558
Q2FXK2   28 1.47368 0.903563 0.161558
Q2FUS7   23 1.21053 0.903563 0.161558
Q2FVP1   16 0.842105 -1.27278 0.943444
Q2FYN7   8 0.421053 -1.27278 0.943444
P69848   25 1.31579 0.903563 0.161558
Q2FWN8   24 1.26316 0.903563 0.161558
Q2FV62   16 0.842105 -1.27278 0.943444
Q2FWW7   19 1 0.903563 0.161558
Q2G1Y5   27 1.42105 0.903563 0.161558
Q2FXA3   21 1.10526 0.903563 0.161558
Q2FYV3   23 1.21053 0.903563 0.161558
Q2G1H4   24 1.26316 0.903563 0.161558
Q2G038   25 1.31579 0.903563 0.161558
Q2G161   15 0.789474 -1.27278 0.943444
Q2FYV1   23 1.21053 0.903563 0.161558
Q2FZ09   22 1.15789 0.903563 0.161558
Q2FW90   21 1.10526 0.903563 0.161558
Q2G290   19 1 0.903563 0.161558
P60611   19 1 0.903563 0.161558
Q2FV58   20 1.05263 0.903563 0.161558
Q2G0C6   22 1.15789 0.903563 0.161558
Q2G050   23 1.21053 0.903563 0.161558
Q2G0V2   23 1.21053 0.903563 0.161558
Q2FVQ4   17 0.894737 -1.27278 0.943444
Q2G094   21 1.07692 0.903563 0.161558
Q2FY59   25 1.28205 0.903563 0.161558
Q2FVX7   21 1.07692 0.903563 0.161558
Q2FVP4   16 0.820513 -1.27278 0.943444
Q2G185   19 0.974359 -1.27278 0.943444
Q2FXP8   14 0.717949 -1.27278 0.943444
Q2G275   20 1.02564 0.903563 0.161558
Q2G1D9   24 1.23077 0.903563 0.161558
Q2FXI3   19 0.974359 -1.27278 0.943444
Q2FYM2   21 1.07692 0.903563 0.161558
P14738   9 0.461538 -1.27278 0.943444
Q2G2Q2   20 1.02564 0.903563 0.161558
Q2G0M9   23 1.17949 0.903563 0.161558
Q2FY67   25 1.28205 0.903563 0.161558
Q2FWX8   6 0.307692 -1.27278 0.943444
Q2FUT9   24 1.23077 0.903563 0.161558
Q2FZS0   19 0.974359 -1.27278 0.943444
Q2G2A8   18 0.923077 -1.27278 0.943444
Q2FUY2   5 0.25641 -1.27278 0.943444
Q2FZL8   20 1.02564 0.903563 0.161558
Q2FW93   11 0.564103 -1.27278 0.943444
Q2G1L7   24 1.23077 0.903563 0.161558
Q2FW41   23 1.17949 0.903563 0.161558
Q2FZY6   21 1.07692 0.903563 0.161558
Q2G042   13 0.666667 -1.27278 0.943444
Q2FWK2   21 1.07692 0.903563 0.161558
Q2FYF4   22 1.12821 0.903563 0.161558
Q2FZP2   18 0.923077 -1.27278 0.943444
Q2G1G7   15 0.769231 -1.27278 0.943444
Q2G1H5   24 1.23077 0.903563 0.161558
Q2G2S7   15 0.769231 -1.27278 0.943444
Q2FY53   23 1.17949 0.903563 0.161558
Q2G1N2   27 1.38462 0.903563 0.161558
Q2G2V2   21 1.07692 0.903563 0.161558
Q2G1H6   23 1.17949 0.903563 0.161558
Q2FZA9   23 1.17949 0.903563 0.161558
Q2FXI5   25 1.28205 0.903563 0.161558
Q2G206   11 0.564103 -1.27278 0.943444
Q2FWN6   20 1.02564 0.903563 0.161558
Q2FUQ2   22 1.12821 0.903563 0.161558
Q2G1K3   15 0.769231 -1.27278 0.943444
Q2FZ76   22 1.12821 0.903563 0.161558
Q2FY54   19 0.974359 -1.27278 0.943444
Q2G289   17 0.871795 -1.27278 0.943444
Q2FY14   18 0.923077 -1.27278 0.943444
Q2FV77   23 1.17949 0.903563 0.161558
Q2G064   21 1.07692 0.903563 0.161558
Q2G033   22 1.12821 0.903563 0.161558
Q2G198   16 0.820513 -1.27278 0.943444
Q2G0K4   16 0.820513 -1.27278 0.943444
Q2G0V3   31 1.58974 0.903563 0.161558
Q2FWE2   20 1 0.903563 0.161558
Q2G089   21 1.05 0.903563 0.161558
Q2FZL3   18 0.9 -1.27278 0.943444
Q2G087   27 1.35 0.903563 0.161558
Q2G0A7   14 0.7 -1.27278 0.943444
Q2FVF9   24 1.2 0.903563 0.161558
Q2G071   18 0.9 -1.27278 0.943444
Q2FUZ2   17 0.85 -1.27278 0.943444
Q2FY27   24 1.2 0.903563 0.161558
Q2FXX4   23 1.15 0.903563 0.161558
Q2G1E6   16 0.8 -1.27278 0.943444
Q2G1G5   21 1.05 0.903563 0.161558
Q2G2Q3   16 0.8 -1.27278 0.943444
Q2FZF0   17 0.85 -1.27278 0.943444
Q2G2D2   19 0.95 -1.27278 0.943444
Q2FXT4   19 0.95 -1.27278 0.943444
Q2FZI8   21 1.05 0.903563 0.161558
Q2FUS8   6 0.3 -1.27278 0.943444
Q2FVR9   21 1.05 0.903563 0.161558
Q2FXP2   21 1.05 0.903563 0.161558
Q2FX94   18 0.9 -1.27278 0.943444
Q2G2A5   21 1.05 0.903563 0.161558
Q2FZP7   22 1.1 0.903563 0.161558
Q2G1R7   21 1.05 0.903563 0.161558
Q2G015   7 0.35 -1.27278 0.943444
Q2FZF4   28 1.4 0.903563 0.161558
Q2G1E5   18 0.9 -1.27278 0.943444
Q2FWH9   15 0.75 -1.27278 0.943444
Q2G069   19 0.95 -1.27278 0.943444
Q2FZK3   23 1.15 0.903563 0.161558
Q2FZU5   30 1.5 0.903563 0.161558
Q2FYT4   14 0.7 -1.27278 0.943444
Q2FWK4   20 1 0.903563 0.161558
Q2FY40   21 1.05 0.903563 0.161558
Q2FWY4   10 0.5 -1.27278 0.943444
Q2G156   18 0.9 -1.27278 0.943444
Q2G045   21 1.05 0.903563 0.161558
Q2FZS6   16 0.8 -1.27278 0.943444
Q2FYC7   20 1 0.903563 0.161558
Q2FW73   24 1.2 0.903563 0.161558
Q2G1H3   22 1.1 0.903563 0.161558
Q2FXJ6   18 0.9 -1.27278 0.943444
Q2FUS2   10 0.487805 -1.27278 0.943444
Q2G120   27 1.31707 0.903563 0.161558
Q2G2T9   19 0.926829 -1.27278 0.943444
Q2G1N9   15 0.731707 -1.27278 0.943444
Q2FXL9   21 1.02439 0.903563 0.161558
Q2G0W4   28 1.36585 0.903563 0.161558
Q2G0R6   20 0.97561 -1.27278 0.943444
Q2G1C4   22 1.07317 0.903563 0.161558
Q2FWY9   22 1.07317 0.903563 0.161558
Q2G1K4   20 0.97561 -1.27278 0.943444
Q2FYK3   22 1.07317 0.903563 0.161558
Q2G1N4   31 1.5122 0.903563 0.161558
Q2G065   18 0.878049 -1.27278 0.943444
Q2FX88   24 1.17073 0.903563 0.161558
Q2FVW9   24 1.17073 0.903563 0.161558
Q2G1E0   13 0.634146 -1.27278 0.943444
Q2G2P2   21 1.02439 0.903563 0.161558
Q2G0V5   15 0.731707 -1.27278 0.943444
Q2FWA2   27 1.31707 0.903563 0.161558
Q2FZU1   25 1.21951 0.903563 0.161558
Q2FX77   19 0.926829 -1.27278 0.943444
Q2FW75   25 1.21951 0.903563 0.161558
Q2FUT5   20 0.97561 -1.27278 0.943444
Q2G234   23 1.12195 0.903563 0.161558
Q2FZU6   23 1.12195 0.903563 0.161558
Q2G1Y2   19 0.926829 -1.27278 0.943444
Q2FXN7   18 0.878049 -1.27278 0.943444
Q2G2J3   11 0.536585 -1.27278 0.943444
Q2G0G1   21 1.02439 0.903563 0.161558
Q2FW62   26 1.26829 0.903563 0.161558
Q2FUP7   23 1.12195 0.903563 0.161558
Q2G1J3   20 0.97561 -1.27278 0.943444
Q2FZ15   23 1.12195 0.903563 0.161558
Q2G1D3   17 0.829268 -1.27278 0.943444
Q2G0K2   23 1.12195 0.903563 0.161558
Q2FWC1   23 1.12195 0.903563 0.161558
Q2FXM5   20 0.97561 -1.27278 0.943444
Q2FY46   14 0.682927 -1.27278 0.943444
Q2G1K0   19 0.926829 -1.27278 0.943444
Q2FXT6   27 1.31707 0.903563 0.161558
Q2FZM4   23 1.12195 0.903563 0.161558
Q2FXG1   20 0.97561 -1.27278 0.943444
Q2FXL1   23 1.12195 0.903563 0.161558
Q2FWX5   19 0.926829 -1.27278 0.943444
# cudaSaTabsearch LTYPE = T LORDER = F LSOLN = F
# QUERY ID = PF03782 
# DBFILE = ./tableaux.ascii.DB                                                             
Q2G1I1   21 1 0.903563  0.161558
Q2G1K2   22 1.04762 0.903563  0.161558
Q2FUU5   19 0.904762 -1.27278  0.943444
Q2FXB6   22 1.04762 0.903563  0.161558
Q2FZU2   21 1 0.903563  0.161558
Q2FZK0   16 0.761905 -1.27278  0.943444
Q2FY33   19 0.904762 -1.27278  0.943444
Q2G098   26 1.2381 0.903563  0.161558
Q2FZ46   20 0.952381 -1.27278  0.943444
Q2FZQ5   21 1 0.903563  0.161558
Q2FXU8   16 0.761905 -1.27278  0.943444
Q9EZ08   22 1.04762 0.903563  0.161558
Q2G1B9   21 1 0.903563  0.161558
Q2FZ73   21 1 0.903563  0.161558
Q2FY35   26 1.2381 0.903563  0.161558
Q2FZ16   21 1 0.903563  0.161558
Q2FYR2   28 1.33333 0.903563  0.161558
Q2FWY3   5 0.238095 -1.27278  0.943444
Q2G2F5   23 1.09524 0.903563  0.161558
Q2G032   19 0.904762 -1.27278  0.943444
Q2FZ10   24 1.14286 0.903563  0.161558
Q2G255   22 1.04762 0.903563  0.161558
Q2G0X6   23 1.09524 0.903563  0.161558
Q2FYH0   22 1.04762 0.903563  0.161558
Q2FXJ9   20 0.952381 -1.27278  0.943444
Q2FZT4   20 0.952381 -1.27278  0.943444
Q2FVE6   20 0.952381 -1.27278  0.943444
Q2FYD3   8 0.380952 -1.27278  0.943444
Q2FXT5   19 0.904762 -1.27278  0.943444
Q2FY60   19 0.904762 -1.27278  0.943444
Q2G2D7   18 0.857143 -1.27278  0.943444
Q2FX16   20 0.952381 -1.27278  0.943444
Q2FZ34   28 1.33333 0.903563  0.161558
Q2G1S4   24 1.14286 0.903563  0.161558
Q2G147   26 1.2381 0.903563  0.161558
Q2G1J7   24 1.14286 0.903563  0.161558
Q2G2A7   19 0.904762 -1.27278  0.943444
Q2G2M6   21 1 0.903563  0.161558
Q2FV30   24 1.14286 0.903563  0.161558
Q2FVL5   29 1.38095 0.903563  0.161558
Q2FXY0   22 1.04762 0.903563  0.161558
Q2FZL1   19 0.904762 -1.27278  0.943444
Q2FW45   21 1 0.903563  0.161558
Q2FZU0   21 0.976744 -1.27278  0.943444
Q2FWZ0   16 0.744186 -1.27278  0.943444
Q2G2H5   15 0.697674 -1.27278  0.943444
Q2FYG9   22 1.02326 0.903563  0.161558
Q2G2X6   27 1.25581 0.903563  0.161558
Q2G155   19 0.883721 -1.27278  0.943444
Q2FXY9   24 1.11628 0.903563  0.161558
Q2FZ37   19 0.883721 -1.27278  0.943444
Q2FVI7   18 0.837209 -1.27278  0.943444
Q2FYS1   24 1.11628 0.903563  0.161558
Q2FXL5   26 1.2093 0.903563  0.161558
Q2G1J4   18 0.837209 -1.27278  0.943444
Q2FWZ3   16 0.744186 -1.27278  0.943444
Q2G2P7   23 1.06977 0.903563  0.161558
Q2FVH3   22 1.02326 0.903563  0.161558
Q2FZ31   25 1.16279 0.903563  0.161558
Q2G283   19 0.883721 -1.27278  0.943444
Q2FZ66   20 0.930233 -1.27278  0.943444
Q2FWY7   12 0.55814 -1.27278  0.943444
Q2G1F9   30 1.39535 0.903563  0.161558
Q2FZJ4   20 0.930233 -1.27278  0.943444
Q2FZQ1   20 0.930233 -1.27278  0.943444
Q2FY80   13 0.604651 -1.27278  0.943444
Q2G2D4   17 0.790698 -1.27278  0.943444
Q2FYP1   20 0.930233 -1.27278  0.943444
Q2FYF9   16 0.744186 -1.27278  0.943444
Q2G0B3   14 0.651163 -1.27278  0.943444
Q2FUT8   19 0.883721 -1.27278  0.943444
Q2FYR1   23 1.06977 0.903563  0.161558
Q2FYL3   18 0.837209 -1.27278  0.943444
Q2FVG4   20 0.930233 -1.27278  0.943444
Q2FVP8   18 0.837209 -1.27278  0.943444
Q2FZ28   19 0.863636 -1.27278  0.943444
Q2G1F0   23 1.04545 0.903563  0.161558
P95689   22 1 0.903563  0.161558
Q2FYH6   24 1.09091 0.903563  0.161558
Q2FXD1   21 0.954545 -1.27278  0.943444
Q2G0X5   21 0.954545 -1.27278  0.943444
Q2FXN8   12 0.545455 -1.27278  0.943444
Q2G0N0   19 0.863636 -1.27278  0.943444
Q2G268   22 1 0.903563  0.161558
Q2FV61   25 1.13636 0.903563  0.161558
Q2FXL7   18 0.818182 -1.27278  0.943444
Q2FUR5   18 0.818182 -1.27278  0.943444
Q2FXV6   21 0.954545 -1.27278  0.943444
Q2G2C5   22 1 0.903563  0.161558
Q2FVJ6   25 1.13636 0.903563  0.161558
Q2G1Y4   21 0.954545 -1.27278  0.943444
Q2FVI0   13 0.590909 -1.27278  0.943444
Q2FXJ8   21 0.954545 -1.27278  0.943444
Q2FZU7   23 1.04545 0.903563  0.161558
Q2G2X4   20 0.909091 -1.27278  0.943444
Q2FZA8   24 1.09091 0.903563  0.161558
Q2FW96   20 0.909091 -1.27278  0.943444
Q2FYV4   23 1.04545 0.903563  0.161558
O07325   25 1.13636 0.903563  0.161558
Q2G1C1   23 1.04545 0.903563  0.161558
Q2FZR9   25 1.13636 0.903563  0.161558
Q2FVW3   25 1.13636 0.903563  0.161558
Q2G124   21 0.954545 -1.27278  0.943444
P0C0V7   20 0.909091 -1.27278  0.943444
Q2FX52   22 0.977778 -1.27278  0.943444
Q2G2C7   20 0.888889 -1.27278  0.943444
Q2G2D5   22 0.977778 -1.27278  0.943444
Q2FXQ7   18 0.8 -1.27278  0.943444
Q2FZW0   22 0.977778 -1.27278  0.943444
Q2FVG3   27 1.2 0.903563  0.161558
Q2FXR4   20 0.888889 -1.27278  0.943444
Q2FZ67   21 0.933333 -1.27278  0.943444
Q2G243   24 1.06667 0.903563  0.161558
Q2FV76   22 0.977778 -1.27278  0.943444
Q2FVZ4   23 1.02222 0.903563  0.161558
Q2FWC5   18 0.8 -1.27278  0.943444
Q2FZY3   21 0.933333 -1.27278  0.943444
Q2FWH5   18 0.8 -1.27278  0.943444
Q2G241   21 0.933333 -1.27278  0.943444
Q2FV35   18 0.8 -1.27278  0.943444
Q2G0T5   17 0.755556 -1.27278  0.943444
Q2G1A9   21 0.933333 -1.27278  0.943444
Q2FYU7   19 0.844444 -1.27278  0.943444
Q2G2E0   15 0.666667 -1.27278  0.943444
Q2FVT6   20 0.888889 -1.27278  0.943444
Q2G0D7   22 0.977778 -1.27278  0.943444
Q2G1M6   23 1.02222 0.903563  0.161558
Q2G0A6   16 0.711111 -1.27278  0.943444
Q2FUY6   19 0.844444 -1.27278  0.943444
Q2FYJ2   23 1.02222 0.903563  0.161558
Q2G2E5   18 0.782609 -1.27278  0.943444
Q2G2P5   23 1 0.903563  0.161558
Q2G1R6   20 0.869565 -1.27278  0.943444
Q2FYF0   21 0.913043 -1.27278  0.943444
Q2FVH8   15 0.652174 -1.27278  0.943444
Q2FUU3   17 0.73913 -1.27278  0.943444
Q2FVG8   19 0.826087 -1.27278  0.943444
Q9ZAH5   21 0.913043 -1.27278  0.943444
Q2G2U0   20 0.869565 -1.27278  0.943444
Q2FYR4   22 0.956522 -1.27278  0.943444
Q2G256   19 0.826087 -1.27278  0.943444
Q2FVY0   13 0.565217 -1.27278  0.943444
Q2G0Q2   24 1.04348 0.903563  0.161558
Q2G0R2   18 0.782609 -1.27278  0.943444
Q2G0Q3   19 0.826087 -1.27278  0.943444
Q2FWZ9   21 0.913043 -1.27278  0.943444
Q53705   19 0.826087 -1.27278  0.943444
Q2G2U3   22 0.956522 -1.27278  0.943444
Q2FYY6   18 0.782609 -1.27278  0.943444
Q2FWL3   15 0.652174 -1.27278  0.943444
Q2FY50   20 0.869565 -1.27278  0.943444
Q2FXN4   21 0.913043 -1.27278  0.943444
Q2G179   17 0.73913 -1.27278  0.943444
Q2G1L6   20 0.869565 -1.27278  0.943444
Q2FXU4   23 1 0.903563  0.161558
Q2G1E9   21 0.913043 -1.27278  0.943444
Q2G232   19 0.826087 -1.27278  0.943444
Q2FXH9   17 0.73913 -1.27278  0.943444
Q2G0X3   10 0.434783 -1.27278  0.943444
Q2FXD0   22 0.956522 -1.27278  0.943444
Q2G0G3   28 1.21739 0.903563  0.161558
Q2FWW3   25 1.08696 0.903563  0.161558
Q2FYG0   20 0.851064 -1.27278  0.943444
Q2FZS9   19 0.808511 -1.27278  0.943444
Q2FYS2   21 0.893617 -1.27278  0.943444
Q2G2U4   12 0.510638 -1.27278  0.943444
Q2FWJ9   21 0.893617 -1.27278  0.943444
Q2FWF0   19 0.808511 -1.27278  0.943444
Q2FXR9   20 0.851064 -1.27278  0.943444
Q2FZV7   21 0.893617 -1.27278  0.943444
Q2G1W0   27 1.14894 0.903563  0.161558
Q2G2I0   22 0.93617 -1.27278  0.943444
Q2G153   22 0.93617 -1.27278  0.943444
Q2FWD7   22 0.93617 -1.27278  0.943444
Q2FY15   20 0.851064 -1.27278  0.943444
Q2FV54   15 0.638298 -1.27278  0.943444
Q2FZ74   18 0.765957 -1.27278  0.943444
Q2FYV5   20 0.851064 -1.27278  0.943444
Q2G2I1   19 0.808511 -1.27278  0.943444
Q2FXZ6   19 0.808511 -1.27278  0.943444
Q2G0U0   20 0.851064 -1.27278  0.943444
Q2G0Y6   18 0.765957 -1.27278  0.943444
Q2FXJ0   18 0.765957 -1.27278  0.943444
Q2FY43   23 0.958333 -1.27278  0.943444
Q2FWM1   11 0.458333 -1.27278  0.943444
Q2FVJ1   17 0.708333 -1.27278  0.943444
Q2G0K3   27 1.125 0.903563  0.161558
Q2FY66   20 0.833333 -1.27278  0.943444
Q2FW99   15 0.625 -1.27278  0.943444
Q2FV10   19 0.791667 -1.27278  0.943444
Q2FXJ5   21 0.875 -1.27278  0.943444
Q2FX69   7 0.291667 -1.27278  0.943444
Q2G0B2   19 0.791667 -1.27278  0.943444
Q2FX14   25 1.04167 0.903563  0.161558
Q2FYD8   17 0.708333 -1.27278  0.943444
Q2FWE5   21 0.875 -1.27278  0.943444
Q2G2A3   22 0.916667 -1.27278  0.943444
Q2FZH8   20 0.833333 -1.27278  0.943444
Q2FX51   24 1 0.903563  0.161558
Q2FWE8   23 0.958333 -1.27278  0.943444
Q2G088   24 1 0.903563  0.161558
Q2G028   20 0.816327 -1.27278  0.943444
Q2G1S3   23 0.938776 -1.27278  0.943444
Q2FYN4   21 0.857143 -1.27278  0.943444
Q2FX86   22 0.897959 -1.27278  0.943444
Q2G2S8   19 0.77551 -1.27278  0.943444
Q2FUW8   17 0.693878 -1.27278  0.943444
Q2FWD4   17 0.693878 -1.27278  0.943444
Q2FVH6   25 1.02041 0.903563  0.161558
Q2G029   18 0.734694 -1.27278  0.943444
Q2G1R5   24 0.979592 -1.27278  0.943444
Q2FX65   9 0.367347 -1.27278  0.943444
Q2FZV6   20 0.816327 -1.27278  0.943444
Q2G1P1   19 0.77551 -1.27278  0.943444
Q2FVU4   20 0.816327 -1.27278  0.943444
Q2FVT5   22 0.897959 -1.27278  0.943444
Q2G2H4   16 0.653061 -1.27278  0.943444
Q2FZ58   19 0.77551 -1.27278  0.943444
Q2FVJ2   19 0.77551 -1.27278  0.943444
Q2FXW5   18 0.734694 -1.27278  0.943444
Q2FWK1   22 0.897959 -1.27278  0.943444
Q2G031   19 0.77551 -1.27278  0.943444
Q2G0U1   20 0.816327 -1.27278  0.943444
Q2FW46   20 0.816327 -1.27278  0.943444
Q2FZY5   17 0.693878 -1.27278  0.943444
Q2FZI5   21 0.84 -1.27278  0.943444
Q2FYR9   22 0.88 -1.27278  0.943444
Q2FZ92   20 0.8 -1.27278  0.943444
Q2G1D5   21 0.84 -1.27278  0.943444
Q2FXM2   25 1 0.903563  0.161558
Q2FVM2   22 0.88 -1.27278  0.943444
Q2FZN2   21 0.84 -1.27278  0.943444
Q2G1U8   18 0.72 -1.27278  0.943444
Q2FVS7   20 0.8 -1.27278  0.943444
Q2FWB5   18 0.72 -1.27278  0.943444
Q2FXX1   25 1 0.903563  0.161558
Q2G2J9   19 0.76 -1.27278  0.943444
Q2G0Y7   20 0.8 -1.27278  0.943444
Q2FW81   25 1 0.903563  0.161558
Q2FWK3   21 0.84 -1.27278  0.943444
Q2FY34   25 1 0.903563  0.161558
Q2FXF8   20 0.8 -1.27278  0.943444
Q2FXI9   20 0.8 -1.27278  0.943444
Q05615   20 0.784314 -1.27278  0.943444
Q2FUW4   21 0.823529 -1.27278  0.943444
Q2FVF4   21 0.823529 -1.27278  0.943444
Q2FWI3   19 0.745098 -1.27278  0.943444
Q2FWG8   21 0.823529 -1.27278  0.943444
Q2G0R0   23 0.901961 -1.27278  0.943444
Q2G0I4   31 1.21569 0.903563  0.161558
Q2FV67   17 0.666667 -1.27278  0.943444
Q2G091   18 0.705882 -1.27278  0.943444
Q2G1U1   18 0.705882 -1.27278  0.943444
Q2FUX7   17 0.666667 -1.27278  0.943444
Q2FY51   24 0.941176 -1.27278  0.943444
Q2FYP2   17 0.666667 -1.27278  0.943444
Q2G0F8   20 0.784314 -1.27278  0.943444
Q2FXH5   20 0.784314 -1.27278  0.943444
Q2G193   22 0.862745 -1.27278  0.943444
Q2FWD6   20 0.784314 -1.27278  0.943444
Q2FZ98   20 0.769231 -1.27278  0.943444
Q2FYQ2   18 0.692308 -1.27278  0.943444
Q2FWL5   22 0.846154 -1.27278  0.943444
Q2FV16   22 0.846154 -1.27278  0.943444
Q2FWX9   18 0.692308 -1.27278  0.943444
Q2G1J0   22 0.846154 -1.27278  0.943444
Q2G235   17 0.653846 -1.27278  0.943444
Q2FXK1   18 0.692308 -1.27278  0.943444
Q2FWF4   17 0.653846 -1.27278  0.943444
Q2FZC8   27 1.03846 0.903563  0.161558
Q2FZQ4   19 0.730769 -1.27278  0.943444
O52582   16 0.615385 -1.27278  0.943444
Q2FZI6   16 0.615385 -1.27278  0.943444
Q2FUW7   20 0.769231 -1.27278  0.943444
Q2G2M9   16 0.615385 -1.27278  0.943444
Q2FZD0   18 0.692308 -1.27278  0.943444
Q2FWK7   21 0.807692 -1.27278  0.943444
Q2FWU4   6 0.230769 -1.27278  0.943444
Q2FUX4   16 0.615385 -1.27278  0.943444
Q2G2V3   23 0.884615 -1.27278  0.943444
O05204   22 0.846154 -1.27278  0.943444
Q2FYC2   18 0.679245 -1.27278  0.943444
Q2FZP6   22 0.830189 -1.27278  0.943444
Q2G0L2   18 0.679245 -1.27278  0.943444
Q2FZV1   18 0.679245 -1.27278  0.943444
Q2FVQ5   25 0.943396 -1.27278  0.943444
Q2FZW6   27 1.01887 0.903563  0.161558
Q2FZI3   19 0.716981 -1.27278  0.943444
Q2G219   20 0.754717 -1.27278  0.943444
Q2FZR2   19 0.716981 -1.27278  0.943444
Q2FXZ2   18 0.679245 -1.27278  0.943444
Q2FYC6   24 0.90566 -1.27278  0.943444
Q2FYZ5   26 0.962963 -1.27278  0.943444
Q2FWN4   20 0.740741 -1.27278  0.943444
Q2G221   14 0.518519 -1.27278  0.943444
Q2FZX5   20 0.740741 -1.27278  0.943444
Q2FUW3   16 0.592593 -1.27278  0.943444
Q2G2H3   15 0.555556 -1.27278  0.943444
Q2FY08   21 0.777778 -1.27278  0.943444
Q2FXU5   22 0.814815 -1.27278  0.943444
Q2G1F8   20 0.740741 -1.27278  0.943444
Q2FYW4   20 0.740741 -1.27278  0.943444
Q2G142   23 0.851852 -1.27278  0.943444
Q2G1U3   20 0.740741 -1.27278  0.943444
Q2FZ18   18 0.666667 -1.27278  0.943444
Q2FV24   24 0.888889 -1.27278  0.943444
Q2G1C2   20 0.740741 -1.27278  0.943444
Q2FYZ4   24 0.888889 -1.27278  0.943444
Q2FWT4   20 0.740741 -1.27278  0.943444
Q2FUX1   22 0.814815 -1.27278  0.943444
Q2FZG9   21 0.763636 -1.27278  0.943444
Q2FVC1   21 0.763636 -1.27278  0.943444
Q2FYT3   18 0.654545 -1.27278  0.943444
Q2FY82   18 0.654545 -1.27278  0.943444
Q2FV02   26 0.945455 -1.27278  0.943444
Q2FXJ2   25 0.909091 -1.27278  0.943444
Q2FZ02   19 0.690909 -1.27278  0.943444
Q2G0L3   22 0.8 -1.27278  0.943444
Q2FZH5   22 0.8 -1.27278  0.943444
Q2FWH4   17 0.618182 -1.27278  0.943444
Q2FW49   19 0.690909 -1.27278  0.943444
Q93T05   20 0.727273 -1.27278  0.943444
Q2FX73   18 0.654545 -1.27278  0.943444
Q2G239   19 0.678571 -1.27278  0.943444
Q2G121   20 0.714286 -1.27278  0.943444
Q2FY11   21 0.75 -1.27278  0.943444
Q2FV11   19 0.678571 -1.27278  0.943444
Q2FZ05   20 0.714286 -1.27278  0.943444
Q2G253   22 0.785714 -1.27278  0.943444
Q2FW98   22 0.785714 -1.27278  0.943444
Q2G205   24 0.857143 -1.27278  0.943444
Q2FVE7   23 0.821429 -1.27278  0.943444
Q2FYD0   15 0.535714 -1.27278  0.943444
Q2FZ19   21 0.75 -1.27278  0.943444
Q2G1C7   23 0.821429 -1.27278  0.943444
Q2FV60   21 0.75 -1.27278  0.943444
Q2FY64   19 0.678571 -1.27278  0.943444
Q2FZI9   21 0.75 -1.27278  0.943444
Q2FV57   20 0.701754 -1.27278  0.943444
Q2FXA5   23 0.807018 -1.27278  0.943444
Q2G2U8   16 0.561404 -1.27278  0.943444
Q2FZP0   19 0.666667 -1.27278  0.943444
Q2FZL7   20 0.701754 -1.27278  0.943444
Q2FZR3   20 0.701754 -1.27278  0.943444
Q2FWA0   22 0.77193 -1.27278  0.943444
Q2G090   18 0.631579 -1.27278  0.943444
Q2G1H0   18 0.62069 -1.27278  0.943444
Q2FZP4   22 0.758621 -1.27278  0.943444
Q2FUX0   17 0.586207 -1.27278  0.943444
Q2FV86   19 0.655172 -1.27278  0.943444
Q2FV14   21 0.724138 -1.27278  0.943444
Q2FUT2   20 0.689655 -1.27278  0.943444
Q2FZ64   22 0.758621 -1.27278  0.943444
Q2FUW1   15 0.508475 -1.27278  0.943444
Q2FWI0   16 0.542373 -1.27278  0.943444
Q2G2K5   21 0.711864 -1.27278  0.943444
Q2FWK6   19 0.644068 -1.27278  0.943444
Q2G0T9   21 0.711864 -1.27278  0.943444
Q2G078   18 0.610169 -1.27278  0.943444
Q2G1P3   23 0.779661 -1.27278  0.943444
Q2G274   21 0.7 -1.27278  0.943444
Q2FZD4   19 0.633333 -1.27278  0.943444
Q2FYS5   22 0.733333 -1.27278  0.943444
Q2G1K5   20 0.666667 -1.27278  0.943444
Q2G1L5   20 0.666667 -1.27278  0.943444
Q2G1M9   23 0.766667 -1.27278  0.943444
Q2FX67   15 0.5 -1.27278  0.943444
Q2FZ32   16 0.533333 -1.27278  0.943444
Q2FWH7   16 0.533333 -1.27278  0.943444
Q2FXT8   21 0.688525 -1.27278  0.943444
Q2FUQ3   19 0.622951 -1.27278  0.943444
Q2G1Y6   23 0.754098 -1.27278  0.943444
Q2FX68   14 0.459016 -1.27278  0.943444
Q2FWD1   20 0.655738 -1.27278  0.943444
Q2FUZ8   18 0.590164 -1.27278  0.943444
Q2G1F5   18 0.590164 -1.27278  0.943444
Q2G2T6   15 0.491803 -1.27278  0.943444
Q2FYD2   11 0.360656 -1.27278  0.943444
Q2FYA1   19 0.622951 -1.27278  0.943444
Q2FY21   20 0.655738 -1.27278  0.943444
Q2FZD3   14 0.459016 -1.27278  0.943444
Q2G1Z4   22 0.721311 -1.27278  0.943444
Q2G0S3   21 0.677419 -1.27278  0.943444
Q2FVQ3   19 0.612903 -1.27278  0.943444
Q2G2J4   18 0.580645 -1.27278  0.943444
Q2G2B8   20 0.645161 -1.27278  0.943444
Q2G0L5   10 0.322581 -1.27278  0.943444
Q2FW72   24 0.774194 -1.27278  0.943444
Q2FYT8   24 0.774194 -1.27278  0.943444
Q2FXM9   20 0.645161 -1.27278  0.943444
Q2G1Y0   20 0.645161 -1.27278  0.943444
Q2G2D0   17 0.548387 -1.27278  0.943444
Q2G2M2   19 0.612903 -1.27278  0.943444
Q2G1B7   20 0.645161 -1.27278  0.943444
Q2G1B8   21 0.677419 -1.27278  0.943444
Q2G0M6   24 0.774194 -1.27278  0.943444
Q2G1D8   20 0.634921 -1.27278  0.943444
Q2FV70   19 0.603175 -1.27278  0.943444
Q2FV72   21 0.666667 -1.27278  0.943444
Q2FVB2   22 0.698413 -1.27278  0.943444
Q2G122   18 0.571429 -1.27278  0.943444
Q2G1W2   21 0.65625 -1.27278  0.943444
Q2FWW1   14 0.4375 -1.27278  0.943444
Q2G1F4   20 0.625 -1.27278  0.943444
Q2G093   17 0.53125 -1.27278  0.943444
Q2FXY7   19 0.59375 -1.27278  0.943444
Q2G1C6   21 0.65625 -1.27278  0.943444
Q2FZ20   19 0.59375 -1.27278  0.943444
O50581   18 0.553846 -1.27278  0.943444
Q2G1N1   21 0.646154 -1.27278  0.943444
Q2G188   17 0.515152 -1.27278  0.943444
Q2G296   21 0.636364 -1.27278  0.943444
Q2G2E9   17 0.515152 -1.27278  0.943444
Q2G294   20 0.606061 -1.27278  0.943444
Q2FWJ5   18 0.545455 -1.27278  0.943444
Q2FW03   20 0.597015 -1.27278  0.943444
Q2G0N1   18 0.537313 -1.27278  0.943444
Q2FZJ0   23 0.686567 -1.27278  0.943444
Q2FYZ9   16 0.477612 -1.27278  0.943444
Q2FV74   19 0.567164 -1.27278  0.943444
Q2FXP7   17 0.507463 -1.27278  0.943444
Q2FXU1   19 0.567164 -1.27278  0.943444
Q2G1M8   23 0.686567 -1.27278  0.943444
Q2FXY4   19 0.567164 -1.27278  0.943444
Q2FZ94   20 0.588235 -1.27278  0.943444
Q2FYI0   21 0.608696 -1.27278  0.943444
Q2FXT9   20 0.57971 -1.27278  0.943444
Q2G0D2   18 0.514286 -1.27278  0.943444
Q2FYB7   16 0.457143 -1.27278  0.943444
Q2FVN8   18 0.514286 -1.27278  0.943444
Q2FZ49   15 0.428571 -1.27278  0.943444
Q2FUW6   17 0.485714 -1.27278  0.943444
Q2G1P7   20 0.571429 -1.27278  0.943444
Q2FW70   24 0.676056 -1.27278  0.943444
Q2G0W1   16 0.450704 -1.27278  0.943444
Q2G024   18 0.507042 -1.27278  0.943444
Q2G1G8   22 0.619718 -1.27278  0.943444
Q2G1R9   21 0.591549 -1.27278  0.943444
O06446   19 0.535211 -1.27278  0.943444
Q2G1C9   17 0.478873 -1.27278  0.943444
Q2FXV8   16 0.444444 -1.27278  0.943444
Q2G0P5   19 0.527778 -1.27278  0.943444
Q2FV64   18 0.493151 -1.27278  0.943444
Q2FV87   20 0.540541 -1.27278  0.943444
Q2G1K9   20 0.533333 -1.27278  0.943444
Q2G266   17 0.453333 -1.27278  0.943444
Q59801   16 0.421053 -1.27278  0.943444
Q2FXH2   16 0.421053 -1.27278  0.943444
Q53727   14 0.363636 -1.27278  0.943444
Q2G2Q0   17 0.441558 -1.27278  0.943444
Q2FZD8   19 0.487179 -1.27278  0.943444
Q2FYS4   17 0.435897 -1.27278  0.943444
Q2G1G2   21 0.538462 -1.27278  0.943444
Q2FXV9   15 0.379747 -1.27278  0.943444
Q2G0L4   9 0.227848 -1.27278  0.943444
Q2FXR8   18 0.455696 -1.27278  0.943444
Q2FYJ0   16 0.405063 -1.27278  0.943444
Q2FZS8   21 0.525 -1.27278  0.943444
Q2FXN9   16 0.390244 -1.27278  0.943444
Q2FYM1   21 0.512195 -1.27278  0.943444
Q2FVZ5   15 0.365854 -1.27278  0.943444
Q2FVL8   16 0.385542 -1.27278  0.943444
Q2FZ40   20 0.481928 -1.27278  0.943444
Q2FYH5   19 0.452381 -1.27278  0.943444
Q2FXB3   19 0.44186 -1.27278  0.943444
Q2FYS9   17 0.386364 -1.27278  0.943444
Q2G1Q4   17 0.386364 -1.27278  0.943444
Q2FVC3   16 0.363636 -1.27278  0.943444
Q2G046   16 0.359551 -1.27278  0.943444
Q2FWU3   11 0.247191 -1.27278  0.943444
Q2FZ72   18 0.404494 -1.27278  0.943444
Q2FZ82   19 0.426966 -1.27278  0.943444
Q9F1K0   18 0.391304 -1.27278  0.943444
Q2FVV9   19 0.395833 -1.27278  0.943444
Q2FZT6   15 0.309278 -1.27278  0.943444
Q2FWU5   16 0.329897 -1.27278  0.943444
Q2FYC8   12 0.244898 -1.27278  0.943444
Q2FZK7   17 0.34 -1.27278  0.943444
Q2G2C1   14 0.28 -1.27278  0.943444
Q2FZT5   15 0.291262 -1.27278  0.943444
Q2G0R8   15 0.288462 -1.27278  0.943444
Q2FW95   11 0.211538 -1.27278  0.943444
Q2G0N5   16 0.296296 -1.27278  0.943444
P47768   15 0.272727 -1.27278  0.943444
Q2FXH4   12 0.216216 -1.27278  0.943444
Q2FVM1   17 0.306306 -1.27278  0.943444
```
