## Supplementary Data 3 for "Mining folded proteomes in the era of accurate structure prediction": PF03817.output

```
# cudaSaTabsearch LTYPE = T LORDER = F LSOLN = F
# QUERY ID = PF03817 
# DBFILE = ./tableaux.ascii.DB                                                             
Q2G0V6   0 0 -1.27278 0.943444
Q2G075   0 0 -1.27278 0.943444
Q2G083   0 0 -1.27278 0.943444
Q2FZN3   0 0 -1.27278 0.943444
Q2FY90   0 0 -1.27278 0.943444
Q2FX91   0 0 -1.27278 0.943444
Q2FX54   0 0 -1.27278 0.943444
Q2FYQ4   0 0 -1.27278 0.943444
Q2G284   0 0 -1.27278 0.943444
Q2G0S4   0 0 -1.27278 0.943444
Q2FWM3   0 0 -1.27278 0.943444
Q2FX81   0 0 -1.27278 0.943444
Q2FXC6   0 0 -1.27278 0.943444
Q2FWJ7   0 0 -1.27278 0.943444
Q2FYJ9   0 0 -1.27278 0.943444
Q2G2E6   0 0 -1.27278 0.943444
Q2FWV0   0 0 -1.27278 0.943444
Q2FZC3   0 0 -1.27278 0.943444
Q2FVH9   0 0 -1.27278 0.943444
Q2FXQ5   0 0 -1.27278 0.943444
Q2FZU4   0 0 -1.27278 0.943444
Q2FYF8   0 0 -1.27278 0.943444
Q2FUR4   0 0 -1.27278 0.943444
Q2FYI2   0 0 -1.27278 0.943444
Q2FYY2   0 0 -1.27278 0.943444
Q2FW58   0 0 -1.27278 0.943444
P0C7Z3   0 0 -1.27278 0.943444
Q2G0T2   0 0 -1.27278 0.943444
Q2G1G9   0 0 -1.27278 0.943444
Q2FVJ0   0 0 -1.27278 0.943444
Q2FZ80   0 0 -1.27278 0.943444
Q2G1R4   0 0 -1.27278 0.943444
Q2FW02   0 0 -1.27278 0.943444
Q2G1X3   0 0 -1.27278 0.943444
Q2FWW4   0 0 -1.27278 0.943444
Q2FZE1   0 0 -1.27278 0.943444
Q2FY31   0 0 -1.27278 0.943444
Q2G018   0 0 -1.27278 0.943444
Q2FZI0   0 0 -1.27278 0.943444
Q2FUZ7   0 0 -1.27278 0.943444
Q2G250   0 0 -1.27278 0.943444
Q2FWU8   0 0 -1.27278 0.943444
Q2FYX5   0 0 -1.27278 0.943444
Q2FZY2   0 0 -1.27278 0.943444
Q2FZX8   0 0 -1.27278 0.943444
Q2FUY8   0 0 -1.27278 0.943444
Q2FV73   0 0 -1.27278 0.943444
Q2G0C5   0 0 -1.27278 0.943444
Q2FZ52   0 0 -1.27278 0.943444
Q2FVK6   0 0 -1.27278 0.943444
Q2G0Z3   0 0 -1.27278 0.943444
Q2FZJ8   0 0 -1.27278 0.943444
Q2FY57   0 0 -1.27278 0.943444
Q2G0W3   0 0 -1.27278 0.943444
Q2G0I2   0 0 -1.27278 0.943444
Q2FYX1   0 0 -1.27278 0.943444
Q2G0H2   0 0 -1.27278 0.943444
Q2FWJ8   0 0 -1.27278 0.943444
Q2FWZ7   0 0 -1.27278 0.943444
Q2FV04   0 0 -1.27278 0.943444
Q2G0H6   0 0 -1.27278 0.943444
Q2G291   0 0 -1.27278 0.943444
Q2G1A7   0 0 -1.27278 0.943444
Q2FVS8   0 0 -1.27278 0.943444
Q2FZ26   0 0 -1.27278 0.943444
Q2FXJ3   0 0 -1.27278 0.943444
Q2G231   0 0 -1.27278 0.943444
Q2G2N0   0 0 -1.27278 0.943444
Q2G2I2   0 0 -1.27278 0.943444
Q2FYU3   0 0 -1.27278 0.943444
Q2FWY5   0 0 -1.27278 0.943444
Q2G2E3   0 0 -1.27278 0.943444
Q2FV09   0 0 -1.27278 0.943444
Q2FX72   0 0 -1.27278 0.943444
Q2FWA3   0 0 -1.27278 0.943444
Q2FWF2   0 0 -1.27278 0.943444
Q2G0E4   0 0 -1.27278 0.943444
Q2G251   0 0 -1.27278 0.943444
P0C818   0 0 -1.27278 0.943444
Q2FXQ2   0 0 -1.27278 0.943444
Q2FXD4   0 0 -1.27278 0.943444
Q2G014   0 0 -1.27278 0.943444
Q2FWI9   0 0 -1.27278 0.943444
Q2FX79   0 0 -1.27278 0.943444
Q2FVP7   0 0 -1.27278 0.943444
Q2FZN4   0 0 -1.27278 0.943444
Q2FWU6   0 0 -1.27278 0.943444
Q2G2Y1   0 0 -1.27278 0.943444
Q2FYF6   0 0 -1.27278 0.943444
Q2FXK0   0 0 -1.27278 0.943444
Q2FVI9   0 0 -1.27278 0.943444
Q2G246   0 0 -1.27278 0.943444
Q2G053   0 0 -1.27278 0.943444
Q2FWK8   0 0 -1.27278 0.943444
Q2FXL8   0 0 -1.27278 0.943444
Q2G0Q4   0 0 -1.27278 0.943444
Q2FVB7   0 0 -1.27278 0.943444
Q2FYD6   0 0 -1.27278 0.943444
Q2FXK9   0 0 -1.27278 0.943444
Q2FV78   0 0 -1.27278 0.943444
Q2FXG4   0 0 -1.27278 0.943444
Q2G0C8   0 0 -1.27278 0.943444
Q2FWU9   0 0 -1.27278 0.943444
Q2FUX2   0 0 -1.27278 0.943444
Q2FYI8   0 0 -1.27278 0.943444
Q2FXA1   0 0 -1.27278 0.943444
Q2FV49   0 0 -1.27278 0.943444
Q2G1S0   0 0 -1.27278 0.943444
Q2G0G0   0 0 -1.27278 0.943444
P0C805   0 0 -1.27278 0.943444
Q2FWV9   0 0 -1.27278 0.943444
Q2G152   0 0 -1.27278 0.943444
Q2FX48   0 0 -1.27278 0.943444
Q2FXS5   0 0 -1.27278 0.943444
Q2FWL4   0 0 -1.27278 0.943444
P0C7Y1   0 0 -1.27278 0.943444
Q2FXA2   0 0 -1.27278 0.943444
Q2FY96   0 0 -1.27278 0.943444
Q2FVJ3   0 0 -1.27278 0.943444
Q2FZ24   0 0 -1.27278 0.943444
Q2G1X4   0 0 -1.27278 0.943444
Q2FYM6   0 0 -1.27278 0.943444
Q2FWX6   0 0 -1.27278 0.943444
Q2G1D2   0 0 -1.27278 0.943444
Q2FWC0   0 0 -1.27278 0.943444
Q2FZG7   0 0 -1.27278 0.943444
Q2G2P1   0 0 -1.27278 0.943444
Q2G1M4   0 0 -1.27278 0.943444
Q2FX29   0 0 -1.27278 0.943444
Q2FUZ3   0 0 -1.27278 0.943444
Q2FVZ9   0 0 -1.27278 0.943444
Q2G2N3   0 0 -1.27278 0.943444
Q2G237   0 0 -1.27278 0.943444
Q2FXN5   0 0 -1.27278 0.943444
Q2FYP7   0 0 -1.27278 0.943444
Q2FWC8   0 0 -1.27278 0.943444
Q2G209   0 0 -1.27278 0.943444
Q2FXX7   0 0 -1.27278 0.943444
Q2FV05   0 0 -1.27278 0.943444
Q2FWM8   0 0 -1.27278 0.943444
Q2FV00   0 0 -1.27278 0.943444
Q2FZF2   0 0 -1.27278 0.943444
Q2FV80   0 0 -1.27278 0.943444
Q2FZZ7   0 0 -1.27278 0.943444
Q2FWH8   0 0 -1.27278 0.943444
Q2FVS5   0 0 -1.27278 0.943444
Q2FWY0   0 0 -1.27278 0.943444
Q2FZM3   0 0 -1.27278 0.943444
Q2FZW8   0 0 -1.27278 0.943444
Q2FVY7   0 0 -1.27278 0.943444
Q2FXJ1   0 0 -1.27278 0.943444
Q2G0T7   0 0 -1.27278 0.943444
Q2FW40   0 0 -1.27278 0.943444
Q2FYU9   0 0 -1.27278 0.943444
Q2FUR0   0 0 -1.27278 0.943444
Q2G215   0 0 -1.27278 0.943444
Q2G169   0 0 -1.27278 0.943444
Q2G034   0 0 -1.27278 0.943444
Q2FUV8   0 0 -1.27278 0.943444
Q2FW44   0 0 -1.27278 0.943444
Q2FYJ8   0 0 -1.27278 0.943444
Q2FVR6   0 0 -1.27278 0.943444
Q2G183   1 0.333333 -1.27278 0.943444
Q2G0S1   0 0 -1.27278 0.943444
Q2FX83   0 0 -1.27278 0.943444
Q2FYF7   1 0.333333 -1.27278 0.943444
Q2G166   0 0 -1.27278 0.943444
Q2FX20   1 0.333333 -1.27278 0.943444
Q2G020   2 0.666667 -1.27278 0.943444
Q2FVC0   0 0 -1.27278 0.943444
Q2FVD1   0 0 -1.27278 0.943444
Q2FWH1   1 0.333333 -1.27278 0.943444
Q2FYX2   2 0.666667 -1.27278 0.943444
Q2FZB5   0 0 -1.27278 0.943444
Q2G0G8   2 0.666667 -1.27278 0.943444
P0A0I4   0 0 -1.27278 0.943444
Q2G2C6   0 0 -1.27278 0.943444
Q2FVB1   1 0.333333 -1.27278 0.943444
Q2FYN1   0 0 -1.27278 0.943444
Q2FV79   2 0.666667 -1.27278 0.943444
Q2FVU9   1 0.333333 -1.27278 0.943444
Q2G0W5   2 0.666667 -1.27278 0.943444
Q2FW60   2 0.666667 -1.27278 0.943444
Q2G269   2 0.666667 -1.27278 0.943444
Q2FZS1   2 0.666667 -1.27278 0.943444
Q2G1Y3   2 0.666667 -1.27278 0.943444
Q2FWA4   0 0 -1.27278 0.943444
Q2G0C0   0 0 -1.27278 0.943444
Q2G2J6   0 0 -1.27278 0.943444
Q2G1R2   2 0.666667 -1.27278 0.943444
Q2FXY8   1 0.333333 -1.27278 0.943444
Q2FYL2   1 0.333333 -1.27278 0.943444
Q2FYS3   0 0 -1.27278 0.943444
Q2FXS0   1 0.333333 -1.27278 0.943444
Q2FWA7   0 0 -1.27278 0.943444
Q2FWV8   0 0 -1.27278 0.943444
Q2G279   2 0.666667 -1.27278 0.943444
Q2FYB5   0 0 -1.27278 0.943444
Q2G175   2 0.666667 -1.27278 0.943444
Q2FZ07   1 0.333333 -1.27278 0.943444
Q2FVG7   0 0 -1.27278 0.943444
Q2G2P3   2 0.666667 -1.27278 0.943444
Q2FZA3   2 0.666667 -1.27278 0.943444
Q2FYE1   0 0 -1.27278 0.943444
Q2G2F8   0 0 -1.27278 0.943444
Q2FWS8   0 0 -1.27278 0.943444
Q2FXD8   2 0.666667 -1.27278 0.943444
Q2FX46   1 0.333333 -1.27278 0.943444
Q2FYB4   1 0.333333 -1.27278 0.943444
Q2FYC0   0 0 -1.27278 0.943444
Q2FUY5   0 0 -1.27278 0.943444
Q2FYF2   0 0 -1.27278 0.943444
Q2G0R4   0 0 -1.27278 0.943444
Q2G1L1   1 0.333333 -1.27278 0.943444
Q2FYB0   0 0 -1.27278 0.943444
Q2FWW5   2 0.666667 -1.27278 0.943444
Q2FX04   1 0.333333 -1.27278 0.943444
Q2FV33   2 0.666667 -1.27278 0.943444
Q2FUX6   2 0.666667 -1.27278 0.943444
Q2FVP5   0 0 -1.27278 0.943444
Q2G0W7   2 0.666667 -1.27278 0.943444
Q2FXV1   2 0.666667 -1.27278 0.943444
Q2G096   2 0.666667 -1.27278 0.943444
Q2FV68   2 0.666667 -1.27278 0.943444
Q2FVY6   1 0.333333 -1.27278 0.943444
Q2FYY0   0 0 -1.27278 0.943444
Q2G005   1 0.333333 -1.27278 0.943444
Q2G2B4   0 0 -1.27278 0.943444
Q2FVZ7   2 0.666667 -1.27278 0.943444
Q2FW55   2 0.666667 -1.27278 0.943444
Q2FV92   1 0.333333 -1.27278 0.943444
Q2FYV9   2 0.666667 -1.27278 0.943444
Q2FW74   1 0.333333 -1.27278 0.943444
Q2FVK9   1 0.333333 -1.27278 0.943444
Q2FZA4   2 0.666667 -1.27278 0.943444
Q2FV25   0 0 -1.27278 0.943444
Q2FYG8   2 0.666667 -1.27278 0.943444
Q2G216   1 0.333333 -1.27278 0.943444
Q2FZ69   0 0 -1.27278 0.943444
Q2FV97   2 0.666667 -1.27278 0.943444
Q2FZ95   0 0 -1.27278 0.943444
Q2FZN8   1 0.333333 -1.27278 0.943444
Q2FZG2   2 0.666667 -1.27278 0.943444
Q2G259   2 0.666667 -1.27278 0.943444
Q2FYB6   0 0 -1.27278 0.943444
Q2FZD1   0 0 -1.27278 0.943444
Q2FYT6   1 0.333333 -1.27278 0.943444
Q2G0Y2   2 0.666667 -1.27278 0.943444
Q2FWZ1   1 0.333333 -1.27278 0.943444
Q2FVC8   2 0.666667 -1.27278 0.943444
Q2G2H1   2 0.666667 -1.27278 0.943444
Q2FY47   2 0.666667 -1.27278 0.943444
Q2FX78   2 0.666667 -1.27278 0.943444
Q2FX47   0 0 -1.27278 0.943444
Q2FZA7   2 0.666667 -1.27278 0.943444
Q2FV32   1 0.333333 -1.27278 0.943444
Q2FYE6   0 0 -1.27278 0.943444
Q2FZ41   0 0 -1.27278 0.943444
Q2FYG3   0 0 -1.27278 0.943444
Q2FX01   0 0 -1.27278 0.943444
Q2FXU6   1 0.333333 -1.27278 0.943444
Q2FYL7   2 0.666667 -1.27278 0.943444
Q2FWQ3   2 0.666667 -1.27278 0.943444
Q2FZY9   2 0.666667 -1.27278 0.943444
Q2FV50   2 0.666667 -1.27278 0.943444
Q2FUY7   0 0 -1.27278 0.943444
Q2FXP6   2 0.666667 -1.27278 0.943444
Q2G1S9   2 0.666667 -1.27278 0.943444
Q2FX18   2 0.666667 -1.27278 0.943444
Q2FYU0   0 0 -1.27278 0.943444
Q2FXZ7   3 0.857143 -1.27278 0.943444
Q2G051   4 1.14286 0.903563 0.161558
Q2FWS3   3 0.857143 -1.27278 0.943444
Q2FW14   3 0.857143 -1.27278 0.943444
Q2FYD7   2 0.571429 -1.27278 0.943444
Q9RQP8   3 0.857143 -1.27278 0.943444
Q2FZK2   2 0.571429 -1.27278 0.943444
Q2FWI7   1 0.285714 -1.27278 0.943444
Q2G182   1 0.285714 -1.27278 0.943444
Q2FYT7   0 0 -1.27278 0.943444
Q2FV46   2 0.571429 -1.27278 0.943444
Q2FY58   2 0.571429 -1.27278 0.943444
Q2FX06   1 0.285714 -1.27278 0.943444
Q2FZH0   2 0.571429 -1.27278 0.943444
Q2FUZ4   0 0 -1.27278 0.943444
Q2G102   2 0.571429 -1.27278 0.943444
Q2G1R8   3 0.857143 -1.27278 0.943444
Q2G2J1   3 0.857143 -1.27278 0.943444
Q2FX71   5 1.42857 0.903563 0.161558
Q2FUZ5   0 0 -1.27278 0.943444
Q2FYP5   3 0.857143 -1.27278 0.943444
Q2G048   0 0 -1.27278 0.943444
Q2FUQ0   3 0.857143 -1.27278 0.943444
Q2FWS7   0 0 -1.27278 0.943444
Q2FV65   2 0.571429 -1.27278 0.943444
Q2G125   2 0.571429 -1.27278 0.943444
Q2FYT2   0 0 -1.27278 0.943444
Q2FVH7   0 0 -1.27278 0.943444
Q2G127   0 0 -1.27278 0.943444
Q2FYI5   1 0.285714 -1.27278 0.943444
Q2FYX4   0 0 -1.27278 0.943444
Q2G0M3   0 0 -1.27278 0.943444
Q2FW87   4 1.14286 0.903563 0.161558
Q2G211   0 0 -1.27278 0.943444
Q2FXR5   0 0 -1.27278 0.943444
Q2FWR5   2 0.571429 -1.27278 0.943444
Q2FYD5   5 1.42857 0.903563 0.161558
Q2FY94   1 0.285714 -1.27278 0.943444
Q2G2W8   2 0.571429 -1.27278 0.943444
Q2FZL9   0 0 -1.27278 0.943444
Q2FYT9   2 0.571429 -1.27278 0.943444
Q2FX44   4 1.14286 0.903563 0.161558
Q2FXB2   0 0 -1.27278 0.943444
Q2FVF6   4 1.14286 0.903563 0.161558
Q2G2F6   1 0.285714 -1.27278 0.943444
Q2G2C3   2 0.571429 -1.27278 0.943444
Q2FYA5   2 0.571429 -1.27278 0.943444
Q2FYB1   4 1.14286 0.903563 0.161558
Q2G011   5 1.42857 0.903563 0.161558
Q2FV29   0 0 -1.27278 0.943444
Q2FVW1   3 0.857143 -1.27278 0.943444
Q2FYA4   2 0.571429 -1.27278 0.943444
Q2FY26   2 0.571429 -1.27278 0.943444
Q2FXC1   2 0.571429 -1.27278 0.943444
Q2G2T0   2 0.571429 -1.27278 0.943444
Q2FY62   0 0 -1.27278 0.943444
Q2G2K4   2 0.571429 -1.27278 0.943444
Q2FW65   5 1.42857 0.903563 0.161558
Q2FY05   0 0 -1.27278 0.943444
Q2FV96   0 0 -1.27278 0.943444
Q2G1S7   1 0.285714 -1.27278 0.943444
Q2FWS9   2 0.571429 -1.27278 0.943444
Q2G180   1 0.285714 -1.27278 0.943444
Q2G0L6   4 1.14286 0.903563 0.161558
Q2G189   2 0.571429 -1.27278 0.943444
Q2FYD9   0 0 -1.27278 0.943444
Q2FWM6   0 0 -1.27278 0.943444
Q2FXA6   2 0.571429 -1.27278 0.943444
Q2G0U8   3 0.857143 -1.27278 0.943444
Q2FXD9   0 0 -1.27278 0.943444
Q2FWF9   0 0 -1.27278 0.943444
Q2FXS3   5 1.42857 0.903563 0.161558
Q2FXX6   4 1.14286 0.903563 0.161558
Q2FWU2   1 0.285714 -1.27278 0.943444
Q2FXD5   2 0.571429 -1.27278 0.943444
Q2FZK8   0 0 -1.27278 0.943444
Q2FV15   2 0.571429 -1.27278 0.943444
Q2FZZ5   0 0 -1.27278 0.943444
Q2FW48   3 0.857143 -1.27278 0.943444
Q2FYB3   0 0 -1.27278 0.943444
Q2FWT5   2 0.571429 -1.27278 0.943444
Q2FVH4   0 0 -1.27278 0.943444
Q2FWP4   1 0.285714 -1.27278 0.943444
Q2FYX9   3 0.857143 -1.27278 0.943444
Q2G1U7   2 0.571429 -1.27278 0.943444
Q2FXY6   3 0.857143 -1.27278 0.943444
Q2FYT1   0 0 -1.27278 0.943444
Q2G244   5 1.42857 0.903563 0.161558
Q2FX30   0 0 -1.27278 0.943444
Q2FVZ3   4 1.14286 0.903563 0.161558
Q2FWP5   0 0 -1.27278 0.943444
Q2FX41   3 0.857143 -1.27278 0.943444
Q2G2R5   4 1.14286 0.903563 0.161558
Q2G2S3   3 0.75 -1.27278 0.943444
Q2G004   4 1 0.903563 0.161558
Q2FWV1   4 1 0.903563 0.161558
Q2G003   3 0.75 -1.27278 0.943444
Q2FZV3   3 0.75 -1.27278 0.943444
Q2G026   3 0.75 -1.27278 0.943444
Q2FXG7   0 0 -1.27278 0.943444
Q2FYL8   1 0.25 -1.27278 0.943444
Q2FZB6   1 0.25 -1.27278 0.943444
Q2FZE4   3 0.75 -1.27278 0.943444
Q2FX11   3 0.75 -1.27278 0.943444
Q2G0Y3   3 0.75 -1.27278 0.943444
Q2FZW7   1 0.25 -1.27278 0.943444
Q2FX21   0 0 -1.27278 0.943444
Q2G092   0 0 -1.27278 0.943444
Q2FZB7   4 1 0.903563 0.161558
Q2G0J9   0 0 -1.27278 0.943444
Q2G1X2   3 0.75 -1.27278 0.943444
Q2FZD6   0 0 -1.27278 0.943444
Q2FW67   2 0.5 -1.27278 0.943444
Q2G111   1 0.25 -1.27278 0.943444
Q2G2Y4   0 0 -1.27278 0.943444
Q2FY38   2 0.5 -1.27278 0.943444
Q2FWJ0   3 0.75 -1.27278 0.943444
Q2G2T5   6 1.5 0.903563 0.161558
Q2FVG6   0 0 -1.27278 0.943444
Q2G1V8   4 1 0.903563 0.161558
Q2G1L0   2 0.5 -1.27278 0.943444
Q2FXD6   3 0.75 -1.27278 0.943444
P0C948   3 0.75 -1.27278 0.943444
Q2G1M2   3 0.75 -1.27278 0.943444
Q2FVW8   3 0.75 -1.27278 0.943444
Q2FX24   3 0.75 -1.27278 0.943444
Q2FWS4   0 0 -1.27278 0.943444
Q2FYQ3   2 0.5 -1.27278 0.943444
Q2G254   3 0.75 -1.27278 0.943444
Q2FWB4   2 0.5 -1.27278 0.943444
Q2FUP8   3 0.75 -1.27278 0.943444
Q2FZC2   3 0.75 -1.27278 0.943444
Q2FYE4   0 0 -1.27278 0.943444
Q2FWS2   1 0.25 -1.27278 0.943444
Q2FY03   5 1.25 0.903563 0.161558
Q2FVS6   3 0.75 -1.27278 0.943444
Q2FXV2   1 0.25 -1.27278 0.943444
Q2G2L6   2 0.5 -1.27278 0.943444
Q2G2I5   2 0.5 -1.27278 0.943444
Q2FYA2   0 0 -1.27278 0.943444
Q2FWV7   4 1 0.903563 0.161558
Q2FXE7   5 1.25 0.903563 0.161558
Q2G0J6   2 0.5 -1.27278 0.943444
Q2FUU4   0 0 -1.27278 0.943444
Q2FVJ4   4 1 0.903563 0.161558
Q2FZM9   3 0.75 -1.27278 0.943444
Q2FZ51   5 1.25 0.903563 0.161558
Q2FY22   0 0 -1.27278 0.943444
Q2G2Q1   4 1 0.903563 0.161558
Q2G109   4 1 0.903563 0.161558
Q2G1D6   4 1 0.903563 0.161558
Q2FVC9   1 0.25 -1.27278 0.943444
Q2G2R6   0 0 -1.27278 0.943444
Q2FZ85   4 1 0.903563 0.161558
Q2FVK4   0 0 -1.27278 0.943444
Q2G1V9   2 0.5 -1.27278 0.943444
Q2G2H6   2 0.5 -1.27278 0.943444
Q2FWS6   0 0 -1.27278 0.943444
Q2FZW4   4 1 0.903563 0.161558
Q2G1M3   5 1.25 0.903563 0.161558
Q2G1M0   0 0 -1.27278 0.943444
Q2G1Y9   0 0 -1.27278 0.943444
Q2FX45   0 0 -1.27278 0.943444
Q2FWP8   2 0.5 -1.27278 0.943444
Q2FYP4   5 1.25 0.903563 0.161558
Q2FYL1   3 0.75 -1.27278 0.943444
Q2G1L4   3 0.75 -1.27278 0.943444
Q2FUQ7   4 1 0.903563 0.161558
Q2G247   0 0 -1.27278 0.943444
Q2FVV0   5 1.25 0.903563 0.161558
Q2FYU6   0 0 -1.27278 0.943444
Q2G2N6   3 0.75 -1.27278 0.943444
Q2FXC9   4 1 0.903563 0.161558
Q2FX42   5 1.25 0.903563 0.161558
Q2FX26   2 0.5 -1.27278 0.943444
Q2FWF3   1 0.25 -1.27278 0.943444
Q2FZY1   4 1 0.903563 0.161558
Q2FW15   0 0 -1.27278 0.943444
P0A0G2   2 0.444444 -1.27278 0.943444
Q2G2G5   6 1.33333 0.903563 0.161558
Q2FY39   5 1.11111 0.903563 0.161558
Q2G0B5   1 0.222222 -1.27278 0.943444
Q2FZI1   0 0 -1.27278 0.943444
Q2FUQ6   3 0.666667 -1.27278 0.943444
Q2FVR5   3 0.666667 -1.27278 0.943444
Q2G2W6   8 1.77778 0.903563 0.161558
Q2FZR8   4 0.888889 -1.27278 0.943444
Q2FVY8   0 0 -1.27278 0.943444
Q2FZ60   0 0 -1.27278 0.943444
Q2FV82   3 0.666667 -1.27278 0.943444
Q2FX23   2 0.444444 -1.27278 0.943444
Q2G1G3   6 1.33333 0.903563 0.161558
P68805   0 0 -1.27278 0.943444
Q2FVL0   0 0 -1.27278 0.943444
Q2G2J0   1 0.222222 -1.27278 0.943444
Q2FZF1   0 0 -1.27278 0.943444
Q2FXU9   1 0.222222 -1.27278 0.943444
Q2G1A2   0 0 -1.27278 0.943444
Q2G1C3   5 1.11111 0.903563 0.161558
Q2G1D4   4 0.888889 -1.27278 0.943444
Q2G0A8   4 0.888889 -1.27278 0.943444
Q2FVC7   0 0 -1.27278 0.943444
Q2G133   5 1.11111 0.903563 0.161558
Q2FY86   0 0 -1.27278 0.943444
Q2FX92   2 0.444444 -1.27278 0.943444
Q2FW47   2 0.444444 -1.27278 0.943444
Q2G1T9   1 0.222222 -1.27278 0.943444
Q2FVU8   2 0.444444 -1.27278 0.943444
Q2FVD7   0 0 -1.27278 0.943444
Q2FX55   1 0.222222 -1.27278 0.943444
Q2FVD3   0 0 -1.27278 0.943444
Q2G2B5   3 0.666667 -1.27278 0.943444
Q2FWV6   4 0.888889 -1.27278 0.943444
Q2FW29   0 0 -1.27278 0.943444
Q2G0W6   1 0.222222 -1.27278 0.943444
Q2FVD2   3 0.666667 -1.27278 0.943444
Q2FWR8   0 0 -1.27278 0.943444
Q2FXA0   4 0.888889 -1.27278 0.943444
Q2FZB4   3 0.666667 -1.27278 0.943444
Q2FX37   0 0 -1.27278 0.943444
Q2FX13   4 0.888889 -1.27278 0.943444
Q2FWD8   0 0 -1.27278 0.943444
Q2G108   2 0.444444 -1.27278 0.943444
Q2G2V4   5 1.11111 0.903563 0.161558
Q2FZW2   2 0.444444 -1.27278 0.943444
Q2FYY4   2 0.444444 -1.27278 0.943444
Q2FYB8   0 0 -1.27278 0.943444
Q2FWC2   5 1.11111 0.903563 0.161558
Q2FYE8   2 0.444444 -1.27278 0.943444
Q2FXK5   1 0.222222 -1.27278 0.943444
Q2FWT0   2 0.444444 -1.27278 0.943444
Q2FW19   2 0.444444 -1.27278 0.943444
Q2G100   5 1.11111 0.903563 0.161558
Q2FYY3   1 0.222222 -1.27278 0.943444
Q2FZ01   5 1.11111 0.903563 0.161558
Q2FYY1   1 0.222222 -1.27278 0.943444
Q2G103   2 0.444444 -1.27278 0.943444
Q2FV12   3 0.666667 -1.27278 0.943444
Q2FWQ1   0 0 -1.27278 0.943444
Q2FYY5   3 0.666667 -1.27278 0.943444
Q2G207   4 0.888889 -1.27278 0.943444
Q2G1Y8   0 0 -1.27278 0.943444
Q2FWZ8   4 0.888889 -1.27278 0.943444
Q2G0Z8   3 0.666667 -1.27278 0.943444
Q2G2F7   5 1.11111 0.903563 0.161558
Q2FYH9   4 0.888889 -1.27278 0.943444
Q2FWB7   5 1.11111 0.903563 0.161558
Q2FYN2   0 0 -1.27278 0.943444
Q2FVQ6   5 1 0.903563 0.161558
Q2FWX3   3 0.6 -1.27278 0.943444
Q2G187   4 0.8 -1.27278 0.943444
Q2FW05   6 1.2 0.903563 0.161558
Q2FYC3   4 0.8 -1.27278 0.943444
Q2FZJ2   1 0.2 -1.27278 0.943444
Q2G0D6   4 0.8 -1.27278 0.943444
Q2FWP7   2 0.4 -1.27278 0.943444
Q2FX31   0 0 -1.27278 0.943444
Q2FVZ6   5 1 0.903563 0.161558
Q2G2A2   1 0.2 -1.27278 0.943444
Q2FWQ8   0 0 -1.27278 0.943444
Q2FVM9   4 0.8 -1.27278 0.943444
Q2FYD1   2 0.4 -1.27278 0.943444
Q2FYN3   7 1.4 0.903563 0.161558
Q2FYI3   6 1.2 0.903563 0.161558
Q2G022   0 0 -1.27278 0.943444
Q2G1Q3   5 1 0.903563 0.161558
Q2FX58   2 0.4 -1.27278 0.943444
Q2G2V1   0 0 -1.27278 0.943444
Q2FVV5   4 0.8 -1.27278 0.943444
Q2FZC0   1 0.2 -1.27278 0.943444
Q2FV63   2 0.4 -1.27278 0.943444
Q2FWG9   2 0.4 -1.27278 0.943444
Q2FZA5   1 0.2 -1.27278 0.943444
Q2FX60   3 0.6 -1.27278 0.943444
Q2G2I8   0 0 -1.27278 0.943444
Q2G2Y5   0 0 -1.27278 0.943444
Q2G2Y2   5 1 0.903563 0.161558
Q2FWA6   4 0.8 -1.27278 0.943444
Q2FWL8   2 0.4 -1.27278 0.943444
Q2FY95   1 0.2 -1.27278 0.943444
Q2FYC5   3 0.6 -1.27278 0.943444
Q2FV43   2 0.4 -1.27278 0.943444
Q2FVU0   2 0.4 -1.27278 0.943444
Q2FZG5   4 0.8 -1.27278 0.943444
Q2G2H9   2 0.4 -1.27278 0.943444
Q2G1D1   0 0 -1.27278 0.943444
Q2FWU7   0 0 -1.27278 0.943444
P60647   4 0.8 -1.27278 0.943444
Q2FUR7   5 1 0.903563 0.161558
Q2FWQ2   0 0 -1.27278 0.943444
Q2G2M4   3 0.6 -1.27278 0.943444
Q2G104   3 0.6 -1.27278 0.943444
Q2FX76   2 0.4 -1.27278 0.943444
Q2G2Q4   1 0.2 -1.27278 0.943444
Q2FXQ1   2 0.4 -1.27278 0.943444
Q2FX80   1 0.2 -1.27278 0.943444
Q2FZN6   0 0 -1.27278 0.943444
Q2G009   0 0 -1.27278 0.943444
Q2G021   3 0.6 -1.27278 0.943444
Q2FWH0   2 0.4 -1.27278 0.943444
Q2FXQ0   3 0.6 -1.27278 0.943444
Q2FX64   5 1 0.903563 0.161558
Q2FY98   5 1 0.903563 0.161558
Q2FWK5   2 0.4 -1.27278 0.943444
Q2FYK1   4 0.8 -1.27278 0.943444
Q2FXF0   5 1 0.903563 0.161558
Q2FY70   1 0.2 -1.27278 0.943444
Q2G114   2 0.4 -1.27278 0.943444
Q2FX38   1 0.2 -1.27278 0.943444
Q2FUP9   3 0.6 -1.27278 0.943444
Q2FVV3   3 0.6 -1.27278 0.943444
Q2G113   2 0.4 -1.27278 0.943444
Q2FWB2   0 0 -1.27278 0.943444
Q2FWT6   4 0.8 -1.27278 0.943444
Q2FW28   0 0 -1.27278 0.943444
Q2FUQ9   0 0 -1.27278 0.943444
Q2FY00   2 0.4 -1.27278 0.943444
Q2G040   3 0.6 -1.27278 0.943444
Q2FX35   0 0 -1.27278 0.943444
Q2FYW9   0 0 -1.27278 0.943444
Q2G2N8   5 0.909091 -1.27278 0.943444
Q2G1V7   2 0.363636 -1.27278 0.943444
Q2G0C3   6 1.09091 0.903563 0.161558
Q2FVW0   2 0.363636 -1.27278 0.943444
Q2FUS4   3 0.545455 -1.27278 0.943444
Q2FVP6   5 0.909091 -1.27278 0.943444
Q2FZK1   6 1.09091 0.903563 0.161558
Q2FXY2   1 0.181818 -1.27278 0.943444
Q2FYX3   5 0.909091 -1.27278 0.943444
Q2FZ86   2 0.363636 -1.27278 0.943444
Q2FUV7   6 1.09091 0.903563 0.161558
Q2FX70   0 0 -1.27278 0.943444
Q2G1Y1   4 0.727273 -1.27278 0.943444
Q2FVT9   5 0.909091 -1.27278 0.943444
Q2G2K3   3 0.545455 -1.27278 0.943444
P72358   6 1.09091 0.903563 0.161558
Q2G192   7 1.27273 0.903563 0.161558
Q2FYX6   0 0 -1.27278 0.943444
Q2FXW0   3 0.545455 -1.27278 0.943444
Q2G202   4 0.727273 -1.27278 0.943444
Q2FYW7   0 0 -1.27278 0.943444
Q2G2M0   0 0 -1.27278 0.943444
Q2FXT7   0 0 -1.27278 0.943444
Q2FX59   0 0 -1.27278 0.943444
Q2G0X2   2 0.363636 -1.27278 0.943444
Q2FWR6   0 0 -1.27278 0.943444
Q2FW22   2 0.363636 -1.27278 0.943444
Q2FZH4   2 0.363636 -1.27278 0.943444
Q2FYZ1   0 0 -1.27278 0.943444
Q2G2W7   4 0.727273 -1.27278 0.943444
Q2G2I4   2 0.363636 -1.27278 0.943444
Q2FZP5   2 0.363636 -1.27278 0.943444
Q2FWQ7   0 0 -1.27278 0.943444
Q2G1W9   0 0 -1.27278 0.943444
Q2FWF7   0 0 -1.27278 0.943444
Q2FYM9   2 0.363636 -1.27278 0.943444
Q2FXV0   3 0.545455 -1.27278 0.943444
Q2FWW2   1 0.181818 -1.27278 0.943444
Q2FVS2   5 0.909091 -1.27278 0.943444
Q2G007   2 0.363636 -1.27278 0.943444
Q2FYA7   1 0.181818 -1.27278 0.943444
Q2G0K0   0 0 -1.27278 0.943444
Q2FXS9   2 0.363636 -1.27278 0.943444
Q2G249   0 0 -1.27278 0.943444
Q2G008   0 0 -1.27278 0.943444
Q2FZD5   6 1.09091 0.903563 0.161558
Q2FZG0   3 0.545455 -1.27278 0.943444
Q2FX28   3 0.545455 -1.27278 0.943444
Q2FXI4   0 0 -1.27278 0.943444
Q2G176   7 1.27273 0.903563 0.161558
Q2G116   0 0 -1.27278 0.943444
Q2FXF2   4 0.727273 -1.27278 0.943444
Q2G260   2 0.363636 -1.27278 0.943444
Q2G213   2 0.363636 -1.27278 0.943444
Q2G173   5 0.909091 -1.27278 0.943444
Q2FV71   1 0.181818 -1.27278 0.943444
Q2FWY8   1 0.181818 -1.27278 0.943444
Q2FWN3   0 0 -1.27278 0.943444
Q2FYD4   0 0 -1.27278 0.943444
Q2FVQ2   0 0 -1.27278 0.943444
Q2FVK0   6 1.09091 0.903563 0.161558
Q2G285   3 0.545455 -1.27278 0.943444
Q2FZH6   2 0.363636 -1.27278 0.943444
Q2FZX1   5 0.909091 -1.27278 0.943444
Q2FZ83   1 0.181818 -1.27278 0.943444
Q2G0S9   1 0.181818 -1.27278 0.943444
Q2FZH7   5 0.909091 -1.27278 0.943444
Q2FZT3   6 1.09091 0.903563 0.161558
Q2FX57   1 0.166667 -1.27278 0.943444
Q2G0B9   2 0.333333 -1.27278 0.943444
Q2FY28   2 0.333333 -1.27278 0.943444
Q2G0R5   2 0.333333 -1.27278 0.943444
Q2FZG8   0 0 -1.27278 0.943444
Q2G1X1   0 0 -1.27278 0.943444
Q2FX93   5 0.833333 -1.27278 0.943444
Q2FYU5   3 0.5 -1.27278 0.943444
Q2FWR9   3 0.5 -1.27278 0.943444
Q2FWS0   0 0 -1.27278 0.943444
Q2G0P4   4 0.666667 -1.27278 0.943444
Q2FX50   2 0.333333 -1.27278 0.943444
Q2FZV0   2 0.333333 -1.27278 0.943444
Q2G0S5   0 0 -1.27278 0.943444
Q2FY25   7 1.16667 0.903563 0.161558
Q2FXG6   5 0.833333 -1.27278 0.943444
Q2FZJ7   0 0 -1.27278 0.943444
Q2G0U7   2 0.333333 -1.27278 0.943444
Q2FZV2   6 1 0.903563 0.161558
Q2FWT8   2 0.333333 -1.27278 0.943444
Q2G0D1   2 0.333333 -1.27278 0.943444
Q2FVW5   5 0.833333 -1.27278 0.943444
Q2FY97   3 0.5 -1.27278 0.943444
Q2FXF3   1 0.166667 -1.27278 0.943444
Q2G063   6 1 0.903563 0.161558
Q2G0U5   9 1.5 0.903563 0.161558
Q2G2B1   2 0.333333 -1.27278 0.943444
Q2FVE3   5 0.833333 -1.27278 0.943444
Q2FZW1   1 0.166667 -1.27278 0.943444
Q2FYK2   1 0.166667 -1.27278 0.943444
Q2FXW2   0 0 -1.27278 0.943444
Q9F0R1   2 0.333333 -1.27278 0.943444
Q2FZG3   4 0.666667 -1.27278 0.943444
Q2G2K0   2 0.333333 -1.27278 0.943444
Q2FVN4   0 0 -1.27278 0.943444
Q2FYV0   0 0 -1.27278 0.943444
Q2G0A5   3 0.5 -1.27278 0.943444
Q2FZ03   3 0.5 -1.27278 0.943444
Q2G1I8   0 0 -1.27278 0.943444
Q2FYX8   0 0 -1.27278 0.943444
Q2FV18   5 0.833333 -1.27278 0.943444
Q2FYI7   0 0 -1.27278 0.943444
Q2G0K1   0 0 -1.27278 0.943444
Q2G2U9   2 0.333333 -1.27278 0.943444
Q2FW31   0 0 -1.27278 0.943444
Q2FVB5   6 1 0.903563 0.161558
Q2FVI8   2 0.333333 -1.27278 0.943444
Q2FZT0   0 0 -1.27278 0.943444
P48860   6 1 0.903563 0.161558
Q2FYC1   2 0.333333 -1.27278 0.943444
Q2G286   1 0.166667 -1.27278 0.943444
Q2FXD3   1 0.166667 -1.27278 0.943444
Q2G027   6 1 0.903563 0.161558
Q2G0T4   1 0.166667 -1.27278 0.943444
Q2FZJ5   3 0.5 -1.27278 0.943444
Q2FW10   0 0 -1.27278 0.943444
Q2FY91   3 0.5 -1.27278 0.943444
Q2FVP0   2 0.333333 -1.27278 0.943444
P60070   3 0.5 -1.27278 0.943444
Q2FWU1   4 0.666667 -1.27278 0.943444
Q2FYA3   1 0.166667 -1.27278 0.943444
Q2G0V8   8 1.33333 0.903563 0.161558
Q2G0Z2   3 0.5 -1.27278 0.943444
Q2FZ47   6 1 0.903563 0.161558
Q2G0V9   4 0.666667 -1.27278 0.943444
Q2FZE2   1 0.166667 -1.27278 0.943444
Q2FWB0   2 0.333333 -1.27278 0.943444
Q2G1J1   6 1 0.903563 0.161558
Q2FYQ1   4 0.666667 -1.27278 0.943444
Q2FZ45   2 0.333333 -1.27278 0.943444
Q2FYW5   3 0.5 -1.27278 0.943444
Q2G1A0   5 0.833333 -1.27278 0.943444
Q2FZB9   5 0.833333 -1.27278 0.943444
Q2FZX2   1 0.166667 -1.27278 0.943444
Q2FZY4   4 0.666667 -1.27278 0.943444
Q2FW56   4 0.666667 -1.27278 0.943444
P0A0G6   1 0.166667 -1.27278 0.943444
Q2FW80   7 1.16667 0.903563 0.161558
Q2G2S4   0 0 -1.27278 0.943444
Q2G2H0   1 0.166667 -1.27278 0.943444
Q2G2E1   4 0.666667 -1.27278 0.943444
Q2G0I5   3 0.5 -1.27278 0.943444
Q2FWW6   4 0.666667 -1.27278 0.943444
Q2G112   0 0 -1.27278 0.943444
Q2G214   3 0.5 -1.27278 0.943444
Q2FYG2   2 0.333333 -1.27278 0.943444
Q2G0J5   5 0.833333 -1.27278 0.943444
Q2FX27   2 0.333333 -1.27278 0.943444
Q2FWV5   1 0.166667 -1.27278 0.943444
Q2FX40   0 0 -1.27278 0.943444
Q2FZM5   4 0.666667 -1.27278 0.943444
Q2FXH8   4 0.666667 -1.27278 0.943444
Q2FWS5   5 0.833333 -1.27278 0.943444
Q2FW13   2 0.307692 -1.27278 0.943444
Q2FY93   5 0.769231 -1.27278 0.943444
Q2FZM8   2 0.307692 -1.27278 0.943444
Q2FZV4   1 0.153846 -1.27278 0.943444
Q2FVD4   4 0.615385 -1.27278 0.943444
Q2G0J3   6 0.923077 -1.27278 0.943444
Q2FX61   1 0.153846 -1.27278 0.943444
Q2FVD6   0 0 -1.27278 0.943444
Q2FYY7   5 0.769231 -1.27278 0.943444
Q2G0W0   3 0.461538 -1.27278 0.943444
Q2FXF7   3 0.461538 -1.27278 0.943444
Q2G191   7 1.07692 0.903563 0.161558
Q2FYT5   3 0.461538 -1.27278 0.943444
Q2G1P0   3 0.461538 -1.27278 0.943444
Q2FVF8   1 0.153846 -1.27278 0.943444
Q2G0Y1   4 0.615385 -1.27278 0.943444
Q2FZD2   3 0.461538 -1.27278 0.943444
Q2FZ59   1 0.153846 -1.27278 0.943444
Q2G2G1   5 0.769231 -1.27278 0.943444
Q2G0F9   0 0 -1.27278 0.943444
Q2G1J2   1 0.153846 -1.27278 0.943444
Q2G0Q6   3 0.461538 -1.27278 0.943444
Q2FYX0   0 0 -1.27278 0.943444
Q2FZU8   2 0.307692 -1.27278 0.943444
Q2G267   5 0.769231 -1.27278 0.943444
Q2G174   1 0.153846 -1.27278 0.943444
Q2FWC3   4 0.615385 -1.27278 0.943444
Q2FVN6   0 0 -1.27278 0.943444
Q2G2D1   3 0.461538 -1.27278 0.943444
Q2FZK9   4 0.615385 -1.27278 0.943444
Q2G2C9   4 0.615385 -1.27278 0.943444
Q2G2V8   0 0 -1.27278 0.943444
Q2FVL6   1 0.153846 -1.27278 0.943444
Q2FY45   5 0.769231 -1.27278 0.943444
Q2G2R7   0 0 -1.27278 0.943444
Q2FWD5   4 0.615385 -1.27278 0.943444
Q2FWT3   3 0.461538 -1.27278 0.943444
Q2FY92   3 0.461538 -1.27278 0.943444
Q2FZM2   5 0.769231 -1.27278 0.943444
Q2G2F0   2 0.307692 -1.27278 0.943444
Q2FW30   5 0.769231 -1.27278 0.943444
Q2FZV9   3 0.461538 -1.27278 0.943444
Q2FVA6   1 0.153846 -1.27278 0.943444
Q2G229   2 0.307692 -1.27278 0.943444
Q2FZZ3   1 0.153846 -1.27278 0.943444
Q2G2F4   3 0.461538 -1.27278 0.943444
Q2FVA7   4 0.615385 -1.27278 0.943444
Q2G0R3   1 0.153846 -1.27278 0.943444
Q2G1R1   2 0.307692 -1.27278 0.943444
Q2FZ79   4 0.615385 -1.27278 0.943444
Q2FZ12   5 0.769231 -1.27278 0.943444
Q2FX39   5 0.769231 -1.27278 0.943444
Q2G186   2 0.307692 -1.27278 0.943444
Q2FXE5   4 0.615385 -1.27278 0.943444
Q2G0A1   2 0.307692 -1.27278 0.943444
Q2G0E7   6 0.923077 -1.27278 0.943444
Q2G2V7   7 1.07692 0.903563 0.161558
Q2FYA6   1 0.153846 -1.27278 0.943444
Q2G276   1 0.153846 -1.27278 0.943444
Q2G070   2 0.307692 -1.27278 0.943444
Q2FVZ1   4 0.615385 -1.27278 0.943444
Q2FW84   4 0.615385 -1.27278 0.943444
Q2FVY9   2 0.307692 -1.27278 0.943444
Q2FVD9   0 0 -1.27278 0.943444
Q2G1T2   3 0.461538 -1.27278 0.943444
Q2G0I3   4 0.615385 -1.27278 0.943444
Q2G0E8   5 0.769231 -1.27278 0.943444
Q2FW08   1 0.153846 -1.27278 0.943444
Q2FVD8   0 0 -1.27278 0.943444
Q2FXF5   4 0.615385 -1.27278 0.943444
Q2FXW1   4 0.615385 -1.27278 0.943444
Q2FW79   0 0 -1.27278 0.943444
Q2G2G0   0 0 -1.27278 0.943444
P48940   2 0.307692 -1.27278 0.943444
Q2FYL6   6 0.923077 -1.27278 0.943444
Q2FZV8   0 0 -1.27278 0.943444
Q2FYM5   2 0.307692 -1.27278 0.943444
Q2G2B6   4 0.615385 -1.27278 0.943444
Q2G1L2   2 0.307692 -1.27278 0.943444
Q2G1V5   5 0.769231 -1.27278 0.943444
Q2FXT0   0 0 -1.27278 0.943444
Q2FY02   3 0.461538 -1.27278 0.943444
Q2FWQ4   5 0.769231 -1.27278 0.943444
Q2FYG4   5 0.769231 -1.27278 0.943444
Q2FW11   3 0.461538 -1.27278 0.943444
Q2G257   6 0.857143 -1.27278 0.943444
Q2FWJ6   2 0.285714 -1.27278 0.943444
Q2FXS8   0 0 -1.27278 0.943444
Q2FX12   4 0.571429 -1.27278 0.943444
Q2FYF1   5 0.714286 -1.27278 0.943444
Q2G2E8   6 0.857143 -1.27278 0.943444
Q2FXE6   4 0.571429 -1.27278 0.943444
Q2G2C0   5 0.714286 -1.27278 0.943444
Q2G1V6   6 0.857143 -1.27278 0.943444
Q2FWZ4   6 0.857143 -1.27278 0.943444
Q2G2V0   6 0.857143 -1.27278 0.943444
Q9ZAH6   2 0.285714 -1.27278 0.943444
Q2FVU2   1 0.142857 -1.27278 0.943444
Q2FWI8   1 0.142857 -1.27278 0.943444
P0A0H0   0 0 -1.27278 0.943444
Q2G0C1   3 0.428571 -1.27278 0.943444
Q2FXH3   3 0.428571 -1.27278 0.943444
Q2FXI6   3 0.428571 -1.27278 0.943444
Q2G1X5   1 0.142857 -1.27278 0.943444
Q2FV08   5 0.714286 -1.27278 0.943444
Q2FWT7   0 0 -1.27278 0.943444
Q2G210   7 1 0.903563 0.161558
Q2FW66   5 0.714286 -1.27278 0.943444
Q2FWD0   3 0.428571 -1.27278 0.943444
Q2FUQ1   1 0.142857 -1.27278 0.943444
Q2FVI6   7 1 0.903563 0.161558
Q2FWM7   5 0.714286 -1.27278 0.943444
Q2FVN2   0 0 -1.27278 0.943444
Q2FWR2   1 0.142857 -1.27278 0.943444
Q2FYH4   6 0.857143 -1.27278 0.943444
Q2FYM8   6 0.857143 -1.27278 0.943444
Q9RFJ6   4 0.571429 -1.27278 0.943444
Q2FZ42   0 0 -1.27278 0.943444
Q2FVX9   2 0.285714 -1.27278 0.943444
Q2G066   3 0.428571 -1.27278 0.943444
Q2FVM3   6 0.857143 -1.27278 0.943444
Q2FWT1   2 0.285714 -1.27278 0.943444
Q2FZB8   4 0.571429 -1.27278 0.943444
Q2FUQ8   4 0.571429 -1.27278 0.943444
Q2G2I7   0 0 -1.27278 0.943444
Q2FVF7   1 0.142857 -1.27278 0.943444
Q2FV52   3 0.428571 -1.27278 0.943444
Q2FWE3   3 0.428571 -1.27278 0.943444
Q2G144   1 0.142857 -1.27278 0.943444
Q2FXZ1   2 0.285714 -1.27278 0.943444
Q2FX34   0 0 -1.27278 0.943444
Q2FWV4   0 0 -1.27278 0.943444
Q2FZ11   5 0.714286 -1.27278 0.943444
Q2G141   3 0.428571 -1.27278 0.943444
Q2FWF5   0 0 -1.27278 0.943444
Q2FV34   0 0 -1.27278 0.943444
Q2FWQ0   4 0.571429 -1.27278 0.943444
Q2FV88   0 0 -1.27278 0.943444
Q2G2P0   3 0.428571 -1.27278 0.943444
Q2FYW8   1 0.142857 -1.27278 0.943444
Q2G1W1   3 0.428571 -1.27278 0.943444
Q2FVC2   2 0.285714 -1.27278 0.943444
Q2G0D3   4 0.571429 -1.27278 0.943444
Q2FV89   3 0.428571 -1.27278 0.943444
Q2G1U2   1 0.142857 -1.27278 0.943444
Q2FX32   2 0.285714 -1.27278 0.943444
Q2FXS7   8 1.14286 0.903563 0.161558
Q2FVX1   7 1 0.903563 0.161558
Q2FVE0   6 0.857143 -1.27278 0.943444
Q2G270   0 0 -1.27278 0.943444
Q9EYW6   0 0 -1.27278 0.943444
Q2FVB8   8 1.14286 0.903563 0.161558
Q2FZT9   7 1 0.903563 0.161558
Q2G298   2 0.285714 -1.27278 0.943444
Q2FX49   4 0.571429 -1.27278 0.943444
Q2G0Z0   3 0.428571 -1.27278 0.943444
Q2FW39   4 0.571429 -1.27278 0.943444
Q2G252   4 0.571429 -1.27278 0.943444
Q2G0A3   0 0 -1.27278 0.943444
Q2FYJ7   1 0.142857 -1.27278 0.943444
Q2FWT2   2 0.285714 -1.27278 0.943444
Q2FWQ5   5 0.714286 -1.27278 0.943444
Q2G2J7   2 0.285714 -1.27278 0.943444
Q2FY75   6 0.857143 -1.27278 0.943444
Q2G106   2 0.285714 -1.27278 0.943444
Q2FVY3   0 0 -1.27278 0.943444
Q2FVP9   1 0.142857 -1.27278 0.943444
Q2FW42   2 0.285714 -1.27278 0.943444
Q2FUV9   4 0.571429 -1.27278 0.943444
Q2FVR7   2 0.285714 -1.27278 0.943444
Q2FZN1   0 0 -1.27278 0.943444
Q2G2Q7   4 0.533333 -1.27278 0.943444
Q2G150   1 0.133333 -1.27278 0.943444
Q2G081   3 0.4 -1.27278 0.943444
Q2FV45   4 0.533333 -1.27278 0.943444
Q2FX02   2 0.266667 -1.27278 0.943444
P0A0Q4   7 0.933333 -1.27278 0.943444
Q2G0L9   1 0.133333 -1.27278 0.943444
Q2FY04   1 0.133333 -1.27278 0.943444
Q2FV48   5 0.666667 -1.27278 0.943444
Q2FW64   4 0.533333 -1.27278 0.943444
Q2FX63   3 0.4 -1.27278 0.943444
Q2G1T3   3 0.4 -1.27278 0.943444
Q2G0K9   0 0 -1.27278 0.943444
Q2FZ00   7 0.933333 -1.27278 0.943444
Q2FVL9   0 0 -1.27278 0.943444
Q2FW33   4 0.533333 -1.27278 0.943444
Q2FWT9   1 0.133333 -1.27278 0.943444
Q2FZF7   3 0.4 -1.27278 0.943444
Q2FWL1   3 0.4 -1.27278 0.943444
Q2FYS7   0 0 -1.27278 0.943444
Q2FZX3   2 0.266667 -1.27278 0.943444
Q2FXR0   5 0.666667 -1.27278 0.943444
Q2G2I9   1 0.133333 -1.27278 0.943444
Q2FWN1   4 0.533333 -1.27278 0.943444
Q2G297   4 0.533333 -1.27278 0.943444
Q2FVA0   7 0.933333 -1.27278 0.943444
Q2FXX0   0 0 -1.27278 0.943444
Q2G2P4   3 0.4 -1.27278 0.943444
Q2G0P8   6 0.8 -1.27278 0.943444
Q2FVN3   2 0.266667 -1.27278 0.943444
Q2FXK7   6 0.8 -1.27278 0.943444
Q2FZF8   1 0.133333 -1.27278 0.943444
Q2FWR0   3 0.4 -1.27278 0.943444
Q2FXL2   6 0.8 -1.27278 0.943444
Q2FWA9   5 0.666667 -1.27278 0.943444
Q2G282   4 0.533333 -1.27278 0.943444
Q9RQQ0   6 0.8 -1.27278 0.943444
Q2FXD7   4 0.533333 -1.27278 0.943444
Q2FUY4   2 0.266667 -1.27278 0.943444
Q2G2W4   7 0.933333 -1.27278 0.943444
Q2FZF5   4 0.533333 -1.27278 0.943444
Q2FY42   0 0 -1.27278 0.943444
Q2FUS3   6 0.8 -1.27278 0.943444
Q2G2E7   5 0.666667 -1.27278 0.943444
Q2G0S6   2 0.266667 -1.27278 0.943444
Q2G0C2   9 1.2 0.903563 0.161558
Q2FWF8   3 0.4 -1.27278 0.943444
Q2G000   3 0.4 -1.27278 0.943444
Q2FWX2   2 0.266667 -1.27278 0.943444
Q2FZS2   1 0.133333 -1.27278 0.943444
Q2FW16   0 0 -1.27278 0.943444
Q2FZI2   6 0.8 -1.27278 0.943444
Q2G1Q5   4 0.533333 -1.27278 0.943444
Q2G1A5   4 0.533333 -1.27278 0.943444
Q2G0P7   4 0.533333 -1.27278 0.943444
Q2FWV3   0 0 -1.27278 0.943444
Q2FW51   1 0.133333 -1.27278 0.943444
Q2FVI4   1 0.133333 -1.27278 0.943444
Q2FVN7   1 0.133333 -1.27278 0.943444
Q2FWP9   1 0.133333 -1.27278 0.943444
Q2FXT2   3 0.4 -1.27278 0.943444
P0A0F4   7 0.933333 -1.27278 0.943444
Q2G126   3 0.4 -1.27278 0.943444
Q2FW82   7 0.933333 -1.27278 0.943444
Q2FY44   4 0.533333 -1.27278 0.943444
Q2G0N9   3 0.4 -1.27278 0.943444
Q2G0Z9   4 0.533333 -1.27278 0.943444
Q2FV81   4 0.533333 -1.27278 0.943444
Q2FYC4   1 0.133333 -1.27278 0.943444
Q2G178   4 0.533333 -1.27278 0.943444
Q2G079   3 0.4 -1.27278 0.943444
Q2G2B7   4 0.533333 -1.27278 0.943444
Q2FVF5   0 0 -1.27278 0.943444
Q2G2W2   5 0.666667 -1.27278 0.943444
Q2G1I2   4 0.533333 -1.27278 0.943444
Q2G245   1 0.133333 -1.27278 0.943444
Q2G1H7   5 0.625 -1.27278 0.943444
Q2FWF1   1 0.125 -1.27278 0.943444
Q2FZZ9   8 1 0.903563 0.161558
Q2G1W3   1 0.125 -1.27278 0.943444
Q2G204   3 0.375 -1.27278 0.943444
Q2G1H1   1 0.125 -1.27278 0.943444
Q2FXK3   1 0.125 -1.27278 0.943444
Q2G2H8   8 1 0.903563 0.161558
Q2FZP9   3 0.375 -1.27278 0.943444
Q2FWI2   4 0.5 -1.27278 0.943444
Q2FYZ6   5 0.625 -1.27278 0.943444
Q2FXS1   6 0.75 -1.27278 0.943444
Q2G200   3 0.375 -1.27278 0.943444
Q2G2L5   6 0.75 -1.27278 0.943444
Q2FY73   4 0.5 -1.27278 0.943444
Q2G177   6 0.75 -1.27278 0.943444
Q2G2F9   6 0.75 -1.27278 0.943444
Q2FV27   1 0.125 -1.27278 0.943444
Q2FZ56   3 0.375 -1.27278 0.943444
Q2FVF3   6 0.75 -1.27278 0.943444
Q2G0B6   4 0.5 -1.27278 0.943444
Q2G2S5   3 0.375 -1.27278 0.943444
Q2FW68   4 0.5 -1.27278 0.943444
Q2FWX7   0 0 -1.27278 0.943444
Q2FWB6   4 0.5 -1.27278 0.943444
Q2FXA9   3 0.375 -1.27278 0.943444
Q2FXP3   5 0.625 -1.27278 0.943444
Q2FUX5   5 0.625 -1.27278 0.943444
Q2FZZ4   1 0.125 -1.27278 0.943444
Q2FX98   5 0.625 -1.27278 0.943444
Q2FV23   0 0 -1.27278 0.943444
Q2FUR1   2 0.25 -1.27278 0.943444
Q2FY49   5 0.625 -1.27278 0.943444
Q2G017   0 0 -1.27278 0.943444
Q2G2K9   5 0.625 -1.27278 0.943444
Q2G2N9   3 0.375 -1.27278 0.943444
Q2G0E9   7 0.875 -1.27278 0.943444
Q2FY19   4 0.5 -1.27278 0.943444
Q2G1E3   3 0.375 -1.27278 0.943444
Q2FW17   0 0 -1.27278 0.943444
Q2FWK9   3 0.375 -1.27278 0.943444
Q2G2Q6   4 0.5 -1.27278 0.943444
Q2G2Q5   4 0.5 -1.27278 0.943444
Q2G1U9   3 0.375 -1.27278 0.943444
Q2G299   3 0.375 -1.27278 0.943444
Q2FX75   0 0 -1.27278 0.943444
Q2G058   4 0.5 -1.27278 0.943444
Q2G0E3   0 0 -1.27278 0.943444
Q2FYK0   6 0.75 -1.27278 0.943444
Q2G2K6   0 0 -1.27278 0.943444
Q2FYN0   0 0 -1.27278 0.943444
Q2FVK7   6 0.75 -1.27278 0.943444
Q2FX15   0 0 -1.27278 0.943444
Q2FVN9   6 0.75 -1.27278 0.943444
Q2FWX0   6 0.75 -1.27278 0.943444
Q2G143   3 0.375 -1.27278 0.943444
Q2G0C7   0 0 -1.27278 0.943444
Q2G0K6   2 0.25 -1.27278 0.943444
Q2FZZ1   6 0.75 -1.27278 0.943444
Q2FV13   1 0.125 -1.27278 0.943444
Q2G128   9 1.125 0.903563 0.161558
Q2FXU2   2 0.25 -1.27278 0.943444
Q2G2R4   4 0.5 -1.27278 0.943444
Q2FXM1   5 0.625 -1.27278 0.943444
Q8KQR1   0 0 -1.27278 0.943444
Q2G2Q9   4 0.5 -1.27278 0.943444
Q2FVG9   5 0.625 -1.27278 0.943444
Q2FV56   3 0.375 -1.27278 0.943444
Q2FWG7   9 1.05882 0.903563 0.161558
Q2G0T1   4 0.470588 -1.27278 0.943444
Q2FXB9   6 0.705882 -1.27278 0.943444
Q2FZP3   7 0.823529 -1.27278 0.943444
Q2FZQ2   7 0.823529 -1.27278 0.943444
Q2FXS4   3 0.352941 -1.27278 0.943444
Q2FZ21   6 0.705882 -1.27278 0.943444
Q2G2X2   3 0.352941 -1.27278 0.943444
Q2FZF6   3 0.352941 -1.27278 0.943444
Q2FYA0   2 0.235294 -1.27278 0.943444
Q2G2A9   7 0.823529 -1.27278 0.943444
Q2FYB9   3 0.352941 -1.27278 0.943444
Q2FYI4   3 0.352941 -1.27278 0.943444
Q2FYL4   3 0.352941 -1.27278 0.943444
Q2G1T0   7 0.823529 -1.27278 0.943444
Q2FXW7   4 0.470588 -1.27278 0.943444
Q2FZA1   3 0.352941 -1.27278 0.943444
Q2FY76   5 0.588235 -1.27278 0.943444
Q2FZ97   3 0.352941 -1.27278 0.943444
Q2G1I4   7 0.823529 -1.27278 0.943444
Q2FYQ6   8 0.941176 -1.27278 0.943444
Q2FXL6   4 0.470588 -1.27278 0.943444
Q2G2G6   4 0.470588 -1.27278 0.943444
Q2FVH1   7 0.823529 -1.27278 0.943444
Q2FYA8   2 0.235294 -1.27278 0.943444
Q2G2M5   4 0.470588 -1.27278 0.943444
Q2FV99   2 0.235294 -1.27278 0.943444
Q2G105   0 0 -1.27278 0.943444
Q2FW23   4 0.470588 -1.27278 0.943444
Q2G012   0 0 -1.27278 0.943444
Q2G2V5   2 0.235294 -1.27278 0.943444
Q2FW07   4 0.470588 -1.27278 0.943444
Q2G0F2   2 0.235294 -1.27278 0.943444
Q2FZC9   6 0.705882 -1.27278 0.943444
Q2FXE9   8 0.941176 -1.27278 0.943444
Q2FV47   3 0.352941 -1.27278 0.943444
Q2G2Q8   6 0.705882 -1.27278 0.943444
Q2FYE7   10 1.17647 0.903563 0.161558
Q2FUT3   8 0.941176 -1.27278 0.943444
Q2G068   7 0.823529 -1.27278 0.943444
Q2G2D3   1 0.117647 -1.27278 0.943444
Q2FYK4   2 0.235294 -1.27278 0.943444
Q2FX36   2 0.235294 -1.27278 0.943444
Q2G0A4   6 0.705882 -1.27278 0.943444
Q2G080   6 0.705882 -1.27278 0.943444
Q2FUT1   4 0.470588 -1.27278 0.943444
Q2FYH3   5 0.588235 -1.27278 0.943444
Q2FXA7   3 0.352941 -1.27278 0.943444
Q2G2Y6   0 0 -1.27278 0.943444
Q2FY55   3 0.352941 -1.27278 0.943444
Q2FY61   1 0.117647 -1.27278 0.943444
Q2G0E2   3 0.352941 -1.27278 0.943444
Q2FVY1   4 0.470588 -1.27278 0.943444
Q2FUV1   4 0.470588 -1.27278 0.943444
Q2FUS9   0 0 -1.27278 0.943444
Q2G1A1   0 0 -1.27278 0.943444
P60639   10 1.17647 0.903563 0.161558
Q2FZE9   0 0 -1.27278 0.943444
Q2G1I9   4 0.470588 -1.27278 0.943444
Q2FWN0   7 0.823529 -1.27278 0.943444
Q2FZE3   5 0.588235 -1.27278 0.943444
Q93Q23   5 0.588235 -1.27278 0.943444
Q2FWE9   2 0.235294 -1.27278 0.943444
Q2FUS1   8 0.941176 -1.27278 0.943444
Q2FVM5   4 0.470588 -1.27278 0.943444
Q2G2N7   3 0.352941 -1.27278 0.943444
Q2FWG0   10 1.17647 0.903563 0.161558
Q2FXV7   6 0.705882 -1.27278 0.943444
Q2FW69   7 0.823529 -1.27278 0.943444
P0A0F8   0 0 -1.27278 0.943444
Q2G055   2 0.235294 -1.27278 0.943444
Q2FV37   6 0.705882 -1.27278 0.943444
Q2G225   6 0.705882 -1.27278 0.943444
Q2FXG2   2 0.235294 -1.27278 0.943444
Q2FY87   2 0.235294 -1.27278 0.943444
Q2FWR7   2 0.235294 -1.27278 0.943444
Q2G1U6   4 0.470588 -1.27278 0.943444
Q2G006   5 0.588235 -1.27278 0.943444
Q2G2I6   7 0.777778 -1.27278 0.943444
Q2FWS1   0 0 -1.27278 0.943444
Q2FYF5   5 0.555556 -1.27278 0.943444
Q2G0F1   5 0.555556 -1.27278 0.943444
Q2G0J2   8 0.888889 -1.27278 0.943444
Q2FXE3   4 0.444444 -1.27278 0.943444
Q2FYV8   6 0.666667 -1.27278 0.943444
Q2G1X6   5 0.555556 -1.27278 0.943444
Q2FUP5   5 0.555556 -1.27278 0.943444
Q2G1A4   6 0.666667 -1.27278 0.943444
Q2G0H9   4 0.444444 -1.27278 0.943444
Q2G0M0   8 0.888889 -1.27278 0.943444
Q2FYK6   2 0.222222 -1.27278 0.943444
Q2G023   2 0.222222 -1.27278 0.943444
Q2G0G2   3 0.333333 -1.27278 0.943444
Q2FXC0   2 0.222222 -1.27278 0.943444
Q2FXF1   1 0.111111 -1.27278 0.943444
Q2FW00   6 0.666667 -1.27278 0.943444
Q2G1E7   7 0.777778 -1.27278 0.943444
Q2FWE7   5 0.555556 -1.27278 0.943444
Q2FY32   4 0.444444 -1.27278 0.943444
Q2FUU0   2 0.222222 -1.27278 0.943444
Q2FVU5   4 0.444444 -1.27278 0.943444
Q2G062   9 1 0.903563 0.161558
Q2FV26   6 0.666667 -1.27278 0.943444
Q2FW97   3 0.333333 -1.27278 0.943444
Q2FZY8   7 0.777778 -1.27278 0.943444
Q2G277   8 0.888889 -1.27278 0.943444
Q2G0V1   6 0.666667 -1.27278 0.943444
Q2FWJ3   5 0.555556 -1.27278 0.943444
Q2G2J2   4 0.444444 -1.27278 0.943444
Q2FVB0   7 0.777778 -1.27278 0.943444
Q2G278   4 0.444444 -1.27278 0.943444
Q2G107   1 0.111111 -1.27278 0.943444
P0A0M9   3 0.333333 -1.27278 0.943444
Q2G067   6 0.666667 -1.27278 0.943444
Q2FV55   3 0.333333 -1.27278 0.943444
Q2G1L3   2 0.222222 -1.27278 0.943444
Q2G2R0   4 0.444444 -1.27278 0.943444
Q2G2T3   1 0.111111 -1.27278 0.943444
Q2FWA8   6 0.666667 -1.27278 0.943444
Q2G056   6 0.666667 -1.27278 0.943444
Q2FWR1   5 0.555556 -1.27278 0.943444
Q2FXP9   1 0.111111 -1.27278 0.943444
Q2FZI4   6 0.666667 -1.27278 0.943444
Q2G2L7   4 0.444444 -1.27278 0.943444
Q2FVG1   6 0.666667 -1.27278 0.943444
Q2G1I7   2 0.222222 -1.27278 0.943444
Q2FVB6   7 0.777778 -1.27278 0.943444
Q2G001   7 0.777778 -1.27278 0.943444
Q2FUX3   1 0.111111 -1.27278 0.943444
Q2G1Q9   4 0.444444 -1.27278 0.943444
Q2G2S9   7 0.777778 -1.27278 0.943444
Q2FXZ8   6 0.666667 -1.27278 0.943444
Q2FZI7   3 0.333333 -1.27278 0.943444
Q2FUS6   3 0.333333 -1.27278 0.943444
Q2FUZ6   2 0.222222 -1.27278 0.943444
Q2FYQ9   6 0.666667 -1.27278 0.943444
Q2FYS8   1 0.111111 -1.27278 0.943444
Q2FYS6   7 0.777778 -1.27278 0.943444
Q2FZG6   1 0.111111 -1.27278 0.943444
Q2G1L9   7 0.777778 -1.27278 0.943444
Q2FXT3   5 0.555556 -1.27278 0.943444
Q2FZN9   2 0.222222 -1.27278 0.943444
Q2FW20   2 0.222222 -1.27278 0.943444
Q2G0H3   2 0.222222 -1.27278 0.943444
Q2FV98   3 0.333333 -1.27278 0.943444
Q2FXR7   5 0.555556 -1.27278 0.943444
Q2G1T4   3 0.333333 -1.27278 0.943444
Q2FW38   3 0.333333 -1.27278 0.943444
Q2G2P6   7 0.777778 -1.27278 0.943444
Q2FVL7   6 0.666667 -1.27278 0.943444
Q2FVY2   3 0.333333 -1.27278 0.943444
Q2FYZ0   4 0.444444 -1.27278 0.943444
Q2FYW2   6 0.666667 -1.27278 0.943444
P60643   6 0.666667 -1.27278 0.943444
Q2G265   3 0.333333 -1.27278 0.943444
Q2FV42   7 0.777778 -1.27278 0.943444
Q2FXN0   5 0.555556 -1.27278 0.943444
Q2G2D9   7 0.777778 -1.27278 0.943444
Q2FV75   2 0.222222 -1.27278 0.943444
Q2FYE0   6 0.666667 -1.27278 0.943444
Q2FX03   7 0.777778 -1.27278 0.943444
Q2FX89   3 0.333333 -1.27278 0.943444
Q2FX43   0 0 -1.27278 0.943444
Q2FV69   6 0.631579 -1.27278 0.943444
P72360   7 0.736842 -1.27278 0.943444
Q2FVQ1   3 0.315789 -1.27278 0.943444
Q2FYG7   6 0.631579 -1.27278 0.943444
Q2G1J8   8 0.842105 -1.27278 0.943444
Q2FW77   8 0.842105 -1.27278 0.943444
Q2FWI4   4 0.421053 -1.27278 0.943444
Q2FX62   2 0.210526 -1.27278 0.943444
Q2G0U6   3 0.315789 -1.27278 0.943444
Q2G0P2   3 0.315789 -1.27278 0.943444
Q2G0B8   3 0.315789 -1.27278 0.943444
Q2FVL3   7 0.736842 -1.27278 0.943444
Q2G1K8   4 0.421053 -1.27278 0.943444
Q2G2R9   5 0.526316 -1.27278 0.943444
Q2G2I3   6 0.631579 -1.27278 0.943444
Q2FY56   8 0.842105 -1.27278 0.943444
Q2G0B1   6 0.631579 -1.27278 0.943444
Q2G1T1   4 0.421053 -1.27278 0.943444
Q2FVX5   5 0.526316 -1.27278 0.943444
Q2G0H8   6 0.631579 -1.27278 0.943444
Q2FVT3   2 0.210526 -1.27278 0.943444
Q2FWF6   4 0.421053 -1.27278 0.943444
Q2FWZ6   4 0.421053 -1.27278 0.943444
Q2FZ77   3 0.315789 -1.27278 0.943444
Q2G0H0   6 0.631579 -1.27278 0.943444
Q2G2G7   6 0.631579 -1.27278 0.943444
Q2G117   2 0.210526 -1.27278 0.943444
Q2FXG9   3 0.315789 -1.27278 0.943444
Q2FWE4   3 0.315789 -1.27278 0.943444
Q2FUS0   6 0.631579 -1.27278 0.943444
Q2FWR3   6 0.631579 -1.27278 0.943444
Q2FYA9   0 0 -1.27278 0.943444
Q2G0Y5   6 0.631579 -1.27278 0.943444
Q2FZZ8   3 0.315789 -1.27278 0.943444
Q2G1Z6   8 0.842105 -1.27278 0.943444
Q2FX53   5 0.526316 -1.27278 0.943444
Q2FZC4   2 0.210526 -1.27278 0.943444
Q2FUS5   6 0.631579 -1.27278 0.943444
Q2G1R0   7 0.736842 -1.27278 0.943444
Q2G0D5   6 0.631579 -1.27278 0.943444
Q2FY18   9 0.947368 -1.27278 0.943444
Q2FYH8   8 0.842105 -1.27278 0.943444
Q2G1F2   3 0.315789 -1.27278 0.943444
Q2G0Q5   2 0.210526 -1.27278 0.943444
Q2FVR2   3 0.315789 -1.27278 0.943444
Q2FZE7   1 0.105263 -1.27278 0.943444
Q2G0I0   6 0.631579 -1.27278 0.943444
Q2G0R1   3 0.315789 -1.27278 0.943444
Q2G0L7   3 0.315789 -1.27278 0.943444
Q2FWI1   6 0.631579 -1.27278 0.943444
Q2G0F7   7 0.736842 -1.27278 0.943444
Q2FXY3   6 0.631579 -1.27278 0.943444
P0A084   3 0.315789 -1.27278 0.943444
Q2G0G5   4 0.421053 -1.27278 0.943444
Q2FZE5   6 0.631579 -1.27278 0.943444
Q2G0A2   7 0.736842 -1.27278 0.943444
Q2FVE8   10 1.05263 0.903563 0.161558
Q2G2M8   1 0.105263 -1.27278 0.943444
Q2FYH7   3 0.315789 -1.27278 0.943444
Q2FVR8   3 0.315789 -1.27278 0.943444
Q2FZU9   3 0.315789 -1.27278 0.943444
Q2FYX7   4 0.421053 -1.27278 0.943444
Q2G280   4 0.421053 -1.27278 0.943444
Q2FVG5   4 0.421053 -1.27278 0.943444
Q2FWX1   7 0.736842 -1.27278 0.943444
Q2FVB3   7 0.736842 -1.27278 0.943444
Q2G2A1   3 0.315789 -1.27278 0.943444
Q2G1W7   0 0 -1.27278 0.943444
Q2FW36   7 0.736842 -1.27278 0.943444
P31337   6 0.631579 -1.27278 0.943444
Q2FXB8   8 0.842105 -1.27278 0.943444
Q2G2F3   7 0.736842 -1.27278 0.943444
Q2FYM7   4 0.421053 -1.27278 0.943444
Q2FYB2   2 0.210526 -1.27278 0.943444
Q2G2E2   7 0.7 -1.27278 0.943444
Q2G2G9   6 0.6 -1.27278 0.943444
Q2FVC5   0 0 -1.27278 0.943444
Q2G0T3   5 0.5 -1.27278 0.943444
Q2G074   7 0.7 -1.27278 0.943444
Q2G016   3 0.3 -1.27278 0.943444
Q2G0G4   2 0.2 -1.27278 0.943444
Q2G2K1   0 0 -1.27278 0.943444
Q2FXE1   5 0.5 -1.27278 0.943444
Q2FWD2   4 0.4 -1.27278 0.943444
Q2G1Q0   1 0.1 -1.27278 0.943444
Q2G073   9 0.9 -1.27278 0.943444
Q2G1T7   5 0.5 -1.27278 0.943444
Q2FVI3   3 0.3 -1.27278 0.943444
Q2FZ93   8 0.8 -1.27278 0.943444
Q2FVQ7   3 0.3 -1.27278 0.943444
Q2G2B9   8 0.8 -1.27278 0.943444
Q2FZN5   5 0.5 -1.27278 0.943444
Q2FY72   1 0.1 -1.27278 0.943444
Q2G0A0   2 0.2 -1.27278 0.943444
Q2FZQ8   6 0.6 -1.27278 0.943444
Q2FXP1   6 0.6 -1.27278 0.943444
P0A0B7   2 0.2 -1.27278 0.943444
Q2FYW0   5 0.5 -1.27278 0.943444
Q2G230   7 0.7 -1.27278 0.943444
Q2G0H5   4 0.4 -1.27278 0.943444
Q2G0B7   4 0.4 -1.27278 0.943444
Q2G131   6 0.6 -1.27278 0.943444
Q2G0Y4   4 0.4 -1.27278 0.943444
Q2G2L0   4 0.4 -1.27278 0.943444
Q2G101   4 0.4 -1.27278 0.943444
Q2G036   4 0.4 -1.27278 0.943444
Q2FXN3   8 0.8 -1.27278 0.943444
Q2FWY2   4 0.4 -1.27278 0.943444
Q2FXK6   4 0.4 -1.27278 0.943444
Q2G2Y3   0 0 -1.27278 0.943444
Q2G1P8   1 0.1 -1.27278 0.943444
Q2G0N7   5 0.5 -1.27278 0.943444
Q2FW43   3 0.3 -1.27278 0.943444
Q2G2N4   7 0.7 -1.27278 0.943444
Q2FW59   3 0.3 -1.27278 0.943444
Q2G1V0   7 0.7 -1.27278 0.943444
Q2G010   6 0.6 -1.27278 0.943444
Q2FWJ4   6 0.6 -1.27278 0.943444
Q2FUR3   3 0.3 -1.27278 0.943444
Q2FXE4   6 0.6 -1.27278 0.943444
Q2FY36   6 0.6 -1.27278 0.943444
Q2G1Q7   2 0.2 -1.27278 0.943444
Q2FX09   5 0.5 -1.27278 0.943444
Q2G0Z1   4 0.4 -1.27278 0.943444
Q2FWJ1   6 0.6 -1.27278 0.943444
Q2FUT4   3 0.3 -1.27278 0.943444
Q2FYI1   4 0.4 -1.27278 0.943444
Q2FXQ8   3 0.3 -1.27278 0.943444
Q2FUZ0   5 0.5 -1.27278 0.943444
P0A086   6 0.6 -1.27278 0.943444
Q2FZM0   7 0.7 -1.27278 0.943444
Q2FXL3   3 0.3 -1.27278 0.943444
Q2G2K7   6 0.6 -1.27278 0.943444
Q2FVL1   8 0.8 -1.27278 0.943444
Q2FW21   0 0 -1.27278 0.943444
Q2G201   4 0.4 -1.27278 0.943444
Q2FVV6   6 0.6 -1.27278 0.943444
Q2FV03   3 0.3 -1.27278 0.943444
Q2G2T2   8 0.8 -1.27278 0.943444
Q2FZ44   0 0 -1.27278 0.943444
Q2G1N7   7 0.7 -1.27278 0.943444
Q2G172   7 0.7 -1.27278 0.943444
Q2G208   8 0.8 -1.27278 0.943444
Q2FZR7   7 0.7 -1.27278 0.943444
Q2G2K2   0 0 -1.27278 0.943444
Q2FVA4   5 0.5 -1.27278 0.943444
Q2G0F5   9 0.9 -1.27278 0.943444
Q2G0X0   1 0.1 -1.27278 0.943444
Q2FXU0   2 0.2 -1.27278 0.943444
Q2FXX9   4 0.4 -1.27278 0.943444
Q2G2K8   2 0.2 -1.27278 0.943444
Q2G0X1   1 0.0952381 -1.27278 0.943444
Q2FXI8   0 0 -1.27278 0.943444
Q2G0L1   6 0.571429 -1.27278 0.943444
Q2FX07   4 0.380952 -1.27278 0.943444
Q2G139   2 0.190476 -1.27278 0.943444
Q2FUV5   3 0.285714 -1.27278 0.943444
Q2FVD0   0 0 -1.27278 0.943444
Q2FX10   6 0.571429 -1.27278 0.943444
Q2G1W5   3 0.285714 -1.27278 0.943444
Q2G1Y7   4 0.380952 -1.27278 0.943444
Q2G190   4 0.380952 -1.27278 0.943444
Q2FV59   9 0.857143 -1.27278 0.943444
Q2FZS3   1 0.0952381 -1.27278 0.943444
Q2FX90   3 0.285714 -1.27278 0.943444
Q2FW85   6 0.571429 -1.27278 0.943444
Q2FZ65   8 0.761905 -1.27278 0.943444
Q2FXJ7   3 0.285714 -1.27278 0.943444
Q2FVW2   5 0.47619 -1.27278 0.943444
Q2G0H4   4 0.380952 -1.27278 0.943444
Q2FVV4   7 0.666667 -1.27278 0.943444
Q2FUR9   9 0.857143 -1.27278 0.943444
Q2FW06   0 0 -1.27278 0.943444
Q2FY84   4 0.380952 -1.27278 0.943444
Q2G132   5 0.47619 -1.27278 0.943444
Q2G0C9   6 0.571429 -1.27278 0.943444
Q2G2N1   6 0.571429 -1.27278 0.943444
Q2FVF2   6 0.571429 -1.27278 0.943444
Q2FZ30   7 0.666667 -1.27278 0.943444
Q2FXX8   5 0.47619 -1.27278 0.943444
Q2FZX6   5 0.47619 -1.27278 0.943444
Q2G1Z2   7 0.666667 -1.27278 0.943444
Q2G0G7   6 0.571429 -1.27278 0.943444
Q2FV53   3 0.285714 -1.27278 0.943444
Q2FV28   6 0.571429 -1.27278 0.943444
Q2G097   3 0.285714 -1.27278 0.943444
Q2FZC5   6 0.571429 -1.27278 0.943444
Q2FY77   7 0.666667 -1.27278 0.943444
Q2FVA9   2 0.190476 -1.27278 0.943444
Q2G2W5   0 0 -1.27278 0.943444
Q2FX97   4 0.380952 -1.27278 0.943444
Q2G1F3   2 0.190476 -1.27278 0.943444
Q2FYU1   1 0.0952381 -1.27278 0.943444
Q2FUP6   4 0.380952 -1.27278 0.943444
Q2G2U7   6 0.571429 -1.27278 0.943444
Q2FY09   5 0.47619 -1.27278 0.943444
Q2G1J6   7 0.666667 -1.27278 0.943444
Q2G059   2 0.190476 -1.27278 0.943444
Q2FVK5   5 0.47619 -1.27278 0.943444
Q2G0H7   4 0.380952 -1.27278 0.943444
Q2FWN2   7 0.666667 -1.27278 0.943444
Q2FYV7   5 0.47619 -1.27278 0.943444
Q2G236   7 0.666667 -1.27278 0.943444
Q2FZR6   6 0.571429 -1.27278 0.943444
Q2G1P9   1 0.0952381 -1.27278 0.943444
Q2G0R9   3 0.285714 -1.27278 0.943444
Q2FUZ9   5 0.47619 -1.27278 0.943444
Q2FVP2   4 0.380952 -1.27278 0.943444
Q2FXC8   1 0.0952381 -1.27278 0.943444
Q2FVC4   0 0 -1.27278 0.943444
Q2FZ29   3 0.285714 -1.27278 0.943444
Q2FYR8   2 0.181818 -1.27278 0.943444
Q2FY23   4 0.363636 -1.27278 0.943444
Q2G0D4   4 0.363636 -1.27278 0.943444
Q2FZ38   6 0.545455 -1.27278 0.943444
Q2FXH1   7 0.636364 -1.27278 0.943444
Q2FXZ9   8 0.727273 -1.27278 0.943444
Q2G1V3   9 0.818182 -1.27278 0.943444
Q2FVZ0   7 0.636364 -1.27278 0.943444
Q2FV95   7 0.636364 -1.27278 0.943444
Q2G196   5 0.454545 -1.27278 0.943444
Q2FZ61   4 0.363636 -1.27278 0.943444
Q2FW27   4 0.363636 -1.27278 0.943444
Q2FWH2   9 0.818182 -1.27278 0.943444
Q2FZQ9   6 0.545455 -1.27278 0.943444
Q2FWQ9   6 0.545455 -1.27278 0.943444
Q2G1N5   6 0.545455 -1.27278 0.943444
Q2FZP8   8 0.727273 -1.27278 0.943444
Q2FXC2   2 0.181818 -1.27278 0.943444
Q2G0X9   1 0.0909091 -1.27278 0.943444
Q2FX08   4 0.363636 -1.27278 0.943444
Q2FUV2   6 0.545455 -1.27278 0.943444
Q2FZT8   1 0.0909091 -1.27278 0.943444
Q2G2N2   7 0.636364 -1.27278 0.943444
Q2G0M1   7 0.636364 -1.27278 0.943444
Q2FVX8   4 0.363636 -1.27278 0.943444
Q2G220   5 0.454545 -1.27278 0.943444
Q2FW37   5 0.454545 -1.27278 0.943444
Q2G203   6 0.545455 -1.27278 0.943444
Q2FY89   4 0.363636 -1.27278 0.943444
Q2G1K7   6 0.545455 -1.27278 0.943444
Q2G013   7 0.636364 -1.27278 0.943444
Q2FV91   7 0.636364 -1.27278 0.943444
Q2FW92   7 0.636364 -1.27278 0.943444
Q2G1U5   6 0.545455 -1.27278 0.943444
Q2G2A6   2 0.181818 -1.27278 0.943444
Q2G0G9   4 0.363636 -1.27278 0.943444
P0A088   0 0 -1.27278 0.943444
Q2G0B4   7 0.636364 -1.27278 0.943444
Q2G0X7   3 0.272727 -1.27278 0.943444
Q2G0S0   3 0.272727 -1.27278 0.943444
Q2FW12   4 0.363636 -1.27278 0.943444
Q2G0J7   6 0.545455 -1.27278 0.943444
Q2FW76   8 0.727273 -1.27278 0.943444
Q2G1Z7   5 0.454545 -1.27278 0.943444
Q2G2S1   7 0.636364 -1.27278 0.943444
Q2G1B1   4 0.363636 -1.27278 0.943444
Q2FVP3   7 0.636364 -1.27278 0.943444
Q2G1V1   6 0.545455 -1.27278 0.943444
Q2G1H8   5 0.454545 -1.27278 0.943444
Q2G149   6 0.545455 -1.27278 0.943444
Q2FXC7   3 0.272727 -1.27278 0.943444
Q2G019   2 0.181818 -1.27278 0.943444
Q2FWL6   5 0.454545 -1.27278 0.943444
Q2G199   7 0.636364 -1.27278 0.943444
Q2FY41   0 0 -1.27278 0.943444
Q2FX33   5 0.454545 -1.27278 0.943444
Q2G181   5 0.454545 -1.27278 0.943444
Q2FVT1   8 0.727273 -1.27278 0.943444
Q2G0Z5   7 0.636364 -1.27278 0.943444
Q2FZC7   5 0.454545 -1.27278 0.943444
Q2G1U0   6 0.545455 -1.27278 0.943444
Q2FW18   4 0.363636 -1.27278 0.943444
Q2G0H1   4 0.363636 -1.27278 0.943444
Q2FX22   4 0.363636 -1.27278 0.943444
Q2G157   5 0.454545 -1.27278 0.943444
Q2G2J5   5 0.454545 -1.27278 0.943444
Q2FZH9   7 0.636364 -1.27278 0.943444
Q2FZA6   8 0.727273 -1.27278 0.943444
Q2G1N6   7 0.636364 -1.27278 0.943444
Q2FVR4   6 0.545455 -1.27278 0.943444
Q2FY13   4 0.363636 -1.27278 0.943444
Q2G025   5 0.454545 -1.27278 0.943444
Q2FV36   7 0.636364 -1.27278 0.943444
Q2G0W9   3 0.272727 -1.27278 0.943444
Q2G0L0   6 0.545455 -1.27278 0.943444
Q2FUR2   5 0.454545 -1.27278 0.943444
Q2FVJ9   1 0.0909091 -1.27278 0.943444
Q2G1S8   3 0.26087 -1.27278 0.943444
Q2FVJ5   6 0.521739 -1.27278 0.943444
Q2FZ39   6 0.521739 -1.27278 0.943444
Q2FWP6   3 0.26087 -1.27278 0.943444
Q2FVB4   5 0.434783 -1.27278 0.943444
Q2G0V7   6 0.521739 -1.27278 0.943444
Q2FUV4   3 0.26087 -1.27278 0.943444
Q2FYG5   6 0.521739 -1.27278 0.943444
Q2FW71   6 0.521739 -1.27278 0.943444
Q2FZB1   3 0.26087 -1.27278 0.943444
Q2G0Y9   3 0.26087 -1.27278 0.943444
Q2G0X4   1 0.0869565 -1.27278 0.943444
Q2FZL2   2 0.173913 -1.27278 0.943444
Q2FVS1   4 0.347826 -1.27278 0.943444
Q2G099   4 0.347826 -1.27278 0.943444
Q2FZN0   4 0.347826 -1.27278 0.943444
Q2FZ50   6 0.521739 -1.27278 0.943444
Q2G0X8   3 0.26087 -1.27278 0.943444
Q2G167   5 0.434783 -1.27278 0.943444
Q2G086   5 0.434783 -1.27278 0.943444
Q2G0D0   8 0.695652 -1.27278 0.943444
Q2FWG3   6 0.521739 -1.27278 0.943444
Q2G228   5 0.434783 -1.27278 0.943444
Q2FWW8   7 0.608696 -1.27278 0.943444
Q2FYL0   2 0.173913 -1.27278 0.943444
Q2FXX2   5 0.434783 -1.27278 0.943444
Q2G0C4   7 0.608696 -1.27278 0.943444
Q2FZA2   6 0.521739 -1.27278 0.943444
Q2FWL0   5 0.434783 -1.27278 0.943444
Q2FUY9   5 0.434783 -1.27278 0.943444
Q2G0T8   5 0.434783 -1.27278 0.943444
Q2FWK0   5 0.434783 -1.27278 0.943444
Q2G0D9   6 0.521739 -1.27278 0.943444
Q2FZF3   2 0.173913 -1.27278 0.943444
Q2FZ17   4 0.347826 -1.27278 0.943444
Q2G0T6   2 0.173913 -1.27278 0.943444
Q2G140   8 0.695652 -1.27278 0.943444
Q2G2F2   8 0.695652 -1.27278 0.943444
Q2FXG0   2 0.173913 -1.27278 0.943444
Q2FWR4   5 0.434783 -1.27278 0.943444
Q2G195   5 0.434783 -1.27278 0.943444
Q2FVY4   3 0.26087 -1.27278 0.943444
Q2G1I6   4 0.347826 -1.27278 0.943444
Q2FVD5   3 0.26087 -1.27278 0.943444
Q2FZM1   5 0.434783 -1.27278 0.943444
Q2FVG0   6 0.521739 -1.27278 0.943444
Q2FZM7   3 0.26087 -1.27278 0.943444
Q2FZB2   3 0.26087 -1.27278 0.943444
Q2G287   7 0.608696 -1.27278 0.943444
Q2FWG4   6 0.521739 -1.27278 0.943444
Q2G2B3   8 0.695652 -1.27278 0.943444
Q2FY48   9 0.782609 -1.27278 0.943444
Q9ZNI1   3 0.26087 -1.27278 0.943444
Q2FV94   3 0.26087 -1.27278 0.943444
Q2G2X5   7 0.608696 -1.27278 0.943444
Q2FVX6   5 0.434783 -1.27278 0.943444
Q2G060   8 0.695652 -1.27278 0.943444
Q2FVG2   8 0.695652 -1.27278 0.943444
Q2G1Q1   3 0.26087 -1.27278 0.943444
Q2G1F1   2 0.173913 -1.27278 0.943444
Q2FXC5   1 0.0869565 -1.27278 0.943444
Q2G2B0   8 0.695652 -1.27278 0.943444
Q2FXR6   9 0.782609 -1.27278 0.943444
Q2FXE0   4 0.347826 -1.27278 0.943444
Q2FUY3   5 0.434783 -1.27278 0.943444
Q2G1S6   2 0.173913 -1.27278 0.943444
Q2FVE9   8 0.695652 -1.27278 0.943444
Q2FVU7   6 0.521739 -1.27278 0.943444
Q2FVM7   6 0.521739 -1.27278 0.943444
Q2FVU6   8 0.695652 -1.27278 0.943444
Q2FVA1   8 0.695652 -1.27278 0.943444
Q2FWB8   5 0.434783 -1.27278 0.943444
Q2FYR5   5 0.434783 -1.27278 0.943444
Q2G261   6 0.521739 -1.27278 0.943444
Q2G264   6 0.521739 -1.27278 0.943444
Q2G0U4   7 0.608696 -1.27278 0.943444
Q2G226   8 0.695652 -1.27278 0.943444
Q2FZT7   2 0.173913 -1.27278 0.943444
Q2FXJ4   6 0.521739 -1.27278 0.943444
Q2G047   5 0.434783 -1.27278 0.943444
Q2FWD9   2 0.173913 -1.27278 0.943444
Q2FZH2   8 0.695652 -1.27278 0.943444
Q2G044   5 0.434783 -1.27278 0.943444
Q2FVZ8   8 0.695652 -1.27278 0.943444
Q2G1C5   7 0.608696 -1.27278 0.943444
Q2G1Z1   7 0.608696 -1.27278 0.943444
Q2G135   3 0.26087 -1.27278 0.943444
Q2FVE5   6 0.521739 -1.27278 0.943444
Q2FZ70   5 0.434783 -1.27278 0.943444
Q2G2A0   5 0.434783 -1.27278 0.943444
Q2G224   6 0.5 -1.27278 0.943444
P0A0K3   3 0.25 -1.27278 0.943444
Q2G1A8   6 0.5 -1.27278 0.943444
Q2G1P5   7 0.583333 -1.27278 0.943444
Q2FV93   8 0.666667 -1.27278 0.943444
Q2FXC4   1 0.0833333 -1.27278 0.943444
Q2FY74   8 0.666667 -1.27278 0.943444
Q2G1M1   5 0.416667 -1.27278 0.943444
Q9EZ11   4 0.333333 -1.27278 0.943444
Q2FZB3   3 0.25 -1.27278 0.943444
Q2G1V2   3 0.25 -1.27278 0.943444
Q2FVM8   6 0.5 -1.27278 0.943444
Q2FVR1   4 0.333333 -1.27278 0.943444
Q2FXC3   1 0.0833333 -1.27278 0.943444
Q2FUV6   2 0.166667 -1.27278 0.943444
Q2G1D7   5 0.416667 -1.27278 0.943444
Q2FXR2   4 0.333333 -1.27278 0.943444
Q2FW83   7 0.583333 -1.27278 0.943444
Q2G2X7   3 0.25 -1.27278 0.943444
Q2FVM4   7 0.583333 -1.27278 0.943444
P0A0J3   8 0.666667 -1.27278 0.943444
Q2G2L8   7 0.583333 -1.27278 0.943444
Q2FZ27   5 0.416667 -1.27278 0.943444
Q2FZ53   5 0.416667 -1.27278 0.943444
Q2G154   6 0.5 -1.27278 0.943444
Q2FZS4   7 0.583333 -1.27278 0.943444
Q2FYQ5   8 0.666667 -1.27278 0.943444
Q2FZL6   6 0.5 -1.27278 0.943444
Q2FWB9   7 0.583333 -1.27278 0.943444
Q2FUQ4   8 0.666667 -1.27278 0.943444
Q2G293   5 0.416667 -1.27278 0.943444
Q2FZS5   5 0.416667 -1.27278 0.943444
Q2FYP9   5 0.416667 -1.27278 0.943444
Q2G0K7   7 0.583333 -1.27278 0.943444
Q2FVV2   5 0.416667 -1.27278 0.943444
Q2FVN0   5 0.416667 -1.27278 0.943444
Q2FX00   5 0.416667 -1.27278 0.943444
Q2G1I0   6 0.5 -1.27278 0.943444
Q2FXI2   5 0.416667 -1.27278 0.943444
Q2G2X1   7 0.583333 -1.27278 0.943444
Q2FYG6   8 0.666667 -1.27278 0.943444
Q2FXH0   5 0.416667 -1.27278 0.943444
Q2FXU7   6 0.5 -1.27278 0.943444
Q2G170   6 0.5 -1.27278 0.943444
Q2FVQ9   5 0.416667 -1.27278 0.943444
Q2FWV2   4 0.333333 -1.27278 0.943444
Q2FVI5   8 0.666667 -1.27278 0.943444
Q2FUW0   3 0.25 -1.27278 0.943444
Q2FXB7   3 0.25 -1.27278 0.943444
Q2G0J8   5 0.416667 -1.27278 0.943444
Q2FXB5   4 0.333333 -1.27278 0.943444
Q2FYE9   7 0.583333 -1.27278 0.943444
Q2FVE2   5 0.416667 -1.27278 0.943444
Q2G2V6   4 0.333333 -1.27278 0.943444
O08387   7 0.583333 -1.27278 0.943444
Q2FZ14   5 0.416667 -1.27278 0.943444
Q2FXW3   5 0.416667 -1.27278 0.943444
Q2FYQ8   6 0.5 -1.27278 0.943444
Q2G2D6   4 0.333333 -1.27278 0.943444
Q2G2T7   6 0.5 -1.27278 0.943444
Q2FYP8   7 0.583333 -1.27278 0.943444
Q2FZ25   5 0.416667 -1.27278 0.943444
Q2FY65   6 0.5 -1.27278 0.943444
Q2G2T1   6 0.5 -1.27278 0.943444
Q2G1N0   9 0.75 -1.27278 0.943444
Q2G110   8 0.666667 -1.27278 0.943444
Q2G1E1   6 0.5 -1.27278 0.943444
Q2G2F1   6 0.5 -1.27278 0.943444
Q2FXE8   6 0.5 -1.27278 0.943444
Q2FZ06   5 0.416667 -1.27278 0.943444
Q2FVH2   7 0.583333 -1.27278 0.943444
Q2FYV6   4 0.333333 -1.27278 0.943444
Q2FZJ3   4 0.32 -1.27278 0.943444
Q2G095   2 0.16 -1.27278 0.943444
Q2G2Y0   3 0.24 -1.27278 0.943444
Q2G2W3   5 0.4 -1.27278 0.943444
Q2FY07   7 0.56 -1.27278 0.943444
Q2FXW8   4 0.32 -1.27278 0.943444
Q2FUR6   6 0.48 -1.27278 0.943444
Q2FVW6   7 0.56 -1.27278 0.943444
Q2G1X0   0 0 -1.27278 0.943444
Q2G1F6   8 0.64 -1.27278 0.943444
Q2FVK8   4 0.32 -1.27278 0.943444
Q2G158   6 0.48 -1.27278 0.943444
Q2G118   7 0.56 -1.27278 0.943444
Q2G077   7 0.56 -1.27278 0.943444
Q2G0E0   5 0.4 -1.27278 0.943444
Q2G263   5 0.4 -1.27278 0.943444
Q2FUU1   3 0.24 -1.27278 0.943444
Q2G1X7   4 0.32 -1.27278 0.943444
Q2G1C0   4 0.32 -1.27278 0.943444
Q2FVB9   8 0.64 -1.27278 0.943444
Q2G273   4 0.32 -1.27278 0.943444
Q53726   5 0.4 -1.27278 0.943444
Q2G2W9   3 0.24 -1.27278 0.943444
Q2FZ22   5 0.4 -1.27278 0.943444
Q2G2U1   6 0.48 -1.27278 0.943444
Q2FXW6   7 0.56 -1.27278 0.943444
Q2G0P9   8 0.64 -1.27278 0.943444
Q2FYE3   6 0.48 -1.27278 0.943444
Q2FXU3   3 0.24 -1.27278 0.943444
Q2G052   3 0.24 -1.27278 0.943444
Q2FZM6   5 0.4 -1.27278 0.943444
Q2FX25   7 0.56 -1.27278 0.943444
Q2FX05   4 0.32 -1.27278 0.943444
Q2G1P2   8 0.64 -1.27278 0.943444
Q2G2C4   4 0.32 -1.27278 0.943444
Q2G165   8 0.64 -1.27278 0.943444
Q2FXK8   6 0.48 -1.27278 0.943444
Q2FWP1   4 0.32 -1.27278 0.943444
Q2FVU1   10 0.8 -1.27278 0.943444
Q2FZ78   4 0.32 -1.27278 0.943444
Q2G0P0   7 0.56 -1.27278 0.943444
Q2FXX3   8 0.64 -1.27278 0.943444
Q2FVX2   5 0.4 -1.27278 0.943444
Q2G0Q7   5 0.4 -1.27278 0.943444
Q2FXS6   2 0.16 -1.27278 0.943444
Q2FUZ1   6 0.48 -1.27278 0.943444
Q2FZ87   5 0.4 -1.27278 0.943444
Q2FXF4   6 0.48 -1.27278 0.943444
Q2G1G4   5 0.4 -1.27278 0.943444
Q2FWE6   4 0.32 -1.27278 0.943444
Q2G2U2   4 0.32 -1.27278 0.943444
Q2FY17   7 0.56 -1.27278 0.943444
Q2FVU3   6 0.48 -1.27278 0.943444
Q2FVK1   0 0 -1.27278 0.943444
Q2G0K5   7 0.56 -1.27278 0.943444
Q2G2X8   2 0.16 -1.27278 0.943444
Q2FYZ7   5 0.4 -1.27278 0.943444
Q2FWG1   6 0.48 -1.27278 0.943444
Q2G1Q6   5 0.4 -1.27278 0.943444
Q2G2X9   2 0.16 -1.27278 0.943444
Q2FWN9   0 0 -1.27278 0.943444
Q2FYZ2   7 0.56 -1.27278 0.943444
Q2FZJ1   1 0.08 -1.27278 0.943444
Q2G002   5 0.4 -1.27278 0.943444
Q2FVL4   8 0.64 -1.27278 0.943444
Q2G2M7   2 0.16 -1.27278 0.943444
Q2FWH6   5 0.4 -1.27278 0.943444
Q2FXQ3   5 0.4 -1.27278 0.943444
Q2G129   6 0.48 -1.27278 0.943444
Q7BHL7   6 0.48 -1.27278 0.943444
Q2FZ71   6 0.48 -1.27278 0.943444
Q2FZ88   4 0.307692 -1.27278 0.943444
Q2FV22   7 0.538462 -1.27278 0.943444
Q2FYM3   3 0.230769 -1.27278 0.943444
Q2FY06   6 0.461538 -1.27278 0.943444
Q2FXB0   0 0 -1.27278 0.943444
Q2FX87   8 0.615385 -1.27278 0.943444
Q2FZ33   5 0.384615 -1.27278 0.943444
Q2G0J1   7 0.538462 -1.27278 0.943444
Q2FUT7   5 0.384615 -1.27278 0.943444
Q2FZH1   4 0.307692 -1.27278 0.943444
Q2FVX3   4 0.307692 -1.27278 0.943444
Q2FWC6   6 0.461538 -1.27278 0.943444
Q2FXN6   5 0.384615 -1.27278 0.943444
Q2FY79   6 0.461538 -1.27278 0.943444
Q2FZ23   7 0.538462 -1.27278 0.943444
Q2FVF1   6 0.461538 -1.27278 0.943444
Q2FWM5   6 0.461538 -1.27278 0.943444
Q2G061   6 0.461538 -1.27278 0.943444
Q2FWL7   6 0.461538 -1.27278 0.943444
Q2FVK3   0 0 -1.27278 0.943444
Q2FX19   7 0.538462 -1.27278 0.943444
Q2G2U6   6 0.461538 -1.27278 0.943444
Q2G1S5   3 0.230769 -1.27278 0.943444
Q2FVS9   4 0.307692 -1.27278 0.943444
Q2G1M7   6 0.461538 -1.27278 0.943444
Q2FW50   3 0.230769 -1.27278 0.943444
Q2G2L1   5 0.384615 -1.27278 0.943444
Q2FWB1   4 0.307692 -1.27278 0.943444
Q2FXA8   7 0.538462 -1.27278 0.943444
Q2FV20   6 0.461538 -1.27278 0.943444
Q2FUY1   5 0.384615 -1.27278 0.943444
Q2FYJ1   7 0.538462 -1.27278 0.943444
Q2G043   4 0.307692 -1.27278 0.943444
Q2FZ43   5 0.384615 -1.27278 0.943444
Q9KJN4   4 0.307692 -1.27278 0.943444
Q2G194   6 0.461538 -1.27278 0.943444
Q2G0F0   5 0.384615 -1.27278 0.943444
Q2G2G2   6 0.461538 -1.27278 0.943444
Q2G0I8   7 0.538462 -1.27278 0.943444
Q2FXG5   3 0.230769 -1.27278 0.943444
Q2G2S6   5 0.384615 -1.27278 0.943444
Q53700   5 0.384615 -1.27278 0.943444
Q2G0D8   6 0.461538 -1.27278 0.943444
P60430   0 0 -1.27278 0.943444
Q2FV41   5 0.384615 -1.27278 0.943444
Q2FXZ5   5 0.384615 -1.27278 0.943444
Q2FZL0   6 0.461538 -1.27278 0.943444
Q2FY99   6 0.461538 -1.27278 0.943444
Q2FX95   4 0.307692 -1.27278 0.943444
Q2FYR6   7 0.538462 -1.27278 0.943444
Q2FUW2   8 0.615385 -1.27278 0.943444
Q2FVL2   5 0.384615 -1.27278 0.943444
Q2G2L4   10 0.769231 -1.27278 0.943444
Q2FXB1   0 0 -1.27278 0.943444
Q2FZY7   4 0.307692 -1.27278 0.943444
Q2FVN1   7 0.538462 -1.27278 0.943444
Q2G1S1   4 0.307692 -1.27278 0.943444
Q2FXK4   5 0.384615 -1.27278 0.943444
Q2FXM6   4 0.307692 -1.27278 0.943444
Q2FZJ6   4 0.307692 -1.27278 0.943444
Q2FVT4   4 0.307692 -1.27278 0.943444
Q2FYW1   6 0.461538 -1.27278 0.943444
Q2FYZ3   6 0.461538 -1.27278 0.943444
Q2FXX5   2 0.153846 -1.27278 0.943444
Q2FWM4   3 0.230769 -1.27278 0.943444
Q2G2L3   6 0.461538 -1.27278 0.943444
Q2FYR3   6 0.461538 -1.27278 0.943444
Q2G0I9   5 0.384615 -1.27278 0.943444
Q2G0M2   6 0.461538 -1.27278 0.943444
Q2G272   4 0.307692 -1.27278 0.943444
Q2FXL4   8 0.615385 -1.27278 0.943444
Q2G0U9   5 0.384615 -1.27278 0.943444
Q2FVE4   2 0.153846 -1.27278 0.943444
Q2FVC6   6 0.461538 -1.27278 0.943444
Q2FV19   3 0.230769 -1.27278 0.943444
Q2G0S8   7 0.538462 -1.27278 0.943444
Q2G2G3   8 0.615385 -1.27278 0.943444
Q2G2X0   4 0.296296 -1.27278 0.943444
Q2G0F3   5 0.37037 -1.27278 0.943444
Q2G037   6 0.444444 -1.27278 0.943444
Q2G1G6   5 0.37037 -1.27278 0.943444
Q2FWP0   2 0.148148 -1.27278 0.943444
Q2FY29   3 0.222222 -1.27278 0.943444
Q2FXQ4   7 0.518519 -1.27278 0.943444
Q2G0S7   5 0.37037 -1.27278 0.943444
Q2FZX7   5 0.37037 -1.27278 0.943444
Q2G0E6   8 0.592593 -1.27278 0.943444
Q2FY37   6 0.444444 -1.27278 0.943444
Q2FYQ0   7 0.518519 -1.27278 0.943444
Q2FUV3   5 0.37037 -1.27278 0.943444
Q2FYV2   7 0.518519 -1.27278 0.943444
Q2FVS4   8 0.592593 -1.27278 0.943444
Q2G2M3   4 0.296296 -1.27278 0.943444
Q2FVM6   7 0.518519 -1.27278 0.943444
Q2G292   6 0.444444 -1.27278 0.943444
Q2FXH7   3 0.222222 -1.27278 0.943444
Q2FYQ7   6 0.444444 -1.27278 0.943444
Q2FWG2   6 0.444444 -1.27278 0.943444
Q2G159   4 0.296296 -1.27278 0.943444
Q2FX96   7 0.518519 -1.27278 0.943444
Q2FV83   5 0.37037 -1.27278 0.943444
Q2G2D8   3 0.222222 -1.27278 0.943444
Q2FYJ4   8 0.592593 -1.27278 0.943444
Q2G1E8   7 0.518519 -1.27278 0.943444
Q2FVK2   0 0 -1.27278 0.943444
Q2FZP1   8 0.592593 -1.27278 0.943444
Q2FXI0   5 0.37037 -1.27278 0.943444
Q2G134   8 0.592593 -1.27278 0.943444
Q2FZZ6   3 0.222222 -1.27278 0.943444
Q2G1Z3   6 0.444444 -1.27278 0.943444
Q2G030   7 0.518519 -1.27278 0.943444
Q2FV21   5 0.37037 -1.27278 0.943444
Q9RQP6   8 0.592593 -1.27278 0.943444
Q2FZ62   6 0.444444 -1.27278 0.943444
Q2FZQ7   7 0.518519 -1.27278 0.943444
Q2G0F4   6 0.444444 -1.27278 0.943444
Q2FWE0   5 0.37037 -1.27278 0.943444
Q2FVS0   10 0.740741 -1.27278 0.943444
Q2FUT6   6 0.444444 -1.27278 0.943444
Q2FUQ5   7 0.518519 -1.27278 0.943444
Q2FZJ9   4 0.296296 -1.27278 0.943444
Q2FY81   6 0.444444 -1.27278 0.943444
Q2G0K8   5 0.37037 -1.27278 0.943444
Q2G262   8 0.592593 -1.27278 0.943444
Q2G0E1   4 0.296296 -1.27278 0.943444
Q2FWD3   6 0.444444 -1.27278 0.943444
Q2FXA4   5 0.37037 -1.27278 0.943444
Q2FVF0   7 0.518519 -1.27278 0.943444
Q2FWW9   5 0.37037 -1.27278 0.943444
Q2FZ54   9 0.666667 -1.27278 0.943444
P0A0J0   8 0.592593 -1.27278 0.943444
Q2G1G1   6 0.444444 -1.27278 0.943444
Q2FWA1   7 0.518519 -1.27278 0.943444
Q2FXN1   5 0.37037 -1.27278 0.943444
Q2G2T4   7 0.518519 -1.27278 0.943444
Q2FZW9   5 0.37037 -1.27278 0.943444
Q2FV90   6 0.444444 -1.27278 0.943444
Q2FWB3   4 0.296296 -1.27278 0.943444
Q2G0Q0   2 0.148148 -1.27278 0.943444
Q2FY10   7 0.518519 -1.27278 0.943444
Q2FXM0   4 0.296296 -1.27278 0.943444
Q2G1S2   6 0.444444 -1.27278 0.943444
Q2FXY5   10 0.714286 -1.27278 0.943444
Q2FXV3   6 0.428571 -1.27278 0.943444
Q2FXG3   6 0.428571 -1.27278 0.943444
Q2FVA8   2 0.142857 -1.27278 0.943444
Q2G2C2   8 0.571429 -1.27278 0.943444
Q2FYU2   6 0.428571 -1.27278 0.943444
Q2FYK5   7 0.5 -1.27278 0.943444
Q2FW35   6 0.428571 -1.27278 0.943444
Q2FY52   7 0.5 -1.27278 0.943444
Q9RQP9   6 0.428571 -1.27278 0.943444
Q2G039   4 0.285714 -1.27278 0.943444
Q2G1E4   5 0.357143 -1.27278 0.943444
Q2G0B0   7 0.5 -1.27278 0.943444
Q2FXI7   5 0.357143 -1.27278 0.943444
Q2FWN7   6 0.428571 -1.27278 0.943444
Q2FV66   4 0.285714 -1.27278 0.943444
Q2FYJ5   8 0.571429 -1.27278 0.943444
Q2FYC9   0 0 -1.27278 0.943444
Q2FZC6   7 0.5 -1.27278 0.943444
Q2FXW4   6 0.428571 -1.27278 0.943444
Q2FXI1   6 0.428571 -1.27278 0.943444
Q2FZF9   5 0.357143 -1.27278 0.943444
Q2G171   11 0.785714 -1.27278 0.943444
Q2G2P8   6 0.428571 -1.27278 0.943444
Q2G2V9   6 0.428571 -1.27278 0.943444
Q2FV31   7 0.5 -1.27278 0.943444
Q9KJN3   4 0.285714 -1.27278 0.943444
Q2FZV5   10 0.714286 -1.27278 0.943444
Q2FWC4   8 0.571429 -1.27278 0.943444
Q2FYT0   8 0.571429 -1.27278 0.943444
Q2G145   6 0.428571 -1.27278 0.943444
Q2G0J0   8 0.571429 -1.27278 0.943444
Q2FZQ3   5 0.357143 -1.27278 0.943444
Q2FYE5   6 0.428571 -1.27278 0.943444
Q2FWN5   8 0.571429 -1.27278 0.943444
Q2FY24   8 0.571429 -1.27278 0.943444
Q2FVW7   7 0.5 -1.27278 0.943444
Q2FZ91   6 0.428571 -1.27278 0.943444
Q2FWL2   7 0.5 -1.27278 0.943444
Q2FZQ6   5 0.357143 -1.27278 0.943444
P02976   7 0.5 -1.27278 0.943444
Q2G0R7   9 0.642857 -1.27278 0.943444
Q2FUU2   7 0.5 -1.27278 0.943444
Q2FZG1   7 0.5 -1.27278 0.943444
Q2G0Z4   8 0.571429 -1.27278 0.943444
Q2FZ81   2 0.142857 -1.27278 0.943444
Q2G2J8   10 0.714286 -1.27278 0.943444
Q2FZD7   5 0.357143 -1.27278 0.943444
Q2G288   8 0.571429 -1.27278 0.943444
Q2FW52   7 0.5 -1.27278 0.943444
Q2FVX4   5 0.357143 -1.27278 0.943444
Q2FVN5   8 0.571429 -1.27278 0.943444
Q2FY88   6 0.428571 -1.27278 0.943444
Q2FWC9   3 0.214286 -1.27278 0.943444
Q2FZS7   5 0.357143 -1.27278 0.943444
Q2FZ63   5 0.357143 -1.27278 0.943444
Q2G1L8   7 0.5 -1.27278 0.943444
Q2FV17   5 0.357143 -1.27278 0.943444
Q2FVT8   4 0.285714 -1.27278 0.943444
Q2G0W8   6 0.428571 -1.27278 0.943444
Q2FV07   2 0.142857 -1.27278 0.943444
Q2G0Q1   8 0.571429 -1.27278 0.943444
Q2FY69   6 0.428571 -1.27278 0.943444
Q2FZ75   5 0.357143 -1.27278 0.943444
Q2G0E5   6 0.428571 -1.27278 0.943444
Q2G233   6 0.428571 -1.27278 0.943444
Q2FWE1   6 0.428571 -1.27278 0.943444
Q2FVZ2   4 0.285714 -1.27278 0.943444
Q2FYE2   6 0.428571 -1.27278 0.943444
Q2G1K6   6 0.413793 -1.27278 0.943444
Q2FVT0   5 0.344828 -1.27278 0.943444
Q2G0Q9   5 0.344828 -1.27278 0.943444
Q2FZ89   8 0.551724 -1.27278 0.943444
Q2FVR0   6 0.413793 -1.27278 0.943444
Q2FZD9   6 0.413793 -1.27278 0.943444
Q2FX85   8 0.551724 -1.27278 0.943444
Q2G1B0   4 0.275862 -1.27278 0.943444
Q2G2E4   10 0.689655 -1.27278 0.943444
Q2FYK7   6 0.413793 -1.27278 0.943444
Q2FZ13   5 0.344828 -1.27278 0.943444
Q2FZE6   4 0.275862 -1.27278 0.943444
Q2FVI2   6 0.413793 -1.27278 0.943444
Q2FZE0   5 0.344828 -1.27278 0.943444
Q2FV38   4 0.275862 -1.27278 0.943444
Q2FXE2   5 0.344828 -1.27278 0.943444
Q2G1Q2   5 0.344828 -1.27278 0.943444
Q2FYY8   5 0.344828 -1.27278 0.943444
Q2FYN6   6 0.413793 -1.27278 0.943444
Q2FV39   6 0.413793 -1.27278 0.943444
Q2G130   5 0.344828 -1.27278 0.943444
Q2FUR8   5 0.344828 -1.27278 0.943444
Q2FXZ3   4 0.275862 -1.27278 0.943444
Q2FYM4   8 0.551724 -1.27278 0.943444
Q2FWY1   9 0.62069 -1.27278 0.943444
Q2G1V4   7 0.482759 -1.27278 0.943444
P0A011   6 0.413793 -1.27278 0.943444
Q2FXZ0   7 0.482759 -1.27278 0.943444
Q2G0V4   5 0.344828 -1.27278 0.943444
Q2FW34   7 0.482759 -1.27278 0.943444
Q2FWC7   4 0.275862 -1.27278 0.943444
Q2G0F6   7 0.482759 -1.27278 0.943444
Q2G0T0   7 0.482759 -1.27278 0.943444
Q2FXM8   5 0.344828 -1.27278 0.943444
Q2G0Q8   5 0.344828 -1.27278 0.943444
Q2FZ08   6 0.413793 -1.27278 0.943444
Q2G160   7 0.482759 -1.27278 0.943444
Q2FY78   5 0.344828 -1.27278 0.943444
Q2G2H7   8 0.551724 -1.27278 0.943444
Q2FW53   4 0.275862 -1.27278 0.943444
Q2FVX0   8 0.551724 -1.27278 0.943444
Q2G2U5   7 0.482759 -1.27278 0.943444
Q2FZR0   6 0.413793 -1.27278 0.943444
Q2G1Z9   4 0.275862 -1.27278 0.943444
Q2G1G0   5 0.344828 -1.27278 0.943444
Q2FW57   6 0.413793 -1.27278 0.943444
Q9RQP7   6 0.413793 -1.27278 0.943444
Q2FXP0   6 0.413793 -1.27278 0.943444
Q2FVV1   8 0.551724 -1.27278 0.943444
Q2FYU8   7 0.482759 -1.27278 0.943444
Q2FZ04   5 0.344828 -1.27278 0.943444
Q2FVQ0   5 0.344828 -1.27278 0.943444
Q2G151   6 0.413793 -1.27278 0.943444
Q2FXF9   4 0.275862 -1.27278 0.943444
Q2G242   6 0.413793 -1.27278 0.943444
Q2FZQ0   5 0.344828 -1.27278 0.943444
Q2G1Q8   6 0.413793 -1.27278 0.943444
Q2FYG1   7 0.466667 -1.27278 0.943444
Q2G1N3   7 0.466667 -1.27278 0.943444
Q2FV44   6 0.4 -1.27278 0.943444
Q2FXV4   5 0.333333 -1.27278 0.943444
Q2G0I1   6 0.4 -1.27278 0.943444
Q2FZY0   6 0.4 -1.27278 0.943444
Q2G295   5 0.333333 -1.27278 0.943444
Q2FWH3   6 0.4 -1.27278 0.943444
Q2G072   8 0.533333 -1.27278 0.943444
Q2G217   8 0.533333 -1.27278 0.943444
Q2FYP6   6 0.4 -1.27278 0.943444
Q9EZ12   6 0.4 -1.27278 0.943444
Q2FZ48   6 0.4 -1.27278 0.943444
Q2FY16   6 0.4 -1.27278 0.943444
Q2FZU3   6 0.4 -1.27278 0.943444
Q2FVV7   5 0.333333 -1.27278 0.943444
Q2FWU0   0 0 -1.27278 0.943444
P0A0Q0   5 0.333333 -1.27278 0.943444
Q2FVS3   5 0.333333 -1.27278 0.943444
Q2G0I6   7 0.466667 -1.27278 0.943444
Q2FYP3   2 0.133333 -1.27278 0.943444
Q2FWM0   5 0.333333 -1.27278 0.943444
Q2FZ36   4 0.266667 -1.27278 0.943444
Q2G0Y8   9 0.6 -1.27278 0.943444
Q2FXF6   9 0.6 -1.27278 0.943444
Q2FXM7   6 0.4 -1.27278 0.943444
Q2G1A6   5 0.333333 -1.27278 0.943444
Q2G138   7 0.466667 -1.27278 0.943444
Q2FZR4   9 0.6 -1.27278 0.943444
Q2G162   9 0.6 -1.27278 0.943444
Q2FYH2   8 0.533333 -1.27278 0.943444
Q2FX56   4 0.266667 -1.27278 0.943444
Q2FY68   5 0.333333 -1.27278 0.943444
Q2G1K1   1 0.0666667 -1.27278 0.943444
Q2G1A3   4 0.266667 -1.27278 0.943444
Q2FZX4   6 0.4 -1.27278 0.943444
Q2G1M5   5 0.333333 -1.27278 0.943444
Q2FVA3   4 0.266667 -1.27278 0.943444
Q2G2G4   6 0.4 -1.27278 0.943444
Q2G0U3   5 0.333333 -1.27278 0.943444
Q2FXQ6   6 0.4 -1.27278 0.943444
Q2G0S2   5 0.333333 -1.27278 0.943444
Q2G168   6 0.4 -1.27278 0.943444
Q2FZB0   5 0.333333 -1.27278 0.943444
Q2G119   8 0.533333 -1.27278 0.943444
Q2FVJ7   7 0.466667 -1.27278 0.943444
Q2FY30   8 0.533333 -1.27278 0.943444
Q2FXR3   5 0.333333 -1.27278 0.943444
Q2G1Z0   5 0.333333 -1.27278 0.943444
Q2G0A9   8 0.533333 -1.27278 0.943444
O33599   3 0.2 -1.27278 0.943444
Q2FZ55   6 0.4 -1.27278 0.943444
Q2FYS0   6 0.4 -1.27278 0.943444
Q2G248   6 0.4 -1.27278 0.943444
Q2G049   6 0.4 -1.27278 0.943444
Q2FVA5   4 0.266667 -1.27278 0.943444
Q2FUX8   5 0.333333 -1.27278 0.943444
Q2G123   4 0.266667 -1.27278 0.943444
Q2FVH0   6 0.4 -1.27278 0.943444
Q2FV01   10 0.666667 -1.27278 0.943444
Q2G2L2   6 0.4 -1.27278 0.943444
Q2FYW3   6 0.4 -1.27278 0.943444
Q2FZZ0   6 0.4 -1.27278 0.943444
Q2FVV8   7 0.466667 -1.27278 0.943444
Q2G2W0   7 0.451613 -1.27278 0.943444
Q2G041   4 0.258065 -1.27278 0.943444
P0A0B9   5 0.322581 -1.27278 0.943444
Q2FYI6   4 0.258065 -1.27278 0.943444
Q2G2S2   5 0.322581 -1.27278 0.943444
Q2FVQ8   5 0.322581 -1.27278 0.943444
Q2FVT2   5 0.322581 -1.27278 0.943444
Q2G1Z5   8 0.516129 -1.27278 0.943444
Q2G2A4   4 0.258065 -1.27278 0.943444
P60393   6 0.387097 -1.27278 0.943444
Q2G0P6   7 0.451613 -1.27278 0.943444
Q2FW04   8 0.516129 -1.27278 0.943444
Q2FYY9   6 0.387097 -1.27278 0.943444
Q2FWP2   8 0.516129 -1.27278 0.943444
Q2FVW4   5 0.322581 -1.27278 0.943444
Q2FY63   6 0.387097 -1.27278 0.943444
Q2FZ68   4 0.258065 -1.27278 0.943444
Q2G1E2   9 0.580645 -1.27278 0.943444
Q2G2T8   6 0.387097 -1.27278 0.943444
Q2FY71   8 0.516129 -1.27278 0.943444
Q2FVI1   8 0.516129 -1.27278 0.943444
Q2G0W2   8 0.516129 -1.27278 0.943444
Q2G238   6 0.387097 -1.27278 0.943444
Q2FZR1   6 0.387097 -1.27278 0.943444
Q2FXN2   8 0.516129 -1.27278 0.943444
Q2FXH6   9 0.580645 -1.27278 0.943444
Q2FXM3   6 0.387097 -1.27278 0.943444
Q2FZW3   8 0.516129 -1.27278 0.943444
Q2FWM9   4 0.258065 -1.27278 0.943444
Q2FUW9   10 0.645161 -1.27278 0.943444
Q2FW91   5 0.322581 -1.27278 0.943444
Q2G137   5 0.322581 -1.27278 0.943444
Q2FVM0   6 0.387097 -1.27278 0.943444
Q2G057   4 0.258065 -1.27278 0.943444
Q2FXP5   6 0.387097 -1.27278 0.943444
Q2G1H2   8 0.516129 -1.27278 0.943444
Q2FX99   6 0.387097 -1.27278 0.943444
Q2G0J4   9 0.580645 -1.27278 0.943444
Q2FX74   4 0.258065 -1.27278 0.943444
Q2G1J9   8 0.516129 -1.27278 0.943444
Q2G1F7   7 0.451613 -1.27278 0.943444
Q2G2R8   4 0.258065 -1.27278 0.943444
Q2FW32   5 0.322581 -1.27278 0.943444
Q2FXZ4   6 0.387097 -1.27278 0.943444
Q2FUT0   3 0.193548 -1.27278 0.943444
Q2G084   7 0.451613 -1.27278 0.943444
Q2G148   5 0.322581 -1.27278 0.943444
Q2FYR0   5 0.322581 -1.27278 0.943444
Q2FW86   5 0.322581 -1.27278 0.943444
Q2FW01   3 0.193548 -1.27278 0.943444
Q2FUX9   9 0.580645 -1.27278 0.943444
Q2G212   8 0.516129 -1.27278 0.943444
Q2FZ84   6 0.387097 -1.27278 0.943444
Q2G0Y0   6 0.387097 -1.27278 0.943444
Q2FYU4   6 0.387097 -1.27278 0.943444
Q2G223   4 0.258065 -1.27278 0.943444
Q2G136   7 0.451613 -1.27278 0.943444
Q2G0G6   5 0.322581 -1.27278 0.943444
Q2FWY6   7 0.451613 -1.27278 0.943444
Q2FWZ2   6 0.387097 -1.27278 0.943444
Q2G240   6 0.387097 -1.27278 0.943444
O05154   6 0.387097 -1.27278 0.943444
Q2FXP4   8 0.516129 -1.27278 0.943444
Q2FVH5   6 0.387097 -1.27278 0.943444
Q2FYP0   4 0.25 -1.27278 0.943444
Q2FUW5   3 0.1875 -1.27278 0.943444
Q2FX66   0 0 -1.27278 0.943444
Q2G1P4   8 0.5 -1.27278 0.943444
Q2FYI9   5 0.3125 -1.27278 0.943444
Q2G0I7   7 0.4375 -1.27278 0.943444
Q2FXQ9   7 0.4375 -1.27278 0.943444
Q2FXL0   6 0.375 -1.27278 0.943444
Q2FYR7   7 0.4375 -1.27278 0.943444
Q2G1W4   4 0.25 -1.27278 0.943444
Q2G2C8   8 0.5 -1.27278 0.943444
Q2G163   6 0.375 -1.27278 0.943444
Q2FWL9   8 0.5 -1.27278 0.943444
Q2FZH3   8 0.5 -1.27278 0.943444
Q2FZR5   8 0.5 -1.27278 0.943444
Q2G1W6   7 0.4375 -1.27278 0.943444
Q2FWA5   7 0.4375 -1.27278 0.943444
Q2FX17   8 0.5 -1.27278 0.943444
Q2FXY1   6 0.375 -1.27278 0.943444
Q2G2W1   7 0.4375 -1.27278 0.943444
Q2FV06   9 0.5625 -1.27278 0.943444
Q2FYW6   6 0.375 -1.27278 0.943444
Q2G281   4 0.25 -1.27278 0.943444
Q2G227   7 0.4375 -1.27278 0.943444
Q2FWZ5   6 0.375 -1.27278 0.943444
Q2FZX0   5 0.3125 -1.27278 0.943444
Q2FV51   7 0.4375 -1.27278 0.943444
Q2G082   8 0.5 -1.27278 0.943444
Q2FWX4   0 0 -1.27278 0.943444
Q2FZT1   6 0.375 -1.27278 0.943444
Q2FYF3   7 0.4375 -1.27278 0.943444
Q2FXW9   3 0.1875 -1.27278 0.943444
O34090   5 0.3125 -1.27278 0.943444
Q2FVE1   9 0.5625 -1.27278 0.943444
Q2FZL5   6 0.375 -1.27278 0.943444
Q2G258   7 0.4375 -1.27278 0.943444
Q2FZW5   9 0.5625 -1.27278 0.943444
Q2FW63   8 0.5 -1.27278 0.943444
Q2FXB4   7 0.4375 -1.27278 0.943444
Q2G1T5   0 0 -1.27278 0.943444
Q2G1J5   5 0.3125 -1.27278 0.943444
Q2G0V0   4 0.25 -1.27278 0.943444
Q2G0M7   6 0.375 -1.27278 0.943444
Q2G1I5   8 0.5 -1.27278 0.943444
Q2G146   6 0.375 -1.27278 0.943444
Q2G1P6   6 0.375 -1.27278 0.943444
Q2G1W8   5 0.30303 -1.27278 0.943444
Q2G035   5 0.30303 -1.27278 0.943444
Q2G1I3   8 0.484848 -1.27278 0.943444
Q2FWM2   4 0.242424 -1.27278 0.943444
Q2FYJ3   7 0.424242 -1.27278 0.943444
Q2G0L8   6 0.363636 -1.27278 0.943444
Q2G164   6 0.363636 -1.27278 0.943444
Q2FVT7   6 0.363636 -1.27278 0.943444
Q2G1R3   8 0.484848 -1.27278 0.943444
Q2G1T6   6 0.363636 -1.27278 0.943444
Q2FZN7   5 0.30303 -1.27278 0.943444
Q2FY83   7 0.424242 -1.27278 0.943444
Q2FZX9   6 0.363636 -1.27278 0.943444
Q2FYL5   6 0.363636 -1.27278 0.943444
Q2G218   4 0.242424 -1.27278 0.943444
Q2G0M5   6 0.363636 -1.27278 0.943444
Q2FW78   10 0.606061 -1.27278 0.943444
P52078   6 0.363636 -1.27278 0.943444
Q7X2S2   5 0.30303 -1.27278 0.943444
Q2FZG4   7 0.424242 -1.27278 0.943444
Q2G0M4   4 0.242424 -1.27278 0.943444
Q2FVA2   4 0.242424 -1.27278 0.943444
Q2G115   6 0.363636 -1.27278 0.943444
Q2G0M8   7 0.424242 -1.27278 0.943444
Q2G1U4   5 0.30303 -1.27278 0.943444
Q2G1D0   6 0.363636 -1.27278 0.943444
Q2G2S0   7 0.424242 -1.27278 0.943444
Q2G2N5   8 0.484848 -1.27278 0.943444
Q2G222   5 0.30303 -1.27278 0.943444
Q2G1C8   8 0.484848 -1.27278 0.943444
Q2FV40   7 0.424242 -1.27278 0.943444
Q2FXT1   4 0.242424 -1.27278 0.943444
Q2FZZ2   8 0.484848 -1.27278 0.943444
Q2FY01   9 0.545455 -1.27278 0.943444
Q2FVJ8   6 0.363636 -1.27278 0.943444
Q2FXK2   9 0.545455 -1.27278 0.943444
Q2FUS7   7 0.424242 -1.27278 0.943444
Q2FVP1   8 0.484848 -1.27278 0.943444
Q2FYN7   1 0.0606061 -1.27278 0.943444
P69848   5 0.30303 -1.27278 0.943444
Q2FWN8   7 0.424242 -1.27278 0.943444
Q2FV62   4 0.242424 -1.27278 0.943444
Q2FWW7   9 0.545455 -1.27278 0.943444
Q2G1Y5   4 0.242424 -1.27278 0.943444
Q2FXA3   7 0.424242 -1.27278 0.943444
Q2FYV3   7 0.424242 -1.27278 0.943444
Q2G1H4   6 0.363636 -1.27278 0.943444
Q2G038   7 0.424242 -1.27278 0.943444
Q2G161   10 0.606061 -1.27278 0.943444
Q2FYV1   7 0.424242 -1.27278 0.943444
Q2FZ09   5 0.30303 -1.27278 0.943444
Q2FW90   7 0.424242 -1.27278 0.943444
Q2G290   6 0.363636 -1.27278 0.943444
P60611   4 0.242424 -1.27278 0.943444
Q2FV58   6 0.363636 -1.27278 0.943444
Q2G0C6   4 0.242424 -1.27278 0.943444
Q2G050   5 0.30303 -1.27278 0.943444
Q2G0V2   8 0.484848 -1.27278 0.943444
Q2FVQ4   9 0.545455 -1.27278 0.943444
Q2G094   4 0.235294 -1.27278 0.943444
Q2FY59   5 0.294118 -1.27278 0.943444
Q2FVX7   8 0.470588 -1.27278 0.943444
Q2FVP4   8 0.470588 -1.27278 0.943444
Q2G185   6 0.352941 -1.27278 0.943444
Q2FXP8   7 0.411765 -1.27278 0.943444
Q2G275   6 0.352941 -1.27278 0.943444
Q2G1D9   7 0.411765 -1.27278 0.943444
Q2FXI3   4 0.235294 -1.27278 0.943444
Q2FYM2   4 0.235294 -1.27278 0.943444
P14738   0 0 -1.27278 0.943444
Q2G2Q2   6 0.352941 -1.27278 0.943444
Q2G0M9   6 0.352941 -1.27278 0.943444
Q2FY67   5 0.294118 -1.27278 0.943444
Q2FWX8   0 0 -1.27278 0.943444
Q2FUT9   5 0.294118 -1.27278 0.943444
Q2FZS0   4 0.235294 -1.27278 0.943444
Q2G2A8   7 0.411765 -1.27278 0.943444
Q2FUY2   0 0 -1.27278 0.943444
Q2FZL8   4 0.235294 -1.27278 0.943444
Q2FW93   0 0 -1.27278 0.943444
Q2G1L7   7 0.411765 -1.27278 0.943444
Q2FW41   4 0.235294 -1.27278 0.943444
Q2FZY6   5 0.294118 -1.27278 0.943444
Q2G042   9 0.529412 -1.27278 0.943444
Q2FWK2   7 0.411765 -1.27278 0.943444
Q2FYF4   4 0.235294 -1.27278 0.943444
Q2FZP2   3 0.176471 -1.27278 0.943444
Q2G1G7   5 0.294118 -1.27278 0.943444
Q2G1H5   6 0.352941 -1.27278 0.943444
Q2G2S7   4 0.235294 -1.27278 0.943444
Q2FY53   5 0.294118 -1.27278 0.943444
Q2G1N2   5 0.294118 -1.27278 0.943444
Q2G2V2   6 0.352941 -1.27278 0.943444
Q2G1H6   6 0.352941 -1.27278 0.943444
Q2FZA9   5 0.294118 -1.27278 0.943444
Q2FXI5   9 0.529412 -1.27278 0.943444
Q2G206   10 0.588235 -1.27278 0.943444
Q2FWN6   5 0.294118 -1.27278 0.943444
Q2FUQ2   6 0.352941 -1.27278 0.943444
Q2G1K3   5 0.294118 -1.27278 0.943444
Q2FZ76   8 0.470588 -1.27278 0.943444
Q2FY54   4 0.235294 -1.27278 0.943444
Q2G289   5 0.294118 -1.27278 0.943444
Q2FY14   4 0.235294 -1.27278 0.943444
Q2FV77   8 0.470588 -1.27278 0.943444
Q2G064   6 0.352941 -1.27278 0.943444
Q2G033   6 0.352941 -1.27278 0.943444
Q2G198   4 0.235294 -1.27278 0.943444
Q2G0K4   7 0.411765 -1.27278 0.943444
Q2G0V3   7 0.411765 -1.27278 0.943444
Q2FWE2   6 0.342857 -1.27278 0.943444
Q2G089   8 0.457143 -1.27278 0.943444
Q2FZL3   4 0.228571 -1.27278 0.943444
Q2G087   6 0.342857 -1.27278 0.943444
Q2G0A7   9 0.514286 -1.27278 0.943444
Q2FVF9   8 0.457143 -1.27278 0.943444
Q2G071   5 0.285714 -1.27278 0.943444
Q2FUZ2   8 0.457143 -1.27278 0.943444
Q2FY27   5 0.285714 -1.27278 0.943444
Q2FXX4   9 0.514286 -1.27278 0.943444
Q2G1E6   5 0.285714 -1.27278 0.943444
Q2G1G5   8 0.457143 -1.27278 0.943444
Q2G2Q3   5 0.285714 -1.27278 0.943444
Q2FZF0   4 0.228571 -1.27278 0.943444
Q2G2D2   5 0.285714 -1.27278 0.943444
Q2FXT4   7 0.4 -1.27278 0.943444
Q2FZI8   6 0.342857 -1.27278 0.943444
Q2FUS8   0 0 -1.27278 0.943444
Q2FVR9   8 0.457143 -1.27278 0.943444
Q2FXP2   4 0.228571 -1.27278 0.943444
Q2FX94   7 0.4 -1.27278 0.943444
Q2G2A5   5 0.285714 -1.27278 0.943444
Q2FZP7   5 0.285714 -1.27278 0.943444
Q2G1R7   6 0.342857 -1.27278 0.943444
Q2G015   0 0 -1.27278 0.943444
Q2FZF4   7 0.4 -1.27278 0.943444
Q2G1E5   5 0.285714 -1.27278 0.943444
Q2FWH9   9 0.514286 -1.27278 0.943444
Q2G069   6 0.342857 -1.27278 0.943444
Q2FZK3   6 0.342857 -1.27278 0.943444
Q2FZU5   8 0.457143 -1.27278 0.943444
Q2FYT4   4 0.228571 -1.27278 0.943444
Q2FWK4   8 0.457143 -1.27278 0.943444
Q2FY40   5 0.285714 -1.27278 0.943444
Q2FWY4   9 0.514286 -1.27278 0.943444
Q2G156   10 0.571429 -1.27278 0.943444
Q2G045   6 0.342857 -1.27278 0.943444
Q2FZS6   6 0.342857 -1.27278 0.943444
Q2FYC7   7 0.4 -1.27278 0.943444
Q2FW73   6 0.342857 -1.27278 0.943444
Q2G1H3   7 0.4 -1.27278 0.943444
Q2FXJ6   3 0.171429 -1.27278 0.943444
Q2FUS2   9 0.5 -1.27278 0.943444
Q2G120   7 0.388889 -1.27278 0.943444
Q2G2T9   6 0.333333 -1.27278 0.943444
Q2G1N9   9 0.5 -1.27278 0.943444
Q2FXL9   5 0.277778 -1.27278 0.943444
Q2G0W4   8 0.444444 -1.27278 0.943444
Q2G0R6   7 0.388889 -1.27278 0.943444
Q2G1C4   6 0.333333 -1.27278 0.943444
Q2FWY9   6 0.333333 -1.27278 0.943444
Q2G1K4   7 0.388889 -1.27278 0.943444
Q2FYK3   7 0.388889 -1.27278 0.943444
Q2G1N4   6 0.333333 -1.27278 0.943444
Q2G065   7 0.388889 -1.27278 0.943444
Q2FX88   8 0.444444 -1.27278 0.943444
Q2FVW9   6 0.333333 -1.27278 0.943444
Q2G1E0   3 0.166667 -1.27278 0.943444
Q2G2P2   7 0.388889 -1.27278 0.943444
Q2G0V5   9 0.5 -1.27278 0.943444
Q2FWA2   6 0.333333 -1.27278 0.943444
Q2FZU1   6 0.333333 -1.27278 0.943444
Q2FX77   6 0.333333 -1.27278 0.943444
Q2FW75   6 0.333333 -1.27278 0.943444
Q2FUT5   7 0.388889 -1.27278 0.943444
Q2G234   5 0.277778 -1.27278 0.943444
Q2FZU6   7 0.388889 -1.27278 0.943444
Q2G1Y2   8 0.444444 -1.27278 0.943444
Q2FXN7   5 0.277778 -1.27278 0.943444
Q2G2J3   9 0.5 -1.27278 0.943444
Q2G0G1   6 0.333333 -1.27278 0.943444
Q2FW62   6 0.333333 -1.27278 0.943444
Q2FUP7   6 0.333333 -1.27278 0.943444
Q2G1J3   7 0.388889 -1.27278 0.943444
Q2FZ15   8 0.444444 -1.27278 0.943444
Q2G1D3   6 0.333333 -1.27278 0.943444
Q2G0K2   6 0.333333 -1.27278 0.943444
Q2FWC1   7 0.388889 -1.27278 0.943444
Q2FXM5   7 0.388889 -1.27278 0.943444
Q2FY46   5 0.277778 -1.27278 0.943444
Q2G1K0   8 0.444444 -1.27278 0.943444
Q2FXT6   10 0.555556 -1.27278 0.943444
Q2FZM4   6 0.333333 -1.27278 0.943444
Q2FXG1   5 0.277778 -1.27278 0.943444
Q2FXL1   7 0.388889 -1.27278 0.943444
Q2FWX5   5 0.277778 -1.27278 0.943444
# cudaSaTabsearch LTYPE = T LORDER = F LSOLN = F
# QUERY ID = PF03817 
# DBFILE = ./tableaux.ascii.DB                                                             
Q2G1I1   6 0.324324 -1.27278  0.943444
Q2G1K2   6 0.324324 -1.27278  0.943444
Q2FUU5   6 0.324324 -1.27278  0.943444
Q2FXB6   6 0.324324 -1.27278  0.943444
Q2FZU2   8 0.432432 -1.27278  0.943444
Q2FZK0   6 0.324324 -1.27278  0.943444
Q2FY33   6 0.324324 -1.27278  0.943444
Q2G098   6 0.324324 -1.27278  0.943444
Q2FZ46   8 0.432432 -1.27278  0.943444
Q2FZQ5   8 0.432432 -1.27278  0.943444
Q2FXU8   8 0.432432 -1.27278  0.943444
Q9EZ08   5 0.27027 -1.27278  0.943444
Q2G1B9   7 0.378378 -1.27278  0.943444
Q2FZ73   5 0.27027 -1.27278  0.943444
Q2FY35   6 0.324324 -1.27278  0.943444
Q2FZ16   6 0.324324 -1.27278  0.943444
Q2FYR2   6 0.324324 -1.27278  0.943444
Q2FWY3   0 0 -1.27278  0.943444
Q2G2F5   7 0.378378 -1.27278  0.943444
Q2G032   5 0.27027 -1.27278  0.943444
Q2FZ10   5 0.27027 -1.27278  0.943444
Q2G255   6 0.324324 -1.27278  0.943444
Q2G0X6   8 0.432432 -1.27278  0.943444
Q2FYH0   8 0.432432 -1.27278  0.943444
Q2FXJ9   9 0.486486 -1.27278  0.943444
Q2FZT4   5 0.27027 -1.27278  0.943444
Q2FVE6   6 0.324324 -1.27278  0.943444
Q2FYD3   2 0.108108 -1.27278  0.943444
Q2FXT5   3 0.162162 -1.27278  0.943444
Q2FY60   8 0.432432 -1.27278  0.943444
Q2G2D7   4 0.216216 -1.27278  0.943444
Q2FX16   5 0.27027 -1.27278  0.943444
Q2FZ34   7 0.378378 -1.27278  0.943444
Q2G1S4   6 0.324324 -1.27278  0.943444
Q2G147   6 0.324324 -1.27278  0.943444
Q2G1J7   6 0.324324 -1.27278  0.943444
Q2G2A7   6 0.324324 -1.27278  0.943444
Q2G2M6   8 0.432432 -1.27278  0.943444
Q2FV30   6 0.324324 -1.27278  0.943444
Q2FVL5   7 0.378378 -1.27278  0.943444
Q2FXY0   6 0.324324 -1.27278  0.943444
Q2FZL1   7 0.378378 -1.27278  0.943444
Q2FW45   9 0.486486 -1.27278  0.943444
Q2FZU0   7 0.368421 -1.27278  0.943444
Q2FWZ0   7 0.368421 -1.27278  0.943444
Q2G2H5   6 0.315789 -1.27278  0.943444
Q2FYG9   7 0.368421 -1.27278  0.943444
Q2G2X6   7 0.368421 -1.27278  0.943444
Q2G155   6 0.315789 -1.27278  0.943444
Q2FXY9   8 0.421053 -1.27278  0.943444
Q2FZ37   6 0.315789 -1.27278  0.943444
Q2FVI7   5 0.263158 -1.27278  0.943444
Q2FYS1   6 0.315789 -1.27278  0.943444
Q2FXL5   8 0.421053 -1.27278  0.943444
Q2G1J4   6 0.315789 -1.27278  0.943444
Q2FWZ3   6 0.315789 -1.27278  0.943444
Q2G2P7   8 0.421053 -1.27278  0.943444
Q2FVH3   5 0.263158 -1.27278  0.943444
Q2FZ31   7 0.368421 -1.27278  0.943444
Q2G283   7 0.368421 -1.27278  0.943444
Q2FZ66   5 0.263158 -1.27278  0.943444
Q2FWY7   8 0.421053 -1.27278  0.943444
Q2G1F9   7 0.368421 -1.27278  0.943444
Q2FZJ4   7 0.368421 -1.27278  0.943444
Q2FZQ1   8 0.421053 -1.27278  0.943444
Q2FY80   4 0.210526 -1.27278  0.943444
Q2G2D4   7 0.368421 -1.27278  0.943444
Q2FYP1   9 0.473684 -1.27278  0.943444
Q2FYF9   2 0.105263 -1.27278  0.943444
Q2G0B3   8 0.421053 -1.27278  0.943444
Q2FUT8   6 0.315789 -1.27278  0.943444
Q2FYR1   8 0.421053 -1.27278  0.943444
Q2FYL3   6 0.315789 -1.27278  0.943444
Q2FVG4   9 0.473684 -1.27278  0.943444
Q2FVP8   5 0.263158 -1.27278  0.943444
Q2FZ28   6 0.307692 -1.27278  0.943444
Q2G1F0   8 0.410256 -1.27278  0.943444
P95689   7 0.358974 -1.27278  0.943444
Q2FYH6   7 0.358974 -1.27278  0.943444
Q2FXD1   7 0.358974 -1.27278  0.943444
Q2G0X5   6 0.307692 -1.27278  0.943444
Q2FXN8   8 0.410256 -1.27278  0.943444
Q2G0N0   6 0.307692 -1.27278  0.943444
Q2G268   6 0.307692 -1.27278  0.943444
Q2FV61   6 0.307692 -1.27278  0.943444
Q2FXL7   5 0.25641 -1.27278  0.943444
Q2FUR5   9 0.461538 -1.27278  0.943444
Q2FXV6   6 0.307692 -1.27278  0.943444
Q2G2C5   8 0.410256 -1.27278  0.943444
Q2FVJ6   7 0.358974 -1.27278  0.943444
Q2G1Y4   7 0.358974 -1.27278  0.943444
Q2FVI0   9 0.461538 -1.27278  0.943444
Q2FXJ8   8 0.410256 -1.27278  0.943444
Q2FZU7   5 0.25641 -1.27278  0.943444
Q2G2X4   7 0.358974 -1.27278  0.943444
Q2FZA8   8 0.410256 -1.27278  0.943444
Q2FW96   7 0.358974 -1.27278  0.943444
Q2FYV4   5 0.25641 -1.27278  0.943444
O07325   6 0.307692 -1.27278  0.943444
Q2G1C1   7 0.358974 -1.27278  0.943444
Q2FZR9   6 0.307692 -1.27278  0.943444
Q2FVW3   9 0.461538 -1.27278  0.943444
Q2G124   6 0.307692 -1.27278  0.943444
P0C0V7   6 0.307692 -1.27278  0.943444
Q2FX52   7 0.35 -1.27278  0.943444
Q2G2C7   5 0.25 -1.27278  0.943444
Q2G2D5   8 0.4 -1.27278  0.943444
Q2FXQ7   8 0.4 -1.27278  0.943444
Q2FZW0   5 0.25 -1.27278  0.943444
Q2FVG3   6 0.3 -1.27278  0.943444
Q2FXR4   7 0.35 -1.27278  0.943444
Q2FZ67   7 0.35 -1.27278  0.943444
Q2G243   3 0.15 -1.27278  0.943444
Q2FV76   7 0.35 -1.27278  0.943444
Q2FVZ4   7 0.35 -1.27278  0.943444
Q2FWC5   5 0.25 -1.27278  0.943444
Q2FZY3   6 0.3 -1.27278  0.943444
Q2FWH5   5 0.25 -1.27278  0.943444
Q2G241   7 0.35 -1.27278  0.943444
Q2FV35   7 0.35 -1.27278  0.943444
Q2G0T5   7 0.35 -1.27278  0.943444
Q2G1A9   6 0.3 -1.27278  0.943444
Q2FYU7   7 0.35 -1.27278  0.943444
Q2G2E0   8 0.4 -1.27278  0.943444
Q2FVT6   6 0.3 -1.27278  0.943444
Q2G0D7   8 0.4 -1.27278  0.943444
Q2G1M6   5 0.25 -1.27278  0.943444
Q2G0A6   7 0.35 -1.27278  0.943444
Q2FUY6   8 0.4 -1.27278  0.943444
Q2FYJ2   6 0.3 -1.27278  0.943444
Q2G2E5   9 0.439024 -1.27278  0.943444
Q2G2P5   7 0.341463 -1.27278  0.943444
Q2G1R6   5 0.243902 -1.27278  0.943444
Q2FYF0   7 0.341463 -1.27278  0.943444
Q2FVH8   8 0.390244 -1.27278  0.943444
Q2FUU3   6 0.292683 -1.27278  0.943444
Q2FVG8   8 0.390244 -1.27278  0.943444
Q9ZAH5   5 0.243902 -1.27278  0.943444
Q2G2U0   6 0.292683 -1.27278  0.943444
Q2FYR4   10 0.487805 -1.27278  0.943444
Q2G256   8 0.390244 -1.27278  0.943444
Q2FVY0   6 0.292683 -1.27278  0.943444
Q2G0Q2   4 0.195122 -1.27278  0.943444
Q2G0R2   5 0.243902 -1.27278  0.943444
Q2G0Q3   7 0.341463 -1.27278  0.943444
Q2FWZ9   6 0.292683 -1.27278  0.943444
Q53705   7 0.341463 -1.27278  0.943444
Q2G2U3   5 0.243902 -1.27278  0.943444
Q2FYY6   7 0.341463 -1.27278  0.943444
Q2FWL3   7 0.341463 -1.27278  0.943444
Q2FY50   5 0.243902 -1.27278  0.943444
Q2FXN4   8 0.390244 -1.27278  0.943444
Q2G179   8 0.390244 -1.27278  0.943444
Q2G1L6   3 0.146341 -1.27278  0.943444
Q2FXU4   6 0.292683 -1.27278  0.943444
Q2G1E9   8 0.390244 -1.27278  0.943444
Q2G232   6 0.292683 -1.27278  0.943444
Q2FXH9   6 0.292683 -1.27278  0.943444
Q2G0X3   0 0 -1.27278  0.943444
Q2FXD0   8 0.390244 -1.27278  0.943444
Q2G0G3   9 0.439024 -1.27278  0.943444
Q2FWW3   8 0.390244 -1.27278  0.943444
Q2FYG0   6 0.285714 -1.27278  0.943444
Q2FZS9   8 0.380952 -1.27278  0.943444
Q2FYS2   6 0.285714 -1.27278  0.943444
Q2G2U4   3 0.142857 -1.27278  0.943444
Q2FWJ9   7 0.333333 -1.27278  0.943444
Q2FWF0   6 0.285714 -1.27278  0.943444
Q2FXR9   6 0.285714 -1.27278  0.943444
Q2FZV7   6 0.285714 -1.27278  0.943444
Q2G1W0   8 0.380952 -1.27278  0.943444
Q2G2I0   8 0.380952 -1.27278  0.943444
Q2G153   7 0.333333 -1.27278  0.943444
Q2FWD7   6 0.285714 -1.27278  0.943444
Q2FY15   9 0.428571 -1.27278  0.943444
Q2FV54   9 0.428571 -1.27278  0.943444
Q2FZ74   9 0.428571 -1.27278  0.943444
Q2FYV5   8 0.380952 -1.27278  0.943444
Q2G2I1   5 0.238095 -1.27278  0.943444
Q2FXZ6   6 0.285714 -1.27278  0.943444
Q2G0U0   9 0.428571 -1.27278  0.943444
Q2G0Y6   6 0.285714 -1.27278  0.943444
Q2FXJ0   6 0.285714 -1.27278  0.943444
Q2FY43   6 0.27907 -1.27278  0.943444
Q2FWM1   0 0 -1.27278  0.943444
Q2FVJ1   8 0.372093 -1.27278  0.943444
Q2G0K3   6 0.27907 -1.27278  0.943444
Q2FY66   6 0.27907 -1.27278  0.943444
Q2FW99   7 0.325581 -1.27278  0.943444
Q2FV10   6 0.27907 -1.27278  0.943444
Q2FXJ5   8 0.372093 -1.27278  0.943444
Q2FX69   0 0 -1.27278  0.943444
Q2G0B2   7 0.325581 -1.27278  0.943444
Q2FX14   6 0.27907 -1.27278  0.943444
Q2FYD8   7 0.325581 -1.27278  0.943444
Q2FWE5   8 0.372093 -1.27278  0.943444
Q2G2A3   8 0.372093 -1.27278  0.943444
Q2FZH8   4 0.186047 -1.27278  0.943444
Q2FX51   5 0.232558 -1.27278  0.943444
Q2FWE8   7 0.325581 -1.27278  0.943444
Q2G088   7 0.325581 -1.27278  0.943444
Q2G028   6 0.272727 -1.27278  0.943444
Q2G1S3   6 0.272727 -1.27278  0.943444
Q2FYN4   6 0.272727 -1.27278  0.943444
Q2FX86   7 0.318182 -1.27278  0.943444
Q2G2S8   8 0.363636 -1.27278  0.943444
Q2FUW8   7 0.318182 -1.27278  0.943444
Q2FWD4   8 0.363636 -1.27278  0.943444
Q2FVH6   7 0.318182 -1.27278  0.943444
Q2G029   6 0.272727 -1.27278  0.943444
Q2G1R5   5 0.227273 -1.27278  0.943444
Q2FX65   6 0.272727 -1.27278  0.943444
Q2FZV6   7 0.318182 -1.27278  0.943444
Q2G1P1   5 0.227273 -1.27278  0.943444
Q2FVU4   8 0.363636 -1.27278  0.943444
Q2FVT5   8 0.363636 -1.27278  0.943444
Q2G2H4   4 0.181818 -1.27278  0.943444
Q2FZ58   8 0.363636 -1.27278  0.943444
Q2FVJ2   6 0.272727 -1.27278  0.943444
Q2FXW5   6 0.272727 -1.27278  0.943444
Q2FWK1   9 0.409091 -1.27278  0.943444
Q2G031   6 0.272727 -1.27278  0.943444
Q2G0U1   7 0.318182 -1.27278  0.943444
Q2FW46   6 0.272727 -1.27278  0.943444
Q2FZY5   8 0.363636 -1.27278  0.943444
Q2FZI5   7 0.311111 -1.27278  0.943444
Q2FYR9   8 0.355556 -1.27278  0.943444
Q2FZ92   7 0.311111 -1.27278  0.943444
Q2G1D5   6 0.266667 -1.27278  0.943444
Q2FXM2   6 0.266667 -1.27278  0.943444
Q2FVM2   9 0.4 -1.27278  0.943444
Q2FZN2   9 0.4 -1.27278  0.943444
Q2G1U8   6 0.266667 -1.27278  0.943444
Q2FVS7   4 0.177778 -1.27278  0.943444
Q2FWB5   6 0.266667 -1.27278  0.943444
Q2FXX1   6 0.266667 -1.27278  0.943444
Q2G2J9   7 0.311111 -1.27278  0.943444
Q2G0Y7   6 0.266667 -1.27278  0.943444
Q2FW81   7 0.311111 -1.27278  0.943444
Q2FWK3   7 0.311111 -1.27278  0.943444
Q2FY34   6 0.266667 -1.27278  0.943444
Q2FXF8   6 0.266667 -1.27278  0.943444
Q2FXI9   5 0.222222 -1.27278  0.943444
Q05615   5 0.217391 -1.27278  0.943444
Q2FUW4   6 0.26087 -1.27278  0.943444
Q2FVF4   6 0.26087 -1.27278  0.943444
Q2FWI3   6 0.26087 -1.27278  0.943444
Q2FWG8   8 0.347826 -1.27278  0.943444
Q2G0R0   8 0.347826 -1.27278  0.943444
Q2G0I4   6 0.26087 -1.27278  0.943444
Q2FV67   8 0.347826 -1.27278  0.943444
Q2G091   8 0.347826 -1.27278  0.943444
Q2G1U1   3 0.130435 -1.27278  0.943444
Q2FUX7   8 0.347826 -1.27278  0.943444
Q2FY51   6 0.26087 -1.27278  0.943444
Q2FYP2   7 0.304348 -1.27278  0.943444
Q2G0F8   7 0.304348 -1.27278  0.943444
Q2FXH5   6 0.26087 -1.27278  0.943444
Q2G193   7 0.304348 -1.27278  0.943444
Q2FWD6   6 0.26087 -1.27278  0.943444
Q2FZ98   8 0.340426 -1.27278  0.943444
Q2FYQ2   8 0.340426 -1.27278  0.943444
Q2FWL5   7 0.297872 -1.27278  0.943444
Q2FV16   6 0.255319 -1.27278  0.943444
Q2FWX9   7 0.297872 -1.27278  0.943444
Q2G1J0   6 0.255319 -1.27278  0.943444
Q2G235   8 0.340426 -1.27278  0.943444
Q2FXK1   6 0.255319 -1.27278  0.943444
Q2FWF4   7 0.297872 -1.27278  0.943444
Q2FZC8   7 0.297872 -1.27278  0.943444
Q2FZQ4   7 0.297872 -1.27278  0.943444
O52582   6 0.255319 -1.27278  0.943444
Q2FZI6   5 0.212766 -1.27278  0.943444
Q2FUW7   6 0.255319 -1.27278  0.943444
Q2G2M9   8 0.340426 -1.27278  0.943444
Q2FZD0   7 0.297872 -1.27278  0.943444
Q2FWK7   8 0.340426 -1.27278  0.943444
Q2FWU4   0 0 -1.27278  0.943444
Q2FUX4   6 0.255319 -1.27278  0.943444
Q2G2V3   6 0.255319 -1.27278  0.943444
O05204   6 0.255319 -1.27278  0.943444
Q2FYC2   5 0.208333 -1.27278  0.943444
Q2FZP6   6 0.25 -1.27278  0.943444
Q2G0L2   6 0.25 -1.27278  0.943444
Q2FZV1   7 0.291667 -1.27278  0.943444
Q2FVQ5   5 0.208333 -1.27278  0.943444
Q2FZW6   5 0.208333 -1.27278  0.943444
Q2FZI3   6 0.25 -1.27278  0.943444
Q2G219   7 0.291667 -1.27278  0.943444
Q2FZR2   7 0.291667 -1.27278  0.943444
Q2FXZ2   5 0.208333 -1.27278  0.943444
Q2FYC6   6 0.25 -1.27278  0.943444
Q2FYZ5   6 0.244898 -1.27278  0.943444
Q2FWN4   9 0.367347 -1.27278  0.943444
Q2G221   6 0.244898 -1.27278  0.943444
Q2FZX5   6 0.244898 -1.27278  0.943444
Q2FUW3   6 0.244898 -1.27278  0.943444
Q2G2H3   6 0.244898 -1.27278  0.943444
Q2FY08   6 0.244898 -1.27278  0.943444
Q2FXU5   6 0.244898 -1.27278  0.943444
Q2G1F8   8 0.326531 -1.27278  0.943444
Q2FYW4   8 0.326531 -1.27278  0.943444
Q2G142   8 0.326531 -1.27278  0.943444
Q2G1U3   8 0.326531 -1.27278  0.943444
Q2FZ18   5 0.204082 -1.27278  0.943444
Q2FV24   5 0.204082 -1.27278  0.943444
Q2G1C2   6 0.244898 -1.27278  0.943444
Q2FYZ4   10 0.408163 -1.27278  0.943444
Q2FWT4   7 0.285714 -1.27278  0.943444
Q2FUX1   9 0.367347 -1.27278  0.943444
Q2FZG9   6 0.24 -1.27278  0.943444
Q2FVC1   6 0.24 -1.27278  0.943444
Q2FYT3   6 0.24 -1.27278  0.943444
Q2FY82   7 0.28 -1.27278  0.943444
Q2FV02   7 0.28 -1.27278  0.943444
Q2FXJ2   5 0.2 -1.27278  0.943444
Q2FZ02   5 0.2 -1.27278  0.943444
Q2G0L3   5 0.2 -1.27278  0.943444
Q2FZH5   6 0.24 -1.27278  0.943444
Q2FWH4   7 0.28 -1.27278  0.943444
Q2FW49   6 0.24 -1.27278  0.943444
Q93T05   8 0.32 -1.27278  0.943444
Q2FX73   6 0.24 -1.27278  0.943444
Q2G239   7 0.27451 -1.27278  0.943444
Q2G121   6 0.235294 -1.27278  0.943444
Q2FY11   7 0.27451 -1.27278  0.943444
Q2FV11   7 0.27451 -1.27278  0.943444
Q2FZ05   5 0.196078 -1.27278  0.943444
Q2G253   8 0.313725 -1.27278  0.943444
Q2FW98   8 0.313725 -1.27278  0.943444
Q2G205   7 0.27451 -1.27278  0.943444
Q2FVE7   6 0.235294 -1.27278  0.943444
Q2FYD0   6 0.235294 -1.27278  0.943444
Q2FZ19   7 0.27451 -1.27278  0.943444
Q2G1C7   6 0.235294 -1.27278  0.943444
Q2FV60   7 0.27451 -1.27278  0.943444
Q2FY64   8 0.313725 -1.27278  0.943444
Q2FZI9   7 0.27451 -1.27278  0.943444
Q2FV57   7 0.269231 -1.27278  0.943444
Q2FXA5   6 0.230769 -1.27278  0.943444
Q2G2U8   8 0.307692 -1.27278  0.943444
Q2FZP0   7 0.269231 -1.27278  0.943444
Q2FZL7   7 0.269231 -1.27278  0.943444
Q2FZR3   7 0.269231 -1.27278  0.943444
Q2FWA0   6 0.230769 -1.27278  0.943444
Q2G090   7 0.269231 -1.27278  0.943444
Q2G1H0   6 0.226415 -1.27278  0.943444
Q2FZP4   6 0.226415 -1.27278  0.943444
Q2FUX0   7 0.264151 -1.27278  0.943444
Q2FV86   8 0.301887 -1.27278  0.943444
Q2FV14   6 0.226415 -1.27278  0.943444
Q2FUT2   8 0.301887 -1.27278  0.943444
Q2FZ64   7 0.264151 -1.27278  0.943444
Q2FUW1   0 0 -1.27278  0.943444
Q2FWI0   7 0.259259 -1.27278  0.943444
Q2G2K5   7 0.259259 -1.27278  0.943444
Q2FWK6   7 0.259259 -1.27278  0.943444
Q2G0T9   7 0.259259 -1.27278  0.943444
Q2G078   8 0.296296 -1.27278  0.943444
Q2G1P3   6 0.222222 -1.27278  0.943444
Q2G274   7 0.254545 -1.27278  0.943444
Q2FZD4   5 0.181818 -1.27278  0.943444
Q2FYS5   7 0.254545 -1.27278  0.943444
Q2G1K5   9 0.327273 -1.27278  0.943444
Q2G1L5   7 0.254545 -1.27278  0.943444
Q2G1M9   9 0.327273 -1.27278  0.943444
Q2FX67   5 0.181818 -1.27278  0.943444
Q2FZ32   6 0.218182 -1.27278  0.943444
Q2FWH7   7 0.254545 -1.27278  0.943444
Q2FXT8   10 0.357143 -1.27278  0.943444
Q2FUQ3   7 0.25 -1.27278  0.943444
Q2G1Y6   7 0.25 -1.27278  0.943444
Q2FX68   2 0.0714286 -1.27278  0.943444
Q2FWD1   6 0.214286 -1.27278  0.943444
Q2FUZ8   9 0.321429 -1.27278  0.943444
Q2G1F5   8 0.285714 -1.27278  0.943444
Q2G2T6   5 0.178571 -1.27278  0.943444
Q2FYD2   2 0.0714286 -1.27278  0.943444
Q2FYA1   8 0.285714 -1.27278  0.943444
Q2FY21   9 0.321429 -1.27278  0.943444
Q2FZD3   6 0.214286 -1.27278  0.943444
Q2G1Z4   6 0.214286 -1.27278  0.943444
Q2G0S3   6 0.210526 -1.27278  0.943444
Q2FVQ3   6 0.210526 -1.27278  0.943444
Q2G2J4   8 0.280702 -1.27278  0.943444
Q2G2B8   8 0.280702 -1.27278  0.943444
Q2G0L5   0 0 -1.27278  0.943444
Q2FW72   7 0.245614 -1.27278  0.943444
Q2FYT8   6 0.210526 -1.27278  0.943444
Q2FXM9   7 0.245614 -1.27278  0.943444
Q2G1Y0   7 0.245614 -1.27278  0.943444
Q2G2D0   5 0.175439 -1.27278  0.943444
Q2G2M2   7 0.245614 -1.27278  0.943444
Q2G1B7   7 0.245614 -1.27278  0.943444
Q2G1B8   6 0.210526 -1.27278  0.943444
Q2G0M6   7 0.245614 -1.27278  0.943444
Q2G1D8   8 0.275862 -1.27278  0.943444
Q2FV70   7 0.241379 -1.27278  0.943444
Q2FV72   8 0.275862 -1.27278  0.943444
Q2FVB2   7 0.241379 -1.27278  0.943444
Q2G122   9 0.310345 -1.27278  0.943444
Q2G1W2   7 0.237288 -1.27278  0.943444
Q2FWW1   4 0.135593 -1.27278  0.943444
Q2G1F4   8 0.271186 -1.27278  0.943444
Q2G093   8 0.271186 -1.27278  0.943444
Q2FXY7   6 0.20339 -1.27278  0.943444
Q2G1C6   6 0.20339 -1.27278  0.943444
Q2FZ20   6 0.20339 -1.27278  0.943444
O50581   7 0.233333 -1.27278  0.943444
Q2G1N1   7 0.233333 -1.27278  0.943444
Q2G188   8 0.262295 -1.27278  0.943444
Q2G296   8 0.262295 -1.27278  0.943444
Q2G2E9   5 0.163934 -1.27278  0.943444
Q2G294   6 0.196721 -1.27278  0.943444
Q2FWJ5   8 0.262295 -1.27278  0.943444
Q2FW03   8 0.258065 -1.27278  0.943444
Q2G0N1   6 0.193548 -1.27278  0.943444
Q2FZJ0   8 0.258065 -1.27278  0.943444
Q2FYZ9   8 0.258065 -1.27278  0.943444
Q2FV74   9 0.290323 -1.27278  0.943444
Q2FXP7   6 0.193548 -1.27278  0.943444
Q2FXU1   7 0.225806 -1.27278  0.943444
Q2G1M8   8 0.258065 -1.27278  0.943444
Q2FXY4   9 0.290323 -1.27278  0.943444
Q2FZ94   8 0.253968 -1.27278  0.943444
Q2FYI0   7 0.21875 -1.27278  0.943444
Q2FXT9   6 0.1875 -1.27278  0.943444
Q2G0D2   7 0.215385 -1.27278  0.943444
Q2FYB7   7 0.215385 -1.27278  0.943444
Q2FVN8   8 0.246154 -1.27278  0.943444
Q2FZ49   6 0.184615 -1.27278  0.943444
Q2FUW6   8 0.246154 -1.27278  0.943444
Q2G1P7   7 0.215385 -1.27278  0.943444
Q2FW70   7 0.212121 -1.27278  0.943444
Q2G0W1   7 0.212121 -1.27278  0.943444
Q2G024   6 0.181818 -1.27278  0.943444
Q2G1G8   7 0.212121 -1.27278  0.943444
Q2G1R9   6 0.181818 -1.27278  0.943444
O06446   7 0.212121 -1.27278  0.943444
Q2G1C9   7 0.212121 -1.27278  0.943444
Q2FXV8   9 0.268657 -1.27278  0.943444
Q2G0P5   7 0.208955 -1.27278  0.943444
Q2FV64   6 0.176471 -1.27278  0.943444
Q2FV87   8 0.231884 -1.27278  0.943444
Q2G1K9   7 0.2 -1.27278  0.943444
Q2G266   8 0.228571 -1.27278  0.943444
Q59801   7 0.197183 -1.27278  0.943444
Q2FXH2   6 0.169014 -1.27278  0.943444
Q53727   6 0.166667 -1.27278  0.943444
Q2G2Q0   6 0.166667 -1.27278  0.943444
Q2FZD8   6 0.164384 -1.27278  0.943444
Q2FYS4   7 0.191781 -1.27278  0.943444
Q2G1G2   7 0.191781 -1.27278  0.943444
Q2FXV9   7 0.189189 -1.27278  0.943444
Q2G0L4   0 0 -1.27278  0.943444
Q2FXR8   6 0.162162 -1.27278  0.943444
Q2FYJ0   7 0.189189 -1.27278  0.943444
Q2FZS8   8 0.213333 -1.27278  0.943444
Q2FXN9   6 0.155844 -1.27278  0.943444
Q2FYM1   7 0.181818 -1.27278  0.943444
Q2FVZ5   7 0.181818 -1.27278  0.943444
Q2FVL8   8 0.205128 -1.27278  0.943444
Q2FZ40   9 0.230769 -1.27278  0.943444
Q2FYH5   8 0.202532 -1.27278  0.943444
Q2FXB3   7 0.17284 -1.27278  0.943444
Q2FYS9   8 0.192771 -1.27278  0.943444
Q2G1Q4   8 0.192771 -1.27278  0.943444
Q2FVC3   7 0.168675 -1.27278  0.943444
Q2G046   8 0.190476 -1.27278  0.943444
Q2FWU3   6 0.142857 -1.27278  0.943444
Q2FZ72   6 0.142857 -1.27278  0.943444
Q2FZ82   7 0.166667 -1.27278  0.943444
Q9F1K0   7 0.16092 -1.27278  0.943444
Q2FVV9   6 0.131868 -1.27278  0.943444
Q2FZT6   6 0.130435 -1.27278  0.943444
Q2FWU5   6 0.130435 -1.27278  0.943444
Q2FYC8   6 0.129032 -1.27278  0.943444
Q2FZK7   6 0.126316 -1.27278  0.943444
Q2G2C1   8 0.168421 -1.27278  0.943444
Q2FZT5   6 0.122449 -1.27278  0.943444
Q2G0R8   7 0.141414 -1.27278  0.943444
Q2FW95   6 0.121212 -1.27278  0.943444
Q2G0N5   9 0.174757 -1.27278  0.943444
P47768   6 0.114286 -1.27278  0.943444
Q2FXH4   6 0.113208 -1.27278  0.943444
Q2FVM1   8 0.150943 -1.27278  0.943444
```
