## Supplementary Data 3 for "Mining folded proteomes in the era of accurate structure prediction": PF03837.output

```
# cudaSaTabsearch LTYPE = T LORDER = F LSOLN = F
# QUERY ID = PF03837 
# DBFILE = ./tableaux.ascii.DB                                                             
Q2G0V6   0 0 -1.27278 0.943444
Q2G075   0 0 -1.27278 0.943444
Q2G083   0 0 -1.27278 0.943444
Q2FZN3   0 0 -1.27278 0.943444
Q2FY90   0 0 -1.27278 0.943444
Q2FX91   0 0 -1.27278 0.943444
Q2FX54   0 0 -1.27278 0.943444
Q2FYQ4   0 0 -1.27278 0.943444
Q2G284   0 0 -1.27278 0.943444
Q2G0S4   0 0 -1.27278 0.943444
Q2FWM3   0 0 -1.27278 0.943444
Q2FX81   0 0 -1.27278 0.943444
Q2FXC6   0 0 -1.27278 0.943444
Q2FWJ7   0 0 -1.27278 0.943444
Q2FYJ9   0 0 -1.27278 0.943444
Q2G2E6   0 0 -1.27278 0.943444
Q2FWV0   0 0 -1.27278 0.943444
Q2FZC3   0 0 -1.27278 0.943444
Q2FVH9   0 0 -1.27278 0.943444
Q2FXQ5   0 0 -1.27278 0.943444
Q2FZU4   0 0 -1.27278 0.943444
Q2FYF8   0 0 -1.27278 0.943444
Q2FUR4   0 0 -1.27278 0.943444
Q2FYI2   0 0 -1.27278 0.943444
Q2FYY2   0 0 -1.27278 0.943444
Q2FW58   0 0 -1.27278 0.943444
P0C7Z3   0 0 -1.27278 0.943444
Q2G0T2   0 0 -1.27278 0.943444
Q2G1G9   0 0 -1.27278 0.943444
Q2FVJ0   0 0 -1.27278 0.943444
Q2FZ80   0 0 -1.27278 0.943444
Q2G1R4   0 0 -1.27278 0.943444
Q2FW02   0 0 -1.27278 0.943444
Q2G1X3   0 0 -1.27278 0.943444
Q2FWW4   0 0 -1.27278 0.943444
Q2FZE1   0 0 -1.27278 0.943444
Q2FY31   0 0 -1.27278 0.943444
Q2G018   0 0 -1.27278 0.943444
Q2FZI0   0 0 -1.27278 0.943444
Q2FUZ7   0 0 -1.27278 0.943444
Q2G250   0 0 -1.27278 0.943444
Q2FWU8   0 0 -1.27278 0.943444
Q2FYX5   0 0 -1.27278 0.943444
Q2FZY2   0 0 -1.27278 0.943444
Q2FZX8   0 0 -1.27278 0.943444
Q2FUY8   0 0 -1.27278 0.943444
Q2FV73   0 0 -1.27278 0.943444
Q2G0C5   0 0 -1.27278 0.943444
Q2FZ52   0 0 -1.27278 0.943444
Q2FVK6   0 0 -1.27278 0.943444
Q2G0Z3   0 0 -1.27278 0.943444
Q2FZJ8   0 0 -1.27278 0.943444
Q2FY57   0 0 -1.27278 0.943444
Q2G0W3   0 0 -1.27278 0.943444
Q2G0I2   0 0 -1.27278 0.943444
Q2FYX1   0 0 -1.27278 0.943444
Q2G0H2   0 0 -1.27278 0.943444
Q2FWJ8   0 0 -1.27278 0.943444
Q2FWZ7   0 0 -1.27278 0.943444
Q2FV04   0 0 -1.27278 0.943444
Q2G0H6   0 0 -1.27278 0.943444
Q2G291   0 0 -1.27278 0.943444
Q2G1A7   0 0 -1.27278 0.943444
Q2FVS8   0 0 -1.27278 0.943444
Q2FZ26   0 0 -1.27278 0.943444
Q2FXJ3   0 0 -1.27278 0.943444
Q2G231   0 0 -1.27278 0.943444
Q2G2N0   0 0 -1.27278 0.943444
Q2G2I2   0 0 -1.27278 0.943444
Q2FYU3   0 0 -1.27278 0.943444
Q2FWY5   0 0 -1.27278 0.943444
Q2G2E3   0 0 -1.27278 0.943444
Q2FV09   0 0 -1.27278 0.943444
Q2FX72   0 0 -1.27278 0.943444
Q2FWA3   0 0 -1.27278 0.943444
Q2FWF2   0 0 -1.27278 0.943444
Q2G0E4   0 0 -1.27278 0.943444
Q2G251   0 0 -1.27278 0.943444
P0C818   0 0 -1.27278 0.943444
Q2FXQ2   0 0 -1.27278 0.943444
Q2FXD4   0 0 -1.27278 0.943444
Q2G014   0 0 -1.27278 0.943444
Q2FWI9   0 0 -1.27278 0.943444
Q2FX79   0 0 -1.27278 0.943444
Q2FVP7   0 0 -1.27278 0.943444
Q2FZN4   0 0 -1.27278 0.943444
Q2FWU6   0 0 -1.27278 0.943444
Q2G2Y1   0 0 -1.27278 0.943444
Q2FYF6   0 0 -1.27278 0.943444
Q2FXK0   0 0 -1.27278 0.943444
Q2FVI9   0 0 -1.27278 0.943444
Q2G246   0 0 -1.27278 0.943444
Q2G053   0 0 -1.27278 0.943444
Q2FWK8   0 0 -1.27278 0.943444
Q2FXL8   0 0 -1.27278 0.943444
Q2G0Q4   0 0 -1.27278 0.943444
Q2FVB7   0 0 -1.27278 0.943444
Q2FYD6   0 0 -1.27278 0.943444
Q2FXK9   0 0 -1.27278 0.943444
Q2FV78   0 0 -1.27278 0.943444
Q2FXG4   0 0 -1.27278 0.943444
Q2G0C8   0 0 -1.27278 0.943444
Q2FWU9   0 0 -1.27278 0.943444
Q2FUX2   0 0 -1.27278 0.943444
Q2FYI8   0 0 -1.27278 0.943444
Q2FXA1   0 0 -1.27278 0.943444
Q2FV49   0 0 -1.27278 0.943444
Q2G1S0   0 0 -1.27278 0.943444
Q2G0G0   0 0 -1.27278 0.943444
P0C805   0 0 -1.27278 0.943444
Q2FWV9   0 0 -1.27278 0.943444
Q2G152   0 0 -1.27278 0.943444
Q2FX48   0 0 -1.27278 0.943444
Q2FXS5   0 0 -1.27278 0.943444
Q2FWL4   0 0 -1.27278 0.943444
P0C7Y1   0 0 -1.27278 0.943444
Q2FXA2   0 0 -1.27278 0.943444
Q2FY96   0 0 -1.27278 0.943444
Q2FVJ3   0 0 -1.27278 0.943444
Q2FZ24   0 0 -1.27278 0.943444
Q2G1X4   0 0 -1.27278 0.943444
Q2FYM6   0 0 -1.27278 0.943444
Q2FWX6   0 0 -1.27278 0.943444
Q2G1D2   0 0 -1.27278 0.943444
Q2FWC0   0 0 -1.27278 0.943444
Q2FZG7   0 0 -1.27278 0.943444
Q2G2P1   0 0 -1.27278 0.943444
Q2G1M4   0 0 -1.27278 0.943444
Q2FX29   0 0 -1.27278 0.943444
Q2FUZ3   0 0 -1.27278 0.943444
Q2FVZ9   0 0 -1.27278 0.943444
Q2G2N3   0 0 -1.27278 0.943444
Q2G237   0 0 -1.27278 0.943444
Q2FXN5   0 0 -1.27278 0.943444
Q2FYP7   0 0 -1.27278 0.943444
Q2FWC8   0 0 -1.27278 0.943444
Q2G209   0 0 -1.27278 0.943444
Q2FXX7   0 0 -1.27278 0.943444
Q2FV05   0 0 -1.27278 0.943444
Q2FWM8   0 0 -1.27278 0.943444
Q2FV00   0 0 -1.27278 0.943444
Q2FZF2   0 0 -1.27278 0.943444
Q2FV80   0 0 -1.27278 0.943444
Q2FZZ7   0 0 -1.27278 0.943444
Q2FWH8   0 0 -1.27278 0.943444
Q2FVS5   0 0 -1.27278 0.943444
Q2FWY0   0 0 -1.27278 0.943444
Q2FZM3   0 0 -1.27278 0.943444
Q2FZW8   0 0 -1.27278 0.943444
Q2FVY7   0 0 -1.27278 0.943444
Q2FXJ1   0 0 -1.27278 0.943444
Q2G0T7   0 0 -1.27278 0.943444
Q2FW40   0 0 -1.27278 0.943444
Q2FYU9   0 0 -1.27278 0.943444
Q2FUR0   0 0 -1.27278 0.943444
Q2G215   0 0 -1.27278 0.943444
Q2G169   0 0 -1.27278 0.943444
Q2G034   0 0 -1.27278 0.943444
Q2FUV8   0 0 -1.27278 0.943444
Q2FW44   0 0 -1.27278 0.943444
Q2FYJ8   0 0 -1.27278 0.943444
Q2FVR6   2 0.285714 -1.27278 0.943444
Q2G183   2 0.285714 -1.27278 0.943444
Q2G0S1   1 0.142857 -1.27278 0.943444
Q2FX83   0 0 -1.27278 0.943444
Q2FYF7   0 0 -1.27278 0.943444
Q2G166   2 0.285714 -1.27278 0.943444
Q2FX20   2 0.285714 -1.27278 0.943444
Q2G020   1 0.142857 -1.27278 0.943444
Q2FVC0   0 0 -1.27278 0.943444
Q2FVD1   0 0 -1.27278 0.943444
Q2FWH1   2 0.285714 -1.27278 0.943444
Q2FYX2   2 0.285714 -1.27278 0.943444
Q2FZB5   2 0.285714 -1.27278 0.943444
Q2G0G8   2 0.285714 -1.27278 0.943444
P0A0I4   0 0 -1.27278 0.943444
Q2G2C6   0 0 -1.27278 0.943444
Q2FVB1   1 0.142857 -1.27278 0.943444
Q2FYN1   2 0.285714 -1.27278 0.943444
Q2FV79   2 0.285714 -1.27278 0.943444
Q2FVU9   2 0.285714 -1.27278 0.943444
Q2G0W5   2 0.285714 -1.27278 0.943444
Q2FW60   2 0.285714 -1.27278 0.943444
Q2G269   2 0.285714 -1.27278 0.943444
Q2FZS1   1 0.142857 -1.27278 0.943444
Q2G1Y3   1 0.142857 -1.27278 0.943444
Q2FWA4   2 0.285714 -1.27278 0.943444
Q2G0C0   1 0.142857 -1.27278 0.943444
Q2G2J6   0 0 -1.27278 0.943444
Q2G1R2   1 0.142857 -1.27278 0.943444
Q2FXY8   2 0.285714 -1.27278 0.943444
Q2FYL2   1 0.142857 -1.27278 0.943444
Q2FYS3   0 0 -1.27278 0.943444
Q2FXS0   2 0.285714 -1.27278 0.943444
Q2FWA7   0 0 -1.27278 0.943444
Q2FWV8   0 0 -1.27278 0.943444
Q2G279   1 0.142857 -1.27278 0.943444
Q2FYB5   0 0 -1.27278 0.943444
Q2G175   2 0.285714 -1.27278 0.943444
Q2FZ07   1 0.142857 -1.27278 0.943444
Q2FVG7   2 0.285714 -1.27278 0.943444
Q2G2P3   1 0.142857 -1.27278 0.943444
Q2FZA3   1 0.142857 -1.27278 0.943444
Q2FYE1   2 0.285714 -1.27278 0.943444
Q2G2F8   0 0 -1.27278 0.943444
Q2FWS8   0 0 -1.27278 0.943444
Q2FXD8   1 0.142857 -1.27278 0.943444
Q2FX46   2 0.285714 -1.27278 0.943444
Q2FYB4   2 0.285714 -1.27278 0.943444
Q2FYC0   1 0.142857 -1.27278 0.943444
Q2FUY5   1 0.142857 -1.27278 0.943444
Q2FYF2   0 0 -1.27278 0.943444
Q2G0R4   0 0 -1.27278 0.943444
Q2G1L1   2 0.285714 -1.27278 0.943444
Q2FYB0   0 0 -1.27278 0.943444
Q2FWW5   2 0.285714 -1.27278 0.943444
Q2FX04   2 0.285714 -1.27278 0.943444
Q2FV33   2 0.285714 -1.27278 0.943444
Q2FUX6   1 0.142857 -1.27278 0.943444
Q2FVP5   0 0 -1.27278 0.943444
Q2G0W7   2 0.285714 -1.27278 0.943444
Q2FXV1   2 0.285714 -1.27278 0.943444
Q2G096   2 0.285714 -1.27278 0.943444
Q2FV68   1 0.142857 -1.27278 0.943444
Q2FVY6   2 0.285714 -1.27278 0.943444
Q2FYY0   2 0.285714 -1.27278 0.943444
Q2G005   2 0.285714 -1.27278 0.943444
Q2G2B4   2 0.285714 -1.27278 0.943444
Q2FVZ7   2 0.285714 -1.27278 0.943444
Q2FW55   2 0.285714 -1.27278 0.943444
Q2FV92   1 0.142857 -1.27278 0.943444
Q2FYV9   1 0.142857 -1.27278 0.943444
Q2FW74   2 0.285714 -1.27278 0.943444
Q2FVK9   2 0.285714 -1.27278 0.943444
Q2FZA4   2 0.285714 -1.27278 0.943444
Q2FV25   0 0 -1.27278 0.943444
Q2FYG8   2 0.285714 -1.27278 0.943444
Q2G216   0 0 -1.27278 0.943444
Q2FZ69   2 0.285714 -1.27278 0.943444
Q2FV97   2 0.285714 -1.27278 0.943444
Q2FZ95   0 0 -1.27278 0.943444
Q2FZN8   2 0.285714 -1.27278 0.943444
Q2FZG2   1 0.142857 -1.27278 0.943444
Q2G259   2 0.285714 -1.27278 0.943444
Q2FYB6   2 0.285714 -1.27278 0.943444
Q2FZD1   1 0.142857 -1.27278 0.943444
Q2FYT6   1 0.142857 -1.27278 0.943444
Q2G0Y2   1 0.142857 -1.27278 0.943444
Q2FWZ1   2 0.285714 -1.27278 0.943444
Q2FVC8   2 0.285714 -1.27278 0.943444
Q2G2H1   2 0.285714 -1.27278 0.943444
Q2FY47   2 0.285714 -1.27278 0.943444
Q2FX78   2 0.285714 -1.27278 0.943444
Q2FX47   0 0 -1.27278 0.943444
Q2FZA7   2 0.285714 -1.27278 0.943444
Q2FV32   2 0.285714 -1.27278 0.943444
Q2FYE6   0 0 -1.27278 0.943444
Q2FZ41   0 0 -1.27278 0.943444
Q2FYG3   0 0 -1.27278 0.943444
Q2FX01   2 0.285714 -1.27278 0.943444
Q2FXU6   2 0.285714 -1.27278 0.943444
Q2FYL7   2 0.285714 -1.27278 0.943444
Q2FWQ3   2 0.285714 -1.27278 0.943444
Q2FZY9   2 0.285714 -1.27278 0.943444
Q2FV50   2 0.285714 -1.27278 0.943444
Q2FUY7   0 0 -1.27278 0.943444
Q2FXP6   2 0.285714 -1.27278 0.943444
Q2G1S9   2 0.285714 -1.27278 0.943444
Q2FX18   2 0.285714 -1.27278 0.943444
Q2FYU0   0 0 -1.27278 0.943444
Q2FXZ7   4 0.533333 -1.27278 0.943444
Q2G051   5 0.666667 -1.27278 0.943444
Q2FWS3   3 0.4 -1.27278 0.943444
Q2FW14   3 0.4 -1.27278 0.943444
Q2FYD7   3 0.4 -1.27278 0.943444
Q9RQP8   4 0.533333 -1.27278 0.943444
Q2FZK2   3 0.4 -1.27278 0.943444
Q2FWI7   2 0.266667 -1.27278 0.943444
Q2G182   2 0.266667 -1.27278 0.943444
Q2FYT7   2 0.266667 -1.27278 0.943444
Q2FV46   4 0.533333 -1.27278 0.943444
Q2FY58   2 0.266667 -1.27278 0.943444
Q2FX06   0 0 -1.27278 0.943444
Q2FZH0   3 0.4 -1.27278 0.943444
Q2FUZ4   6 0.8 -1.27278 0.943444
Q2G102   5 0.666667 -1.27278 0.943444
Q2G1R8   4 0.533333 -1.27278 0.943444
Q2G2J1   4 0.533333 -1.27278 0.943444
Q2FX71   2 0.266667 -1.27278 0.943444
Q2FUZ5   2 0.266667 -1.27278 0.943444
Q2FYP5   0 0 -1.27278 0.943444
Q2G048   0 0 -1.27278 0.943444
Q2FUQ0   5 0.666667 -1.27278 0.943444
Q2FWS7   3 0.4 -1.27278 0.943444
Q2FV65   0 0 -1.27278 0.943444
Q2G125   2 0.266667 -1.27278 0.943444
Q2FYT2   5 0.666667 -1.27278 0.943444
Q2FVH7   1 0.133333 -1.27278 0.943444
Q2G127   3 0.4 -1.27278 0.943444
Q2FYI5   2 0.266667 -1.27278 0.943444
Q2FYX4   5 0.666667 -1.27278 0.943444
Q2G0M3   6 0.8 -1.27278 0.943444
Q2FW87   5 0.666667 -1.27278 0.943444
Q2G211   0 0 -1.27278 0.943444
Q2FXR5   4 0.533333 -1.27278 0.943444
Q2FWR5   3 0.4 -1.27278 0.943444
Q2FYD5   2 0.266667 -1.27278 0.943444
Q2FY94   1 0.133333 -1.27278 0.943444
Q2G2W8   2 0.266667 -1.27278 0.943444
Q2FZL9   6 0.8 -1.27278 0.943444
Q2FYT9   4 0.533333 -1.27278 0.943444
Q2FX44   3 0.4 -1.27278 0.943444
Q2FXB2   0 0 -1.27278 0.943444
Q2FVF6   4 0.533333 -1.27278 0.943444
Q2G2F6   2 0.266667 -1.27278 0.943444
Q2G2C3   2 0.266667 -1.27278 0.943444
Q2FYA5   6 0.8 -1.27278 0.943444
Q2FYB1   3 0.4 -1.27278 0.943444
Q2G011   2 0.266667 -1.27278 0.943444
Q2FV29   0 0 -1.27278 0.943444
Q2FVW1   4 0.533333 -1.27278 0.943444
Q2FYA4   3 0.4 -1.27278 0.943444
Q2FY26   5 0.666667 -1.27278 0.943444
Q2FXC1   4 0.533333 -1.27278 0.943444
Q2G2T0   5 0.666667 -1.27278 0.943444
Q2FY62   2 0.266667 -1.27278 0.943444
Q2G2K4   2 0.266667 -1.27278 0.943444
Q2FW65   4 0.533333 -1.27278 0.943444
Q2FY05   6 0.8 -1.27278 0.943444
Q2FV96   4 0.533333 -1.27278 0.943444
Q2G1S7   2 0.266667 -1.27278 0.943444
Q2FWS9   4 0.533333 -1.27278 0.943444
Q2G180   3 0.4 -1.27278 0.943444
Q2G0L6   3 0.4 -1.27278 0.943444
Q2G189   2 0.266667 -1.27278 0.943444
Q2FYD9   0 0 -1.27278 0.943444
Q2FWM6   0 0 -1.27278 0.943444
Q2FXA6   2 0.266667 -1.27278 0.943444
Q2G0U8   3 0.4 -1.27278 0.943444
Q2FXD9   2 0.266667 -1.27278 0.943444
Q2FWF9   0 0 -1.27278 0.943444
Q2FXS3   2 0.266667 -1.27278 0.943444
Q2FXX6   3 0.4 -1.27278 0.943444
Q2FWU2   4 0.533333 -1.27278 0.943444
Q2FXD5   5 0.666667 -1.27278 0.943444
Q2FZK8   5 0.666667 -1.27278 0.943444
Q2FV15   1 0.133333 -1.27278 0.943444
Q2FZZ5   5 0.666667 -1.27278 0.943444
Q2FW48   4 0.533333 -1.27278 0.943444
Q2FYB3   3 0.4 -1.27278 0.943444
Q2FWT5   5 0.666667 -1.27278 0.943444
Q2FVH4   0 0 -1.27278 0.943444
Q2FWP4   3 0.4 -1.27278 0.943444
Q2FYX9   5 0.666667 -1.27278 0.943444
Q2G1U7   1 0.133333 -1.27278 0.943444
Q2FXY6   4 0.533333 -1.27278 0.943444
Q2FYT1   2 0.266667 -1.27278 0.943444
Q2G244   2 0.266667 -1.27278 0.943444
Q2FX30   0 0 -1.27278 0.943444
Q2FVZ3   3 0.4 -1.27278 0.943444
Q2FWP5   5 0.666667 -1.27278 0.943444
Q2FX41   3 0.4 -1.27278 0.943444
Q2G2R5   3 0.4 -1.27278 0.943444
Q2G2S3   4 0.5 -1.27278 0.943444
Q2G004   3 0.375 -1.27278 0.943444
Q2FWV1   5 0.625 -1.27278 0.943444
Q2G003   6 0.75 -1.27278 0.943444
Q2FZV3   3 0.375 -1.27278 0.943444
Q2G026   5 0.625 -1.27278 0.943444
Q2FXG7   2 0.25 -1.27278 0.943444
Q2FYL8   2 0.25 -1.27278 0.943444
Q2FZB6   2 0.25 -1.27278 0.943444
Q2FZE4   6 0.75 -1.27278 0.943444
Q2FX11   6 0.75 -1.27278 0.943444
Q2G0Y3   6 0.75 -1.27278 0.943444
Q2FZW7   0 0 -1.27278 0.943444
Q2FX21   11 1.375 0.903563 0.161558
Q2G092   11 1.375 0.903563 0.161558
Q2FZB7   4 0.5 -1.27278 0.943444
Q2G0J9   10 1.25 0.903563 0.161558
Q2G1X2   6 0.75 -1.27278 0.943444
Q2FZD6   7 0.875 -1.27278 0.943444
Q2FW67   4 0.5 -1.27278 0.943444
Q2G111   5 0.625 -1.27278 0.943444
Q2G2Y4   2 0.25 -1.27278 0.943444
Q2FY38   1 0.125 -1.27278 0.943444
Q2FWJ0   5 0.625 -1.27278 0.943444
Q2G2T5   5 0.625 -1.27278 0.943444
Q2FVG6   6 0.75 -1.27278 0.943444
Q2G1V8   5 0.625 -1.27278 0.943444
Q2G1L0   4 0.5 -1.27278 0.943444
Q2FXD6   7 0.875 -1.27278 0.943444
P0C948   4 0.5 -1.27278 0.943444
Q2G1M2   6 0.75 -1.27278 0.943444
Q2FVW8   5 0.625 -1.27278 0.943444
Q2FX24   4 0.5 -1.27278 0.943444
Q2FWS4   12 1.5 0.903563 0.161558
Q2FYQ3   3 0.375 -1.27278 0.943444
Q2G254   8 1 0.903563 0.161558
Q2FWB4   3 0.375 -1.27278 0.943444
Q2FUP8   4 0.5 -1.27278 0.943444
Q2FZC2   4 0.5 -1.27278 0.943444
Q2FYE4   7 0.875 -1.27278 0.943444
Q2FWS2   3 0.375 -1.27278 0.943444
Q2FY03   6 0.75 -1.27278 0.943444
Q2FVS6   4 0.5 -1.27278 0.943444
Q2FXV2   2 0.25 -1.27278 0.943444
Q2G2L6   3 0.375 -1.27278 0.943444
Q2G2I5   4 0.5 -1.27278 0.943444
Q2FYA2   4 0.5 -1.27278 0.943444
Q2FWV7   3 0.375 -1.27278 0.943444
Q2FXE7   6 0.75 -1.27278 0.943444
Q2G0J6   4 0.5 -1.27278 0.943444
Q2FUU4   8 1 0.903563 0.161558
Q2FVJ4   4 0.5 -1.27278 0.943444
Q2FZM9   4 0.5 -1.27278 0.943444
Q2FZ51   5 0.625 -1.27278 0.943444
Q2FY22   3 0.375 -1.27278 0.943444
Q2G2Q1   5 0.625 -1.27278 0.943444
Q2G109   6 0.75 -1.27278 0.943444
Q2G1D6   5 0.625 -1.27278 0.943444
Q2FVC9   2 0.25 -1.27278 0.943444
Q2G2R6   10 1.25 0.903563 0.161558
Q2FZ85   10 1.25 0.903563 0.161558
Q2FVK4   8 1 0.903563 0.161558
Q2G1V9   1 0.125 -1.27278 0.943444
Q2G2H6   4 0.5 -1.27278 0.943444
Q2FWS6   8 1 0.903563 0.161558
Q2FZW4   5 0.625 -1.27278 0.943444
Q2G1M3   5 0.625 -1.27278 0.943444
Q2G1M0   10 1.25 0.903563 0.161558
Q2G1Y9   9 1.125 0.903563 0.161558
Q2FX45   3 0.375 -1.27278 0.943444
Q2FWP8   4 0.5 -1.27278 0.943444
Q2FYP4   8 1 0.903563 0.161558
Q2FYL1   6 0.75 -1.27278 0.943444
Q2G1L4   5 0.625 -1.27278 0.943444
Q2FUQ7   4 0.5 -1.27278 0.943444
Q2G247   0 0 -1.27278 0.943444
Q2FVV0   3 0.375 -1.27278 0.943444
Q2FYU6   3 0.375 -1.27278 0.943444
Q2G2N6   3 0.375 -1.27278 0.943444
Q2FXC9   4 0.5 -1.27278 0.943444
Q2FX42   6 0.75 -1.27278 0.943444
Q2FX26   10 1.25 0.903563 0.161558
Q2FWF3   2 0.25 -1.27278 0.943444
Q2FZY1   5 0.625 -1.27278 0.943444
Q2FW15   7 0.823529 -1.27278 0.943444
P0A0G2   9 1.05882 0.903563 0.161558
Q2G2G5   7 0.823529 -1.27278 0.943444
Q2FY39   10 1.17647 0.903563 0.161558
Q2G0B5   2 0.235294 -1.27278 0.943444
Q2FZI1   8 0.941176 -1.27278 0.943444
Q2FUQ6   8 0.941176 -1.27278 0.943444
Q2FVR5   10 1.17647 0.903563 0.161558
Q2G2W6   7 0.823529 -1.27278 0.943444
Q2FZR8   6 0.705882 -1.27278 0.943444
Q2FVY8   10 1.17647 0.903563 0.161558
Q2FZ60   8 0.941176 -1.27278 0.943444
Q2FV82   6 0.705882 -1.27278 0.943444
Q2FX23   8 0.941176 -1.27278 0.943444
Q2G1G3   6 0.705882 -1.27278 0.943444
P68805   4 0.470588 -1.27278 0.943444
Q2FVL0   7 0.823529 -1.27278 0.943444
Q2G2J0   6 0.705882 -1.27278 0.943444
Q2FZF1   3 0.352941 -1.27278 0.943444
Q2FXU9   9 1.05882 0.903563 0.161558
Q2G1A2   7 0.823529 -1.27278 0.943444
Q2G1C3   8 0.941176 -1.27278 0.943444
Q2G1D4   6 0.705882 -1.27278 0.943444
Q2G0A8   4 0.470588 -1.27278 0.943444
Q2FVC7   2 0.235294 -1.27278 0.943444
Q2G133   6 0.705882 -1.27278 0.943444
Q2FY86   10 1.17647 0.903563 0.161558
Q2FX92   14 1.64706 0.903563 0.161558
Q2FW47   2 0.235294 -1.27278 0.943444
Q2G1T9   3 0.352941 -1.27278 0.943444
Q2FVU8   4 0.470588 -1.27278 0.943444
Q2FVD7   11 1.29412 0.903563 0.161558
Q2FX55   1 0.117647 -1.27278 0.943444
Q2FVD3   7 0.823529 -1.27278 0.943444
Q2G2B5   3 0.352941 -1.27278 0.943444
Q2FWV6   8 0.941176 -1.27278 0.943444
Q2FW29   5 0.588235 -1.27278 0.943444
Q2G0W6   1 0.117647 -1.27278 0.943444
Q2FVD2   6 0.705882 -1.27278 0.943444
Q2FWR8   4 0.470588 -1.27278 0.943444
Q2FXA0   7 0.823529 -1.27278 0.943444
Q2FZB4   6 0.705882 -1.27278 0.943444
Q2FX37   4 0.470588 -1.27278 0.943444
Q2FX13   3 0.352941 -1.27278 0.943444
Q2FWD8   3 0.352941 -1.27278 0.943444
Q2G108   8 0.941176 -1.27278 0.943444
Q2G2V4   8 0.941176 -1.27278 0.943444
Q2FZW2   12 1.41176 0.903563 0.161558
Q2FYY4   7 0.823529 -1.27278 0.943444
Q2FYB8   5 0.588235 -1.27278 0.943444
Q2FWC2   8 0.941176 -1.27278 0.943444
Q2FYE8   7 0.823529 -1.27278 0.943444
Q2FXK5   8 0.941176 -1.27278 0.943444
Q2FWT0   11 1.29412 0.903563 0.161558
Q2FW19   7 0.823529 -1.27278 0.943444
Q2G100   9 1.05882 0.903563 0.161558
Q2FYY3   5 0.588235 -1.27278 0.943444
Q2FZ01   8 0.941176 -1.27278 0.943444
Q2FYY1   5 0.588235 -1.27278 0.943444
Q2G103   11 1.29412 0.903563 0.161558
Q2FV12   5 0.588235 -1.27278 0.943444
Q2FWQ1   10 1.17647 0.903563 0.161558
Q2FYY5   5 0.588235 -1.27278 0.943444
Q2G207   4 0.470588 -1.27278 0.943444
Q2G1Y8   8 0.941176 -1.27278 0.943444
Q2FWZ8   7 0.823529 -1.27278 0.943444
Q2G0Z8   4 0.470588 -1.27278 0.943444
Q2G2F7   4 0.470588 -1.27278 0.943444
Q2FYH9   6 0.705882 -1.27278 0.943444
Q2FWB7   6 0.705882 -1.27278 0.943444
Q2FYN2   7 0.777778 -1.27278 0.943444
Q2FVQ6   9 1 0.903563 0.161558
Q2FWX3   8 0.888889 -1.27278 0.943444
Q2G187   2 0.222222 -1.27278 0.943444
Q2FW05   7 0.777778 -1.27278 0.943444
Q2FYC3   9 1 0.903563 0.161558
Q2FZJ2   12 1.33333 0.903563 0.161558
Q2G0D6   9 1 0.903563 0.161558
Q2FWP7   8 0.888889 -1.27278 0.943444
Q2FX31   16 1.77778 0.903563 0.161558
Q2FVZ6   5 0.555556 -1.27278 0.943444
Q2G2A2   12 1.33333 0.903563 0.161558
Q2FWQ8   4 0.444444 -1.27278 0.943444
Q2FVM9   8 0.888889 -1.27278 0.943444
Q2FYD1   13 1.44444 0.903563 0.161558
Q2FYN3   10 1.11111 0.903563 0.161558
Q2FYI3   8 0.888889 -1.27278 0.943444
Q2G022   8 0.888889 -1.27278 0.943444
Q2G1Q3   8 0.888889 -1.27278 0.943444
Q2FX58   4 0.444444 -1.27278 0.943444
Q2G2V1   11 1.22222 0.903563 0.161558
Q2FVV5   8 0.888889 -1.27278 0.943444
Q2FZC0   14 1.55556 0.903563 0.161558
Q2FV63   16 1.77778 0.903563 0.161558
Q2FWG9   4 0.444444 -1.27278 0.943444
Q2FZA5   5 0.555556 -1.27278 0.943444
Q2FX60   14 1.55556 0.903563 0.161558
Q2G2I8   11 1.22222 0.903563 0.161558
Q2G2Y5   12 1.33333 0.903563 0.161558
Q2G2Y2   9 1 0.903563 0.161558
Q2FWA6   14 1.55556 0.903563 0.161558
Q2FWL8   17 1.88889 0.903563 0.161558
Q2FY95   12 1.33333 0.903563 0.161558
Q2FYC5   10 1.11111 0.903563 0.161558
Q2FV43   5 0.555556 -1.27278 0.943444
Q2FVU0   13 1.44444 0.903563 0.161558
Q2FZG5   8 0.888889 -1.27278 0.943444
Q2G2H9   6 0.666667 -1.27278 0.943444
Q2G1D1   6 0.666667 -1.27278 0.943444
Q2FWU7   9 1 0.903563 0.161558
P60647   4 0.444444 -1.27278 0.943444
Q2FUR7   14 1.55556 0.903563 0.161558
Q2FWQ2   11 1.22222 0.903563 0.161558
Q2G2M4   10 1.11111 0.903563 0.161558
Q2G104   6 0.666667 -1.27278 0.943444
Q2FX76   6 0.666667 -1.27278 0.943444
Q2G2Q4   16 1.77778 0.903563 0.161558
Q2FXQ1   5 0.555556 -1.27278 0.943444
Q2FX80   5 0.555556 -1.27278 0.943444
Q2FZN6   6 0.666667 -1.27278 0.943444
Q2G009   7 0.777778 -1.27278 0.943444
Q2G021   10 1.11111 0.903563 0.161558
Q2FWH0   14 1.55556 0.903563 0.161558
Q2FXQ0   18 2 3.07991 0.0107511
Q2FX64   5 0.555556 -1.27278 0.943444
Q2FY98   6 0.666667 -1.27278 0.943444
Q2FWK5   15 1.66667 0.903563 0.161558
Q2FYK1   6 0.666667 -1.27278 0.943444
Q2FXF0   8 0.888889 -1.27278 0.943444
Q2FY70   11 1.22222 0.903563 0.161558
Q2G114   12 1.33333 0.903563 0.161558
Q2FX38   6 0.666667 -1.27278 0.943444
Q2FUP9   6 0.666667 -1.27278 0.943444
Q2FVV3   12 1.33333 0.903563 0.161558
Q2G113   13 1.44444 0.903563 0.161558
Q2FWB2   5 0.555556 -1.27278 0.943444
Q2FWT6   8 0.888889 -1.27278 0.943444
Q2FW28   10 1.11111 0.903563 0.161558
Q2FUQ9   7 0.777778 -1.27278 0.943444
Q2FY00   7 0.777778 -1.27278 0.943444
Q2G040   5 0.555556 -1.27278 0.943444
Q2FX35   9 1 0.903563 0.161558
Q2FYW9   8 0.842105 -1.27278 0.943444
Q2G2N8   7 0.736842 -1.27278 0.943444
Q2G1V7   18 1.89474 0.903563 0.161558
Q2G0C3   9 0.947368 -1.27278 0.943444
Q2FVW0   9 0.947368 -1.27278 0.943444
Q2FUS4   14 1.47368 0.903563 0.161558
Q2FVP6   7 0.736842 -1.27278 0.943444
Q2FZK1   10 1.05263 0.903563 0.161558
Q2FXY2   16 1.68421 0.903563 0.161558
Q2FYX3   22 2.31579 3.07991 0.0107511
Q2FZ86   14 1.47368 0.903563 0.161558
Q2FUV7   10 1.05263 0.903563 0.161558
Q2FX70   10 1.05263 0.903563 0.161558
Q2G1Y1   8 0.842105 -1.27278 0.943444
Q2FVT9   14 1.47368 0.903563 0.161558
Q2G2K3   15 1.57895 0.903563 0.161558
P72358   8 0.842105 -1.27278 0.943444
Q2G192   12 1.26316 0.903563 0.161558
Q2FYX6   12 1.26316 0.903563 0.161558
Q2FXW0   6 0.631579 -1.27278 0.943444
Q2G202   8 0.842105 -1.27278 0.943444
Q2FYW7   6 0.631579 -1.27278 0.943444
Q2G2M0   8 0.842105 -1.27278 0.943444
Q2FXT7   8 0.842105 -1.27278 0.943444
Q2FX59   9 0.947368 -1.27278 0.943444
Q2G0X2   8 0.842105 -1.27278 0.943444
Q2FWR6   11 1.15789 0.903563 0.161558
Q2FW22   16 1.68421 0.903563 0.161558
Q2FZH4   18 1.89474 0.903563 0.161558
Q2FYZ1   11 1.15789 0.903563 0.161558
Q2G2W7   19 2 3.07991 0.0107511
Q2G2I4   13 1.36842 0.903563 0.161558
Q2FZP5   17 1.78947 0.903563 0.161558
Q2FWQ7   16 1.68421 0.903563 0.161558
Q2G1W9   11 1.15789 0.903563 0.161558
Q2FWF7   9 0.947368 -1.27278 0.943444
Q2FYM9   15 1.57895 0.903563 0.161558
Q2FXV0   11 1.15789 0.903563 0.161558
Q2FWW2   12 1.26316 0.903563 0.161558
Q2FVS2   11 1.15789 0.903563 0.161558
Q2G007   13 1.36842 0.903563 0.161558
Q2FYA7   17 1.78947 0.903563 0.161558
Q2G0K0   14 1.47368 0.903563 0.161558
Q2FXS9   15 1.57895 0.903563 0.161558
Q2G249   12 1.26316 0.903563 0.161558
Q2G008   8 0.842105 -1.27278 0.943444
Q2FZD5   13 1.36842 0.903563 0.161558
Q2FZG0   10 1.05263 0.903563 0.161558
Q2FX28   10 1.05263 0.903563 0.161558
Q2FXI4   15 1.57895 0.903563 0.161558
Q2G176   11 1.15789 0.903563 0.161558
Q2G116   9 0.947368 -1.27278 0.943444
Q2FXF2   8 0.842105 -1.27278 0.943444
Q2G260   13 1.36842 0.903563 0.161558
Q2G213   5 0.526316 -1.27278 0.943444
Q2G173   10 1.05263 0.903563 0.161558
Q2FV71   12 1.26316 0.903563 0.161558
Q2FWY8   7 0.736842 -1.27278 0.943444
Q2FWN3   7 0.736842 -1.27278 0.943444
Q2FYD4   15 1.57895 0.903563 0.161558
Q2FVQ2   18 1.89474 0.903563 0.161558
Q2FVK0   14 1.47368 0.903563 0.161558
Q2G285   14 1.47368 0.903563 0.161558
Q2FZH6   15 1.57895 0.903563 0.161558
Q2FZX1   13 1.36842 0.903563 0.161558
Q2FZ83   2 0.210526 -1.27278 0.943444
Q2G0S9   12 1.26316 0.903563 0.161558
Q2FZH7   10 1.05263 0.903563 0.161558
Q2FZT3   15 1.57895 0.903563 0.161558
Q2FX57   14 1.4 0.903563 0.161558
Q2G0B9   14 1.4 0.903563 0.161558
Q2FY28   16 1.6 0.903563 0.161558
Q2G0R5   25 2.5 3.07991 0.0107511
Q2FZG8   14 1.4 0.903563 0.161558
Q2G1X1   8 0.8 -1.27278 0.943444
Q2FX93   9 0.9 -1.27278 0.943444
Q2FYU5   10 1 0.903563 0.161558
Q2FWR9   16 1.6 0.903563 0.161558
Q2FWS0   16 1.6 0.903563 0.161558
Q2G0P4   7 0.7 -1.27278 0.943444
Q2FX50   9 0.9 -1.27278 0.943444
Q2FZV0   13 1.3 0.903563 0.161558
Q2G0S5   11 1.1 0.903563 0.161558
Q2FY25   10 1 0.903563 0.161558
Q2FXG6   11 1.1 0.903563 0.161558
Q2FZJ7   9 0.9 -1.27278 0.943444
Q2G0U7   13 1.3 0.903563 0.161558
Q2FZV2   14 1.4 0.903563 0.161558
Q2FWT8   14 1.4 0.903563 0.161558
Q2G0D1   17 1.7 0.903563 0.161558
Q2FVW5   15 1.5 0.903563 0.161558
Q2FY97   17 1.7 0.903563 0.161558
Q2FXF3   12 1.2 0.903563 0.161558
Q2G063   13 1.3 0.903563 0.161558
Q2G0U5   11 1.1 0.903563 0.161558
Q2G2B1   14 1.4 0.903563 0.161558
Q2FVE3   9 0.9 -1.27278 0.943444
Q2FZW1   16 1.6 0.903563 0.161558
Q2FYK2   19 1.9 0.903563 0.161558
Q2FXW2   9 0.9 -1.27278 0.943444
Q9F0R1   16 1.6 0.903563 0.161558
Q2FZG3   20 2 3.07991 0.0107511
Q2G2K0   20 2 3.07991 0.0107511
Q2FVN4   8 0.8 -1.27278 0.943444
Q2FYV0   12 1.2 0.903563 0.161558
Q2G0A5   7 0.7 -1.27278 0.943444
Q2FZ03   20 2 3.07991 0.0107511
Q2G1I8   10 1 0.903563 0.161558
Q2FYX8   15 1.5 0.903563 0.161558
Q2FV18   8 0.8 -1.27278 0.943444
Q2FYI7   12 1.2 0.903563 0.161558
Q2G0K1   16 1.6 0.903563 0.161558
Q2G2U9   17 1.7 0.903563 0.161558
Q2FW31   18 1.8 0.903563 0.161558
Q2FVB5   19 1.9 0.903563 0.161558
Q2FVI8   7 0.7 -1.27278 0.943444
Q2FZT0   12 1.2 0.903563 0.161558
P48860   16 1.6 0.903563 0.161558
Q2FYC1   16 1.6 0.903563 0.161558
Q2G286   16 1.6 0.903563 0.161558
Q2FXD3   16 1.6 0.903563 0.161558
Q2G027   8 0.8 -1.27278 0.943444
Q2G0T4   17 1.7 0.903563 0.161558
Q2FZJ5   18 1.8 0.903563 0.161558
Q2FW10   5 0.5 -1.27278 0.943444
Q2FY91   15 1.5 0.903563 0.161558
Q2FVP0   14 1.4 0.903563 0.161558
P60070   14 1.4 0.903563 0.161558
Q2FWU1   15 1.5 0.903563 0.161558
Q2FYA3   9 0.9 -1.27278 0.943444
Q2G0V8   12 1.2 0.903563 0.161558
Q2G0Z2   12 1.2 0.903563 0.161558
Q2FZ47   7 0.7 -1.27278 0.943444
Q2G0V9   9 0.9 -1.27278 0.943444
Q2FZE2   20 2 3.07991 0.0107511
Q2FWB0   19 1.9 0.903563 0.161558
Q2G1J1   15 1.5 0.903563 0.161558
Q2FYQ1   15 1.5 0.903563 0.161558
Q2FZ45   13 1.3 0.903563 0.161558
Q2FYW5   16 1.6 0.903563 0.161558
Q2G1A0   11 1.1 0.903563 0.161558
Q2FZB9   11 1.1 0.903563 0.161558
Q2FZX2   17 1.7 0.903563 0.161558
Q2FZY4   23 2.3 3.07991 0.0107511
Q2FW56   10 1 0.903563 0.161558
P0A0G6   19 1.9 0.903563 0.161558
Q2FW80   8 0.8 -1.27278 0.943444
Q2G2S4   13 1.3 0.903563 0.161558
Q2G2H0   12 1.2 0.903563 0.161558
Q2G2E1   9 0.9 -1.27278 0.943444
Q2G0I5   21 2.1 3.07991 0.0107511
Q2FWW6   12 1.2 0.903563 0.161558
Q2G112   9 0.9 -1.27278 0.943444
Q2G214   13 1.3 0.903563 0.161558
Q2FYG2   13 1.3 0.903563 0.161558
Q2G0J5   9 0.9 -1.27278 0.943444
Q2FX27   13 1.3 0.903563 0.161558
Q2FWV5   16 1.6 0.903563 0.161558
Q2FX40   16 1.6 0.903563 0.161558
Q2FZM5   7 0.7 -1.27278 0.943444
Q2FXH8   12 1.2 0.903563 0.161558
Q2FWS5   11 1.1 0.903563 0.161558
Q2FW13   24 2.28571 3.07991 0.0107511
Q2FY93   18 1.71429 0.903563 0.161558
Q2FZM8   19 1.80952 0.903563 0.161558
Q2FZV4   19 1.80952 0.903563 0.161558
Q2FVD4   20 1.90476 0.903563 0.161558
Q2G0J3   11 1.04762 0.903563 0.161558
Q2FX61   15 1.42857 0.903563 0.161558
Q2FVD6   15 1.42857 0.903563 0.161558
Q2FYY7   19 1.80952 0.903563 0.161558
Q2G0W0   24 2.28571 3.07991 0.0107511
Q2FXF7   17 1.61905 0.903563 0.161558
Q2G191   11 1.04762 0.903563 0.161558
Q2FYT5   13 1.2381 0.903563 0.161558
Q2G1P0   10 0.952381 -1.27278 0.943444
Q2FVF8   17 1.61905 0.903563 0.161558
Q2G0Y1   12 1.14286 0.903563 0.161558
Q2FZD2   20 1.90476 0.903563 0.161558
Q2FZ59   20 1.90476 0.903563 0.161558
Q2G2G1   13 1.2381 0.903563 0.161558
Q2G0F9   8 0.761905 -1.27278 0.943444
Q2G1J2   18 1.71429 0.903563 0.161558
Q2G0Q6   20 1.90476 0.903563 0.161558
Q2FYX0   22 2.09524 3.07991 0.0107511
Q2FZU8   10 0.952381 -1.27278 0.943444
Q2G267   13 1.2381 0.903563 0.161558
Q2G174   13 1.2381 0.903563 0.161558
Q2FWC3   17 1.61905 0.903563 0.161558
Q2FVN6   17 1.61905 0.903563 0.161558
Q2G2D1   20 1.90476 0.903563 0.161558
Q2FZK9   19 1.80952 0.903563 0.161558
Q2G2C9   23 2.19048 3.07991 0.0107511
Q2G2V8   6 0.571429 -1.27278 0.943444
Q2FVL6   15 1.42857 0.903563 0.161558
Q2FY45   11 1.04762 0.903563 0.161558
Q2G2R7   11 1.04762 0.903563 0.161558
Q2FWD5   20 1.90476 0.903563 0.161558
Q2FWT3   11 1.04762 0.903563 0.161558
Q2FY92   25 2.38095 3.07991 0.0107511
Q2FZM2   9 0.857143 -1.27278 0.943444
Q2G2F0   18 1.71429 0.903563 0.161558
Q2FW30   17 1.61905 0.903563 0.161558
Q2FZV9   19 1.80952 0.903563 0.161558
Q2FVA6   13 1.2381 0.903563 0.161558
Q2G229   25 2.38095 3.07991 0.0107511
Q2FZZ3   16 1.52381 0.903563 0.161558
Q2G2F4   10 0.952381 -1.27278 0.943444
Q2FVA7   18 1.71429 0.903563 0.161558
Q2G0R3   17 1.61905 0.903563 0.161558
Q2G1R1   21 2 3.07991 0.0107511
Q2FZ79   18 1.71429 0.903563 0.161558
Q2FZ12   10 0.952381 -1.27278 0.943444
Q2FX39   17 1.61905 0.903563 0.161558
Q2G186   12 1.14286 0.903563 0.161558
Q2FXE5   8 0.761905 -1.27278 0.943444
Q2G0A1   18 1.71429 0.903563 0.161558
Q2G0E7   13 1.2381 0.903563 0.161558
Q2G2V7   13 1.2381 0.903563 0.161558
Q2FYA6   16 1.52381 0.903563 0.161558
Q2G276   18 1.71429 0.903563 0.161558
Q2G070   19 1.80952 0.903563 0.161558
Q2FVZ1   20 1.90476 0.903563 0.161558
Q2FW84   13 1.2381 0.903563 0.161558
Q2FVY9   20 1.90476 0.903563 0.161558
Q2FVD9   15 1.42857 0.903563 0.161558
Q2G1T2   18 1.71429 0.903563 0.161558
Q2G0I3   14 1.33333 0.903563 0.161558
Q2G0E8   19 1.80952 0.903563 0.161558
Q2FW08   19 1.80952 0.903563 0.161558
Q2FVD8   15 1.42857 0.903563 0.161558
Q2FXF5   16 1.52381 0.903563 0.161558
Q2FXW1   21 2 3.07991 0.0107511
Q2FW79   12 1.14286 0.903563 0.161558
Q2G2G0   8 0.761905 -1.27278 0.943444
P48940   18 1.71429 0.903563 0.161558
Q2FYL6   14 1.33333 0.903563 0.161558
Q2FZV8   15 1.42857 0.903563 0.161558
Q2FYM5   16 1.52381 0.903563 0.161558
Q2G2B6   18 1.71429 0.903563 0.161558
Q2G1L2   8 0.761905 -1.27278 0.943444
Q2G1V5   9 0.857143 -1.27278 0.943444
Q2FXT0   8 0.761905 -1.27278 0.943444
Q2FY02   22 2.09524 3.07991 0.0107511
Q2FWQ4   15 1.42857 0.903563 0.161558
Q2FYG4   11 1.04762 0.903563 0.161558
Q2FW11   18 1.71429 0.903563 0.161558
Q2G257   24 2.18182 3.07991 0.0107511
Q2FWJ6   21 1.90909 0.903563 0.161558
Q2FXS8   8 0.727273 -1.27278 0.943444
Q2FX12   16 1.45455 0.903563 0.161558
Q2FYF1   12 1.09091 0.903563 0.161558
Q2G2E8   13 1.18182 0.903563 0.161558
Q2FXE6   10 0.909091 -1.27278 0.943444
Q2G2C0   11 1 0.903563 0.161558
Q2G1V6   12 1.09091 0.903563 0.161558
Q2FWZ4   23 2.09091 3.07991 0.0107511
Q2G2V0   13 1.18182 0.903563 0.161558
Q9ZAH6   23 2.09091 3.07991 0.0107511
Q2FVU2   25 2.27273 3.07991 0.0107511
Q2FWI8   22 2 3.07991 0.0107511
P0A0H0   10 0.909091 -1.27278 0.943444
Q2G0C1   22 2 3.07991 0.0107511
Q2FXH3   16 1.45455 0.903563 0.161558
Q2FXI6   26 2.36364 3.07991 0.0107511
Q2G1X5   15 1.36364 0.903563 0.161558
Q2FV08   18 1.63636 0.903563 0.161558
Q2FWT7   13 1.18182 0.903563 0.161558
Q2G210   14 1.27273 0.903563 0.161558
Q2FW66   13 1.18182 0.903563 0.161558
Q2FWD0   19 1.72727 0.903563 0.161558
Q2FUQ1   14 1.27273 0.903563 0.161558
Q2FVI6   10 0.909091 -1.27278 0.943444
Q2FWM7   10 0.909091 -1.27278 0.943444
Q2FVN2   13 1.18182 0.903563 0.161558
Q2FWR2   19 1.72727 0.903563 0.161558
Q2FYH4   15 1.36364 0.903563 0.161558
Q2FYM8   10 0.909091 -1.27278 0.943444
Q9RFJ6   17 1.54545 0.903563 0.161558
Q2FZ42   11 1 0.903563 0.161558
Q2FVX9   23 2.09091 3.07991 0.0107511
Q2G066   22 2 3.07991 0.0107511
Q2FVM3   18 1.63636 0.903563 0.161558
Q2FWT1   18 1.63636 0.903563 0.161558
Q2FZB8   11 1 0.903563 0.161558
Q2FUQ8   11 1 0.903563 0.161558
Q2G2I7   11 1 0.903563 0.161558
Q2FVF7   17 1.54545 0.903563 0.161558
Q2FV52   15 1.36364 0.903563 0.161558
Q2FWE3   14 1.27273 0.903563 0.161558
Q2G144   11 1 0.903563 0.161558
Q2FXZ1   15 1.36364 0.903563 0.161558
Q2FX34   13 1.18182 0.903563 0.161558
Q2FWV4   12 1.09091 0.903563 0.161558
Q2FZ11   20 1.81818 0.903563 0.161558
Q2G141   18 1.63636 0.903563 0.161558
Q2FWF5   15 1.36364 0.903563 0.161558
Q2FV34   15 1.36364 0.903563 0.161558
Q2FWQ0   21 1.90909 0.903563 0.161558
Q2FV88   16 1.45455 0.903563 0.161558
Q2G2P0   15 1.36364 0.903563 0.161558
Q2FYW8   20 1.81818 0.903563 0.161558
Q2G1W1   20 1.81818 0.903563 0.161558
Q2FVC2   19 1.72727 0.903563 0.161558
Q2G0D3   14 1.27273 0.903563 0.161558
Q2FV89   21 1.90909 0.903563 0.161558
Q2G1U2   18 1.63636 0.903563 0.161558
Q2FX32   11 1 0.903563 0.161558
Q2FXS7   17 1.54545 0.903563 0.161558
Q2FVX1   11 1 0.903563 0.161558
Q2FVE0   11 1 0.903563 0.161558
Q2G270   16 1.45455 0.903563 0.161558
Q9EYW6   12 1.09091 0.903563 0.161558
Q2FVB8   14 1.27273 0.903563 0.161558
Q2FZT9   14 1.27273 0.903563 0.161558
Q2G298   21 1.90909 0.903563 0.161558
Q2FX49   12 1.09091 0.903563 0.161558
Q2G0Z0   22 2 3.07991 0.0107511
Q2FW39   21 1.90909 0.903563 0.161558
Q2G252   14 1.27273 0.903563 0.161558
Q2G0A3   13 1.18182 0.903563 0.161558
Q2FYJ7   21 1.90909 0.903563 0.161558
Q2FWT2   14 1.27273 0.903563 0.161558
Q2FWQ5   19 1.72727 0.903563 0.161558
Q2G2J7   14 1.27273 0.903563 0.161558
Q2FY75   14 1.27273 0.903563 0.161558
Q2G106   20 1.81818 0.903563 0.161558
Q2FVY3   16 1.45455 0.903563 0.161558
Q2FVP9   17 1.54545 0.903563 0.161558
Q2FW42   15 1.36364 0.903563 0.161558
Q2FUV9   18 1.63636 0.903563 0.161558
Q2FVR7   21 1.90909 0.903563 0.161558
Q2FZN1   15 1.36364 0.903563 0.161558
Q2G2Q7   25 2.17391 3.07991 0.0107511
Q2G150   25 2.17391 3.07991 0.0107511
Q2G081   19 1.65217 0.903563 0.161558
Q2FV45   15 1.30435 0.903563 0.161558
Q2FX02   21 1.82609 0.903563 0.161558
P0A0Q4   22 1.91304 0.903563 0.161558
Q2G0L9   25 2.17391 3.07991 0.0107511
Q2FY04   29 2.52174 3.07991 0.0107511
Q2FV48   11 0.956522 -1.27278 0.943444
Q2FW64   23 2 3.07991 0.0107511
Q2FX63   19 1.65217 0.903563 0.161558
Q2G1T3   16 1.3913 0.903563 0.161558
Q2G0K9   16 1.3913 0.903563 0.161558
Q2FZ00   19 1.65217 0.903563 0.161558
Q2FVL9   13 1.13043 0.903563 0.161558
Q2FW33   21 1.82609 0.903563 0.161558
Q2FWT9   18 1.56522 0.903563 0.161558
Q2FZF7   16 1.3913 0.903563 0.161558
Q2FWL1   26 2.26087 3.07991 0.0107511
Q2FYS7   18 1.56522 0.903563 0.161558
Q2FZX3   18 1.56522 0.903563 0.161558
Q2FXR0   12 1.04348 0.903563 0.161558
Q2G2I9   16 1.3913 0.903563 0.161558
Q2FWN1   6 0.521739 -1.27278 0.943444
Q2G297   17 1.47826 0.903563 0.161558
Q2FVA0   15 1.30435 0.903563 0.161558
Q2FXX0   15 1.30435 0.903563 0.161558
Q2G2P4   16 1.3913 0.903563 0.161558
Q2G0P8   22 1.91304 0.903563 0.161558
Q2FVN3   19 1.65217 0.903563 0.161558
Q2FXK7   23 2 3.07991 0.0107511
Q2FZF8   14 1.21739 0.903563 0.161558
Q2FWR0   21 1.82609 0.903563 0.161558
Q2FXL2   12 1.04348 0.903563 0.161558
Q2FWA9   16 1.3913 0.903563 0.161558
Q2G282   21 1.82609 0.903563 0.161558
Q9RQQ0   13 1.13043 0.903563 0.161558
Q2FXD7   20 1.73913 0.903563 0.161558
Q2FUY4   15 1.30435 0.903563 0.161558
Q2G2W4   18 1.56522 0.903563 0.161558
Q2FZF5   18 1.56522 0.903563 0.161558
Q2FY42   13 1.13043 0.903563 0.161558
Q2FUS3   18 1.56522 0.903563 0.161558
Q2G2E7   17 1.47826 0.903563 0.161558
Q2G0S6   16 1.3913 0.903563 0.161558
Q2G0C2   16 1.3913 0.903563 0.161558
Q2FWF8   17 1.47826 0.903563 0.161558
Q2G000   24 2.08696 3.07991 0.0107511
Q2FWX2   16 1.3913 0.903563 0.161558
Q2FZS2   16 1.3913 0.903563 0.161558
Q2FW16   15 1.30435 0.903563 0.161558
Q2FZI2   10 0.869565 -1.27278 0.943444
Q2G1Q5   16 1.3913 0.903563 0.161558
Q2G1A5   27 2.34783 3.07991 0.0107511
Q2G0P7   18 1.56522 0.903563 0.161558
Q2FWV3   13 1.13043 0.903563 0.161558
Q2FW51   18 1.56522 0.903563 0.161558
Q2FVI4   21 1.82609 0.903563 0.161558
Q2FVN7   17 1.47826 0.903563 0.161558
Q2FWP9   9 0.782609 -1.27278 0.943444
Q2FXT2   22 1.91304 0.903563 0.161558
P0A0F4   19 1.65217 0.903563 0.161558
Q2G126   26 2.26087 3.07991 0.0107511
Q2FW82   13 1.13043 0.903563 0.161558
Q2FY44   20 1.73913 0.903563 0.161558
Q2G0N9   28 2.43478 3.07991 0.0107511
Q2G0Z9   8 0.695652 -1.27278 0.943444
Q2FV81   23 2 3.07991 0.0107511
Q2FYC4   16 1.3913 0.903563 0.161558
Q2G178   24 2.08696 3.07991 0.0107511
Q2G079   15 1.30435 0.903563 0.161558
Q2G2B7   27 2.34783 3.07991 0.0107511
Q2FVF5   21 1.82609 0.903563 0.161558
Q2G2W2   22 1.91304 0.903563 0.161558
Q2G1I2   26 2.26087 3.07991 0.0107511
Q2G245   9 0.782609 -1.27278 0.943444
Q2G1H7   21 1.75 0.903563 0.161558
Q2FWF1   16 1.33333 0.903563 0.161558
Q2FZZ9   25 2.08333 3.07991 0.0107511
Q2G1W3   20 1.66667 0.903563 0.161558
Q2G204   26 2.16667 3.07991 0.0107511
Q2G1H1   18 1.5 0.903563 0.161558
Q2FXK3   19 1.58333 0.903563 0.161558
Q2G2H8   21 1.75 0.903563 0.161558
Q2FZP9   25 2.08333 3.07991 0.0107511
Q2FWI2   25 2.08333 3.07991 0.0107511
Q2FYZ6   13 1.08333 0.903563 0.161558
Q2FXS1   15 1.25 0.903563 0.161558
Q2G200   20 1.66667 0.903563 0.161558
Q2G2L5   12 1 0.903563 0.161558
Q2FY73   23 1.91667 0.903563 0.161558
Q2G177   11 0.916667 -1.27278 0.943444
Q2G2F9   16 1.33333 0.903563 0.161558
Q2FV27   20 1.66667 0.903563 0.161558
Q2FZ56   23 1.91667 0.903563 0.161558
Q2FVF3   16 1.33333 0.903563 0.161558
Q2G0B6   19 1.58333 0.903563 0.161558
Q2G2S5   23 1.91667 0.903563 0.161558
Q2FW68   18 1.5 0.903563 0.161558
Q2FWX7   10 0.833333 -1.27278 0.943444
Q2FWB6   22 1.83333 0.903563 0.161558
Q2FXA9   25 2.08333 3.07991 0.0107511
Q2FXP3   26 2.16667 3.07991 0.0107511
Q2FUX5   26 2.16667 3.07991 0.0107511
Q2FZZ4   14 1.16667 0.903563 0.161558
Q2FX98   26 2.16667 3.07991 0.0107511
Q2FV23   17 1.41667 0.903563 0.161558
Q2FUR1   13 1.08333 0.903563 0.161558
Q2FY49   26 2.16667 3.07991 0.0107511
Q2G017   15 1.25 0.903563 0.161558
Q2G2K9   23 1.91667 0.903563 0.161558
Q2G2N9   21 1.75 0.903563 0.161558
Q2G0E9   14 1.16667 0.903563 0.161558
Q2FY19   20 1.66667 0.903563 0.161558
Q2G1E3   17 1.41667 0.903563 0.161558
Q2FW17   10 0.833333 -1.27278 0.943444
Q2FWK9   21 1.75 0.903563 0.161558
Q2G2Q6   24 2 3.07991 0.0107511
Q2G2Q5   28 2.33333 3.07991 0.0107511
Q2G1U9   35 2.91667 3.07991 0.0107511
Q2G299   13 1.08333 0.903563 0.161558
Q2FX75   8 0.666667 -1.27278 0.943444
Q2G058   23 1.91667 0.903563 0.161558
Q2G0E3   11 0.916667 -1.27278 0.943444
Q2FYK0   16 1.33333 0.903563 0.161558
Q2G2K6   12 1 0.903563 0.161558
Q2FYN0   17 1.41667 0.903563 0.161558
Q2FVK7   16 1.33333 0.903563 0.161558
Q2FX15   17 1.41667 0.903563 0.161558
Q2FVN9   16 1.33333 0.903563 0.161558
Q2FWX0   18 1.5 0.903563 0.161558
Q2G143   23 1.91667 0.903563 0.161558
Q2G0C7   17 1.41667 0.903563 0.161558
Q2G0K6   18 1.5 0.903563 0.161558
Q2FZZ1   14 1.16667 0.903563 0.161558
Q2FV13   22 1.83333 0.903563 0.161558
Q2G128   12 1 0.903563 0.161558
Q2FXU2   15 1.25 0.903563 0.161558
Q2G2R4   20 1.66667 0.903563 0.161558
Q2FXM1   15 1.25 0.903563 0.161558
Q8KQR1   10 0.833333 -1.27278 0.943444
Q2G2Q9   25 2.08333 3.07991 0.0107511
Q2FVG9   12 1 0.903563 0.161558
Q2FV56   10 0.833333 -1.27278 0.943444
Q2FWG7   12 0.96 -1.27278 0.943444
Q2G0T1   21 1.68 0.903563 0.161558
Q2FXB9   15 1.2 0.903563 0.161558
Q2FZP3   18 1.44 0.903563 0.161558
Q2FZQ2   13 1.04 0.903563 0.161558
Q2FXS4   24 1.92 0.903563 0.161558
Q2FZ21   15 1.2 0.903563 0.161558
Q2G2X2   17 1.36 0.903563 0.161558
Q2FZF6   21 1.68 0.903563 0.161558
Q2FYA0   26 2.08 3.07991 0.0107511
Q2G2A9   14 1.12 0.903563 0.161558
Q2FYB9   22 1.76 0.903563 0.161558
Q2FYI4   19 1.52 0.903563 0.161558
Q2FYL4   27 2.16 3.07991 0.0107511
Q2G1T0   18 1.44 0.903563 0.161558
Q2FXW7   26 2.08 3.07991 0.0107511
Q2FZA1   31 2.48 3.07991 0.0107511
Q2FY76   17 1.36 0.903563 0.161558
Q2FZ97   26 2.08 3.07991 0.0107511
Q2G1I4   11 0.88 -1.27278 0.943444
Q2FYQ6   13 1.04 0.903563 0.161558
Q2FXL6   22 1.76 0.903563 0.161558
Q2G2G6   9 0.72 -1.27278 0.943444
Q2FVH1   12 0.96 -1.27278 0.943444
Q2FYA8   22 1.76 0.903563 0.161558
Q2G2M5   27 2.16 3.07991 0.0107511
Q2FV99   18 1.44 0.903563 0.161558
Q2G105   17 1.36 0.903563 0.161558
Q2FW23   16 1.28 0.903563 0.161558
Q2G012   12 0.96 -1.27278 0.943444
Q2G2V5   18 1.44 0.903563 0.161558
Q2FW07   28 2.24 3.07991 0.0107511
Q2G0F2   21 1.68 0.903563 0.161558
Q2FZC9   15 1.2 0.903563 0.161558
Q2FXE9   14 1.12 0.903563 0.161558
Q2FV47   23 1.84 0.903563 0.161558
Q2G2Q8   26 2.08 3.07991 0.0107511
Q2FYE7   17 1.36 0.903563 0.161558
Q2FUT3   19 1.52 0.903563 0.161558
Q2G068   32 2.56 3.07991 0.0107511
Q2G2D3   27 2.16 3.07991 0.0107511
Q2FYK4   21 1.68 0.903563 0.161558
Q2FX36   20 1.6 0.903563 0.161558
Q2G0A4   15 1.2 0.903563 0.161558
Q2G080   11 0.88 -1.27278 0.943444
Q2FUT1   20 1.6 0.903563 0.161558
Q2FYH3   23 1.84 0.903563 0.161558
Q2FXA7   17 1.36 0.903563 0.161558
Q2G2Y6   11 0.88 -1.27278 0.943444
Q2FY55   18 1.44 0.903563 0.161558
Q2FY61   15 1.2 0.903563 0.161558
Q2G0E2   26 2.08 3.07991 0.0107511
Q2FVY1   19 1.52 0.903563 0.161558
Q2FUV1   25 2 3.07991 0.0107511
Q2FUS9   14 1.12 0.903563 0.161558
Q2G1A1   16 1.28 0.903563 0.161558
P60639   15 1.2 0.903563 0.161558
Q2FZE9   10 0.8 -1.27278 0.943444
Q2G1I9   18 1.44 0.903563 0.161558
Q2FWN0   26 2.08 3.07991 0.0107511
Q2FZE3   26 2.08 3.07991 0.0107511
Q93Q23   16 1.28 0.903563 0.161558
Q2FWE9   19 1.52 0.903563 0.161558
Q2FUS1   15 1.2 0.903563 0.161558
Q2FVM5   32 2.56 3.07991 0.0107511
Q2G2N7   15 1.2 0.903563 0.161558
Q2FWG0   15 1.2 0.903563 0.161558
Q2FXV7   14 1.12 0.903563 0.161558
Q2FW69   15 1.2 0.903563 0.161558
P0A0F8   11 0.88 -1.27278 0.943444
Q2G055   16 1.28 0.903563 0.161558
Q2FV37   15 1.2 0.903563 0.161558
Q2G225   10 0.8 -1.27278 0.943444
Q2FXG2   17 1.36 0.903563 0.161558
Q2FY87   19 1.52 0.903563 0.161558
Q2FWR7   20 1.6 0.903563 0.161558
Q2G1U6   20 1.6 0.903563 0.161558
Q2G006   22 1.76 0.903563 0.161558
Q2G2I6   10 0.769231 -1.27278 0.943444
Q2FWS1   13 1 0.903563 0.161558
Q2FYF5   29 2.23077 3.07991 0.0107511
Q2G0F1   22 1.69231 0.903563 0.161558
Q2G0J2   27 2.07692 3.07991 0.0107511
Q2FXE3   22 1.69231 0.903563 0.161558
Q2FYV8   21 1.61538 0.903563 0.161558
Q2G1X6   18 1.38462 0.903563 0.161558
Q2FUP5   28 2.15385 3.07991 0.0107511
Q2G1A4   16 1.23077 0.903563 0.161558
Q2G0H9   24 1.84615 0.903563 0.161558
Q2G0M0   19 1.46154 0.903563 0.161558
Q2FYK6   30 2.30769 3.07991 0.0107511
Q2G023   22 1.69231 0.903563 0.161558
Q2G0G2   25 1.92308 0.903563 0.161558
Q2FXC0   19 1.46154 0.903563 0.161558
Q2FXF1   21 1.61538 0.903563 0.161558
Q2FW00   13 1 0.903563 0.161558
Q2G1E7   11 0.846154 -1.27278 0.943444
Q2FWE7   19 1.46154 0.903563 0.161558
Q2FY32   27 2.07692 3.07991 0.0107511
Q2FUU0   25 1.92308 0.903563 0.161558
Q2FVU5   27 2.07692 3.07991 0.0107511
Q2G062   27 2.07692 3.07991 0.0107511
Q2FV26   20 1.53846 0.903563 0.161558
Q2FW97   32 2.46154 3.07991 0.0107511
Q2FZY8   16 1.23077 0.903563 0.161558
Q2G277   16 1.23077 0.903563 0.161558
Q2G0V1   16 1.23077 0.903563 0.161558
Q2FWJ3   24 1.84615 0.903563 0.161558
Q2G2J2   24 1.84615 0.903563 0.161558
Q2FVB0   17 1.30769 0.903563 0.161558
Q2G278   20 1.53846 0.903563 0.161558
Q2G107   16 1.23077 0.903563 0.161558
P0A0M9   26 2 3.07991 0.0107511
Q2G067   11 0.846154 -1.27278 0.943444
Q2FV55   19 1.46154 0.903563 0.161558
Q2G1L3   19 1.46154 0.903563 0.161558
Q2G2R0   20 1.53846 0.903563 0.161558
Q2G2T3   15 1.15385 0.903563 0.161558
Q2FWA8   12 0.923077 -1.27278 0.943444
Q2G056   23 1.76923 0.903563 0.161558
Q2FWR1   30 2.30769 3.07991 0.0107511
Q2FXP9   21 1.61538 0.903563 0.161558
Q2FZI4   14 1.07692 0.903563 0.161558
Q2G2L7   26 2 3.07991 0.0107511
Q2FVG1   10 0.769231 -1.27278 0.943444
Q2G1I7   29 2.23077 3.07991 0.0107511
Q2FVB6   15 1.15385 0.903563 0.161558
Q2G001   23 1.76923 0.903563 0.161558
Q2FUX3   18 1.38462 0.903563 0.161558
Q2G1Q9   23 1.76923 0.903563 0.161558
Q2G2S9   27 2.07692 3.07991 0.0107511
Q2FXZ8   14 1.07692 0.903563 0.161558
Q2FZI7   16 1.23077 0.903563 0.161558
Q2FUS6   27 2.07692 3.07991 0.0107511
Q2FUZ6   20 1.53846 0.903563 0.161558
Q2FYQ9   18 1.38462 0.903563 0.161558
Q2FYS8   21 1.61538 0.903563 0.161558
Q2FYS6   16 1.23077 0.903563 0.161558
Q2FZG6   21 1.61538 0.903563 0.161558
Q2G1L9   14 1.07692 0.903563 0.161558
Q2FXT3   22 1.69231 0.903563 0.161558
Q2FZN9   25 1.92308 0.903563 0.161558
Q2FW20   22 1.69231 0.903563 0.161558
Q2G0H3   20 1.53846 0.903563 0.161558
Q2FV98   26 2 3.07991 0.0107511
Q2FXR7   20 1.53846 0.903563 0.161558
Q2G1T4   30 2.30769 3.07991 0.0107511
Q2FW38   29 2.23077 3.07991 0.0107511
Q2G2P6   23 1.76923 0.903563 0.161558
Q2FVL7   26 2 3.07991 0.0107511
Q2FVY2   28 2.15385 3.07991 0.0107511
Q2FYZ0   18 1.38462 0.903563 0.161558
Q2FYW2   14 1.07692 0.903563 0.161558
P60643   16 1.23077 0.903563 0.161558
Q2G265   20 1.53846 0.903563 0.161558
Q2FV42   18 1.38462 0.903563 0.161558
Q2FXN0   16 1.23077 0.903563 0.161558
Q2G2D9   19 1.46154 0.903563 0.161558
Q2FV75   27 2.07692 3.07991 0.0107511
Q2FYE0   18 1.38462 0.903563 0.161558
Q2FX03   12 0.923077 -1.27278 0.943444
Q2FX89   18 1.38462 0.903563 0.161558
Q2FX43   17 1.30769 0.903563 0.161558
Q2FV69   24 1.77778 0.903563 0.161558
P72360   14 1.03704 0.903563 0.161558
Q2FVQ1   29 2.14815 3.07991 0.0107511
Q2FYG7   32 2.37037 3.07991 0.0107511
Q2G1J8   13 0.962963 -1.27278 0.943444
Q2FW77   16 1.18519 0.903563 0.161558
Q2FWI4   23 1.7037 0.903563 0.161558
Q2FX62   18 1.33333 0.903563 0.161558
Q2G0U6   29 2.14815 3.07991 0.0107511
Q2G0P2   28 2.07407 3.07991 0.0107511
Q2G0B8   32 2.37037 3.07991 0.0107511
Q2FVL3   13 0.962963 -1.27278 0.943444
Q2G1K8   22 1.62963 0.903563 0.161558
Q2G2R9   23 1.7037 0.903563 0.161558
Q2G2I3   16 1.18519 0.903563 0.161558
Q2FY56   11 0.814815 -1.27278 0.943444
Q2G0B1   29 2.14815 3.07991 0.0107511
Q2G1T1   25 1.85185 0.903563 0.161558
Q2FVX5   15 1.11111 0.903563 0.161558
Q2G0H8   17 1.25926 0.903563 0.161558
Q2FVT3   21 1.55556 0.903563 0.161558
Q2FWF6   18 1.33333 0.903563 0.161558
Q2FWZ6   34 2.51852 3.07991 0.0107511
Q2FZ77   22 1.62963 0.903563 0.161558
Q2G0H0   20 1.48148 0.903563 0.161558
Q2G2G7   33 2.44444 3.07991 0.0107511
Q2G117   25 1.85185 0.903563 0.161558
Q2FXG9   20 1.48148 0.903563 0.161558
Q2FWE4   22 1.62963 0.903563 0.161558
Q2FUS0   26 1.92593 0.903563 0.161558
Q2FWR3   18 1.33333 0.903563 0.161558
Q2FYA9   19 1.40741 0.903563 0.161558
Q2G0Y5   26 1.92593 0.903563 0.161558
Q2FZZ8   24 1.77778 0.903563 0.161558
Q2G1Z6   17 1.25926 0.903563 0.161558
Q2FX53   18 1.33333 0.903563 0.161558
Q2FZC4   15 1.11111 0.903563 0.161558
Q2FUS5   16 1.18519 0.903563 0.161558
Q2G1R0   13 0.962963 -1.27278 0.943444
Q2G0D5   16 1.18519 0.903563 0.161558
Q2FY18   15 1.11111 0.903563 0.161558
Q2FYH8   15 1.11111 0.903563 0.161558
Q2G1F2   19 1.40741 0.903563 0.161558
Q2G0Q5   20 1.48148 0.903563 0.161558
Q2FVR2   17 1.25926 0.903563 0.161558
Q2FZE7   10 0.740741 -1.27278 0.943444
Q2G0I0   21 1.55556 0.903563 0.161558
Q2G0R1   19 1.40741 0.903563 0.161558
Q2G0L7   17 1.25926 0.903563 0.161558
Q2FWI1   29 2.14815 3.07991 0.0107511
Q2G0F7   16 1.18519 0.903563 0.161558
Q2FXY3   30 2.22222 3.07991 0.0107511
P0A084   27 2 3.07991 0.0107511
Q2G0G5   21 1.55556 0.903563 0.161558
Q2FZE5   11 0.814815 -1.27278 0.943444
Q2G0A2   16 1.18519 0.903563 0.161558
Q2FVE8   14 1.03704 0.903563 0.161558
Q2G2M8   21 1.55556 0.903563 0.161558
Q2FYH7   17 1.25926 0.903563 0.161558
Q2FVR8   26 1.92593 0.903563 0.161558
Q2FZU9   23 1.7037 0.903563 0.161558
Q2FYX7   23 1.7037 0.903563 0.161558
Q2G280   28 2.07407 3.07991 0.0107511
Q2FVG5   25 1.85185 0.903563 0.161558
Q2FWX1   35 2.59259 3.07991 0.0107511
Q2FVB3   15 1.11111 0.903563 0.161558
Q2G2A1   32 2.37037 3.07991 0.0107511
Q2G1W7   20 1.48148 0.903563 0.161558
Q2FW36   17 1.25926 0.903563 0.161558
P31337   26 1.92593 0.903563 0.161558
Q2FXB8   17 1.25926 0.903563 0.161558
Q2G2F3   27 2 3.07991 0.0107511
Q2FYM7   9 0.666667 -1.27278 0.943444
Q2FYB2   19 1.40741 0.903563 0.161558
Q2G2E2   24 1.71429 0.903563 0.161558
Q2G2G9   18 1.28571 0.903563 0.161558
Q2FVC5   19 1.35714 0.903563 0.161558
Q2G0T3   18 1.28571 0.903563 0.161558
Q2G074   17 1.21429 0.903563 0.161558
Q2G016   24 1.71429 0.903563 0.161558
Q2G0G4   29 2.07143 3.07991 0.0107511
Q2G2K1   22 1.57143 0.903563 0.161558
Q2FXE1   21 1.5 0.903563 0.161558
Q2FWD2   20 1.42857 0.903563 0.161558
Q2G1Q0   23 1.64286 0.903563 0.161558
Q2G073   13 0.928571 -1.27278 0.943444
Q2G1T7   26 1.85714 0.903563 0.161558
Q2FVI3   30 2.14286 3.07991 0.0107511
Q2FZ93   20 1.42857 0.903563 0.161558
Q2FVQ7   22 1.57143 0.903563 0.161558
Q2G2B9   14 1 0.903563 0.161558
Q2FZN5   14 1 0.903563 0.161558
Q2FY72   28 2 3.07991 0.0107511
Q2G0A0   26 1.85714 0.903563 0.161558
Q2FZQ8   14 1 0.903563 0.161558
Q2FXP1   23 1.64286 0.903563 0.161558
P0A0B7   25 1.78571 0.903563 0.161558
Q2FYW0   24 1.71429 0.903563 0.161558
Q2G230   26 1.85714 0.903563 0.161558
Q2G0H5   19 1.35714 0.903563 0.161558
Q2G0B7   24 1.71429 0.903563 0.161558
Q2G131   16 1.14286 0.903563 0.161558
Q2G0Y4   22 1.57143 0.903563 0.161558
Q2G2L0   23 1.64286 0.903563 0.161558
Q2G101   22 1.57143 0.903563 0.161558
Q2G036   29 2.07143 3.07991 0.0107511
Q2FXN3   15 1.07143 0.903563 0.161558
Q2FWY2   25 1.78571 0.903563 0.161558
Q2FXK6   38 2.71429 3.07991 0.0107511
Q2G2Y3   20 1.42857 0.903563 0.161558
Q2G1P8   21 1.5 0.903563 0.161558
Q2G0N7   21 1.5 0.903563 0.161558
Q2FW43   18 1.28571 0.903563 0.161558
Q2G2N4   24 1.71429 0.903563 0.161558
Q2FW59   23 1.64286 0.903563 0.161558
Q2G1V0   13 0.928571 -1.27278 0.943444
Q2G010   20 1.42857 0.903563 0.161558
Q2FWJ4   19 1.35714 0.903563 0.161558
Q2FUR3   23 1.64286 0.903563 0.161558
Q2FXE4   22 1.57143 0.903563 0.161558
Q2FY36   24 1.71429 0.903563 0.161558
Q2G1Q7   20 1.42857 0.903563 0.161558
Q2FX09   19 1.35714 0.903563 0.161558
Q2G0Z1   35 2.5 3.07991 0.0107511
Q2FWJ1   31 2.21429 3.07991 0.0107511
Q2FUT4   28 2 3.07991 0.0107511
Q2FYI1   23 1.64286 0.903563 0.161558
Q2FXQ8   21 1.5 0.903563 0.161558
Q2FUZ0   30 2.14286 3.07991 0.0107511
P0A086   30 2.14286 3.07991 0.0107511
Q2FZM0   14 1 0.903563 0.161558
Q2FXL3   23 1.64286 0.903563 0.161558
Q2G2K7   16 1.14286 0.903563 0.161558
Q2FVL1   14 1 0.903563 0.161558
Q2FW21   19 1.35714 0.903563 0.161558
Q2G201   22 1.57143 0.903563 0.161558
Q2FVV6   19 1.35714 0.903563 0.161558
Q2FV03   21 1.5 0.903563 0.161558
Q2G2T2   15 1.07143 0.903563 0.161558
Q2FZ44   15 1.07143 0.903563 0.161558
Q2G1N7   24 1.71429 0.903563 0.161558
Q2G172   13 0.928571 -1.27278 0.943444
Q2G208   22 1.57143 0.903563 0.161558
Q2FZR7   12 0.857143 -1.27278 0.943444
Q2G2K2   8 0.571429 -1.27278 0.943444
Q2FVA4   27 1.92857 0.903563 0.161558
Q2G0F5   12 0.857143 -1.27278 0.943444
Q2G0X0   20 1.42857 0.903563 0.161558
Q2FXU0   25 1.78571 0.903563 0.161558
Q2FXX9   20 1.42857 0.903563 0.161558
Q2G2K8   19 1.35714 0.903563 0.161558
Q2G0X1   26 1.7931 0.903563 0.161558
Q2FXI8   17 1.17241 0.903563 0.161558
Q2G0L1   26 1.7931 0.903563 0.161558
Q2FX07   14 0.965517 -1.27278 0.943444
Q2G139   21 1.44828 0.903563 0.161558
Q2FUV5   24 1.65517 0.903563 0.161558
Q2FVD0   18 1.24138 0.903563 0.161558
Q2FX10   15 1.03448 0.903563 0.161558
Q2G1W5   28 1.93103 0.903563 0.161558
Q2G1Y7   24 1.65517 0.903563 0.161558
Q2G190   26 1.7931 0.903563 0.161558
Q2FV59   18 1.24138 0.903563 0.161558
Q2FZS3   19 1.31034 0.903563 0.161558
Q2FX90   19 1.31034 0.903563 0.161558
Q2FW85   12 0.827586 -1.27278 0.943444
Q2FZ65   34 2.34483 3.07991 0.0107511
Q2FXJ7   24 1.65517 0.903563 0.161558
Q2FVW2   24 1.65517 0.903563 0.161558
Q2G0H4   24 1.65517 0.903563 0.161558
Q2FVV4   16 1.10345 0.903563 0.161558
Q2FUR9   15 1.03448 0.903563 0.161558
Q2FW06   17 1.17241 0.903563 0.161558
Q2FY84   19 1.31034 0.903563 0.161558
Q2G132   32 2.2069 3.07991 0.0107511
Q2G0C9   20 1.37931 0.903563 0.161558
Q2G2N1   11 0.758621 -1.27278 0.943444
Q2FVF2   16 1.10345 0.903563 0.161558
Q2FZ30   22 1.51724 0.903563 0.161558
Q2FXX8   26 1.7931 0.903563 0.161558
Q2FZX6   22 1.51724 0.903563 0.161558
Q2G1Z2   12 0.827586 -1.27278 0.943444
Q2G0G7   25 1.72414 0.903563 0.161558
Q2FV53   28 1.93103 0.903563 0.161558
Q2FV28   28 1.93103 0.903563 0.161558
Q2G097   34 2.34483 3.07991 0.0107511
Q2FZC5   24 1.65517 0.903563 0.161558
Q2FY77   25 1.72414 0.903563 0.161558
Q2FVA9   23 1.58621 0.903563 0.161558
Q2G2W5   15 1.03448 0.903563 0.161558
Q2FX97   20 1.37931 0.903563 0.161558
Q2G1F3   21 1.44828 0.903563 0.161558
Q2FYU1   13 0.896552 -1.27278 0.943444
Q2FUP6   27 1.86207 0.903563 0.161558
Q2G2U7   16 1.10345 0.903563 0.161558
Q2FY09   26 1.7931 0.903563 0.161558
Q2G1J6   26 1.7931 0.903563 0.161558
Q2G059   23 1.58621 0.903563 0.161558
Q2FVK5   9 0.62069 -1.27278 0.943444
Q2G0H7   18 1.24138 0.903563 0.161558
Q2FWN2   15 1.03448 0.903563 0.161558
Q2FYV7   23 1.58621 0.903563 0.161558
Q2G236   27 1.86207 0.903563 0.161558
Q2FZR6   14 0.965517 -1.27278 0.943444
Q2G1P9   22 1.51724 0.903563 0.161558
Q2G0R9   31 2.13793 3.07991 0.0107511
Q2FUZ9   27 1.86207 0.903563 0.161558
Q2FVP2   28 1.93103 0.903563 0.161558
Q2FXC8   22 1.51724 0.903563 0.161558
Q2FVC4   20 1.37931 0.903563 0.161558
Q2FZ29   30 2.06897 3.07991 0.0107511
Q2FYR8   19 1.26667 0.903563 0.161558
Q2FY23   25 1.66667 0.903563 0.161558
Q2G0D4   25 1.66667 0.903563 0.161558
Q2FZ38   27 1.8 0.903563 0.161558
Q2FXH1   19 1.26667 0.903563 0.161558
Q2FXZ9   19 1.26667 0.903563 0.161558
Q2G1V3   14 0.933333 -1.27278 0.943444
Q2FVZ0   13 0.866667 -1.27278 0.943444
Q2FV95   15 1 0.903563 0.161558
Q2G196   24 1.6 0.903563 0.161558
Q2FZ61   25 1.66667 0.903563 0.161558
Q2FW27   25 1.66667 0.903563 0.161558
Q2FWH2   20 1.33333 0.903563 0.161558
Q2FZQ9   13 0.866667 -1.27278 0.943444
Q2FWQ9   24 1.6 0.903563 0.161558
Q2G1N5   13 0.866667 -1.27278 0.943444
Q2FZP8   15 1 0.903563 0.161558
Q2FXC2   22 1.46667 0.903563 0.161558
Q2G0X9   16 1.06667 0.903563 0.161558
Q2FX08   14 0.933333 -1.27278 0.943444
Q2FUV2   31 2.06667 3.07991 0.0107511
Q2FZT8   24 1.6 0.903563 0.161558
Q2G2N2   11 0.733333 -1.27278 0.943444
Q2G0M1   24 1.6 0.903563 0.161558
Q2FVX8   24 1.6 0.903563 0.161558
Q2G220   26 1.73333 0.903563 0.161558
Q2FW37   28 1.86667 0.903563 0.161558
Q2G203   43 2.86667 3.07991 0.0107511
Q2FY89   21 1.4 0.903563 0.161558
Q2G1K7   33 2.2 3.07991 0.0107511
Q2G013   16 1.06667 0.903563 0.161558
Q2FV91   14 0.933333 -1.27278 0.943444
Q2FW92   36 2.4 3.07991 0.0107511
Q2G1U5   30 2 3.07991 0.0107511
Q2G2A6   20 1.33333 0.903563 0.161558
Q2G0G9   20 1.33333 0.903563 0.161558
P0A088   14 0.933333 -1.27278 0.943444
Q2G0B4   14 0.933333 -1.27278 0.943444
Q2G0X7   22 1.46667 0.903563 0.161558
Q2G0S0   18 1.2 0.903563 0.161558
Q2FW12   28 1.86667 0.903563 0.161558
Q2G0J7   23 1.53333 0.903563 0.161558
Q2FW76   15 1 0.903563 0.161558
Q2G1Z7   19 1.26667 0.903563 0.161558
Q2G2S1   42 2.8 3.07991 0.0107511
Q2G1B1   35 2.33333 3.07991 0.0107511
Q2FVP3   19 1.26667 0.903563 0.161558
Q2G1V1   36 2.4 3.07991 0.0107511
Q2G1H8   26 1.73333 0.903563 0.161558
Q2G149   27 1.8 0.903563 0.161558
Q2FXC7   20 1.33333 0.903563 0.161558
Q2G019   18 1.2 0.903563 0.161558
Q2FWL6   29 1.93333 0.903563 0.161558
Q2G199   14 0.933333 -1.27278 0.943444
Q2FY41   15 1 0.903563 0.161558
Q2FX33   27 1.8 0.903563 0.161558
Q2G181   29 1.93333 0.903563 0.161558
Q2FVT1   15 1 0.903563 0.161558
Q2G0Z5   26 1.73333 0.903563 0.161558
Q2FZC7   28 1.86667 0.903563 0.161558
Q2G1U0   24 1.6 0.903563 0.161558
Q2FW18   21 1.4 0.903563 0.161558
Q2G0H1   21 1.4 0.903563 0.161558
Q2FX22   14 0.933333 -1.27278 0.943444
Q2G157   22 1.46667 0.903563 0.161558
Q2G2J5   26 1.73333 0.903563 0.161558
Q2FZH9   15 1 0.903563 0.161558
Q2FZA6   15 1 0.903563 0.161558
Q2G1N6   13 0.866667 -1.27278 0.943444
Q2FVR4   22 1.46667 0.903563 0.161558
Q2FY13   29 1.93333 0.903563 0.161558
Q2G025   22 1.46667 0.903563 0.161558
Q2FV36   16 1.06667 0.903563 0.161558
Q2G0W9   23 1.53333 0.903563 0.161558
Q2G0L0   27 1.8 0.903563 0.161558
Q2FUR2   26 1.73333 0.903563 0.161558
Q2FVJ9   34 2.26667 3.07991 0.0107511
Q2G1S8   23 1.48387 0.903563 0.161558
Q2FVJ5   31 2 3.07991 0.0107511
Q2FZ39   23 1.48387 0.903563 0.161558
Q2FWP6   18 1.16129 0.903563 0.161558
Q2FVB4   27 1.74194 0.903563 0.161558
Q2G0V7   25 1.6129 0.903563 0.161558
Q2FUV4   24 1.54839 0.903563 0.161558
Q2FYG5   28 1.80645 0.903563 0.161558
Q2FW71   15 0.967742 -1.27278 0.943444
Q2FZB1   19 1.22581 0.903563 0.161558
Q2G0Y9   26 1.67742 0.903563 0.161558
Q2G0X4   20 1.29032 0.903563 0.161558
Q2FZL2   24 1.54839 0.903563 0.161558
Q2FVS1   24 1.54839 0.903563 0.161558
Q2G099   21 1.35484 0.903563 0.161558
Q2FZN0   21 1.35484 0.903563 0.161558
Q2FZ50   24 1.54839 0.903563 0.161558
Q2G0X8   20 1.29032 0.903563 0.161558
Q2G167   22 1.41935 0.903563 0.161558
Q2G086   21 1.35484 0.903563 0.161558
Q2G0D0   44 2.83871 3.07991 0.0107511
Q2FWG3   24 1.54839 0.903563 0.161558
Q2G228   30 1.93548 0.903563 0.161558
Q2FWW8   27 1.74194 0.903563 0.161558
Q2FYL0   20 1.29032 0.903563 0.161558
Q2FXX2   20 1.29032 0.903563 0.161558
Q2G0C4   16 1.03226 0.903563 0.161558
Q2FZA2   27 1.74194 0.903563 0.161558
Q2FWL0   33 2.12903 3.07991 0.0107511
Q2FUY9   27 1.74194 0.903563 0.161558
Q2G0T8   34 2.19355 3.07991 0.0107511
Q2FWK0   23 1.48387 0.903563 0.161558
Q2G0D9   31 2 3.07991 0.0107511
Q2FZF3   17 1.09677 0.903563 0.161558
Q2FZ17   30 1.93548 0.903563 0.161558
Q2G0T6   24 1.54839 0.903563 0.161558
Q2G140   12 0.774194 -1.27278 0.943444
Q2G2F2   10 0.645161 -1.27278 0.943444
Q2FXG0   25 1.6129 0.903563 0.161558
Q2FWR4   22 1.41935 0.903563 0.161558
Q2G195   21 1.35484 0.903563 0.161558
Q2FVY4   29 1.87097 0.903563 0.161558
Q2G1I6   27 1.74194 0.903563 0.161558
Q2FVD5   16 1.03226 0.903563 0.161558
Q2FZM1   32 2.06452 3.07991 0.0107511
Q2FVG0   25 1.6129 0.903563 0.161558
Q2FZM7   24 1.54839 0.903563 0.161558
Q2FZB2   20 1.29032 0.903563 0.161558
Q2G287   26 1.67742 0.903563 0.161558
Q2FWG4   16 1.03226 0.903563 0.161558
Q2G2B3   15 0.967742 -1.27278 0.943444
Q2FY48   22 1.41935 0.903563 0.161558
Q9ZNI1   29 1.87097 0.903563 0.161558
Q2FV94   29 1.87097 0.903563 0.161558
Q2G2X5   19 1.22581 0.903563 0.161558
Q2FVX6   22 1.41935 0.903563 0.161558
Q2G060   23 1.48387 0.903563 0.161558
Q2FVG2   17 1.09677 0.903563 0.161558
Q2G1Q1   23 1.48387 0.903563 0.161558
Q2G1F1   23 1.48387 0.903563 0.161558
Q2FXC5   23 1.48387 0.903563 0.161558
Q2G2B0   12 0.774194 -1.27278 0.943444
Q2FXR6   16 1.03226 0.903563 0.161558
Q2FXE0   42 2.70968 3.07991 0.0107511
Q2FUY3   34 2.19355 3.07991 0.0107511
Q2G1S6   19 1.22581 0.903563 0.161558
Q2FVE9   12 0.774194 -1.27278 0.943444
Q2FVU7   22 1.41935 0.903563 0.161558
Q2FVM7   22 1.41935 0.903563 0.161558
Q2FVU6   18 1.16129 0.903563 0.161558
Q2FVA1   29 1.87097 0.903563 0.161558
Q2FWB8   31 2 3.07991 0.0107511
Q2FYR5   19 1.22581 0.903563 0.161558
Q2G261   24 1.54839 0.903563 0.161558
Q2G264   37 2.3871 3.07991 0.0107511
Q2G0U4   17 1.09677 0.903563 0.161558
Q2G226   15 0.967742 -1.27278 0.943444
Q2FZT7   23 1.48387 0.903563 0.161558
Q2FXJ4   22 1.41935 0.903563 0.161558
Q2G047   22 1.41935 0.903563 0.161558
Q2FWD9   18 1.16129 0.903563 0.161558
Q2FZH2   26 1.67742 0.903563 0.161558
Q2G044   23 1.48387 0.903563 0.161558
Q2FVZ8   18 1.16129 0.903563 0.161558
Q2G1C5   14 0.903226 -1.27278 0.943444
Q2G1Z1   18 1.16129 0.903563 0.161558
Q2G135   19 1.22581 0.903563 0.161558
Q2FVE5   26 1.67742 0.903563 0.161558
Q2FZ70   29 1.87097 0.903563 0.161558
Q2G2A0   29 1.87097 0.903563 0.161558
Q2G224   24 1.5 0.903563 0.161558
P0A0K3   29 1.8125 0.903563 0.161558
Q2G1A8   33 2.0625 3.07991 0.0107511
Q2G1P5   14 0.875 -1.27278 0.943444
Q2FV93   17 1.0625 0.903563 0.161558
Q2FXC4   22 1.375 0.903563 0.161558
Q2FY74   24 1.5 0.903563 0.161558
Q2G1M1   19 1.1875 0.903563 0.161558
Q9EZ11   26 1.625 0.903563 0.161558
Q2FZB3   19 1.1875 0.903563 0.161558
Q2G1V2   24 1.5 0.903563 0.161558
Q2FVM8   20 1.25 0.903563 0.161558
Q2FVR1   26 1.625 0.903563 0.161558
Q2FXC3   20 1.25 0.903563 0.161558
Q2FUV6   26 1.625 0.903563 0.161558
Q2G1D7   27 1.6875 0.903563 0.161558
Q2FXR2   22 1.375 0.903563 0.161558
Q2FW83   12 0.75 -1.27278 0.943444
Q2G2X7   21 1.3125 0.903563 0.161558
Q2FVM4   15 0.9375 -1.27278 0.943444
P0A0J3   24 1.5 0.903563 0.161558
Q2G2L8   25 1.5625 0.903563 0.161558
Q2FZ27   32 2 3.07991 0.0107511
Q2FZ53   23 1.4375 0.903563 0.161558
Q2G154   29 1.8125 0.903563 0.161558
Q2FZS4   15 0.9375 -1.27278 0.943444
Q2FYQ5   14 0.875 -1.27278 0.943444
Q2FZL6   28 1.75 0.903563 0.161558
Q2FWB9   24 1.5 0.903563 0.161558
Q2FUQ4   28 1.75 0.903563 0.161558
Q2G293   36 2.25 3.07991 0.0107511
Q2FZS5   28 1.75 0.903563 0.161558
Q2FYP9   13 0.8125 -1.27278 0.943444
Q2G0K7   27 1.6875 0.903563 0.161558
Q2FVV2   19 1.1875 0.903563 0.161558
Q2FVN0   31 1.9375 0.903563 0.161558
Q2FX00   32 2 3.07991 0.0107511
Q2G1I0   16 1 0.903563 0.161558
Q2FXI2   33 2.0625 3.07991 0.0107511
Q2G2X1   25 1.5625 0.903563 0.161558
Q2FYG6   20 1.25 0.903563 0.161558
Q2FXH0   27 1.6875 0.903563 0.161558
Q2FXU7   24 1.5 0.903563 0.161558
Q2G170   28 1.75 0.903563 0.161558
Q2FVQ9   20 1.25 0.903563 0.161558
Q2FWV2   23 1.4375 0.903563 0.161558
Q2FVI5   16 1 0.903563 0.161558
Q2FUW0   26 1.625 0.903563 0.161558
Q2FXB7   28 1.75 0.903563 0.161558
Q2G0J8   30 1.875 0.903563 0.161558
Q2FXB5   24 1.5 0.903563 0.161558
Q2FYE9   14 0.875 -1.27278 0.943444
Q2FVE2   19 1.1875 0.903563 0.161558
Q2G2V6   27 1.6875 0.903563 0.161558
O08387   21 1.3125 0.903563 0.161558
Q2FZ14   20 1.25 0.903563 0.161558
Q2FXW3   22 1.375 0.903563 0.161558
Q2FYQ8   27 1.6875 0.903563 0.161558
Q2G2D6   23 1.4375 0.903563 0.161558
Q2G2T7   27 1.6875 0.903563 0.161558
Q2FYP8   20 1.25 0.903563 0.161558
Q2FZ25   26 1.625 0.903563 0.161558
Q2FY65   29 1.8125 0.903563 0.161558
Q2G2T1   23 1.4375 0.903563 0.161558
Q2G1N0   12 0.75 -1.27278 0.943444
Q2G110   19 1.1875 0.903563 0.161558
Q2G1E1   22 1.375 0.903563 0.161558
Q2G2F1   29 1.8125 0.903563 0.161558
Q2FXE8   28 1.75 0.903563 0.161558
Q2FZ06   17 1.0625 0.903563 0.161558
Q2FVH2   15 0.9375 -1.27278 0.943444
Q2FYV6   35 2.1875 3.07991 0.0107511
Q2FZJ3   27 1.63636 0.903563 0.161558
Q2G095   25 1.51515 0.903563 0.161558
Q2G2Y0   23 1.39394 0.903563 0.161558
Q2G2W3   24 1.45455 0.903563 0.161558
Q2FY07   34 2.06061 3.07991 0.0107511
Q2FXW8   20 1.21212 0.903563 0.161558
Q2FUR6   28 1.69697 0.903563 0.161558
Q2FVW6   16 0.969697 -1.27278 0.943444
Q2G1X0   10 0.606061 -1.27278 0.943444
Q2G1F6   16 0.969697 -1.27278 0.943444
Q2FVK8   23 1.39394 0.903563 0.161558
Q2G158   25 1.51515 0.903563 0.161558
Q2G118   26 1.57576 0.903563 0.161558
Q2G077   17 1.0303 0.903563 0.161558
Q2G0E0   33 2 3.07991 0.0107511
Q2G263   28 1.69697 0.903563 0.161558
Q2FUU1   22 1.33333 0.903563 0.161558
Q2G1X7   29 1.75758 0.903563 0.161558
Q2G1C0   31 1.87879 0.903563 0.161558
Q2FVB9   13 0.787879 -1.27278 0.943444
Q2G273   20 1.21212 0.903563 0.161558
Q53726   20 1.21212 0.903563 0.161558
Q2G2W9   26 1.57576 0.903563 0.161558
Q2FZ22   29 1.75758 0.903563 0.161558
Q2G2U1   32 1.93939 0.903563 0.161558
Q2FXW6   23 1.39394 0.903563 0.161558
Q2G0P9   17 1.0303 0.903563 0.161558
Q2FYE3   35 2.12121 3.07991 0.0107511
Q2FXU3   31 1.87879 0.903563 0.161558
Q2G052   25 1.51515 0.903563 0.161558
Q2FZM6   36 2.18182 3.07991 0.0107511
Q2FX25   21 1.27273 0.903563 0.161558
Q2FX05   23 1.39394 0.903563 0.161558
Q2G1P2   17 1.0303 0.903563 0.161558
Q2G2C4   29 1.75758 0.903563 0.161558
Q2G165   13 0.787879 -1.27278 0.943444
Q2FXK8   10 0.606061 -1.27278 0.943444
Q2FWP1   23 1.39394 0.903563 0.161558
Q2FVU1   14 0.848485 -1.27278 0.943444
Q2FZ78   27 1.63636 0.903563 0.161558
Q2G0P0   31 1.87879 0.903563 0.161558
Q2FXX3   18 1.09091 0.903563 0.161558
Q2FVX2   31 1.87879 0.903563 0.161558
Q2G0Q7   21 1.27273 0.903563 0.161558
Q2FXS6   21 1.27273 0.903563 0.161558
Q2FUZ1   30 1.81818 0.903563 0.161558
Q2FZ87   22 1.33333 0.903563 0.161558
Q2FXF4   26 1.57576 0.903563 0.161558
Q2G1G4   21 1.27273 0.903563 0.161558
Q2FWE6   23 1.39394 0.903563 0.161558
Q2G2U2   23 1.39394 0.903563 0.161558
Q2FY17   25 1.51515 0.903563 0.161558
Q2FVU3   21 1.27273 0.903563 0.161558
Q2FVK1   12 0.727273 -1.27278 0.943444
Q2G0K5   27 1.63636 0.903563 0.161558
Q2G2X8   22 1.33333 0.903563 0.161558
Q2FYZ7   16 0.969697 -1.27278 0.943444
Q2FWG1   32 1.93939 0.903563 0.161558
Q2G1Q6   25 1.51515 0.903563 0.161558
Q2G2X9   22 1.33333 0.903563 0.161558
Q2FWN9   12 0.727273 -1.27278 0.943444
Q2FYZ2   23 1.39394 0.903563 0.161558
Q2FZJ1   21 1.27273 0.903563 0.161558
Q2G002   18 1.09091 0.903563 0.161558
Q2FVL4   28 1.69697 0.903563 0.161558
Q2G2M7   22 1.33333 0.903563 0.161558
Q2FWH6   23 1.39394 0.903563 0.161558
Q2FXQ3   31 1.87879 0.903563 0.161558
Q2G129   12 0.727273 -1.27278 0.943444
Q7BHL7   35 2.12121 3.07991 0.0107511
Q2FZ71   25 1.51515 0.903563 0.161558
Q2FZ88   29 1.70588 0.903563 0.161558
Q2FV22   35 2.05882 3.07991 0.0107511
Q2FYM3   20 1.17647 0.903563 0.161558
Q2FY06   26 1.52941 0.903563 0.161558
Q2FXB0   11 0.647059 -1.27278 0.943444
Q2FX87   34 2 3.07991 0.0107511
Q2FZ33   30 1.76471 0.903563 0.161558
Q2G0J1   26 1.52941 0.903563 0.161558
Q2FUT7   35 2.05882 3.07991 0.0107511
Q2FZH1   24 1.41176 0.903563 0.161558
Q2FVX3   42 2.47059 3.07991 0.0107511
Q2FWC6   28 1.64706 0.903563 0.161558
Q2FXN6   28 1.64706 0.903563 0.161558
Q2FY79   30 1.76471 0.903563 0.161558
Q2FZ23   32 1.88235 0.903563 0.161558
Q2FVF1   26 1.52941 0.903563 0.161558
Q2FWM5   27 1.58824 0.903563 0.161558
Q2G061   27 1.58824 0.903563 0.161558
Q2FWL7   19 1.11765 0.903563 0.161558
Q2FVK3   12 0.705882 -1.27278 0.943444
Q2FX19   21 1.23529 0.903563 0.161558
Q2G2U6   27 1.58824 0.903563 0.161558
Q2G1S5   24 1.41176 0.903563 0.161558
Q2FVS9   22 1.29412 0.903563 0.161558
Q2G1M7   25 1.47059 0.903563 0.161558
Q2FW50   29 1.70588 0.903563 0.161558
Q2G2L1   26 1.52941 0.903563 0.161558
Q2FWB1   27 1.58824 0.903563 0.161558
Q2FXA8   23 1.35294 0.903563 0.161558
Q2FV20   27 1.58824 0.903563 0.161558
Q2FUY1   35 2.05882 3.07991 0.0107511
Q2FYJ1   26 1.52941 0.903563 0.161558
Q2G043   22 1.29412 0.903563 0.161558
Q2FZ43   22 1.29412 0.903563 0.161558
Q9KJN4   23 1.35294 0.903563 0.161558
Q2G194   22 1.29412 0.903563 0.161558
Q2G0F0   28 1.64706 0.903563 0.161558
Q2G2G2   25 1.47059 0.903563 0.161558
Q2G0I8   42 2.47059 3.07991 0.0107511
Q2FXG5   34 2 3.07991 0.0107511
Q2G2S6   23 1.35294 0.903563 0.161558
Q53700   32 1.88235 0.903563 0.161558
Q2G0D8   32 1.88235 0.903563 0.161558
P60430   16 0.941176 -1.27278 0.943444
Q2FV41   24 1.41176 0.903563 0.161558
Q2FXZ5   23 1.35294 0.903563 0.161558
Q2FZL0   19 1.11765 0.903563 0.161558
Q2FY99   31 1.82353 0.903563 0.161558
Q2FX95   25 1.47059 0.903563 0.161558
Q2FYR6   25 1.47059 0.903563 0.161558
Q2FUW2   23 1.35294 0.903563 0.161558
Q2FVL2   36 2.11765 3.07991 0.0107511
Q2G2L4   11 0.647059 -1.27278 0.943444
Q2FXB1   10 0.588235 -1.27278 0.943444
Q2FZY7   26 1.52941 0.903563 0.161558
Q2FVN1   11 0.647059 -1.27278 0.943444
Q2G1S1   24 1.41176 0.903563 0.161558
Q2FXK4   22 1.29412 0.903563 0.161558
Q2FXM6   25 1.47059 0.903563 0.161558
Q2FZJ6   26 1.52941 0.903563 0.161558
Q2FVT4   26 1.52941 0.903563 0.161558
Q2FYW1   23 1.35294 0.903563 0.161558
Q2FYZ3   34 2 3.07991 0.0107511
Q2FXX5   24 1.41176 0.903563 0.161558
Q2FWM4   22 1.29412 0.903563 0.161558
Q2G2L3   26 1.52941 0.903563 0.161558
Q2FYR3   25 1.47059 0.903563 0.161558
Q2G0I9   39 2.29412 3.07991 0.0107511
Q2G0M2   24 1.41176 0.903563 0.161558
Q2G272   20 1.17647 0.903563 0.161558
Q2FXL4   27 1.58824 0.903563 0.161558
Q2G0U9   25 1.47059 0.903563 0.161558
Q2FVE4   29 1.70588 0.903563 0.161558
Q2FVC6   31 1.82353 0.903563 0.161558
Q2FV19   30 1.76471 0.903563 0.161558
Q2G0S8   33 1.94118 0.903563 0.161558
Q2G2G3   18 1.05882 0.903563 0.161558
Q2G2X0   27 1.54286 0.903563 0.161558
Q2G0F3   26 1.48571 0.903563 0.161558
Q2G037   31 1.77143 0.903563 0.161558
Q2G1G6   23 1.31429 0.903563 0.161558
Q2FWP0   15 0.857143 -1.27278 0.943444
Q2FY29   26 1.48571 0.903563 0.161558
Q2FXQ4   22 1.25714 0.903563 0.161558
Q2G0S7   31 1.77143 0.903563 0.161558
Q2FZX7   20 1.14286 0.903563 0.161558
Q2G0E6   19 1.08571 0.903563 0.161558
Q2FY37   36 2.05714 3.07991 0.0107511
Q2FYQ0   30 1.71429 0.903563 0.161558
Q2FUV3   28 1.6 0.903563 0.161558
Q2FYV2   36 2.05714 3.07991 0.0107511
Q2FVS4   20 1.14286 0.903563 0.161558
Q2G2M3   20 1.14286 0.903563 0.161558
Q2FVM6   26 1.48571 0.903563 0.161558
Q2G292   24 1.37143 0.903563 0.161558
Q2FXH7   27 1.54286 0.903563 0.161558
Q2FYQ7   29 1.65714 0.903563 0.161558
Q2FWG2   34 1.94286 0.903563 0.161558
Q2G159   33 1.88571 0.903563 0.161558
Q2FX96   31 1.77143 0.903563 0.161558
Q2FV83   34 1.94286 0.903563 0.161558
Q2G2D8   26 1.48571 0.903563 0.161558
Q2FYJ4   16 0.914286 -1.27278 0.943444
Q2G1E8   13 0.742857 -1.27278 0.943444
Q2FVK2   12 0.685714 -1.27278 0.943444
Q2FZP1   19 1.08571 0.903563 0.161558
Q2FXI0   32 1.82857 0.903563 0.161558
Q2G134   15 0.857143 -1.27278 0.943444
Q2FZZ6   22 1.25714 0.903563 0.161558
Q2G1Z3   29 1.65714 0.903563 0.161558
Q2G030   23 1.31429 0.903563 0.161558
Q2FV21   27 1.54286 0.903563 0.161558
Q9RQP6   15 0.857143 -1.27278 0.943444
Q2FZ62   20 1.14286 0.903563 0.161558
Q2FZQ7   25 1.42857 0.903563 0.161558
Q2G0F4   27 1.54286 0.903563 0.161558
Q2FWE0   33 1.88571 0.903563 0.161558
Q2FVS0   21 1.2 0.903563 0.161558
Q2FUT6   33 1.88571 0.903563 0.161558
Q2FUQ5   24 1.37143 0.903563 0.161558
Q2FZJ9   28 1.6 0.903563 0.161558
Q2FY81   34 1.94286 0.903563 0.161558
Q2G0K8   24 1.37143 0.903563 0.161558
Q2G262   15 0.857143 -1.27278 0.943444
Q2G0E1   28 1.6 0.903563 0.161558
Q2FWD3   27 1.54286 0.903563 0.161558
Q2FXA4   25 1.42857 0.903563 0.161558
Q2FVF0   29 1.65714 0.903563 0.161558
Q2FWW9   28 1.6 0.903563 0.161558
Q2FZ54   39 2.22857 3.07991 0.0107511
P0A0J0   15 0.857143 -1.27278 0.943444
Q2G1G1   34 1.94286 0.903563 0.161558
Q2FWA1   32 1.82857 0.903563 0.161558
Q2FXN1   27 1.54286 0.903563 0.161558
Q2G2T4   27 1.54286 0.903563 0.161558
Q2FZW9   22 1.25714 0.903563 0.161558
Q2FV90   24 1.37143 0.903563 0.161558
Q2FWB3   28 1.6 0.903563 0.161558
Q2G0Q0   21 1.2 0.903563 0.161558
Q2FY10   23 1.31429 0.903563 0.161558
Q2FXM0   29 1.65714 0.903563 0.161558
Q2G1S2   19 1.08571 0.903563 0.161558
Q2FXY5   22 1.22222 0.903563 0.161558
Q2FXV3   26 1.44444 0.903563 0.161558
Q2FXG3   24 1.33333 0.903563 0.161558
Q2FVA8   17 0.944444 -1.27278 0.943444
Q2G2C2   22 1.22222 0.903563 0.161558
Q2FYU2   27 1.5 0.903563 0.161558
Q2FYK5   34 1.88889 0.903563 0.161558
Q2FW35   29 1.61111 0.903563 0.161558
Q2FY52   25 1.38889 0.903563 0.161558
Q9RQP9   24 1.33333 0.903563 0.161558
Q2G039   27 1.5 0.903563 0.161558
Q2G1E4   24 1.33333 0.903563 0.161558
Q2G0B0   28 1.55556 0.903563 0.161558
Q2FXI7   31 1.72222 0.903563 0.161558
Q2FWN7   28 1.55556 0.903563 0.161558
Q2FV66   23 1.27778 0.903563 0.161558
Q2FYJ5   16 0.888889 -1.27278 0.943444
Q2FYC9   13 0.722222 -1.27278 0.943444
Q2FZC6   37 2.05556 3.07991 0.0107511
Q2FXW4   26 1.44444 0.903563 0.161558
Q2FXI1   29 1.61111 0.903563 0.161558
Q2FZF9   24 1.33333 0.903563 0.161558
Q2G171   16 0.888889 -1.27278 0.943444
Q2G2P8   37 2.05556 3.07991 0.0107511
Q2G2V9   27 1.5 0.903563 0.161558
Q2FV31   32 1.77778 0.903563 0.161558
Q9KJN3   19 1.05556 0.903563 0.161558
Q2FZV5   14 0.777778 -1.27278 0.943444
Q2FWC4   35 1.94444 0.903563 0.161558
Q2FYT0   17 0.944444 -1.27278 0.943444
Q2G145   32 1.77778 0.903563 0.161558
Q2G0J0   33 1.83333 0.903563 0.161558
Q2FZQ3   19 1.05556 0.903563 0.161558
Q2FYE5   39 2.16667 3.07991 0.0107511
Q2FWN5   20 1.11111 0.903563 0.161558
Q2FY24   24 1.33333 0.903563 0.161558
Q2FVW7   27 1.5 0.903563 0.161558
Q2FZ91   32 1.77778 0.903563 0.161558
Q2FWL2   29 1.61111 0.903563 0.161558
Q2FZQ6   33 1.83333 0.903563 0.161558
P02976   14 0.777778 -1.27278 0.943444
Q2G0R7   14 0.777778 -1.27278 0.943444
Q2FUU2   28 1.55556 0.903563 0.161558
Q2FZG1   33 1.83333 0.903563 0.161558
Q2G0Z4   15 0.833333 -1.27278 0.943444
Q2FZ81   18 1 0.903563 0.161558
Q2G2J8   25 1.38889 0.903563 0.161558
Q2FZD7   44 2.44444 3.07991 0.0107511
Q2G288   29 1.61111 0.903563 0.161558
Q2FW52   32 1.77778 0.903563 0.161558
Q2FVX4   33 1.83333 0.903563 0.161558
Q2FVN5   14 0.777778 -1.27278 0.943444
Q2FY88   31 1.72222 0.903563 0.161558
Q2FWC9   30 1.66667 0.903563 0.161558
Q2FZS7   29 1.61111 0.903563 0.161558
Q2FZ63   27 1.5 0.903563 0.161558
Q2G1L8   31 1.72222 0.903563 0.161558
Q2FV17   31 1.72222 0.903563 0.161558
Q2FVT8   20 1.11111 0.903563 0.161558
Q2G0W8   30 1.66667 0.903563 0.161558
Q2FV07   21 1.16667 0.903563 0.161558
Q2G0Q1   27 1.5 0.903563 0.161558
Q2FY69   24 1.33333 0.903563 0.161558
Q2FZ75   26 1.44444 0.903563 0.161558
Q2G0E5   29 1.61111 0.903563 0.161558
Q2G233   41 2.27778 3.07991 0.0107511
Q2FWE1   32 1.77778 0.903563 0.161558
Q2FVZ2   23 1.27778 0.903563 0.161558
Q2FYE2   32 1.77778 0.903563 0.161558
Q2G1K6   25 1.35135 0.903563 0.161558
Q2FVT0   28 1.51351 0.903563 0.161558
Q2G0Q9   38 2.05405 3.07991 0.0107511
Q2FZ89   32 1.72973 0.903563 0.161558
Q2FVR0   23 1.24324 0.903563 0.161558
Q2FZD9   22 1.18919 0.903563 0.161558
Q2FX85   20 1.08108 0.903563 0.161558
Q2G1B0   30 1.62162 0.903563 0.161558
Q2G2E4   14 0.756757 -1.27278 0.943444
Q2FYK7   30 1.62162 0.903563 0.161558
Q2FZ13   34 1.83784 0.903563 0.161558
Q2FZE6   32 1.72973 0.903563 0.161558
Q2FVI2   28 1.51351 0.903563 0.161558
Q2FZE0   27 1.45946 0.903563 0.161558
Q2FV38   27 1.45946 0.903563 0.161558
Q2FXE2   23 1.24324 0.903563 0.161558
Q2G1Q2   29 1.56757 0.903563 0.161558
Q2FYY8   38 2.05405 3.07991 0.0107511
Q2FYN6   32 1.72973 0.903563 0.161558
Q2FV39   31 1.67568 0.903563 0.161558
Q2G130   40 2.16216 3.07991 0.0107511
Q2FUR8   30 1.62162 0.903563 0.161558
Q2FXZ3   18 0.972973 -1.27278 0.943444
Q2FYM4   14 0.756757 -1.27278 0.943444
Q2FWY1   37 2 3.07991 0.0107511
Q2G1V4   32 1.72973 0.903563 0.161558
P0A011   27 1.45946 0.903563 0.161558
Q2FXZ0   32 1.72973 0.903563 0.161558
Q2G0V4   31 1.67568 0.903563 0.161558
Q2FW34   34 1.83784 0.903563 0.161558
Q2FWC7   36 1.94595 0.903563 0.161558
Q2G0F6   30 1.62162 0.903563 0.161558
Q2G0T0   29 1.56757 0.903563 0.161558
Q2FXM8   30 1.62162 0.903563 0.161558
Q2G0Q8   26 1.40541 0.903563 0.161558
Q2FZ08   28 1.51351 0.903563 0.161558
Q2G160   22 1.18919 0.903563 0.161558
Q2FY78   26 1.40541 0.903563 0.161558
Q2G2H7   23 1.24324 0.903563 0.161558
Q2FW53   21 1.13514 0.903563 0.161558
Q2FVX0   31 1.67568 0.903563 0.161558
Q2G2U5   29 1.56757 0.903563 0.161558
Q2FZR0   31 1.67568 0.903563 0.161558
Q2G1Z9   24 1.2973 0.903563 0.161558
Q2G1G0   23 1.24324 0.903563 0.161558
Q2FW57   25 1.35135 0.903563 0.161558
Q9RQP7   25 1.35135 0.903563 0.161558
Q2FXP0   29 1.56757 0.903563 0.161558
Q2FVV1   17 0.918919 -1.27278 0.943444
Q2FYU8   17 0.918919 -1.27278 0.943444
Q2FZ04   24 1.2973 0.903563 0.161558
Q2FVQ0   27 1.45946 0.903563 0.161558
Q2G151   22 1.18919 0.903563 0.161558
Q2FXF9   26 1.40541 0.903563 0.161558
Q2G242   30 1.62162 0.903563 0.161558
Q2FZQ0   30 1.62162 0.903563 0.161558
Q2G1Q8   32 1.72973 0.903563 0.161558
Q2FYG1   30 1.57895 0.903563 0.161558
Q2G1N3   27 1.42105 0.903563 0.161558
Q2FV44   29 1.52632 0.903563 0.161558
Q2FXV4   30 1.57895 0.903563 0.161558
Q2G0I1   25 1.31579 0.903563 0.161558
Q2FZY0   26 1.36842 0.903563 0.161558
Q2G295   26 1.36842 0.903563 0.161558
Q2FWH3   31 1.63158 0.903563 0.161558
Q2G072   28 1.47368 0.903563 0.161558
Q2G217   33 1.73684 0.903563 0.161558
Q2FYP6   34 1.78947 0.903563 0.161558
Q9EZ12   24 1.26316 0.903563 0.161558
Q2FZ48   31 1.63158 0.903563 0.161558
Q2FY16   24 1.26316 0.903563 0.161558
Q2FZU3   26 1.36842 0.903563 0.161558
Q2FVV7   39 2.05263 3.07991 0.0107511
Q2FWU0   28 1.47368 0.903563 0.161558
P0A0Q0   27 1.42105 0.903563 0.161558
Q2FVS3   32 1.68421 0.903563 0.161558
Q2G0I6   34 1.78947 0.903563 0.161558
Q2FYP3   17 0.894737 -1.27278 0.943444
Q2FWM0   26 1.36842 0.903563 0.161558
Q2FZ36   29 1.52632 0.903563 0.161558
Q2G0Y8   24 1.26316 0.903563 0.161558
Q2FXF6   18 0.947368 -1.27278 0.943444
Q2FXM7   38 2 3.07991 0.0107511
Q2G1A6   33 1.73684 0.903563 0.161558
Q2G138   12 0.631579 -1.27278 0.943444
Q2FZR4   29 1.52632 0.903563 0.161558
Q2G162   17 0.894737 -1.27278 0.943444
Q2FYH2   17 0.894737 -1.27278 0.943444
Q2FX56   31 1.63158 0.903563 0.161558
Q2FY68   40 2.10526 3.07991 0.0107511
Q2G1K1   14 0.736842 -1.27278 0.943444
Q2G1A3   27 1.42105 0.903563 0.161558
Q2FZX4   31 1.63158 0.903563 0.161558
Q2G1M5   29 1.52632 0.903563 0.161558
Q2FVA3   28 1.47368 0.903563 0.161558
Q2G2G4   38 2 3.07991 0.0107511
Q2G0U3   29 1.52632 0.903563 0.161558
Q2FXQ6   21 1.10526 0.903563 0.161558
Q2G0S2   25 1.31579 0.903563 0.161558
Q2G168   24 1.26316 0.903563 0.161558
Q2FZB0   30 1.57895 0.903563 0.161558
Q2G119   37 1.94737 0.903563 0.161558
Q2FVJ7   24 1.26316 0.903563 0.161558
Q2FY30   29 1.52632 0.903563 0.161558
Q2FXR3   27 1.42105 0.903563 0.161558
Q2G1Z0   25 1.31579 0.903563 0.161558
Q2G0A9   25 1.31579 0.903563 0.161558
O33599   22 1.15789 0.903563 0.161558
Q2FZ55   33 1.73684 0.903563 0.161558
Q2FYS0   30 1.57895 0.903563 0.161558
Q2G248   21 1.10526 0.903563 0.161558
Q2G049   27 1.42105 0.903563 0.161558
Q2FVA5   21 1.10526 0.903563 0.161558
Q2FUX8   32 1.68421 0.903563 0.161558
Q2G123   34 1.78947 0.903563 0.161558
Q2FVH0   41 2.15789 3.07991 0.0107511
Q2FV01   13 0.684211 -1.27278 0.943444
Q2G2L2   25 1.31579 0.903563 0.161558
Q2FYW3   31 1.63158 0.903563 0.161558
Q2FZZ0   32 1.68421 0.903563 0.161558
Q2FVV8   37 1.94737 0.903563 0.161558
Q2G2W0   25 1.28205 0.903563 0.161558
Q2G041   22 1.12821 0.903563 0.161558
P0A0B9   33 1.69231 0.903563 0.161558
Q2FYI6   32 1.64103 0.903563 0.161558
Q2G2S2   30 1.53846 0.903563 0.161558
Q2FVQ8   26 1.33333 0.903563 0.161558
Q2FVT2   28 1.4359 0.903563 0.161558
Q2G1Z5   22 1.12821 0.903563 0.161558
Q2G2A4   28 1.4359 0.903563 0.161558
P60393   28 1.4359 0.903563 0.161558
Q2G0P6   39 2 3.07991 0.0107511
Q2FW04   24 1.23077 0.903563 0.161558
Q2FYY9   25 1.28205 0.903563 0.161558
Q2FWP2   28 1.4359 0.903563 0.161558
Q2FVW4   28 1.4359 0.903563 0.161558
Q2FY63   25 1.28205 0.903563 0.161558
Q2FZ68   24 1.23077 0.903563 0.161558
Q2G1E2   16 0.820513 -1.27278 0.943444
Q2G2T8   22 1.12821 0.903563 0.161558
Q2FY71   25 1.28205 0.903563 0.161558
Q2FVI1   19 0.974359 -1.27278 0.943444
Q2G0W2   24 1.23077 0.903563 0.161558
Q2G238   32 1.64103 0.903563 0.161558
Q2FZR1   28 1.4359 0.903563 0.161558
Q2FXN2   20 1.02564 0.903563 0.161558
Q2FXH6   18 0.923077 -1.27278 0.943444
Q2FXM3   27 1.38462 0.903563 0.161558
Q2FZW3   22 1.12821 0.903563 0.161558
Q2FWM9   24 1.23077 0.903563 0.161558
Q2FUW9   14 0.717949 -1.27278 0.943444
Q2FW91   26 1.33333 0.903563 0.161558
Q2G137   24 1.23077 0.903563 0.161558
Q2FVM0   28 1.4359 0.903563 0.161558
Q2G057   25 1.28205 0.903563 0.161558
Q2FXP5   25 1.28205 0.903563 0.161558
Q2G1H2   18 0.923077 -1.27278 0.943444
Q2FX99   13 0.666667 -1.27278 0.943444
Q2G0J4   21 1.07692 0.903563 0.161558
Q2FX74   22 1.12821 0.903563 0.161558
Q2G1J9   24 1.23077 0.903563 0.161558
Q2G1F7   12 0.615385 -1.27278 0.943444
Q2G2R8   33 1.69231 0.903563 0.161558
Q2FW32   28 1.4359 0.903563 0.161558
Q2FXZ4   29 1.48718 0.903563 0.161558
Q2FUT0   39 2 3.07991 0.0107511
Q2G084   35 1.79487 0.903563 0.161558
Q2G148   27 1.38462 0.903563 0.161558
Q2FYR0   33 1.69231 0.903563 0.161558
Q2FW86   24 1.23077 0.903563 0.161558
Q2FW01   26 1.33333 0.903563 0.161558
Q2FUX9   22 1.12821 0.903563 0.161558
Q2G212   21 1.07692 0.903563 0.161558
Q2FZ84   36 1.84615 0.903563 0.161558
Q2G0Y0   28 1.4359 0.903563 0.161558
Q2FYU4   27 1.38462 0.903563 0.161558
Q2G223   25 1.28205 0.903563 0.161558
Q2G136   27 1.38462 0.903563 0.161558
Q2G0G6   25 1.28205 0.903563 0.161558
Q2FWY6   45 2.30769 3.07991 0.0107511
Q2FWZ2   25 1.28205 0.903563 0.161558
Q2G240   27 1.38462 0.903563 0.161558
O05154   27 1.38462 0.903563 0.161558
Q2FXP4   20 1.02564 0.903563 0.161558
Q2FVH5   25 1.28205 0.903563 0.161558
Q2FYP0   37 1.85 0.903563 0.161558
Q2FUW5   17 0.85 -1.27278 0.943444
Q2FX66   18 0.9 -1.27278 0.943444
Q2G1P4   17 0.85 -1.27278 0.943444
Q2FYI9   40 2 3.07991 0.0107511
Q2G0I7   42 2.1 3.07991 0.0107511
Q2FXQ9   35 1.75 0.903563 0.161558
Q2FXL0   31 1.55 0.903563 0.161558
Q2FYR7   36 1.8 0.903563 0.161558
Q2G1W4   37 1.85 0.903563 0.161558
Q2G2C8   26 1.3 0.903563 0.161558
Q2G163   27 1.35 0.903563 0.161558
Q2FWL9   13 0.65 -1.27278 0.943444
Q2FZH3   26 1.3 0.903563 0.161558
Q2FZR5   29 1.45 0.903563 0.161558
Q2G1W6   24 1.2 0.903563 0.161558
Q2FWA5   20 1 0.903563 0.161558
Q2FX17   22 1.1 0.903563 0.161558
Q2FXY1   32 1.6 0.903563 0.161558
Q2G2W1   22 1.1 0.903563 0.161558
Q2FV06   17 0.85 -1.27278 0.943444
Q2FYW6   31 1.55 0.903563 0.161558
Q2G281   26 1.3 0.903563 0.161558
Q2G227   26 1.3 0.903563 0.161558
Q2FWZ5   27 1.35 0.903563 0.161558
Q2FZX0   28 1.4 0.903563 0.161558
Q2FV51   18 0.9 -1.27278 0.943444
Q2G082   20 1 0.903563 0.161558
Q2FWX4   8 0.4 -1.27278 0.943444
Q2FZT1   28 1.4 0.903563 0.161558
Q2FYF3   26 1.3 0.903563 0.161558
Q2FXW9   27 1.35 0.903563 0.161558
O34090   42 2.1 3.07991 0.0107511
Q2FVE1   19 0.95 -1.27278 0.943444
Q2FZL5   37 1.85 0.903563 0.161558
Q2G258   35 1.75 0.903563 0.161558
Q2FZW5   19 0.95 -1.27278 0.943444
Q2FW63   17 0.85 -1.27278 0.943444
Q2FXB4   33 1.65 0.903563 0.161558
Q2G1T5   13 0.65 -1.27278 0.943444
Q2G1J5   21 1.05 0.903563 0.161558
Q2G0V0   33 1.65 0.903563 0.161558
Q2G0M7   36 1.8 0.903563 0.161558
Q2G1I5   34 1.7 0.903563 0.161558
Q2G146   28 1.4 0.903563 0.161558
Q2G1P6   28 1.4 0.903563 0.161558
Q2G1W8   32 1.56098 0.903563 0.161558
Q2G035   30 1.46341 0.903563 0.161558
Q2G1I3   32 1.56098 0.903563 0.161558
Q2FWM2   33 1.60976 0.903563 0.161558
Q2FYJ3   31 1.5122 0.903563 0.161558
Q2G0L8   31 1.5122 0.903563 0.161558
Q2G164   30 1.46341 0.903563 0.161558
Q2FVT7   33 1.60976 0.903563 0.161558
Q2G1R3   24 1.17073 0.903563 0.161558
Q2G1T6   29 1.41463 0.903563 0.161558
Q2FZN7   38 1.85366 0.903563 0.161558
Q2FY83   24 1.17073 0.903563 0.161558
Q2FZX9   28 1.36585 0.903563 0.161558
Q2FYL5   35 1.70732 0.903563 0.161558
Q2G218   33 1.60976 0.903563 0.161558
Q2G0M5   26 1.26829 0.903563 0.161558
Q2FW78   15 0.731707 -1.27278 0.943444
P52078   44 2.14634 3.07991 0.0107511
Q7X2S2   31 1.5122 0.903563 0.161558
Q2FZG4   27 1.31707 0.903563 0.161558
Q2G0M4   31 1.5122 0.903563 0.161558
Q2FVA2   28 1.36585 0.903563 0.161558
Q2G115   35 1.70732 0.903563 0.161558
Q2G0M8   27 1.31707 0.903563 0.161558
Q2G1U4   27 1.31707 0.903563 0.161558
Q2G1D0   41 2 3.07991 0.0107511
Q2G2S0   23 1.12195 0.903563 0.161558
Q2G2N5   21 1.02439 0.903563 0.161558
Q2G222   32 1.56098 0.903563 0.161558
Q2G1C8   26 1.26829 0.903563 0.161558
Q2FV40   24 1.17073 0.903563 0.161558
Q2FXT1   23 1.12195 0.903563 0.161558
Q2FZZ2   29 1.41463 0.903563 0.161558
Q2FY01   28 1.36585 0.903563 0.161558
Q2FVJ8   28 1.36585 0.903563 0.161558
Q2FXK2   32 1.56098 0.903563 0.161558
Q2FUS7   47 2.29268 3.07991 0.0107511
Q2FVP1   23 1.12195 0.903563 0.161558
Q2FYN7   14 0.682927 -1.27278 0.943444
P69848   29 1.41463 0.903563 0.161558
Q2FWN8   28 1.36585 0.903563 0.161558
Q2FV62   27 1.31707 0.903563 0.161558
Q2FWW7   35 1.70732 0.903563 0.161558
Q2G1Y5   32 1.56098 0.903563 0.161558
Q2FXA3   26 1.26829 0.903563 0.161558
Q2FYV3   34 1.65854 0.903563 0.161558
Q2G1H4   31 1.5122 0.903563 0.161558
Q2G038   33 1.60976 0.903563 0.161558
Q2G161   17 0.829268 -1.27278 0.943444
Q2FYV1   34 1.65854 0.903563 0.161558
Q2FZ09   32 1.56098 0.903563 0.161558
Q2FW90   30 1.46341 0.903563 0.161558
Q2G290   28 1.36585 0.903563 0.161558
P60611   26 1.26829 0.903563 0.161558
Q2FV58   30 1.46341 0.903563 0.161558
Q2G0C6   29 1.41463 0.903563 0.161558
Q2G050   25 1.21951 0.903563 0.161558
Q2G0V2   28 1.36585 0.903563 0.161558
Q2FVQ4   18 0.878049 -1.27278 0.943444
Q2G094   28 1.33333 0.903563 0.161558
Q2FY59   30 1.42857 0.903563 0.161558
Q2FVX7   35 1.66667 0.903563 0.161558
Q2FVP4   27 1.28571 0.903563 0.161558
Q2G185   31 1.47619 0.903563 0.161558
Q2FXP8   19 0.904762 -1.27278 0.943444
Q2G275   25 1.19048 0.903563 0.161558
Q2G1D9   34 1.61905 0.903563 0.161558
Q2FXI3   34 1.61905 0.903563 0.161558
Q2FYM2   28 1.33333 0.903563 0.161558
P14738   14 0.666667 -1.27278 0.943444
Q2G2Q2   26 1.2381 0.903563 0.161558
Q2G0M9   31 1.47619 0.903563 0.161558
Q2FY67   29 1.38095 0.903563 0.161558
Q2FWX8   10 0.47619 -1.27278 0.943444
Q2FUT9   33 1.57143 0.903563 0.161558
Q2FZS0   30 1.42857 0.903563 0.161558
Q2G2A8   27 1.28571 0.903563 0.161558
Q2FUY2   10 0.47619 -1.27278 0.943444
Q2FZL8   27 1.28571 0.903563 0.161558
Q2FW93   14 0.666667 -1.27278 0.943444
Q2G1L7   40 1.90476 0.903563 0.161558
Q2FW41   36 1.71429 0.903563 0.161558
Q2FZY6   26 1.2381 0.903563 0.161558
Q2G042   12 0.571429 -1.27278 0.943444
Q2FWK2   35 1.66667 0.903563 0.161558
Q2FYF4   28 1.33333 0.903563 0.161558
Q2FZP2   27 1.28571 0.903563 0.161558
Q2G1G7   23 1.09524 0.903563 0.161558
Q2G1H5   32 1.52381 0.903563 0.161558
Q2G2S7   20 0.952381 -1.27278 0.943444
Q2FY53   36 1.71429 0.903563 0.161558
Q2G1N2   31 1.47619 0.903563 0.161558
Q2G2V2   25 1.19048 0.903563 0.161558
Q2G1H6   33 1.57143 0.903563 0.161558
Q2FZA9   29 1.38095 0.903563 0.161558
Q2FXI5   32 1.52381 0.903563 0.161558
Q2G206   16 0.761905 -1.27278 0.943444
Q2FWN6   27 1.28571 0.903563 0.161558
Q2FUQ2   27 1.28571 0.903563 0.161558
Q2G1K3   21 1 0.903563 0.161558
Q2FZ76   30 1.42857 0.903563 0.161558
Q2FY54   32 1.52381 0.903563 0.161558
Q2G289   24 1.14286 0.903563 0.161558
Q2FY14   30 1.42857 0.903563 0.161558
Q2FV77   33 1.57143 0.903563 0.161558
Q2G064   31 1.47619 0.903563 0.161558
Q2G033   28 1.33333 0.903563 0.161558
Q2G198   29 1.38095 0.903563 0.161558
Q2G0K4   17 0.809524 -1.27278 0.943444
Q2G0V3   36 1.71429 0.903563 0.161558
Q2FWE2   27 1.25581 0.903563 0.161558
Q2G089   27 1.25581 0.903563 0.161558
Q2FZL3   33 1.53488 0.903563 0.161558
Q2G087   31 1.44186 0.903563 0.161558
Q2G0A7   20 0.930233 -1.27278 0.943444
Q2FVF9   31 1.44186 0.903563 0.161558
Q2G071   25 1.16279 0.903563 0.161558
Q2FUZ2   27 1.25581 0.903563 0.161558
Q2FY27   28 1.30233 0.903563 0.161558
Q2FXX4   30 1.39535 0.903563 0.161558
Q2G1E6   29 1.34884 0.903563 0.161558
Q2G1G5   24 1.11628 0.903563 0.161558
Q2G2Q3   26 1.2093 0.903563 0.161558
Q2FZF0   23 1.06977 0.903563 0.161558
Q2G2D2   31 1.44186 0.903563 0.161558
Q2FXT4   27 1.25581 0.903563 0.161558
Q2FZI8   26 1.2093 0.903563 0.161558
Q2FUS8   11 0.511628 -1.27278 0.943444
Q2FVR9   31 1.44186 0.903563 0.161558
Q2FXP2   25 1.16279 0.903563 0.161558
Q2FX94   24 1.11628 0.903563 0.161558
Q2G2A5   29 1.34884 0.903563 0.161558
Q2FZP7   33 1.53488 0.903563 0.161558
Q2G1R7   39 1.81395 0.903563 0.161558
Q2G015   11 0.511628 -1.27278 0.943444
Q2FZF4   31 1.44186 0.903563 0.161558
Q2G1E5   28 1.30233 0.903563 0.161558
Q2FWH9   22 1.02326 0.903563 0.161558
Q2G069   36 1.67442 0.903563 0.161558
Q2FZK3   42 1.95349 0.903563 0.161558
Q2FZU5   33 1.53488 0.903563 0.161558
Q2FYT4   20 0.930233 -1.27278 0.943444
Q2FWK4   39 1.81395 0.903563 0.161558
Q2FY40   36 1.67442 0.903563 0.161558
Q2FWY4   13 0.604651 -1.27278 0.943444
Q2G156   21 0.976744 -1.27278 0.943444
Q2G045   25 1.16279 0.903563 0.161558
Q2FZS6   22 1.02326 0.903563 0.161558
Q2FYC7   31 1.44186 0.903563 0.161558
Q2FW73   28 1.30233 0.903563 0.161558
Q2G1H3   39 1.81395 0.903563 0.161558
Q2FXJ6   25 1.16279 0.903563 0.161558
Q2FUS2   16 0.727273 -1.27278 0.943444
Q2G120   41 1.86364 0.903563 0.161558
Q2G2T9   27 1.22727 0.903563 0.161558
Q2G1N9   18 0.818182 -1.27278 0.943444
Q2FXL9   29 1.31818 0.903563 0.161558
Q2G0W4   31 1.40909 0.903563 0.161558
Q2G0R6   27 1.22727 0.903563 0.161558
Q2G1C4   31 1.40909 0.903563 0.161558
Q2FWY9   41 1.86364 0.903563 0.161558
Q2G1K4   29 1.31818 0.903563 0.161558
Q2FYK3   35 1.59091 0.903563 0.161558
Q2G1N4   27 1.22727 0.903563 0.161558
Q2G065   24 1.09091 0.903563 0.161558
Q2FX88   28 1.27273 0.903563 0.161558
Q2FVW9   27 1.22727 0.903563 0.161558
Q2G1E0   16 0.727273 -1.27278 0.943444
Q2G2P2   31 1.40909 0.903563 0.161558
Q2G0V5   12 0.545455 -1.27278 0.943444
Q2FWA2   30 1.36364 0.903563 0.161558
Q2FZU1   32 1.45455 0.903563 0.161558
Q2FX77   26 1.18182 0.903563 0.161558
Q2FW75   27 1.22727 0.903563 0.161558
Q2FUT5   25 1.13636 0.903563 0.161558
Q2G234   33 1.5 0.903563 0.161558
Q2FZU6   30 1.36364 0.903563 0.161558
Q2G1Y2   18 0.818182 -1.27278 0.943444
Q2FXN7   22 1 0.903563 0.161558
Q2G2J3   18 0.818182 -1.27278 0.943444
Q2G0G1   30 1.36364 0.903563 0.161558
Q2FW62   30 1.36364 0.903563 0.161558
Q2FUP7   28 1.27273 0.903563 0.161558
Q2G1J3   27 1.22727 0.903563 0.161558
Q2FZ15   31 1.40909 0.903563 0.161558
Q2G1D3   24 1.09091 0.903563 0.161558
Q2G0K2   38 1.72727 0.903563 0.161558
Q2FWC1   33 1.5 0.903563 0.161558
Q2FXM5   29 1.31818 0.903563 0.161558
Q2FY46   20 0.909091 -1.27278 0.943444
Q2G1K0   31 1.40909 0.903563 0.161558
Q2FXT6   28 1.27273 0.903563 0.161558
Q2FZM4   32 1.45455 0.903563 0.161558
Q2FXG1   28 1.27273 0.903563 0.161558
Q2FXL1   30 1.36364 0.903563 0.161558
Q2FWX5   31 1.40909 0.903563 0.161558
# cudaSaTabsearch LTYPE = T LORDER = F LSOLN = F
# QUERY ID = PF03837 
# DBFILE = ./tableaux.ascii.DB                                                             
Q2G1I1   27 1.2 0.903563  0.161558
Q2G1K2   31 1.37778 0.903563  0.161558
Q2FUU5   25 1.11111 0.903563  0.161558
Q2FXB6   34 1.51111 0.903563  0.161558
Q2FZU2   21 0.933333 -1.27278  0.943444
Q2FZK0   20 0.888889 -1.27278  0.943444
Q2FY33   27 1.2 0.903563  0.161558
Q2G098   38 1.68889 0.903563  0.161558
Q2FZ46   24 1.06667 0.903563  0.161558
Q2FZQ5   26 1.15556 0.903563  0.161558
Q2FXU8   23 1.02222 0.903563  0.161558
Q9EZ08   29 1.28889 0.903563  0.161558
Q2G1B9   25 1.11111 0.903563  0.161558
Q2FZ73   31 1.37778 0.903563  0.161558
Q2FY35   31 1.37778 0.903563  0.161558
Q2FZ16   42 1.86667 0.903563  0.161558
Q2FYR2   26 1.15556 0.903563  0.161558
Q2FWY3   16 0.711111 -1.27278  0.943444
Q2G2F5   32 1.42222 0.903563  0.161558
Q2G032   24 1.06667 0.903563  0.161558
Q2FZ10   29 1.28889 0.903563  0.161558
Q2G255   28 1.24444 0.903563  0.161558
Q2G0X6   30 1.33333 0.903563  0.161558
Q2FYH0   32 1.42222 0.903563  0.161558
Q2FXJ9   28 1.24444 0.903563  0.161558
Q2FZT4   26 1.15556 0.903563  0.161558
Q2FVE6   36 1.6 0.903563  0.161558
Q2FYD3   11 0.488889 -1.27278  0.943444
Q2FXT5   22 0.977778 -1.27278  0.943444
Q2FY60   30 1.33333 0.903563  0.161558
Q2G2D7   24 1.06667 0.903563  0.161558
Q2FX16   25 1.11111 0.903563  0.161558
Q2FZ34   32 1.42222 0.903563  0.161558
Q2G1S4   25 1.11111 0.903563  0.161558
Q2G147   38 1.68889 0.903563  0.161558
Q2G1J7   27 1.2 0.903563  0.161558
Q2G2A7   28 1.24444 0.903563  0.161558
Q2G2M6   32 1.42222 0.903563  0.161558
Q2FV30   28 1.24444 0.903563  0.161558
Q2FVL5   32 1.42222 0.903563  0.161558
Q2FXY0   31 1.37778 0.903563  0.161558
Q2FZL1   36 1.6 0.903563  0.161558
Q2FW45   25 1.11111 0.903563  0.161558
Q2FZU0   33 1.43478 0.903563  0.161558
Q2FWZ0   32 1.3913 0.903563  0.161558
Q2G2H5   24 1.04348 0.903563  0.161558
Q2FYG9   36 1.56522 0.903563  0.161558
Q2G2X6   36 1.56522 0.903563  0.161558
Q2G155   30 1.30435 0.903563  0.161558
Q2FXY9   34 1.47826 0.903563  0.161558
Q2FZ37   27 1.17391 0.903563  0.161558
Q2FVI7   32 1.3913 0.903563  0.161558
Q2FYS1   28 1.21739 0.903563  0.161558
Q2FXL5   30 1.30435 0.903563  0.161558
Q2G1J4   33 1.43478 0.903563  0.161558
Q2FWZ3   21 0.913043 -1.27278  0.943444
Q2G2P7   26 1.13043 0.903563  0.161558
Q2FVH3   40 1.73913 0.903563  0.161558
Q2FZ31   36 1.56522 0.903563  0.161558
Q2G283   34 1.47826 0.903563  0.161558
Q2FZ66   31 1.34783 0.903563  0.161558
Q2FWY7   15 0.652174 -1.27278  0.943444
Q2G1F9   27 1.17391 0.903563  0.161558
Q2FZJ4   36 1.56522 0.903563  0.161558
Q2FZQ1   27 1.17391 0.903563  0.161558
Q2FY80   19 0.826087 -1.27278  0.943444
Q2G2D4   21 0.913043 -1.27278  0.943444
Q2FYP1   33 1.43478 0.903563  0.161558
Q2FYF9   18 0.782609 -1.27278  0.943444
Q2G0B3   21 0.913043 -1.27278  0.943444
Q2FUT8   24 1.04348 0.903563  0.161558
Q2FYR1   29 1.26087 0.903563  0.161558
Q2FYL3   26 1.13043 0.903563  0.161558
Q2FVG4   20 0.869565 -1.27278  0.943444
Q2FVP8   23 1 0.903563  0.161558
Q2FZ28   30 1.2766 0.903563  0.161558
Q2G1F0   29 1.23404 0.903563  0.161558
P95689   39 1.65957 0.903563  0.161558
Q2FYH6   28 1.19149 0.903563  0.161558
Q2FXD1   26 1.10638 0.903563  0.161558
Q2G0X5   30 1.2766 0.903563  0.161558
Q2FXN8   20 0.851064 -1.27278  0.943444
Q2G0N0   28 1.19149 0.903563  0.161558
Q2G268   34 1.44681 0.903563  0.161558
Q2FV61   30 1.2766 0.903563  0.161558
Q2FXL7   27 1.14894 0.903563  0.161558
Q2FUR5   25 1.06383 0.903563  0.161558
Q2FXV6   23 0.978723 -1.27278  0.943444
Q2G2C5   29 1.23404 0.903563  0.161558
Q2FVJ6   28 1.19149 0.903563  0.161558
Q2G1Y4   32 1.3617 0.903563  0.161558
Q2FVI0   19 0.808511 -1.27278  0.943444
Q2FXJ8   22 0.93617 -1.27278  0.943444
Q2FZU7   28 1.19149 0.903563  0.161558
Q2G2X4   27 1.14894 0.903563  0.161558
Q2FZA8   26 1.10638 0.903563  0.161558
Q2FW96   30 1.2766 0.903563  0.161558
Q2FYV4   37 1.57447 0.903563  0.161558
O07325   30 1.2766 0.903563  0.161558
Q2G1C1   29 1.23404 0.903563  0.161558
Q2FZR9   32 1.3617 0.903563  0.161558
Q2FVW3   30 1.2766 0.903563  0.161558
Q2G124   37 1.57447 0.903563  0.161558
P0C0V7   33 1.40426 0.903563  0.161558
Q2FX52   28 1.16667 0.903563  0.161558
Q2G2C7   35 1.45833 0.903563  0.161558
Q2G2D5   30 1.25 0.903563  0.161558
Q2FXQ7   26 1.08333 0.903563  0.161558
Q2FZW0   31 1.29167 0.903563  0.161558
Q2FVG3   28 1.16667 0.903563  0.161558
Q2FXR4   35 1.45833 0.903563  0.161558
Q2FZ67   30 1.25 0.903563  0.161558
Q2G243   31 1.29167 0.903563  0.161558
Q2FV76   36 1.5 0.903563  0.161558
Q2FVZ4   28 1.16667 0.903563  0.161558
Q2FWC5   36 1.5 0.903563  0.161558
Q2FZY3   29 1.20833 0.903563  0.161558
Q2FWH5   25 1.04167 0.903563  0.161558
Q2G241   28 1.16667 0.903563  0.161558
Q2FV35   24 1 0.903563  0.161558
Q2G0T5   23 0.958333 -1.27278  0.943444
Q2G1A9   30 1.25 0.903563  0.161558
Q2FYU7   27 1.125 0.903563  0.161558
Q2G2E0   15 0.625 -1.27278  0.943444
Q2FVT6   28 1.16667 0.903563  0.161558
Q2G0D7   27 1.125 0.903563  0.161558
Q2G1M6   29 1.20833 0.903563  0.161558
Q2G0A6   22 0.916667 -1.27278  0.943444
Q2FUY6   27 1.125 0.903563  0.161558
Q2FYJ2   29 1.20833 0.903563  0.161558
Q2G2E5   24 0.979592 -1.27278  0.943444
Q2G2P5   35 1.42857 0.903563  0.161558
Q2G1R6   29 1.18367 0.903563  0.161558
Q2FYF0   24 0.979592 -1.27278  0.943444
Q2FVH8   23 0.938776 -1.27278  0.943444
Q2FUU3   23 0.938776 -1.27278  0.943444
Q2FVG8   28 1.14286 0.903563  0.161558
Q9ZAH5   24 0.979592 -1.27278  0.943444
Q2G2U0   29 1.18367 0.903563  0.161558
Q2FYR4   33 1.34694 0.903563  0.161558
Q2G256   29 1.18367 0.903563  0.161558
Q2FVY0   23 0.938776 -1.27278  0.943444
Q2G0Q2   28 1.14286 0.903563  0.161558
Q2G0R2   30 1.22449 0.903563  0.161558
Q2G0Q3   30 1.22449 0.903563  0.161558
Q2FWZ9   28 1.14286 0.903563  0.161558
Q53705   26 1.06122 0.903563  0.161558
Q2G2U3   34 1.38776 0.903563  0.161558
Q2FYY6   32 1.30612 0.903563  0.161558
Q2FWL3   28 1.14286 0.903563  0.161558
Q2FY50   22 0.897959 -1.27278  0.943444
Q2FXN4   30 1.22449 0.903563  0.161558
Q2G179   23 0.938776 -1.27278  0.943444
Q2G1L6   21 0.857143 -1.27278  0.943444
Q2FXU4   33 1.34694 0.903563  0.161558
Q2G1E9   30 1.22449 0.903563  0.161558
Q2G232   35 1.42857 0.903563  0.161558
Q2FXH9   26 1.06122 0.903563  0.161558
Q2G0X3   18 0.734694 -1.27278  0.943444
Q2FXD0   28 1.14286 0.903563  0.161558
Q2G0G3   27 1.10204 0.903563  0.161558
Q2FWW3   31 1.26531 0.903563  0.161558
Q2FYG0   25 1 0.903563  0.161558
Q2FZS9   20 0.8 -1.27278  0.943444
Q2FYS2   30 1.2 0.903563  0.161558
Q2G2U4   19 0.76 -1.27278  0.943444
Q2FWJ9   33 1.32 0.903563  0.161558
Q2FWF0   29 1.16 0.903563  0.161558
Q2FXR9   33 1.32 0.903563  0.161558
Q2FZV7   32 1.28 0.903563  0.161558
Q2G1W0   30 1.2 0.903563  0.161558
Q2G2I0   30 1.2 0.903563  0.161558
Q2G153   29 1.16 0.903563  0.161558
Q2FWD7   27 1.08 0.903563  0.161558
Q2FY15   25 1 0.903563  0.161558
Q2FV54   22 0.88 -1.27278  0.943444
Q2FZ74   31 1.24 0.903563  0.161558
Q2FYV5   32 1.28 0.903563  0.161558
Q2G2I1   22 0.88 -1.27278  0.943444
Q2FXZ6   28 1.12 0.903563  0.161558
Q2G0U0   30 1.2 0.903563  0.161558
Q2G0Y6   30 1.2 0.903563  0.161558
Q2FXJ0   24 0.96 -1.27278  0.943444
Q2FY43   36 1.41176 0.903563  0.161558
Q2FWM1   15 0.588235 -1.27278  0.943444
Q2FVJ1   23 0.901961 -1.27278  0.943444
Q2G0K3   28 1.09804 0.903563  0.161558
Q2FY66   31 1.21569 0.903563  0.161558
Q2FW99   21 0.823529 -1.27278  0.943444
Q2FV10   25 0.980392 -1.27278  0.943444
Q2FXJ5   31 1.21569 0.903563  0.161558
Q2FX69   11 0.431373 -1.27278  0.943444
Q2G0B2   25 0.980392 -1.27278  0.943444
Q2FX14   39 1.52941 0.903563  0.161558
Q2FYD8   24 0.941176 -1.27278  0.943444
Q2FWE5   28 1.09804 0.903563  0.161558
Q2G2A3   28 1.09804 0.903563  0.161558
Q2FZH8   25 0.980392 -1.27278  0.943444
Q2FX51   33 1.29412 0.903563  0.161558
Q2FWE8   28 1.09804 0.903563  0.161558
Q2G088   34 1.33333 0.903563  0.161558
Q2G028   34 1.30769 0.903563  0.161558
Q2G1S3   28 1.07692 0.903563  0.161558
Q2FYN4   32 1.23077 0.903563  0.161558
Q2FX86   32 1.23077 0.903563  0.161558
Q2G2S8   21 0.807692 -1.27278  0.943444
Q2FUW8   26 1 0.903563  0.161558
Q2FWD4   28 1.07692 0.903563  0.161558
Q2FVH6   31 1.19231 0.903563  0.161558
Q2G029   28 1.07692 0.903563  0.161558
Q2G1R5   28 1.07692 0.903563  0.161558
Q2FX65   10 0.384615 -1.27278  0.943444
Q2FZV6   46 1.76923 0.903563  0.161558
Q2G1P1   27 1.03846 0.903563  0.161558
Q2FVU4   26 1 0.903563  0.161558
Q2FVT5   29 1.11538 0.903563  0.161558
Q2G2H4   28 1.07692 0.903563  0.161558
Q2FZ58   28 1.07692 0.903563  0.161558
Q2FVJ2   28 1.07692 0.903563  0.161558
Q2FXW5   26 1 0.903563  0.161558
Q2FWK1   34 1.30769 0.903563  0.161558
Q2G031   25 0.961538 -1.27278  0.943444
Q2G0U1   33 1.26923 0.903563  0.161558
Q2FW46   28 1.07692 0.903563  0.161558
Q2FZY5   31 1.19231 0.903563  0.161558
Q2FZI5   30 1.13208 0.903563  0.161558
Q2FYR9   33 1.24528 0.903563  0.161558
Q2FZ92   28 1.0566 0.903563  0.161558
Q2G1D5   26 0.981132 -1.27278  0.943444
Q2FXM2   23 0.867925 -1.27278  0.943444
Q2FVM2   34 1.28302 0.903563  0.161558
Q2FZN2   28 1.0566 0.903563  0.161558
Q2G1U8   25 0.943396 -1.27278  0.943444
Q2FVS7   23 0.867925 -1.27278  0.943444
Q2FWB5   23 0.867925 -1.27278  0.943444
Q2FXX1   28 1.0566 0.903563  0.161558
Q2G2J9   21 0.792453 -1.27278  0.943444
Q2G0Y7   30 1.13208 0.903563  0.161558
Q2FW81   28 1.0566 0.903563  0.161558
Q2FWK3   22 0.830189 -1.27278  0.943444
Q2FY34   26 0.981132 -1.27278  0.943444
Q2FXF8   25 0.943396 -1.27278  0.943444
Q2FXI9   32 1.20755 0.903563  0.161558
Q05615   30 1.11111 0.903563  0.161558
Q2FUW4   31 1.14815 0.903563  0.161558
Q2FVF4   35 1.2963 0.903563  0.161558
Q2FWI3   29 1.07407 0.903563  0.161558
Q2FWG8   30 1.11111 0.903563  0.161558
Q2G0R0   23 0.851852 -1.27278  0.943444
Q2G0I4   26 0.962963 -1.27278  0.943444
Q2FV67   26 0.962963 -1.27278  0.943444
Q2G091   27 1 0.903563  0.161558
Q2G1U1   38 1.40741 0.903563  0.161558
Q2FUX7   27 1 0.903563  0.161558
Q2FY51   32 1.18519 0.903563  0.161558
Q2FYP2   24 0.888889 -1.27278  0.943444
Q2G0F8   27 1 0.903563  0.161558
Q2FXH5   30 1.11111 0.903563  0.161558
Q2G193   27 1 0.903563  0.161558
Q2FWD6   26 0.962963 -1.27278  0.943444
Q2FZ98   28 1.01818 0.903563  0.161558
Q2FYQ2   38 1.38182 0.903563  0.161558
Q2FWL5   23 0.836364 -1.27278  0.943444
Q2FV16   34 1.23636 0.903563  0.161558
Q2FWX9   25 0.909091 -1.27278  0.943444
Q2G1J0   28 1.01818 0.903563  0.161558
Q2G235   27 0.981818 -1.27278  0.943444
Q2FXK1   29 1.05455 0.903563  0.161558
Q2FWF4   25 0.909091 -1.27278  0.943444
Q2FZC8   30 1.09091 0.903563  0.161558
Q2FZQ4   24 0.872727 -1.27278  0.943444
O52582   25 0.909091 -1.27278  0.943444
Q2FZI6   29 1.05455 0.903563  0.161558
Q2FUW7   24 0.872727 -1.27278  0.943444
Q2G2M9   24 0.872727 -1.27278  0.943444
Q2FZD0   26 0.945455 -1.27278  0.943444
Q2FWK7   29 1.05455 0.903563  0.161558
Q2FWU4   13 0.472727 -1.27278  0.943444
Q2FUX4   36 1.30909 0.903563  0.161558
Q2G2V3   36 1.30909 0.903563  0.161558
O05204   28 1.01818 0.903563  0.161558
Q2FYC2   25 0.892857 -1.27278  0.943444
Q2FZP6   27 0.964286 -1.27278  0.943444
Q2G0L2   32 1.14286 0.903563  0.161558
Q2FZV1   19 0.678571 -1.27278  0.943444
Q2FVQ5   28 1 0.903563  0.161558
Q2FZW6   29 1.03571 0.903563  0.161558
Q2FZI3   24 0.857143 -1.27278  0.943444
Q2G219   32 1.14286 0.903563  0.161558
Q2FZR2   30 1.07143 0.903563  0.161558
Q2FXZ2   26 0.928571 -1.27278  0.943444
Q2FYC6   35 1.25 0.903563  0.161558
Q2FYZ5   34 1.19298 0.903563  0.161558
Q2FWN4   25 0.877193 -1.27278  0.943444
Q2G221   22 0.77193 -1.27278  0.943444
Q2FZX5   26 0.912281 -1.27278  0.943444
Q2FUW3   29 1.01754 0.903563  0.161558
Q2G2H3   23 0.807018 -1.27278  0.943444
Q2FY08   34 1.19298 0.903563  0.161558
Q2FXU5   28 0.982456 -1.27278  0.943444
Q2G1F8   23 0.807018 -1.27278  0.943444
Q2FYW4   28 0.982456 -1.27278  0.943444
Q2G142   27 0.947368 -1.27278  0.943444
Q2G1U3   31 1.08772 0.903563  0.161558
Q2FZ18   26 0.912281 -1.27278  0.943444
Q2FV24   27 0.947368 -1.27278  0.943444
Q2G1C2   26 0.912281 -1.27278  0.943444
Q2FYZ4   35 1.22807 0.903563  0.161558
Q2FWT4   29 1.01754 0.903563  0.161558
Q2FUX1   28 0.982456 -1.27278  0.943444
Q2FZG9   27 0.931034 -1.27278  0.943444
Q2FVC1   32 1.10345 0.903563  0.161558
Q2FYT3   21 0.724138 -1.27278  0.943444
Q2FY82   27 0.931034 -1.27278  0.943444
Q2FV02   29 1 0.903563  0.161558
Q2FXJ2   23 0.793103 -1.27278  0.943444
Q2FZ02   25 0.862069 -1.27278  0.943444
Q2G0L3   32 1.10345 0.903563  0.161558
Q2FZH5   28 0.965517 -1.27278  0.943444
Q2FWH4   34 1.17241 0.903563  0.161558
Q2FW49   24 0.827586 -1.27278  0.943444
Q93T05   26 0.896552 -1.27278  0.943444
Q2FX73   27 0.931034 -1.27278  0.943444
Q2G239   30 1.01695 0.903563  0.161558
Q2G121   23 0.779661 -1.27278  0.943444
Q2FY11   27 0.915254 -1.27278  0.943444
Q2FV11   31 1.05085 0.903563  0.161558
Q2FZ05   29 0.983051 -1.27278  0.943444
Q2G253   26 0.881356 -1.27278  0.943444
Q2FW98   26 0.881356 -1.27278  0.943444
Q2G205   29 0.983051 -1.27278  0.943444
Q2FVE7   32 1.08475 0.903563  0.161558
Q2FYD0   23 0.779661 -1.27278  0.943444
Q2FZ19   29 0.983051 -1.27278  0.943444
Q2G1C7   29 0.983051 -1.27278  0.943444
Q2FV60   25 0.847458 -1.27278  0.943444
Q2FY64   24 0.813559 -1.27278  0.943444
Q2FZI9   29 0.983051 -1.27278  0.943444
Q2FV57   32 1.06667 0.903563  0.161558
Q2FXA5   28 0.933333 -1.27278  0.943444
Q2G2U8   22 0.733333 -1.27278  0.943444
Q2FZP0   25 0.833333 -1.27278  0.943444
Q2FZL7   25 0.833333 -1.27278  0.943444
Q2FZR3   29 0.966667 -1.27278  0.943444
Q2FWA0   26 0.866667 -1.27278  0.943444
Q2G090   22 0.733333 -1.27278  0.943444
Q2G1H0   23 0.754098 -1.27278  0.943444
Q2FZP4   27 0.885246 -1.27278  0.943444
Q2FUX0   25 0.819672 -1.27278  0.943444
Q2FV86   25 0.819672 -1.27278  0.943444
Q2FV14   28 0.918033 -1.27278  0.943444
Q2FUT2   26 0.852459 -1.27278  0.943444
Q2FZ64   26 0.852459 -1.27278  0.943444
Q2FUW1   18 0.580645 -1.27278  0.943444
Q2FWI0   26 0.83871 -1.27278  0.943444
Q2G2K5   27 0.870968 -1.27278  0.943444
Q2FWK6   23 0.741935 -1.27278  0.943444
Q2G0T9   29 0.935484 -1.27278  0.943444
Q2G078   36 1.16129 0.903563  0.161558
Q2G1P3   27 0.870968 -1.27278  0.943444
Q2G274   24 0.761905 -1.27278  0.943444
Q2FZD4   31 0.984127 -1.27278  0.943444
Q2FYS5   30 0.952381 -1.27278  0.943444
Q2G1K5   29 0.920635 -1.27278  0.943444
Q2G1L5   28 0.888889 -1.27278  0.943444
Q2G1M9   28 0.888889 -1.27278  0.943444
Q2FX67   26 0.825397 -1.27278  0.943444
Q2FZ32   23 0.730159 -1.27278  0.943444
Q2FWH7   21 0.666667 -1.27278  0.943444
Q2FXT8   29 0.90625 -1.27278  0.943444
Q2FUQ3   27 0.84375 -1.27278  0.943444
Q2G1Y6   27 0.84375 -1.27278  0.943444
Q2FX68   19 0.59375 -1.27278  0.943444
Q2FWD1   26 0.8125 -1.27278  0.943444
Q2FUZ8   25 0.78125 -1.27278  0.943444
Q2G1F5   26 0.8125 -1.27278  0.943444
Q2G2T6   21 0.65625 -1.27278  0.943444
Q2FYD2   19 0.59375 -1.27278  0.943444
Q2FYA1   28 0.875 -1.27278  0.943444
Q2FY21   30 0.9375 -1.27278  0.943444
Q2FZD3   20 0.625 -1.27278  0.943444
Q2G1Z4   30 0.9375 -1.27278  0.943444
Q2G0S3   22 0.676923 -1.27278  0.943444
Q2FVQ3   31 0.953846 -1.27278  0.943444
Q2G2J4   25 0.769231 -1.27278  0.943444
Q2G2B8   25 0.769231 -1.27278  0.943444
Q2G0L5   13 0.4 -1.27278  0.943444
Q2FW72   31 0.953846 -1.27278  0.943444
Q2FYT8   33 1.01538 0.903563  0.161558
Q2FXM9   29 0.892308 -1.27278  0.943444
Q2G1Y0   25 0.769231 -1.27278  0.943444
Q2G2D0   26 0.8 -1.27278  0.943444
Q2G2M2   25 0.769231 -1.27278  0.943444
Q2G1B7   24 0.738462 -1.27278  0.943444
Q2G1B8   26 0.8 -1.27278  0.943444
Q2G0M6   34 1.04615 0.903563  0.161558
Q2G1D8   23 0.69697 -1.27278  0.943444
Q2FV70   32 0.969697 -1.27278  0.943444
Q2FV72   27 0.818182 -1.27278  0.943444
Q2FVB2   28 0.848485 -1.27278  0.943444
Q2G122   30 0.909091 -1.27278  0.943444
Q2G1W2   33 0.985075 -1.27278  0.943444
Q2FWW1   22 0.656716 -1.27278  0.943444
Q2G1F4   36 1.07463 0.903563  0.161558
Q2G093   27 0.80597 -1.27278  0.943444
Q2FXY7   29 0.865672 -1.27278  0.943444
Q2G1C6   30 0.895522 -1.27278  0.943444
Q2FZ20   25 0.746269 -1.27278  0.943444
O50581   23 0.676471 -1.27278  0.943444
Q2G1N1   32 0.941176 -1.27278  0.943444
Q2G188   25 0.724638 -1.27278  0.943444
Q2G296   27 0.782609 -1.27278  0.943444
Q2G2E9   25 0.724638 -1.27278  0.943444
Q2G294   31 0.898551 -1.27278  0.943444
Q2FWJ5   25 0.724638 -1.27278  0.943444
Q2FW03   23 0.657143 -1.27278  0.943444
Q2G0N1   25 0.714286 -1.27278  0.943444
Q2FZJ0   28 0.8 -1.27278  0.943444
Q2FYZ9   23 0.657143 -1.27278  0.943444
Q2FV74   27 0.771429 -1.27278  0.943444
Q2FXP7   25 0.714286 -1.27278  0.943444
Q2FXU1   24 0.685714 -1.27278  0.943444
Q2G1M8   27 0.771429 -1.27278  0.943444
Q2FXY4   25 0.714286 -1.27278  0.943444
Q2FZ94   28 0.788732 -1.27278  0.943444
Q2FYI0   26 0.722222 -1.27278  0.943444
Q2FXT9   24 0.666667 -1.27278  0.943444
Q2G0D2   26 0.712329 -1.27278  0.943444
Q2FYB7   26 0.712329 -1.27278  0.943444
Q2FVN8   29 0.794521 -1.27278  0.943444
Q2FZ49   20 0.547945 -1.27278  0.943444
Q2FUW6   23 0.630137 -1.27278  0.943444
Q2G1P7   23 0.630137 -1.27278  0.943444
Q2FW70   34 0.918919 -1.27278  0.943444
Q2G0W1   23 0.621622 -1.27278  0.943444
Q2G024   28 0.756757 -1.27278  0.943444
Q2G1G8   27 0.72973 -1.27278  0.943444
Q2G1R9   24 0.648649 -1.27278  0.943444
O06446   25 0.675676 -1.27278  0.943444
Q2G1C9   26 0.702703 -1.27278  0.943444
Q2FXV8   24 0.64 -1.27278  0.943444
Q2G0P5   24 0.64 -1.27278  0.943444
Q2FV64   27 0.710526 -1.27278  0.943444
Q2FV87   28 0.727273 -1.27278  0.943444
Q2G1K9   21 0.538462 -1.27278  0.943444
Q2G266   22 0.564103 -1.27278  0.943444
Q59801   25 0.632911 -1.27278  0.943444
Q2FXH2   24 0.607595 -1.27278  0.943444
Q53727   23 0.575 -1.27278  0.943444
Q2G2Q0   22 0.55 -1.27278  0.943444
Q2FZD8   22 0.54321 -1.27278  0.943444
Q2FYS4   20 0.493827 -1.27278  0.943444
Q2G1G2   25 0.617284 -1.27278  0.943444
Q2FXV9   22 0.536585 -1.27278  0.943444
Q2G0L4   10 0.243902 -1.27278  0.943444
Q2FXR8   23 0.560976 -1.27278  0.943444
Q2FYJ0   23 0.560976 -1.27278  0.943444
Q2FZS8   22 0.53012 -1.27278  0.943444
Q2FXN9   26 0.611765 -1.27278  0.943444
Q2FYM1   21 0.494118 -1.27278  0.943444
Q2FVZ5   30 0.705882 -1.27278  0.943444
Q2FVL8   25 0.581395 -1.27278  0.943444
Q2FZ40   26 0.604651 -1.27278  0.943444
Q2FYH5   25 0.574713 -1.27278  0.943444
Q2FXB3   31 0.696629 -1.27278  0.943444
Q2FYS9   25 0.549451 -1.27278  0.943444
Q2G1Q4   25 0.549451 -1.27278  0.943444
Q2FVC3   30 0.659341 -1.27278  0.943444
Q2G046   22 0.478261 -1.27278  0.943444
Q2FWU3   13 0.282609 -1.27278  0.943444
Q2FZ72   23 0.5 -1.27278  0.943444
Q2FZ82   20 0.434783 -1.27278  0.943444
Q9F1K0   25 0.526316 -1.27278  0.943444
Q2FVV9   28 0.565657 -1.27278  0.943444
Q2FZT6   18 0.36 -1.27278  0.943444
Q2FWU5   17 0.34 -1.27278  0.943444
Q2FYC8   16 0.316832 -1.27278  0.943444
Q2FZK7   28 0.543689 -1.27278  0.943444
Q2G2C1   22 0.427184 -1.27278  0.943444
Q2FZT5   19 0.358491 -1.27278  0.943444
Q2G0R8   17 0.317757 -1.27278  0.943444
Q2FW95   15 0.280374 -1.27278  0.943444
Q2G0N5   19 0.342342 -1.27278  0.943444
P47768   22 0.389381 -1.27278  0.943444
Q2FXH4   17 0.298246 -1.27278  0.943444
Q2FVM1   23 0.403509 -1.27278  0.943444
```
