## Supplementary Data 3 for "Mining folded proteomes in the era of accurate structure prediction": PF03842.output

```
# cudaSaTabsearch LTYPE = T LORDER = F LSOLN = F
# QUERY ID = PF03842 
# DBFILE = ./tableaux.ascii.DB                                                             
Q2G0V6   0 0 -1.27278 0.943444
Q2G075   0 0 -1.27278 0.943444
Q2G083   0 0 -1.27278 0.943444
Q2FZN3   0 0 -1.27278 0.943444
Q2FY90   0 0 -1.27278 0.943444
Q2FX91   0 0 -1.27278 0.943444
Q2FX54   0 0 -1.27278 0.943444
Q2FYQ4   0 0 -1.27278 0.943444
Q2G284   0 0 -1.27278 0.943444
Q2G0S4   0 0 -1.27278 0.943444
Q2FWM3   0 0 -1.27278 0.943444
Q2FX81   0 0 -1.27278 0.943444
Q2FXC6   0 0 -1.27278 0.943444
Q2FWJ7   0 0 -1.27278 0.943444
Q2FYJ9   0 0 -1.27278 0.943444
Q2G2E6   0 0 -1.27278 0.943444
Q2FWV0   0 0 -1.27278 0.943444
Q2FZC3   0 0 -1.27278 0.943444
Q2FVH9   0 0 -1.27278 0.943444
Q2FXQ5   0 0 -1.27278 0.943444
Q2FZU4   0 0 -1.27278 0.943444
Q2FYF8   0 0 -1.27278 0.943444
Q2FUR4   0 0 -1.27278 0.943444
Q2FYI2   0 0 -1.27278 0.943444
Q2FYY2   0 0 -1.27278 0.943444
Q2FW58   0 0 -1.27278 0.943444
P0C7Z3   0 0 -1.27278 0.943444
Q2G0T2   0 0 -1.27278 0.943444
Q2G1G9   0 0 -1.27278 0.943444
Q2FVJ0   0 0 -1.27278 0.943444
Q2FZ80   0 0 -1.27278 0.943444
Q2G1R4   0 0 -1.27278 0.943444
Q2FW02   0 0 -1.27278 0.943444
Q2G1X3   0 0 -1.27278 0.943444
Q2FWW4   0 0 -1.27278 0.943444
Q2FZE1   0 0 -1.27278 0.943444
Q2FY31   0 0 -1.27278 0.943444
Q2G018   0 0 -1.27278 0.943444
Q2FZI0   0 0 -1.27278 0.943444
Q2FUZ7   0 0 -1.27278 0.943444
Q2G250   0 0 -1.27278 0.943444
Q2FWU8   0 0 -1.27278 0.943444
Q2FYX5   0 0 -1.27278 0.943444
Q2FZY2   0 0 -1.27278 0.943444
Q2FZX8   0 0 -1.27278 0.943444
Q2FUY8   0 0 -1.27278 0.943444
Q2FV73   0 0 -1.27278 0.943444
Q2G0C5   0 0 -1.27278 0.943444
Q2FZ52   0 0 -1.27278 0.943444
Q2FVK6   0 0 -1.27278 0.943444
Q2G0Z3   0 0 -1.27278 0.943444
Q2FZJ8   0 0 -1.27278 0.943444
Q2FY57   0 0 -1.27278 0.943444
Q2G0W3   0 0 -1.27278 0.943444
Q2G0I2   0 0 -1.27278 0.943444
Q2FYX1   0 0 -1.27278 0.943444
Q2G0H2   0 0 -1.27278 0.943444
Q2FWJ8   0 0 -1.27278 0.943444
Q2FWZ7   0 0 -1.27278 0.943444
Q2FV04   0 0 -1.27278 0.943444
Q2G0H6   0 0 -1.27278 0.943444
Q2G291   0 0 -1.27278 0.943444
Q2G1A7   0 0 -1.27278 0.943444
Q2FVS8   0 0 -1.27278 0.943444
Q2FZ26   0 0 -1.27278 0.943444
Q2FXJ3   0 0 -1.27278 0.943444
Q2G231   0 0 -1.27278 0.943444
Q2G2N0   0 0 -1.27278 0.943444
Q2G2I2   0 0 -1.27278 0.943444
Q2FYU3   0 0 -1.27278 0.943444
Q2FWY5   0 0 -1.27278 0.943444
Q2G2E3   0 0 -1.27278 0.943444
Q2FV09   0 0 -1.27278 0.943444
Q2FX72   0 0 -1.27278 0.943444
Q2FWA3   0 0 -1.27278 0.943444
Q2FWF2   0 0 -1.27278 0.943444
Q2G0E4   0 0 -1.27278 0.943444
Q2G251   0 0 -1.27278 0.943444
P0C818   0 0 -1.27278 0.943444
Q2FXQ2   0 0 -1.27278 0.943444
Q2FXD4   0 0 -1.27278 0.943444
Q2G014   0 0 -1.27278 0.943444
Q2FWI9   0 0 -1.27278 0.943444
Q2FX79   0 0 -1.27278 0.943444
Q2FVP7   0 0 -1.27278 0.943444
Q2FZN4   0 0 -1.27278 0.943444
Q2FWU6   0 0 -1.27278 0.943444
Q2G2Y1   0 0 -1.27278 0.943444
Q2FYF6   0 0 -1.27278 0.943444
Q2FXK0   0 0 -1.27278 0.943444
Q2FVI9   0 0 -1.27278 0.943444
Q2G246   0 0 -1.27278 0.943444
Q2G053   0 0 -1.27278 0.943444
Q2FWK8   0 0 -1.27278 0.943444
Q2FXL8   0 0 -1.27278 0.943444
Q2G0Q4   0 0 -1.27278 0.943444
Q2FVB7   0 0 -1.27278 0.943444
Q2FYD6   0 0 -1.27278 0.943444
Q2FXK9   0 0 -1.27278 0.943444
Q2FV78   0 0 -1.27278 0.943444
Q2FXG4   0 0 -1.27278 0.943444
Q2G0C8   0 0 -1.27278 0.943444
Q2FWU9   0 0 -1.27278 0.943444
Q2FUX2   0 0 -1.27278 0.943444
Q2FYI8   0 0 -1.27278 0.943444
Q2FXA1   0 0 -1.27278 0.943444
Q2FV49   0 0 -1.27278 0.943444
Q2G1S0   0 0 -1.27278 0.943444
Q2G0G0   0 0 -1.27278 0.943444
P0C805   0 0 -1.27278 0.943444
Q2FWV9   0 0 -1.27278 0.943444
Q2G152   0 0 -1.27278 0.943444
Q2FX48   0 0 -1.27278 0.943444
Q2FXS5   0 0 -1.27278 0.943444
Q2FWL4   0 0 -1.27278 0.943444
P0C7Y1   0 0 -1.27278 0.943444
Q2FXA2   0 0 -1.27278 0.943444
Q2FY96   0 0 -1.27278 0.943444
Q2FVJ3   0 0 -1.27278 0.943444
Q2FZ24   0 0 -1.27278 0.943444
Q2G1X4   0 0 -1.27278 0.943444
Q2FYM6   0 0 -1.27278 0.943444
Q2FWX6   0 0 -1.27278 0.943444
Q2G1D2   0 0 -1.27278 0.943444
Q2FWC0   0 0 -1.27278 0.943444
Q2FZG7   0 0 -1.27278 0.943444
Q2G2P1   0 0 -1.27278 0.943444
Q2G1M4   0 0 -1.27278 0.943444
Q2FX29   0 0 -1.27278 0.943444
Q2FUZ3   0 0 -1.27278 0.943444
Q2FVZ9   0 0 -1.27278 0.943444
Q2G2N3   0 0 -1.27278 0.943444
Q2G237   0 0 -1.27278 0.943444
Q2FXN5   0 0 -1.27278 0.943444
Q2FYP7   0 0 -1.27278 0.943444
Q2FWC8   0 0 -1.27278 0.943444
Q2G209   0 0 -1.27278 0.943444
Q2FXX7   0 0 -1.27278 0.943444
Q2FV05   0 0 -1.27278 0.943444
Q2FWM8   0 0 -1.27278 0.943444
Q2FV00   0 0 -1.27278 0.943444
Q2FZF2   0 0 -1.27278 0.943444
Q2FV80   0 0 -1.27278 0.943444
Q2FZZ7   0 0 -1.27278 0.943444
Q2FWH8   0 0 -1.27278 0.943444
Q2FVS5   0 0 -1.27278 0.943444
Q2FWY0   0 0 -1.27278 0.943444
Q2FZM3   0 0 -1.27278 0.943444
Q2FZW8   0 0 -1.27278 0.943444
Q2FVY7   0 0 -1.27278 0.943444
Q2FXJ1   0 0 -1.27278 0.943444
Q2G0T7   0 0 -1.27278 0.943444
Q2FW40   0 0 -1.27278 0.943444
Q2FYU9   0 0 -1.27278 0.943444
Q2FUR0   0 0 -1.27278 0.943444
Q2G215   0 0 -1.27278 0.943444
Q2G169   0 0 -1.27278 0.943444
Q2G034   0 0 -1.27278 0.943444
Q2FUV8   1 0.08 -1.27278 0.943444
Q2FW44   2 0.16 -1.27278 0.943444
Q2FYJ8   0 0 -1.27278 0.943444
Q2FVR6   2 0.16 -1.27278 0.943444
Q2G183   2 0.16 -1.27278 0.943444
Q2G0S1   1 0.08 -1.27278 0.943444
Q2FX83   0 0 -1.27278 0.943444
Q2FYF7   2 0.16 -1.27278 0.943444
Q2G166   0 0 -1.27278 0.943444
Q2FX20   2 0.16 -1.27278 0.943444
Q2G020   2 0.16 -1.27278 0.943444
Q2FVC0   2 0.16 -1.27278 0.943444
Q2FVD1   0 0 -1.27278 0.943444
Q2FWH1   2 0.16 -1.27278 0.943444
Q2FYX2   2 0.16 -1.27278 0.943444
Q2FZB5   2 0.16 -1.27278 0.943444
Q2G0G8   2 0.16 -1.27278 0.943444
P0A0I4   2 0.16 -1.27278 0.943444
Q2G2C6   2 0.16 -1.27278 0.943444
Q2FVB1   2 0.16 -1.27278 0.943444
Q2FYN1   2 0.16 -1.27278 0.943444
Q2FV79   2 0.16 -1.27278 0.943444
Q2FVU9   2 0.16 -1.27278 0.943444
Q2G0W5   2 0.16 -1.27278 0.943444
Q2FW60   2 0.16 -1.27278 0.943444
Q2G269   2 0.16 -1.27278 0.943444
Q2FZS1   2 0.16 -1.27278 0.943444
Q2G1Y3   2 0.16 -1.27278 0.943444
Q2FWA4   0 0 -1.27278 0.943444
Q2G0C0   2 0.16 -1.27278 0.943444
Q2G2J6   0 0 -1.27278 0.943444
Q2G1R2   2 0.16 -1.27278 0.943444
Q2FXY8   2 0.16 -1.27278 0.943444
Q2FYL2   2 0.16 -1.27278 0.943444
Q2FYS3   0 0 -1.27278 0.943444
Q2FXS0   2 0.16 -1.27278 0.943444
Q2FWA7   0 0 -1.27278 0.943444
Q2FWV8   2 0.16 -1.27278 0.943444
Q2G279   2 0.16 -1.27278 0.943444
Q2FYB5   2 0.16 -1.27278 0.943444
Q2G175   2 0.16 -1.27278 0.943444
Q2FZ07   2 0.16 -1.27278 0.943444
Q2FVG7   2 0.16 -1.27278 0.943444
Q2G2P3   2 0.16 -1.27278 0.943444
Q2FZA3   2 0.16 -1.27278 0.943444
Q2FYE1   1 0.08 -1.27278 0.943444
Q2G2F8   0 0 -1.27278 0.943444
Q2FWS8   0 0 -1.27278 0.943444
Q2FXD8   2 0.16 -1.27278 0.943444
Q2FX46   2 0.16 -1.27278 0.943444
Q2FYB4   2 0.16 -1.27278 0.943444
Q2FYC0   2 0.16 -1.27278 0.943444
Q2FUY5   1 0.08 -1.27278 0.943444
Q2FYF2   0 0 -1.27278 0.943444
Q2G0R4   2 0.16 -1.27278 0.943444
Q2G1L1   2 0.16 -1.27278 0.943444
Q2FYB0   1 0.08 -1.27278 0.943444
Q2FWW5   2 0.16 -1.27278 0.943444
Q2FX04   2 0.16 -1.27278 0.943444
Q2FV33   2 0.16 -1.27278 0.943444
Q2FUX6   2 0.16 -1.27278 0.943444
Q2FVP5   0 0 -1.27278 0.943444
Q2G0W7   2 0.16 -1.27278 0.943444
Q2FXV1   2 0.16 -1.27278 0.943444
Q2G096   2 0.16 -1.27278 0.943444
Q2FV68   2 0.16 -1.27278 0.943444
Q2FVY6   2 0.16 -1.27278 0.943444
Q2FYY0   2 0.16 -1.27278 0.943444
Q2G005   2 0.16 -1.27278 0.943444
Q2G2B4   2 0.16 -1.27278 0.943444
Q2FVZ7   2 0.16 -1.27278 0.943444
Q2FW55   2 0.16 -1.27278 0.943444
Q2FV92   2 0.16 -1.27278 0.943444
Q2FYV9   2 0.16 -1.27278 0.943444
Q2FW74   2 0.16 -1.27278 0.943444
Q2FVK9   2 0.16 -1.27278 0.943444
Q2FZA4   2 0.16 -1.27278 0.943444
Q2FV25   0 0 -1.27278 0.943444
Q2FYG8   2 0.16 -1.27278 0.943444
Q2G216   2 0.16 -1.27278 0.943444
Q2FZ69   2 0.16 -1.27278 0.943444
Q2FV97   2 0.16 -1.27278 0.943444
Q2FZ95   2 0.16 -1.27278 0.943444
Q2FZN8   2 0.16 -1.27278 0.943444
Q2FZG2   2 0.16 -1.27278 0.943444
Q2G259   2 0.16 -1.27278 0.943444
Q2FYB6   2 0.16 -1.27278 0.943444
Q2FZD1   2 0.16 -1.27278 0.943444
Q2FYT6   2 0.16 -1.27278 0.943444
Q2G0Y2   2 0.16 -1.27278 0.943444
Q2FWZ1   2 0.16 -1.27278 0.943444
Q2FVC8   2 0.16 -1.27278 0.943444
Q2G2H1   2 0.16 -1.27278 0.943444
Q2FY47   2 0.16 -1.27278 0.943444
Q2FX78   2 0.16 -1.27278 0.943444
Q2FX47   2 0.16 -1.27278 0.943444
Q2FZA7   2 0.16 -1.27278 0.943444
Q2FV32   2 0.16 -1.27278 0.943444
Q2FYE6   0 0 -1.27278 0.943444
Q2FZ41   2 0.16 -1.27278 0.943444
Q2FYG3   2 0.16 -1.27278 0.943444
Q2FX01   0 0 -1.27278 0.943444
Q2FXU6   2 0.16 -1.27278 0.943444
Q2FYL7   2 0.16 -1.27278 0.943444
Q2FWQ3   2 0.16 -1.27278 0.943444
Q2FZY9   2 0.16 -1.27278 0.943444
Q2FV50   2 0.16 -1.27278 0.943444
Q2FUY7   2 0.16 -1.27278 0.943444
Q2FXP6   2 0.16 -1.27278 0.943444
Q2G1S9   2 0.16 -1.27278 0.943444
Q2FX18   2 0.16 -1.27278 0.943444
Q2FYU0   0 0 -1.27278 0.943444
Q2FXZ7   3 0.230769 -1.27278 0.943444
Q2G051   6 0.461538 -1.27278 0.943444
Q2FWS3   3 0.230769 -1.27278 0.943444
Q2FW14   5 0.384615 -1.27278 0.943444
Q2FYD7   4 0.307692 -1.27278 0.943444
Q9RQP8   5 0.384615 -1.27278 0.943444
Q2FZK2   4 0.307692 -1.27278 0.943444
Q2FWI7   3 0.230769 -1.27278 0.943444
Q2G182   4 0.307692 -1.27278 0.943444
Q2FYT7   4 0.307692 -1.27278 0.943444
Q2FV46   4 0.307692 -1.27278 0.943444
Q2FY58   2 0.153846 -1.27278 0.943444
Q2FX06   2 0.153846 -1.27278 0.943444
Q2FZH0   4 0.307692 -1.27278 0.943444
Q2FUZ4   0 0 -1.27278 0.943444
Q2G102   5 0.384615 -1.27278 0.943444
Q2G1R8   4 0.307692 -1.27278 0.943444
Q2G2J1   5 0.384615 -1.27278 0.943444
Q2FX71   6 0.461538 -1.27278 0.943444
Q2FUZ5   0 0 -1.27278 0.943444
Q2FYP5   4 0.307692 -1.27278 0.943444
Q2G048   0 0 -1.27278 0.943444
Q2FUQ0   4 0.307692 -1.27278 0.943444
Q2FWS7   0 0 -1.27278 0.943444
Q2FV65   2 0.153846 -1.27278 0.943444
Q2G125   2 0.153846 -1.27278 0.943444
Q2FYT2   0 0 -1.27278 0.943444
Q2FVH7   1 0.0769231 -1.27278 0.943444
Q2G127   4 0.307692 -1.27278 0.943444
Q2FYI5   4 0.307692 -1.27278 0.943444
Q2FYX4   0 0 -1.27278 0.943444
Q2G0M3   0 0 -1.27278 0.943444
Q2FW87   4 0.307692 -1.27278 0.943444
Q2G211   2 0.153846 -1.27278 0.943444
Q2FXR5   0 0 -1.27278 0.943444
Q2FWR5   5 0.384615 -1.27278 0.943444
Q2FYD5   6 0.461538 -1.27278 0.943444
Q2FY94   2 0.153846 -1.27278 0.943444
Q2G2W8   4 0.307692 -1.27278 0.943444
Q2FZL9   0 0 -1.27278 0.943444
Q2FYT9   5 0.384615 -1.27278 0.943444
Q2FX44   6 0.461538 -1.27278 0.943444
Q2FXB2   2 0.153846 -1.27278 0.943444
Q2FVF6   4 0.307692 -1.27278 0.943444
Q2G2F6   2 0.153846 -1.27278 0.943444
Q2G2C3   3 0.230769 -1.27278 0.943444
Q2FYA5   4 0.307692 -1.27278 0.943444
Q2FYB1   4 0.307692 -1.27278 0.943444
Q2G011   4 0.307692 -1.27278 0.943444
Q2FV29   2 0.153846 -1.27278 0.943444
Q2FVW1   5 0.384615 -1.27278 0.943444
Q2FYA4   5 0.384615 -1.27278 0.943444
Q2FY26   5 0.384615 -1.27278 0.943444
Q2FXC1   4 0.307692 -1.27278 0.943444
Q2G2T0   4 0.307692 -1.27278 0.943444
Q2FY62   2 0.153846 -1.27278 0.943444
Q2G2K4   5 0.384615 -1.27278 0.943444
Q2FW65   5 0.384615 -1.27278 0.943444
Q2FY05   0 0 -1.27278 0.943444
Q2FV96   0 0 -1.27278 0.943444
Q2G1S7   2 0.153846 -1.27278 0.943444
Q2FWS9   3 0.230769 -1.27278 0.943444
Q2G180   5 0.384615 -1.27278 0.943444
Q2G0L6   4 0.307692 -1.27278 0.943444
Q2G189   2 0.153846 -1.27278 0.943444
Q2FYD9   2 0.153846 -1.27278 0.943444
Q2FWM6   2 0.153846 -1.27278 0.943444
Q2FXA6   2 0.153846 -1.27278 0.943444
Q2G0U8   5 0.384615 -1.27278 0.943444
Q2FXD9   2 0.153846 -1.27278 0.943444
Q2FWF9   0 0 -1.27278 0.943444
Q2FXS3   6 0.461538 -1.27278 0.943444
Q2FXX6   4 0.307692 -1.27278 0.943444
Q2FWU2   4 0.307692 -1.27278 0.943444
Q2FXD5   3 0.230769 -1.27278 0.943444
Q2FZK8   0 0 -1.27278 0.943444
Q2FV15   6 0.461538 -1.27278 0.943444
Q2FZZ5   0 0 -1.27278 0.943444
Q2FW48   4 0.307692 -1.27278 0.943444
Q2FYB3   0 0 -1.27278 0.943444
Q2FWT5   4 0.307692 -1.27278 0.943444
Q2FVH4   5 0.384615 -1.27278 0.943444
Q2FWP4   6 0.461538 -1.27278 0.943444
Q2FYX9   5 0.384615 -1.27278 0.943444
Q2G1U7   2 0.153846 -1.27278 0.943444
Q2FXY6   4 0.307692 -1.27278 0.943444
Q2FYT1   3 0.230769 -1.27278 0.943444
Q2G244   5 0.384615 -1.27278 0.943444
Q2FX30   2 0.153846 -1.27278 0.943444
Q2FVZ3   3 0.230769 -1.27278 0.943444
Q2FWP5   0 0 -1.27278 0.943444
Q2FX41   3 0.230769 -1.27278 0.943444
Q2G2R5   4 0.307692 -1.27278 0.943444
Q2G2S3   5 0.37037 -1.27278 0.943444
Q2G004   3 0.222222 -1.27278 0.943444
Q2FWV1   5 0.37037 -1.27278 0.943444
Q2G003   4 0.296296 -1.27278 0.943444
Q2FZV3   4 0.296296 -1.27278 0.943444
Q2G026   7 0.518519 -1.27278 0.943444
Q2FXG7   4 0.296296 -1.27278 0.943444
Q2FYL8   2 0.148148 -1.27278 0.943444
Q2FZB6   2 0.148148 -1.27278 0.943444
Q2FZE4   6 0.444444 -1.27278 0.943444
Q2FX11   5 0.37037 -1.27278 0.943444
Q2G0Y3   6 0.444444 -1.27278 0.943444
Q2FZW7   4 0.296296 -1.27278 0.943444
Q2FX21   0 0 -1.27278 0.943444
Q2G092   0 0 -1.27278 0.943444
Q2FZB7   4 0.296296 -1.27278 0.943444
Q2G0J9   0 0 -1.27278 0.943444
Q2G1X2   5 0.37037 -1.27278 0.943444
Q2FZD6   2 0.148148 -1.27278 0.943444
Q2FW67   7 0.518519 -1.27278 0.943444
Q2G111   5 0.37037 -1.27278 0.943444
Q2G2Y4   1 0.0740741 -1.27278 0.943444
Q2FY38   4 0.296296 -1.27278 0.943444
Q2FWJ0   7 0.518519 -1.27278 0.943444
Q2G2T5   6 0.444444 -1.27278 0.943444
Q2FVG6   0 0 -1.27278 0.943444
Q2G1V8   5 0.37037 -1.27278 0.943444
Q2G1L0   4 0.296296 -1.27278 0.943444
Q2FXD6   7 0.518519 -1.27278 0.943444
P0C948   4 0.296296 -1.27278 0.943444
Q2G1M2   6 0.444444 -1.27278 0.943444
Q2FVW8   4 0.296296 -1.27278 0.943444
Q2FX24   4 0.296296 -1.27278 0.943444
Q2FWS4   0 0 -1.27278 0.943444
Q2FYQ3   4 0.296296 -1.27278 0.943444
Q2G254   6 0.444444 -1.27278 0.943444
Q2FWB4   3 0.222222 -1.27278 0.943444
Q2FUP8   4 0.296296 -1.27278 0.943444
Q2FZC2   4 0.296296 -1.27278 0.943444
Q2FYE4   2 0.148148 -1.27278 0.943444
Q2FWS2   6 0.444444 -1.27278 0.943444
Q2FY03   6 0.444444 -1.27278 0.943444
Q2FVS6   5 0.37037 -1.27278 0.943444
Q2FXV2   2 0.148148 -1.27278 0.943444
Q2G2L6   5 0.37037 -1.27278 0.943444
Q2G2I5   3 0.222222 -1.27278 0.943444
Q2FYA2   0 0 -1.27278 0.943444
Q2FWV7   3 0.222222 -1.27278 0.943444
Q2FXE7   8 0.592593 -1.27278 0.943444
Q2G0J6   4 0.296296 -1.27278 0.943444
Q2FUU4   0 0 -1.27278 0.943444
Q2FVJ4   3 0.222222 -1.27278 0.943444
Q2FZM9   5 0.37037 -1.27278 0.943444
Q2FZ51   5 0.37037 -1.27278 0.943444
Q2FY22   0 0 -1.27278 0.943444
Q2G2Q1   6 0.444444 -1.27278 0.943444
Q2G109   8 0.592593 -1.27278 0.943444
Q2G1D6   6 0.444444 -1.27278 0.943444
Q2FVC9   5 0.37037 -1.27278 0.943444
Q2G2R6   0 0 -1.27278 0.943444
Q2FZ85   9 0.666667 -1.27278 0.943444
Q2FVK4   0 0 -1.27278 0.943444
Q2G1V9   3 0.222222 -1.27278 0.943444
Q2G2H6   4 0.296296 -1.27278 0.943444
Q2FWS6   0 0 -1.27278 0.943444
Q2FZW4   5 0.37037 -1.27278 0.943444
Q2G1M3   6 0.444444 -1.27278 0.943444
Q2G1M0   0 0 -1.27278 0.943444
Q2G1Y9   2 0.148148 -1.27278 0.943444
Q2FX45   0 0 -1.27278 0.943444
Q2FWP8   5 0.37037 -1.27278 0.943444
Q2FYP4   5 0.37037 -1.27278 0.943444
Q2FYL1   7 0.518519 -1.27278 0.943444
Q2G1L4   4 0.296296 -1.27278 0.943444
Q2FUQ7   5 0.37037 -1.27278 0.943444
Q2G247   3 0.222222 -1.27278 0.943444
Q2FVV0   4 0.296296 -1.27278 0.943444
Q2FYU6   0 0 -1.27278 0.943444
Q2G2N6   4 0.296296 -1.27278 0.943444
Q2FXC9   5 0.37037 -1.27278 0.943444
Q2FX42   6 0.444444 -1.27278 0.943444
Q2FX26   2 0.148148 -1.27278 0.943444
Q2FWF3   2 0.148148 -1.27278 0.943444
Q2FZY1   5 0.37037 -1.27278 0.943444
Q2FW15   0 0 -1.27278 0.943444
P0A0G2   2 0.142857 -1.27278 0.943444
Q2G2G5   10 0.714286 -1.27278 0.943444
Q2FY39   8 0.571429 -1.27278 0.943444
Q2G0B5   6 0.428571 -1.27278 0.943444
Q2FZI1   0 0 -1.27278 0.943444
Q2FUQ6   6 0.428571 -1.27278 0.943444
Q2FVR5   10 0.714286 -1.27278 0.943444
Q2G2W6   9 0.642857 -1.27278 0.943444
Q2FZR8   7 0.5 -1.27278 0.943444
Q2FVY8   0 0 -1.27278 0.943444
Q2FZ60   0 0 -1.27278 0.943444
Q2FV82   8 0.571429 -1.27278 0.943444
Q2FX23   7 0.5 -1.27278 0.943444
Q2G1G3   4 0.285714 -1.27278 0.943444
P68805   6 0.428571 -1.27278 0.943444
Q2FVL0   0 0 -1.27278 0.943444
Q2G2J0   2 0.142857 -1.27278 0.943444
Q2FZF1   0 0 -1.27278 0.943444
Q2FXU9   2 0.142857 -1.27278 0.943444
Q2G1A2   0 0 -1.27278 0.943444
Q2G1C3   7 0.5 -1.27278 0.943444
Q2G1D4   5 0.357143 -1.27278 0.943444
Q2G0A8   4 0.285714 -1.27278 0.943444
Q2FVC7   4 0.285714 -1.27278 0.943444
Q2G133   9 0.642857 -1.27278 0.943444
Q2FY86   0 0 -1.27278 0.943444
Q2FX92   2 0.142857 -1.27278 0.943444
Q2FW47   2 0.142857 -1.27278 0.943444
Q2G1T9   3 0.214286 -1.27278 0.943444
Q2FVU8   4 0.285714 -1.27278 0.943444
Q2FVD7   0 0 -1.27278 0.943444
Q2FX55   5 0.357143 -1.27278 0.943444
Q2FVD3   2 0.142857 -1.27278 0.943444
Q2G2B5   5 0.357143 -1.27278 0.943444
Q2FWV6   5 0.357143 -1.27278 0.943444
Q2FW29   0 0 -1.27278 0.943444
Q2G0W6   4 0.285714 -1.27278 0.943444
Q2FVD2   4 0.285714 -1.27278 0.943444
Q2FWR8   0 0 -1.27278 0.943444
Q2FXA0   8 0.571429 -1.27278 0.943444
Q2FZB4   7 0.5 -1.27278 0.943444
Q2FX37   0 0 -1.27278 0.943444
Q2FX13   4 0.285714 -1.27278 0.943444
Q2FWD8   0 0 -1.27278 0.943444
Q2G108   2 0.142857 -1.27278 0.943444
Q2G2V4   5 0.357143 -1.27278 0.943444
Q2FZW2   2 0.142857 -1.27278 0.943444
Q2FYY4   5 0.357143 -1.27278 0.943444
Q2FYB8   6 0.428571 -1.27278 0.943444
Q2FWC2   9 0.642857 -1.27278 0.943444
Q2FYE8   2 0.142857 -1.27278 0.943444
Q2FXK5   2 0.142857 -1.27278 0.943444
Q2FWT0   7 0.5 -1.27278 0.943444
Q2FW19   2 0.142857 -1.27278 0.943444
Q2G100   6 0.428571 -1.27278 0.943444
Q2FYY3   4 0.285714 -1.27278 0.943444
Q2FZ01   8 0.571429 -1.27278 0.943444
Q2FYY1   4 0.285714 -1.27278 0.943444
Q2G103   2 0.142857 -1.27278 0.943444
Q2FV12   4 0.285714 -1.27278 0.943444
Q2FWQ1   4 0.285714 -1.27278 0.943444
Q2FYY5   6 0.428571 -1.27278 0.943444
Q2G207   6 0.428571 -1.27278 0.943444
Q2G1Y8   0 0 -1.27278 0.943444
Q2FWZ8   8 0.571429 -1.27278 0.943444
Q2G0Z8   6 0.428571 -1.27278 0.943444
Q2G2F7   10 0.714286 -1.27278 0.943444
Q2FYH9   7 0.5 -1.27278 0.943444
Q2FWB7   8 0.571429 -1.27278 0.943444
Q2FYN2   0 0 -1.27278 0.943444
Q2FVQ6   10 0.689655 -1.27278 0.943444
Q2FWX3   8 0.551724 -1.27278 0.943444
Q2G187   7 0.482759 -1.27278 0.943444
Q2FW05   8 0.551724 -1.27278 0.943444
Q2FYC3   9 0.62069 -1.27278 0.943444
Q2FZJ2   2 0.137931 -1.27278 0.943444
Q2G0D6   9 0.62069 -1.27278 0.943444
Q2FWP7   7 0.482759 -1.27278 0.943444
Q2FX31   2 0.137931 -1.27278 0.943444
Q2FVZ6   6 0.413793 -1.27278 0.943444
Q2G2A2   5 0.344828 -1.27278 0.943444
Q2FWQ8   0 0 -1.27278 0.943444
Q2FVM9   9 0.62069 -1.27278 0.943444
Q2FYD1   2 0.137931 -1.27278 0.943444
Q2FYN3   9 0.62069 -1.27278 0.943444
Q2FYI3   8 0.551724 -1.27278 0.943444
Q2G022   0 0 -1.27278 0.943444
Q2G1Q3   7 0.482759 -1.27278 0.943444
Q2FX58   4 0.275862 -1.27278 0.943444
Q2G2V1   1 0.0689655 -1.27278 0.943444
Q2FVV5   7 0.482759 -1.27278 0.943444
Q2FZC0   6 0.413793 -1.27278 0.943444
Q2FV63   2 0.137931 -1.27278 0.943444
Q2FWG9   5 0.344828 -1.27278 0.943444
Q2FZA5   5 0.344828 -1.27278 0.943444
Q2FX60   6 0.413793 -1.27278 0.943444
Q2G2I8   1 0.0689655 -1.27278 0.943444
Q2G2Y5   1 0.0689655 -1.27278 0.943444
Q2G2Y2   8 0.551724 -1.27278 0.943444
Q2FWA6   5 0.344828 -1.27278 0.943444
Q2FWL8   2 0.137931 -1.27278 0.943444
Q2FY95   3 0.206897 -1.27278 0.943444
Q2FYC5   5 0.344828 -1.27278 0.943444
Q2FV43   5 0.344828 -1.27278 0.943444
Q2FVU0   2 0.137931 -1.27278 0.943444
Q2FZG5   7 0.482759 -1.27278 0.943444
Q2G2H9   10 0.689655 -1.27278 0.943444
Q2G1D1   0 0 -1.27278 0.943444
Q2FWU7   0 0 -1.27278 0.943444
P60647   6 0.413793 -1.27278 0.943444
Q2FUR7   10 0.689655 -1.27278 0.943444
Q2FWQ2   0 0 -1.27278 0.943444
Q2G2M4   10 0.689655 -1.27278 0.943444
Q2G104   8 0.551724 -1.27278 0.943444
Q2FX76   6 0.413793 -1.27278 0.943444
Q2G2Q4   4 0.275862 -1.27278 0.943444
Q2FXQ1   6 0.413793 -1.27278 0.943444
Q2FX80   5 0.344828 -1.27278 0.943444
Q2FZN6   0 0 -1.27278 0.943444
Q2G009   0 0 -1.27278 0.943444
Q2G021   8 0.551724 -1.27278 0.943444
Q2FWH0   2 0.137931 -1.27278 0.943444
Q2FXQ0   3 0.206897 -1.27278 0.943444
Q2FX64   9 0.62069 -1.27278 0.943444
Q2FY98   5 0.344828 -1.27278 0.943444
Q2FWK5   2 0.137931 -1.27278 0.943444
Q2FYK1   5 0.344828 -1.27278 0.943444
Q2FXF0   8 0.551724 -1.27278 0.943444
Q2FY70   4 0.275862 -1.27278 0.943444
Q2G114   3 0.206897 -1.27278 0.943444
Q2FX38   7 0.482759 -1.27278 0.943444
Q2FUP9   8 0.551724 -1.27278 0.943444
Q2FVV3   5 0.344828 -1.27278 0.943444
Q2G113   2 0.137931 -1.27278 0.943444
Q2FWB2   0 0 -1.27278 0.943444
Q2FWT6   6 0.413793 -1.27278 0.943444
Q2FW28   0 0 -1.27278 0.943444
Q2FUQ9   0 0 -1.27278 0.943444
Q2FY00   7 0.482759 -1.27278 0.943444
Q2G040   6 0.413793 -1.27278 0.943444
Q2FX35   0 0 -1.27278 0.943444
Q2FYW9   0 0 -1.27278 0.943444
Q2G2N8   10 0.666667 -1.27278 0.943444
Q2G1V7   5 0.333333 -1.27278 0.943444
Q2G0C3   9 0.6 -1.27278 0.943444
Q2FVW0   11 0.733333 -1.27278 0.943444
Q2FUS4   6 0.4 -1.27278 0.943444
Q2FVP6   12 0.8 -1.27278 0.943444
Q2FZK1   11 0.733333 -1.27278 0.943444
Q2FXY2   4 0.266667 -1.27278 0.943444
Q2FYX3   4 0.266667 -1.27278 0.943444
Q2FZ86   2 0.133333 -1.27278 0.943444
Q2FUV7   8 0.533333 -1.27278 0.943444
Q2FX70   0 0 -1.27278 0.943444
Q2G1Y1   9 0.6 -1.27278 0.943444
Q2FVT9   11 0.733333 -1.27278 0.943444
Q2G2K3   7 0.466667 -1.27278 0.943444
P72358   10 0.666667 -1.27278 0.943444
Q2G192   10 0.666667 -1.27278 0.943444
Q2FYX6   0 0 -1.27278 0.943444
Q2FXW0   5 0.333333 -1.27278 0.943444
Q2G202   9 0.6 -1.27278 0.943444
Q2FYW7   0 0 -1.27278 0.943444
Q2G2M0   0 0 -1.27278 0.943444
Q2FXT7   0 0 -1.27278 0.943444
Q2FX59   0 0 -1.27278 0.943444
Q2G0X2   5 0.333333 -1.27278 0.943444
Q2FWR6   0 0 -1.27278 0.943444
Q2FW22   4 0.266667 -1.27278 0.943444
Q2FZH4   4 0.266667 -1.27278 0.943444
Q2FYZ1   0 0 -1.27278 0.943444
Q2G2W7   4 0.266667 -1.27278 0.943444
Q2G2I4   4 0.266667 -1.27278 0.943444
Q2FZP5   2 0.133333 -1.27278 0.943444
Q2FWQ7   2 0.133333 -1.27278 0.943444
Q2G1W9   0 0 -1.27278 0.943444
Q2FWF7   0 0 -1.27278 0.943444
Q2FYM9   2 0.133333 -1.27278 0.943444
Q2FXV0   6 0.4 -1.27278 0.943444
Q2FWW2   2 0.133333 -1.27278 0.943444
Q2FVS2   9 0.6 -1.27278 0.943444
Q2G007   7 0.466667 -1.27278 0.943444
Q2FYA7   2 0.133333 -1.27278 0.943444
Q2G0K0   2 0.133333 -1.27278 0.943444
Q2FXS9   2 0.133333 -1.27278 0.943444
Q2G249   0 0 -1.27278 0.943444
Q2G008   0 0 -1.27278 0.943444
Q2FZD5   9 0.6 -1.27278 0.943444
Q2FZG0   8 0.533333 -1.27278 0.943444
Q2FX28   7 0.466667 -1.27278 0.943444
Q2FXI4   2 0.133333 -1.27278 0.943444
Q2G176   9 0.6 -1.27278 0.943444
Q2G116   0 0 -1.27278 0.943444
Q2FXF2   9 0.6 -1.27278 0.943444
Q2G260   2 0.133333 -1.27278 0.943444
Q2G213   6 0.4 -1.27278 0.943444
Q2G173   8 0.533333 -1.27278 0.943444
Q2FV71   2 0.133333 -1.27278 0.943444
Q2FWY8   4 0.266667 -1.27278 0.943444
Q2FWN3   0 0 -1.27278 0.943444
Q2FYD4   2 0.133333 -1.27278 0.943444
Q2FVQ2   5 0.333333 -1.27278 0.943444
Q2FVK0   7 0.466667 -1.27278 0.943444
Q2G285   5 0.333333 -1.27278 0.943444
Q2FZH6   5 0.333333 -1.27278 0.943444
Q2FZX1   8 0.533333 -1.27278 0.943444
Q2FZ83   3 0.2 -1.27278 0.943444
Q2G0S9   2 0.133333 -1.27278 0.943444
Q2FZH7   11 0.733333 -1.27278 0.943444
Q2FZT3   8 0.533333 -1.27278 0.943444
Q2FX57   3 0.193548 -1.27278 0.943444
Q2G0B9   2 0.129032 -1.27278 0.943444
Q2FY28   3 0.193548 -1.27278 0.943444
Q2G0R5   3 0.193548 -1.27278 0.943444
Q2FZG8   2 0.129032 -1.27278 0.943444
Q2G1X1   0 0 -1.27278 0.943444
Q2FX93   9 0.580645 -1.27278 0.943444
Q2FYU5   6 0.387097 -1.27278 0.943444
Q2FWR9   6 0.387097 -1.27278 0.943444
Q2FWS0   4 0.258065 -1.27278 0.943444
Q2G0P4   8 0.516129 -1.27278 0.943444
Q2FX50   9 0.580645 -1.27278 0.943444
Q2FZV0   2 0.129032 -1.27278 0.943444
Q2G0S5   0 0 -1.27278 0.943444
Q2FY25   12 0.774194 -1.27278 0.943444
Q2FXG6   10 0.645161 -1.27278 0.943444
Q2FZJ7   0 0 -1.27278 0.943444
Q2G0U7   2 0.129032 -1.27278 0.943444
Q2FZV2   10 0.645161 -1.27278 0.943444
Q2FWT8   6 0.387097 -1.27278 0.943444
Q2G0D1   7 0.451613 -1.27278 0.943444
Q2FVW5   7 0.451613 -1.27278 0.943444
Q2FY97   9 0.580645 -1.27278 0.943444
Q2FXF3   2 0.129032 -1.27278 0.943444
Q2G063   9 0.580645 -1.27278 0.943444
Q2G0U5   14 0.903226 -1.27278 0.943444
Q2G2B1   6 0.387097 -1.27278 0.943444
Q2FVE3   8 0.516129 -1.27278 0.943444
Q2FZW1   4 0.258065 -1.27278 0.943444
Q2FYK2   2 0.129032 -1.27278 0.943444
Q2FXW2   0 0 -1.27278 0.943444
Q9F0R1   8 0.516129 -1.27278 0.943444
Q2FZG3   9 0.580645 -1.27278 0.943444
Q2G2K0   5 0.322581 -1.27278 0.943444
Q2FVN4   0 0 -1.27278 0.943444
Q2FYV0   0 0 -1.27278 0.943444
Q2G0A5   8 0.516129 -1.27278 0.943444
Q2FZ03   4 0.258065 -1.27278 0.943444
Q2G1I8   0 0 -1.27278 0.943444
Q2FYX8   2 0.129032 -1.27278 0.943444
Q2FV18   8 0.516129 -1.27278 0.943444
Q2FYI7   2 0.129032 -1.27278 0.943444
Q2G0K1   2 0.129032 -1.27278 0.943444
Q2G2U9   7 0.451613 -1.27278 0.943444
Q2FW31   2 0.129032 -1.27278 0.943444
Q2FVB5   9 0.580645 -1.27278 0.943444
Q2FVI8   8 0.516129 -1.27278 0.943444
Q2FZT0   2 0.129032 -1.27278 0.943444
P48860   7 0.451613 -1.27278 0.943444
Q2FYC1   5 0.322581 -1.27278 0.943444
Q2G286   2 0.129032 -1.27278 0.943444
Q2FXD3   4 0.258065 -1.27278 0.943444
Q2G027   8 0.516129 -1.27278 0.943444
Q2G0T4   4 0.258065 -1.27278 0.943444
Q2FZJ5   6 0.387097 -1.27278 0.943444
Q2FW10   0 0 -1.27278 0.943444
Q2FY91   7 0.451613 -1.27278 0.943444
Q2FVP0   2 0.129032 -1.27278 0.943444
P60070   3 0.193548 -1.27278 0.943444
Q2FWU1   9 0.580645 -1.27278 0.943444
Q2FYA3   6 0.387097 -1.27278 0.943444
Q2G0V8   13 0.83871 -1.27278 0.943444
Q2G0Z2   7 0.451613 -1.27278 0.943444
Q2FZ47   8 0.516129 -1.27278 0.943444
Q2G0V9   11 0.709677 -1.27278 0.943444
Q2FZE2   3 0.193548 -1.27278 0.943444
Q2FWB0   7 0.451613 -1.27278 0.943444
Q2G1J1   11 0.709677 -1.27278 0.943444
Q2FYQ1   12 0.774194 -1.27278 0.943444
Q2FZ45   3 0.193548 -1.27278 0.943444
Q2FYW5   6 0.387097 -1.27278 0.943444
Q2G1A0   10 0.645161 -1.27278 0.943444
Q2FZB9   10 0.645161 -1.27278 0.943444
Q2FZX2   2 0.129032 -1.27278 0.943444
Q2FZY4   6 0.387097 -1.27278 0.943444
Q2FW56   8 0.516129 -1.27278 0.943444
P0A0G6   4 0.258065 -1.27278 0.943444
Q2FW80   9 0.580645 -1.27278 0.943444
Q2G2S4   0 0 -1.27278 0.943444
Q2G2H0   2 0.129032 -1.27278 0.943444
Q2G2E1   9 0.580645 -1.27278 0.943444
Q2G0I5   5 0.322581 -1.27278 0.943444
Q2FWW6   7 0.451613 -1.27278 0.943444
Q2G112   0 0 -1.27278 0.943444
Q2G214   8 0.516129 -1.27278 0.943444
Q2FYG2   4 0.258065 -1.27278 0.943444
Q2G0J5   9 0.580645 -1.27278 0.943444
Q2FX27   6 0.387097 -1.27278 0.943444
Q2FWV5   4 0.258065 -1.27278 0.943444
Q2FX40   3 0.193548 -1.27278 0.943444
Q2FZM5   8 0.516129 -1.27278 0.943444
Q2FXH8   9 0.580645 -1.27278 0.943444
Q2FWS5   13 0.83871 -1.27278 0.943444
Q2FW13   2 0.125 -1.27278 0.943444
Q2FY93   9 0.5625 -1.27278 0.943444
Q2FZM8   4 0.25 -1.27278 0.943444
Q2FZV4   2 0.125 -1.27278 0.943444
Q2FVD4   8 0.5 -1.27278 0.943444
Q2G0J3   8 0.5 -1.27278 0.943444
Q2FX61   2 0.125 -1.27278 0.943444
Q2FVD6   6 0.375 -1.27278 0.943444
Q2FYY7   8 0.5 -1.27278 0.943444
Q2G0W0   7 0.4375 -1.27278 0.943444
Q2FXF7   8 0.5 -1.27278 0.943444
Q2G191   12 0.75 -1.27278 0.943444
Q2FYT5   7 0.4375 -1.27278 0.943444
Q2G1P0   8 0.5 -1.27278 0.943444
Q2FVF8   2 0.125 -1.27278 0.943444
Q2G0Y1   10 0.625 -1.27278 0.943444
Q2FZD2   6 0.375 -1.27278 0.943444
Q2FZ59   2 0.125 -1.27278 0.943444
Q2G2G1   13 0.8125 -1.27278 0.943444
Q2G0F9   0 0 -1.27278 0.943444
Q2G1J2   5 0.3125 -1.27278 0.943444
Q2G0Q6   6 0.375 -1.27278 0.943444
Q2FYX0   2 0.125 -1.27278 0.943444
Q2FZU8   2 0.125 -1.27278 0.943444
Q2G267   8 0.5 -1.27278 0.943444
Q2G174   3 0.1875 -1.27278 0.943444
Q2FWC3   4 0.25 -1.27278 0.943444
Q2FVN6   2 0.125 -1.27278 0.943444
Q2G2D1   3 0.1875 -1.27278 0.943444
Q2FZK9   9 0.5625 -1.27278 0.943444
Q2G2C9   8 0.5 -1.27278 0.943444
Q2G2V8   0 0 -1.27278 0.943444
Q2FVL6   2 0.125 -1.27278 0.943444
Q2FY45   11 0.6875 -1.27278 0.943444
Q2G2R7   0 0 -1.27278 0.943444
Q2FWD5   7 0.4375 -1.27278 0.943444
Q2FWT3   6 0.375 -1.27278 0.943444
Q2FY92   7 0.4375 -1.27278 0.943444
Q2FZM2   7 0.4375 -1.27278 0.943444
Q2G2F0   4 0.25 -1.27278 0.943444
Q2FW30   10 0.625 -1.27278 0.943444
Q2FZV9   6 0.375 -1.27278 0.943444
Q2FVA6   2 0.125 -1.27278 0.943444
Q2G229   2 0.125 -1.27278 0.943444
Q2FZZ3   8 0.5 -1.27278 0.943444
Q2G2F4   12 0.75 -1.27278 0.943444
Q2FVA7   9 0.5625 -1.27278 0.943444
Q2G0R3   5 0.3125 -1.27278 0.943444
Q2G1R1   5 0.3125 -1.27278 0.943444
Q2FZ79   6 0.375 -1.27278 0.943444
Q2FZ12   10 0.625 -1.27278 0.943444
Q2FX39   10 0.625 -1.27278 0.943444
Q2G186   2 0.125 -1.27278 0.943444
Q2FXE5   8 0.5 -1.27278 0.943444
Q2G0A1   5 0.3125 -1.27278 0.943444
Q2G0E7   15 0.9375 -1.27278 0.943444
Q2G2V7   12 0.75 -1.27278 0.943444
Q2FYA6   4 0.25 -1.27278 0.943444
Q2G276   2 0.125 -1.27278 0.943444
Q2G070   5 0.3125 -1.27278 0.943444
Q2FVZ1   11 0.6875 -1.27278 0.943444
Q2FW84   7 0.4375 -1.27278 0.943444
Q2FVY9   6 0.375 -1.27278 0.943444
Q2FVD9   6 0.375 -1.27278 0.943444
Q2G1T2   4 0.25 -1.27278 0.943444
Q2G0I3   10 0.625 -1.27278 0.943444
Q2G0E8   8 0.5 -1.27278 0.943444
Q2FW08   5 0.3125 -1.27278 0.943444
Q2FVD8   3 0.1875 -1.27278 0.943444
Q2FXF5   6 0.375 -1.27278 0.943444
Q2FXW1   6 0.375 -1.27278 0.943444
Q2FW79   0 0 -1.27278 0.943444
Q2G2G0   0 0 -1.27278 0.943444
P48940   8 0.5 -1.27278 0.943444
Q2FYL6   15 0.9375 -1.27278 0.943444
Q2FZV8   2 0.125 -1.27278 0.943444
Q2FYM5   6 0.375 -1.27278 0.943444
Q2G2B6   6 0.375 -1.27278 0.943444
Q2G1L2   3 0.1875 -1.27278 0.943444
Q2G1V5   8 0.5 -1.27278 0.943444
Q2FXT0   0 0 -1.27278 0.943444
Q2FY02   7 0.4375 -1.27278 0.943444
Q2FWQ4   13 0.8125 -1.27278 0.943444
Q2FYG4   13 0.8125 -1.27278 0.943444
Q2FW11   6 0.375 -1.27278 0.943444
Q2G257   11 0.666667 -1.27278 0.943444
Q2FWJ6   5 0.30303 -1.27278 0.943444
Q2FXS8   0 0 -1.27278 0.943444
Q2FX12   9 0.545455 -1.27278 0.943444
Q2FYF1   8 0.484848 -1.27278 0.943444
Q2G2E8   12 0.727273 -1.27278 0.943444
Q2FXE6   11 0.666667 -1.27278 0.943444
Q2G2C0   11 0.666667 -1.27278 0.943444
Q2G1V6   13 0.787879 -1.27278 0.943444
Q2FWZ4   8 0.484848 -1.27278 0.943444
Q2G2V0   16 0.969697 -1.27278 0.943444
Q9ZAH6   5 0.30303 -1.27278 0.943444
Q2FVU2   4 0.242424 -1.27278 0.943444
Q2FWI8   6 0.363636 -1.27278 0.943444
P0A0H0   0 0 -1.27278 0.943444
Q2G0C1   6 0.363636 -1.27278 0.943444
Q2FXH3   5 0.30303 -1.27278 0.943444
Q2FXI6   9 0.545455 -1.27278 0.943444
Q2G1X5   2 0.121212 -1.27278 0.943444
Q2FV08   12 0.727273 -1.27278 0.943444
Q2FWT7   0 0 -1.27278 0.943444
Q2G210   7 0.424242 -1.27278 0.943444
Q2FW66   6 0.363636 -1.27278 0.943444
Q2FWD0   8 0.484848 -1.27278 0.943444
Q2FUQ1   4 0.242424 -1.27278 0.943444
Q2FVI6   12 0.727273 -1.27278 0.943444
Q2FWM7   12 0.727273 -1.27278 0.943444
Q2FVN2   0 0 -1.27278 0.943444
Q2FWR2   6 0.363636 -1.27278 0.943444
Q2FYH4   11 0.666667 -1.27278 0.943444
Q2FYM8   10 0.606061 -1.27278 0.943444
Q9RFJ6   10 0.606061 -1.27278 0.943444
Q2FZ42   0 0 -1.27278 0.943444
Q2FVX9   8 0.484848 -1.27278 0.943444
Q2G066   5 0.30303 -1.27278 0.943444
Q2FVM3   13 0.787879 -1.27278 0.943444
Q2FWT1   6 0.363636 -1.27278 0.943444
Q2FZB8   5 0.30303 -1.27278 0.943444
Q2FUQ8   15 0.909091 -1.27278 0.943444
Q2G2I7   0 0 -1.27278 0.943444
Q2FVF7   5 0.30303 -1.27278 0.943444
Q2FV52   7 0.424242 -1.27278 0.943444
Q2FWE3   8 0.484848 -1.27278 0.943444
Q2G144   3 0.181818 -1.27278 0.943444
Q2FXZ1   7 0.424242 -1.27278 0.943444
Q2FX34   2 0.121212 -1.27278 0.943444
Q2FWV4   0 0 -1.27278 0.943444
Q2FZ11   10 0.606061 -1.27278 0.943444
Q2G141   8 0.484848 -1.27278 0.943444
Q2FWF5   2 0.121212 -1.27278 0.943444
Q2FV34   0 0 -1.27278 0.943444
Q2FWQ0   9 0.545455 -1.27278 0.943444
Q2FV88   5 0.30303 -1.27278 0.943444
Q2G2P0   5 0.30303 -1.27278 0.943444
Q2FYW8   4 0.242424 -1.27278 0.943444
Q2G1W1   4 0.242424 -1.27278 0.943444
Q2FVC2   5 0.30303 -1.27278 0.943444
Q2G0D3   11 0.666667 -1.27278 0.943444
Q2FV89   6 0.363636 -1.27278 0.943444
Q2G1U2   2 0.121212 -1.27278 0.943444
Q2FX32   6 0.363636 -1.27278 0.943444
Q2FXS7   11 0.666667 -1.27278 0.943444
Q2FVX1   11 0.666667 -1.27278 0.943444
Q2FVE0   15 0.909091 -1.27278 0.943444
Q2G270   0 0 -1.27278 0.943444
Q9EYW6   0 0 -1.27278 0.943444
Q2FVB8   19 1.15152 0.903563 0.161558
Q2FZT9   16 0.969697 -1.27278 0.943444
Q2G298   7 0.424242 -1.27278 0.943444
Q2FX49   10 0.606061 -1.27278 0.943444
Q2G0Z0   6 0.363636 -1.27278 0.943444
Q2FW39   5 0.30303 -1.27278 0.943444
Q2G252   7 0.424242 -1.27278 0.943444
Q2G0A3   0 0 -1.27278 0.943444
Q2FYJ7   4 0.242424 -1.27278 0.943444
Q2FWT2   7 0.424242 -1.27278 0.943444
Q2FWQ5   8 0.484848 -1.27278 0.943444
Q2G2J7   4 0.242424 -1.27278 0.943444
Q2FY75   17 1.0303 0.903563 0.161558
Q2G106   4 0.242424 -1.27278 0.943444
Q2FVY3   2 0.121212 -1.27278 0.943444
Q2FVP9   3 0.181818 -1.27278 0.943444
Q2FW42   2 0.121212 -1.27278 0.943444
Q2FUV9   6 0.363636 -1.27278 0.943444
Q2FVR7   6 0.363636 -1.27278 0.943444
Q2FZN1   2 0.121212 -1.27278 0.943444
Q2G2Q7   7 0.411765 -1.27278 0.943444
Q2G150   4 0.235294 -1.27278 0.943444
Q2G081   5 0.294118 -1.27278 0.943444
Q2FV45   4 0.235294 -1.27278 0.943444
Q2FX02   4 0.235294 -1.27278 0.943444
P0A0Q4   14 0.823529 -1.27278 0.943444
Q2G0L9   8 0.470588 -1.27278 0.943444
Q2FY04   6 0.352941 -1.27278 0.943444
Q2FV48   14 0.823529 -1.27278 0.943444
Q2FW64   9 0.529412 -1.27278 0.943444
Q2FX63   10 0.588235 -1.27278 0.943444
Q2G1T3   6 0.352941 -1.27278 0.943444
Q2G0K9   0 0 -1.27278 0.943444
Q2FZ00   14 0.823529 -1.27278 0.943444
Q2FVL9   0 0 -1.27278 0.943444
Q2FW33   6 0.352941 -1.27278 0.943444
Q2FWT9   2 0.117647 -1.27278 0.943444
Q2FZF7   3 0.176471 -1.27278 0.943444
Q2FWL1   6 0.352941 -1.27278 0.943444
Q2FYS7   2 0.117647 -1.27278 0.943444
Q2FZX3   4 0.235294 -1.27278 0.943444
Q2FXR0   13 0.764706 -1.27278 0.943444
Q2G2I9   2 0.117647 -1.27278 0.943444
Q2FWN1   12 0.705882 -1.27278 0.943444
Q2G297   16 0.941176 -1.27278 0.943444
Q2FVA0   21 1.23529 0.903563 0.161558
Q2FXX0   0 0 -1.27278 0.943444
Q2G2P4   6 0.352941 -1.27278 0.943444
Q2G0P8   13 0.764706 -1.27278 0.943444
Q2FVN3   9 0.529412 -1.27278 0.943444
Q2FXK7   7 0.411765 -1.27278 0.943444
Q2FZF8   2 0.117647 -1.27278 0.943444
Q2FWR0   4 0.235294 -1.27278 0.943444
Q2FXL2   14 0.823529 -1.27278 0.943444
Q2FWA9   12 0.705882 -1.27278 0.943444
Q2G282   10 0.588235 -1.27278 0.943444
Q9RQQ0   15 0.882353 -1.27278 0.943444
Q2FXD7   9 0.529412 -1.27278 0.943444
Q2FUY4   9 0.529412 -1.27278 0.943444
Q2G2W4   19 1.11765 0.903563 0.161558
Q2FZF5   9 0.529412 -1.27278 0.943444
Q2FY42   0 0 -1.27278 0.943444
Q2FUS3   10 0.588235 -1.27278 0.943444
Q2G2E7   15 0.882353 -1.27278 0.943444
Q2G0S6   2 0.117647 -1.27278 0.943444
Q2G0C2   14 0.823529 -1.27278 0.943444
Q2FWF8   7 0.411765 -1.27278 0.943444
Q2G000   6 0.352941 -1.27278 0.943444
Q2FWX2   4 0.235294 -1.27278 0.943444
Q2FZS2   2 0.117647 -1.27278 0.943444
Q2FW16   0 0 -1.27278 0.943444
Q2FZI2   12 0.705882 -1.27278 0.943444
Q2G1Q5   13 0.764706 -1.27278 0.943444
Q2G1A5   8 0.470588 -1.27278 0.943444
Q2G0P7   14 0.823529 -1.27278 0.943444
Q2FWV3   0 0 -1.27278 0.943444
Q2FW51   2 0.117647 -1.27278 0.943444
Q2FVI4   4 0.235294 -1.27278 0.943444
Q2FVN7   5 0.294118 -1.27278 0.943444
Q2FWP9   2 0.117647 -1.27278 0.943444
Q2FXT2   7 0.411765 -1.27278 0.943444
P0A0F4   6 0.352941 -1.27278 0.943444
Q2G126   6 0.352941 -1.27278 0.943444
Q2FW82   15 0.882353 -1.27278 0.943444
Q2FY44   5 0.294118 -1.27278 0.943444
Q2G0N9   9 0.529412 -1.27278 0.943444
Q2G0Z9   8 0.470588 -1.27278 0.943444
Q2FV81   6 0.352941 -1.27278 0.943444
Q2FYC4   5 0.294118 -1.27278 0.943444
Q2G178   12 0.705882 -1.27278 0.943444
Q2G079   5 0.294118 -1.27278 0.943444
Q2G2B7   9 0.529412 -1.27278 0.943444
Q2FVF5   4 0.235294 -1.27278 0.943444
Q2G2W2   8 0.470588 -1.27278 0.943444
Q2G1I2   11 0.647059 -1.27278 0.943444
Q2G245   13 0.764706 -1.27278 0.943444
Q2G1H7   11 0.628571 -1.27278 0.943444
Q2FWF1   2 0.114286 -1.27278 0.943444
Q2FZZ9   9 0.514286 -1.27278 0.943444
Q2G1W3   4 0.228571 -1.27278 0.943444
Q2G204   9 0.514286 -1.27278 0.943444
Q2G1H1   6 0.342857 -1.27278 0.943444
Q2FXK3   4 0.228571 -1.27278 0.943444
Q2G2H8   9 0.514286 -1.27278 0.943444
Q2FZP9   7 0.4 -1.27278 0.943444
Q2FWI2   6 0.342857 -1.27278 0.943444
Q2FYZ6   15 0.857143 -1.27278 0.943444
Q2FXS1   14 0.8 -1.27278 0.943444
Q2G200   4 0.228571 -1.27278 0.943444
Q2G2L5   15 0.857143 -1.27278 0.943444
Q2FY73   14 0.8 -1.27278 0.943444
Q2G177   16 0.914286 -1.27278 0.943444
Q2G2F9   10 0.571429 -1.27278 0.943444
Q2FV27   4 0.228571 -1.27278 0.943444
Q2FZ56   7 0.4 -1.27278 0.943444
Q2FVF3   15 0.857143 -1.27278 0.943444
Q2G0B6   7 0.4 -1.27278 0.943444
Q2G2S5   8 0.457143 -1.27278 0.943444
Q2FW68   6 0.342857 -1.27278 0.943444
Q2FWX7   3 0.171429 -1.27278 0.943444
Q2FWB6   10 0.571429 -1.27278 0.943444
Q2FXA9   4 0.228571 -1.27278 0.943444
Q2FXP3   9 0.514286 -1.27278 0.943444
Q2FUX5   10 0.571429 -1.27278 0.943444
Q2FZZ4   4 0.228571 -1.27278 0.943444
Q2FX98   11 0.628571 -1.27278 0.943444
Q2FV23   2 0.114286 -1.27278 0.943444
Q2FUR1   7 0.4 -1.27278 0.943444
Q2FY49   9 0.514286 -1.27278 0.943444
Q2G017   2 0.114286 -1.27278 0.943444
Q2G2K9   15 0.857143 -1.27278 0.943444
Q2G2N9   5 0.285714 -1.27278 0.943444
Q2G0E9   14 0.8 -1.27278 0.943444
Q2FY19   7 0.4 -1.27278 0.943444
Q2G1E3   7 0.4 -1.27278 0.943444
Q2FW17   0 0 -1.27278 0.943444
Q2FWK9   5 0.285714 -1.27278 0.943444
Q2G2Q6   9 0.514286 -1.27278 0.943444
Q2G2Q5   8 0.457143 -1.27278 0.943444
Q2G1U9   7 0.4 -1.27278 0.943444
Q2G299   7 0.4 -1.27278 0.943444
Q2FX75   0 0 -1.27278 0.943444
Q2G058   6 0.342857 -1.27278 0.943444
Q2G0E3   2 0.114286 -1.27278 0.943444
Q2FYK0   17 0.971429 -1.27278 0.943444
Q2G2K6   0 0 -1.27278 0.943444
Q2FYN0   0 0 -1.27278 0.943444
Q2FVK7   13 0.742857 -1.27278 0.943444
Q2FX15   4 0.228571 -1.27278 0.943444
Q2FVN9   14 0.8 -1.27278 0.943444
Q2FWX0   15 0.857143 -1.27278 0.943444
Q2G143   7 0.4 -1.27278 0.943444
Q2G0C7   2 0.114286 -1.27278 0.943444
Q2G0K6   7 0.4 -1.27278 0.943444
Q2FZZ1   15 0.857143 -1.27278 0.943444
Q2FV13   4 0.228571 -1.27278 0.943444
Q2G128   13 0.742857 -1.27278 0.943444
Q2FXU2   2 0.114286 -1.27278 0.943444
Q2G2R4   9 0.514286 -1.27278 0.943444
Q2FXM1   11 0.628571 -1.27278 0.943444
Q8KQR1   2 0.114286 -1.27278 0.943444
Q2G2Q9   7 0.4 -1.27278 0.943444
Q2FVG9   14 0.8 -1.27278 0.943444
Q2FV56   10 0.571429 -1.27278 0.943444
Q2FWG7   17 0.944444 -1.27278 0.943444
Q2G0T1   14 0.777778 -1.27278 0.943444
Q2FXB9   16 0.888889 -1.27278 0.943444
Q2FZP3   12 0.666667 -1.27278 0.943444
Q2FZQ2   18 1 0.903563 0.161558
Q2FXS4   8 0.444444 -1.27278 0.943444
Q2FZ21   8 0.444444 -1.27278 0.943444
Q2G2X2   10 0.555556 -1.27278 0.943444
Q2FZF6   8 0.444444 -1.27278 0.943444
Q2FYA0   5 0.277778 -1.27278 0.943444
Q2G2A9   20 1.11111 0.903563 0.161558
Q2FYB9   5 0.277778 -1.27278 0.943444
Q2FYI4   8 0.444444 -1.27278 0.943444
Q2FYL4   7 0.388889 -1.27278 0.943444
Q2G1T0   17 0.944444 -1.27278 0.943444
Q2FXW7   6 0.333333 -1.27278 0.943444
Q2FZA1   7 0.388889 -1.27278 0.943444
Q2FY76   10 0.555556 -1.27278 0.943444
Q2FZ97   8 0.444444 -1.27278 0.943444
Q2G1I4   19 1.05556 0.903563 0.161558
Q2FYQ6   17 0.944444 -1.27278 0.943444
Q2FXL6   11 0.611111 -1.27278 0.943444
Q2G2G6   13 0.722222 -1.27278 0.943444
Q2FVH1   17 0.944444 -1.27278 0.943444
Q2FYA8   4 0.222222 -1.27278 0.943444
Q2G2M5   10 0.555556 -1.27278 0.943444
Q2FV99   2 0.111111 -1.27278 0.943444
Q2G105   2 0.111111 -1.27278 0.943444
Q2FW23   7 0.388889 -1.27278 0.943444
Q2G012   2 0.111111 -1.27278 0.943444
Q2G2V5   2 0.111111 -1.27278 0.943444
Q2FW07   9 0.5 -1.27278 0.943444
Q2G0F2   4 0.222222 -1.27278 0.943444
Q2FZC9   16 0.888889 -1.27278 0.943444
Q2FXE9   20 1.11111 0.903563 0.161558
Q2FV47   6 0.333333 -1.27278 0.943444
Q2G2Q8   8 0.444444 -1.27278 0.943444
Q2FYE7   16 0.888889 -1.27278 0.943444
Q2FUT3   18 1 0.903563 0.161558
Q2G068   13 0.722222 -1.27278 0.943444
Q2G2D3   5 0.277778 -1.27278 0.943444
Q2FYK4   6 0.333333 -1.27278 0.943444
Q2FX36   4 0.222222 -1.27278 0.943444
Q2G0A4   15 0.833333 -1.27278 0.943444
Q2G080   16 0.888889 -1.27278 0.943444
Q2FUT1   14 0.777778 -1.27278 0.943444
Q2FYH3   11 0.611111 -1.27278 0.943444
Q2FXA7   8 0.444444 -1.27278 0.943444
Q2G2Y6   0 0 -1.27278 0.943444
Q2FY55   7 0.388889 -1.27278 0.943444
Q2FY61   5 0.277778 -1.27278 0.943444
Q2G0E2   5 0.277778 -1.27278 0.943444
Q2FVY1   12 0.666667 -1.27278 0.943444
Q2FUV1   13 0.722222 -1.27278 0.943444
Q2FUS9   0 0 -1.27278 0.943444
Q2G1A1   2 0.111111 -1.27278 0.943444
P60639   21 1.16667 0.903563 0.161558
Q2FZE9   0 0 -1.27278 0.943444
Q2G1I9   12 0.666667 -1.27278 0.943444
Q2FWN0   12 0.666667 -1.27278 0.943444
Q2FZE3   7 0.388889 -1.27278 0.943444
Q93Q23   16 0.888889 -1.27278 0.943444
Q2FWE9   7 0.388889 -1.27278 0.943444
Q2FUS1   20 1.11111 0.903563 0.161558
Q2FVM5   11 0.611111 -1.27278 0.943444
Q2G2N7   11 0.611111 -1.27278 0.943444
Q2FWG0   22 1.22222 0.903563 0.161558
Q2FXV7   26 1.44444 0.903563 0.161558
Q2FW69   16 0.888889 -1.27278 0.943444
P0A0F8   4 0.222222 -1.27278 0.943444
Q2G055   5 0.277778 -1.27278 0.943444
Q2FV37   24 1.33333 0.903563 0.161558
Q2G225   20 1.11111 0.903563 0.161558
Q2FXG2   7 0.388889 -1.27278 0.943444
Q2FY87   2 0.111111 -1.27278 0.943444
Q2FWR7   5 0.277778 -1.27278 0.943444
Q2G1U6   9 0.5 -1.27278 0.943444
Q2G006   7 0.388889 -1.27278 0.943444
Q2G2I6   19 1.02703 0.903563 0.161558
Q2FWS1   0 0 -1.27278 0.943444
Q2FYF5   13 0.702703 -1.27278 0.943444
Q2G0F1   17 0.918919 -1.27278 0.943444
Q2G0J2   19 1.02703 0.903563 0.161558
Q2FXE3   12 0.648649 -1.27278 0.943444
Q2FYV8   7 0.378378 -1.27278 0.943444
Q2G1X6   11 0.594595 -1.27278 0.943444
Q2FUP5   17 0.918919 -1.27278 0.943444
Q2G1A4   20 1.08108 0.903563 0.161558
Q2G0H9   10 0.540541 -1.27278 0.943444
Q2G0M0   14 0.756757 -1.27278 0.943444
Q2FYK6   4 0.216216 -1.27278 0.943444
Q2G023   6 0.324324 -1.27278 0.943444
Q2G0G2   6 0.324324 -1.27278 0.943444
Q2FXC0   2 0.108108 -1.27278 0.943444
Q2FXF1   4 0.216216 -1.27278 0.943444
Q2FW00   18 0.972973 -1.27278 0.943444
Q2G1E7   19 1.02703 0.903563 0.161558
Q2FWE7   12 0.648649 -1.27278 0.943444
Q2FY32   12 0.648649 -1.27278 0.943444
Q2FUU0   5 0.27027 -1.27278 0.943444
Q2FVU5   6 0.324324 -1.27278 0.943444
Q2G062   21 1.13514 0.903563 0.161558
Q2FV26   17 0.918919 -1.27278 0.943444
Q2FW97   7 0.378378 -1.27278 0.943444
Q2FZY8   29 1.56757 0.903563 0.161558
Q2G277   19 1.02703 0.903563 0.161558
Q2G0V1   21 1.13514 0.903563 0.161558
Q2FWJ3   7 0.378378 -1.27278 0.943444
Q2G2J2   3 0.162162 -1.27278 0.943444
Q2FVB0   26 1.40541 0.903563 0.161558
Q2G278   7 0.378378 -1.27278 0.943444
Q2G107   2 0.108108 -1.27278 0.943444
P0A0M9   6 0.324324 -1.27278 0.943444
Q2G067   15 0.810811 -1.27278 0.943444
Q2FV55   4 0.216216 -1.27278 0.943444
Q2G1L3   6 0.324324 -1.27278 0.943444
Q2G2R0   12 0.648649 -1.27278 0.943444
Q2G2T3   4 0.216216 -1.27278 0.943444
Q2FWA8   16 0.864865 -1.27278 0.943444
Q2G056   17 0.918919 -1.27278 0.943444
Q2FWR1   15 0.810811 -1.27278 0.943444
Q2FXP9   5 0.27027 -1.27278 0.943444
Q2FZI4   16 0.864865 -1.27278 0.943444
Q2G2L7   12 0.648649 -1.27278 0.943444
Q2FVG1   16 0.864865 -1.27278 0.943444
Q2G1I7   8 0.432432 -1.27278 0.943444
Q2FVB6   21 1.13514 0.903563 0.161558
Q2G001   9 0.486486 -1.27278 0.943444
Q2FUX3   2 0.108108 -1.27278 0.943444
Q2G1Q9   12 0.648649 -1.27278 0.943444
Q2G2S9   9 0.486486 -1.27278 0.943444
Q2FXZ8   11 0.594595 -1.27278 0.943444
Q2FZI7   10 0.540541 -1.27278 0.943444
Q2FUS6   11 0.594595 -1.27278 0.943444
Q2FUZ6   6 0.324324 -1.27278 0.943444
Q2FYQ9   12 0.648649 -1.27278 0.943444
Q2FYS8   5 0.27027 -1.27278 0.943444
Q2FYS6   19 1.02703 0.903563 0.161558
Q2FZG6   4 0.216216 -1.27278 0.943444
Q2G1L9   18 0.972973 -1.27278 0.943444
Q2FXT3   15 0.810811 -1.27278 0.943444
Q2FZN9   4 0.216216 -1.27278 0.943444
Q2FW20   3 0.162162 -1.27278 0.943444
Q2G0H3   9 0.486486 -1.27278 0.943444
Q2FV98   7 0.378378 -1.27278 0.943444
Q2FXR7   14 0.756757 -1.27278 0.943444
Q2G1T4   7 0.378378 -1.27278 0.943444
Q2FW38   10 0.540541 -1.27278 0.943444
Q2G2P6   17 0.918919 -1.27278 0.943444
Q2FVL7   10 0.540541 -1.27278 0.943444
Q2FVY2   6 0.324324 -1.27278 0.943444
Q2FYZ0   5 0.27027 -1.27278 0.943444
Q2FYW2   20 1.08108 0.903563 0.161558
P60643   19 1.02703 0.903563 0.161558
Q2G265   4 0.216216 -1.27278 0.943444
Q2FV42   19 1.02703 0.903563 0.161558
Q2FXN0   15 0.810811 -1.27278 0.943444
Q2G2D9   25 1.35135 0.903563 0.161558
Q2FV75   7 0.378378 -1.27278 0.943444
Q2FYE0   20 1.08108 0.903563 0.161558
Q2FX03   20 1.08108 0.903563 0.161558
Q2FX89   6 0.324324 -1.27278 0.943444
Q2FX43   0 0 -1.27278 0.943444
Q2FV69   17 0.894737 -1.27278 0.943444
P72360   18 0.947368 -1.27278 0.943444
Q2FVQ1   7 0.368421 -1.27278 0.943444
Q2FYG7   12 0.631579 -1.27278 0.943444
Q2G1J8   18 0.947368 -1.27278 0.943444
Q2FW77   19 1 0.903563 0.161558
Q2FWI4   7 0.368421 -1.27278 0.943444
Q2FX62   4 0.210526 -1.27278 0.943444
Q2G0U6   7 0.368421 -1.27278 0.943444
Q2G0P2   5 0.263158 -1.27278 0.943444
Q2G0B8   6 0.315789 -1.27278 0.943444
Q2FVL3   22 1.15789 0.903563 0.161558
Q2G1K8   10 0.526316 -1.27278 0.943444
Q2G2R9   11 0.578947 -1.27278 0.943444
Q2G2I3   19 1 0.903563 0.161558
Q2FY56   15 0.789474 -1.27278 0.943444
Q2G0B1   12 0.631579 -1.27278 0.943444
Q2G1T1   7 0.368421 -1.27278 0.943444
Q2FVX5   23 1.21053 0.903563 0.161558
Q2G0H8   11 0.578947 -1.27278 0.943444
Q2FVT3   5 0.263158 -1.27278 0.943444
Q2FWF6   6 0.315789 -1.27278 0.943444
Q2FWZ6   11 0.578947 -1.27278 0.943444
Q2FZ77   5 0.263158 -1.27278 0.943444
Q2G0H0   8 0.421053 -1.27278 0.943444
Q2G2G7   11 0.578947 -1.27278 0.943444
Q2G117   7 0.368421 -1.27278 0.943444
Q2FXG9   9 0.473684 -1.27278 0.943444
Q2FWE4   6 0.315789 -1.27278 0.943444
Q2FUS0   12 0.631579 -1.27278 0.943444
Q2FWR3   17 0.894737 -1.27278 0.943444
Q2FYA9   0 0 -1.27278 0.943444
Q2G0Y5   14 0.736842 -1.27278 0.943444
Q2FZZ8   9 0.473684 -1.27278 0.943444
Q2G1Z6   17 0.894737 -1.27278 0.943444
Q2FX53   16 0.842105 -1.27278 0.943444
Q2FZC4   2 0.105263 -1.27278 0.943444
Q2FUS5   15 0.789474 -1.27278 0.943444
Q2G1R0   18 0.947368 -1.27278 0.943444
Q2G0D5   16 0.842105 -1.27278 0.943444
Q2FY18   19 1 0.903563 0.161558
Q2FYH8   20 1.05263 0.903563 0.161558
Q2G1F2   8 0.421053 -1.27278 0.943444
Q2G0Q5   5 0.263158 -1.27278 0.943444
Q2FVR2   5 0.263158 -1.27278 0.943444
Q2FZE7   2 0.105263 -1.27278 0.943444
Q2G0I0   11 0.578947 -1.27278 0.943444
Q2G0R1   6 0.315789 -1.27278 0.943444
Q2G0L7   6 0.315789 -1.27278 0.943444
Q2FWI1   15 0.789474 -1.27278 0.943444
Q2G0F7   28 1.47368 0.903563 0.161558
Q2FXY3   13 0.684211 -1.27278 0.943444
P0A084   7 0.368421 -1.27278 0.943444
Q2G0G5   11 0.578947 -1.27278 0.943444
Q2FZE5   22 1.15789 0.903563 0.161558
Q2G0A2   24 1.26316 0.903563 0.161558
Q2FVE8   23 1.21053 0.903563 0.161558
Q2G2M8   4 0.210526 -1.27278 0.943444
Q2FYH7   12 0.631579 -1.27278 0.943444
Q2FVR8   11 0.578947 -1.27278 0.943444
Q2FZU9   7 0.368421 -1.27278 0.943444
Q2FYX7   13 0.684211 -1.27278 0.943444
Q2G280   9 0.473684 -1.27278 0.943444
Q2FVG5   11 0.578947 -1.27278 0.943444
Q2FWX1   16 0.842105 -1.27278 0.943444
Q2FVB3   23 1.21053 0.903563 0.161558
Q2G2A1   9 0.473684 -1.27278 0.943444
Q2G1W7   2 0.105263 -1.27278 0.943444
Q2FW36   16 0.842105 -1.27278 0.943444
P31337   12 0.631579 -1.27278 0.943444
Q2FXB8   22 1.15789 0.903563 0.161558
Q2G2F3   10 0.526316 -1.27278 0.943444
Q2FYM7   10 0.526316 -1.27278 0.943444
Q2FYB2   2 0.105263 -1.27278 0.943444
Q2G2E2   15 0.769231 -1.27278 0.943444
Q2G2G9   21 1.07692 0.903563 0.161558
Q2FVC5   5 0.25641 -1.27278 0.943444
Q2G0T3   12 0.615385 -1.27278 0.943444
Q2G074   21 1.07692 0.903563 0.161558
Q2G016   7 0.358974 -1.27278 0.943444
Q2G0G4   7 0.358974 -1.27278 0.943444
Q2G2K1   2 0.102564 -1.27278 0.943444
Q2FXE1   13 0.666667 -1.27278 0.943444
Q2FWD2   6 0.307692 -1.27278 0.943444
Q2G1Q0   5 0.25641 -1.27278 0.943444
Q2G073   24 1.23077 0.903563 0.161558
Q2G1T7   14 0.717949 -1.27278 0.943444
Q2FVI3   7 0.358974 -1.27278 0.943444
Q2FZ93   19 0.974359 -1.27278 0.943444
Q2FVQ7   4 0.205128 -1.27278 0.943444
Q2G2B9   25 1.28205 0.903563 0.161558
Q2FZN5   18 0.923077 -1.27278 0.943444
Q2FY72   5 0.25641 -1.27278 0.943444
Q2G0A0   10 0.512821 -1.27278 0.943444
Q2FZQ8   21 1.07692 0.903563 0.161558
Q2FXP1   14 0.717949 -1.27278 0.943444
P0A0B7   7 0.358974 -1.27278 0.943444
Q2FYW0   18 0.923077 -1.27278 0.943444
Q2G230   14 0.717949 -1.27278 0.943444
Q2G0H5   7 0.358974 -1.27278 0.943444
Q2G0B7   9 0.461538 -1.27278 0.943444
Q2G131   14 0.717949 -1.27278 0.943444
Q2G0Y4   10 0.512821 -1.27278 0.943444
Q2G2L0   15 0.769231 -1.27278 0.943444
Q2G101   13 0.666667 -1.27278 0.943444
Q2G036   8 0.410256 -1.27278 0.943444
Q2FXN3   19 0.974359 -1.27278 0.943444
Q2FWY2   10 0.512821 -1.27278 0.943444
Q2FXK6   16 0.820513 -1.27278 0.943444
Q2G2Y3   5 0.25641 -1.27278 0.943444
Q2G1P8   7 0.358974 -1.27278 0.943444
Q2G0N7   12 0.615385 -1.27278 0.943444
Q2FW43   12 0.615385 -1.27278 0.943444
Q2G2N4   19 0.974359 -1.27278 0.943444
Q2FW59   8 0.410256 -1.27278 0.943444
Q2G1V0   20 1.02564 0.903563 0.161558
Q2G010   8 0.410256 -1.27278 0.943444
Q2FWJ4   17 0.871795 -1.27278 0.943444
Q2FUR3   8 0.410256 -1.27278 0.943444
Q2FXE4   13 0.666667 -1.27278 0.943444
Q2FY36   8 0.410256 -1.27278 0.943444
Q2G1Q7   3 0.153846 -1.27278 0.943444
Q2FX09   18 0.923077 -1.27278 0.943444
Q2G0Z1   11 0.564103 -1.27278 0.943444
Q2FWJ1   10 0.512821 -1.27278 0.943444
Q2FUT4   8 0.410256 -1.27278 0.943444
Q2FYI1   7 0.358974 -1.27278 0.943444
Q2FXQ8   7 0.358974 -1.27278 0.943444
Q2FUZ0   9 0.461538 -1.27278 0.943444
P0A086   12 0.615385 -1.27278 0.943444
Q2FZM0   22 1.12821 0.903563 0.161558
Q2FXL3   6 0.307692 -1.27278 0.943444
Q2G2K7   24 1.23077 0.903563 0.161558
Q2FVL1   21 1.07692 0.903563 0.161558
Q2FW21   2 0.102564 -1.27278 0.943444
Q2G201   12 0.615385 -1.27278 0.943444
Q2FVV6   10 0.512821 -1.27278 0.943444
Q2FV03   6 0.307692 -1.27278 0.943444
Q2G2T2   25 1.28205 0.903563 0.161558
Q2FZ44   2 0.102564 -1.27278 0.943444
Q2G1N7   21 1.07692 0.903563 0.161558
Q2G172   22 1.12821 0.903563 0.161558
Q2G208   15 0.769231 -1.27278 0.943444
Q2FZR7   20 1.02564 0.903563 0.161558
Q2G2K2   0 0 -1.27278 0.943444
Q2FVA4   13 0.666667 -1.27278 0.943444
Q2G0F5   23 1.17949 0.903563 0.161558
Q2G0X0   4 0.205128 -1.27278 0.943444
Q2FXU0   5 0.25641 -1.27278 0.943444
Q2FXX9   14 0.717949 -1.27278 0.943444
Q2G2K8   2 0.102564 -1.27278 0.943444
Q2G0X1   7 0.35 -1.27278 0.943444
Q2FXI8   1 0.05 -1.27278 0.943444
Q2G0L1   11 0.55 -1.27278 0.943444
Q2FX07   5 0.25 -1.27278 0.943444
Q2G139   4 0.2 -1.27278 0.943444
Q2FUV5   7 0.35 -1.27278 0.943444
Q2FVD0   4 0.2 -1.27278 0.943444
Q2FX10   21 1.05 0.903563 0.161558
Q2G1W5   9 0.45 -1.27278 0.943444
Q2G1Y7   6 0.3 -1.27278 0.943444
Q2G190   9 0.45 -1.27278 0.943444
Q2FV59   24 1.2 0.903563 0.161558
Q2FZS3   2 0.1 -1.27278 0.943444
Q2FX90   10 0.5 -1.27278 0.943444
Q2FW85   24 1.2 0.903563 0.161558
Q2FZ65   13 0.65 -1.27278 0.943444
Q2FXJ7   11 0.55 -1.27278 0.943444
Q2FVW2   15 0.75 -1.27278 0.943444
Q2G0H4   11 0.55 -1.27278 0.943444
Q2FVV4   17 0.85 -1.27278 0.943444
Q2FUR9   22 1.1 0.903563 0.161558
Q2FW06   4 0.2 -1.27278 0.943444
Q2FY84   10 0.5 -1.27278 0.943444
Q2G132   8 0.4 -1.27278 0.943444
Q2G0C9   4 0.2 -1.27278 0.943444
Q2G2N1   22 1.1 0.903563 0.161558
Q2FVF2   25 1.25 0.903563 0.161558
Q2FZ30   23 1.15 0.903563 0.161558
Q2FXX8   7 0.35 -1.27278 0.943444
Q2FZX6   14 0.7 -1.27278 0.943444
Q2G1Z2   23 1.15 0.903563 0.161558
Q2G0G7   9 0.45 -1.27278 0.943444
Q2FV53   7 0.35 -1.27278 0.943444
Q2FV28   20 1 0.903563 0.161558
Q2G097   8 0.4 -1.27278 0.943444
Q2FZC5   7 0.35 -1.27278 0.943444
Q2FY77   16 0.8 -1.27278 0.943444
Q2FVA9   9 0.45 -1.27278 0.943444
Q2G2W5   0 0 -1.27278 0.943444
Q2FX97   20 1 0.903563 0.161558
Q2G1F3   7 0.35 -1.27278 0.943444
Q2FYU1   4 0.2 -1.27278 0.943444
Q2FUP6   17 0.85 -1.27278 0.943444
Q2G2U7   20 1 0.903563 0.161558
Q2FY09   11 0.55 -1.27278 0.943444
Q2G1J6   17 0.85 -1.27278 0.943444
Q2G059   7 0.35 -1.27278 0.943444
Q2FVK5   25 1.25 0.903563 0.161558
Q2G0H7   8 0.4 -1.27278 0.943444
Q2FWN2   22 1.1 0.903563 0.161558
Q2FYV7   14 0.7 -1.27278 0.943444
Q2G236   21 1.05 0.903563 0.161558
Q2FZR6   21 1.05 0.903563 0.161558
Q2G1P9   6 0.3 -1.27278 0.943444
Q2G0R9   9 0.45 -1.27278 0.943444
Q2FUZ9   11 0.55 -1.27278 0.943444
Q2FVP2   8 0.4 -1.27278 0.943444
Q2FXC8   5 0.25 -1.27278 0.943444
Q2FVC4   5 0.25 -1.27278 0.943444
Q2FZ29   6 0.3 -1.27278 0.943444
Q2FYR8   5 0.243902 -1.27278 0.943444
Q2FY23   7 0.341463 -1.27278 0.943444
Q2G0D4   11 0.536585 -1.27278 0.943444
Q2FZ38   16 0.780488 -1.27278 0.943444
Q2FXH1   24 1.17073 0.903563 0.161558
Q2FXZ9   20 0.97561 -1.27278 0.943444
Q2G1V3   24 1.17073 0.903563 0.161558
Q2FVZ0   17 0.829268 -1.27278 0.943444
Q2FV95   25 1.21951 0.903563 0.161558
Q2G196   11 0.536585 -1.27278 0.943444
Q2FZ61   6 0.292683 -1.27278 0.943444
Q2FW27   11 0.536585 -1.27278 0.943444
Q2FWH2   27 1.31707 0.903563 0.161558
Q2FZQ9   25 1.21951 0.903563 0.161558
Q2FWQ9   12 0.585366 -1.27278 0.943444
Q2G1N5   23 1.12195 0.903563 0.161558
Q2FZP8   27 1.31707 0.903563 0.161558
Q2FXC2   5 0.243902 -1.27278 0.943444
Q2G0X9   2 0.097561 -1.27278 0.943444
Q2FX08   10 0.487805 -1.27278 0.943444
Q2FUV2   15 0.731707 -1.27278 0.943444
Q2FZT8   4 0.195122 -1.27278 0.943444
Q2G2N2   25 1.21951 0.903563 0.161558
Q2G0M1   17 0.829268 -1.27278 0.943444
Q2FVX8   8 0.390244 -1.27278 0.943444
Q2G220   10 0.487805 -1.27278 0.943444
Q2FW37   7 0.341463 -1.27278 0.943444
Q2G203   18 0.878049 -1.27278 0.943444
Q2FY89   10 0.487805 -1.27278 0.943444
Q2G1K7   21 1.02439 0.903563 0.161558
Q2G013   25 1.21951 0.903563 0.161558
Q2FV91   29 1.41463 0.903563 0.161558
Q2FW92   20 0.97561 -1.27278 0.943444
Q2G1U5   17 0.829268 -1.27278 0.943444
Q2G2A6   7 0.341463 -1.27278 0.943444
Q2G0G9   11 0.536585 -1.27278 0.943444
P0A088   0 0 -1.27278 0.943444
Q2G0B4   20 0.97561 -1.27278 0.943444
Q2G0X7   4 0.195122 -1.27278 0.943444
Q2G0S0   6 0.292683 -1.27278 0.943444
Q2FW12   8 0.390244 -1.27278 0.943444
Q2G0J7   14 0.682927 -1.27278 0.943444
Q2FW76   35 1.70732 0.903563 0.161558
Q2G1Z7   11 0.536585 -1.27278 0.943444
Q2G2S1   14 0.682927 -1.27278 0.943444
Q2G1B1   10 0.487805 -1.27278 0.943444
Q2FVP3   17 0.829268 -1.27278 0.943444
Q2G1V1   9 0.439024 -1.27278 0.943444
Q2G1H8   10 0.487805 -1.27278 0.943444
Q2G149   16 0.780488 -1.27278 0.943444
Q2FXC7   4 0.195122 -1.27278 0.943444
Q2G019   5 0.243902 -1.27278 0.943444
Q2FWL6   13 0.634146 -1.27278 0.943444
Q2G199   23 1.12195 0.903563 0.161558
Q2FY41   0 0 -1.27278 0.943444
Q2FX33   12 0.585366 -1.27278 0.943444
Q2G181   11 0.536585 -1.27278 0.943444
Q2FVT1   27 1.31707 0.903563 0.161558
Q2G0Z5   21 1.02439 0.903563 0.161558
Q2FZC7   16 0.780488 -1.27278 0.943444
Q2G1U0   11 0.536585 -1.27278 0.943444
Q2FW18   6 0.292683 -1.27278 0.943444
Q2G0H1   8 0.390244 -1.27278 0.943444
Q2FX22   10 0.487805 -1.27278 0.943444
Q2G157   18 0.878049 -1.27278 0.943444
Q2G2J5   16 0.780488 -1.27278 0.943444
Q2FZH9   29 1.41463 0.903563 0.161558
Q2FZA6   19 0.926829 -1.27278 0.943444
Q2G1N6   18 0.878049 -1.27278 0.943444
Q2FVR4   18 0.878049 -1.27278 0.943444
Q2FY13   14 0.682927 -1.27278 0.943444
Q2G025   13 0.634146 -1.27278 0.943444
Q2FV36   18 0.878049 -1.27278 0.943444
Q2G0W9   8 0.390244 -1.27278 0.943444
Q2G0L0   16 0.780488 -1.27278 0.943444
Q2FUR2   6 0.292683 -1.27278 0.943444
Q2FVJ9   6 0.292683 -1.27278 0.943444
Q2G1S8   6 0.285714 -1.27278 0.943444
Q2FVJ5   17 0.809524 -1.27278 0.943444
Q2FZ39   18 0.857143 -1.27278 0.943444
Q2FWP6   12 0.571429 -1.27278 0.943444
Q2FVB4   12 0.571429 -1.27278 0.943444
Q2G0V7   14 0.666667 -1.27278 0.943444
Q2FUV4   5 0.238095 -1.27278 0.943444
Q2FYG5   11 0.52381 -1.27278 0.943444
Q2FW71   23 1.09524 0.903563 0.161558
Q2FZB1   3 0.142857 -1.27278 0.943444
Q2G0Y9   9 0.428571 -1.27278 0.943444
Q2G0X4   4 0.190476 -1.27278 0.943444
Q2FZL2   4 0.190476 -1.27278 0.943444
Q2FVS1   6 0.285714 -1.27278 0.943444
Q2G099   6 0.285714 -1.27278 0.943444
Q2FZN0   8 0.380952 -1.27278 0.943444
Q2FZ50   22 1.04762 0.903563 0.161558
Q2G0X8   3 0.142857 -1.27278 0.943444
Q2G167   8 0.380952 -1.27278 0.943444
Q2G086   13 0.619048 -1.27278 0.943444
Q2G0D0   18 0.857143 -1.27278 0.943444
Q2FWG3   18 0.857143 -1.27278 0.943444
Q2G228   10 0.47619 -1.27278 0.943444
Q2FWW8   18 0.857143 -1.27278 0.943444
Q2FYL0   2 0.0952381 -1.27278 0.943444
Q2FXX2   13 0.619048 -1.27278 0.943444
Q2G0C4   25 1.19048 0.903563 0.161558
Q2FZA2   18 0.857143 -1.27278 0.943444
Q2FWL0   14 0.666667 -1.27278 0.943444
Q2FUY9   14 0.666667 -1.27278 0.943444
Q2G0T8   16 0.761905 -1.27278 0.943444
Q2FWK0   10 0.47619 -1.27278 0.943444
Q2G0D9   15 0.714286 -1.27278 0.943444
Q2FZF3   7 0.333333 -1.27278 0.943444
Q2FZ17   10 0.47619 -1.27278 0.943444
Q2G0T6   7 0.333333 -1.27278 0.943444
Q2G140   23 1.09524 0.903563 0.161558
Q2G2F2   26 1.2381 0.903563 0.161558
Q2FXG0   9 0.428571 -1.27278 0.943444
Q2FWR4   16 0.761905 -1.27278 0.943444
Q2G195   22 1.04762 0.903563 0.161558
Q2FVY4   11 0.52381 -1.27278 0.943444
Q2G1I6   11 0.52381 -1.27278 0.943444
Q2FVD5   10 0.47619 -1.27278 0.943444
Q2FZM1   10 0.47619 -1.27278 0.943444
Q2FVG0   12 0.571429 -1.27278 0.943444
Q2FZM7   6 0.285714 -1.27278 0.943444
Q2FZB2   3 0.142857 -1.27278 0.943444
Q2G287   16 0.761905 -1.27278 0.943444
Q2FWG4   16 0.761905 -1.27278 0.943444
Q2G2B3   24 1.14286 0.903563 0.161558
Q2FY48   26 1.2381 0.903563 0.161558
Q9ZNI1   10 0.47619 -1.27278 0.943444
Q2FV94   10 0.47619 -1.27278 0.943444
Q2G2X5   25 1.19048 0.903563 0.161558
Q2FVX6   8 0.380952 -1.27278 0.943444
Q2G060   27 1.28571 0.903563 0.161558
Q2FVG2   23 1.09524 0.903563 0.161558
Q2G1Q1   7 0.333333 -1.27278 0.943444
Q2G1F1   6 0.285714 -1.27278 0.943444
Q2FXC5   5 0.238095 -1.27278 0.943444
Q2G2B0   27 1.28571 0.903563 0.161558
Q2FXR6   34 1.61905 0.903563 0.161558
Q2FXE0   13 0.619048 -1.27278 0.943444
Q2FUY3   14 0.666667 -1.27278 0.943444
Q2G1S6   6 0.285714 -1.27278 0.943444
Q2FVE9   25 1.19048 0.903563 0.161558
Q2FVU7   15 0.714286 -1.27278 0.943444
Q2FVM7   20 0.952381 -1.27278 0.943444
Q2FVU6   26 1.2381 0.903563 0.161558
Q2FVA1   12 0.571429 -1.27278 0.943444
Q2FWB8   10 0.47619 -1.27278 0.943444
Q2FYR5   14 0.666667 -1.27278 0.943444
Q2G261   17 0.809524 -1.27278 0.943444
Q2G264   13 0.619048 -1.27278 0.943444
Q2G0U4   15 0.714286 -1.27278 0.943444
Q2G226   32 1.52381 0.903563 0.161558
Q2FZT7   4 0.190476 -1.27278 0.943444
Q2FXJ4   26 1.2381 0.903563 0.161558
Q2G047   20 0.952381 -1.27278 0.943444
Q2FWD9   4 0.190476 -1.27278 0.943444
Q2FZH2   25 1.19048 0.903563 0.161558
Q2G044   20 0.952381 -1.27278 0.943444
Q2FVZ8   29 1.38095 0.903563 0.161558
Q2G1C5   24 1.14286 0.903563 0.161558
Q2G1Z1   29 1.38095 0.903563 0.161558
Q2G135   6 0.285714 -1.27278 0.943444
Q2FVE5   13 0.619048 -1.27278 0.943444
Q2FZ70   12 0.571429 -1.27278 0.943444
Q2G2A0   10 0.47619 -1.27278 0.943444
Q2G224   15 0.697674 -1.27278 0.943444
P0A0K3   9 0.418605 -1.27278 0.943444
Q2G1A8   17 0.790698 -1.27278 0.943444
Q2G1P5   25 1.16279 0.903563 0.161558
Q2FV93   27 1.25581 0.903563 0.161558
Q2FXC4   4 0.186047 -1.27278 0.943444
Q2FY74   26 1.2093 0.903563 0.161558
Q2G1M1   10 0.465116 -1.27278 0.943444
Q9EZ11   10 0.465116 -1.27278 0.943444
Q2FZB3   3 0.139535 -1.27278 0.943444
Q2G1V2   11 0.511628 -1.27278 0.943444
Q2FVM8   18 0.837209 -1.27278 0.943444
Q2FVR1   10 0.465116 -1.27278 0.943444
Q2FXC3   5 0.232558 -1.27278 0.943444
Q2FUV6   6 0.27907 -1.27278 0.943444
Q2G1D7   15 0.697674 -1.27278 0.943444
Q2FXR2   12 0.55814 -1.27278 0.943444
Q2FW83   21 0.976744 -1.27278 0.943444
Q2G2X7   4 0.186047 -1.27278 0.943444
Q2FVM4   19 0.883721 -1.27278 0.943444
P0A0J3   19 0.883721 -1.27278 0.943444
Q2G2L8   20 0.930233 -1.27278 0.943444
Q2FZ27   13 0.604651 -1.27278 0.943444
Q2FZ53   15 0.697674 -1.27278 0.943444
Q2G154   19 0.883721 -1.27278 0.943444
Q2FZS4   23 1.06977 0.903563 0.161558
Q2FYQ5   26 1.2093 0.903563 0.161558
Q2FZL6   19 0.883721 -1.27278 0.943444
Q2FWB9   15 0.697674 -1.27278 0.943444
Q2FUQ4   17 0.790698 -1.27278 0.943444
Q2G293   11 0.511628 -1.27278 0.943444
Q2FZS5   11 0.511628 -1.27278 0.943444
Q2FYP9   26 1.2093 0.903563 0.161558
Q2G0K7   19 0.883721 -1.27278 0.943444
Q2FVV2   27 1.25581 0.903563 0.161558
Q2FVN0   19 0.883721 -1.27278 0.943444
Q2FX00   13 0.604651 -1.27278 0.943444
Q2G1I0   21 0.976744 -1.27278 0.943444
Q2FXI2   12 0.55814 -1.27278 0.943444
Q2G2X1   25 1.16279 0.903563 0.161558
Q2FYG6   36 1.67442 0.903563 0.161558
Q2FXH0   17 0.790698 -1.27278 0.943444
Q2FXU7   15 0.697674 -1.27278 0.943444
Q2G170   21 0.976744 -1.27278 0.943444
Q2FVQ9   11 0.511628 -1.27278 0.943444
Q2FWV2   4 0.186047 -1.27278 0.943444
Q2FVI5   27 1.25581 0.903563 0.161558
Q2FUW0   8 0.372093 -1.27278 0.943444
Q2FXB7   10 0.465116 -1.27278 0.943444
Q2G0J8   14 0.651163 -1.27278 0.943444
Q2FXB5   13 0.604651 -1.27278 0.943444
Q2FYE9   28 1.30233 0.903563 0.161558
Q2FVE2   12 0.55814 -1.27278 0.943444
Q2G2V6   11 0.511628 -1.27278 0.943444
O08387   32 1.48837 0.903563 0.161558
Q2FZ14   15 0.697674 -1.27278 0.943444
Q2FXW3   14 0.651163 -1.27278 0.943444
Q2FYQ8   11 0.511628 -1.27278 0.943444
Q2G2D6   12 0.55814 -1.27278 0.943444
Q2G2T7   17 0.790698 -1.27278 0.943444
Q2FYP8   31 1.44186 0.903563 0.161558
Q2FZ25   14 0.651163 -1.27278 0.943444
Q2FY65   15 0.697674 -1.27278 0.943444
Q2G2T1   15 0.697674 -1.27278 0.943444
Q2G1N0   23 1.06977 0.903563 0.161558
Q2G110   25 1.16279 0.903563 0.161558
Q2G1E1   21 0.976744 -1.27278 0.943444
Q2G2F1   15 0.697674 -1.27278 0.943444
Q2FXE8   18 0.837209 -1.27278 0.943444
Q2FZ06   7 0.325581 -1.27278 0.943444
Q2FVH2   29 1.34884 0.903563 0.161558
Q2FYV6   11 0.511628 -1.27278 0.943444
Q2FZJ3   9 0.409091 -1.27278 0.943444
Q2G095   6 0.272727 -1.27278 0.943444
Q2G2Y0   6 0.272727 -1.27278 0.943444
Q2G2W3   15 0.681818 -1.27278 0.943444
Q2FY07   13 0.590909 -1.27278 0.943444
Q2FXW8   8 0.363636 -1.27278 0.943444
Q2FUR6   12 0.545455 -1.27278 0.943444
Q2FVW6   22 1 0.903563 0.161558
Q2G1X0   0 0 -1.27278 0.943444
Q2G1F6   35 1.59091 0.903563 0.161558
Q2FVK8   12 0.545455 -1.27278 0.943444
Q2G158   21 0.954545 -1.27278 0.943444
Q2G118   20 0.909091 -1.27278 0.943444
Q2G077   24 1.09091 0.903563 0.161558
Q2G0E0   13 0.590909 -1.27278 0.943444
Q2G263   11 0.5 -1.27278 0.943444
Q2FUU1   8 0.363636 -1.27278 0.943444
Q2G1X7   12 0.545455 -1.27278 0.943444
Q2G1C0   11 0.5 -1.27278 0.943444
Q2FVB9   26 1.18182 0.903563 0.161558
Q2G273   9 0.409091 -1.27278 0.943444
Q53726   12 0.545455 -1.27278 0.943444
Q2G2W9   14 0.636364 -1.27278 0.943444
Q2FZ22   12 0.545455 -1.27278 0.943444
Q2G2U1   12 0.545455 -1.27278 0.943444
Q2FXW6   14 0.636364 -1.27278 0.943444
Q2G0P9   31 1.40909 0.903563 0.161558
Q2FYE3   10 0.454545 -1.27278 0.943444
Q2FXU3   10 0.454545 -1.27278 0.943444
Q2G052   12 0.545455 -1.27278 0.943444
Q2FZM6   16 0.727273 -1.27278 0.943444
Q2FX25   16 0.727273 -1.27278 0.943444
Q2FX05   6 0.272727 -1.27278 0.943444
Q2G1P2   27 1.22727 0.903563 0.161558
Q2G2C4   13 0.590909 -1.27278 0.943444
Q2G165   27 1.22727 0.903563 0.161558
Q2FXK8   21 0.954545 -1.27278 0.943444
Q2FWP1   7 0.318182 -1.27278 0.943444
Q2FVU1   33 1.5 0.903563 0.161558
Q2FZ78   10 0.454545 -1.27278 0.943444
Q2G0P0   15 0.681818 -1.27278 0.943444
Q2FXX3   33 1.5 0.903563 0.161558
Q2FVX2   11 0.5 -1.27278 0.943444
Q2G0Q7   18 0.818182 -1.27278 0.943444
Q2FXS6   5 0.227273 -1.27278 0.943444
Q2FUZ1   13 0.590909 -1.27278 0.943444
Q2FZ87   14 0.636364 -1.27278 0.943444
Q2FXF4   23 1.04545 0.903563 0.161558
Q2G1G4   21 0.954545 -1.27278 0.943444
Q2FWE6   11 0.5 -1.27278 0.943444
Q2G2U2   7 0.318182 -1.27278 0.943444
Q2FY17   11 0.5 -1.27278 0.943444
Q2FVU3   24 1.09091 0.903563 0.161558
Q2FVK1   0 0 -1.27278 0.943444
Q2G0K5   16 0.727273 -1.27278 0.943444
Q2G2X8   4 0.181818 -1.27278 0.943444
Q2FYZ7   11 0.5 -1.27278 0.943444
Q2FWG1   14 0.636364 -1.27278 0.943444
Q2G1Q6   15 0.681818 -1.27278 0.943444
Q2G2X9   5 0.227273 -1.27278 0.943444
Q2FWN9   0 0 -1.27278 0.943444
Q2FYZ2   25 1.13636 0.903563 0.161558
Q2FZJ1   7 0.318182 -1.27278 0.943444
Q2G002   13 0.590909 -1.27278 0.943444
Q2FVL4   14 0.636364 -1.27278 0.943444
Q2G2M7   7 0.318182 -1.27278 0.943444
Q2FWH6   13 0.590909 -1.27278 0.943444
Q2FXQ3   9 0.409091 -1.27278 0.943444
Q2G129   33 1.5 0.903563 0.161558
Q7BHL7   14 0.636364 -1.27278 0.943444
Q2FZ71   17 0.772727 -1.27278 0.943444
Q2FZ88   6 0.266667 -1.27278 0.943444
Q2FV22   15 0.666667 -1.27278 0.943444
Q2FYM3   6 0.266667 -1.27278 0.943444
Q2FY06   18 0.8 -1.27278 0.943444
Q2FXB0   0 0 -1.27278 0.943444
Q2FX87   15 0.666667 -1.27278 0.943444
Q2FZ33   17 0.755556 -1.27278 0.943444
Q2G0J1   13 0.577778 -1.27278 0.943444
Q2FUT7   14 0.622222 -1.27278 0.943444
Q2FZH1   15 0.666667 -1.27278 0.943444
Q2FVX3   13 0.577778 -1.27278 0.943444
Q2FWC6   13 0.577778 -1.27278 0.943444
Q2FXN6   13 0.577778 -1.27278 0.943444
Q2FY79   15 0.666667 -1.27278 0.943444
Q2FZ23   24 1.06667 0.903563 0.161558
Q2FVF1   13 0.577778 -1.27278 0.943444
Q2FWM5   24 1.06667 0.903563 0.161558
Q2G061   18 0.8 -1.27278 0.943444
Q2FWL7   27 1.2 0.903563 0.161558
Q2FVK3   0 0 -1.27278 0.943444
Q2FX19   25 1.11111 0.903563 0.161558
Q2G2U6   12 0.533333 -1.27278 0.943444
Q2G1S5   3 0.133333 -1.27278 0.943444
Q2FVS9   10 0.444444 -1.27278 0.943444
Q2G1M7   24 1.06667 0.903563 0.161558
Q2FW50   9 0.4 -1.27278 0.943444
Q2G2L1   16 0.711111 -1.27278 0.943444
Q2FWB1   15 0.666667 -1.27278 0.943444
Q2FXA8   14 0.622222 -1.27278 0.943444
Q2FV20   16 0.711111 -1.27278 0.943444
Q2FUY1   10 0.444444 -1.27278 0.943444
Q2FYJ1   25 1.11111 0.903563 0.161558
Q2G043   4 0.177778 -1.27278 0.943444
Q2FZ43   14 0.622222 -1.27278 0.943444
Q9KJN4   12 0.533333 -1.27278 0.943444
Q2G194   23 1.02222 0.903563 0.161558
Q2G0F0   18 0.8 -1.27278 0.943444
Q2G2G2   12 0.533333 -1.27278 0.943444
Q2G0I8   19 0.844444 -1.27278 0.943444
Q2FXG5   14 0.622222 -1.27278 0.943444
Q2G2S6   24 1.06667 0.903563 0.161558
Q53700   18 0.8 -1.27278 0.943444
Q2G0D8   14 0.622222 -1.27278 0.943444
P60430   0 0 -1.27278 0.943444
Q2FV41   13 0.577778 -1.27278 0.943444
Q2FXZ5   12 0.533333 -1.27278 0.943444
Q2FZL0   28 1.24444 0.903563 0.161558
Q2FY99   27 1.2 0.903563 0.161558
Q2FX95   7 0.311111 -1.27278 0.943444
Q2FYR6   24 1.06667 0.903563 0.161558
Q2FUW2   22 0.977778 -1.27278 0.943444
Q2FVL2   12 0.533333 -1.27278 0.943444
Q2G2L4   27 1.2 0.903563 0.161558
Q2FXB1   0 0 -1.27278 0.943444
Q2FZY7   14 0.622222 -1.27278 0.943444
Q2FVN1   27 1.2 0.903563 0.161558
Q2G1S1   20 0.888889 -1.27278 0.943444
Q2FXK4   14 0.622222 -1.27278 0.943444
Q2FXM6   13 0.577778 -1.27278 0.943444
Q2FZJ6   16 0.711111 -1.27278 0.943444
Q2FVT4   14 0.622222 -1.27278 0.943444
Q2FYW1   17 0.755556 -1.27278 0.943444
Q2FYZ3   16 0.711111 -1.27278 0.943444
Q2FXX5   6 0.266667 -1.27278 0.943444
Q2FWM4   6 0.266667 -1.27278 0.943444
Q2G2L3   30 1.33333 0.903563 0.161558
Q2FYR3   19 0.844444 -1.27278 0.943444
Q2G0I9   14 0.622222 -1.27278 0.943444
Q2G0M2   16 0.711111 -1.27278 0.943444
Q2G272   5 0.222222 -1.27278 0.943444
Q2FXL4   21 0.933333 -1.27278 0.943444
Q2G0U9   18 0.8 -1.27278 0.943444
Q2FVE4   6 0.266667 -1.27278 0.943444
Q2FVC6   19 0.844444 -1.27278 0.943444
Q2FV19   11 0.488889 -1.27278 0.943444
Q2G0S8   15 0.666667 -1.27278 0.943444
Q2G2G3   45 2 3.07991 0.0107511
Q2G2X0   13 0.565217 -1.27278 0.943444
Q2G0F3   21 0.913043 -1.27278 0.943444
Q2G037   19 0.826087 -1.27278 0.943444
Q2G1G6   16 0.695652 -1.27278 0.943444
Q2FWP0   2 0.0869565 -1.27278 0.943444
Q2FY29   9 0.391304 -1.27278 0.943444
Q2FXQ4   30 1.30435 0.903563 0.161558
Q2G0S7   12 0.521739 -1.27278 0.943444
Q2FZX7   14 0.608696 -1.27278 0.943444
Q2G0E6   36 1.56522 0.903563 0.161558
Q2FY37   19 0.826087 -1.27278 0.943444
Q2FYQ0   18 0.782609 -1.27278 0.943444
Q2FUV3   20 0.869565 -1.27278 0.943444
Q2FYV2   16 0.695652 -1.27278 0.943444
Q2FVS4   30 1.30435 0.903563 0.161558
Q2G2M3   13 0.565217 -1.27278 0.943444
Q2FVM6   12 0.521739 -1.27278 0.943444
Q2G292   18 0.782609 -1.27278 0.943444
Q2FXH7   8 0.347826 -1.27278 0.943444
Q2FYQ7   16 0.695652 -1.27278 0.943444
Q2FWG2   20 0.869565 -1.27278 0.943444
Q2G159   16 0.695652 -1.27278 0.943444
Q2FX96   23 1 0.903563 0.161558
Q2FV83   15 0.652174 -1.27278 0.943444
Q2G2D8   13 0.565217 -1.27278 0.943444
Q2FYJ4   34 1.47826 0.903563 0.161558
Q2G1E8   31 1.34783 0.903563 0.161558
Q2FVK2   0 0 -1.27278 0.943444
Q2FZP1   39 1.69565 0.903563 0.161558
Q2FXI0   18 0.782609 -1.27278 0.943444
Q2G134   31 1.34783 0.903563 0.161558
Q2FZZ6   10 0.434783 -1.27278 0.943444
Q2G1Z3   15 0.652174 -1.27278 0.943444
Q2G030   20 0.869565 -1.27278 0.943444
Q2FV21   20 0.869565 -1.27278 0.943444
Q9RQP6   21 0.913043 -1.27278 0.943444
Q2FZ62   13 0.565217 -1.27278 0.943444
Q2FZQ7   24 1.04348 0.903563 0.161558
Q2G0F4   18 0.782609 -1.27278 0.943444
Q2FWE0   16 0.695652 -1.27278 0.943444
Q2FVS0   37 1.6087 0.903563 0.161558
Q2FUT6   17 0.73913 -1.27278 0.943444
Q2FUQ5   21 0.913043 -1.27278 0.943444
Q2FZJ9   12 0.521739 -1.27278 0.943444
Q2FY81   15 0.652174 -1.27278 0.943444
Q2G0K8   12 0.521739 -1.27278 0.943444
Q2G262   29 1.26087 0.903563 0.161558
Q2G0E1   13 0.565217 -1.27278 0.943444
Q2FWD3   21 0.913043 -1.27278 0.943444
Q2FXA4   18 0.782609 -1.27278 0.943444
Q2FVF0   17 0.73913 -1.27278 0.943444
Q2FWW9   15 0.652174 -1.27278 0.943444
Q2FZ54   23 1 0.903563 0.161558
P0A0J0   29 1.26087 0.903563 0.161558
Q2G1G1   27 1.17391 0.903563 0.161558
Q2FWA1   13 0.565217 -1.27278 0.943444
Q2FXN1   14 0.608696 -1.27278 0.943444
Q2G2T4   20 0.869565 -1.27278 0.943444
Q2FZW9   19 0.826087 -1.27278 0.943444
Q2FV90   14 0.608696 -1.27278 0.943444
Q2FWB3   5 0.217391 -1.27278 0.943444
Q2G0Q0   6 0.26087 -1.27278 0.943444
Q2FY10   15 0.652174 -1.27278 0.943444
Q2FXM0   9 0.391304 -1.27278 0.943444
Q2G1S2   15 0.652174 -1.27278 0.943444
Q2FXY5   27 1.14894 0.903563 0.161558
Q2FXV3   21 0.893617 -1.27278 0.943444
Q2FXG3   25 1.06383 0.903563 0.161558
Q2FVA8   5 0.212766 -1.27278 0.943444
Q2G2C2   26 1.10638 0.903563 0.161558
Q2FYU2   12 0.510638 -1.27278 0.943444
Q2FYK5   18 0.765957 -1.27278 0.943444
Q2FW35   24 1.02128 0.903563 0.161558
Q2FY52   17 0.723404 -1.27278 0.943444
Q9RQP9   23 0.978723 -1.27278 0.943444
Q2G039   14 0.595745 -1.27278 0.943444
Q2G1E4   22 0.93617 -1.27278 0.943444
Q2G0B0   15 0.638298 -1.27278 0.943444
Q2FXI7   12 0.510638 -1.27278 0.943444
Q2FWN7   17 0.723404 -1.27278 0.943444
Q2FV66   7 0.297872 -1.27278 0.943444
Q2FYJ5   28 1.19149 0.903563 0.161558
Q2FYC9   0 0 -1.27278 0.943444
Q2FZC6   20 0.851064 -1.27278 0.943444
Q2FXW4   17 0.723404 -1.27278 0.943444
Q2FXI1   16 0.680851 -1.27278 0.943444
Q2FZF9   18 0.765957 -1.27278 0.943444
Q2G171   33 1.40426 0.903563 0.161558
Q2G2P8   18 0.765957 -1.27278 0.943444
Q2G2V9   17 0.723404 -1.27278 0.943444
Q2FV31   13 0.553191 -1.27278 0.943444
Q9KJN3   8 0.340426 -1.27278 0.943444
Q2FZV5   40 1.70213 0.903563 0.161558
Q2FWC4   20 0.851064 -1.27278 0.943444
Q2FYT0   39 1.65957 0.903563 0.161558
Q2G145   22 0.93617 -1.27278 0.943444
Q2G0J0   22 0.93617 -1.27278 0.943444
Q2FZQ3   11 0.468085 -1.27278 0.943444
Q2FYE5   15 0.638298 -1.27278 0.943444
Q2FWN5   37 1.57447 0.903563 0.161558
Q2FY24   29 1.23404 0.903563 0.161558
Q2FVW7   12 0.510638 -1.27278 0.943444
Q2FZ91   18 0.765957 -1.27278 0.943444
Q2FWL2   19 0.808511 -1.27278 0.943444
Q2FZQ6   8 0.340426 -1.27278 0.943444
P02976   27 1.14894 0.903563 0.161558
Q2G0R7   40 1.70213 0.903563 0.161558
Q2FUU2   16 0.680851 -1.27278 0.943444
Q2FZG1   13 0.553191 -1.27278 0.943444
Q2G0Z4   37 1.57447 0.903563 0.161558
Q2FZ81   6 0.255319 -1.27278 0.943444
Q2G2J8   19 0.808511 -1.27278 0.943444
Q2FZD7   19 0.808511 -1.27278 0.943444
Q2G288   36 1.53191 0.903563 0.161558
Q2FW52   16 0.680851 -1.27278 0.943444
Q2FVX4   13 0.553191 -1.27278 0.943444
Q2FVN5   39 1.65957 0.903563 0.161558
Q2FY88   22 0.93617 -1.27278 0.943444
Q2FWC9   11 0.468085 -1.27278 0.943444
Q2FZS7   18 0.765957 -1.27278 0.943444
Q2FZ63   12 0.510638 -1.27278 0.943444
Q2G1L8   15 0.638298 -1.27278 0.943444
Q2FV17   23 0.978723 -1.27278 0.943444
Q2FVT8   10 0.425532 -1.27278 0.943444
Q2G0W8   23 0.978723 -1.27278 0.943444
Q2FV07   6 0.255319 -1.27278 0.943444
Q2G0Q1   27 1.14894 0.903563 0.161558
Q2FY69   18 0.765957 -1.27278 0.943444
Q2FZ75   16 0.680851 -1.27278 0.943444
Q2G0E5   18 0.765957 -1.27278 0.943444
Q2G233   13 0.553191 -1.27278 0.943444
Q2FWE1   22 0.93617 -1.27278 0.943444
Q2FVZ2   10 0.425532 -1.27278 0.943444
Q2FYE2   12 0.510638 -1.27278 0.943444
Q2G1K6   19 0.791667 -1.27278 0.943444
Q2FVT0   11 0.458333 -1.27278 0.943444
Q2G0Q9   16 0.666667 -1.27278 0.943444
Q2FZ89   23 0.958333 -1.27278 0.943444
Q2FVR0   19 0.791667 -1.27278 0.943444
Q2FZD9   16 0.666667 -1.27278 0.943444
Q2FX85   25 1.04167 0.903563 0.161558
Q2G1B0   6 0.25 -1.27278 0.943444
Q2G2E4   40 1.66667 0.903563 0.161558
Q2FYK7   17 0.708333 -1.27278 0.943444
Q2FZ13   14 0.583333 -1.27278 0.943444
Q2FZE6   17 0.708333 -1.27278 0.943444
Q2FVI2   13 0.541667 -1.27278 0.943444
Q2FZE0   15 0.625 -1.27278 0.943444
Q2FV38   14 0.583333 -1.27278 0.943444
Q2FXE2   17 0.708333 -1.27278 0.943444
Q2G1Q2   12 0.5 -1.27278 0.943444
Q2FYY8   17 0.708333 -1.27278 0.943444
Q2FYN6   20 0.833333 -1.27278 0.943444
Q2FV39   21 0.875 -1.27278 0.943444
Q2G130   18 0.75 -1.27278 0.943444
Q2FUR8   12 0.5 -1.27278 0.943444
Q2FXZ3   11 0.458333 -1.27278 0.943444
Q2FYM4   37 1.54167 0.903563 0.161558
Q2FWY1   18 0.75 -1.27278 0.943444
Q2G1V4   13 0.541667 -1.27278 0.943444
P0A011   21 0.875 -1.27278 0.943444
Q2FXZ0   23 0.958333 -1.27278 0.943444
Q2G0V4   13 0.541667 -1.27278 0.943444
Q2FW34   20 0.833333 -1.27278 0.943444
Q2FWC7   15 0.625 -1.27278 0.943444
Q2G0F6   20 0.833333 -1.27278 0.943444
Q2G0T0   21 0.875 -1.27278 0.943444
Q2FXM8   17 0.708333 -1.27278 0.943444
Q2G0Q8   15 0.625 -1.27278 0.943444
Q2FZ08   23 0.958333 -1.27278 0.943444
Q2G160   23 0.958333 -1.27278 0.943444
Q2FY78   9 0.375 -1.27278 0.943444
Q2G2H7   30 1.25 0.903563 0.161558
Q2FW53   5 0.208333 -1.27278 0.943444
Q2FVX0   27 1.125 0.903563 0.161558
Q2G2U5   15 0.625 -1.27278 0.943444
Q2FZR0   19 0.791667 -1.27278 0.943444
Q2G1Z9   6 0.25 -1.27278 0.943444
Q2G1G0   14 0.583333 -1.27278 0.943444
Q2FW57   18 0.75 -1.27278 0.943444
Q9RQP7   16 0.666667 -1.27278 0.943444
Q2FXP0   28 1.16667 0.903563 0.161558
Q2FVV1   38 1.58333 0.903563 0.161558
Q2FYU8   29 1.20833 0.903563 0.161558
Q2FZ04   17 0.708333 -1.27278 0.943444
Q2FVQ0   13 0.541667 -1.27278 0.943444
Q2G151   19 0.791667 -1.27278 0.943444
Q2FXF9   14 0.583333 -1.27278 0.943444
Q2G242   19 0.791667 -1.27278 0.943444
Q2FZQ0   13 0.541667 -1.27278 0.943444
Q2G1Q8   19 0.791667 -1.27278 0.943444
Q2FYG1   30 1.22449 0.903563 0.161558
Q2G1N3   17 0.693878 -1.27278 0.943444
Q2FV44   17 0.693878 -1.27278 0.943444
Q2FXV4   20 0.816327 -1.27278 0.943444
Q2G0I1   27 1.10204 0.903563 0.161558
Q2FZY0   21 0.857143 -1.27278 0.943444
Q2G295   19 0.77551 -1.27278 0.943444
Q2FWH3   18 0.734694 -1.27278 0.943444
Q2G072   17 0.693878 -1.27278 0.943444
Q2G217   24 0.979592 -1.27278 0.943444
Q2FYP6   28 1.14286 0.903563 0.161558
Q9EZ12   19 0.77551 -1.27278 0.943444
Q2FZ48   23 0.938776 -1.27278 0.943444
Q2FY16   16 0.653061 -1.27278 0.943444
Q2FZU3   18 0.734694 -1.27278 0.943444
Q2FVV7   14 0.571429 -1.27278 0.943444
Q2FWU0   4 0.163265 -1.27278 0.943444
P0A0Q0   19 0.77551 -1.27278 0.943444
Q2FVS3   13 0.530612 -1.27278 0.943444
Q2G0I6   21 0.857143 -1.27278 0.943444
Q2FYP3   6 0.244898 -1.27278 0.943444
Q2FWM0   22 0.897959 -1.27278 0.943444
Q2FZ36   12 0.489796 -1.27278 0.943444
Q2G0Y8   38 1.55102 0.903563 0.161558
Q2FXF6   32 1.30612 0.903563 0.161558
Q2FXM7   24 0.979592 -1.27278 0.943444
Q2G1A6   19 0.77551 -1.27278 0.943444
Q2G138   27 1.10204 0.903563 0.161558
Q2FZR4   19 0.77551 -1.27278 0.943444
Q2G162   38 1.55102 0.903563 0.161558
Q2FYH2   41 1.67347 0.903563 0.161558
Q2FX56   12 0.489796 -1.27278 0.943444
Q2FY68   21 0.857143 -1.27278 0.943444
Q2G1K1   4 0.163265 -1.27278 0.943444
Q2G1A3   18 0.734694 -1.27278 0.943444
Q2FZX4   19 0.77551 -1.27278 0.943444
Q2G1M5   18 0.734694 -1.27278 0.943444
Q2FVA3   17 0.693878 -1.27278 0.943444
Q2G2G4   12 0.489796 -1.27278 0.943444
Q2G0U3   15 0.612245 -1.27278 0.943444
Q2FXQ6   24 0.979592 -1.27278 0.943444
Q2G0S2   11 0.44898 -1.27278 0.943444
Q2G168   15 0.612245 -1.27278 0.943444
Q2FZB0   22 0.897959 -1.27278 0.943444
Q2G119   25 1.02041 0.903563 0.161558
Q2FVJ7   22 0.897959 -1.27278 0.943444
Q2FY30   19 0.77551 -1.27278 0.943444
Q2FXR3   18 0.734694 -1.27278 0.943444
Q2G1Z0   12 0.489796 -1.27278 0.943444
Q2G0A9   17 0.693878 -1.27278 0.943444
O33599   6 0.244898 -1.27278 0.943444
Q2FZ55   17 0.693878 -1.27278 0.943444
Q2FYS0   11 0.44898 -1.27278 0.943444
Q2G248   26 1.06122 0.903563 0.161558
Q2G049   22 0.897959 -1.27278 0.943444
Q2FVA5   5 0.204082 -1.27278 0.943444
Q2FUX8   25 1.02041 0.903563 0.161558
Q2G123   12 0.489796 -1.27278 0.943444
Q2FVH0   27 1.10204 0.903563 0.161558
Q2FV01   42 1.71429 0.903563 0.161558
Q2G2L2   14 0.571429 -1.27278 0.943444
Q2FYW3   15 0.612245 -1.27278 0.943444
Q2FZZ0   15 0.612245 -1.27278 0.943444
Q2FVV8   15 0.612245 -1.27278 0.943444
Q2G2W0   27 1.08 0.903563 0.161558
Q2G041   9 0.36 -1.27278 0.943444
P0A0B9   17 0.68 -1.27278 0.943444
Q2FYI6   16 0.64 -1.27278 0.943444
Q2G2S2   18 0.72 -1.27278 0.943444
Q2FVQ8   14 0.56 -1.27278 0.943444
Q2FVT2   16 0.64 -1.27278 0.943444
Q2G1Z5   14 0.56 -1.27278 0.943444
Q2G2A4   12 0.48 -1.27278 0.943444
P60393   28 1.12 0.903563 0.161558
Q2G0P6   19 0.76 -1.27278 0.943444
Q2FW04   28 1.12 0.903563 0.161558
Q2FYY9   18 0.72 -1.27278 0.943444
Q2FWP2   26 1.04 0.903563 0.161558
Q2FVW4   22 0.88 -1.27278 0.943444
Q2FY63   22 0.88 -1.27278 0.943444
Q2FZ68   13 0.52 -1.27278 0.943444
Q2G1E2   26 1.04 0.903563 0.161558
Q2G2T8   21 0.84 -1.27278 0.943444
Q2FY71   17 0.68 -1.27278 0.943444
Q2FVI1   33 1.32 0.903563 0.161558
Q2G0W2   30 1.2 0.903563 0.161558
Q2G238   16 0.64 -1.27278 0.943444
Q2FZR1   20 0.8 -1.27278 0.943444
Q2FXN2   34 1.36 0.903563 0.161558
Q2FXH6   32 1.28 0.903563 0.161558
Q2FXM3   17 0.68 -1.27278 0.943444
Q2FZW3   31 1.24 0.903563 0.161558
Q2FWM9   11 0.44 -1.27278 0.943444
Q2FUW9   42 1.68 0.903563 0.161558
Q2FW91   20 0.8 -1.27278 0.943444
Q2G137   7 0.28 -1.27278 0.943444
Q2FVM0   18 0.72 -1.27278 0.943444
Q2G057   17 0.68 -1.27278 0.943444
Q2FXP5   22 0.88 -1.27278 0.943444
Q2G1H2   48 1.92 0.903563 0.161558
Q2FX99   29 1.16 0.903563 0.161558
Q2G0J4   36 1.44 0.903563 0.161558
Q2FX74   15 0.6 -1.27278 0.943444
Q2G1J9   30 1.2 0.903563 0.161558
Q2G1F7   40 1.6 0.903563 0.161558
Q2G2R8   11 0.44 -1.27278 0.943444
Q2FW32   14 0.56 -1.27278 0.943444
Q2FXZ4   14 0.56 -1.27278 0.943444
Q2FUT0   8 0.32 -1.27278 0.943444
Q2G084   16 0.64 -1.27278 0.943444
Q2G148   25 1 0.903563 0.161558
Q2FYR0   13 0.52 -1.27278 0.943444
Q2FW86   15 0.6 -1.27278 0.943444
Q2FW01   12 0.48 -1.27278 0.943444
Q2FUX9   34 1.36 0.903563 0.161558
Q2G212   33 1.32 0.903563 0.161558
Q2FZ84   11 0.44 -1.27278 0.943444
Q2G0Y0   22 0.88 -1.27278 0.943444
Q2FYU4   23 0.92 -1.27278 0.943444
Q2G223   8 0.32 -1.27278 0.943444
Q2G136   21 0.84 -1.27278 0.943444
Q2G0G6   17 0.68 -1.27278 0.943444
Q2FWY6   17 0.68 -1.27278 0.943444
Q2FWZ2   17 0.68 -1.27278 0.943444
Q2G240   18 0.72 -1.27278 0.943444
O05154   23 0.92 -1.27278 0.943444
Q2FXP4   31 1.24 0.903563 0.161558
Q2FVH5   15 0.6 -1.27278 0.943444
Q2FYP0   13 0.509804 -1.27278 0.943444
Q2FUW5   6 0.235294 -1.27278 0.943444
Q2FX66   2 0.0784314 -1.27278 0.943444
Q2G1P4   41 1.60784 0.903563 0.161558
Q2FYI9   28 1.09804 0.903563 0.161558
Q2G0I7   14 0.54902 -1.27278 0.943444
Q2FXQ9   30 1.17647 0.903563 0.161558
Q2FXL0   20 0.784314 -1.27278 0.943444
Q2FYR7   25 0.980392 -1.27278 0.943444
Q2G1W4   17 0.666667 -1.27278 0.943444
Q2G2C8   32 1.2549 0.903563 0.161558
Q2G163   23 0.901961 -1.27278 0.943444
Q2FWL9   30 1.17647 0.903563 0.161558
Q2FZH3   26 1.01961 0.903563 0.161558
Q2FZR5   19 0.745098 -1.27278 0.943444
Q2G1W6   19 0.745098 -1.27278 0.943444
Q2FWA5   34 1.33333 0.903563 0.161558
Q2FX17   28 1.09804 0.903563 0.161558
Q2FXY1   16 0.627451 -1.27278 0.943444
Q2G2W1   31 1.21569 0.903563 0.161558
Q2FV06   45 1.76471 0.903563 0.161558
Q2FYW6   26 1.01961 0.903563 0.161558
Q2G281   18 0.705882 -1.27278 0.943444
Q2G227   21 0.823529 -1.27278 0.943444
Q2FWZ5   25 0.980392 -1.27278 0.943444
Q2FZX0   16 0.627451 -1.27278 0.943444
Q2FV51   26 1.01961 0.903563 0.161558
Q2G082   26 1.01961 0.903563 0.161558
Q2FWX4   0 0 -1.27278 0.943444
Q2FZT1   19 0.745098 -1.27278 0.943444
Q2FYF3   15 0.588235 -1.27278 0.943444
Q2FXW9   9 0.352941 -1.27278 0.943444
O34090   16 0.627451 -1.27278 0.943444
Q2FVE1   37 1.45098 0.903563 0.161558
Q2FZL5   16 0.627451 -1.27278 0.943444
Q2G258   13 0.509804 -1.27278 0.943444
Q2FZW5   35 1.37255 0.903563 0.161558
Q2FW63   42 1.64706 0.903563 0.161558
Q2FXB4   39 1.52941 0.903563 0.161558
Q2G1T5   0 0 -1.27278 0.943444
Q2G1J5   18 0.705882 -1.27278 0.943444
Q2G0V0   14 0.54902 -1.27278 0.943444
Q2G0M7   15 0.588235 -1.27278 0.943444
Q2G1I5   26 1.01961 0.903563 0.161558
Q2G146   25 0.980392 -1.27278 0.943444
Q2G1P6   18 0.705882 -1.27278 0.943444
Q2G1W8   16 0.615385 -1.27278 0.943444
Q2G035   17 0.653846 -1.27278 0.943444
Q2G1I3   23 0.884615 -1.27278 0.943444
Q2FWM2   13 0.5 -1.27278 0.943444
Q2FYJ3   26 1 0.903563 0.161558
Q2G0L8   17 0.653846 -1.27278 0.943444
Q2G164   21 0.807692 -1.27278 0.943444
Q2FVT7   12 0.461538 -1.27278 0.943444
Q2G1R3   28 1.07692 0.903563 0.161558
Q2G1T6   18 0.692308 -1.27278 0.943444
Q2FZN7   25 0.961538 -1.27278 0.943444
Q2FY83   27 1.03846 0.903563 0.161558
Q2FZX9   27 1.03846 0.903563 0.161558
Q2FYL5   25 0.961538 -1.27278 0.943444
Q2G218   14 0.538462 -1.27278 0.943444
Q2G0M5   20 0.769231 -1.27278 0.943444
Q2FW78   38 1.46154 0.903563 0.161558
P52078   20 0.769231 -1.27278 0.943444
Q7X2S2   17 0.653846 -1.27278 0.943444
Q2FZG4   21 0.807692 -1.27278 0.943444
Q2G0M4   13 0.5 -1.27278 0.943444
Q2FVA2   11 0.423077 -1.27278 0.943444
Q2G115   30 1.15385 0.903563 0.161558
Q2G0M8   25 0.961538 -1.27278 0.943444
Q2G1U4   13 0.5 -1.27278 0.943444
Q2G1D0   19 0.730769 -1.27278 0.943444
Q2G2S0   36 1.38462 0.903563 0.161558
Q2G2N5   38 1.46154 0.903563 0.161558
Q2G222   29 1.11538 0.903563 0.161558
Q2G1C8   23 0.884615 -1.27278 0.943444
Q2FV40   31 1.19231 0.903563 0.161558
Q2FXT1   12 0.461538 -1.27278 0.943444
Q2FZZ2   20 0.769231 -1.27278 0.943444
Q2FY01   23 0.884615 -1.27278 0.943444
Q2FVJ8   24 0.923077 -1.27278 0.943444
Q2FXK2   27 1.03846 0.903563 0.161558
Q2FUS7   18 0.692308 -1.27278 0.943444
Q2FVP1   37 1.42308 0.903563 0.161558
Q2FYN7   2 0.0769231 -1.27278 0.943444
P69848   21 0.807692 -1.27278 0.943444
Q2FWN8   26 1 0.903563 0.161558
Q2FV62   13 0.5 -1.27278 0.943444
Q2FWW7   21 0.807692 -1.27278 0.943444
Q2G1Y5   18 0.692308 -1.27278 0.943444
Q2FXA3   27 1.03846 0.903563 0.161558
Q2FYV3   21 0.807692 -1.27278 0.943444
Q2G1H4   18 0.692308 -1.27278 0.943444
Q2G038   24 0.923077 -1.27278 0.943444
Q2G161   38 1.46154 0.903563 0.161558
Q2FYV1   18 0.692308 -1.27278 0.943444
Q2FZ09   18 0.692308 -1.27278 0.943444
Q2FW90   27 1.03846 0.903563 0.161558
Q2G290   19 0.730769 -1.27278 0.943444
P60611   13 0.5 -1.27278 0.943444
Q2FV58   22 0.846154 -1.27278 0.943444
Q2G0C6   16 0.615385 -1.27278 0.943444
Q2G050   15 0.576923 -1.27278 0.943444
Q2G0V2   19 0.730769 -1.27278 0.943444
Q2FVQ4   35 1.34615 0.903563 0.161558
Q2G094   10 0.377358 -1.27278 0.943444
Q2FY59   15 0.566038 -1.27278 0.943444
Q2FVX7   22 0.830189 -1.27278 0.943444
Q2FVP4   22 0.830189 -1.27278 0.943444
Q2G185   17 0.641509 -1.27278 0.943444
Q2FXP8   40 1.50943 0.903563 0.161558
Q2G275   16 0.603774 -1.27278 0.943444
Q2G1D9   21 0.792453 -1.27278 0.943444
Q2FXI3   11 0.415094 -1.27278 0.943444
Q2FYM2   12 0.45283 -1.27278 0.943444
P14738   0 0 -1.27278 0.943444
Q2G2Q2   14 0.528302 -1.27278 0.943444
Q2G0M9   16 0.603774 -1.27278 0.943444
Q2FY67   16 0.603774 -1.27278 0.943444
Q2FWX8   0 0 -1.27278 0.943444
Q2FUT9   20 0.754717 -1.27278 0.943444
Q2FZS0   12 0.45283 -1.27278 0.943444
Q2G2A8   23 0.867925 -1.27278 0.943444
Q2FUY2   0 0 -1.27278 0.943444
Q2FZL8   15 0.566038 -1.27278 0.943444
Q2FW93   6 0.226415 -1.27278 0.943444
Q2G1L7   20 0.754717 -1.27278 0.943444
Q2FW41   19 0.716981 -1.27278 0.943444
Q2FZY6   17 0.641509 -1.27278 0.943444
Q2G042   38 1.43396 0.903563 0.161558
Q2FWK2   21 0.792453 -1.27278 0.943444
Q2FYF4   15 0.566038 -1.27278 0.943444
Q2FZP2   12 0.45283 -1.27278 0.943444
Q2G1G7   15 0.566038 -1.27278 0.943444
Q2G1H5   20 0.754717 -1.27278 0.943444
Q2G2S7   11 0.415094 -1.27278 0.943444
Q2FY53   23 0.867925 -1.27278 0.943444
Q2G1N2   19 0.716981 -1.27278 0.943444
Q2G2V2   15 0.566038 -1.27278 0.943444
Q2G1H6   16 0.603774 -1.27278 0.943444
Q2FZA9   13 0.490566 -1.27278 0.943444
Q2FXI5   14 0.528302 -1.27278 0.943444
Q2G206   37 1.39623 0.903563 0.161558
Q2FWN6   15 0.566038 -1.27278 0.943444
Q2FUQ2   33 1.24528 0.903563 0.161558
Q2G1K3   13 0.490566 -1.27278 0.943444
Q2FZ76   33 1.24528 0.903563 0.161558
Q2FY54   11 0.415094 -1.27278 0.943444
Q2G289   20 0.754717 -1.27278 0.943444
Q2FY14   18 0.679245 -1.27278 0.943444
Q2FV77   32 1.20755 0.903563 0.161558
Q2G064   16 0.603774 -1.27278 0.943444
Q2G033   22 0.830189 -1.27278 0.943444
Q2G198   9 0.339623 -1.27278 0.943444
Q2G0K4   38 1.43396 0.903563 0.161558
Q2G0V3   28 1.0566 0.903563 0.161558
Q2FWE2   16 0.592593 -1.27278 0.943444
Q2G089   24 0.888889 -1.27278 0.943444
Q2FZL3   12 0.444444 -1.27278 0.943444
Q2G087   23 0.851852 -1.27278 0.943444
Q2G0A7   48 1.77778 0.903563 0.161558
Q2FVF9   13 0.481481 -1.27278 0.943444
Q2G071   16 0.592593 -1.27278 0.943444
Q2FUZ2   29 1.07407 0.903563 0.161558
Q2FY27   20 0.740741 -1.27278 0.943444
Q2FXX4   30 1.11111 0.903563 0.161558
Q2G1E6   17 0.62963 -1.27278 0.943444
Q2G1G5   31 1.14815 0.903563 0.161558
Q2G2Q3   11 0.407407 -1.27278 0.943444
Q2FZF0   9 0.333333 -1.27278 0.943444
Q2G2D2   17 0.62963 -1.27278 0.943444
Q2FXT4   26 0.962963 -1.27278 0.943444
Q2FZI8   24 0.888889 -1.27278 0.943444
Q2FUS8   0 0 -1.27278 0.943444
Q2FVR9   23 0.851852 -1.27278 0.943444
Q2FXP2   14 0.518519 -1.27278 0.943444
Q2FX94   31 1.14815 0.903563 0.161558
Q2G2A5   16 0.592593 -1.27278 0.943444
Q2FZP7   31 1.14815 0.903563 0.161558
Q2G1R7   23 0.851852 -1.27278 0.943444
Q2G015   0 0 -1.27278 0.943444
Q2FZF4   32 1.18519 0.903563 0.161558
Q2G1E5   17 0.62963 -1.27278 0.943444
Q2FWH9   34 1.25926 0.903563 0.161558
Q2G069   14 0.518519 -1.27278 0.943444
Q2FZK3   19 0.703704 -1.27278 0.943444
Q2FZU5   25 0.925926 -1.27278 0.943444
Q2FYT4   15 0.555556 -1.27278 0.943444
Q2FWK4   31 1.14815 0.903563 0.161558
Q2FY40   15 0.555556 -1.27278 0.943444
Q2FWY4   44 1.62963 0.903563 0.161558
Q2G156   37 1.37037 0.903563 0.161558
Q2G045   15 0.555556 -1.27278 0.943444
Q2FZS6   25 0.925926 -1.27278 0.943444
Q2FYC7   25 0.925926 -1.27278 0.943444
Q2FW73   21 0.777778 -1.27278 0.943444
Q2G1H3   26 0.962963 -1.27278 0.943444
Q2FXJ6   13 0.481481 -1.27278 0.943444
Q2FUS2   36 1.30909 0.903563 0.161558
Q2G120   25 0.909091 -1.27278 0.943444
Q2G2T9   24 0.872727 -1.27278 0.943444
Q2G1N9   36 1.30909 0.903563 0.161558
Q2FXL9   16 0.581818 -1.27278 0.943444
Q2G0W4   21 0.763636 -1.27278 0.943444
Q2G0R6   22 0.8 -1.27278 0.943444
Q2G1C4   18 0.654545 -1.27278 0.943444
Q2FWY9   27 0.981818 -1.27278 0.943444
Q2G1K4   24 0.872727 -1.27278 0.943444
Q2FYK3   28 1.01818 0.903563 0.161558
Q2G1N4   18 0.654545 -1.27278 0.943444
Q2G065   21 0.763636 -1.27278 0.943444
Q2FX88   35 1.27273 0.903563 0.161558
Q2FVW9   24 0.872727 -1.27278 0.943444
Q2G1E0   10 0.363636 -1.27278 0.943444
Q2G2P2   23 0.836364 -1.27278 0.943444
Q2G0V5   39 1.41818 0.903563 0.161558
Q2FWA2   19 0.690909 -1.27278 0.943444
Q2FZU1   26 0.945455 -1.27278 0.943444
Q2FX77   12 0.436364 -1.27278 0.943444
Q2FW75   20 0.727273 -1.27278 0.943444
Q2FUT5   20 0.727273 -1.27278 0.943444
Q2G234   14 0.509091 -1.27278 0.943444
Q2FZU6   23 0.836364 -1.27278 0.943444
Q2G1Y2   45 1.63636 0.903563 0.161558
Q2FXN7   13 0.472727 -1.27278 0.943444
Q2G2J3   43 1.56364 0.903563 0.161558
Q2G0G1   21 0.763636 -1.27278 0.943444
Q2FW62   17 0.618182 -1.27278 0.943444
Q2FUP7   26 0.945455 -1.27278 0.943444
Q2G1J3   29 1.05455 0.903563 0.161558
Q2FZ15   26 0.945455 -1.27278 0.943444
Q2G1D3   16 0.581818 -1.27278 0.943444
Q2G0K2   23 0.836364 -1.27278 0.943444
Q2FWC1   28 1.01818 0.903563 0.161558
Q2FXM5   29 1.05455 0.903563 0.161558
Q2FY46   15 0.545455 -1.27278 0.943444
Q2G1K0   32 1.16364 0.903563 0.161558
Q2FXT6   27 0.981818 -1.27278 0.943444
Q2FZM4   20 0.727273 -1.27278 0.943444
Q2FXG1   19 0.690909 -1.27278 0.943444
Q2FXL1   21 0.763636 -1.27278 0.943444
Q2FWX5   16 0.581818 -1.27278 0.943444
# cudaSaTabsearch LTYPE = T LORDER = F LSOLN = F
# QUERY ID = PF03842 
# DBFILE = ./tableaux.ascii.DB                                                             
Q2G1I1   17 0.607143 -1.27278  0.943444
Q2G1K2   38 1.35714 0.903563  0.161558
Q2FUU5   26 0.928571 -1.27278  0.943444
Q2FXB6   21 0.75 -1.27278  0.943444
Q2FZU2   33 1.17857 0.903563  0.161558
Q2FZK0   38 1.35714 0.903563  0.161558
Q2FY33   13 0.464286 -1.27278  0.943444
Q2G098   23 0.821429 -1.27278  0.943444
Q2FZ46   37 1.32143 0.903563  0.161558
Q2FZQ5   38 1.35714 0.903563  0.161558
Q2FXU8   34 1.21429 0.903563  0.161558
Q9EZ08   18 0.642857 -1.27278  0.943444
Q2G1B9   17 0.607143 -1.27278  0.943444
Q2FZ73   18 0.642857 -1.27278  0.943444
Q2FY35   37 1.32143 0.903563  0.161558
Q2FZ16   29 1.03571 0.903563  0.161558
Q2FYR2   24 0.857143 -1.27278  0.943444
Q2FWY3   0 0 -1.27278  0.943444
Q2G2F5   27 0.964286 -1.27278  0.943444
Q2G032   10 0.357143 -1.27278  0.943444
Q2FZ10   21 0.75 -1.27278  0.943444
Q2G255   23 0.821429 -1.27278  0.943444
Q2G0X6   30 1.07143 0.903563  0.161558
Q2FYH0   38 1.35714 0.903563  0.161558
Q2FXJ9   38 1.35714 0.903563  0.161558
Q2FZT4   10 0.357143 -1.27278  0.943444
Q2FVE6   28 1 0.903563  0.161558
Q2FYD3   3 0.107143 -1.27278  0.943444
Q2FXT5   9 0.321429 -1.27278  0.943444
Q2FY60   41 1.46429 0.903563  0.161558
Q2G2D7   14 0.5 -1.27278  0.943444
Q2FX16   27 0.964286 -1.27278  0.943444
Q2FZ34   24 0.857143 -1.27278  0.943444
Q2G1S4   27 0.964286 -1.27278  0.943444
Q2G147   23 0.821429 -1.27278  0.943444
Q2G1J7   28 1 0.903563  0.161558
Q2G2A7   15 0.535714 -1.27278  0.943444
Q2G2M6   26 0.928571 -1.27278  0.943444
Q2FV30   20 0.714286 -1.27278  0.943444
Q2FVL5   23 0.821429 -1.27278  0.943444
Q2FXY0   15 0.535714 -1.27278  0.943444
Q2FZL1   22 0.785714 -1.27278  0.943444
Q2FW45   31 1.10714 0.903563  0.161558
Q2FZU0   32 1.12281 0.903563  0.161558
Q2FWZ0   29 1.01754 0.903563  0.161558
Q2G2H5   38 1.33333 0.903563  0.161558
Q2FYG9   22 0.77193 -1.27278  0.943444
Q2G2X6   21 0.736842 -1.27278  0.943444
Q2G155   27 0.947368 -1.27278  0.943444
Q2FXY9   27 0.947368 -1.27278  0.943444
Q2FZ37   22 0.77193 -1.27278  0.943444
Q2FVI7   27 0.947368 -1.27278  0.943444
Q2FYS1   28 0.982456 -1.27278  0.943444
Q2FXL5   28 0.982456 -1.27278  0.943444
Q2G1J4   24 0.842105 -1.27278  0.943444
Q2FWZ3   13 0.45614 -1.27278  0.943444
Q2G2P7   30 1.05263 0.903563  0.161558
Q2FVH3   26 0.912281 -1.27278  0.943444
Q2FZ31   21 0.736842 -1.27278  0.943444
Q2G283   27 0.947368 -1.27278  0.943444
Q2FZ66   28 0.982456 -1.27278  0.943444
Q2FWY7   40 1.40351 0.903563  0.161558
Q2G1F9   28 0.982456 -1.27278  0.943444
Q2FZJ4   20 0.701754 -1.27278  0.943444
Q2FZQ1   48 1.68421 0.903563  0.161558
Q2FY80   14 0.491228 -1.27278  0.943444
Q2G2D4   38 1.33333 0.903563  0.161558
Q2FYP1   21 0.736842 -1.27278  0.943444
Q2FYF9   11 0.385965 -1.27278  0.943444
Q2G0B3   31 1.08772 0.903563  0.161558
Q2FUT8   27 0.947368 -1.27278  0.943444
Q2FYR1   25 0.877193 -1.27278  0.943444
Q2FYL3   21 0.736842 -1.27278  0.943444
Q2FVG4   36 1.26316 0.903563  0.161558
Q2FVP8   11 0.385965 -1.27278  0.943444
Q2FZ28   32 1.10345 0.903563  0.161558
Q2G1F0   15 0.517241 -1.27278  0.943444
P95689   20 0.689655 -1.27278  0.943444
Q2FYH6   21 0.724138 -1.27278  0.943444
Q2FXD1   15 0.517241 -1.27278  0.943444
Q2G0X5   16 0.551724 -1.27278  0.943444
Q2FXN8   43 1.48276 0.903563  0.161558
Q2G0N0   14 0.482759 -1.27278  0.943444
Q2G268   25 0.862069 -1.27278  0.943444
Q2FV61   32 1.10345 0.903563  0.161558
Q2FXL7   20 0.689655 -1.27278  0.943444
Q2FUR5   31 1.06897 0.903563  0.161558
Q2FXV6   13 0.448276 -1.27278  0.943444
Q2G2C5   20 0.689655 -1.27278  0.943444
Q2FVJ6   27 0.931034 -1.27278  0.943444
Q2G1Y4   22 0.758621 -1.27278  0.943444
Q2FVI0   40 1.37931 0.903563  0.161558
Q2FXJ8   33 1.13793 0.903563  0.161558
Q2FZU7   22 0.758621 -1.27278  0.943444
Q2G2X4   23 0.793103 -1.27278  0.943444
Q2FZA8   37 1.27586 0.903563  0.161558
Q2FW96   28 0.965517 -1.27278  0.943444
Q2FYV4   27 0.931034 -1.27278  0.943444
O07325   19 0.655172 -1.27278  0.943444
Q2G1C1   32 1.10345 0.903563  0.161558
Q2FZR9   21 0.724138 -1.27278  0.943444
Q2FVW3   23 0.793103 -1.27278  0.943444
Q2G124   20 0.689655 -1.27278  0.943444
P0C0V7   24 0.827586 -1.27278  0.943444
Q2FX52   24 0.813559 -1.27278  0.943444
Q2G2C7   19 0.644068 -1.27278  0.943444
Q2G2D5   34 1.15254 0.903563  0.161558
Q2FXQ7   29 0.983051 -1.27278  0.943444
Q2FZW0   18 0.610169 -1.27278  0.943444
Q2FVG3   22 0.745763 -1.27278  0.943444
Q2FXR4   25 0.847458 -1.27278  0.943444
Q2FZ67   33 1.11864 0.903563  0.161558
Q2G243   16 0.542373 -1.27278  0.943444
Q2FV76   19 0.644068 -1.27278  0.943444
Q2FVZ4   29 0.983051 -1.27278  0.943444
Q2FWC5   21 0.711864 -1.27278  0.943444
Q2FZY3   19 0.644068 -1.27278  0.943444
Q2FWH5   34 1.15254 0.903563  0.161558
Q2G241   36 1.22034 0.903563  0.161558
Q2FV35   15 0.508475 -1.27278  0.943444
Q2G0T5   45 1.52542 0.903563  0.161558
Q2G1A9   25 0.847458 -1.27278  0.943444
Q2FYU7   23 0.779661 -1.27278  0.943444
Q2G2E0   40 1.35593 0.903563  0.161558
Q2FVT6   29 0.983051 -1.27278  0.943444
Q2G0D7   32 1.08475 0.903563  0.161558
Q2G1M6   20 0.677966 -1.27278  0.943444
Q2G0A6   35 1.18644 0.903563  0.161558
Q2FUY6   32 1.08475 0.903563  0.161558
Q2FYJ2   19 0.644068 -1.27278  0.943444
Q2G2E5   34 1.13333 0.903563  0.161558
Q2G2P5   25 0.833333 -1.27278  0.943444
Q2G1R6   24 0.8 -1.27278  0.943444
Q2FYF0   33 1.1 0.903563  0.161558
Q2FVH8   35 1.16667 0.903563  0.161558
Q2FUU3   31 1.03333 0.903563  0.161558
Q2FVG8   28 0.933333 -1.27278  0.943444
Q9ZAH5   19 0.633333 -1.27278  0.943444
Q2G2U0   20 0.666667 -1.27278  0.943444
Q2FYR4   34 1.13333 0.903563  0.161558
Q2G256   36 1.2 0.903563  0.161558
Q2FVY0   11 0.366667 -1.27278  0.943444
Q2G0Q2   21 0.7 -1.27278  0.943444
Q2G0R2   21 0.7 -1.27278  0.943444
Q2G0Q3   31 1.03333 0.903563  0.161558
Q2FWZ9   26 0.866667 -1.27278  0.943444
Q53705   23 0.766667 -1.27278  0.943444
Q2G2U3   12 0.4 -1.27278  0.943444
Q2FYY6   24 0.8 -1.27278  0.943444
Q2FWL3   33 1.1 0.903563  0.161558
Q2FY50   21 0.7 -1.27278  0.943444
Q2FXN4   30 1 0.903563  0.161558
Q2G179   31 1.03333 0.903563  0.161558
Q2G1L6   12 0.4 -1.27278  0.943444
Q2FXU4   23 0.766667 -1.27278  0.943444
Q2G1E9   29 0.966667 -1.27278  0.943444
Q2G232   19 0.633333 -1.27278  0.943444
Q2FXH9   16 0.533333 -1.27278  0.943444
Q2G0X3   2 0.0666667 -1.27278  0.943444
Q2FXD0   34 1.13333 0.903563  0.161558
Q2G0G3   44 1.46667 0.903563  0.161558
Q2FWW3   29 0.966667 -1.27278  0.943444
Q2FYG0   20 0.655738 -1.27278  0.943444
Q2FZS9   35 1.14754 0.903563  0.161558
Q2FYS2   22 0.721311 -1.27278  0.943444
Q2G2U4   11 0.360656 -1.27278  0.943444
Q2FWJ9   29 0.95082 -1.27278  0.943444
Q2FWF0   26 0.852459 -1.27278  0.943444
Q2FXR9   26 0.852459 -1.27278  0.943444
Q2FZV7   13 0.42623 -1.27278  0.943444
Q2G1W0   38 1.2459 0.903563  0.161558
Q2G2I0   19 0.622951 -1.27278  0.943444
Q2G153   29 0.95082 -1.27278  0.943444
Q2FWD7   28 0.918033 -1.27278  0.943444
Q2FY15   31 1.01639 0.903563  0.161558
Q2FV54   35 1.14754 0.903563  0.161558
Q2FZ74   26 0.852459 -1.27278  0.943444
Q2FYV5   24 0.786885 -1.27278  0.943444
Q2G2I1   9 0.295082 -1.27278  0.943444
Q2FXZ6   22 0.721311 -1.27278  0.943444
Q2G0U0   43 1.40984 0.903563  0.161558
Q2G0Y6   25 0.819672 -1.27278  0.943444
Q2FXJ0   23 0.754098 -1.27278  0.943444
Q2FY43   28 0.903226 -1.27278  0.943444
Q2FWM1   2 0.0645161 -1.27278  0.943444
Q2FVJ1   38 1.22581 0.903563  0.161558
Q2G0K3   21 0.677419 -1.27278  0.943444
Q2FY66   28 0.903226 -1.27278  0.943444
Q2FW99   38 1.22581 0.903563  0.161558
Q2FV10   29 0.935484 -1.27278  0.943444
Q2FXJ5   40 1.29032 0.903563  0.161558
Q2FX69   2 0.0645161 -1.27278  0.943444
Q2G0B2   30 0.967742 -1.27278  0.943444
Q2FX14   23 0.741935 -1.27278  0.943444
Q2FYD8   20 0.645161 -1.27278  0.943444
Q2FWE5   38 1.22581 0.903563  0.161558
Q2G2A3   23 0.741935 -1.27278  0.943444
Q2FZH8   16 0.516129 -1.27278  0.943444
Q2FX51   21 0.677419 -1.27278  0.943444
Q2FWE8   28 0.903226 -1.27278  0.943444
Q2G088   38 1.22581 0.903563  0.161558
Q2G028   26 0.825397 -1.27278  0.943444
Q2G1S3   22 0.698413 -1.27278  0.943444
Q2FYN4   25 0.793651 -1.27278  0.943444
Q2FX86   32 1.01587 0.903563  0.161558
Q2G2S8   32 1.01587 0.903563  0.161558
Q2FUW8   24 0.761905 -1.27278  0.943444
Q2FWD4   16 0.507937 -1.27278  0.943444
Q2FVH6   26 0.825397 -1.27278  0.943444
Q2G029   29 0.920635 -1.27278  0.943444
Q2G1R5   19 0.603175 -1.27278  0.943444
Q2FX65   29 0.920635 -1.27278  0.943444
Q2FZV6   29 0.920635 -1.27278  0.943444
Q2G1P1   27 0.857143 -1.27278  0.943444
Q2FVU4   38 1.20635 0.903563  0.161558
Q2FVT5   31 0.984127 -1.27278  0.943444
Q2G2H4   9 0.285714 -1.27278  0.943444
Q2FZ58   38 1.20635 0.903563  0.161558
Q2FVJ2   39 1.2381 0.903563  0.161558
Q2FXW5   18 0.571429 -1.27278  0.943444
Q2FWK1   29 0.920635 -1.27278  0.943444
Q2G031   26 0.825397 -1.27278  0.943444
Q2G0U1   33 1.04762 0.903563  0.161558
Q2FW46   34 1.07937 0.903563  0.161558
Q2FZY5   29 0.920635 -1.27278  0.943444
Q2FZI5   28 0.875 -1.27278  0.943444
Q2FYR9   25 0.78125 -1.27278  0.943444
Q2FZ92   28 0.875 -1.27278  0.943444
Q2G1D5   39 1.21875 0.903563  0.161558
Q2FXM2   26 0.8125 -1.27278  0.943444
Q2FVM2   43 1.34375 0.903563  0.161558
Q2FZN2   36 1.125 0.903563  0.161558
Q2G1U8   25 0.78125 -1.27278  0.943444
Q2FVS7   10 0.3125 -1.27278  0.943444
Q2FWB5   25 0.78125 -1.27278  0.943444
Q2FXX1   29 0.90625 -1.27278  0.943444
Q2G2J9   25 0.78125 -1.27278  0.943444
Q2G0Y7   28 0.875 -1.27278  0.943444
Q2FW81   27 0.84375 -1.27278  0.943444
Q2FWK3   25 0.78125 -1.27278  0.943444
Q2FY34   24 0.75 -1.27278  0.943444
Q2FXF8   30 0.9375 -1.27278  0.943444
Q2FXI9   35 1.09375 0.903563  0.161558
Q05615   20 0.615385 -1.27278  0.943444
Q2FUW4   23 0.707692 -1.27278  0.943444
Q2FVF4   30 0.923077 -1.27278  0.943444
Q2FWI3   26 0.8 -1.27278  0.943444
Q2FWG8   30 0.923077 -1.27278  0.943444
Q2G0R0   39 1.2 0.903563  0.161558
Q2G0I4   20 0.615385 -1.27278  0.943444
Q2FV67   31 0.953846 -1.27278  0.943444
Q2G091   36 1.10769 0.903563  0.161558
Q2G1U1   22 0.676923 -1.27278  0.943444
Q2FUX7   25 0.769231 -1.27278  0.943444
Q2FY51   20 0.615385 -1.27278  0.943444
Q2FYP2   29 0.892308 -1.27278  0.943444
Q2G0F8   35 1.07692 0.903563  0.161558
Q2FXH5   28 0.861538 -1.27278  0.943444
Q2G193   27 0.830769 -1.27278  0.943444
Q2FWD6   29 0.892308 -1.27278  0.943444
Q2FZ98   35 1.06061 0.903563  0.161558
Q2FYQ2   42 1.27273 0.903563  0.161558
Q2FWL5   31 0.939394 -1.27278  0.943444
Q2FV16   25 0.757576 -1.27278  0.943444
Q2FWX9   25 0.757576 -1.27278  0.943444
Q2G1J0   26 0.787879 -1.27278  0.943444
Q2G235   27 0.818182 -1.27278  0.943444
Q2FXK1   25 0.757576 -1.27278  0.943444
Q2FWF4   17 0.515152 -1.27278  0.943444
Q2FZC8   29 0.878788 -1.27278  0.943444
Q2FZQ4   32 0.969697 -1.27278  0.943444
O52582   17 0.515152 -1.27278  0.943444
Q2FZI6   31 0.939394 -1.27278  0.943444
Q2FUW7   24 0.727273 -1.27278  0.943444
Q2G2M9   36 1.09091 0.903563  0.161558
Q2FZD0   26 0.787879 -1.27278  0.943444
Q2FWK7   35 1.06061 0.903563  0.161558
Q2FWU4   0 0 -1.27278  0.943444
Q2FUX4   15 0.454545 -1.27278  0.943444
Q2G2V3   23 0.69697 -1.27278  0.943444
O05204   24 0.727273 -1.27278  0.943444
Q2FYC2   32 0.955224 -1.27278  0.943444
Q2FZP6   25 0.746269 -1.27278  0.943444
Q2G0L2   24 0.716418 -1.27278  0.943444
Q2FZV1   32 0.955224 -1.27278  0.943444
Q2FVQ5   29 0.865672 -1.27278  0.943444
Q2FZW6   27 0.80597 -1.27278  0.943444
Q2FZI3   28 0.835821 -1.27278  0.943444
Q2G219   41 1.22388 0.903563  0.161558
Q2FZR2   32 0.955224 -1.27278  0.943444
Q2FXZ2   21 0.626866 -1.27278  0.943444
Q2FYC6   36 1.07463 0.903563  0.161558
Q2FYZ5   33 0.970588 -1.27278  0.943444
Q2FWN4   32 0.941176 -1.27278  0.943444
Q2G221   28 0.823529 -1.27278  0.943444
Q2FZX5   25 0.735294 -1.27278  0.943444
Q2FUW3   26 0.764706 -1.27278  0.943444
Q2G2H3   21 0.617647 -1.27278  0.943444
Q2FY08   24 0.705882 -1.27278  0.943444
Q2FXU5   27 0.794118 -1.27278  0.943444
Q2G1F8   39 1.14706 0.903563  0.161558
Q2FYW4   33 0.970588 -1.27278  0.943444
Q2G142   36 1.05882 0.903563  0.161558
Q2G1U3   42 1.23529 0.903563  0.161558
Q2FZ18   33 0.970588 -1.27278  0.943444
Q2FV24   18 0.529412 -1.27278  0.943444
Q2G1C2   27 0.794118 -1.27278  0.943444
Q2FYZ4   31 0.911765 -1.27278  0.943444
Q2FWT4   37 1.08824 0.903563  0.161558
Q2FUX1   40 1.17647 0.903563  0.161558
Q2FZG9   28 0.811594 -1.27278  0.943444
Q2FVC1   28 0.811594 -1.27278  0.943444
Q2FYT3   26 0.753623 -1.27278  0.943444
Q2FY82   34 0.985507 -1.27278  0.943444
Q2FV02   38 1.10145 0.903563  0.161558
Q2FXJ2   13 0.376812 -1.27278  0.943444
Q2FZ02   24 0.695652 -1.27278  0.943444
Q2G0L3   25 0.724638 -1.27278  0.943444
Q2FZH5   36 1.04348 0.903563  0.161558
Q2FWH4   27 0.782609 -1.27278  0.943444
Q2FW49   38 1.10145 0.903563  0.161558
Q93T05   32 0.927536 -1.27278  0.943444
Q2FX73   38 1.10145 0.903563  0.161558
Q2G239   47 1.34286 0.903563  0.161558
Q2G121   41 1.17143 0.903563  0.161558
Q2FY11   42 1.2 0.903563  0.161558
Q2FV11   25 0.714286 -1.27278  0.943444
Q2FZ05   35 1 0.903563  0.161558
Q2G253   29 0.828571 -1.27278  0.943444
Q2FW98   37 1.05714 0.903563  0.161558
Q2G205   32 0.914286 -1.27278  0.943444
Q2FVE7   26 0.742857 -1.27278  0.943444
Q2FYD0   13 0.371429 -1.27278  0.943444
Q2FZ19   25 0.714286 -1.27278  0.943444
Q2G1C7   28 0.8 -1.27278  0.943444
Q2FV60   30 0.857143 -1.27278  0.943444
Q2FY64   33 0.942857 -1.27278  0.943444
Q2FZI9   35 1 0.903563  0.161558
Q2FV57   29 0.816901 -1.27278  0.943444
Q2FXA5   39 1.09859 0.903563  0.161558
Q2G2U8   39 1.09859 0.903563  0.161558
Q2FZP0   25 0.704225 -1.27278  0.943444
Q2FZL7   35 0.985915 -1.27278  0.943444
Q2FZR3   26 0.732394 -1.27278  0.943444
Q2FWA0   32 0.901408 -1.27278  0.943444
Q2G090   42 1.1831 0.903563  0.161558
Q2G1H0   37 1.02778 0.903563  0.161558
Q2FZP4   21 0.583333 -1.27278  0.943444
Q2FUX0   37 1.02778 0.903563  0.161558
Q2FV86   37 1.02778 0.903563  0.161558
Q2FV14   24 0.666667 -1.27278  0.943444
Q2FUT2   43 1.19444 0.903563  0.161558
Q2FZ64   28 0.777778 -1.27278  0.943444
Q2FUW1   5 0.136986 -1.27278  0.943444
Q2FWI0   31 0.849315 -1.27278  0.943444
Q2G2K5   32 0.876712 -1.27278  0.943444
Q2FWK6   33 0.90411 -1.27278  0.943444
Q2G0T9   31 0.849315 -1.27278  0.943444
Q2G078   38 1.0411 0.903563  0.161558
Q2G1P3   37 1.0137 0.903563  0.161558
Q2G274   34 0.918919 -1.27278  0.943444
Q2FZD4   37 1 0.903563  0.161558
Q2FYS5   40 1.08108 0.903563  0.161558
Q2G1K5   38 1.02703 0.903563  0.161558
Q2G1L5   24 0.648649 -1.27278  0.943444
Q2G1M9   43 1.16216 0.903563  0.161558
Q2FX67   27 0.72973 -1.27278  0.943444
Q2FZ32   29 0.783784 -1.27278  0.943444
Q2FWH7   33 0.891892 -1.27278  0.943444
Q2FXT8   31 0.826667 -1.27278  0.943444
Q2FUQ3   35 0.933333 -1.27278  0.943444
Q2G1Y6   28 0.746667 -1.27278  0.943444
Q2FX68   10 0.266667 -1.27278  0.943444
Q2FWD1   30 0.8 -1.27278  0.943444
Q2FUZ8   35 0.933333 -1.27278  0.943444
Q2G1F5   30 0.8 -1.27278  0.943444
Q2G2T6   27 0.72 -1.27278  0.943444
Q2FYD2   14 0.373333 -1.27278  0.943444
Q2FYA1   39 1.04 0.903563  0.161558
Q2FY21   39 1.04 0.903563  0.161558
Q2FZD3   33 0.88 -1.27278  0.943444
Q2G1Z4   23 0.613333 -1.27278  0.943444
Q2G0S3   13 0.342105 -1.27278  0.943444
Q2FVQ3   37 0.973684 -1.27278  0.943444
Q2G2J4   34 0.894737 -1.27278  0.943444
Q2G2B8   38 1 0.903563  0.161558
Q2G0L5   0 0 -1.27278  0.943444
Q2FW72   38 1 0.903563  0.161558
Q2FYT8   35 0.921053 -1.27278  0.943444
Q2FXM9   40 1.05263 0.903563  0.161558
Q2G1Y0   37 0.973684 -1.27278  0.943444
Q2G2D0   28 0.736842 -1.27278  0.943444
Q2G2M2   36 0.947368 -1.27278  0.943444
Q2G1B7   19 0.5 -1.27278  0.943444
Q2G1B8   28 0.736842 -1.27278  0.943444
Q2G0M6   36 0.947368 -1.27278  0.943444
Q2G1D8   41 1.06494 0.903563  0.161558
Q2FV70   41 1.06494 0.903563  0.161558
Q2FV72   38 0.987013 -1.27278  0.943444
Q2FVB2   40 1.03896 0.903563  0.161558
Q2G122   40 1.03896 0.903563  0.161558
Q2G1W2   29 0.74359 -1.27278  0.943444
Q2FWW1   15 0.384615 -1.27278  0.943444
Q2G1F4   39 1 0.903563  0.161558
Q2G093   39 1 0.903563  0.161558
Q2FXY7   26 0.666667 -1.27278  0.943444
Q2G1C6   20 0.512821 -1.27278  0.943444
Q2FZ20   24 0.615385 -1.27278  0.943444
O50581   34 0.860759 -1.27278  0.943444
Q2G1N1   43 1.08861 0.903563  0.161558
Q2G188   29 0.725 -1.27278  0.943444
Q2G296   39 0.975 -1.27278  0.943444
Q2G2E9   23 0.575 -1.27278  0.943444
Q2G294   27 0.675 -1.27278  0.943444
Q2FWJ5   42 1.05 0.903563  0.161558
Q2FW03   40 0.987654 -1.27278  0.943444
Q2G0N1   28 0.691358 -1.27278  0.943444
Q2FZJ0   40 0.987654 -1.27278  0.943444
Q2FYZ9   44 1.08642 0.903563  0.161558
Q2FV74   35 0.864198 -1.27278  0.943444
Q2FXP7   30 0.740741 -1.27278  0.943444
Q2FXU1   46 1.1358 0.903563  0.161558
Q2G1M8   37 0.91358 -1.27278  0.943444
Q2FXY4   40 0.987654 -1.27278  0.943444
Q2FZ94   31 0.756098 -1.27278  0.943444
Q2FYI0   35 0.843373 -1.27278  0.943444
Q2FXT9   35 0.843373 -1.27278  0.943444
Q2G0D2   37 0.880952 -1.27278  0.943444
Q2FYB7   29 0.690476 -1.27278  0.943444
Q2FVN8   44 1.04762 0.903563  0.161558
Q2FZ49   29 0.690476 -1.27278  0.943444
Q2FUW6   41 0.97619 -1.27278  0.943444
Q2G1P7   39 0.928571 -1.27278  0.943444
Q2FW70   39 0.917647 -1.27278  0.943444
Q2G0W1   42 0.988235 -1.27278  0.943444
Q2G024   30 0.705882 -1.27278  0.943444
Q2G1G8   41 0.964706 -1.27278  0.943444
Q2G1R9   33 0.776471 -1.27278  0.943444
O06446   35 0.823529 -1.27278  0.943444
Q2G1C9   48 1.12941 0.903563  0.161558
Q2FXV8   36 0.837209 -1.27278  0.943444
Q2G0P5   39 0.906977 -1.27278  0.943444
Q2FV64   36 0.827586 -1.27278  0.943444
Q2FV87   37 0.840909 -1.27278  0.943444
Q2G1K9   36 0.808989 -1.27278  0.943444
Q2G266   43 0.966292 -1.27278  0.943444
Q59801   32 0.711111 -1.27278  0.943444
Q2FXH2   38 0.844444 -1.27278  0.943444
Q53727   43 0.945055 -1.27278  0.943444
Q2G2Q0   28 0.615385 -1.27278  0.943444
Q2FZD8   26 0.565217 -1.27278  0.943444
Q2FYS4   30 0.652174 -1.27278  0.943444
Q2G1G2   44 0.956522 -1.27278  0.943444
Q2FXV9   45 0.967742 -1.27278  0.943444
Q2G0L4   2 0.0430108 -1.27278  0.943444
Q2FXR8   40 0.860215 -1.27278  0.943444
Q2FYJ0   37 0.795699 -1.27278  0.943444
Q2FZS8   35 0.744681 -1.27278  0.943444
Q2FXN9   36 0.75 -1.27278  0.943444
Q2FYM1   39 0.8125 -1.27278  0.943444
Q2FVZ5   43 0.895833 -1.27278  0.943444
Q2FVL8   47 0.969072 -1.27278  0.943444
Q2FZ40   41 0.845361 -1.27278  0.943444
Q2FYH5   43 0.877551 -1.27278  0.943444
Q2FXB3   36 0.72 -1.27278  0.943444
Q2FYS9   46 0.901961 -1.27278  0.943444
Q2G1Q4   45 0.882353 -1.27278  0.943444
Q2FVC3   40 0.784314 -1.27278  0.943444
Q2G046   38 0.737864 -1.27278  0.943444
Q2FWU3   32 0.621359 -1.27278  0.943444
Q2FZ72   41 0.796117 -1.27278  0.943444
Q2FZ82   35 0.679612 -1.27278  0.943444
Q9F1K0   41 0.773585 -1.27278  0.943444
Q2FVV9   37 0.672727 -1.27278  0.943444
Q2FZT6   35 0.630631 -1.27278  0.943444
Q2FWU5   29 0.522523 -1.27278  0.943444
Q2FYC8   34 0.607143 -1.27278  0.943444
Q2FZK7   31 0.54386 -1.27278  0.943444
Q2G2C1   34 0.596491 -1.27278  0.943444
Q2FZT5   46 0.786325 -1.27278  0.943444
Q2G0R8   40 0.677966 -1.27278  0.943444
Q2FW95   24 0.40678 -1.27278  0.943444
Q2G0N5   38 0.622951 -1.27278  0.943444
P47768   39 0.629032 -1.27278  0.943444
Q2FXH4   20 0.32 -1.27278  0.943444
Q2FVM1   42 0.672 -1.27278  0.943444
```
