## Supplementary Data 3 for "Mining folded proteomes in the era of accurate structure prediction": PF03896.output

```
# cudaSaTabsearch LTYPE = T LORDER = F LSOLN = F
# QUERY ID = PF03896 
# DBFILE = ./tableaux.ascii.DB                                                             
Q2G0V6   0 0 -1.27278 0.943444
Q2G075   0 0 -1.27278 0.943444
Q2G083   0 0 -1.27278 0.943444
Q2FZN3   0 0 -1.27278 0.943444
Q2FY90   0 0 -1.27278 0.943444
Q2FX91   0 0 -1.27278 0.943444
Q2FX54   0 0 -1.27278 0.943444
Q2FYQ4   0 0 -1.27278 0.943444
Q2G284   0 0 -1.27278 0.943444
Q2G0S4   0 0 -1.27278 0.943444
Q2FWM3   0 0 -1.27278 0.943444
Q2FX81   0 0 -1.27278 0.943444
Q2FXC6   0 0 -1.27278 0.943444
Q2FWJ7   0 0 -1.27278 0.943444
Q2FYJ9   0 0 -1.27278 0.943444
Q2G2E6   0 0 -1.27278 0.943444
Q2FWV0   0 0 -1.27278 0.943444
Q2FZC3   0 0 -1.27278 0.943444
Q2FVH9   0 0 -1.27278 0.943444
Q2FXQ5   0 0 -1.27278 0.943444
Q2FZU4   0 0 -1.27278 0.943444
Q2FYF8   0 0 -1.27278 0.943444
Q2FUR4   0 0 -1.27278 0.943444
Q2FYI2   0 0 -1.27278 0.943444
Q2FYY2   0 0 -1.27278 0.943444
Q2FW58   0 0 -1.27278 0.943444
P0C7Z3   0 0 -1.27278 0.943444
Q2G0T2   0 0 -1.27278 0.943444
Q2G1G9   0 0 -1.27278 0.943444
Q2FVJ0   0 0 -1.27278 0.943444
Q2FZ80   0 0 -1.27278 0.943444
Q2G1R4   0 0 -1.27278 0.943444
Q2FW02   0 0 -1.27278 0.943444
Q2G1X3   0 0 -1.27278 0.943444
Q2FWW4   0 0 -1.27278 0.943444
Q2FZE1   0 0 -1.27278 0.943444
Q2FY31   0 0 -1.27278 0.943444
Q2G018   0 0 -1.27278 0.943444
Q2FZI0   0 0 -1.27278 0.943444
Q2FUZ7   0 0 -1.27278 0.943444
Q2G250   0 0 -1.27278 0.943444
Q2FWU8   0 0 -1.27278 0.943444
Q2FYX5   0 0 -1.27278 0.943444
Q2FZY2   0 0 -1.27278 0.943444
Q2FZX8   0 0 -1.27278 0.943444
Q2FUY8   0 0 -1.27278 0.943444
Q2FV73   0 0 -1.27278 0.943444
Q2G0C5   0 0 -1.27278 0.943444
Q2FZ52   0 0 -1.27278 0.943444
Q2FVK6   0 0 -1.27278 0.943444
Q2G0Z3   0 0 -1.27278 0.943444
Q2FZJ8   0 0 -1.27278 0.943444
Q2FY57   0 0 -1.27278 0.943444
Q2G0W3   0 0 -1.27278 0.943444
Q2G0I2   0 0 -1.27278 0.943444
Q2FYX1   0 0 -1.27278 0.943444
Q2G0H2   0 0 -1.27278 0.943444
Q2FWJ8   0 0 -1.27278 0.943444
Q2FWZ7   0 0 -1.27278 0.943444
Q2FV04   0 0 -1.27278 0.943444
Q2G0H6   0 0 -1.27278 0.943444
Q2G291   0 0 -1.27278 0.943444
Q2G1A7   0 0 -1.27278 0.943444
Q2FVS8   0 0 -1.27278 0.943444
Q2FZ26   0 0 -1.27278 0.943444
Q2FXJ3   0 0 -1.27278 0.943444
Q2G231   0 0 -1.27278 0.943444
Q2G2N0   0 0 -1.27278 0.943444
Q2G2I2   0 0 -1.27278 0.943444
Q2FYU3   0 0 -1.27278 0.943444
Q2FWY5   0 0 -1.27278 0.943444
Q2G2E3   0 0 -1.27278 0.943444
Q2FV09   0 0 -1.27278 0.943444
Q2FX72   0 0 -1.27278 0.943444
Q2FWA3   0 0 -1.27278 0.943444
Q2FWF2   0 0 -1.27278 0.943444
Q2G0E4   0 0 -1.27278 0.943444
Q2G251   0 0 -1.27278 0.943444
P0C818   0 0 -1.27278 0.943444
Q2FXQ2   0 0 -1.27278 0.943444
Q2FXD4   0 0 -1.27278 0.943444
Q2G014   0 0 -1.27278 0.943444
Q2FWI9   0 0 -1.27278 0.943444
Q2FX79   0 0 -1.27278 0.943444
Q2FVP7   0 0 -1.27278 0.943444
Q2FZN4   0 0 -1.27278 0.943444
Q2FWU6   0 0 -1.27278 0.943444
Q2G2Y1   0 0 -1.27278 0.943444
Q2FYF6   0 0 -1.27278 0.943444
Q2FXK0   0 0 -1.27278 0.943444
Q2FVI9   0 0 -1.27278 0.943444
Q2G246   0 0 -1.27278 0.943444
Q2G053   0 0 -1.27278 0.943444
Q2FWK8   0 0 -1.27278 0.943444
Q2FXL8   0 0 -1.27278 0.943444
Q2G0Q4   0 0 -1.27278 0.943444
Q2FVB7   0 0 -1.27278 0.943444
Q2FYD6   0 0 -1.27278 0.943444
Q2FXK9   0 0 -1.27278 0.943444
Q2FV78   0 0 -1.27278 0.943444
Q2FXG4   0 0 -1.27278 0.943444
Q2G0C8   0 0 -1.27278 0.943444
Q2FWU9   0 0 -1.27278 0.943444
Q2FUX2   0 0 -1.27278 0.943444
Q2FYI8   0 0 -1.27278 0.943444
Q2FXA1   0 0 -1.27278 0.943444
Q2FV49   0 0 -1.27278 0.943444
Q2G1S0   0 0 -1.27278 0.943444
Q2G0G0   0 0 -1.27278 0.943444
P0C805   0 0 -1.27278 0.943444
Q2FWV9   0 0 -1.27278 0.943444
Q2G152   0 0 -1.27278 0.943444
Q2FX48   0 0 -1.27278 0.943444
Q2FXS5   0 0 -1.27278 0.943444
Q2FWL4   0 0 -1.27278 0.943444
P0C7Y1   0 0 -1.27278 0.943444
Q2FXA2   0 0 -1.27278 0.943444
Q2FY96   0 0 -1.27278 0.943444
Q2FVJ3   0 0 -1.27278 0.943444
Q2FZ24   0 0 -1.27278 0.943444
Q2G1X4   0 0 -1.27278 0.943444
Q2FYM6   0 0 -1.27278 0.943444
Q2FWX6   0 0 -1.27278 0.943444
Q2G1D2   0 0 -1.27278 0.943444
Q2FWC0   0 0 -1.27278 0.943444
Q2FZG7   0 0 -1.27278 0.943444
Q2G2P1   0 0 -1.27278 0.943444
Q2G1M4   0 0 -1.27278 0.943444
Q2FX29   0 0 -1.27278 0.943444
Q2FUZ3   0 0 -1.27278 0.943444
Q2FVZ9   0 0 -1.27278 0.943444
Q2G2N3   0 0 -1.27278 0.943444
Q2G237   0 0 -1.27278 0.943444
Q2FXN5   0 0 -1.27278 0.943444
Q2FYP7   0 0 -1.27278 0.943444
Q2FWC8   0 0 -1.27278 0.943444
Q2G209   0 0 -1.27278 0.943444
Q2FXX7   0 0 -1.27278 0.943444
Q2FV05   0 0 -1.27278 0.943444
Q2FWM8   0 0 -1.27278 0.943444
Q2FV00   0 0 -1.27278 0.943444
Q2FZF2   0 0 -1.27278 0.943444
Q2FV80   0 0 -1.27278 0.943444
Q2FZZ7   0 0 -1.27278 0.943444
Q2FWH8   0 0 -1.27278 0.943444
Q2FVS5   0 0 -1.27278 0.943444
Q2FWY0   0 0 -1.27278 0.943444
Q2FZM3   0 0 -1.27278 0.943444
Q2FZW8   0 0 -1.27278 0.943444
Q2FVY7   0 0 -1.27278 0.943444
Q2FXJ1   0 0 -1.27278 0.943444
Q2G0T7   0 0 -1.27278 0.943444
Q2FW40   0 0 -1.27278 0.943444
Q2FYU9   0 0 -1.27278 0.943444
Q2FUR0   0 0 -1.27278 0.943444
Q2G215   0 0 -1.27278 0.943444
Q2G169   0 0 -1.27278 0.943444
Q2G034   0 0 -1.27278 0.943444
Q2FUV8   0 0 -1.27278 0.943444
Q2FW44   2 0.235294 -1.27278 0.943444
Q2FYJ8   0 0 -1.27278 0.943444
Q2FVR6   1 0.117647 -1.27278 0.943444
Q2G183   1 0.117647 -1.27278 0.943444
Q2G0S1   0 0 -1.27278 0.943444
Q2FX83   0 0 -1.27278 0.943444
Q2FYF7   2 0.235294 -1.27278 0.943444
Q2G166   2 0.235294 -1.27278 0.943444
Q2FX20   1 0.117647 -1.27278 0.943444
Q2G020   0 0 -1.27278 0.943444
Q2FVC0   0 0 -1.27278 0.943444
Q2FVD1   0 0 -1.27278 0.943444
Q2FWH1   0 0 -1.27278 0.943444
Q2FYX2   2 0.235294 -1.27278 0.943444
Q2FZB5   1 0.117647 -1.27278 0.943444
Q2G0G8   0 0 -1.27278 0.943444
P0A0I4   0 0 -1.27278 0.943444
Q2G2C6   2 0.235294 -1.27278 0.943444
Q2FVB1   1 0.117647 -1.27278 0.943444
Q2FYN1   1 0.117647 -1.27278 0.943444
Q2FV79   0 0 -1.27278 0.943444
Q2FVU9   0 0 -1.27278 0.943444
Q2G0W5   0 0 -1.27278 0.943444
Q2FW60   2 0.235294 -1.27278 0.943444
Q2G269   0 0 -1.27278 0.943444
Q2FZS1   1 0.117647 -1.27278 0.943444
Q2G1Y3   1 0.117647 -1.27278 0.943444
Q2FWA4   2 0.235294 -1.27278 0.943444
Q2G0C0   2 0.235294 -1.27278 0.943444
Q2G2J6   0 0 -1.27278 0.943444
Q2G1R2   1 0.117647 -1.27278 0.943444
Q2FXY8   0 0 -1.27278 0.943444
Q2FYL2   1 0.117647 -1.27278 0.943444
Q2FYS3   0 0 -1.27278 0.943444
Q2FXS0   0 0 -1.27278 0.943444
Q2FWA7   0 0 -1.27278 0.943444
Q2FWV8   0 0 -1.27278 0.943444
Q2G279   1 0.117647 -1.27278 0.943444
Q2FYB5   0 0 -1.27278 0.943444
Q2G175   2 0.235294 -1.27278 0.943444
Q2FZ07   1 0.117647 -1.27278 0.943444
Q2FVG7   0 0 -1.27278 0.943444
Q2G2P3   0 0 -1.27278 0.943444
Q2FZA3   1 0.117647 -1.27278 0.943444
Q2FYE1   1 0.117647 -1.27278 0.943444
Q2G2F8   0 0 -1.27278 0.943444
Q2FWS8   0 0 -1.27278 0.943444
Q2FXD8   0 0 -1.27278 0.943444
Q2FX46   0 0 -1.27278 0.943444
Q2FYB4   0 0 -1.27278 0.943444
Q2FYC0   0 0 -1.27278 0.943444
Q2FUY5   0 0 -1.27278 0.943444
Q2FYF2   0 0 -1.27278 0.943444
Q2G0R4   0 0 -1.27278 0.943444
Q2G1L1   1 0.117647 -1.27278 0.943444
Q2FYB0   0 0 -1.27278 0.943444
Q2FWW5   0 0 -1.27278 0.943444
Q2FX04   0 0 -1.27278 0.943444
Q2FV33   0 0 -1.27278 0.943444
Q2FUX6   1 0.117647 -1.27278 0.943444
Q2FVP5   0 0 -1.27278 0.943444
Q2G0W7   0 0 -1.27278 0.943444
Q2FXV1   2 0.235294 -1.27278 0.943444
Q2G096   2 0.235294 -1.27278 0.943444
Q2FV68   0 0 -1.27278 0.943444
Q2FVY6   1 0.117647 -1.27278 0.943444
Q2FYY0   0 0 -1.27278 0.943444
Q2G005   0 0 -1.27278 0.943444
Q2G2B4   2 0.235294 -1.27278 0.943444
Q2FVZ7   0 0 -1.27278 0.943444
Q2FW55   0 0 -1.27278 0.943444
Q2FV92   1 0.117647 -1.27278 0.943444
Q2FYV9   1 0.117647 -1.27278 0.943444
Q2FW74   0 0 -1.27278 0.943444
Q2FVK9   0 0 -1.27278 0.943444
Q2FZA4   0 0 -1.27278 0.943444
Q2FV25   0 0 -1.27278 0.943444
Q2FYG8   0 0 -1.27278 0.943444
Q2G216   2 0.235294 -1.27278 0.943444
Q2FZ69   2 0.235294 -1.27278 0.943444
Q2FV97   0 0 -1.27278 0.943444
Q2FZ95   0 0 -1.27278 0.943444
Q2FZN8   1 0.117647 -1.27278 0.943444
Q2FZG2   0 0 -1.27278 0.943444
Q2G259   0 0 -1.27278 0.943444
Q2FYB6   1 0.117647 -1.27278 0.943444
Q2FZD1   0 0 -1.27278 0.943444
Q2FYT6   0 0 -1.27278 0.943444
Q2G0Y2   1 0.117647 -1.27278 0.943444
Q2FWZ1   2 0.235294 -1.27278 0.943444
Q2FVC8   0 0 -1.27278 0.943444
Q2G2H1   0 0 -1.27278 0.943444
Q2FY47   2 0.235294 -1.27278 0.943444
Q2FX78   1 0.117647 -1.27278 0.943444
Q2FX47   0 0 -1.27278 0.943444
Q2FZA7   2 0.235294 -1.27278 0.943444
Q2FV32   0 0 -1.27278 0.943444
Q2FYE6   0 0 -1.27278 0.943444
Q2FZ41   0 0 -1.27278 0.943444
Q2FYG3   0 0 -1.27278 0.943444
Q2FX01   2 0.235294 -1.27278 0.943444
Q2FXU6   1 0.117647 -1.27278 0.943444
Q2FYL7   2 0.235294 -1.27278 0.943444
Q2FWQ3   0 0 -1.27278 0.943444
Q2FZY9   2 0.235294 -1.27278 0.943444
Q2FV50   1 0.117647 -1.27278 0.943444
Q2FUY7   0 0 -1.27278 0.943444
Q2FXP6   0 0 -1.27278 0.943444
Q2G1S9   0 0 -1.27278 0.943444
Q2FX18   0 0 -1.27278 0.943444
Q2FYU0   0 0 -1.27278 0.943444
Q2FXZ7   1 0.111111 -1.27278 0.943444
Q2G051   1 0.111111 -1.27278 0.943444
Q2FWS3   4 0.444444 -1.27278 0.943444
Q2FW14   2 0.222222 -1.27278 0.943444
Q2FYD7   3 0.333333 -1.27278 0.943444
Q9RQP8   1 0.111111 -1.27278 0.943444
Q2FZK2   1 0.111111 -1.27278 0.943444
Q2FWI7   0 0 -1.27278 0.943444
Q2G182   0 0 -1.27278 0.943444
Q2FYT7   2 0.222222 -1.27278 0.943444
Q2FV46   1 0.111111 -1.27278 0.943444
Q2FY58   0 0 -1.27278 0.943444
Q2FX06   0 0 -1.27278 0.943444
Q2FZH0   2 0.222222 -1.27278 0.943444
Q2FUZ4   6 0.666667 -1.27278 0.943444
Q2G102   1 0.111111 -1.27278 0.943444
Q2G1R8   2 0.222222 -1.27278 0.943444
Q2G2J1   0 0 -1.27278 0.943444
Q2FX71   1 0.111111 -1.27278 0.943444
Q2FUZ5   5 0.555556 -1.27278 0.943444
Q2FYP5   1 0.111111 -1.27278 0.943444
Q2G048   0 0 -1.27278 0.943444
Q2FUQ0   1 0.111111 -1.27278 0.943444
Q2FWS7   2 0.222222 -1.27278 0.943444
Q2FV65   1 0.111111 -1.27278 0.943444
Q2G125   0 0 -1.27278 0.943444
Q2FYT2   2 0.222222 -1.27278 0.943444
Q2FVH7   0 0 -1.27278 0.943444
Q2G127   1 0.111111 -1.27278 0.943444
Q2FYI5   2 0.222222 -1.27278 0.943444
Q2FYX4   5 0.555556 -1.27278 0.943444
Q2G0M3   2 0.222222 -1.27278 0.943444
Q2FW87   0 0 -1.27278 0.943444
Q2G211   0 0 -1.27278 0.943444
Q2FXR5   2 0.222222 -1.27278 0.943444
Q2FWR5   2 0.222222 -1.27278 0.943444
Q2FYD5   1 0.111111 -1.27278 0.943444
Q2FY94   1 0.111111 -1.27278 0.943444
Q2G2W8   1 0.111111 -1.27278 0.943444
Q2FZL9   2 0.222222 -1.27278 0.943444
Q2FYT9   1 0.111111 -1.27278 0.943444
Q2FX44   1 0.111111 -1.27278 0.943444
Q2FXB2   0 0 -1.27278 0.943444
Q2FVF6   2 0.222222 -1.27278 0.943444
Q2G2F6   0 0 -1.27278 0.943444
Q2G2C3   1 0.111111 -1.27278 0.943444
Q2FYA5   2 0.222222 -1.27278 0.943444
Q2FYB1   3 0.333333 -1.27278 0.943444
Q2G011   0 0 -1.27278 0.943444
Q2FV29   0 0 -1.27278 0.943444
Q2FVW1   0 0 -1.27278 0.943444
Q2FYA4   0 0 -1.27278 0.943444
Q2FY26   1 0.111111 -1.27278 0.943444
Q2FXC1   2 0.222222 -1.27278 0.943444
Q2G2T0   1 0.111111 -1.27278 0.943444
Q2FY62   2 0.222222 -1.27278 0.943444
Q2G2K4   2 0.222222 -1.27278 0.943444
Q2FW65   1 0.111111 -1.27278 0.943444
Q2FY05   6 0.666667 -1.27278 0.943444
Q2FV96   1 0.111111 -1.27278 0.943444
Q2G1S7   0 0 -1.27278 0.943444
Q2FWS9   1 0.111111 -1.27278 0.943444
Q2G180   1 0.111111 -1.27278 0.943444
Q2G0L6   1 0.111111 -1.27278 0.943444
Q2G189   0 0 -1.27278 0.943444
Q2FYD9   0 0 -1.27278 0.943444
Q2FWM6   0 0 -1.27278 0.943444
Q2FXA6   0 0 -1.27278 0.943444
Q2G0U8   1 0.111111 -1.27278 0.943444
Q2FXD9   0 0 -1.27278 0.943444
Q2FWF9   0 0 -1.27278 0.943444
Q2FXS3   1 0.111111 -1.27278 0.943444
Q2FXX6   0 0 -1.27278 0.943444
Q2FWU2   2 0.222222 -1.27278 0.943444
Q2FXD5   2 0.222222 -1.27278 0.943444
Q2FZK8   2 0.222222 -1.27278 0.943444
Q2FV15   1 0.111111 -1.27278 0.943444
Q2FZZ5   2 0.222222 -1.27278 0.943444
Q2FW48   1 0.111111 -1.27278 0.943444
Q2FYB3   2 0.222222 -1.27278 0.943444
Q2FWT5   1 0.111111 -1.27278 0.943444
Q2FVH4   0 0 -1.27278 0.943444
Q2FWP4   1 0.111111 -1.27278 0.943444
Q2FYX9   2 0.222222 -1.27278 0.943444
Q2G1U7   0 0 -1.27278 0.943444
Q2FXY6   2 0.222222 -1.27278 0.943444
Q2FYT1   1 0.111111 -1.27278 0.943444
Q2G244   1 0.111111 -1.27278 0.943444
Q2FX30   0 0 -1.27278 0.943444
Q2FVZ3   0 0 -1.27278 0.943444
Q2FWP5   2 0.222222 -1.27278 0.943444
Q2FX41   4 0.444444 -1.27278 0.943444
Q2G2R5   0 0 -1.27278 0.943444
Q2G2S3   2 0.210526 -1.27278 0.943444
Q2G004   0 0 -1.27278 0.943444
Q2FWV1   3 0.315789 -1.27278 0.943444
Q2G003   2 0.210526 -1.27278 0.943444
Q2FZV3   0 0 -1.27278 0.943444
Q2G026   1 0.105263 -1.27278 0.943444
Q2FXG7   0 0 -1.27278 0.943444
Q2FYL8   0 0 -1.27278 0.943444
Q2FZB6   1 0.105263 -1.27278 0.943444
Q2FZE4   2 0.210526 -1.27278 0.943444
Q2FX11   3 0.315789 -1.27278 0.943444
Q2G0Y3   2 0.210526 -1.27278 0.943444
Q2FZW7   2 0.210526 -1.27278 0.943444
Q2FX21   6 0.631579 -1.27278 0.943444
Q2G092   6 0.631579 -1.27278 0.943444
Q2FZB7   2 0.210526 -1.27278 0.943444
Q2G0J9   6 0.631579 -1.27278 0.943444
Q2G1X2   0 0 -1.27278 0.943444
Q2FZD6   4 0.421053 -1.27278 0.943444
Q2FW67   1 0.105263 -1.27278 0.943444
Q2G111   2 0.210526 -1.27278 0.943444
Q2G2Y4   3 0.315789 -1.27278 0.943444
Q2FY38   3 0.315789 -1.27278 0.943444
Q2FWJ0   3 0.315789 -1.27278 0.943444
Q2G2T5   3 0.315789 -1.27278 0.943444
Q2FVG6   2 0.210526 -1.27278 0.943444
Q2G1V8   3 0.315789 -1.27278 0.943444
Q2G1L0   3 0.315789 -1.27278 0.943444
Q2FXD6   3 0.315789 -1.27278 0.943444
P0C948   0 0 -1.27278 0.943444
Q2G1M2   3 0.315789 -1.27278 0.943444
Q2FVW8   1 0.105263 -1.27278 0.943444
Q2FX24   0 0 -1.27278 0.943444
Q2FWS4   6 0.631579 -1.27278 0.943444
Q2FYQ3   3 0.315789 -1.27278 0.943444
Q2G254   1 0.105263 -1.27278 0.943444
Q2FWB4   0 0 -1.27278 0.943444
Q2FUP8   0 0 -1.27278 0.943444
Q2FZC2   1 0.105263 -1.27278 0.943444
Q2FYE4   6 0.631579 -1.27278 0.943444
Q2FWS2   4 0.421053 -1.27278 0.943444
Q2FY03   1 0.105263 -1.27278 0.943444
Q2FVS6   3 0.315789 -1.27278 0.943444
Q2FXV2   0 0 -1.27278 0.943444
Q2G2L6   1 0.105263 -1.27278 0.943444
Q2G2I5   1 0.105263 -1.27278 0.943444
Q2FYA2   2 0.210526 -1.27278 0.943444
Q2FWV7   0 0 -1.27278 0.943444
Q2FXE7   0 0 -1.27278 0.943444
Q2G0J6   0 0 -1.27278 0.943444
Q2FUU4   6 0.631579 -1.27278 0.943444
Q2FVJ4   1 0.105263 -1.27278 0.943444
Q2FZM9   0 0 -1.27278 0.943444
Q2FZ51   2 0.210526 -1.27278 0.943444
Q2FY22   9 0.947368 -1.27278 0.943444
Q2G2Q1   3 0.315789 -1.27278 0.943444
Q2G109   2 0.210526 -1.27278 0.943444
Q2G1D6   4 0.421053 -1.27278 0.943444
Q2FVC9   4 0.421053 -1.27278 0.943444
Q2G2R6   5 0.526316 -1.27278 0.943444
Q2FZ85   2 0.210526 -1.27278 0.943444
Q2FVK4   6 0.631579 -1.27278 0.943444
Q2G1V9   1 0.105263 -1.27278 0.943444
Q2G2H6   0 0 -1.27278 0.943444
Q2FWS6   4 0.421053 -1.27278 0.943444
Q2FZW4   3 0.315789 -1.27278 0.943444
Q2G1M3   2 0.210526 -1.27278 0.943444
Q2G1M0   6 0.631579 -1.27278 0.943444
Q2G1Y9   2 0.210526 -1.27278 0.943444
Q2FX45   2 0.210526 -1.27278 0.943444
Q2FWP8   0 0 -1.27278 0.943444
Q2FYP4   2 0.210526 -1.27278 0.943444
Q2FYL1   2 0.210526 -1.27278 0.943444
Q2G1L4   4 0.421053 -1.27278 0.943444
Q2FUQ7   4 0.421053 -1.27278 0.943444
Q2G247   1 0.105263 -1.27278 0.943444
Q2FVV0   2 0.210526 -1.27278 0.943444
Q2FYU6   9 0.947368 -1.27278 0.943444
Q2G2N6   3 0.315789 -1.27278 0.943444
Q2FXC9   0 0 -1.27278 0.943444
Q2FX42   0 0 -1.27278 0.943444
Q2FX26   2 0.210526 -1.27278 0.943444
Q2FWF3   0 0 -1.27278 0.943444
Q2FZY1   0 0 -1.27278 0.943444
Q2FW15   9 0.9 -1.27278 0.943444
P0A0G2   5 0.5 -1.27278 0.943444
Q2G2G5   3 0.3 -1.27278 0.943444
Q2FY39   3 0.3 -1.27278 0.943444
Q2G0B5   3 0.3 -1.27278 0.943444
Q2FZI1   10 1 0.903563 0.161558
Q2FUQ6   2 0.2 -1.27278 0.943444
Q2FVR5   4 0.4 -1.27278 0.943444
Q2G2W6   5 0.5 -1.27278 0.943444
Q2FZR8   3 0.3 -1.27278 0.943444
Q2FVY8   6 0.6 -1.27278 0.943444
Q2FZ60   4 0.4 -1.27278 0.943444
Q2FV82   2 0.2 -1.27278 0.943444
Q2FX23   2 0.2 -1.27278 0.943444
Q2G1G3   1 0.1 -1.27278 0.943444
P68805   3 0.3 -1.27278 0.943444
Q2FVL0   17 1.7 0.903563 0.161558
Q2G2J0   3 0.3 -1.27278 0.943444
Q2FZF1   9 0.9 -1.27278 0.943444
Q2FXU9   3 0.3 -1.27278 0.943444
Q2G1A2   15 1.5 0.903563 0.161558
Q2G1C3   2 0.2 -1.27278 0.943444
Q2G1D4   2 0.2 -1.27278 0.943444
Q2G0A8   3 0.3 -1.27278 0.943444
Q2FVC7   3 0.3 -1.27278 0.943444
Q2G133   2 0.2 -1.27278 0.943444
Q2FY86   6 0.6 -1.27278 0.943444
Q2FX92   6 0.6 -1.27278 0.943444
Q2FW47   0 0 -1.27278 0.943444
Q2G1T9   2 0.2 -1.27278 0.943444
Q2FVU8   1 0.1 -1.27278 0.943444
Q2FVD7   6 0.6 -1.27278 0.943444
Q2FX55   5 0.5 -1.27278 0.943444
Q2FVD3   2 0.2 -1.27278 0.943444
Q2G2B5   0 0 -1.27278 0.943444
Q2FWV6   2 0.2 -1.27278 0.943444
Q2FW29   8 0.8 -1.27278 0.943444
Q2G0W6   2 0.2 -1.27278 0.943444
Q2FVD2   2 0.2 -1.27278 0.943444
Q2FWR8   2 0.2 -1.27278 0.943444
Q2FXA0   4 0.4 -1.27278 0.943444
Q2FZB4   3 0.3 -1.27278 0.943444
Q2FX37   2 0.2 -1.27278 0.943444
Q2FX13   0 0 -1.27278 0.943444
Q2FWD8   8 0.8 -1.27278 0.943444
Q2G108   3 0.3 -1.27278 0.943444
Q2G2V4   0 0 -1.27278 0.943444
Q2FZW2   6 0.6 -1.27278 0.943444
Q2FYY4   3 0.3 -1.27278 0.943444
Q2FYB8   5 0.5 -1.27278 0.943444
Q2FWC2   3 0.3 -1.27278 0.943444
Q2FYE8   2 0.2 -1.27278 0.943444
Q2FXK5   3 0.3 -1.27278 0.943444
Q2FWT0   4 0.4 -1.27278 0.943444
Q2FW19   2 0.2 -1.27278 0.943444
Q2G100   4 0.4 -1.27278 0.943444
Q2FYY3   2 0.2 -1.27278 0.943444
Q2FZ01   2 0.2 -1.27278 0.943444
Q2FYY1   2 0.2 -1.27278 0.943444
Q2G103   2 0.2 -1.27278 0.943444
Q2FV12   2 0.2 -1.27278 0.943444
Q2FWQ1   4 0.4 -1.27278 0.943444
Q2FYY5   3 0.3 -1.27278 0.943444
Q2G207   2 0.2 -1.27278 0.943444
Q2G1Y8   13 1.3 0.903563 0.161558
Q2FWZ8   3 0.3 -1.27278 0.943444
Q2G0Z8   3 0.3 -1.27278 0.943444
Q2G2F7   2 0.2 -1.27278 0.943444
Q2FYH9   2 0.2 -1.27278 0.943444
Q2FWB7   2 0.2 -1.27278 0.943444
Q2FYN2   6 0.571429 -1.27278 0.943444
Q2FVQ6   6 0.571429 -1.27278 0.943444
Q2FWX3   6 0.571429 -1.27278 0.943444
Q2G187   2 0.190476 -1.27278 0.943444
Q2FW05   1 0.0952381 -1.27278 0.943444
Q2FYC3   4 0.380952 -1.27278 0.943444
Q2FZJ2   7 0.666667 -1.27278 0.943444
Q2G0D6   3 0.285714 -1.27278 0.943444
Q2FWP7   3 0.285714 -1.27278 0.943444
Q2FX31   10 0.952381 -1.27278 0.943444
Q2FVZ6   0 0 -1.27278 0.943444
Q2G2A2   3 0.285714 -1.27278 0.943444
Q2FWQ8   7 0.666667 -1.27278 0.943444
Q2FVM9   4 0.380952 -1.27278 0.943444
Q2FYD1   8 0.761905 -1.27278 0.943444
Q2FYN3   2 0.190476 -1.27278 0.943444
Q2FYI3   2 0.190476 -1.27278 0.943444
Q2G022   15 1.42857 0.903563 0.161558
Q2G1Q3   2 0.190476 -1.27278 0.943444
Q2FX58   5 0.47619 -1.27278 0.943444
Q2G2V1   13 1.2381 0.903563 0.161558
Q2FVV5   3 0.285714 -1.27278 0.943444
Q2FZC0   7 0.666667 -1.27278 0.943444
Q2FV63   11 1.04762 0.903563 0.161558
Q2FWG9   5 0.47619 -1.27278 0.943444
Q2FZA5   2 0.190476 -1.27278 0.943444
Q2FX60   5 0.47619 -1.27278 0.943444
Q2G2I8   12 1.14286 0.903563 0.161558
Q2G2Y5   11 1.04762 0.903563 0.161558
Q2G2Y2   3 0.285714 -1.27278 0.943444
Q2FWA6   1 0.0952381 -1.27278 0.943444
Q2FWL8   10 0.952381 -1.27278 0.943444
Q2FY95   6 0.571429 -1.27278 0.943444
Q2FYC5   7 0.666667 -1.27278 0.943444
Q2FV43   2 0.190476 -1.27278 0.943444
Q2FVU0   5 0.47619 -1.27278 0.943444
Q2FZG5   4 0.380952 -1.27278 0.943444
Q2G2H9   2 0.190476 -1.27278 0.943444
Q2G1D1   10 0.952381 -1.27278 0.943444
Q2FWU7   7 0.666667 -1.27278 0.943444
P60647   4 0.380952 -1.27278 0.943444
Q2FUR7   2 0.190476 -1.27278 0.943444
Q2FWQ2   8 0.761905 -1.27278 0.943444
Q2G2M4   3 0.285714 -1.27278 0.943444
Q2G104   4 0.380952 -1.27278 0.943444
Q2FX76   1 0.0952381 -1.27278 0.943444
Q2G2Q4   10 0.952381 -1.27278 0.943444
Q2FXQ1   2 0.190476 -1.27278 0.943444
Q2FX80   2 0.190476 -1.27278 0.943444
Q2FZN6   5 0.47619 -1.27278 0.943444
Q2G009   6 0.571429 -1.27278 0.943444
Q2G021   5 0.47619 -1.27278 0.943444
Q2FWH0   10 0.952381 -1.27278 0.943444
Q2FXQ0   5 0.47619 -1.27278 0.943444
Q2FX64   3 0.285714 -1.27278 0.943444
Q2FY98   4 0.380952 -1.27278 0.943444
Q2FWK5   11 1.04762 0.903563 0.161558
Q2FYK1   4 0.380952 -1.27278 0.943444
Q2FXF0   4 0.380952 -1.27278 0.943444
Q2FY70   6 0.571429 -1.27278 0.943444
Q2G114   6 0.571429 -1.27278 0.943444
Q2FX38   2 0.190476 -1.27278 0.943444
Q2FUP9   4 0.380952 -1.27278 0.943444
Q2FVV3   10 0.952381 -1.27278 0.943444
Q2G113   10 0.952381 -1.27278 0.943444
Q2FWB2   15 1.42857 0.903563 0.161558
Q2FWT6   4 0.380952 -1.27278 0.943444
Q2FW28   7 0.666667 -1.27278 0.943444
Q2FUQ9   5 0.47619 -1.27278 0.943444
Q2FY00   4 0.380952 -1.27278 0.943444
Q2G040   2 0.190476 -1.27278 0.943444
Q2FX35   8 0.761905 -1.27278 0.943444
Q2FYW9   5 0.454545 -1.27278 0.943444
Q2G2N8   7 0.636364 -1.27278 0.943444
Q2G1V7   4 0.363636 -1.27278 0.943444
Q2G0C3   5 0.454545 -1.27278 0.943444
Q2FVW0   6 0.545455 -1.27278 0.943444
Q2FUS4   7 0.636364 -1.27278 0.943444
Q2FVP6   2 0.181818 -1.27278 0.943444
Q2FZK1   5 0.454545 -1.27278 0.943444
Q2FXY2   10 0.909091 -1.27278 0.943444
Q2FYX3   9 0.818182 -1.27278 0.943444
Q2FZ86   9 0.818182 -1.27278 0.943444
Q2FUV7   2 0.181818 -1.27278 0.943444
Q2FX70   9 0.818182 -1.27278 0.943444
Q2G1Y1   5 0.454545 -1.27278 0.943444
Q2FVT9   5 0.454545 -1.27278 0.943444
Q2G2K3   4 0.363636 -1.27278 0.943444
P72358   4 0.363636 -1.27278 0.943444
Q2G192   7 0.636364 -1.27278 0.943444
Q2FYX6   15 1.36364 0.903563 0.161558
Q2FXW0   2 0.181818 -1.27278 0.943444
Q2G202   4 0.363636 -1.27278 0.943444
Q2FYW7   5 0.454545 -1.27278 0.943444
Q2G2M0   7 0.636364 -1.27278 0.943444
Q2FXT7   10 0.909091 -1.27278 0.943444
Q2FX59   9 0.818182 -1.27278 0.943444
Q2G0X2   3 0.272727 -1.27278 0.943444
Q2FWR6   16 1.45455 0.903563 0.161558
Q2FW22   11 1 0.903563 0.161558
Q2FZH4   10 0.909091 -1.27278 0.943444
Q2FYZ1   5 0.454545 -1.27278 0.943444
Q2G2W7   8 0.727273 -1.27278 0.943444
Q2G2I4   8 0.727273 -1.27278 0.943444
Q2FZP5   11 1 0.903563 0.161558
Q2FWQ7   10 0.909091 -1.27278 0.943444
Q2G1W9   11 1 0.903563 0.161558
Q2FWF7   8 0.727273 -1.27278 0.943444
Q2FYM9   16 1.45455 0.903563 0.161558
Q2FXV0   4 0.363636 -1.27278 0.943444
Q2FWW2   11 1 0.903563 0.161558
Q2FVS2   4 0.363636 -1.27278 0.943444
Q2G007   4 0.363636 -1.27278 0.943444
Q2FYA7   15 1.36364 0.903563 0.161558
Q2G0K0   11 1 0.903563 0.161558
Q2FXS9   15 1.36364 0.903563 0.161558
Q2G249   21 1.90909 0.903563 0.161558
Q2G008   29 2.63636 3.07991 0.0107511
Q2FZD5   4 0.363636 -1.27278 0.943444
Q2FZG0   2 0.181818 -1.27278 0.943444
Q2FX28   6 0.545455 -1.27278 0.943444
Q2FXI4   18 1.63636 0.903563 0.161558
Q2G176   6 0.545455 -1.27278 0.943444
Q2G116   8 0.727273 -1.27278 0.943444
Q2FXF2   4 0.363636 -1.27278 0.943444
Q2G260   11 1 0.903563 0.161558
Q2G213   4 0.363636 -1.27278 0.943444
Q2G173   8 0.727273 -1.27278 0.943444
Q2FV71   6 0.545455 -1.27278 0.943444
Q2FWY8   9 0.818182 -1.27278 0.943444
Q2FWN3   8 0.727273 -1.27278 0.943444
Q2FYD4   10 0.909091 -1.27278 0.943444
Q2FVQ2   11 1 0.903563 0.161558
Q2FVK0   4 0.363636 -1.27278 0.943444
Q2G285   8 0.727273 -1.27278 0.943444
Q2FZH6   10 0.909091 -1.27278 0.943444
Q2FZX1   2 0.181818 -1.27278 0.943444
Q2FZ83   0 0 -1.27278 0.943444
Q2G0S9   7 0.636364 -1.27278 0.943444
Q2FZH7   4 0.363636 -1.27278 0.943444
Q2FZT3   5 0.454545 -1.27278 0.943444
Q2FX57   6 0.521739 -1.27278 0.943444
Q2G0B9   11 0.956522 -1.27278 0.943444
Q2FY28   10 0.869565 -1.27278 0.943444
Q2G0R5   15 1.30435 0.903563 0.161558
Q2FZG8   7 0.608696 -1.27278 0.943444
Q2G1X1   34 2.95652 3.07991 0.0107511
Q2FX93   2 0.173913 -1.27278 0.943444
Q2FYU5   8 0.695652 -1.27278 0.943444
Q2FWR9   5 0.434783 -1.27278 0.943444
Q2FWS0   15 1.30435 0.903563 0.161558
Q2G0P4   7 0.608696 -1.27278 0.943444
Q2FX50   11 0.956522 -1.27278 0.943444
Q2FZV0   10 0.869565 -1.27278 0.943444
Q2G0S5   18 1.56522 0.903563 0.161558
Q2FY25   3 0.26087 -1.27278 0.943444
Q2FXG6   3 0.26087 -1.27278 0.943444
Q2FZJ7   20 1.73913 0.903563 0.161558
Q2G0U7   14 1.21739 0.903563 0.161558
Q2FZV2   11 0.956522 -1.27278 0.943444
Q2FWT8   9 0.782609 -1.27278 0.943444
Q2G0D1   9 0.782609 -1.27278 0.943444
Q2FVW5   5 0.434783 -1.27278 0.943444
Q2FY97   10 0.869565 -1.27278 0.943444
Q2FXF3   10 0.869565 -1.27278 0.943444
Q2G063   3 0.26087 -1.27278 0.943444
Q2G0U5   5 0.434783 -1.27278 0.943444
Q2G2B1   12 1.04348 0.903563 0.161558
Q2FVE3   4 0.347826 -1.27278 0.943444
Q2FZW1   11 0.956522 -1.27278 0.943444
Q2FYK2   15 1.30435 0.903563 0.161558
Q2FXW2   16 1.3913 0.903563 0.161558
Q9F0R1   10 0.869565 -1.27278 0.943444
Q2FZG3   4 0.347826 -1.27278 0.943444
Q2G2K0   17 1.47826 0.903563 0.161558
Q2FVN4   17 1.47826 0.903563 0.161558
Q2FYV0   15 1.30435 0.903563 0.161558
Q2G0A5   3 0.26087 -1.27278 0.943444
Q2FZ03   10 0.869565 -1.27278 0.943444
Q2G1I8   6 0.521739 -1.27278 0.943444
Q2FYX8   17 1.47826 0.903563 0.161558
Q2FV18   4 0.347826 -1.27278 0.943444
Q2FYI7   15 1.30435 0.903563 0.161558
Q2G0K1   15 1.30435 0.903563 0.161558
Q2G2U9   12 1.04348 0.903563 0.161558
Q2FW31   12 1.04348 0.903563 0.161558
Q2FVB5   10 0.869565 -1.27278 0.943444
Q2FVI8   3 0.26087 -1.27278 0.943444
Q2FZT0   10 0.869565 -1.27278 0.943444
P48860   13 1.13043 0.903563 0.161558
Q2FYC1   9 0.782609 -1.27278 0.943444
Q2G286   14 1.21739 0.903563 0.161558
Q2FXD3   12 1.04348 0.903563 0.161558
Q2G027   3 0.26087 -1.27278 0.943444
Q2G0T4   12 1.04348 0.903563 0.161558
Q2FZJ5   6 0.521739 -1.27278 0.943444
Q2FW10   4 0.347826 -1.27278 0.943444
Q2FY91   3 0.26087 -1.27278 0.943444
Q2FVP0   11 0.956522 -1.27278 0.943444
P60070   8 0.695652 -1.27278 0.943444
Q2FWU1   9 0.782609 -1.27278 0.943444
Q2FYA3   5 0.434783 -1.27278 0.943444
Q2G0V8   4 0.347826 -1.27278 0.943444
Q2G0Z2   7 0.608696 -1.27278 0.943444
Q2FZ47   3 0.26087 -1.27278 0.943444
Q2G0V9   4 0.347826 -1.27278 0.943444
Q2FZE2   13 1.13043 0.903563 0.161558
Q2FWB0   9 0.782609 -1.27278 0.943444
Q2G1J1   4 0.347826 -1.27278 0.943444
Q2FYQ1   5 0.434783 -1.27278 0.943444
Q2FZ45   13 1.13043 0.903563 0.161558
Q2FYW5   8 0.695652 -1.27278 0.943444
Q2G1A0   3 0.26087 -1.27278 0.943444
Q2FZB9   3 0.26087 -1.27278 0.943444
Q2FZX2   9 0.782609 -1.27278 0.943444
Q2FZY4   7 0.608696 -1.27278 0.943444
Q2FW56   5 0.434783 -1.27278 0.943444
P0A0G6   11 0.956522 -1.27278 0.943444
Q2FW80   4 0.347826 -1.27278 0.943444
Q2G2S4   7 0.608696 -1.27278 0.943444
Q2G2H0   5 0.434783 -1.27278 0.943444
Q2G2E1   4 0.347826 -1.27278 0.943444
Q2G0I5   11 0.956522 -1.27278 0.943444
Q2FWW6   8 0.695652 -1.27278 0.943444
Q2G112   8 0.695652 -1.27278 0.943444
Q2G214   10 0.869565 -1.27278 0.943444
Q2FYG2   14 1.21739 0.903563 0.161558
Q2G0J5   3 0.26087 -1.27278 0.943444
Q2FX27   7 0.608696 -1.27278 0.943444
Q2FWV5   13 1.13043 0.903563 0.161558
Q2FX40   14 1.21739 0.903563 0.161558
Q2FZM5   2 0.173913 -1.27278 0.943444
Q2FXH8   4 0.347826 -1.27278 0.943444
Q2FWS5   6 0.521739 -1.27278 0.943444
Q2FW13   15 1.25 0.903563 0.161558
Q2FY93   6 0.5 -1.27278 0.943444
Q2FZM8   19 1.58333 0.903563 0.161558
Q2FZV4   23 1.91667 0.903563 0.161558
Q2FVD4   9 0.75 -1.27278 0.943444
Q2G0J3   3 0.25 -1.27278 0.943444
Q2FX61   23 1.91667 0.903563 0.161558
Q2FVD6   13 1.08333 0.903563 0.161558
Q2FYY7   14 1.16667 0.903563 0.161558
Q2G0W0   12 1 0.903563 0.161558
Q2FXF7   9 0.75 -1.27278 0.943444
Q2G191   7 0.583333 -1.27278 0.943444
Q2FYT5   5 0.416667 -1.27278 0.943444
Q2G1P0   8 0.666667 -1.27278 0.943444
Q2FVF8   11 0.916667 -1.27278 0.943444
Q2G0Y1   2 0.166667 -1.27278 0.943444
Q2FZD2   13 1.08333 0.903563 0.161558
Q2FZ59   11 0.916667 -1.27278 0.943444
Q2G2G1   6 0.5 -1.27278 0.943444
Q2G0F9   30 2.5 3.07991 0.0107511
Q2G1J2   11 0.916667 -1.27278 0.943444
Q2G0Q6   13 1.08333 0.903563 0.161558
Q2FYX0   18 1.5 0.903563 0.161558
Q2FZU8   13 1.08333 0.903563 0.161558
Q2G267   4 0.333333 -1.27278 0.943444
Q2G174   19 1.58333 0.903563 0.161558
Q2FWC3   12 1 0.903563 0.161558
Q2FVN6   12 1 0.903563 0.161558
Q2G2D1   10 0.833333 -1.27278 0.943444
Q2FZK9   11 0.916667 -1.27278 0.943444
Q2G2C9   9 0.75 -1.27278 0.943444
Q2G2V8   16 1.33333 0.903563 0.161558
Q2FVL6   18 1.5 0.903563 0.161558
Q2FY45   3 0.25 -1.27278 0.943444
Q2G2R7   19 1.58333 0.903563 0.161558
Q2FWD5   8 0.666667 -1.27278 0.943444
Q2FWT3   9 0.75 -1.27278 0.943444
Q2FY92   11 0.916667 -1.27278 0.943444
Q2FZM2   6 0.5 -1.27278 0.943444
Q2G2F0   19 1.58333 0.903563 0.161558
Q2FW30   9 0.75 -1.27278 0.943444
Q2FZV9   9 0.75 -1.27278 0.943444
Q2FVA6   16 1.33333 0.903563 0.161558
Q2G229   14 1.16667 0.903563 0.161558
Q2FZZ3   8 0.666667 -1.27278 0.943444
Q2G2F4   4 0.333333 -1.27278 0.943444
Q2FVA7   13 1.08333 0.903563 0.161558
Q2G0R3   8 0.666667 -1.27278 0.943444
Q2G1R1   13 1.08333 0.903563 0.161558
Q2FZ79   12 1 0.903563 0.161558
Q2FZ12   6 0.5 -1.27278 0.943444
Q2FX39   7 0.583333 -1.27278 0.943444
Q2G186   10 0.833333 -1.27278 0.943444
Q2FXE5   6 0.5 -1.27278 0.943444
Q2G0A1   13 1.08333 0.903563 0.161558
Q2G0E7   6 0.5 -1.27278 0.943444
Q2G2V7   6 0.5 -1.27278 0.943444
Q2FYA6   13 1.08333 0.903563 0.161558
Q2G276   15 1.25 0.903563 0.161558
Q2G070   11 0.916667 -1.27278 0.943444
Q2FVZ1   9 0.75 -1.27278 0.943444
Q2FW84   6 0.5 -1.27278 0.943444
Q2FVY9   11 0.916667 -1.27278 0.943444
Q2FVD9   13 1.08333 0.903563 0.161558
Q2G1T2   12 1 0.903563 0.161558
Q2G0I3   8 0.666667 -1.27278 0.943444
Q2G0E8   7 0.583333 -1.27278 0.943444
Q2FW08   14 1.16667 0.903563 0.161558
Q2FVD8   12 1 0.903563 0.161558
Q2FXF5   7 0.583333 -1.27278 0.943444
Q2FXW1   14 1.16667 0.903563 0.161558
Q2FW79   11 0.916667 -1.27278 0.943444
Q2G2G0   30 2.5 3.07991 0.0107511
P48940   8 0.666667 -1.27278 0.943444
Q2FYL6   5 0.416667 -1.27278 0.943444
Q2FZV8   24 2 3.07991 0.0107511
Q2FYM5   20 1.66667 0.903563 0.161558
Q2G2B6   7 0.583333 -1.27278 0.943444
Q2G1L2   4 0.333333 -1.27278 0.943444
Q2G1V5   6 0.5 -1.27278 0.943444
Q2FXT0   18 1.5 0.903563 0.161558
Q2FY02   12 1 0.903563 0.161558
Q2FWQ4   5 0.416667 -1.27278 0.943444
Q2FYG4   9 0.75 -1.27278 0.943444
Q2FW11   14 1.16667 0.903563 0.161558
Q2G257   10 0.8 -1.27278 0.943444
Q2FWJ6   12 0.96 -1.27278 0.943444
Q2FXS8   23 1.84 0.903563 0.161558
Q2FX12   9 0.72 -1.27278 0.943444
Q2FYF1   7 0.56 -1.27278 0.943444
Q2G2E8   9 0.72 -1.27278 0.943444
Q2FXE6   7 0.56 -1.27278 0.943444
Q2G2C0   6 0.48 -1.27278 0.943444
Q2G1V6   5 0.4 -1.27278 0.943444
Q2FWZ4   16 1.28 0.903563 0.161558
Q2G2V0   5 0.4 -1.27278 0.943444
Q9ZAH6   15 1.2 0.903563 0.161558
Q2FVU2   26 2.08 3.07991 0.0107511
Q2FWI8   12 0.96 -1.27278 0.943444
P0A0H0   14 1.12 0.903563 0.161558
Q2G0C1   18 1.44 0.903563 0.161558
Q2FXH3   8 0.64 -1.27278 0.943444
Q2FXI6   15 1.2 0.903563 0.161558
Q2G1X5   17 1.36 0.903563 0.161558
Q2FV08   12 0.96 -1.27278 0.943444
Q2FWT7   15 1.2 0.903563 0.161558
Q2G210   11 0.88 -1.27278 0.943444
Q2FW66   14 1.12 0.903563 0.161558
Q2FWD0   7 0.56 -1.27278 0.943444
Q2FUQ1   9 0.72 -1.27278 0.943444
Q2FVI6   7 0.56 -1.27278 0.943444
Q2FWM7   6 0.48 -1.27278 0.943444
Q2FVN2   37 2.96 3.07991 0.0107511
Q2FWR2   13 1.04 0.903563 0.161558
Q2FYH4   4 0.32 -1.27278 0.943444
Q2FYM8   3 0.24 -1.27278 0.943444
Q9RFJ6   9 0.72 -1.27278 0.943444
Q2FZ42   9 0.72 -1.27278 0.943444
Q2FVX9   20 1.6 0.903563 0.161558
Q2G066   12 0.96 -1.27278 0.943444
Q2FVM3   7 0.56 -1.27278 0.943444
Q2FWT1   12 0.96 -1.27278 0.943444
Q2FZB8   18 1.44 0.903563 0.161558
Q2FUQ8   7 0.56 -1.27278 0.943444
Q2G2I7   20 1.6 0.903563 0.161558
Q2FVF7   8 0.64 -1.27278 0.943444
Q2FV52   9 0.72 -1.27278 0.943444
Q2FWE3   6 0.48 -1.27278 0.943444
Q2G144   6 0.48 -1.27278 0.943444
Q2FXZ1   15 1.2 0.903563 0.161558
Q2FX34   14 1.12 0.903563 0.161558
Q2FWV4   23 1.84 0.903563 0.161558
Q2FZ11   10 0.8 -1.27278 0.943444
Q2G141   7 0.56 -1.27278 0.943444
Q2FWF5   24 1.92 0.903563 0.161558
Q2FV34   11 0.88 -1.27278 0.943444
Q2FWQ0   13 1.04 0.903563 0.161558
Q2FV88   24 1.92 0.903563 0.161558
Q2G2P0   12 0.96 -1.27278 0.943444
Q2FYW8   13 1.04 0.903563 0.161558
Q2G1W1   13 1.04 0.903563 0.161558
Q2FVC2   18 1.44 0.903563 0.161558
Q2G0D3   4 0.32 -1.27278 0.943444
Q2FV89   11 0.88 -1.27278 0.943444
Q2G1U2   17 1.36 0.903563 0.161558
Q2FX32   18 1.44 0.903563 0.161558
Q2FXS7   7 0.56 -1.27278 0.943444
Q2FVX1   3 0.24 -1.27278 0.943444
Q2FVE0   5 0.4 -1.27278 0.943444
Q2G270   15 1.2 0.903563 0.161558
Q9EYW6   20 1.6 0.903563 0.161558
Q2FVB8   6 0.48 -1.27278 0.943444
Q2FZT9   7 0.56 -1.27278 0.943444
Q2G298   23 1.84 0.903563 0.161558
Q2FX49   9 0.72 -1.27278 0.943444
Q2G0Z0   13 1.04 0.903563 0.161558
Q2FW39   18 1.44 0.903563 0.161558
Q2G252   10 0.8 -1.27278 0.943444
Q2G0A3   15 1.2 0.903563 0.161558
Q2FYJ7   18 1.44 0.903563 0.161558
Q2FWT2   12 0.96 -1.27278 0.943444
Q2FWQ5   6 0.48 -1.27278 0.943444
Q2G2J7   13 1.04 0.903563 0.161558
Q2FY75   5 0.4 -1.27278 0.943444
Q2G106   17 1.36 0.903563 0.161558
Q2FVY3   17 1.36 0.903563 0.161558
Q2FVP9   11 0.88 -1.27278 0.943444
Q2FW42   12 0.96 -1.27278 0.943444
Q2FUV9   16 1.28 0.903563 0.161558
Q2FVR7   18 1.44 0.903563 0.161558
Q2FZN1   19 1.52 0.903563 0.161558
Q2G2Q7   19 1.46154 0.903563 0.161558
Q2G150   16 1.23077 0.903563 0.161558
Q2G081   15 1.15385 0.903563 0.161558
Q2FV45   18 1.38462 0.903563 0.161558
Q2FX02   24 1.84615 0.903563 0.161558
P0A0Q4   7 0.538462 -1.27278 0.943444
Q2G0L9   18 1.38462 0.903563 0.161558
Q2FY04   16 1.23077 0.903563 0.161558
Q2FV48   6 0.461538 -1.27278 0.943444
Q2FW64   17 1.30769 0.903563 0.161558
Q2FX63   10 0.769231 -1.27278 0.943444
Q2G1T3   17 1.30769 0.903563 0.161558
Q2G0K9   26 2 3.07991 0.0107511
Q2FZ00   11 0.846154 -1.27278 0.943444
Q2FVL9   35 2.69231 3.07991 0.0107511
Q2FW33   11 0.846154 -1.27278 0.943444
Q2FWT9   16 1.23077 0.903563 0.161558
Q2FZF7   14 1.07692 0.903563 0.161558
Q2FWL1   23 1.76923 0.903563 0.161558
Q2FYS7   25 1.92308 0.903563 0.161558
Q2FZX3   17 1.30769 0.903563 0.161558
Q2FXR0   6 0.461538 -1.27278 0.943444
Q2G2I9   21 1.61538 0.903563 0.161558
Q2FWN1   6 0.461538 -1.27278 0.943444
Q2G297   7 0.538462 -1.27278 0.943444
Q2FVA0   6 0.461538 -1.27278 0.943444
Q2FXX0   30 2.30769 3.07991 0.0107511
Q2G2P4   8 0.615385 -1.27278 0.943444
Q2G0P8   11 0.846154 -1.27278 0.943444
Q2FVN3   10 0.769231 -1.27278 0.943444
Q2FXK7   21 1.61538 0.903563 0.161558
Q2FZF8   12 0.923077 -1.27278 0.943444
Q2FWR0   14 1.07692 0.903563 0.161558
Q2FXL2   7 0.538462 -1.27278 0.943444
Q2FWA9   15 1.15385 0.903563 0.161558
Q2G282   21 1.61538 0.903563 0.161558
Q9RQQ0   5 0.384615 -1.27278 0.943444
Q2FXD7   11 0.846154 -1.27278 0.943444
Q2FUY4   11 0.846154 -1.27278 0.943444
Q2G2W4   5 0.384615 -1.27278 0.943444
Q2FZF5   14 1.07692 0.903563 0.161558
Q2FY42   17 1.30769 0.903563 0.161558
Q2FUS3   5 0.384615 -1.27278 0.943444
Q2G2E7   5 0.384615 -1.27278 0.943444
Q2G0S6   19 1.46154 0.903563 0.161558
Q2G0C2   11 0.846154 -1.27278 0.943444
Q2FWF8   15 1.15385 0.903563 0.161558
Q2G000   10 0.769231 -1.27278 0.943444
Q2FWX2   29 2.23077 3.07991 0.0107511
Q2FZS2   26 2 3.07991 0.0107511
Q2FW16   17 1.30769 0.903563 0.161558
Q2FZI2   5 0.384615 -1.27278 0.943444
Q2G1Q5   11 0.846154 -1.27278 0.943444
Q2G1A5   19 1.46154 0.903563 0.161558
Q2G0P7   10 0.769231 -1.27278 0.943444
Q2FWV3   19 1.46154 0.903563 0.161558
Q2FW51   27 2.07692 3.07991 0.0107511
Q2FVI4   27 2.07692 3.07991 0.0107511
Q2FVN7   24 1.84615 0.903563 0.161558
Q2FWP9   38 2.92308 3.07991 0.0107511
Q2FXT2   17 1.30769 0.903563 0.161558
P0A0F4   16 1.23077 0.903563 0.161558
Q2G126   25 1.92308 0.903563 0.161558
Q2FW82   5 0.384615 -1.27278 0.943444
Q2FY44   11 0.846154 -1.27278 0.943444
Q2G0N9   17 1.30769 0.903563 0.161558
Q2G0Z9   5 0.384615 -1.27278 0.943444
Q2FV81   16 1.23077 0.903563 0.161558
Q2FYC4   11 0.846154 -1.27278 0.943444
Q2G178   17 1.30769 0.903563 0.161558
Q2G079   11 0.846154 -1.27278 0.943444
Q2G2B7   14 1.07692 0.903563 0.161558
Q2FVF5   24 1.84615 0.903563 0.161558
Q2G2W2   11 0.846154 -1.27278 0.943444
Q2G1I2   13 1 0.903563 0.161558
Q2G245   12 0.923077 -1.27278 0.943444
Q2G1H7   11 0.814815 -1.27278 0.943444
Q2FWF1   26 1.92593 0.903563 0.161558
Q2FZZ9   13 0.962963 -1.27278 0.943444
Q2G1W3   20 1.48148 0.903563 0.161558
Q2G204   19 1.40741 0.903563 0.161558
Q2G1H1   12 0.888889 -1.27278 0.943444
Q2FXK3   15 1.11111 0.903563 0.161558
Q2G2H8   10 0.740741 -1.27278 0.943444
Q2FZP9   22 1.62963 0.903563 0.161558
Q2FWI2   15 1.11111 0.903563 0.161558
Q2FYZ6   8 0.592593 -1.27278 0.943444
Q2FXS1   8 0.592593 -1.27278 0.943444
Q2G200   25 1.85185 0.903563 0.161558
Q2G2L5   7 0.518519 -1.27278 0.943444
Q2FY73   26 1.92593 0.903563 0.161558
Q2G177   9 0.666667 -1.27278 0.943444
Q2G2F9   6 0.444444 -1.27278 0.943444
Q2FV27   18 1.33333 0.903563 0.161558
Q2FZ56   29 2.14815 3.07991 0.0107511
Q2FVF3   6 0.444444 -1.27278 0.943444
Q2G0B6   12 0.888889 -1.27278 0.943444
Q2G2S5   16 1.18519 0.903563 0.161558
Q2FW68   12 0.888889 -1.27278 0.943444
Q2FWX7   10 0.740741 -1.27278 0.943444
Q2FWB6   12 0.888889 -1.27278 0.943444
Q2FXA9   36 2.66667 3.07991 0.0107511
Q2FXP3   15 1.11111 0.903563 0.161558
Q2FUX5   27 2 3.07991 0.0107511
Q2FZZ4   10 0.740741 -1.27278 0.943444
Q2FX98   15 1.11111 0.903563 0.161558
Q2FV23   24 1.77778 0.903563 0.161558
Q2FUR1   6 0.444444 -1.27278 0.943444
Q2FY49   20 1.48148 0.903563 0.161558
Q2G017   38 2.81481 3.07991 0.0107511
Q2G2K9   9 0.666667 -1.27278 0.943444
Q2G2N9   18 1.33333 0.903563 0.161558
Q2G0E9   4 0.296296 -1.27278 0.943444
Q2FY19   20 1.48148 0.903563 0.161558
Q2G1E3   9 0.666667 -1.27278 0.943444
Q2FW17   14 1.03704 0.903563 0.161558
Q2FWK9   18 1.33333 0.903563 0.161558
Q2G2Q6   19 1.40741 0.903563 0.161558
Q2G2Q5   20 1.48148 0.903563 0.161558
Q2G1U9   37 2.74074 3.07991 0.0107511
Q2G299   13 0.962963 -1.27278 0.943444
Q2FX75   38 2.81481 3.07991 0.0107511
Q2G058   19 1.40741 0.903563 0.161558
Q2G0E3   10 0.740741 -1.27278 0.943444
Q2FYK0   7 0.518519 -1.27278 0.943444
Q2G2K6   15 1.11111 0.903563 0.161558
Q2FYN0   29 2.14815 3.07991 0.0107511
Q2FVK7   16 1.18519 0.903563 0.161558
Q2FX15   17 1.25926 0.903563 0.161558
Q2FVN9   7 0.518519 -1.27278 0.943444
Q2FWX0   5 0.37037 -1.27278 0.943444
Q2G143   16 1.18519 0.903563 0.161558
Q2G0C7   30 2.22222 3.07991 0.0107511
Q2G0K6   14 1.03704 0.903563 0.161558
Q2FZZ1   7 0.518519 -1.27278 0.943444
Q2FV13   21 1.55556 0.903563 0.161558
Q2G128   13 0.962963 -1.27278 0.943444
Q2FXU2   19 1.40741 0.903563 0.161558
Q2G2R4   11 0.814815 -1.27278 0.943444
Q2FXM1   14 1.03704 0.903563 0.161558
Q8KQR1   42 3.11111 5.25625 0.000662855
Q2G2Q9   18 1.33333 0.903563 0.161558
Q2FVG9   7 0.518519 -1.27278 0.943444
Q2FV56   5 0.37037 -1.27278 0.943444
Q2FWG7   8 0.571429 -1.27278 0.943444
Q2G0T1   10 0.714286 -1.27278 0.943444
Q2FXB9   5 0.357143 -1.27278 0.943444
Q2FZP3   10 0.714286 -1.27278 0.943444
Q2FZQ2   7 0.5 -1.27278 0.943444
Q2FXS4   26 1.85714 0.903563 0.161558
Q2FZ21   20 1.42857 0.903563 0.161558
Q2G2X2   11 0.785714 -1.27278 0.943444
Q2FZF6   20 1.42857 0.903563 0.161558
Q2FYA0   24 1.71429 0.903563 0.161558
Q2G2A9   6 0.428571 -1.27278 0.943444
Q2FYB9   17 1.21429 0.903563 0.161558
Q2FYI4   16 1.14286 0.903563 0.161558
Q2FYL4   24 1.71429 0.903563 0.161558
Q2G1T0   7 0.5 -1.27278 0.943444
Q2FXW7   21 1.5 0.903563 0.161558
Q2FZA1   20 1.42857 0.903563 0.161558
Q2FY76   13 0.928571 -1.27278 0.943444
Q2FZ97   28 2 3.07991 0.0107511
Q2G1I4   7 0.5 -1.27278 0.943444
Q2FYQ6   7 0.5 -1.27278 0.943444
Q2FXL6   13 0.928571 -1.27278 0.943444
Q2G2G6   4 0.285714 -1.27278 0.943444
Q2FVH1   7 0.5 -1.27278 0.943444
Q2FYA8   23 1.64286 0.903563 0.161558
Q2G2M5   25 1.78571 0.903563 0.161558
Q2FV99   30 2.14286 3.07991 0.0107511
Q2G105   25 1.78571 0.903563 0.161558
Q2FW23   25 1.78571 0.903563 0.161558
Q2G012   21 1.5 0.903563 0.161558
Q2G2V5   20 1.42857 0.903563 0.161558
Q2FW07   20 1.42857 0.903563 0.161558
Q2G0F2   33 2.35714 3.07991 0.0107511
Q2FZC9   7 0.5 -1.27278 0.943444
Q2FXE9   5 0.357143 -1.27278 0.943444
Q2FV47   25 1.78571 0.903563 0.161558
Q2G2Q8   20 1.42857 0.903563 0.161558
Q2FYE7   8 0.571429 -1.27278 0.943444
Q2FUT3   12 0.857143 -1.27278 0.943444
Q2G068   20 1.42857 0.903563 0.161558
Q2G2D3   14 1 0.903563 0.161558
Q2FYK4   13 0.928571 -1.27278 0.943444
Q2FX36   22 1.57143 0.903563 0.161558
Q2G0A4   6 0.428571 -1.27278 0.943444
Q2G080   9 0.642857 -1.27278 0.943444
Q2FUT1   7 0.5 -1.27278 0.943444
Q2FYH3   21 1.5 0.903563 0.161558
Q2FXA7   14 1 0.903563 0.161558
Q2G2Y6   25 1.78571 0.903563 0.161558
Q2FY55   13 0.928571 -1.27278 0.943444
Q2FY61   18 1.28571 0.903563 0.161558
Q2G0E2   27 1.92857 0.903563 0.161558
Q2FVY1   17 1.21429 0.903563 0.161558
Q2FUV1   23 1.64286 0.903563 0.161558
Q2FUS9   35 2.5 3.07991 0.0107511
Q2G1A1   20 1.42857 0.903563 0.161558
P60639   8 0.571429 -1.27278 0.943444
Q2FZE9   41 2.92857 3.07991 0.0107511
Q2G1I9   16 1.14286 0.903563 0.161558
Q2FWN0   16 1.14286 0.903563 0.161558
Q2FZE3   29 2.07143 3.07991 0.0107511
Q93Q23   7 0.5 -1.27278 0.943444
Q2FWE9   17 1.21429 0.903563 0.161558
Q2FUS1   7 0.5 -1.27278 0.943444
Q2FVM5   19 1.35714 0.903563 0.161558
Q2G2N7   17 1.21429 0.903563 0.161558
Q2FWG0   6 0.428571 -1.27278 0.943444
Q2FXV7   5 0.357143 -1.27278 0.943444
Q2FW69   7 0.5 -1.27278 0.943444
P0A0F8   14 1 0.903563 0.161558
Q2G055   21 1.5 0.903563 0.161558
Q2FV37   5 0.357143 -1.27278 0.943444
Q2G225   7 0.5 -1.27278 0.943444
Q2FXG2   13 0.928571 -1.27278 0.943444
Q2FY87   20 1.42857 0.903563 0.161558
Q2FWR7   22 1.57143 0.903563 0.161558
Q2G1U6   14 1 0.903563 0.161558
Q2G006   22 1.57143 0.903563 0.161558
Q2G2I6   9 0.62069 -1.27278 0.943444
Q2FWS1   21 1.44828 0.903563 0.161558
Q2FYF5   16 1.10345 0.903563 0.161558
Q2G0F1   9 0.62069 -1.27278 0.943444
Q2G0J2   21 1.44828 0.903563 0.161558
Q2FXE3   22 1.51724 0.903563 0.161558
Q2FYV8   19 1.31034 0.903563 0.161558
Q2G1X6   14 0.965517 -1.27278 0.943444
Q2FUP5   16 1.10345 0.903563 0.161558
Q2G1A4   10 0.689655 -1.27278 0.943444
Q2G0H9   25 1.72414 0.903563 0.161558
Q2G0M0   16 1.10345 0.903563 0.161558
Q2FYK6   23 1.58621 0.903563 0.161558
Q2G023   23 1.58621 0.903563 0.161558
Q2G0G2   23 1.58621 0.903563 0.161558
Q2FXC0   30 2.06897 3.07991 0.0107511
Q2FXF1   33 2.27586 3.07991 0.0107511
Q2FW00   9 0.62069 -1.27278 0.943444
Q2G1E7   7 0.482759 -1.27278 0.943444
Q2FWE7   15 1.03448 0.903563 0.161558
Q2FY32   14 0.965517 -1.27278 0.943444
Q2FUU0   20 1.37931 0.903563 0.161558
Q2FVU5   19 1.31034 0.903563 0.161558
Q2G062   17 1.17241 0.903563 0.161558
Q2FV26   14 0.965517 -1.27278 0.943444
Q2FW97   13 0.896552 -1.27278 0.943444
Q2FZY8   7 0.482759 -1.27278 0.943444
Q2G277   8 0.551724 -1.27278 0.943444
Q2G0V1   7 0.482759 -1.27278 0.943444
Q2FWJ3   20 1.37931 0.903563 0.161558
Q2G2J2   16 1.10345 0.903563 0.161558
Q2FVB0   10 0.689655 -1.27278 0.943444
Q2G278   19 1.31034 0.903563 0.161558
Q2G107   28 1.93103 0.903563 0.161558
P0A0M9   27 1.86207 0.903563 0.161558
Q2G067   9 0.62069 -1.27278 0.943444
Q2FV55   18 1.24138 0.903563 0.161558
Q2G1L3   24 1.65517 0.903563 0.161558
Q2G2R0   13 0.896552 -1.27278 0.943444
Q2G2T3   21 1.44828 0.903563 0.161558
Q2FWA8   7 0.482759 -1.27278 0.943444
Q2G056   23 1.58621 0.903563 0.161558
Q2FWR1   16 1.10345 0.903563 0.161558
Q2FXP9   17 1.17241 0.903563 0.161558
Q2FZI4   13 0.896552 -1.27278 0.943444
Q2G2L7   22 1.51724 0.903563 0.161558
Q2FVG1   9 0.62069 -1.27278 0.943444
Q2G1I7   21 1.44828 0.903563 0.161558
Q2FVB6   9 0.62069 -1.27278 0.943444
Q2G001   14 0.965517 -1.27278 0.943444
Q2FUX3   27 1.86207 0.903563 0.161558
Q2G1Q9   13 0.896552 -1.27278 0.943444
Q2G2S9   20 1.37931 0.903563 0.161558
Q2FXZ8   14 0.965517 -1.27278 0.943444
Q2FZI7   17 1.17241 0.903563 0.161558
Q2FUS6   19 1.31034 0.903563 0.161558
Q2FUZ6   18 1.24138 0.903563 0.161558
Q2FYQ9   26 1.7931 0.903563 0.161558
Q2FYS8   27 1.86207 0.903563 0.161558
Q2FYS6   8 0.551724 -1.27278 0.943444
Q2FZG6   17 1.17241 0.903563 0.161558
Q2G1L9   6 0.413793 -1.27278 0.943444
Q2FXT3   17 1.17241 0.903563 0.161558
Q2FZN9   25 1.72414 0.903563 0.161558
Q2FW20   19 1.31034 0.903563 0.161558
Q2G0H3   18 1.24138 0.903563 0.161558
Q2FV98   24 1.65517 0.903563 0.161558
Q2FXR7   11 0.758621 -1.27278 0.943444
Q2G1T4   23 1.58621 0.903563 0.161558
Q2FW38   14 0.965517 -1.27278 0.943444
Q2G2P6   11 0.758621 -1.27278 0.943444
Q2FVL7   15 1.03448 0.903563 0.161558
Q2FVY2   21 1.44828 0.903563 0.161558
Q2FYZ0   14 0.965517 -1.27278 0.943444
Q2FYW2   8 0.551724 -1.27278 0.943444
P60643   7 0.482759 -1.27278 0.943444
Q2G265   19 1.31034 0.903563 0.161558
Q2FV42   7 0.482759 -1.27278 0.943444
Q2FXN0   14 0.965517 -1.27278 0.943444
Q2G2D9   7 0.482759 -1.27278 0.943444
Q2FV75   19 1.31034 0.903563 0.161558
Q2FYE0   13 0.896552 -1.27278 0.943444
Q2FX03   7 0.482759 -1.27278 0.943444
Q2FX89   13 0.896552 -1.27278 0.943444
Q2FX43   33 2.27586 3.07991 0.0107511
Q2FV69   10 0.666667 -1.27278 0.943444
P72360   9 0.6 -1.27278 0.943444
Q2FVQ1   28 1.86667 0.903563 0.161558
Q2FYG7   15 1 0.903563 0.161558
Q2G1J8   10 0.666667 -1.27278 0.943444
Q2FW77   9 0.6 -1.27278 0.943444
Q2FWI4   17 1.13333 0.903563 0.161558
Q2FX62   19 1.26667 0.903563 0.161558
Q2G0U6   24 1.6 0.903563 0.161558
Q2G0P2   19 1.26667 0.903563 0.161558
Q2G0B8   25 1.66667 0.903563 0.161558
Q2FVL3   7 0.466667 -1.27278 0.943444
Q2G1K8   24 1.6 0.903563 0.161558
Q2G2R9   18 1.2 0.903563 0.161558
Q2G2I3   7 0.466667 -1.27278 0.943444
Q2FY56   7 0.466667 -1.27278 0.943444
Q2G0B1   11 0.733333 -1.27278 0.943444
Q2G1T1   13 0.866667 -1.27278 0.943444
Q2FVX5   6 0.4 -1.27278 0.943444
Q2G0H8   16 1.06667 0.903563 0.161558
Q2FVT3   16 1.06667 0.903563 0.161558
Q2FWF6   19 1.26667 0.903563 0.161558
Q2FWZ6   21 1.4 0.903563 0.161558
Q2FZ77   19 1.26667 0.903563 0.161558
Q2G0H0   17 1.13333 0.903563 0.161558
Q2G2G7   20 1.33333 0.903563 0.161558
Q2G117   21 1.4 0.903563 0.161558
Q2FXG9   22 1.46667 0.903563 0.161558
Q2FWE4   23 1.53333 0.903563 0.161558
Q2FUS0   39 2.6 3.07991 0.0107511
Q2FWR3   11 0.733333 -1.27278 0.943444
Q2FYA9   22 1.46667 0.903563 0.161558
Q2G0Y5   21 1.4 0.903563 0.161558
Q2FZZ8   34 2.26667 3.07991 0.0107511
Q2G1Z6   11 0.733333 -1.27278 0.943444
Q2FX53   14 0.933333 -1.27278 0.943444
Q2FZC4   40 2.66667 3.07991 0.0107511
Q2FUS5   14 0.933333 -1.27278 0.943444
Q2G1R0   8 0.533333 -1.27278 0.943444
Q2G0D5   8 0.533333 -1.27278 0.943444
Q2FY18   8 0.533333 -1.27278 0.943444
Q2FYH8   5 0.333333 -1.27278 0.943444
Q2G1F2   18 1.2 0.903563 0.161558
Q2G0Q5   27 1.8 0.903563 0.161558
Q2FVR2   19 1.26667 0.903563 0.161558
Q2FZE7   35 2.33333 3.07991 0.0107511
Q2G0I0   18 1.2 0.903563 0.161558
Q2G0R1   20 1.33333 0.903563 0.161558
Q2G0L7   18 1.2 0.903563 0.161558
Q2FWI1   18 1.2 0.903563 0.161558
Q2G0F7   7 0.466667 -1.27278 0.943444
Q2FXY3   19 1.26667 0.903563 0.161558
P0A084   25 1.66667 0.903563 0.161558
Q2G0G5   12 0.8 -1.27278 0.943444
Q2FZE5   8 0.533333 -1.27278 0.943444
Q2G0A2   9 0.6 -1.27278 0.943444
Q2FVE8   7 0.466667 -1.27278 0.943444
Q2G2M8   26 1.73333 0.903563 0.161558
Q2FYH7   13 0.866667 -1.27278 0.943444
Q2FVR8   33 2.2 3.07991 0.0107511
Q2FZU9   24 1.6 0.903563 0.161558
Q2FYX7   19 1.26667 0.903563 0.161558
Q2G280   26 1.73333 0.903563 0.161558
Q2FVG5   23 1.53333 0.903563 0.161558
Q2FWX1   16 1.06667 0.903563 0.161558
Q2FVB3   8 0.533333 -1.27278 0.943444
Q2G2A1   25 1.66667 0.903563 0.161558
Q2G1W7   28 1.86667 0.903563 0.161558
Q2FW36   13 0.866667 -1.27278 0.943444
P31337   25 1.66667 0.903563 0.161558
Q2FXB8   9 0.6 -1.27278 0.943444
Q2G2F3   22 1.46667 0.903563 0.161558
Q2FYM7   6 0.4 -1.27278 0.943444
Q2FYB2   36 2.4 3.07991 0.0107511
Q2G2E2   22 1.41935 0.903563 0.161558
Q2G2G9   13 0.83871 -1.27278 0.943444
Q2FVC5   46 2.96774 3.07991 0.0107511
Q2G0T3   18 1.16129 0.903563 0.161558
Q2G074   8 0.516129 -1.27278 0.943444
Q2G016   28 1.80645 0.903563 0.161558
Q2G0G4   31 2 3.07991 0.0107511
Q2G2K1   26 1.67742 0.903563 0.161558
Q2FXE1   7 0.451613 -1.27278 0.943444
Q2FWD2   17 1.09677 0.903563 0.161558
Q2G1Q0   38 2.45161 3.07991 0.0107511
Q2G073   8 0.516129 -1.27278 0.943444
Q2G1T7   21 1.35484 0.903563 0.161558
Q2FVI3   24 1.54839 0.903563 0.161558
Q2FZ93   14 0.903226 -1.27278 0.943444
Q2FVQ7   20 1.29032 0.903563 0.161558
Q2G2B9   8 0.516129 -1.27278 0.943444
Q2FZN5   7 0.451613 -1.27278 0.943444
Q2FY72   28 1.80645 0.903563 0.161558
Q2G0A0   25 1.6129 0.903563 0.161558
Q2FZQ8   7 0.451613 -1.27278 0.943444
Q2FXP1   15 0.967742 -1.27278 0.943444
P0A0B7   24 1.54839 0.903563 0.161558
Q2FYW0   18 1.16129 0.903563 0.161558
Q2G230   16 1.03226 0.903563 0.161558
Q2G0H5   20 1.29032 0.903563 0.161558
Q2G0B7   17 1.09677 0.903563 0.161558
Q2G131   9 0.580645 -1.27278 0.943444
Q2G0Y4   19 1.22581 0.903563 0.161558
Q2G2L0   16 1.03226 0.903563 0.161558
Q2G101   20 1.29032 0.903563 0.161558
Q2G036   20 1.29032 0.903563 0.161558
Q2FXN3   7 0.451613 -1.27278 0.943444
Q2FWY2   15 0.967742 -1.27278 0.943444
Q2FXK6   24 1.54839 0.903563 0.161558
Q2G2Y3   41 2.64516 3.07991 0.0107511
Q2G1P8   37 2.3871 3.07991 0.0107511
Q2G0N7   22 1.41935 0.903563 0.161558
Q2FW43   24 1.54839 0.903563 0.161558
Q2G2N4   24 1.54839 0.903563 0.161558
Q2FW59   33 2.12903 3.07991 0.0107511
Q2G1V0   7 0.451613 -1.27278 0.943444
Q2G010   20 1.29032 0.903563 0.161558
Q2FWJ4   10 0.645161 -1.27278 0.943444
Q2FUR3   16 1.03226 0.903563 0.161558
Q2FXE4   20 1.29032 0.903563 0.161558
Q2FY36   22 1.41935 0.903563 0.161558
Q2G1Q7   24 1.54839 0.903563 0.161558
Q2FX09   17 1.09677 0.903563 0.161558
Q2G0Z1   25 1.6129 0.903563 0.161558
Q2FWJ1   47 3.03226 5.25625 0.000662855
Q2FUT4   23 1.48387 0.903563 0.161558
Q2FYI1   32 2.06452 3.07991 0.0107511
Q2FXQ8   20 1.29032 0.903563 0.161558
Q2FUZ0   26 1.67742 0.903563 0.161558
P0A086   24 1.54839 0.903563 0.161558
Q2FZM0   8 0.516129 -1.27278 0.943444
Q2FXL3   22 1.41935 0.903563 0.161558
Q2G2K7   8 0.516129 -1.27278 0.943444
Q2FVL1   10 0.645161 -1.27278 0.943444
Q2FW21   22 1.41935 0.903563 0.161558
Q2G201   27 1.74194 0.903563 0.161558
Q2FVV6   19 1.22581 0.903563 0.161558
Q2FV03   24 1.54839 0.903563 0.161558
Q2G2T2   8 0.516129 -1.27278 0.943444
Q2FZ44   16 1.03226 0.903563 0.161558
Q2G1N7   22 1.41935 0.903563 0.161558
Q2G172   8 0.516129 -1.27278 0.943444
Q2G208   13 0.83871 -1.27278 0.943444
Q2FZR7   7 0.451613 -1.27278 0.943444
Q2G2K2   29 1.87097 0.903563 0.161558
Q2FVA4   15 0.967742 -1.27278 0.943444
Q2G0F5   8 0.516129 -1.27278 0.943444
Q2G0X0   42 2.70968 3.07991 0.0107511
Q2FXU0   22 1.41935 0.903563 0.161558
Q2FXX9   12 0.774194 -1.27278 0.943444
Q2G2K8   24 1.54839 0.903563 0.161558
Q2G0X1   44 2.75 3.07991 0.0107511
Q2FXI8   23 1.4375 0.903563 0.161558
Q2G0L1   43 2.6875 3.07991 0.0107511
Q2FX07   35 2.1875 3.07991 0.0107511
Q2G139   31 1.9375 0.903563 0.161558
Q2FUV5   21 1.3125 0.903563 0.161558
Q2FVD0   41 2.5625 3.07991 0.0107511
Q2FX10   11 0.6875 -1.27278 0.943444
Q2G1W5   35 2.1875 3.07991 0.0107511
Q2G1Y7   34 2.125 3.07991 0.0107511
Q2G190   25 1.5625 0.903563 0.161558
Q2FV59   8 0.5 -1.27278 0.943444
Q2FZS3   45 2.8125 3.07991 0.0107511
Q2FX90   18 1.125 0.903563 0.161558
Q2FW85   9 0.5625 -1.27278 0.943444
Q2FZ65   41 2.5625 3.07991 0.0107511
Q2FXJ7   19 1.1875 0.903563 0.161558
Q2FVW2   15 0.9375 -1.27278 0.943444
Q2G0H4   27 1.6875 0.903563 0.161558
Q2FVV4   6 0.375 -1.27278 0.943444
Q2FUR9   7 0.4375 -1.27278 0.943444
Q2FW06   26 1.625 0.903563 0.161558
Q2FY84   20 1.25 0.903563 0.161558
Q2G132   28 1.75 0.903563 0.161558
Q2G0C9   44 2.75 3.07991 0.0107511
Q2G2N1   6 0.375 -1.27278 0.943444
Q2FVF2   8 0.5 -1.27278 0.943444
Q2FZ30   16 1 0.903563 0.161558
Q2FXX8   25 1.5625 0.903563 0.161558
Q2FZX6   10 0.625 -1.27278 0.943444
Q2G1Z2   7 0.4375 -1.27278 0.943444
Q2G0G7   25 1.5625 0.903563 0.161558
Q2FV53   20 1.25 0.903563 0.161558
Q2FV28   15 0.9375 -1.27278 0.943444
Q2G097   27 1.6875 0.903563 0.161558
Q2FZC5   20 1.25 0.903563 0.161558
Q2FY77   22 1.375 0.903563 0.161558
Q2FVA9   25 1.5625 0.903563 0.161558
Q2G2W5   20 1.25 0.903563 0.161558
Q2FX97   20 1.25 0.903563 0.161558
Q2G1F3   39 2.4375 3.07991 0.0107511
Q2FYU1   23 1.4375 0.903563 0.161558
Q2FUP6   17 1.0625 0.903563 0.161558
Q2G2U7   13 0.8125 -1.27278 0.943444
Q2FY09   28 1.75 0.903563 0.161558
Q2G1J6   16 1 0.903563 0.161558
Q2G059   35 2.1875 3.07991 0.0107511
Q2FVK5   8 0.5 -1.27278 0.943444
Q2G0H7   27 1.6875 0.903563 0.161558
Q2FWN2   8 0.5 -1.27278 0.943444
Q2FYV7   33 2.0625 3.07991 0.0107511
Q2G236   18 1.125 0.903563 0.161558
Q2FZR6   6 0.375 -1.27278 0.943444
Q2G1P9   37 2.3125 3.07991 0.0107511
Q2G0R9   25 1.5625 0.903563 0.161558
Q2FUZ9   22 1.375 0.903563 0.161558
Q2FVP2   35 2.1875 3.07991 0.0107511
Q2FXC8   31 1.9375 0.903563 0.161558
Q2FVC4   40 2.5 3.07991 0.0107511
Q2FZ29   39 2.4375 3.07991 0.0107511
Q2FYR8   23 1.39394 0.903563 0.161558
Q2FY23   19 1.15152 0.903563 0.161558
Q2G0D4   23 1.39394 0.903563 0.161558
Q2FZ38   22 1.33333 0.903563 0.161558
Q2FXH1   9 0.545455 -1.27278 0.943444
Q2FXZ9   20 1.21212 0.903563 0.161558
Q2G1V3   10 0.606061 -1.27278 0.943444
Q2FVZ0   9 0.545455 -1.27278 0.943444
Q2FV95   8 0.484848 -1.27278 0.943444
Q2G196   29 1.75758 0.903563 0.161558
Q2FZ61   41 2.48485 3.07991 0.0107511
Q2FW27   17 1.0303 0.903563 0.161558
Q2FWH2   12 0.727273 -1.27278 0.943444
Q2FZQ9   8 0.484848 -1.27278 0.943444
Q2FWQ9   32 1.93939 0.903563 0.161558
Q2G1N5   7 0.424242 -1.27278 0.943444
Q2FZP8   10 0.606061 -1.27278 0.943444
Q2FXC2   31 1.87879 0.903563 0.161558
Q2G0X9   26 1.57576 0.903563 0.161558
Q2FX08   10 0.606061 -1.27278 0.943444
Q2FUV2   24 1.45455 0.903563 0.161558
Q2FZT8   25 1.51515 0.903563 0.161558
Q2G2N2   8 0.484848 -1.27278 0.943444
Q2G0M1   17 1.0303 0.903563 0.161558
Q2FVX8   22 1.33333 0.903563 0.161558
Q2G220   14 0.848485 -1.27278 0.943444
Q2FW37   30 1.81818 0.903563 0.161558
Q2G203   21 1.27273 0.903563 0.161558
Q2FY89   27 1.63636 0.903563 0.161558
Q2G1K7   25 1.51515 0.903563 0.161558
Q2G013   8 0.484848 -1.27278 0.943444
Q2FV91   9 0.545455 -1.27278 0.943444
Q2FW92   29 1.75758 0.903563 0.161558
Q2G1U5   33 2 3.07991 0.0107511
Q2G2A6   54 3.27273 5.25625 0.000662855
Q2G0G9   21 1.27273 0.903563 0.161558
P0A088   12 0.727273 -1.27278 0.943444
Q2G0B4   7 0.424242 -1.27278 0.943444
Q2G0X7   29 1.75758 0.903563 0.161558
Q2G0S0   24 1.45455 0.903563 0.161558
Q2FW12   26 1.57576 0.903563 0.161558
Q2G0J7   14 0.848485 -1.27278 0.943444
Q2FW76   9 0.545455 -1.27278 0.943444
Q2G1Z7   18 1.09091 0.903563 0.161558
Q2G2S1   26 1.57576 0.903563 0.161558
Q2G1B1   40 2.42424 3.07991 0.0107511
Q2FVP3   12 0.727273 -1.27278 0.943444
Q2G1V1   27 1.63636 0.903563 0.161558
Q2G1H8   49 2.9697 3.07991 0.0107511
Q2G149   27 1.63636 0.903563 0.161558
Q2FXC7   31 1.87879 0.903563 0.161558
Q2G019   39 2.36364 3.07991 0.0107511
Q2FWL6   26 1.57576 0.903563 0.161558
Q2G199   9 0.545455 -1.27278 0.943444
Q2FY41   18 1.09091 0.903563 0.161558
Q2FX33   33 2 3.07991 0.0107511
Q2G181   33 2 3.07991 0.0107511
Q2FVT1   8 0.484848 -1.27278 0.943444
Q2G0Z5   18 1.09091 0.903563 0.161558
Q2FZC7   23 1.39394 0.903563 0.161558
Q2G1U0   22 1.33333 0.903563 0.161558
Q2FW18   17 1.0303 0.903563 0.161558
Q2G0H1   24 1.45455 0.903563 0.161558
Q2FX22   25 1.51515 0.903563 0.161558
Q2G157   18 1.09091 0.903563 0.161558
Q2G2J5   30 1.81818 0.903563 0.161558
Q2FZH9   8 0.484848 -1.27278 0.943444
Q2FZA6   6 0.363636 -1.27278 0.943444
Q2G1N6   7 0.424242 -1.27278 0.943444
Q2FVR4   15 0.909091 -1.27278 0.943444
Q2FY13   24 1.45455 0.903563 0.161558
Q2G025   19 1.15152 0.903563 0.161558
Q2FV36   10 0.606061 -1.27278 0.943444
Q2G0W9   50 3.0303 5.25625 0.000662855
Q2G0L0   19 1.15152 0.903563 0.161558
Q2FUR2   35 2.12121 3.07991 0.0107511
Q2FVJ9   31 1.87879 0.903563 0.161558
Q2G1S8   28 1.64706 0.903563 0.161558
Q2FVJ5   23 1.35294 0.903563 0.161558
Q2FZ39   23 1.35294 0.903563 0.161558
Q2FWP6   25 1.47059 0.903563 0.161558
Q2FVB4   35 2.05882 3.07991 0.0107511
Q2G0V7   20 1.17647 0.903563 0.161558
Q2FUV4   22 1.29412 0.903563 0.161558
Q2FYG5   23 1.35294 0.903563 0.161558
Q2FW71   9 0.529412 -1.27278 0.943444
Q2FZB1   24 1.41176 0.903563 0.161558
Q2G0Y9   24 1.41176 0.903563 0.161558
Q2G0X4   25 1.47059 0.903563 0.161558
Q2FZL2   26 1.52941 0.903563 0.161558
Q2FVS1   22 1.29412 0.903563 0.161558
Q2G099   25 1.47059 0.903563 0.161558
Q2FZN0   26 1.52941 0.903563 0.161558
Q2FZ50   18 1.05882 0.903563 0.161558
Q2G0X8   25 1.47059 0.903563 0.161558
Q2G167   30 1.76471 0.903563 0.161558
Q2G086   18 1.05882 0.903563 0.161558
Q2G0D0   36 2.11765 3.07991 0.0107511
Q2FWG3   13 0.764706 -1.27278 0.943444
Q2G228   26 1.52941 0.903563 0.161558
Q2FWW8   17 1 0.903563 0.161558
Q2FYL0   37 2.17647 3.07991 0.0107511
Q2FXX2   17 1 0.903563 0.161558
Q2G0C4   8 0.470588 -1.27278 0.943444
Q2FZA2   17 1 0.903563 0.161558
Q2FWL0   32 1.88235 0.903563 0.161558
Q2FUY9   23 1.35294 0.903563 0.161558
Q2G0T8   42 2.47059 3.07991 0.0107511
Q2FWK0   20 1.17647 0.903563 0.161558
Q2G0D9   26 1.52941 0.903563 0.161558
Q2FZF3   32 1.88235 0.903563 0.161558
Q2FZ17   35 2.05882 3.07991 0.0107511
Q2G0T6   24 1.41176 0.903563 0.161558
Q2G140   9 0.529412 -1.27278 0.943444
Q2G2F2   5 0.294118 -1.27278 0.943444
Q2FXG0   29 1.70588 0.903563 0.161558
Q2FWR4   22 1.29412 0.903563 0.161558
Q2G195   18 1.05882 0.903563 0.161558
Q2FVY4   23 1.35294 0.903563 0.161558
Q2G1I6   30 1.76471 0.903563 0.161558
Q2FVD5   16 0.941176 -1.27278 0.943444
Q2FZM1   30 1.76471 0.903563 0.161558
Q2FVG0   30 1.76471 0.903563 0.161558
Q2FZM7   39 2.29412 3.07991 0.0107511
Q2FZB2   25 1.47059 0.903563 0.161558
Q2G287   16 0.941176 -1.27278 0.943444
Q2FWG4   9 0.529412 -1.27278 0.943444
Q2G2B3   9 0.529412 -1.27278 0.943444
Q2FY48   9 0.529412 -1.27278 0.943444
Q9ZNI1   24 1.41176 0.903563 0.161558
Q2FV94   40 2.35294 3.07991 0.0107511
Q2G2X5   6 0.352941 -1.27278 0.943444
Q2FVX6   26 1.52941 0.903563 0.161558
Q2G060   16 0.941176 -1.27278 0.943444
Q2FVG2   14 0.823529 -1.27278 0.943444
Q2G1Q1   36 2.11765 3.07991 0.0107511
Q2G1F1   39 2.29412 3.07991 0.0107511
Q2FXC5   31 1.82353 0.903563 0.161558
Q2G2B0   7 0.411765 -1.27278 0.943444
Q2FXR6   9 0.529412 -1.27278 0.943444
Q2FXE0   21 1.23529 0.903563 0.161558
Q2FUY3   22 1.29412 0.903563 0.161558
Q2G1S6   25 1.47059 0.903563 0.161558
Q2FVE9   9 0.529412 -1.27278 0.943444
Q2FVU7   23 1.35294 0.903563 0.161558
Q2FVM7   18 1.05882 0.903563 0.161558
Q2FVU6   9 0.529412 -1.27278 0.943444
Q2FVA1   30 1.76471 0.903563 0.161558
Q2FWB8   25 1.47059 0.903563 0.161558
Q2FYR5   21 1.23529 0.903563 0.161558
Q2G261   11 0.647059 -1.27278 0.943444
Q2G264   38 2.23529 3.07991 0.0107511
Q2G0U4   21 1.23529 0.903563 0.161558
Q2G226   10 0.588235 -1.27278 0.943444
Q2FZT7   22 1.29412 0.903563 0.161558
Q2FXJ4   8 0.470588 -1.27278 0.943444
Q2G047   20 1.17647 0.903563 0.161558
Q2FWD9   23 1.35294 0.903563 0.161558
Q2FZH2   16 0.941176 -1.27278 0.943444
Q2G044   17 1 0.903563 0.161558
Q2FVZ8   10 0.588235 -1.27278 0.943444
Q2G1C5   8 0.470588 -1.27278 0.943444
Q2G1Z1   12 0.705882 -1.27278 0.943444
Q2G135   20 1.17647 0.903563 0.161558
Q2FVE5   23 1.35294 0.903563 0.161558
Q2FZ70   22 1.29412 0.903563 0.161558
Q2G2A0   28 1.64706 0.903563 0.161558
Q2G224   14 0.8 -1.27278 0.943444
P0A0K3   21 1.2 0.903563 0.161558
Q2G1A8   25 1.42857 0.903563 0.161558
Q2G1P5   10 0.571429 -1.27278 0.943444
Q2FV93   10 0.571429 -1.27278 0.943444
Q2FXC4   33 1.88571 0.903563 0.161558
Q2FY74   20 1.14286 0.903563 0.161558
Q2G1M1   20 1.14286 0.903563 0.161558
Q9EZ11   25 1.42857 0.903563 0.161558
Q2FZB3   24 1.37143 0.903563 0.161558
Q2G1V2   19 1.08571 0.903563 0.161558
Q2FVM8   15 0.857143 -1.27278 0.943444
Q2FVR1   33 1.88571 0.903563 0.161558
Q2FXC3   33 1.88571 0.903563 0.161558
Q2FUV6   26 1.48571 0.903563 0.161558
Q2G1D7   21 1.2 0.903563 0.161558
Q2FXR2   27 1.54286 0.903563 0.161558
Q2FW83   10 0.571429 -1.27278 0.943444
Q2G2X7   22 1.25714 0.903563 0.161558
Q2FVM4   9 0.514286 -1.27278 0.943444
P0A0J3   12 0.685714 -1.27278 0.943444
Q2G2L8   17 0.971429 -1.27278 0.943444
Q2FZ27   25 1.42857 0.903563 0.161558
Q2FZ53   22 1.25714 0.903563 0.161558
Q2G154   28 1.6 0.903563 0.161558
Q2FZS4   9 0.514286 -1.27278 0.943444
Q2FYQ5   8 0.457143 -1.27278 0.943444
Q2FZL6   21 1.2 0.903563 0.161558
Q2FWB9   14 0.8 -1.27278 0.943444
Q2FUQ4   18 1.02857 0.903563 0.161558
Q2G293   33 1.88571 0.903563 0.161558
Q2FZS5   32 1.82857 0.903563 0.161558
Q2FYP9   7 0.4 -1.27278 0.943444
Q2G0K7   17 0.971429 -1.27278 0.943444
Q2FVV2   20 1.14286 0.903563 0.161558
Q2FVN0   14 0.8 -1.27278 0.943444
Q2FX00   26 1.48571 0.903563 0.161558
Q2G1I0   14 0.8 -1.27278 0.943444
Q2FXI2   22 1.25714 0.903563 0.161558
Q2G2X1   15 0.857143 -1.27278 0.943444
Q2FYG6   9 0.514286 -1.27278 0.943444
Q2FXH0   23 1.31429 0.903563 0.161558
Q2FXU7   23 1.31429 0.903563 0.161558
Q2G170   24 1.37143 0.903563 0.161558
Q2FVQ9   25 1.42857 0.903563 0.161558
Q2FWV2   20 1.14286 0.903563 0.161558
Q2FVI5   7 0.4 -1.27278 0.943444
Q2FUW0   29 1.65714 0.903563 0.161558
Q2FXB7   36 2.05714 3.07991 0.0107511
Q2G0J8   25 1.42857 0.903563 0.161558
Q2FXB5   23 1.31429 0.903563 0.161558
Q2FYE9   7 0.4 -1.27278 0.943444
Q2FVE2   13 0.742857 -1.27278 0.943444
Q2G2V6   28 1.6 0.903563 0.161558
O08387   20 1.14286 0.903563 0.161558
Q2FZ14   20 1.14286 0.903563 0.161558
Q2FXW3   23 1.31429 0.903563 0.161558
Q2FYQ8   26 1.48571 0.903563 0.161558
Q2G2D6   20 1.14286 0.903563 0.161558
Q2G2T7   35 2 3.07991 0.0107511
Q2FYP8   12 0.685714 -1.27278 0.943444
Q2FZ25   20 1.14286 0.903563 0.161558
Q2FY65   31 1.77143 0.903563 0.161558
Q2G2T1   19 1.08571 0.903563 0.161558
Q2G1N0   9 0.514286 -1.27278 0.943444
Q2G110   9 0.514286 -1.27278 0.943444
Q2G1E1   18 1.02857 0.903563 0.161558
Q2G2F1   35 2 3.07991 0.0107511
Q2FXE8   19 1.08571 0.903563 0.161558
Q2FZ06   38 2.17143 3.07991 0.0107511
Q2FVH2   9 0.514286 -1.27278 0.943444
Q2FYV6   27 1.54286 0.903563 0.161558
Q2FZJ3   33 1.83333 0.903563 0.161558
Q2G095   29 1.61111 0.903563 0.161558
Q2G2Y0   27 1.5 0.903563 0.161558
Q2G2W3   23 1.27778 0.903563 0.161558
Q2FY07   19 1.05556 0.903563 0.161558
Q2FXW8   28 1.55556 0.903563 0.161558
Q2FUR6   33 1.83333 0.903563 0.161558
Q2FVW6   8 0.444444 -1.27278 0.943444
Q2G1X0   30 1.66667 0.903563 0.161558
Q2G1F6   7 0.388889 -1.27278 0.943444
Q2FVK8   28 1.55556 0.903563 0.161558
Q2G158   17 0.944444 -1.27278 0.943444
Q2G118   19 1.05556 0.903563 0.161558
Q2G077   8 0.444444 -1.27278 0.943444
Q2G0E0   27 1.5 0.903563 0.161558
Q2G263   33 1.83333 0.903563 0.161558
Q2FUU1   23 1.27778 0.903563 0.161558
Q2G1X7   23 1.27778 0.903563 0.161558
Q2G1C0   27 1.5 0.903563 0.161558
Q2FVB9   8 0.444444 -1.27278 0.943444
Q2G273   18 1 0.903563 0.161558
Q53726   16 0.888889 -1.27278 0.943444
Q2G2W9   26 1.44444 0.903563 0.161558
Q2FZ22   26 1.44444 0.903563 0.161558
Q2G2U1   36 2 3.07991 0.0107511
Q2FXW6   17 0.944444 -1.27278 0.943444
Q2G0P9   7 0.388889 -1.27278 0.943444
Q2FYE3   32 1.77778 0.903563 0.161558
Q2FXU3   29 1.61111 0.903563 0.161558
Q2G052   33 1.83333 0.903563 0.161558
Q2FZM6   21 1.16667 0.903563 0.161558
Q2FX25   30 1.66667 0.903563 0.161558
Q2FX05   34 1.88889 0.903563 0.161558
Q2G1P2   7 0.388889 -1.27278 0.943444
Q2G2C4   25 1.38889 0.903563 0.161558
Q2G165   11 0.611111 -1.27278 0.943444
Q2FXK8   8 0.444444 -1.27278 0.943444
Q2FWP1   46 2.55556 3.07991 0.0107511
Q2FVU1   8 0.444444 -1.27278 0.943444
Q2FZ78   31 1.72222 0.903563 0.161558
Q2G0P0   31 1.72222 0.903563 0.161558
Q2FXX3   9 0.5 -1.27278 0.943444
Q2FVX2   39 2.16667 3.07991 0.0107511
Q2G0Q7   15 0.833333 -1.27278 0.943444
Q2FXS6   25 1.38889 0.903563 0.161558
Q2FUZ1   33 1.83333 0.903563 0.161558
Q2FZ87   18 1 0.903563 0.161558
Q2FXF4   20 1.11111 0.903563 0.161558
Q2G1G4   18 1 0.903563 0.161558
Q2FWE6   23 1.27778 0.903563 0.161558
Q2G2U2   33 1.83333 0.903563 0.161558
Q2FY17   35 1.94444 0.903563 0.161558
Q2FVU3   20 1.11111 0.903563 0.161558
Q2FVK1   29 1.61111 0.903563 0.161558
Q2G0K5   21 1.16667 0.903563 0.161558
Q2G2X8   28 1.55556 0.903563 0.161558
Q2FYZ7   16 0.888889 -1.27278 0.943444
Q2FWG1   26 1.44444 0.903563 0.161558
Q2G1Q6   27 1.5 0.903563 0.161558
Q2G2X9   24 1.33333 0.903563 0.161558
Q2FWN9   35 1.94444 0.903563 0.161558
Q2FYZ2   18 1 0.903563 0.161558
Q2FZJ1   23 1.27778 0.903563 0.161558
Q2G002   15 0.833333 -1.27278 0.943444
Q2FVL4   35 1.94444 0.903563 0.161558
Q2G2M7   25 1.38889 0.903563 0.161558
Q2FWH6   25 1.38889 0.903563 0.161558
Q2FXQ3   24 1.33333 0.903563 0.161558
Q2G129   7 0.388889 -1.27278 0.943444
Q7BHL7   37 2.05556 3.07991 0.0107511
Q2FZ71   16 0.888889 -1.27278 0.943444
Q2FZ88   37 2 3.07991 0.0107511
Q2FV22   27 1.45946 0.903563 0.161558
Q2FYM3   41 2.21622 3.07991 0.0107511
Q2FY06   23 1.24324 0.903563 0.161558
Q2FXB0   30 1.62162 0.903563 0.161558
Q2FX87   36 1.94595 0.903563 0.161558
Q2FZ33   27 1.45946 0.903563 0.161558
Q2G0J1   23 1.24324 0.903563 0.161558
Q2FUT7   35 1.89189 0.903563 0.161558
Q2FZH1   33 1.78378 0.903563 0.161558
Q2FVX3   28 1.51351 0.903563 0.161558
Q2FWC6   25 1.35135 0.903563 0.161558
Q2FXN6   26 1.40541 0.903563 0.161558
Q2FY79   27 1.45946 0.903563 0.161558
Q2FZ23   34 1.83784 0.903563 0.161558
Q2FVF1   31 1.67568 0.903563 0.161558
Q2FWM5   31 1.67568 0.903563 0.161558
Q2G061   34 1.83784 0.903563 0.161558
Q2FWL7   10 0.540541 -1.27278 0.943444
Q2FVK3   31 1.67568 0.903563 0.161558
Q2FX19   16 0.864865 -1.27278 0.943444
Q2G2U6   26 1.40541 0.903563 0.161558
Q2G1S5   26 1.40541 0.903563 0.161558
Q2FVS9   25 1.35135 0.903563 0.161558
Q2G1M7   15 0.810811 -1.27278 0.943444
Q2FW50   29 1.56757 0.903563 0.161558
Q2G2L1   34 1.83784 0.903563 0.161558
Q2FWB1   24 1.2973 0.903563 0.161558
Q2FXA8   29 1.56757 0.903563 0.161558
Q2FV20   32 1.72973 0.903563 0.161558
Q2FUY1   43 2.32432 3.07991 0.0107511
Q2FYJ1   26 1.40541 0.903563 0.161558
Q2G043   26 1.40541 0.903563 0.161558
Q2FZ43   25 1.35135 0.903563 0.161558
Q9KJN4   32 1.72973 0.903563 0.161558
Q2G194   24 1.2973 0.903563 0.161558
Q2G0F0   22 1.18919 0.903563 0.161558
Q2G2G2   24 1.2973 0.903563 0.161558
Q2G0I8   35 1.89189 0.903563 0.161558
Q2FXG5   25 1.35135 0.903563 0.161558
Q2G2S6   21 1.13514 0.903563 0.161558
Q53700   27 1.45946 0.903563 0.161558
Q2G0D8   33 1.78378 0.903563 0.161558
P60430   22 1.18919 0.903563 0.161558
Q2FV41   21 1.13514 0.903563 0.161558
Q2FXZ5   22 1.18919 0.903563 0.161558
Q2FZL0   11 0.594595 -1.27278 0.943444
Q2FY99   22 1.18919 0.903563 0.161558
Q2FX95   41 2.21622 3.07991 0.0107511
Q2FYR6   16 0.864865 -1.27278 0.943444
Q2FUW2   20 1.08108 0.903563 0.161558
Q2FVL2   28 1.51351 0.903563 0.161558
Q2G2L4   9 0.486486 -1.27278 0.943444
Q2FXB1   30 1.62162 0.903563 0.161558
Q2FZY7   37 2 3.07991 0.0107511
Q2FVN1   12 0.648649 -1.27278 0.943444
Q2G1S1   25 1.35135 0.903563 0.161558
Q2FXK4   19 1.02703 0.903563 0.161558
Q2FXM6   23 1.24324 0.903563 0.161558
Q2FZJ6   26 1.40541 0.903563 0.161558
Q2FVT4   32 1.72973 0.903563 0.161558
Q2FYW1   27 1.45946 0.903563 0.161558
Q2FYZ3   23 1.24324 0.903563 0.161558
Q2FXX5   30 1.62162 0.903563 0.161558
Q2FWM4   29 1.56757 0.903563 0.161558
Q2G2L3   18 0.972973 -1.27278 0.943444
Q2FYR3   20 1.08108 0.903563 0.161558
Q2G0I9   41 2.21622 3.07991 0.0107511
Q2G0M2   26 1.40541 0.903563 0.161558
Q2G272   34 1.83784 0.903563 0.161558
Q2FXL4   32 1.72973 0.903563 0.161558
Q2G0U9   21 1.13514 0.903563 0.161558
Q2FVE4   27 1.45946 0.903563 0.161558
Q2FVC6   29 1.56757 0.903563 0.161558
Q2FV19   33 1.78378 0.903563 0.161558
Q2G0S8   39 2.10811 3.07991 0.0107511
Q2G2G3   8 0.432432 -1.27278 0.943444
Q2G2X0   28 1.47368 0.903563 0.161558
Q2G0F3   24 1.26316 0.903563 0.161558
Q2G037   34 1.78947 0.903563 0.161558
Q2G1G6   20 1.05263 0.903563 0.161558
Q2FWP0   30 1.57895 0.903563 0.161558
Q2FY29   35 1.84211 0.903563 0.161558
Q2FXQ4   13 0.684211 -1.27278 0.943444
Q2G0S7   30 1.57895 0.903563 0.161558
Q2FZX7   17 0.894737 -1.27278 0.943444
Q2G0E6   7 0.368421 -1.27278 0.943444
Q2FY37   33 1.73684 0.903563 0.161558
Q2FYQ0   37 1.94737 0.903563 0.161558
Q2FUV3   21 1.10526 0.903563 0.161558
Q2FYV2   31 1.63158 0.903563 0.161558
Q2FVS4   21 1.10526 0.903563 0.161558
Q2G2M3   24 1.26316 0.903563 0.161558
Q2FVM6   29 1.52632 0.903563 0.161558
Q2G292   22 1.15789 0.903563 0.161558
Q2FXH7   29 1.52632 0.903563 0.161558
Q2FYQ7   36 1.89474 0.903563 0.161558
Q2FWG2   30 1.57895 0.903563 0.161558
Q2G159   40 2.10526 3.07991 0.0107511
Q2FX96   40 2.10526 3.07991 0.0107511
Q2FV83   28 1.47368 0.903563 0.161558
Q2G2D8   21 1.10526 0.903563 0.161558
Q2FYJ4   11 0.578947 -1.27278 0.943444
Q2G1E8   9 0.473684 -1.27278 0.943444
Q2FVK2   29 1.52632 0.903563 0.161558
Q2FZP1   13 0.684211 -1.27278 0.943444
Q2FXI0   30 1.57895 0.903563 0.161558
Q2G134   12 0.631579 -1.27278 0.943444
Q2FZZ6   45 2.36842 3.07991 0.0107511
Q2G1Z3   33 1.73684 0.903563 0.161558
Q2G030   18 0.947368 -1.27278 0.943444
Q2FV21   19 1 0.903563 0.161558
Q9RQP6   9 0.473684 -1.27278 0.943444
Q2FZ62   16 0.842105 -1.27278 0.943444
Q2FZQ7   15 0.789474 -1.27278 0.943444
Q2G0F4   26 1.36842 0.903563 0.161558
Q2FWE0   35 1.84211 0.903563 0.161558
Q2FVS0   14 0.736842 -1.27278 0.943444
Q2FUT6   37 1.94737 0.903563 0.161558
Q2FUQ5   20 1.05263 0.903563 0.161558
Q2FZJ9   47 2.47368 3.07991 0.0107511
Q2FY81   31 1.63158 0.903563 0.161558
Q2G0K8   21 1.10526 0.903563 0.161558
Q2G262   9 0.473684 -1.27278 0.943444
Q2G0E1   34 1.78947 0.903563 0.161558
Q2FWD3   20 1.05263 0.903563 0.161558
Q2FXA4   19 1 0.903563 0.161558
Q2FVF0   35 1.84211 0.903563 0.161558
Q2FWW9   33 1.73684 0.903563 0.161558
Q2FZ54   25 1.31579 0.903563 0.161558
P0A0J0   10 0.526316 -1.27278 0.943444
Q2G1G1   20 1.05263 0.903563 0.161558
Q2FWA1   34 1.78947 0.903563 0.161558
Q2FXN1   30 1.57895 0.903563 0.161558
Q2G2T4   26 1.36842 0.903563 0.161558
Q2FZW9   25 1.31579 0.903563 0.161558
Q2FV90   26 1.36842 0.903563 0.161558
Q2FWB3   33 1.73684 0.903563 0.161558
Q2G0Q0   28 1.47368 0.903563 0.161558
Q2FY10   21 1.10526 0.903563 0.161558
Q2FXM0   35 1.84211 0.903563 0.161558
Q2G1S2   15 0.789474 -1.27278 0.943444
Q2FXY5   22 1.12821 0.903563 0.161558
Q2FXV3   21 1.07692 0.903563 0.161558
Q2FXG3   18 0.923077 -1.27278 0.943444
Q2FVA8   32 1.64103 0.903563 0.161558
Q2G2C2   14 0.717949 -1.27278 0.943444
Q2FYU2   36 1.84615 0.903563 0.161558
Q2FYK5   36 1.84615 0.903563 0.161558
Q2FW35   38 1.94872 0.903563 0.161558
Q2FY52   22 1.12821 0.903563 0.161558
Q9RQP9   29 1.48718 0.903563 0.161558
Q2G039   27 1.38462 0.903563 0.161558
Q2G1E4   22 1.12821 0.903563 0.161558
Q2G0B0   27 1.38462 0.903563 0.161558
Q2FXI7   32 1.64103 0.903563 0.161558
Q2FWN7   27 1.38462 0.903563 0.161558
Q2FV66   30 1.53846 0.903563 0.161558
Q2FYJ5   11 0.564103 -1.27278 0.943444
Q2FYC9   32 1.64103 0.903563 0.161558
Q2FZC6   21 1.07692 0.903563 0.161558
Q2FXW4   24 1.23077 0.903563 0.161558
Q2FXI1   32 1.64103 0.903563 0.161558
Q2FZF9   22 1.12821 0.903563 0.161558
Q2G171   10 0.512821 -1.27278 0.943444
Q2G2P8   29 1.48718 0.903563 0.161558
Q2G2V9   35 1.79487 0.903563 0.161558
Q2FV31   38 1.94872 0.903563 0.161558
Q9KJN3   31 1.58974 0.903563 0.161558
Q2FZV5   9 0.461538 -1.27278 0.943444
Q2FWC4   33 1.69231 0.903563 0.161558
Q2FYT0   9 0.461538 -1.27278 0.943444
Q2G145   13 0.666667 -1.27278 0.943444
Q2G0J0   36 1.84615 0.903563 0.161558
Q2FZQ3   19 0.974359 -1.27278 0.943444
Q2FYE5   35 1.79487 0.903563 0.161558
Q2FWN5   13 0.666667 -1.27278 0.943444
Q2FY24   20 1.02564 0.903563 0.161558
Q2FVW7   34 1.74359 0.903563 0.161558
Q2FZ91   30 1.53846 0.903563 0.161558
Q2FWL2   27 1.38462 0.903563 0.161558
Q2FZQ6   32 1.64103 0.903563 0.161558
P02976   15 0.769231 -1.27278 0.943444
Q2G0R7   9 0.461538 -1.27278 0.943444
Q2FUU2   24 1.23077 0.903563 0.161558
Q2FZG1   39 2 3.07991 0.0107511
Q2G0Z4   8 0.410256 -1.27278 0.943444
Q2FZ81   34 1.74359 0.903563 0.161558
Q2G2J8   26 1.33333 0.903563 0.161558
Q2FZD7   31 1.58974 0.903563 0.161558
Q2G288   15 0.769231 -1.27278 0.943444
Q2FW52   32 1.64103 0.903563 0.161558
Q2FVX4   31 1.58974 0.903563 0.161558
Q2FVN5   9 0.461538 -1.27278 0.943444
Q2FY88   27 1.38462 0.903563 0.161558
Q2FWC9   30 1.53846 0.903563 0.161558
Q2FZS7   30 1.53846 0.903563 0.161558
Q2FZ63   36 1.84615 0.903563 0.161558
Q2G1L8   31 1.58974 0.903563 0.161558
Q2FV17   21 1.07692 0.903563 0.161558
Q2FVT8   16 0.820513 -1.27278 0.943444
Q2G0W8   29 1.48718 0.903563 0.161558
Q2FV07   30 1.53846 0.903563 0.161558
Q2G0Q1   19 0.974359 -1.27278 0.943444
Q2FY69   24 1.23077 0.903563 0.161558
Q2FZ75   21 1.07692 0.903563 0.161558
Q2G0E5   31 1.58974 0.903563 0.161558
Q2G233   31 1.58974 0.903563 0.161558
Q2FWE1   31 1.58974 0.903563 0.161558
Q2FVZ2   28 1.4359 0.903563 0.161558
Q2FYE2   36 1.84615 0.903563 0.161558
Q2G1K6   18 0.9 -1.27278 0.943444
Q2FVT0   25 1.25 0.903563 0.161558
Q2G0Q9   40 2 3.07991 0.0107511
Q2FZ89   29 1.45 0.903563 0.161558
Q2FVR0   30 1.5 0.903563 0.161558
Q2FZD9   21 1.05 0.903563 0.161558
Q2FX85   13 0.65 -1.27278 0.943444
Q2G1B0   38 1.9 0.903563 0.161558
Q2G2E4   8 0.4 -1.27278 0.943444
Q2FYK7   31 1.55 0.903563 0.161558
Q2FZ13   27 1.35 0.903563 0.161558
Q2FZE6   28 1.4 0.903563 0.161558
Q2FVI2   29 1.45 0.903563 0.161558
Q2FZE0   26 1.3 0.903563 0.161558
Q2FV38   31 1.55 0.903563 0.161558
Q2FXE2   19 0.95 -1.27278 0.943444
Q2G1Q2   23 1.15 0.903563 0.161558
Q2FYY8   31 1.55 0.903563 0.161558
Q2FYN6   24 1.2 0.903563 0.161558
Q2FV39   23 1.15 0.903563 0.161558
Q2G130   33 1.65 0.903563 0.161558
Q2FUR8   36 1.8 0.903563 0.161558
Q2FXZ3   25 1.25 0.903563 0.161558
Q2FYM4   9 0.45 -1.27278 0.943444
Q2FWY1   28 1.4 0.903563 0.161558
Q2G1V4   29 1.45 0.903563 0.161558
P0A011   17 0.85 -1.27278 0.943444
Q2FXZ0   33 1.65 0.903563 0.161558
Q2G0V4   23 1.15 0.903563 0.161558
Q2FW34   31 1.55 0.903563 0.161558
Q2FWC7   34 1.7 0.903563 0.161558
Q2G0F6   27 1.35 0.903563 0.161558
Q2G0T0   27 1.35 0.903563 0.161558
Q2FXM8   31 1.55 0.903563 0.161558
Q2G0Q8   25 1.25 0.903563 0.161558
Q2FZ08   29 1.45 0.903563 0.161558
Q2G160   16 0.8 -1.27278 0.943444
Q2FY78   24 1.2 0.903563 0.161558
Q2G2H7   13 0.65 -1.27278 0.943444
Q2FW53   35 1.75 0.903563 0.161558
Q2FVX0   22 1.1 0.903563 0.161558
Q2G2U5   52 2.6 3.07991 0.0107511
Q2FZR0   34 1.7 0.903563 0.161558
Q2G1Z9   44 2.2 3.07991 0.0107511
Q2G1G0   22 1.1 0.903563 0.161558
Q2FW57   19 0.95 -1.27278 0.943444
Q9RQP7   22 1.1 0.903563 0.161558
Q2FXP0   26 1.3 0.903563 0.161558
Q2FVV1   8 0.4 -1.27278 0.943444
Q2FYU8   9 0.45 -1.27278 0.943444
Q2FZ04   20 1 0.903563 0.161558
Q2FVQ0   32 1.6 0.903563 0.161558
Q2G151   21 1.05 0.903563 0.161558
Q2FXF9   31 1.55 0.903563 0.161558
Q2G242   22 1.1 0.903563 0.161558
Q2FZQ0   22 1.1 0.903563 0.161558
Q2G1Q8   33 1.65 0.903563 0.161558
Q2FYG1   25 1.21951 0.903563 0.161558
Q2G1N3   26 1.26829 0.903563 0.161558
Q2FV44   26 1.26829 0.903563 0.161558
Q2FXV4   30 1.46341 0.903563 0.161558
Q2G0I1   24 1.17073 0.903563 0.161558
Q2FZY0   36 1.7561 0.903563 0.161558
Q2G295   39 1.90244 0.903563 0.161558
Q2FWH3   30 1.46341 0.903563 0.161558
Q2G072   42 2.04878 3.07991 0.0107511
Q2G217   25 1.21951 0.903563 0.161558
Q2FYP6   30 1.46341 0.903563 0.161558
Q9EZ12   20 0.97561 -1.27278 0.943444
Q2FZ48   28 1.36585 0.903563 0.161558
Q2FY16   22 1.07317 0.903563 0.161558
Q2FZU3   20 0.97561 -1.27278 0.943444
Q2FVV7   41 2 3.07991 0.0107511
Q2FWU0   30 1.46341 0.903563 0.161558
P0A0Q0   26 1.26829 0.903563 0.161558
Q2FVS3   37 1.80488 0.903563 0.161558
Q2G0I6   33 1.60976 0.903563 0.161558
Q2FYP3   22 1.07317 0.903563 0.161558
Q2FWM0   36 1.7561 0.903563 0.161558
Q2FZ36   25 1.21951 0.903563 0.161558
Q2G0Y8   9 0.439024 -1.27278 0.943444
Q2FXF6   9 0.439024 -1.27278 0.943444
Q2FXM7   31 1.5122 0.903563 0.161558
Q2G1A6   27 1.31707 0.903563 0.161558
Q2G138   8 0.390244 -1.27278 0.943444
Q2FZR4   40 1.95122 0.903563 0.161558
Q2G162   9 0.439024 -1.27278 0.943444
Q2FYH2   10 0.487805 -1.27278 0.943444
Q2FX56   25 1.21951 0.903563 0.161558
Q2FY68   25 1.21951 0.903563 0.161558
Q2G1K1   24 1.17073 0.903563 0.161558
Q2G1A3   29 1.41463 0.903563 0.161558
Q2FZX4   26 1.26829 0.903563 0.161558
Q2G1M5   32 1.56098 0.903563 0.161558
Q2FVA3   26 1.26829 0.903563 0.161558
Q2G2G4   36 1.7561 0.903563 0.161558
Q2G0U3   34 1.65854 0.903563 0.161558
Q2FXQ6   29 1.41463 0.903563 0.161558
Q2G0S2   30 1.46341 0.903563 0.161558
Q2G168   28 1.36585 0.903563 0.161558
Q2FZB0   29 1.41463 0.903563 0.161558
Q2G119   33 1.60976 0.903563 0.161558
Q2FVJ7   20 0.97561 -1.27278 0.943444
Q2FY30   33 1.60976 0.903563 0.161558
Q2FXR3   23 1.12195 0.903563 0.161558
Q2G1Z0   32 1.56098 0.903563 0.161558
Q2G0A9   21 1.02439 0.903563 0.161558
O33599   40 1.95122 0.903563 0.161558
Q2FZ55   31 1.5122 0.903563 0.161558
Q2FYS0   24 1.17073 0.903563 0.161558
Q2G248   24 1.17073 0.903563 0.161558
Q2G049   25 1.21951 0.903563 0.161558
Q2FVA5   31 1.5122 0.903563 0.161558
Q2FUX8   25 1.21951 0.903563 0.161558
Q2G123   39 1.90244 0.903563 0.161558
Q2FVH0   37 1.80488 0.903563 0.161558
Q2FV01   9 0.439024 -1.27278 0.943444
Q2G2L2   34 1.65854 0.903563 0.161558
Q2FYW3   36 1.7561 0.903563 0.161558
Q2FZZ0   35 1.70732 0.903563 0.161558
Q2FVV8   32 1.56098 0.903563 0.161558
Q2G2W0   26 1.2381 0.903563 0.161558
Q2G041   28 1.33333 0.903563 0.161558
P0A0B9   37 1.7619 0.903563 0.161558
Q2FYI6   31 1.47619 0.903563 0.161558
Q2G2S2   30 1.42857 0.903563 0.161558
Q2FVQ8   24 1.14286 0.903563 0.161558
Q2FVT2   24 1.14286 0.903563 0.161558
Q2G1Z5   29 1.38095 0.903563 0.161558
Q2G2A4   33 1.57143 0.903563 0.161558
P60393   25 1.19048 0.903563 0.161558
Q2G0P6   39 1.85714 0.903563 0.161558
Q2FW04   14 0.666667 -1.27278 0.943444
Q2FYY9   23 1.09524 0.903563 0.161558
Q2FWP2   34 1.61905 0.903563 0.161558
Q2FVW4   36 1.71429 0.903563 0.161558
Q2FY63   32 1.52381 0.903563 0.161558
Q2FZ68   25 1.19048 0.903563 0.161558
Q2G1E2   12 0.571429 -1.27278 0.943444
Q2G2T8   19 0.904762 -1.27278 0.943444
Q2FY71   21 1 0.903563 0.161558
Q2FVI1   15 0.714286 -1.27278 0.943444
Q2G0W2   13 0.619048 -1.27278 0.943444
Q2G238   31 1.47619 0.903563 0.161558
Q2FZR1   50 2.38095 3.07991 0.0107511
Q2FXN2   16 0.761905 -1.27278 0.943444
Q2FXH6   10 0.47619 -1.27278 0.943444
Q2FXM3   34 1.61905 0.903563 0.161558
Q2FZW3   18 0.857143 -1.27278 0.943444
Q2FWM9   39 1.85714 0.903563 0.161558
Q2FUW9   9 0.428571 -1.27278 0.943444
Q2FW91   19 0.904762 -1.27278 0.943444
Q2G137   31 1.47619 0.903563 0.161558
Q2FVM0   32 1.52381 0.903563 0.161558
Q2G057   26 1.2381 0.903563 0.161558
Q2FXP5   24 1.14286 0.903563 0.161558
Q2G1H2   8 0.380952 -1.27278 0.943444
Q2FX99   10 0.47619 -1.27278 0.943444
Q2G0J4   13 0.619048 -1.27278 0.943444
Q2FX74   41 1.95238 0.903563 0.161558
Q2G1J9   14 0.666667 -1.27278 0.943444
Q2G1F7   9 0.428571 -1.27278 0.943444
Q2G2R8   39 1.85714 0.903563 0.161558
Q2FW32   36 1.71429 0.903563 0.161558
Q2FXZ4   29 1.38095 0.903563 0.161558
Q2FUT0   34 1.61905 0.903563 0.161558
Q2G084   39 1.85714 0.903563 0.161558
Q2G148   26 1.2381 0.903563 0.161558
Q2FYR0   36 1.71429 0.903563 0.161558
Q2FW86   31 1.47619 0.903563 0.161558
Q2FW01   36 1.71429 0.903563 0.161558
Q2FUX9   13 0.619048 -1.27278 0.943444
Q2G212   15 0.714286 -1.27278 0.943444
Q2FZ84   38 1.80952 0.903563 0.161558
Q2G0Y0   28 1.33333 0.903563 0.161558
Q2FYU4   24 1.14286 0.903563 0.161558
Q2G223   34 1.61905 0.903563 0.161558
Q2G136   22 1.04762 0.903563 0.161558
Q2G0G6   23 1.09524 0.903563 0.161558
Q2FWY6   33 1.57143 0.903563 0.161558
Q2FWZ2   38 1.80952 0.903563 0.161558
Q2G240   27 1.28571 0.903563 0.161558
O05154   38 1.80952 0.903563 0.161558
Q2FXP4   19 0.904762 -1.27278 0.943444
Q2FVH5   25 1.19048 0.903563 0.161558
Q2FYP0   37 1.72093 0.903563 0.161558
Q2FUW5   38 1.76744 0.903563 0.161558
Q2FX66   27 1.25581 0.903563 0.161558
Q2G1P4   7 0.325581 -1.27278 0.943444
Q2FYI9   40 1.86047 0.903563 0.161558
Q2G0I7   31 1.44186 0.903563 0.161558
Q2FXQ9   31 1.44186 0.903563 0.161558
Q2FXL0   34 1.5814 0.903563 0.161558
Q2FYR7   26 1.2093 0.903563 0.161558
Q2G1W4   27 1.25581 0.903563 0.161558
Q2G2C8   13 0.604651 -1.27278 0.943444
Q2G163   25 1.16279 0.903563 0.161558
Q2FWL9   8 0.372093 -1.27278 0.943444
Q2FZH3   34 1.5814 0.903563 0.161558
Q2FZR5   39 1.81395 0.903563 0.161558
Q2G1W6   30 1.39535 0.903563 0.161558
Q2FWA5   15 0.697674 -1.27278 0.943444
Q2FX17   23 1.06977 0.903563 0.161558
Q2FXY1   35 1.62791 0.903563 0.161558
Q2G2W1   15 0.697674 -1.27278 0.943444
Q2FV06   9 0.418605 -1.27278 0.943444
Q2FYW6   30 1.39535 0.903563 0.161558
Q2G281   31 1.44186 0.903563 0.161558
Q2G227   30 1.39535 0.903563 0.161558
Q2FWZ5   34 1.5814 0.903563 0.161558
Q2FZX0   29 1.34884 0.903563 0.161558
Q2FV51   13 0.604651 -1.27278 0.943444
Q2G082   18 0.837209 -1.27278 0.943444
Q2FWX4   28 1.30233 0.903563 0.161558
Q2FZT1   32 1.48837 0.903563 0.161558
Q2FYF3   29 1.34884 0.903563 0.161558
Q2FXW9   28 1.30233 0.903563 0.161558
O34090   29 1.34884 0.903563 0.161558
Q2FVE1   14 0.651163 -1.27278 0.943444
Q2FZL5   32 1.48837 0.903563 0.161558
Q2G258   35 1.62791 0.903563 0.161558
Q2FZW5   18 0.837209 -1.27278 0.943444
Q2FW63   14 0.651163 -1.27278 0.943444
Q2FXB4   19 0.883721 -1.27278 0.943444
Q2G1T5   31 1.44186 0.903563 0.161558
Q2G1J5   30 1.39535 0.903563 0.161558
Q2G0V0   29 1.34884 0.903563 0.161558
Q2G0M7   26 1.2093 0.903563 0.161558
Q2G1I5   33 1.53488 0.903563 0.161558
Q2G146   25 1.16279 0.903563 0.161558
Q2G1P6   26 1.2093 0.903563 0.161558
Q2G1W8   31 1.40909 0.903563 0.161558
Q2G035   27 1.22727 0.903563 0.161558
Q2G1I3   29 1.31818 0.903563 0.161558
Q2FWM2   34 1.54545 0.903563 0.161558
Q2FYJ3   25 1.13636 0.903563 0.161558
Q2G0L8   36 1.63636 0.903563 0.161558
Q2G164   29 1.31818 0.903563 0.161558
Q2FVT7   27 1.22727 0.903563 0.161558
Q2G1R3   20 0.909091 -1.27278 0.943444
Q2G1T6   33 1.5 0.903563 0.161558
Q2FZN7   32 1.45455 0.903563 0.161558
Q2FY83   24 1.09091 0.903563 0.161558
Q2FZX9   30 1.36364 0.903563 0.161558
Q2FYL5   32 1.45455 0.903563 0.161558
Q2G218   27 1.22727 0.903563 0.161558
Q2G0M5   24 1.09091 0.903563 0.161558
Q2FW78   7 0.318182 -1.27278 0.943444
P52078   29 1.31818 0.903563 0.161558
Q7X2S2   25 1.13636 0.903563 0.161558
Q2FZG4   23 1.04545 0.903563 0.161558
Q2G0M4   37 1.68182 0.903563 0.161558
Q2FVA2   34 1.54545 0.903563 0.161558
Q2G115   31 1.40909 0.903563 0.161558
Q2G0M8   29 1.31818 0.903563 0.161558
Q2G1U4   29 1.31818 0.903563 0.161558
Q2G1D0   27 1.22727 0.903563 0.161558
Q2G2S0   19 0.863636 -1.27278 0.943444
Q2G2N5   12 0.545455 -1.27278 0.943444
Q2G222   31 1.40909 0.903563 0.161558
Q2G1C8   30 1.36364 0.903563 0.161558
Q2FV40   16 0.727273 -1.27278 0.943444
Q2FXT1   32 1.45455 0.903563 0.161558
Q2FZZ2   37 1.68182 0.903563 0.161558
Q2FY01   28 1.27273 0.903563 0.161558
Q2FVJ8   30 1.36364 0.903563 0.161558
Q2FXK2   29 1.31818 0.903563 0.161558
Q2FUS7   32 1.45455 0.903563 0.161558
Q2FVP1   15 0.681818 -1.27278 0.943444
Q2FYN7   25 1.13636 0.903563 0.161558
P69848   28 1.27273 0.903563 0.161558
Q2FWN8   29 1.31818 0.903563 0.161558
Q2FV62   34 1.54545 0.903563 0.161558
Q2FWW7   35 1.59091 0.903563 0.161558
Q2G1Y5   29 1.31818 0.903563 0.161558
Q2FXA3   23 1.04545 0.903563 0.161558
Q2FYV3   26 1.18182 0.903563 0.161558
Q2G1H4   35 1.59091 0.903563 0.161558
Q2G038   26 1.18182 0.903563 0.161558
Q2G161   9 0.409091 -1.27278 0.943444
Q2FYV1   31 1.40909 0.903563 0.161558
Q2FZ09   31 1.40909 0.903563 0.161558
Q2FW90   27 1.22727 0.903563 0.161558
Q2G290   28 1.27273 0.903563 0.161558
P60611   26 1.18182 0.903563 0.161558
Q2FV58   31 1.40909 0.903563 0.161558
Q2G0C6   28 1.27273 0.903563 0.161558
Q2G050   28 1.27273 0.903563 0.161558
Q2G0V2   36 1.63636 0.903563 0.161558
Q2FVQ4   12 0.545455 -1.27278 0.943444
Q2G094   36 1.6 0.903563 0.161558
Q2FY59   29 1.28889 0.903563 0.161558
Q2FVX7   38 1.68889 0.903563 0.161558
Q2FVP4   29 1.28889 0.903563 0.161558
Q2G185   23 1.02222 0.903563 0.161558
Q2FXP8   11 0.488889 -1.27278 0.943444
Q2G275   39 1.73333 0.903563 0.161558
Q2G1D9   26 1.15556 0.903563 0.161558
Q2FXI3   34 1.51111 0.903563 0.161558
Q2FYM2   36 1.6 0.903563 0.161558
P14738   36 1.6 0.903563 0.161558
Q2G2Q2   27 1.2 0.903563 0.161558
Q2G0M9   28 1.24444 0.903563 0.161558
Q2FY67   38 1.68889 0.903563 0.161558
Q2FWX8   32 1.42222 0.903563 0.161558
Q2FUT9   35 1.55556 0.903563 0.161558
Q2FZS0   31 1.37778 0.903563 0.161558
Q2G2A8   27 1.2 0.903563 0.161558
Q2FUY2   30 1.33333 0.903563 0.161558
Q2FZL8   32 1.42222 0.903563 0.161558
Q2FW93   27 1.2 0.903563 0.161558
Q2G1L7   32 1.42222 0.903563 0.161558
Q2FW41   38 1.68889 0.903563 0.161558
Q2FZY6   38 1.68889 0.903563 0.161558
Q2G042   10 0.444444 -1.27278 0.943444
Q2FWK2   32 1.42222 0.903563 0.161558
Q2FYF4   31 1.37778 0.903563 0.161558
Q2FZP2   30 1.33333 0.903563 0.161558
Q2G1G7   23 1.02222 0.903563 0.161558
Q2G1H5   32 1.42222 0.903563 0.161558
Q2G2S7   44 1.95556 0.903563 0.161558
Q2FY53   32 1.42222 0.903563 0.161558
Q2G1N2   32 1.42222 0.903563 0.161558
Q2G2V2   28 1.24444 0.903563 0.161558
Q2G1H6   29 1.28889 0.903563 0.161558
Q2FZA9   27 1.2 0.903563 0.161558
Q2FXI5   28 1.24444 0.903563 0.161558
Q2G206   10 0.444444 -1.27278 0.943444
Q2FWN6   22 0.977778 -1.27278 0.943444
Q2FUQ2   35 1.55556 0.903563 0.161558
Q2G1K3   37 1.64444 0.903563 0.161558
Q2FZ76   21 0.933333 -1.27278 0.943444
Q2FY54   31 1.37778 0.903563 0.161558
Q2G289   30 1.33333 0.903563 0.161558
Q2FY14   32 1.42222 0.903563 0.161558
Q2FV77   35 1.55556 0.903563 0.161558
Q2G064   38 1.68889 0.903563 0.161558
Q2G033   28 1.24444 0.903563 0.161558
Q2G198   36 1.6 0.903563 0.161558
Q2G0K4   12 0.533333 -1.27278 0.943444
Q2G0V3   34 1.51111 0.903563 0.161558
Q2FWE2   28 1.21739 0.903563 0.161558
Q2G089   32 1.3913 0.903563 0.161558
Q2FZL3   36 1.56522 0.903563 0.161558
Q2G087   33 1.43478 0.903563 0.161558
Q2G0A7   13 0.565217 -1.27278 0.943444
Q2FVF9   29 1.26087 0.903563 0.161558
Q2G071   26 1.13043 0.903563 0.161558
Q2FUZ2   29 1.26087 0.903563 0.161558
Q2FY27   34 1.47826 0.903563 0.161558
Q2FXX4   27 1.17391 0.903563 0.161558
Q2G1E6   35 1.52174 0.903563 0.161558
Q2G1G5   23 1 0.903563 0.161558
Q2G2Q3   30 1.30435 0.903563 0.161558
Q2FZF0   41 1.78261 0.903563 0.161558
Q2G2D2   28 1.21739 0.903563 0.161558
Q2FXT4   23 1 0.903563 0.161558
Q2FZI8   31 1.34783 0.903563 0.161558
Q2FUS8   42 1.82609 0.903563 0.161558
Q2FVR9   27 1.17391 0.903563 0.161558
Q2FXP2   29 1.26087 0.903563 0.161558
Q2FX94   23 1 0.903563 0.161558
Q2G2A5   29 1.26087 0.903563 0.161558
Q2FZP7   33 1.43478 0.903563 0.161558
Q2G1R7   26 1.13043 0.903563 0.161558
Q2G015   31 1.34783 0.903563 0.161558
Q2FZF4   31 1.34783 0.903563 0.161558
Q2G1E5   34 1.47826 0.903563 0.161558
Q2FWH9   17 0.73913 -1.27278 0.943444
Q2G069   28 1.21739 0.903563 0.161558
Q2FZK3   32 1.3913 0.903563 0.161558
Q2FZU5   30 1.30435 0.903563 0.161558
Q2FYT4   29 1.26087 0.903563 0.161558
Q2FWK4   28 1.21739 0.903563 0.161558
Q2FY40   29 1.26087 0.903563 0.161558
Q2FWY4   8 0.347826 -1.27278 0.943444
Q2G156   11 0.478261 -1.27278 0.943444
Q2G045   29 1.26087 0.903563 0.161558
Q2FZS6   20 0.869565 -1.27278 0.943444
Q2FYC7   27 1.17391 0.903563 0.161558
Q2FW73   28 1.21739 0.903563 0.161558
Q2G1H3   29 1.26087 0.903563 0.161558
Q2FXJ6   32 1.3913 0.903563 0.161558
Q2FUS2   8 0.340426 -1.27278 0.943444
Q2G120   31 1.31915 0.903563 0.161558
Q2G2T9   35 1.48936 0.903563 0.161558
Q2G1N9   13 0.553191 -1.27278 0.943444
Q2FXL9   35 1.48936 0.903563 0.161558
Q2G0W4   29 1.23404 0.903563 0.161558
Q2G0R6   26 1.10638 0.903563 0.161558
Q2G1C4   25 1.06383 0.903563 0.161558
Q2FWY9   40 1.70213 0.903563 0.161558
Q2G1K4   28 1.19149 0.903563 0.161558
Q2FYK3   31 1.31915 0.903563 0.161558
Q2G1N4   31 1.31915 0.903563 0.161558
Q2G065   32 1.3617 0.903563 0.161558
Q2FX88   33 1.40426 0.903563 0.161558
Q2FVW9   26 1.10638 0.903563 0.161558
Q2G1E0   26 1.10638 0.903563 0.161558
Q2G2P2   30 1.2766 0.903563 0.161558
Q2G0V5   7 0.297872 -1.27278 0.943444
Q2FWA2   27 1.14894 0.903563 0.161558
Q2FZU1   29 1.23404 0.903563 0.161558
Q2FX77   30 1.2766 0.903563 0.161558
Q2FW75   23 0.978723 -1.27278 0.943444
Q2FUT5   25 1.06383 0.903563 0.161558
Q2G234   30 1.2766 0.903563 0.161558
Q2FZU6   31 1.31915 0.903563 0.161558
Q2G1Y2   12 0.510638 -1.27278 0.943444
Q2FXN7   24 1.02128 0.903563 0.161558
Q2G2J3   7 0.297872 -1.27278 0.943444
Q2G0G1   23 0.978723 -1.27278 0.943444
Q2FW62   25 1.06383 0.903563 0.161558
Q2FUP7   33 1.40426 0.903563 0.161558
Q2G1J3   29 1.23404 0.903563 0.161558
Q2FZ15   37 1.57447 0.903563 0.161558
Q2G1D3   45 1.91489 0.903563 0.161558
Q2G0K2   32 1.3617 0.903563 0.161558
Q2FWC1   25 1.06383 0.903563 0.161558
Q2FXM5   27 1.14894 0.903563 0.161558
Q2FY46   22 0.93617 -1.27278 0.943444
Q2G1K0   30 1.2766 0.903563 0.161558
Q2FXT6   25 1.06383 0.903563 0.161558
Q2FZM4   28 1.19149 0.903563 0.161558
Q2FXG1   32 1.3617 0.903563 0.161558
Q2FXL1   36 1.53191 0.903563 0.161558
Q2FWX5   46 1.95745 0.903563 0.161558
# cudaSaTabsearch LTYPE = T LORDER = F LSOLN = F
# QUERY ID = PF03896 
# DBFILE = ./tableaux.ascii.DB                                                             
Q2G1I1   30 1.25 0.903563  0.161558
Q2G1K2   31 1.29167 0.903563  0.161558
Q2FUU5   23 0.958333 -1.27278  0.943444
Q2FXB6   33 1.375 0.903563  0.161558
Q2FZU2   23 0.958333 -1.27278  0.943444
Q2FZK0   13 0.541667 -1.27278  0.943444
Q2FY33   31 1.29167 0.903563  0.161558
Q2G098   45 1.875 0.903563  0.161558
Q2FZ46   26 1.08333 0.903563  0.161558
Q2FZQ5   34 1.41667 0.903563  0.161558
Q2FXU8   21 0.875 -1.27278  0.943444
Q9EZ08   26 1.08333 0.903563  0.161558
Q2G1B9   28 1.16667 0.903563  0.161558
Q2FZ73   31 1.29167 0.903563  0.161558
Q2FY35   34 1.41667 0.903563  0.161558
Q2FZ16   30 1.25 0.903563  0.161558
Q2FYR2   36 1.5 0.903563  0.161558
Q2FWY3   24 1 0.903563  0.161558
Q2G2F5   32 1.33333 0.903563  0.161558
Q2G032   33 1.375 0.903563  0.161558
Q2FZ10   31 1.29167 0.903563  0.161558
Q2G255   29 1.20833 0.903563  0.161558
Q2G0X6   32 1.33333 0.903563  0.161558
Q2FYH0   32 1.33333 0.903563  0.161558
Q2FXJ9   24 1 0.903563  0.161558
Q2FZT4   34 1.41667 0.903563  0.161558
Q2FVE6   28 1.16667 0.903563  0.161558
Q2FYD3   28 1.16667 0.903563  0.161558
Q2FXT5   32 1.33333 0.903563  0.161558
Q2FY60   32 1.33333 0.903563  0.161558
Q2G2D7   26 1.08333 0.903563  0.161558
Q2FX16   28 1.16667 0.903563  0.161558
Q2FZ34   33 1.375 0.903563  0.161558
Q2G1S4   28 1.16667 0.903563  0.161558
Q2G147   31 1.29167 0.903563  0.161558
Q2G1J7   30 1.25 0.903563  0.161558
Q2G2A7   34 1.41667 0.903563  0.161558
Q2G2M6   31 1.29167 0.903563  0.161558
Q2FV30   26 1.08333 0.903563  0.161558
Q2FVL5   33 1.375 0.903563  0.161558
Q2FXY0   48 2 3.07991  0.0107511
Q2FZL1   46 1.91667 0.903563  0.161558
Q2FW45   35 1.45833 0.903563  0.161558
Q2FZU0   32 1.30612 0.903563  0.161558
Q2FWZ0   37 1.5102 0.903563  0.161558
Q2G2H5   24 0.979592 -1.27278  0.943444
Q2FYG9   30 1.22449 0.903563  0.161558
Q2G2X6   37 1.5102 0.903563  0.161558
Q2G155   31 1.26531 0.903563  0.161558
Q2FXY9   44 1.79592 0.903563  0.161558
Q2FZ37   38 1.55102 0.903563  0.161558
Q2FVI7   36 1.46939 0.903563  0.161558
Q2FYS1   36 1.46939 0.903563  0.161558
Q2FXL5   34 1.38776 0.903563  0.161558
Q2G1J4   31 1.26531 0.903563  0.161558
Q2FWZ3   27 1.10204 0.903563  0.161558
Q2G2P7   30 1.22449 0.903563  0.161558
Q2FVH3   33 1.34694 0.903563  0.161558
Q2FZ31   33 1.34694 0.903563  0.161558
Q2G283   27 1.10204 0.903563  0.161558
Q2FZ66   39 1.59184 0.903563  0.161558
Q2FWY7   8 0.326531 -1.27278  0.943444
Q2G1F9   30 1.22449 0.903563  0.161558
Q2FZJ4   38 1.55102 0.903563  0.161558
Q2FZQ1   17 0.693878 -1.27278  0.943444
Q2FY80   18 0.734694 -1.27278  0.943444
Q2G2D4   17 0.693878 -1.27278  0.943444
Q2FYP1   36 1.46939 0.903563  0.161558
Q2FYF9   20 0.816327 -1.27278  0.943444
Q2G0B3   41 1.67347 0.903563  0.161558
Q2FUT8   27 1.10204 0.903563  0.161558
Q2FYR1   31 1.26531 0.903563  0.161558
Q2FYL3   32 1.30612 0.903563  0.161558
Q2FVG4   12 0.489796 -1.27278  0.943444
Q2FVP8   27 1.10204 0.903563  0.161558
Q2FZ28   25 1 0.903563  0.161558
Q2G1F0   35 1.4 0.903563  0.161558
P95689   38 1.52 0.903563  0.161558
Q2FYH6   29 1.16 0.903563  0.161558
Q2FXD1   33 1.32 0.903563  0.161558
Q2G0X5   30 1.2 0.903563  0.161558
Q2FXN8   12 0.48 -1.27278  0.943444
Q2G0N0   32 1.28 0.903563  0.161558
Q2G268   26 1.04 0.903563  0.161558
Q2FV61   30 1.2 0.903563  0.161558
Q2FXL7   29 1.16 0.903563  0.161558
Q2FUR5   28 1.12 0.903563  0.161558
Q2FXV6   29 1.16 0.903563  0.161558
Q2G2C5   26 1.04 0.903563  0.161558
Q2FVJ6   31 1.24 0.903563  0.161558
Q2G1Y4   29 1.16 0.903563  0.161558
Q2FVI0   13 0.52 -1.27278  0.943444
Q2FXJ8   23 0.92 -1.27278  0.943444
Q2FZU7   26 1.04 0.903563  0.161558
Q2G2X4   31 1.24 0.903563  0.161558
Q2FZA8   27 1.08 0.903563  0.161558
Q2FW96   37 1.48 0.903563  0.161558
Q2FYV4   33 1.32 0.903563  0.161558
O07325   27 1.08 0.903563  0.161558
Q2G1C1   31 1.24 0.903563  0.161558
Q2FZR9   26 1.04 0.903563  0.161558
Q2FVW3   30 1.2 0.903563  0.161558
Q2G124   26 1.04 0.903563  0.161558
P0C0V7   31 1.24 0.903563  0.161558
Q2FX52   29 1.13725 0.903563  0.161558
Q2G2C7   28 1.09804 0.903563  0.161558
Q2G2D5   27 1.05882 0.903563  0.161558
Q2FXQ7   27 1.05882 0.903563  0.161558
Q2FZW0   29 1.13725 0.903563  0.161558
Q2FVG3   36 1.41176 0.903563  0.161558
Q2FXR4   31 1.21569 0.903563  0.161558
Q2FZ67   32 1.2549 0.903563  0.161558
Q2G243   37 1.45098 0.903563  0.161558
Q2FV76   33 1.29412 0.903563  0.161558
Q2FVZ4   34 1.33333 0.903563  0.161558
Q2FWC5   33 1.29412 0.903563  0.161558
Q2FZY3   35 1.37255 0.903563  0.161558
Q2FWH5   28 1.09804 0.903563  0.161558
Q2G241   26 1.01961 0.903563  0.161558
Q2FV35   31 1.21569 0.903563  0.161558
Q2G0T5   27 1.05882 0.903563  0.161558
Q2G1A9   27 1.05882 0.903563  0.161558
Q2FYU7   43 1.68627 0.903563  0.161558
Q2G2E0   13 0.509804 -1.27278  0.943444
Q2FVT6   27 1.05882 0.903563  0.161558
Q2G0D7   27 1.05882 0.903563  0.161558
Q2G1M6   28 1.09804 0.903563  0.161558
Q2G0A6   24 0.941176 -1.27278  0.943444
Q2FUY6   27 1.05882 0.903563  0.161558
Q2FYJ2   30 1.17647 0.903563  0.161558
Q2G2E5   38 1.46154 0.903563  0.161558
Q2G2P5   30 1.15385 0.903563  0.161558
Q2G1R6   35 1.34615 0.903563  0.161558
Q2FYF0   27 1.03846 0.903563  0.161558
Q2FVH8   22 0.846154 -1.27278  0.943444
Q2FUU3   32 1.23077 0.903563  0.161558
Q2FVG8   36 1.38462 0.903563  0.161558
Q9ZAH5   31 1.19231 0.903563  0.161558
Q2G2U0   28 1.07692 0.903563  0.161558
Q2FYR4   24 0.923077 -1.27278  0.943444
Q2G256   26 1 0.903563  0.161558
Q2FVY0   24 0.923077 -1.27278  0.943444
Q2G0Q2   30 1.15385 0.903563  0.161558
Q2G0R2   33 1.26923 0.903563  0.161558
Q2G0Q3   30 1.15385 0.903563  0.161558
Q2FWZ9   33 1.26923 0.903563  0.161558
Q53705   30 1.15385 0.903563  0.161558
Q2G2U3   30 1.15385 0.903563  0.161558
Q2FYY6   31 1.19231 0.903563  0.161558
Q2FWL3   39 1.5 0.903563  0.161558
Q2FY50   38 1.46154 0.903563  0.161558
Q2FXN4   33 1.26923 0.903563  0.161558
Q2G179   48 1.84615 0.903563  0.161558
Q2G1L6   37 1.42308 0.903563  0.161558
Q2FXU4   35 1.34615 0.903563  0.161558
Q2G1E9   36 1.38462 0.903563  0.161558
Q2G232   27 1.03846 0.903563  0.161558
Q2FXH9   26 1 0.903563  0.161558
Q2G0X3   27 1.03846 0.903563  0.161558
Q2FXD0   35 1.34615 0.903563  0.161558
Q2G0G3   27 1.03846 0.903563  0.161558
Q2FWW3   32 1.23077 0.903563  0.161558
Q2FYG0   27 1.01887 0.903563  0.161558
Q2FZS9   27 1.01887 0.903563  0.161558
Q2FYS2   33 1.24528 0.903563  0.161558
Q2G2U4   27 1.01887 0.903563  0.161558
Q2FWJ9   26 0.981132 -1.27278  0.943444
Q2FWF0   30 1.13208 0.903563  0.161558
Q2FXR9   31 1.16981 0.903563  0.161558
Q2FZV7   28 1.0566 0.903563  0.161558
Q2G1W0   33 1.24528 0.903563  0.161558
Q2G2I0   33 1.24528 0.903563  0.161558
Q2G153   25 0.943396 -1.27278  0.943444
Q2FWD7   35 1.32075 0.903563  0.161558
Q2FY15   29 1.09434 0.903563  0.161558
Q2FV54   25 0.943396 -1.27278  0.943444
Q2FZ74   31 1.16981 0.903563  0.161558
Q2FYV5   37 1.39623 0.903563  0.161558
Q2G2I1   31 1.16981 0.903563  0.161558
Q2FXZ6   28 1.0566 0.903563  0.161558
Q2G0U0   25 0.943396 -1.27278  0.943444
Q2G0Y6   30 1.13208 0.903563  0.161558
Q2FXJ0   28 1.0566 0.903563  0.161558
Q2FY43   28 1.03704 0.903563  0.161558
Q2FWM1   35 1.2963 0.903563  0.161558
Q2FVJ1   36 1.33333 0.903563  0.161558
Q2G0K3   33 1.22222 0.903563  0.161558
Q2FY66   35 1.2963 0.903563  0.161558
Q2FW99   17 0.62963 -1.27278  0.943444
Q2FV10   29 1.07407 0.903563  0.161558
Q2FXJ5   24 0.888889 -1.27278  0.943444
Q2FX69   26 0.962963 -1.27278  0.943444
Q2G0B2   34 1.25926 0.903563  0.161558
Q2FX14   28 1.03704 0.903563  0.161558
Q2FYD8   30 1.11111 0.903563  0.161558
Q2FWE5   31 1.14815 0.903563  0.161558
Q2G2A3   29 1.07407 0.903563  0.161558
Q2FZH8   29 1.07407 0.903563  0.161558
Q2FX51   32 1.18519 0.903563  0.161558
Q2FWE8   28 1.03704 0.903563  0.161558
Q2G088   31 1.14815 0.903563  0.161558
Q2G028   32 1.16364 0.903563  0.161558
Q2G1S3   34 1.23636 0.903563  0.161558
Q2FYN4   26 0.945455 -1.27278  0.943444
Q2FX86   28 1.01818 0.903563  0.161558
Q2G2S8   33 1.2 0.903563  0.161558
Q2FUW8   32 1.16364 0.903563  0.161558
Q2FWD4   30 1.09091 0.903563  0.161558
Q2FVH6   31 1.12727 0.903563  0.161558
Q2G029   31 1.12727 0.903563  0.161558
Q2G1R5   23 0.836364 -1.27278  0.943444
Q2FX65   10 0.363636 -1.27278  0.943444
Q2FZV6   32 1.16364 0.903563  0.161558
Q2G1P1   35 1.27273 0.903563  0.161558
Q2FVU4   26 0.945455 -1.27278  0.943444
Q2FVT5   37 1.34545 0.903563  0.161558
Q2G2H4   34 1.23636 0.903563  0.161558
Q2FZ58   32 1.16364 0.903563  0.161558
Q2FVJ2   39 1.41818 0.903563  0.161558
Q2FXW5   24 0.872727 -1.27278  0.943444
Q2FWK1   31 1.12727 0.903563  0.161558
Q2G031   26 0.945455 -1.27278  0.943444
Q2G0U1   39 1.41818 0.903563  0.161558
Q2FW46   32 1.16364 0.903563  0.161558
Q2FZY5   30 1.09091 0.903563  0.161558
Q2FZI5   32 1.14286 0.903563  0.161558
Q2FYR9   39 1.39286 0.903563  0.161558
Q2FZ92   29 1.03571 0.903563  0.161558
Q2G1D5   34 1.21429 0.903563  0.161558
Q2FXM2   37 1.32143 0.903563  0.161558
Q2FVM2   35 1.25 0.903563  0.161558
Q2FZN2   32 1.14286 0.903563  0.161558
Q2G1U8   28 1 0.903563  0.161558
Q2FVS7   38 1.35714 0.903563  0.161558
Q2FWB5   32 1.14286 0.903563  0.161558
Q2FXX1   29 1.03571 0.903563  0.161558
Q2G2J9   30 1.07143 0.903563  0.161558
Q2G0Y7   30 1.07143 0.903563  0.161558
Q2FW81   30 1.07143 0.903563  0.161558
Q2FWK3   26 0.928571 -1.27278  0.943444
Q2FY34   32 1.14286 0.903563  0.161558
Q2FXF8   32 1.14286 0.903563  0.161558
Q2FXI9   30 1.07143 0.903563  0.161558
Q05615   26 0.912281 -1.27278  0.943444
Q2FUW4   35 1.22807 0.903563  0.161558
Q2FVF4   27 0.947368 -1.27278  0.943444
Q2FWI3   38 1.33333 0.903563  0.161558
Q2FWG8   38 1.33333 0.903563  0.161558
Q2G0R0   27 0.947368 -1.27278  0.943444
Q2G0I4   30 1.05263 0.903563  0.161558
Q2FV67   29 1.01754 0.903563  0.161558
Q2G091   40 1.40351 0.903563  0.161558
Q2G1U1   27 0.947368 -1.27278  0.943444
Q2FUX7   36 1.26316 0.903563  0.161558
Q2FY51   26 0.912281 -1.27278  0.943444
Q2FYP2   38 1.33333 0.903563  0.161558
Q2G0F8   28 0.982456 -1.27278  0.943444
Q2FXH5   30 1.05263 0.903563  0.161558
Q2G193   37 1.29825 0.903563  0.161558
Q2FWD6   30 1.05263 0.903563  0.161558
Q2FZ98   24 0.827586 -1.27278  0.943444
Q2FYQ2   18 0.62069 -1.27278  0.943444
Q2FWL5   40 1.37931 0.903563  0.161558
Q2FV16   32 1.10345 0.903563  0.161558
Q2FWX9   28 0.965517 -1.27278  0.943444
Q2G1J0   26 0.896552 -1.27278  0.943444
Q2G235   32 1.10345 0.903563  0.161558
Q2FXK1   36 1.24138 0.903563  0.161558
Q2FWF4   27 0.931034 -1.27278  0.943444
Q2FZC8   30 1.03448 0.903563  0.161558
Q2FZQ4   30 1.03448 0.903563  0.161558
O52582   27 0.931034 -1.27278  0.943444
Q2FZI6   39 1.34483 0.903563  0.161558
Q2FUW7   38 1.31034 0.903563  0.161558
Q2G2M9   36 1.24138 0.903563  0.161558
Q2FZD0   38 1.31034 0.903563  0.161558
Q2FWK7   39 1.34483 0.903563  0.161558
Q2FWU4   31 1.06897 0.903563  0.161558
Q2FUX4   32 1.10345 0.903563  0.161558
Q2G2V3   31 1.06897 0.903563  0.161558
O05204   32 1.10345 0.903563  0.161558
Q2FYC2   28 0.949153 -1.27278  0.943444
Q2FZP6   29 0.983051 -1.27278  0.943444
Q2G0L2   34 1.15254 0.903563  0.161558
Q2FZV1   15 0.508475 -1.27278  0.943444
Q2FVQ5   30 1.01695 0.903563  0.161558
Q2FZW6   27 0.915254 -1.27278  0.943444
Q2FZI3   38 1.28814 0.903563  0.161558
Q2G219   26 0.881356 -1.27278  0.943444
Q2FZR2   29 0.983051 -1.27278  0.943444
Q2FXZ2   36 1.22034 0.903563  0.161558
Q2FYC6   30 1.01695 0.903563  0.161558
Q2FYZ5   37 1.23333 0.903563  0.161558
Q2FWN4   30 1 0.903563  0.161558
Q2G221   28 0.933333 -1.27278  0.943444
Q2FZX5   32 1.06667 0.903563  0.161558
Q2FUW3   36 1.2 0.903563  0.161558
Q2G2H3   32 1.06667 0.903563  0.161558
Q2FY08   32 1.06667 0.903563  0.161558
Q2FXU5   35 1.16667 0.903563  0.161558
Q2G1F8   41 1.36667 0.903563  0.161558
Q2FYW4   32 1.06667 0.903563  0.161558
Q2G142   27 0.9 -1.27278  0.943444
Q2G1U3   24 0.8 -1.27278  0.943444
Q2FZ18   34 1.13333 0.903563  0.161558
Q2FV24   34 1.13333 0.903563  0.161558
Q2G1C2   29 0.966667 -1.27278  0.943444
Q2FYZ4   35 1.16667 0.903563  0.161558
Q2FWT4   29 0.966667 -1.27278  0.943444
Q2FUX1   27 0.9 -1.27278  0.943444
Q2FZG9   38 1.2459 0.903563  0.161558
Q2FVC1   34 1.11475 0.903563  0.161558
Q2FYT3   33 1.08197 0.903563  0.161558
Q2FY82   30 0.983607 -1.27278  0.943444
Q2FV02   38 1.2459 0.903563  0.161558
Q2FXJ2   35 1.14754 0.903563  0.161558
Q2FZ02   26 0.852459 -1.27278  0.943444
Q2G0L3   39 1.27869 0.903563  0.161558
Q2FZH5   30 0.983607 -1.27278  0.943444
Q2FWH4   27 0.885246 -1.27278  0.943444
Q2FW49   29 0.95082 -1.27278  0.943444
Q93T05   32 1.04918 0.903563  0.161558
Q2FX73   33 1.08197 0.903563  0.161558
Q2G239   34 1.09677 0.903563  0.161558
Q2G121   30 0.967742 -1.27278  0.943444
Q2FY11   30 0.967742 -1.27278  0.943444
Q2FV11   28 0.903226 -1.27278  0.943444
Q2FZ05   33 1.06452 0.903563  0.161558
Q2G253   33 1.06452 0.903563  0.161558
Q2FW98   31 1 0.903563  0.161558
Q2G205   33 1.06452 0.903563  0.161558
Q2FVE7   31 1 0.903563  0.161558
Q2FYD0   29 0.935484 -1.27278  0.943444
Q2FZ19   40 1.29032 0.903563  0.161558
Q2G1C7   33 1.06452 0.903563  0.161558
Q2FV60   43 1.3871 0.903563  0.161558
Q2FY64   33 1.06452 0.903563  0.161558
Q2FZI9   46 1.48387 0.903563  0.161558
Q2FV57   36 1.14286 0.903563  0.161558
Q2FXA5   35 1.11111 0.903563  0.161558
Q2G2U8   14 0.444444 -1.27278  0.943444
Q2FZP0   38 1.20635 0.903563  0.161558
Q2FZL7   27 0.857143 -1.27278  0.943444
Q2FZR3   32 1.01587 0.903563  0.161558
Q2FWA0   37 1.1746 0.903563  0.161558
Q2G090   30 0.952381 -1.27278  0.943444
Q2G1H0   28 0.875 -1.27278  0.943444
Q2FZP4   29 0.90625 -1.27278  0.943444
Q2FUX0   26 0.8125 -1.27278  0.943444
Q2FV86   31 0.96875 -1.27278  0.943444
Q2FV14   25 0.78125 -1.27278  0.943444
Q2FUT2   38 1.1875 0.903563  0.161558
Q2FZ64   30 0.9375 -1.27278  0.943444
Q2FUW1   30 0.923077 -1.27278  0.943444
Q2FWI0   34 1.04615 0.903563  0.161558
Q2G2K5   27 0.830769 -1.27278  0.943444
Q2FWK6   33 1.01538 0.903563  0.161558
Q2G0T9   26 0.8 -1.27278  0.943444
Q2G078   33 1.01538 0.903563  0.161558
Q2G1P3   31 0.953846 -1.27278  0.943444
Q2G274   34 1.0303 0.903563  0.161558
Q2FZD4   34 1.0303 0.903563  0.161558
Q2FYS5   32 0.969697 -1.27278  0.943444
Q2G1K5   30 0.909091 -1.27278  0.943444
Q2G1L5   36 1.09091 0.903563  0.161558
Q2G1M9   31 0.939394 -1.27278  0.943444
Q2FX67   26 0.787879 -1.27278  0.943444
Q2FZ32   28 0.848485 -1.27278  0.943444
Q2FWH7   26 0.787879 -1.27278  0.943444
Q2FXT8   30 0.895522 -1.27278  0.943444
Q2FUQ3   30 0.895522 -1.27278  0.943444
Q2G1Y6   32 0.955224 -1.27278  0.943444
Q2FX68   37 1.10448 0.903563  0.161558
Q2FWD1   36 1.07463 0.903563  0.161558
Q2FUZ8   27 0.80597 -1.27278  0.943444
Q2G1F5   33 0.985075 -1.27278  0.943444
Q2G2T6   27 0.80597 -1.27278  0.943444
Q2FYD2   53 1.58209 0.903563  0.161558
Q2FYA1   35 1.04478 0.903563  0.161558
Q2FY21   35 1.04478 0.903563  0.161558
Q2FZD3   24 0.716418 -1.27278  0.943444
Q2G1Z4   28 0.835821 -1.27278  0.943444
Q2G0S3   28 0.823529 -1.27278  0.943444
Q2FVQ3   32 0.941176 -1.27278  0.943444
Q2G2J4   38 1.11765 0.903563  0.161558
Q2G2B8   25 0.735294 -1.27278  0.943444
Q2G0L5   21 0.617647 -1.27278  0.943444
Q2FW72   30 0.882353 -1.27278  0.943444
Q2FYT8   26 0.764706 -1.27278  0.943444
Q2FXM9   32 0.941176 -1.27278  0.943444
Q2G1Y0   30 0.882353 -1.27278  0.943444
Q2G2D0   27 0.794118 -1.27278  0.943444
Q2G2M2   37 1.08824 0.903563  0.161558
Q2G1B7   35 1.02941 0.903563  0.161558
Q2G1B8   34 1 0.903563  0.161558
Q2G0M6   40 1.17647 0.903563  0.161558
Q2G1D8   39 1.13043 0.903563  0.161558
Q2FV70   38 1.10145 0.903563  0.161558
Q2FV72   30 0.869565 -1.27278  0.943444
Q2FVB2   33 0.956522 -1.27278  0.943444
Q2G122   28 0.811594 -1.27278  0.943444
Q2G1W2   30 0.857143 -1.27278  0.943444
Q2FWW1   24 0.685714 -1.27278  0.943444
Q2G1F4   41 1.17143 0.903563  0.161558
Q2G093   39 1.11429 0.903563  0.161558
Q2FXY7   26 0.742857 -1.27278  0.943444
Q2G1C6   27 0.771429 -1.27278  0.943444
Q2FZ20   32 0.914286 -1.27278  0.943444
O50581   28 0.788732 -1.27278  0.943444
Q2G1N1   27 0.760563 -1.27278  0.943444
Q2G188   49 1.36111 0.903563  0.161558
Q2G296   33 0.916667 -1.27278  0.943444
Q2G2E9   30 0.833333 -1.27278  0.943444
Q2G294   30 0.833333 -1.27278  0.943444
Q2FWJ5   27 0.75 -1.27278  0.943444
Q2FW03   31 0.849315 -1.27278  0.943444
Q2G0N1   30 0.821918 -1.27278  0.943444
Q2FZJ0   41 1.12329 0.903563  0.161558
Q2FYZ9   27 0.739726 -1.27278  0.943444
Q2FV74   25 0.684932 -1.27278  0.943444
Q2FXP7   26 0.712329 -1.27278  0.943444
Q2FXU1   33 0.90411 -1.27278  0.943444
Q2G1M8   29 0.794521 -1.27278  0.943444
Q2FXY4   37 1.0137 0.903563  0.161558
Q2FZ94   24 0.648649 -1.27278  0.943444
Q2FYI0   33 0.88 -1.27278  0.943444
Q2FXT9   28 0.746667 -1.27278  0.943444
Q2G0D2   39 1.02632 0.903563  0.161558
Q2FYB7   25 0.657895 -1.27278  0.943444
Q2FVN8   43 1.13158 0.903563  0.161558
Q2FZ49   33 0.868421 -1.27278  0.943444
Q2FUW6   27 0.710526 -1.27278  0.943444
Q2G1P7   34 0.894737 -1.27278  0.943444
Q2FW70   30 0.779221 -1.27278  0.943444
Q2G0W1   31 0.805195 -1.27278  0.943444
Q2G024   29 0.753247 -1.27278  0.943444
Q2G1G8   33 0.857143 -1.27278  0.943444
Q2G1R9   28 0.727273 -1.27278  0.943444
O06446   29 0.753247 -1.27278  0.943444
Q2G1C9   30 0.779221 -1.27278  0.943444
Q2FXV8   28 0.717949 -1.27278  0.943444
Q2G0P5   28 0.717949 -1.27278  0.943444
Q2FV64   32 0.810127 -1.27278  0.943444
Q2FV87   44 1.1 0.903563  0.161558
Q2G1K9   29 0.716049 -1.27278  0.943444
Q2G266   25 0.617284 -1.27278  0.943444
Q59801   46 1.12195 0.903563  0.161558
Q2FXH2   28 0.682927 -1.27278  0.943444
Q53727   31 0.746988 -1.27278  0.943444
Q2G2Q0   25 0.60241 -1.27278  0.943444
Q2FZD8   30 0.714286 -1.27278  0.943444
Q2FYS4   28 0.666667 -1.27278  0.943444
Q2G1G2   34 0.809524 -1.27278  0.943444
Q2FXV9   27 0.635294 -1.27278  0.943444
Q2G0L4   23 0.541176 -1.27278  0.943444
Q2FXR8   28 0.658824 -1.27278  0.943444
Q2FYJ0   35 0.823529 -1.27278  0.943444
Q2FZS8   31 0.72093 -1.27278  0.943444
Q2FXN9   29 0.659091 -1.27278  0.943444
Q2FYM1   28 0.636364 -1.27278  0.943444
Q2FVZ5   34 0.772727 -1.27278  0.943444
Q2FVL8   26 0.58427 -1.27278  0.943444
Q2FZ40   38 0.853933 -1.27278  0.943444
Q2FYH5   29 0.644444 -1.27278  0.943444
Q2FXB3   33 0.717391 -1.27278  0.943444
Q2FYS9   42 0.893617 -1.27278  0.943444
Q2G1Q4   27 0.574468 -1.27278  0.943444
Q2FVC3   28 0.595745 -1.27278  0.943444
Q2G046   36 0.757895 -1.27278  0.943444
Q2FWU3   24 0.505263 -1.27278  0.943444
Q2FZ72   33 0.694737 -1.27278  0.943444
Q2FZ82   28 0.589474 -1.27278  0.943444
Q9F1K0   29 0.591837 -1.27278  0.943444
Q2FVV9   33 0.647059 -1.27278  0.943444
Q2FZT6   26 0.504854 -1.27278  0.943444
Q2FWU5   20 0.38835 -1.27278  0.943444
Q2FYC8   33 0.634615 -1.27278  0.943444
Q2FZK7   25 0.471698 -1.27278  0.943444
Q2G2C1   27 0.509434 -1.27278  0.943444
Q2FZT5   25 0.458716 -1.27278  0.943444
Q2G0R8   25 0.454545 -1.27278  0.943444
Q2FW95   37 0.672727 -1.27278  0.943444
Q2G0N5   27 0.473684 -1.27278  0.943444
P47768   26 0.448276 -1.27278  0.943444
Q2FXH4   33 0.564103 -1.27278  0.943444
Q2FVM1   29 0.495726 -1.27278  0.943444
```
