## Supplementary Data 3 for "Mining folded proteomes in the era of accurate structure prediction": PF03903.output

```
# cudaSaTabsearch LTYPE = T LORDER = F LSOLN = F
# QUERY ID = PF03903 
# DBFILE = ./tableaux.ascii.DB                                                             
Q2G0V6   0 0 -1.27278 0.943444
Q2G075   0 0 -1.27278 0.943444
Q2G083   0 0 -1.27278 0.943444
Q2FZN3   0 0 -1.27278 0.943444
Q2FY90   0 0 -1.27278 0.943444
Q2FX91   0 0 -1.27278 0.943444
Q2FX54   0 0 -1.27278 0.943444
Q2FYQ4   0 0 -1.27278 0.943444
Q2G284   0 0 -1.27278 0.943444
Q2G0S4   0 0 -1.27278 0.943444
Q2FWM3   0 0 -1.27278 0.943444
Q2FX81   0 0 -1.27278 0.943444
Q2FXC6   0 0 -1.27278 0.943444
Q2FWJ7   0 0 -1.27278 0.943444
Q2FYJ9   0 0 -1.27278 0.943444
Q2G2E6   0 0 -1.27278 0.943444
Q2FWV0   0 0 -1.27278 0.943444
Q2FZC3   0 0 -1.27278 0.943444
Q2FVH9   0 0 -1.27278 0.943444
Q2FXQ5   0 0 -1.27278 0.943444
Q2FZU4   0 0 -1.27278 0.943444
Q2FYF8   0 0 -1.27278 0.943444
Q2FUR4   0 0 -1.27278 0.943444
Q2FYI2   0 0 -1.27278 0.943444
Q2FYY2   0 0 -1.27278 0.943444
Q2FW58   0 0 -1.27278 0.943444
P0C7Z3   0 0 -1.27278 0.943444
Q2G0T2   0 0 -1.27278 0.943444
Q2G1G9   0 0 -1.27278 0.943444
Q2FVJ0   0 0 -1.27278 0.943444
Q2FZ80   0 0 -1.27278 0.943444
Q2G1R4   0 0 -1.27278 0.943444
Q2FW02   0 0 -1.27278 0.943444
Q2G1X3   0 0 -1.27278 0.943444
Q2FWW4   0 0 -1.27278 0.943444
Q2FZE1   0 0 -1.27278 0.943444
Q2FY31   0 0 -1.27278 0.943444
Q2G018   0 0 -1.27278 0.943444
Q2FZI0   0 0 -1.27278 0.943444
Q2FUZ7   0 0 -1.27278 0.943444
Q2G250   0 0 -1.27278 0.943444
Q2FWU8   0 0 -1.27278 0.943444
Q2FYX5   0 0 -1.27278 0.943444
Q2FZY2   0 0 -1.27278 0.943444
Q2FZX8   0 0 -1.27278 0.943444
Q2FUY8   0 0 -1.27278 0.943444
Q2FV73   0 0 -1.27278 0.943444
Q2G0C5   0 0 -1.27278 0.943444
Q2FZ52   0 0 -1.27278 0.943444
Q2FVK6   0 0 -1.27278 0.943444
Q2G0Z3   0 0 -1.27278 0.943444
Q2FZJ8   0 0 -1.27278 0.943444
Q2FY57   0 0 -1.27278 0.943444
Q2G0W3   0 0 -1.27278 0.943444
Q2G0I2   0 0 -1.27278 0.943444
Q2FYX1   0 0 -1.27278 0.943444
Q2G0H2   0 0 -1.27278 0.943444
Q2FWJ8   0 0 -1.27278 0.943444
Q2FWZ7   0 0 -1.27278 0.943444
Q2FV04   0 0 -1.27278 0.943444
Q2G0H6   0 0 -1.27278 0.943444
Q2G291   0 0 -1.27278 0.943444
Q2G1A7   0 0 -1.27278 0.943444
Q2FVS8   0 0 -1.27278 0.943444
Q2FZ26   0 0 -1.27278 0.943444
Q2FXJ3   0 0 -1.27278 0.943444
Q2G231   0 0 -1.27278 0.943444
Q2G2N0   0 0 -1.27278 0.943444
Q2G2I2   0 0 -1.27278 0.943444
Q2FYU3   0 0 -1.27278 0.943444
Q2FWY5   0 0 -1.27278 0.943444
Q2G2E3   0 0 -1.27278 0.943444
Q2FV09   0 0 -1.27278 0.943444
Q2FX72   0 0 -1.27278 0.943444
Q2FWA3   0 0 -1.27278 0.943444
Q2FWF2   0 0 -1.27278 0.943444
Q2G0E4   0 0 -1.27278 0.943444
Q2G251   0 0 -1.27278 0.943444
P0C818   0 0 -1.27278 0.943444
Q2FXQ2   0 0 -1.27278 0.943444
Q2FXD4   0 0 -1.27278 0.943444
Q2G014   0 0 -1.27278 0.943444
Q2FWI9   0 0 -1.27278 0.943444
Q2FX79   0 0 -1.27278 0.943444
Q2FVP7   0 0 -1.27278 0.943444
Q2FZN4   0 0 -1.27278 0.943444
Q2FWU6   0 0 -1.27278 0.943444
Q2G2Y1   0 0 -1.27278 0.943444
Q2FYF6   0 0 -1.27278 0.943444
Q2FXK0   0 0 -1.27278 0.943444
Q2FVI9   0 0 -1.27278 0.943444
Q2G246   0 0 -1.27278 0.943444
Q2G053   0 0 -1.27278 0.943444
Q2FWK8   0 0 -1.27278 0.943444
Q2FXL8   0 0 -1.27278 0.943444
Q2G0Q4   0 0 -1.27278 0.943444
Q2FVB7   0 0 -1.27278 0.943444
Q2FYD6   0 0 -1.27278 0.943444
Q2FXK9   0 0 -1.27278 0.943444
Q2FV78   0 0 -1.27278 0.943444
Q2FXG4   0 0 -1.27278 0.943444
Q2G0C8   0 0 -1.27278 0.943444
Q2FWU9   0 0 -1.27278 0.943444
Q2FUX2   0 0 -1.27278 0.943444
Q2FYI8   0 0 -1.27278 0.943444
Q2FXA1   0 0 -1.27278 0.943444
Q2FV49   0 0 -1.27278 0.943444
Q2G1S0   0 0 -1.27278 0.943444
Q2G0G0   0 0 -1.27278 0.943444
P0C805   0 0 -1.27278 0.943444
Q2FWV9   0 0 -1.27278 0.943444
Q2G152   0 0 -1.27278 0.943444
Q2FX48   0 0 -1.27278 0.943444
Q2FXS5   0 0 -1.27278 0.943444
Q2FWL4   0 0 -1.27278 0.943444
P0C7Y1   0 0 -1.27278 0.943444
Q2FXA2   0 0 -1.27278 0.943444
Q2FY96   0 0 -1.27278 0.943444
Q2FVJ3   0 0 -1.27278 0.943444
Q2FZ24   0 0 -1.27278 0.943444
Q2G1X4   0 0 -1.27278 0.943444
Q2FYM6   0 0 -1.27278 0.943444
Q2FWX6   0 0 -1.27278 0.943444
Q2G1D2   0 0 -1.27278 0.943444
Q2FWC0   0 0 -1.27278 0.943444
Q2FZG7   0 0 -1.27278 0.943444
Q2G2P1   0 0 -1.27278 0.943444
Q2G1M4   0 0 -1.27278 0.943444
Q2FX29   0 0 -1.27278 0.943444
Q2FUZ3   0 0 -1.27278 0.943444
Q2FVZ9   0 0 -1.27278 0.943444
Q2G2N3   0 0 -1.27278 0.943444
Q2G237   0 0 -1.27278 0.943444
Q2FXN5   0 0 -1.27278 0.943444
Q2FYP7   0 0 -1.27278 0.943444
Q2FWC8   0 0 -1.27278 0.943444
Q2G209   0 0 -1.27278 0.943444
Q2FXX7   0 0 -1.27278 0.943444
Q2FV05   0 0 -1.27278 0.943444
Q2FWM8   0 0 -1.27278 0.943444
Q2FV00   0 0 -1.27278 0.943444
Q2FZF2   0 0 -1.27278 0.943444
Q2FV80   0 0 -1.27278 0.943444
Q2FZZ7   0 0 -1.27278 0.943444
Q2FWH8   0 0 -1.27278 0.943444
Q2FVS5   0 0 -1.27278 0.943444
Q2FWY0   0 0 -1.27278 0.943444
Q2FZM3   0 0 -1.27278 0.943444
Q2FZW8   0 0 -1.27278 0.943444
Q2FVY7   0 0 -1.27278 0.943444
Q2FXJ1   0 0 -1.27278 0.943444
Q2G0T7   0 0 -1.27278 0.943444
Q2FW40   0 0 -1.27278 0.943444
Q2FYU9   0 0 -1.27278 0.943444
Q2FUR0   0 0 -1.27278 0.943444
Q2G215   0 0 -1.27278 0.943444
Q2G169   0 0 -1.27278 0.943444
Q2G034   0 0 -1.27278 0.943444
Q2FUV8   0 0 -1.27278 0.943444
Q2FW44   0 0 -1.27278 0.943444
Q2FYJ8   0 0 -1.27278 0.943444
Q2FVR6   0 0 -1.27278 0.943444
Q2G183   0 0 -1.27278 0.943444
Q2G0S1   0 0 -1.27278 0.943444
Q2FX83   0 0 -1.27278 0.943444
Q2FYF7   0 0 -1.27278 0.943444
Q2G166   2 0.4 -1.27278 0.943444
Q2FX20   0 0 -1.27278 0.943444
Q2G020   0 0 -1.27278 0.943444
Q2FVC0   0 0 -1.27278 0.943444
Q2FVD1   0 0 -1.27278 0.943444
Q2FWH1   0 0 -1.27278 0.943444
Q2FYX2   0 0 -1.27278 0.943444
Q2FZB5   0 0 -1.27278 0.943444
Q2G0G8   0 0 -1.27278 0.943444
P0A0I4   0 0 -1.27278 0.943444
Q2G2C6   0 0 -1.27278 0.943444
Q2FVB1   0 0 -1.27278 0.943444
Q2FYN1   0 0 -1.27278 0.943444
Q2FV79   0 0 -1.27278 0.943444
Q2FVU9   0 0 -1.27278 0.943444
Q2G0W5   0 0 -1.27278 0.943444
Q2FW60   0 0 -1.27278 0.943444
Q2G269   0 0 -1.27278 0.943444
Q2FZS1   0 0 -1.27278 0.943444
Q2G1Y3   0 0 -1.27278 0.943444
Q2FWA4   2 0.4 -1.27278 0.943444
Q2G0C0   0 0 -1.27278 0.943444
Q2G2J6   0 0 -1.27278 0.943444
Q2G1R2   0 0 -1.27278 0.943444
Q2FXY8   0 0 -1.27278 0.943444
Q2FYL2   0 0 -1.27278 0.943444
Q2FYS3   0 0 -1.27278 0.943444
Q2FXS0   0 0 -1.27278 0.943444
Q2FWA7   0 0 -1.27278 0.943444
Q2FWV8   0 0 -1.27278 0.943444
Q2G279   0 0 -1.27278 0.943444
Q2FYB5   0 0 -1.27278 0.943444
Q2G175   0 0 -1.27278 0.943444
Q2FZ07   0 0 -1.27278 0.943444
Q2FVG7   0 0 -1.27278 0.943444
Q2G2P3   0 0 -1.27278 0.943444
Q2FZA3   0 0 -1.27278 0.943444
Q2FYE1   0 0 -1.27278 0.943444
Q2G2F8   0 0 -1.27278 0.943444
Q2FWS8   0 0 -1.27278 0.943444
Q2FXD8   0 0 -1.27278 0.943444
Q2FX46   0 0 -1.27278 0.943444
Q2FYB4   0 0 -1.27278 0.943444
Q2FYC0   0 0 -1.27278 0.943444
Q2FUY5   0 0 -1.27278 0.943444
Q2FYF2   0 0 -1.27278 0.943444
Q2G0R4   0 0 -1.27278 0.943444
Q2G1L1   0 0 -1.27278 0.943444
Q2FYB0   0 0 -1.27278 0.943444
Q2FWW5   0 0 -1.27278 0.943444
Q2FX04   0 0 -1.27278 0.943444
Q2FV33   0 0 -1.27278 0.943444
Q2FUX6   0 0 -1.27278 0.943444
Q2FVP5   0 0 -1.27278 0.943444
Q2G0W7   0 0 -1.27278 0.943444
Q2FXV1   0 0 -1.27278 0.943444
Q2G096   0 0 -1.27278 0.943444
Q2FV68   0 0 -1.27278 0.943444
Q2FVY6   0 0 -1.27278 0.943444
Q2FYY0   0 0 -1.27278 0.943444
Q2G005   0 0 -1.27278 0.943444
Q2G2B4   0 0 -1.27278 0.943444
Q2FVZ7   0 0 -1.27278 0.943444
Q2FW55   0 0 -1.27278 0.943444
Q2FV92   0 0 -1.27278 0.943444
Q2FYV9   0 0 -1.27278 0.943444
Q2FW74   0 0 -1.27278 0.943444
Q2FVK9   0 0 -1.27278 0.943444
Q2FZA4   0 0 -1.27278 0.943444
Q2FV25   0 0 -1.27278 0.943444
Q2FYG8   0 0 -1.27278 0.943444
Q2G216   0 0 -1.27278 0.943444
Q2FZ69   0 0 -1.27278 0.943444
Q2FV97   0 0 -1.27278 0.943444
Q2FZ95   0 0 -1.27278 0.943444
Q2FZN8   0 0 -1.27278 0.943444
Q2FZG2   0 0 -1.27278 0.943444
Q2G259   0 0 -1.27278 0.943444
Q2FYB6   0 0 -1.27278 0.943444
Q2FZD1   0 0 -1.27278 0.943444
Q2FYT6   0 0 -1.27278 0.943444
Q2G0Y2   0 0 -1.27278 0.943444
Q2FWZ1   0 0 -1.27278 0.943444
Q2FVC8   0 0 -1.27278 0.943444
Q2G2H1   0 0 -1.27278 0.943444
Q2FY47   0 0 -1.27278 0.943444
Q2FX78   0 0 -1.27278 0.943444
Q2FX47   0 0 -1.27278 0.943444
Q2FZA7   0 0 -1.27278 0.943444
Q2FV32   0 0 -1.27278 0.943444
Q2FYE6   0 0 -1.27278 0.943444
Q2FZ41   0 0 -1.27278 0.943444
Q2FYG3   0 0 -1.27278 0.943444
Q2FX01   2 0.4 -1.27278 0.943444
Q2FXU6   0 0 -1.27278 0.943444
Q2FYL7   0 0 -1.27278 0.943444
Q2FWQ3   0 0 -1.27278 0.943444
Q2FZY9   0 0 -1.27278 0.943444
Q2FV50   0 0 -1.27278 0.943444
Q2FUY7   0 0 -1.27278 0.943444
Q2FXP6   0 0 -1.27278 0.943444
Q2G1S9   0 0 -1.27278 0.943444
Q2FX18   0 0 -1.27278 0.943444
Q2FYU0   0 0 -1.27278 0.943444
Q2FXZ7   0 0 -1.27278 0.943444
Q2G051   0 0 -1.27278 0.943444
Q2FWS3   0 0 -1.27278 0.943444
Q2FW14   0 0 -1.27278 0.943444
Q2FYD7   0 0 -1.27278 0.943444
Q9RQP8   0 0 -1.27278 0.943444
Q2FZK2   0 0 -1.27278 0.943444
Q2FWI7   0 0 -1.27278 0.943444
Q2G182   0 0 -1.27278 0.943444
Q2FYT7   0 0 -1.27278 0.943444
Q2FV46   0 0 -1.27278 0.943444
Q2FY58   0 0 -1.27278 0.943444
Q2FX06   0 0 -1.27278 0.943444
Q2FZH0   0 0 -1.27278 0.943444
Q2FUZ4   3 0.545455 -1.27278 0.943444
Q2G102   0 0 -1.27278 0.943444
Q2G1R8   0 0 -1.27278 0.943444
Q2G2J1   0 0 -1.27278 0.943444
Q2FX71   0 0 -1.27278 0.943444
Q2FUZ5   2 0.363636 -1.27278 0.943444
Q2FYP5   0 0 -1.27278 0.943444
Q2G048   0 0 -1.27278 0.943444
Q2FUQ0   0 0 -1.27278 0.943444
Q2FWS7   2 0.363636 -1.27278 0.943444
Q2FV65   0 0 -1.27278 0.943444
Q2G125   0 0 -1.27278 0.943444
Q2FYT2   2 0.363636 -1.27278 0.943444
Q2FVH7   0 0 -1.27278 0.943444
Q2G127   0 0 -1.27278 0.943444
Q2FYI5   0 0 -1.27278 0.943444
Q2FYX4   3 0.545455 -1.27278 0.943444
Q2G0M3   2 0.363636 -1.27278 0.943444
Q2FW87   0 0 -1.27278 0.943444
Q2G211   0 0 -1.27278 0.943444
Q2FXR5   2 0.363636 -1.27278 0.943444
Q2FWR5   0 0 -1.27278 0.943444
Q2FYD5   0 0 -1.27278 0.943444
Q2FY94   0 0 -1.27278 0.943444
Q2G2W8   0 0 -1.27278 0.943444
Q2FZL9   2 0.363636 -1.27278 0.943444
Q2FYT9   0 0 -1.27278 0.943444
Q2FX44   0 0 -1.27278 0.943444
Q2FXB2   0 0 -1.27278 0.943444
Q2FVF6   0 0 -1.27278 0.943444
Q2G2F6   0 0 -1.27278 0.943444
Q2G2C3   0 0 -1.27278 0.943444
Q2FYA5   0 0 -1.27278 0.943444
Q2FYB1   0 0 -1.27278 0.943444
Q2G011   0 0 -1.27278 0.943444
Q2FV29   0 0 -1.27278 0.943444
Q2FVW1   0 0 -1.27278 0.943444
Q2FYA4   0 0 -1.27278 0.943444
Q2FY26   0 0 -1.27278 0.943444
Q2FXC1   0 0 -1.27278 0.943444
Q2G2T0   0 0 -1.27278 0.943444
Q2FY62   0 0 -1.27278 0.943444
Q2G2K4   0 0 -1.27278 0.943444
Q2FW65   0 0 -1.27278 0.943444
Q2FY05   3 0.545455 -1.27278 0.943444
Q2FV96   1 0.181818 -1.27278 0.943444
Q2G1S7   0 0 -1.27278 0.943444
Q2FWS9   0 0 -1.27278 0.943444
Q2G180   0 0 -1.27278 0.943444
Q2G0L6   0 0 -1.27278 0.943444
Q2G189   0 0 -1.27278 0.943444
Q2FYD9   0 0 -1.27278 0.943444
Q2FWM6   0 0 -1.27278 0.943444
Q2FXA6   0 0 -1.27278 0.943444
Q2G0U8   0 0 -1.27278 0.943444
Q2FXD9   0 0 -1.27278 0.943444
Q2FWF9   0 0 -1.27278 0.943444
Q2FXS3   0 0 -1.27278 0.943444
Q2FXX6   0 0 -1.27278 0.943444
Q2FWU2   0 0 -1.27278 0.943444
Q2FXD5   0 0 -1.27278 0.943444
Q2FZK8   2 0.363636 -1.27278 0.943444
Q2FV15   0 0 -1.27278 0.943444
Q2FZZ5   2 0.363636 -1.27278 0.943444
Q2FW48   0 0 -1.27278 0.943444
Q2FYB3   2 0.363636 -1.27278 0.943444
Q2FWT5   0 0 -1.27278 0.943444
Q2FVH4   0 0 -1.27278 0.943444
Q2FWP4   0 0 -1.27278 0.943444
Q2FYX9   0 0 -1.27278 0.943444
Q2G1U7   0 0 -1.27278 0.943444
Q2FXY6   0 0 -1.27278 0.943444
Q2FYT1   0 0 -1.27278 0.943444
Q2G244   0 0 -1.27278 0.943444
Q2FX30   0 0 -1.27278 0.943444
Q2FVZ3   0 0 -1.27278 0.943444
Q2FWP5   2 0.363636 -1.27278 0.943444
Q2FX41   0 0 -1.27278 0.943444
Q2G2R5   0 0 -1.27278 0.943444
Q2G2S3   0 0 -1.27278 0.943444
Q2G004   0 0 -1.27278 0.943444
Q2FWV1   0 0 -1.27278 0.943444
Q2G003   0 0 -1.27278 0.943444
Q2FZV3   0 0 -1.27278 0.943444
Q2G026   0 0 -1.27278 0.943444
Q2FXG7   0 0 -1.27278 0.943444
Q2FYL8   0 0 -1.27278 0.943444
Q2FZB6   0 0 -1.27278 0.943444
Q2FZE4   0 0 -1.27278 0.943444
Q2FX11   0 0 -1.27278 0.943444
Q2G0Y3   0 0 -1.27278 0.943444
Q2FZW7   0 0 -1.27278 0.943444
Q2FX21   3 0.5 -1.27278 0.943444
Q2G092   3 0.5 -1.27278 0.943444
Q2FZB7   0 0 -1.27278 0.943444
Q2G0J9   3 0.5 -1.27278 0.943444
Q2G1X2   0 0 -1.27278 0.943444
Q2FZD6   2 0.333333 -1.27278 0.943444
Q2FW67   0 0 -1.27278 0.943444
Q2G111   0 0 -1.27278 0.943444
Q2G2Y4   2 0.333333 -1.27278 0.943444
Q2FY38   0 0 -1.27278 0.943444
Q2FWJ0   0 0 -1.27278 0.943444
Q2G2T5   0 0 -1.27278 0.943444
Q2FVG6   2 0.333333 -1.27278 0.943444
Q2G1V8   0 0 -1.27278 0.943444
Q2G1L0   0 0 -1.27278 0.943444
Q2FXD6   0 0 -1.27278 0.943444
P0C948   0 0 -1.27278 0.943444
Q2G1M2   0 0 -1.27278 0.943444
Q2FVW8   0 0 -1.27278 0.943444
Q2FX24   0 0 -1.27278 0.943444
Q2FWS4   3 0.5 -1.27278 0.943444
Q2FYQ3   0 0 -1.27278 0.943444
Q2G254   0 0 -1.27278 0.943444
Q2FWB4   0 0 -1.27278 0.943444
Q2FUP8   0 0 -1.27278 0.943444
Q2FZC2   0 0 -1.27278 0.943444
Q2FYE4   2 0.333333 -1.27278 0.943444
Q2FWS2   0 0 -1.27278 0.943444
Q2FY03   0 0 -1.27278 0.943444
Q2FVS6   0 0 -1.27278 0.943444
Q2FXV2   0 0 -1.27278 0.943444
Q2G2L6   0 0 -1.27278 0.943444
Q2G2I5   0 0 -1.27278 0.943444
Q2FYA2   2 0.333333 -1.27278 0.943444
Q2FWV7   0 0 -1.27278 0.943444
Q2FXE7   0 0 -1.27278 0.943444
Q2G0J6   0 0 -1.27278 0.943444
Q2FUU4   6 1 0.903563 0.161558
Q2FVJ4   0 0 -1.27278 0.943444
Q2FZM9   0 0 -1.27278 0.943444
Q2FZ51   0 0 -1.27278 0.943444
Q2FY22   6 1 0.903563 0.161558
Q2G2Q1   0 0 -1.27278 0.943444
Q2G109   0 0 -1.27278 0.943444
Q2G1D6   0 0 -1.27278 0.943444
Q2FVC9   0 0 -1.27278 0.943444
Q2G2R6   4 0.666667 -1.27278 0.943444
Q2FZ85   0 0 -1.27278 0.943444
Q2FVK4   5 0.833333 -1.27278 0.943444
Q2G1V9   0 0 -1.27278 0.943444
Q2G2H6   0 0 -1.27278 0.943444
Q2FWS6   3 0.5 -1.27278 0.943444
Q2FZW4   0 0 -1.27278 0.943444
Q2G1M3   0 0 -1.27278 0.943444
Q2G1M0   4 0.666667 -1.27278 0.943444
Q2G1Y9   2 0.333333 -1.27278 0.943444
Q2FX45   2 0.333333 -1.27278 0.943444
Q2FWP8   0 0 -1.27278 0.943444
Q2FYP4   0 0 -1.27278 0.943444
Q2FYL1   0 0 -1.27278 0.943444
Q2G1L4   0 0 -1.27278 0.943444
Q2FUQ7   0 0 -1.27278 0.943444
Q2G247   0 0 -1.27278 0.943444
Q2FVV0   0 0 -1.27278 0.943444
Q2FYU6   6 1 0.903563 0.161558
Q2G2N6   0 0 -1.27278 0.943444
Q2FXC9   0 0 -1.27278 0.943444
Q2FX42   0 0 -1.27278 0.943444
Q2FX26   2 0.333333 -1.27278 0.943444
Q2FWF3   0 0 -1.27278 0.943444
Q2FZY1   0 0 -1.27278 0.943444
Q2FW15   10 1.53846 0.903563 0.161558
P0A0G2   3 0.461538 -1.27278 0.943444
Q2G2G5   0 0 -1.27278 0.943444
Q2FY39   0 0 -1.27278 0.943444
Q2G0B5   0 0 -1.27278 0.943444
Q2FZI1   7 1.07692 0.903563 0.161558
Q2FUQ6   0 0 -1.27278 0.943444
Q2FVR5   0 0 -1.27278 0.943444
Q2G2W6   0 0 -1.27278 0.943444
Q2FZR8   0 0 -1.27278 0.943444
Q2FVY8   9 1.38462 0.903563 0.161558
Q2FZ60   11 1.69231 0.903563 0.161558
Q2FV82   0 0 -1.27278 0.943444
Q2FX23   0 0 -1.27278 0.943444
Q2G1G3   0 0 -1.27278 0.943444
P68805   0 0 -1.27278 0.943444
Q2FVL0   11 1.69231 0.903563 0.161558
Q2G2J0   2 0.307692 -1.27278 0.943444
Q2FZF1   7 1.07692 0.903563 0.161558
Q2FXU9   2 0.307692 -1.27278 0.943444
Q2G1A2   8 1.23077 0.903563 0.161558
Q2G1C3   0 0 -1.27278 0.943444
Q2G1D4   0 0 -1.27278 0.943444
Q2G0A8   0 0 -1.27278 0.943444
Q2FVC7   0 0 -1.27278 0.943444
Q2G133   0 0 -1.27278 0.943444
Q2FY86   3 0.461538 -1.27278 0.943444
Q2FX92   3 0.461538 -1.27278 0.943444
Q2FW47   0 0 -1.27278 0.943444
Q2G1T9   0 0 -1.27278 0.943444
Q2FVU8   0 0 -1.27278 0.943444
Q2FVD7   3 0.461538 -1.27278 0.943444
Q2FX55   0 0 -1.27278 0.943444
Q2FVD3   2 0.307692 -1.27278 0.943444
Q2G2B5   0 0 -1.27278 0.943444
Q2FWV6   0 0 -1.27278 0.943444
Q2FW29   6 0.923077 -1.27278 0.943444
Q2G0W6   0 0 -1.27278 0.943444
Q2FVD2   0 0 -1.27278 0.943444
Q2FWR8   2 0.307692 -1.27278 0.943444
Q2FXA0   0 0 -1.27278 0.943444
Q2FZB4   0 0 -1.27278 0.943444
Q2FX37   2 0.307692 -1.27278 0.943444
Q2FX13   0 0 -1.27278 0.943444
Q2FWD8   7 1.07692 0.903563 0.161558
Q2G108   2 0.307692 -1.27278 0.943444
Q2G2V4   0 0 -1.27278 0.943444
Q2FZW2   4 0.615385 -1.27278 0.943444
Q2FYY4   0 0 -1.27278 0.943444
Q2FYB8   0 0 -1.27278 0.943444
Q2FWC2   0 0 -1.27278 0.943444
Q2FYE8   2 0.307692 -1.27278 0.943444
Q2FXK5   2 0.307692 -1.27278 0.943444
Q2FWT0   0 0 -1.27278 0.943444
Q2FW19   1 0.153846 -1.27278 0.943444
Q2G100   0 0 -1.27278 0.943444
Q2FYY3   0 0 -1.27278 0.943444
Q2FZ01   0 0 -1.27278 0.943444
Q2FYY1   0 0 -1.27278 0.943444
Q2G103   2 0.307692 -1.27278 0.943444
Q2FV12   0 0 -1.27278 0.943444
Q2FWQ1   2 0.307692 -1.27278 0.943444
Q2FYY5   0 0 -1.27278 0.943444
Q2G207   0 0 -1.27278 0.943444
Q2G1Y8   9 1.38462 0.903563 0.161558
Q2FWZ8   0 0 -1.27278 0.943444
Q2G0Z8   0 0 -1.27278 0.943444
Q2G2F7   0 0 -1.27278 0.943444
Q2FYH9   0 0 -1.27278 0.943444
Q2FWB7   0 0 -1.27278 0.943444
Q2FYN2   11 1.57143 0.903563 0.161558
Q2FVQ6   0 0 -1.27278 0.943444
Q2FWX3   0 0 -1.27278 0.943444
Q2G187   0 0 -1.27278 0.943444
Q2FW05   0 0 -1.27278 0.943444
Q2FYC3   0 0 -1.27278 0.943444
Q2FZJ2   3 0.428571 -1.27278 0.943444
Q2G0D6   0 0 -1.27278 0.943444
Q2FWP7   0 0 -1.27278 0.943444
Q2FX31   6 0.857143 -1.27278 0.943444
Q2FVZ6   0 0 -1.27278 0.943444
Q2G2A2   1 0.142857 -1.27278 0.943444
Q2FWQ8   12 1.71429 0.903563 0.161558
Q2FVM9   0 0 -1.27278 0.943444
Q2FYD1   7 1 0.903563 0.161558
Q2FYN3   0 0 -1.27278 0.943444
Q2FYI3   0 0 -1.27278 0.943444
Q2G022   7 1 0.903563 0.161558
Q2G1Q3   0 0 -1.27278 0.943444
Q2FX58   0 0 -1.27278 0.943444
Q2G2V1   7 1 0.903563 0.161558
Q2FVV5   0 0 -1.27278 0.943444
Q2FZC0   3 0.428571 -1.27278 0.943444
Q2FV63   6 0.857143 -1.27278 0.943444
Q2FWG9   0 0 -1.27278 0.943444
Q2FZA5   0 0 -1.27278 0.943444
Q2FX60   2 0.285714 -1.27278 0.943444
Q2G2I8   6 0.857143 -1.27278 0.943444
Q2G2Y5   6 0.857143 -1.27278 0.943444
Q2G2Y2   0 0 -1.27278 0.943444
Q2FWA6   0 0 -1.27278 0.943444
Q2FWL8   6 0.857143 -1.27278 0.943444
Q2FY95   3 0.428571 -1.27278 0.943444
Q2FYC5   2 0.285714 -1.27278 0.943444
Q2FV43   0 0 -1.27278 0.943444
Q2FVU0   5 0.714286 -1.27278 0.943444
Q2FZG5   0 0 -1.27278 0.943444
Q2G2H9   0 0 -1.27278 0.943444
Q2G1D1   7 1 0.903563 0.161558
Q2FWU7   9 1.28571 0.903563 0.161558
P60647   0 0 -1.27278 0.943444
Q2FUR7   0 0 -1.27278 0.943444
Q2FWQ2   5 0.714286 -1.27278 0.943444
Q2G2M4   0 0 -1.27278 0.943444
Q2G104   0 0 -1.27278 0.943444
Q2FX76   0 0 -1.27278 0.943444
Q2G2Q4   4 0.571429 -1.27278 0.943444
Q2FXQ1   0 0 -1.27278 0.943444
Q2FX80   0 0 -1.27278 0.943444
Q2FZN6   11 1.57143 0.903563 0.161558
Q2G009   9 1.28571 0.903563 0.161558
Q2G021   0 0 -1.27278 0.943444
Q2FWH0   5 0.714286 -1.27278 0.943444
Q2FXQ0   3 0.428571 -1.27278 0.943444
Q2FX64   0 0 -1.27278 0.943444
Q2FY98   0 0 -1.27278 0.943444
Q2FWK5   7 1 0.903563 0.161558
Q2FYK1   0 0 -1.27278 0.943444
Q2FXF0   0 0 -1.27278 0.943444
Q2FY70   3 0.428571 -1.27278 0.943444
Q2G114   3 0.428571 -1.27278 0.943444
Q2FX38   0 0 -1.27278 0.943444
Q2FUP9   0 0 -1.27278 0.943444
Q2FVV3   2 0.285714 -1.27278 0.943444
Q2G113   6 0.857143 -1.27278 0.943444
Q2FWB2   10 1.42857 0.903563 0.161558
Q2FWT6   0 0 -1.27278 0.943444
Q2FW28   6 0.857143 -1.27278 0.943444
Q2FUQ9   10 1.42857 0.903563 0.161558
Q2FY00   0 0 -1.27278 0.943444
Q2G040   0 0 -1.27278 0.943444
Q2FX35   6 0.857143 -1.27278 0.943444
Q2FYW9   11 1.46667 0.903563 0.161558
Q2G2N8   0 0 -1.27278 0.943444
Q2G1V7   2 0.266667 -1.27278 0.943444
Q2G0C3   0 0 -1.27278 0.943444
Q2FVW0   0 0 -1.27278 0.943444
Q2FUS4   3 0.4 -1.27278 0.943444
Q2FVP6   0 0 -1.27278 0.943444
Q2FZK1   0 0 -1.27278 0.943444
Q2FXY2   5 0.666667 -1.27278 0.943444
Q2FYX3   5 0.666667 -1.27278 0.943444
Q2FZ86   5 0.666667 -1.27278 0.943444
Q2FUV7   0 0 -1.27278 0.943444
Q2FX70   15 2 3.07991 0.0107511
Q2G1Y1   0 0 -1.27278 0.943444
Q2FVT9   0 0 -1.27278 0.943444
Q2G2K3   2 0.266667 -1.27278 0.943444
P72358   0 0 -1.27278 0.943444
Q2G192   0 0 -1.27278 0.943444
Q2FYX6   6 0.8 -1.27278 0.943444
Q2FXW0   0 0 -1.27278 0.943444
Q2G202   0 0 -1.27278 0.943444
Q2FYW7   11 1.46667 0.903563 0.161558
Q2G2M0   6 0.8 -1.27278 0.943444
Q2FXT7   11 1.46667 0.903563 0.161558
Q2FX59   14 1.86667 0.903563 0.161558
Q2G0X2   2 0.266667 -1.27278 0.943444
Q2FWR6   8 1.06667 0.903563 0.161558
Q2FW22   6 0.8 -1.27278 0.943444
Q2FZH4   5 0.666667 -1.27278 0.943444
Q2FYZ1   11 1.46667 0.903563 0.161558
Q2G2W7   3 0.4 -1.27278 0.943444
Q2G2I4   3 0.4 -1.27278 0.943444
Q2FZP5   9 1.2 0.903563 0.161558
Q2FWQ7   6 0.8 -1.27278 0.943444
Q2G1W9   10 1.33333 0.903563 0.161558
Q2FWF7   13 1.73333 0.903563 0.161558
Q2FYM9   9 1.2 0.903563 0.161558
Q2FXV0   2 0.266667 -1.27278 0.943444
Q2FWW2   5 0.666667 -1.27278 0.943444
Q2FVS2   0 0 -1.27278 0.943444
Q2G007   2 0.266667 -1.27278 0.943444
Q2FYA7   8 1.06667 0.903563 0.161558
Q2G0K0   8 1.06667 0.903563 0.161558
Q2FXS9   9 1.2 0.903563 0.161558
Q2G249   11 1.46667 0.903563 0.161558
Q2G008   14 1.86667 0.903563 0.161558
Q2FZD5   0 0 -1.27278 0.943444
Q2FZG0   0 0 -1.27278 0.943444
Q2FX28   2 0.266667 -1.27278 0.943444
Q2FXI4   7 0.933333 -1.27278 0.943444
Q2G176   0 0 -1.27278 0.943444
Q2G116   10 1.33333 0.903563 0.161558
Q2FXF2   0 0 -1.27278 0.943444
Q2G260   6 0.8 -1.27278 0.943444
Q2G213   0 0 -1.27278 0.943444
Q2G173   2 0.266667 -1.27278 0.943444
Q2FV71   11 1.46667 0.903563 0.161558
Q2FWY8   2 0.266667 -1.27278 0.943444
Q2FWN3   14 1.86667 0.903563 0.161558
Q2FYD4   15 2 3.07991 0.0107511
Q2FVQ2   6 0.8 -1.27278 0.943444
Q2FVK0   2 0.266667 -1.27278 0.943444
Q2G285   3 0.4 -1.27278 0.943444
Q2FZH6   6 0.8 -1.27278 0.943444
Q2FZX1   0 0 -1.27278 0.943444
Q2FZ83   0 0 -1.27278 0.943444
Q2G0S9   11 1.46667 0.903563 0.161558
Q2FZH7   0 0 -1.27278 0.943444
Q2FZT3   2 0.266667 -1.27278 0.943444
Q2FX57   10 1.25 0.903563 0.161558
Q2G0B9   9 1.125 0.903563 0.161558
Q2FY28   6 0.75 -1.27278 0.943444
Q2G0R5   7 0.875 -1.27278 0.943444
Q2FZG8   6 0.75 -1.27278 0.943444
Q2G1X1   17 2.125 3.07991 0.0107511
Q2FX93   0 0 -1.27278 0.943444
Q2FYU5   1 0.125 -1.27278 0.943444
Q2FWR9   2 0.25 -1.27278 0.943444
Q2FWS0   8 1 0.903563 0.161558
Q2G0P4   0 0 -1.27278 0.943444
Q2FX50   2 0.25 -1.27278 0.943444
Q2FZV0   10 1.25 0.903563 0.161558
Q2G0S5   17 2.125 3.07991 0.0107511
Q2FY25   0 0 -1.27278 0.943444
Q2FXG6   0 0 -1.27278 0.943444
Q2FZJ7   14 1.75 0.903563 0.161558
Q2G0U7   8 1 0.903563 0.161558
Q2FZV2   2 0.25 -1.27278 0.943444
Q2FWT8   9 1.125 0.903563 0.161558
Q2G0D1   3 0.375 -1.27278 0.943444
Q2FVW5   2 0.25 -1.27278 0.943444
Q2FY97   3 0.375 -1.27278 0.943444
Q2FXF3   7 0.875 -1.27278 0.943444
Q2G063   0 0 -1.27278 0.943444
Q2G0U5   0 0 -1.27278 0.943444
Q2G2B1   3 0.375 -1.27278 0.943444
Q2FVE3   0 0 -1.27278 0.943444
Q2FZW1   5 0.625 -1.27278 0.943444
Q2FYK2   6 0.75 -1.27278 0.943444
Q2FXW2   10 1.25 0.903563 0.161558
Q9F0R1   3 0.375 -1.27278 0.943444
Q2FZG3   2 0.25 -1.27278 0.943444
Q2G2K0   10 1.25 0.903563 0.161558
Q2FVN4   13 1.625 0.903563 0.161558
Q2FYV0   9 1.125 0.903563 0.161558
Q2G0A5   0 0 -1.27278 0.943444
Q2FZ03   6 0.75 -1.27278 0.943444
Q2G1I8   15 1.875 0.903563 0.161558
Q2FYX8   6 0.75 -1.27278 0.943444
Q2FV18   0 0 -1.27278 0.943444
Q2FYI7   8 1 0.903563 0.161558
Q2G0K1   7 0.875 -1.27278 0.943444
Q2G2U9   3 0.375 -1.27278 0.943444
Q2FW31   7 0.875 -1.27278 0.943444
Q2FVB5   2 0.25 -1.27278 0.943444
Q2FVI8   0 0 -1.27278 0.943444
Q2FZT0   8 1 0.903563 0.161558
P48860   3 0.375 -1.27278 0.943444
Q2FYC1   5 0.625 -1.27278 0.943444
Q2G286   9 1.125 0.903563 0.161558
Q2FXD3   6 0.75 -1.27278 0.943444
Q2G027   0 0 -1.27278 0.943444
Q2G0T4   3 0.375 -1.27278 0.943444
Q2FZJ5   1 0.125 -1.27278 0.943444
Q2FW10   3 0.375 -1.27278 0.943444
Q2FY91   0 0 -1.27278 0.943444
Q2FVP0   6 0.75 -1.27278 0.943444
P60070   6 0.75 -1.27278 0.943444
Q2FWU1   2 0.25 -1.27278 0.943444
Q2FYA3   2 0.25 -1.27278 0.943444
Q2G0V8   0 0 -1.27278 0.943444
Q2G0Z2   1 0.125 -1.27278 0.943444
Q2FZ47   0 0 -1.27278 0.943444
Q2G0V9   0 0 -1.27278 0.943444
Q2FZE2   7 0.875 -1.27278 0.943444
Q2FWB0   3 0.375 -1.27278 0.943444
Q2G1J1   0 0 -1.27278 0.943444
Q2FYQ1   0 0 -1.27278 0.943444
Q2FZ45   10 1.25 0.903563 0.161558
Q2FYW5   3 0.375 -1.27278 0.943444
Q2G1A0   0 0 -1.27278 0.943444
Q2FZB9   0 0 -1.27278 0.943444
Q2FZX2   6 0.75 -1.27278 0.943444
Q2FZY4   4 0.5 -1.27278 0.943444
Q2FW56   0 0 -1.27278 0.943444
P0A0G6   6 0.75 -1.27278 0.943444
Q2FW80   0 0 -1.27278 0.943444
Q2G2S4   12 1.5 0.903563 0.161558
Q2G2H0   6 0.75 -1.27278 0.943444
Q2G2E1   0 0 -1.27278 0.943444
Q2G0I5   5 0.625 -1.27278 0.943444
Q2FWW6   4 0.5 -1.27278 0.943444
Q2G112   12 1.5 0.903563 0.161558
Q2G214   2 0.25 -1.27278 0.943444
Q2FYG2   9 1.125 0.903563 0.161558
Q2G0J5   0 0 -1.27278 0.943444
Q2FX27   3 0.375 -1.27278 0.943444
Q2FWV5   6 0.75 -1.27278 0.943444
Q2FX40   8 1 0.903563 0.161558
Q2FZM5   0 0 -1.27278 0.943444
Q2FXH8   0 0 -1.27278 0.943444
Q2FWS5   0 0 -1.27278 0.943444
Q2FW13   15 1.76471 0.903563 0.161558
Q2FY93   2 0.235294 -1.27278 0.943444
Q2FZM8   10 1.17647 0.903563 0.161558
Q2FZV4   9 1.05882 0.903563 0.161558
Q2FVD4   3 0.352941 -1.27278 0.943444
Q2G0J3   0 0 -1.27278 0.943444
Q2FX61   8 0.941176 -1.27278 0.943444
Q2FVD6   6 0.705882 -1.27278 0.943444
Q2FYY7   3 0.352941 -1.27278 0.943444
Q2G0W0   7 0.823529 -1.27278 0.943444
Q2FXF7   3 0.352941 -1.27278 0.943444
Q2G191   0 0 -1.27278 0.943444
Q2FYT5   2 0.235294 -1.27278 0.943444
Q2G1P0   2 0.235294 -1.27278 0.943444
Q2FVF8   8 0.941176 -1.27278 0.943444
Q2G0Y1   0 0 -1.27278 0.943444
Q2FZD2   6 0.705882 -1.27278 0.943444
Q2FZ59   11 1.29412 0.903563 0.161558
Q2G2G1   0 0 -1.27278 0.943444
Q2G0F9   16 1.88235 0.903563 0.161558
Q2G1J2   7 0.823529 -1.27278 0.943444
Q2G0Q6   7 0.823529 -1.27278 0.943444
Q2FYX0   17 2 3.07991 0.0107511
Q2FZU8   9 1.05882 0.903563 0.161558
Q2G267   2 0.235294 -1.27278 0.943444
Q2G174   8 0.941176 -1.27278 0.943444
Q2FWC3   6 0.705882 -1.27278 0.943444
Q2FVN6   8 0.941176 -1.27278 0.943444
Q2G2D1   14 1.64706 0.903563 0.161558
Q2FZK9   3 0.352941 -1.27278 0.943444
Q2G2C9   6 0.705882 -1.27278 0.943444
Q2G2V8   11 1.29412 0.903563 0.161558
Q2FVL6   9 1.05882 0.903563 0.161558
Q2FY45   0 0 -1.27278 0.943444
Q2G2R7   15 1.76471 0.903563 0.161558
Q2FWD5   3 0.352941 -1.27278 0.943444
Q2FWT3   2 0.235294 -1.27278 0.943444
Q2FY92   8 0.941176 -1.27278 0.943444
Q2FZM2   2 0.235294 -1.27278 0.943444
Q2G2F0   10 1.17647 0.903563 0.161558
Q2FW30   2 0.235294 -1.27278 0.943444
Q2FZV9   5 0.588235 -1.27278 0.943444
Q2FVA6   10 1.17647 0.903563 0.161558
Q2G229   15 1.76471 0.903563 0.161558
Q2FZZ3   6 0.705882 -1.27278 0.943444
Q2G2F4   0 0 -1.27278 0.943444
Q2FVA7   3 0.352941 -1.27278 0.943444
Q2G0R3   6 0.705882 -1.27278 0.943444
Q2G1R1   13 1.52941 0.903563 0.161558
Q2FZ79   5 0.588235 -1.27278 0.943444
Q2FZ12   0 0 -1.27278 0.943444
Q2FX39   2 0.235294 -1.27278 0.943444
Q2G186   10 1.17647 0.903563 0.161558
Q2FXE5   0 0 -1.27278 0.943444
Q2G0A1   7 0.823529 -1.27278 0.943444
Q2G0E7   0 0 -1.27278 0.943444
Q2G2V7   0 0 -1.27278 0.943444
Q2FYA6   8 0.941176 -1.27278 0.943444
Q2G276   15 1.76471 0.903563 0.161558
Q2G070   6 0.705882 -1.27278 0.943444
Q2FVZ1   2 0.235294 -1.27278 0.943444
Q2FW84   2 0.235294 -1.27278 0.943444
Q2FVY9   3 0.352941 -1.27278 0.943444
Q2FVD9   6 0.705882 -1.27278 0.943444
Q2G1T2   7 0.823529 -1.27278 0.943444
Q2G0I3   2 0.235294 -1.27278 0.943444
Q2G0E8   2 0.235294 -1.27278 0.943444
Q2FW08   9 1.05882 0.903563 0.161558
Q2FVD8   6 0.705882 -1.27278 0.943444
Q2FXF5   2 0.235294 -1.27278 0.943444
Q2FXW1   6 0.705882 -1.27278 0.943444
Q2FW79   18 2.11765 3.07991 0.0107511
Q2G2G0   13 1.52941 0.903563 0.161558
P48940   2 0.235294 -1.27278 0.943444
Q2FYL6   0 0 -1.27278 0.943444
Q2FZV8   11 1.29412 0.903563 0.161558
Q2FYM5   8 0.941176 -1.27278 0.943444
Q2G2B6   2 0.235294 -1.27278 0.943444
Q2G1L2   2 0.235294 -1.27278 0.943444
Q2G1V5   0 0 -1.27278 0.943444
Q2FXT0   21 2.47059 3.07991 0.0107511
Q2FY02   6 0.705882 -1.27278 0.943444
Q2FWQ4   0 0 -1.27278 0.943444
Q2FYG4   0 0 -1.27278 0.943444
Q2FW11   11 1.29412 0.903563 0.161558
Q2G257   3 0.333333 -1.27278 0.943444
Q2FWJ6   6 0.666667 -1.27278 0.943444
Q2FXS8   17 1.88889 0.903563 0.161558
Q2FX12   2 0.222222 -1.27278 0.943444
Q2FYF1   2 0.222222 -1.27278 0.943444
Q2G2E8   0 0 -1.27278 0.943444
Q2FXE6   0 0 -1.27278 0.943444
Q2G2C0   0 0 -1.27278 0.943444
Q2G1V6   0 0 -1.27278 0.943444
Q2FWZ4   9 1 0.903563 0.161558
Q2G2V0   0 0 -1.27278 0.943444
Q9ZAH6   8 0.888889 -1.27278 0.943444
Q2FVU2   16 1.77778 0.903563 0.161558
Q2FWI8   11 1.22222 0.903563 0.161558
P0A0H0   14 1.55556 0.903563 0.161558
Q2G0C1   9 1 0.903563 0.161558
Q2FXH3   6 0.666667 -1.27278 0.943444
Q2FXI6   6 0.666667 -1.27278 0.943444
Q2G1X5   7 0.777778 -1.27278 0.943444
Q2FV08   3 0.333333 -1.27278 0.943444
Q2FWT7   15 1.66667 0.903563 0.161558
Q2G210   3 0.333333 -1.27278 0.943444
Q2FW66   4 0.444444 -1.27278 0.943444
Q2FWD0   3 0.333333 -1.27278 0.943444
Q2FUQ1   5 0.555556 -1.27278 0.943444
Q2FVI6   0 0 -1.27278 0.943444
Q2FWM7   0 0 -1.27278 0.943444
Q2FVN2   16 1.77778 0.903563 0.161558
Q2FWR2   6 0.666667 -1.27278 0.943444
Q2FYH4   0 0 -1.27278 0.943444
Q2FYM8   0 0 -1.27278 0.943444
Q9RFJ6   3 0.333333 -1.27278 0.943444
Q2FZ42   11 1.22222 0.903563 0.161558
Q2FVX9   14 1.55556 0.903563 0.161558
Q2G066   8 0.888889 -1.27278 0.943444
Q2FVM3   1 0.111111 -1.27278 0.943444
Q2FWT1   11 1.22222 0.903563 0.161558
Q2FZB8   5 0.555556 -1.27278 0.943444
Q2FUQ8   0 0 -1.27278 0.943444
Q2G2I7   25 2.77778 3.07991 0.0107511
Q2FVF7   3 0.333333 -1.27278 0.943444
Q2FV52   3 0.333333 -1.27278 0.943444
Q2FWE3   2 0.222222 -1.27278 0.943444
Q2G144   2 0.222222 -1.27278 0.943444
Q2FXZ1   14 1.55556 0.903563 0.161558
Q2FX34   17 1.88889 0.903563 0.161558
Q2FWV4   24 2.66667 3.07991 0.0107511
Q2FZ11   2 0.222222 -1.27278 0.943444
Q2G141   2 0.222222 -1.27278 0.943444
Q2FWF5   11 1.22222 0.903563 0.161558
Q2FV34   17 1.88889 0.903563 0.161558
Q2FWQ0   7 0.777778 -1.27278 0.943444
Q2FV88   10 1.11111 0.903563 0.161558
Q2G2P0   11 1.22222 0.903563 0.161558
Q2FYW8   12 1.33333 0.903563 0.161558
Q2G1W1   12 1.33333 0.903563 0.161558
Q2FVC2   12 1.33333 0.903563 0.161558
Q2G0D3   0 0 -1.27278 0.943444
Q2FV89   7 0.777778 -1.27278 0.943444
Q2G1U2   18 2 3.07991 0.0107511
Q2FX32   6 0.666667 -1.27278 0.943444
Q2FXS7   2 0.222222 -1.27278 0.943444
Q2FVX1   0 0 -1.27278 0.943444
Q2FVE0   0 0 -1.27278 0.943444
Q2G270   16 1.77778 0.903563 0.161558
Q9EYW6   17 1.88889 0.903563 0.161558
Q2FVB8   0 0 -1.27278 0.943444
Q2FZT9   0 0 -1.27278 0.943444
Q2G298   10 1.11111 0.903563 0.161558
Q2FX49   1 0.111111 -1.27278 0.943444
Q2G0Z0   5 0.555556 -1.27278 0.943444
Q2FW39   9 1 0.903563 0.161558
Q2G252   5 0.555556 -1.27278 0.943444
Q2G0A3   15 1.66667 0.903563 0.161558
Q2FYJ7   8 0.888889 -1.27278 0.943444
Q2FWT2   3 0.333333 -1.27278 0.943444
Q2FWQ5   4 0.444444 -1.27278 0.943444
Q2G2J7   11 1.22222 0.903563 0.161558
Q2FY75   0 0 -1.27278 0.943444
Q2G106   12 1.33333 0.903563 0.161558
Q2FVY3   17 1.88889 0.903563 0.161558
Q2FVP9   6 0.666667 -1.27278 0.943444
Q2FW42   10 1.11111 0.903563 0.161558
Q2FUV9   10 1.11111 0.903563 0.161558
Q2FVR7   9 1 0.903563 0.161558
Q2FZN1   9 1 0.903563 0.161558
Q2G2Q7   9 0.947368 -1.27278 0.943444
Q2G150   14 1.47368 0.903563 0.161558
Q2G081   14 1.47368 0.903563 0.161558
Q2FV45   15 1.57895 0.903563 0.161558
Q2FX02   18 1.89474 0.903563 0.161558
P0A0Q4   2 0.210526 -1.27278 0.943444
Q2G0L9   6 0.631579 -1.27278 0.943444
Q2FY04   8 0.842105 -1.27278 0.943444
Q2FV48   0 0 -1.27278 0.943444
Q2FW64   16 1.68421 0.903563 0.161558
Q2FX63   4 0.421053 -1.27278 0.943444
Q2G1T3   7 0.736842 -1.27278 0.943444
Q2G0K9   24 2.52632 3.07991 0.0107511
Q2FZ00   2 0.210526 -1.27278 0.943444
Q2FVL9   18 1.89474 0.903563 0.161558
Q2FW33   6 0.631579 -1.27278 0.943444
Q2FWT9   6 0.631579 -1.27278 0.943444
Q2FZF7   7 0.736842 -1.27278 0.943444
Q2FWL1   10 1.05263 0.903563 0.161558
Q2FYS7   9 0.947368 -1.27278 0.943444
Q2FZX3   10 1.05263 0.903563 0.161558
Q2FXR0   0 0 -1.27278 0.943444
Q2G2I9   22 2.31579 3.07991 0.0107511
Q2FWN1   0 0 -1.27278 0.943444
Q2G297   0 0 -1.27278 0.943444
Q2FVA0   0 0 -1.27278 0.943444
Q2FXX0   17 1.78947 0.903563 0.161558
Q2G2P4   3 0.315789 -1.27278 0.943444
Q2G0P8   3 0.315789 -1.27278 0.943444
Q2FVN3   3 0.315789 -1.27278 0.943444
Q2FXK7   8 0.842105 -1.27278 0.943444
Q2FZF8   6 0.631579 -1.27278 0.943444
Q2FWR0   15 1.57895 0.903563 0.161558
Q2FXL2   0 0 -1.27278 0.943444
Q2FWA9   3 0.315789 -1.27278 0.943444
Q2G282   9 0.947368 -1.27278 0.943444
Q9RQQ0   0 0 -1.27278 0.943444
Q2FXD7   6 0.631579 -1.27278 0.943444
Q2FUY4   3 0.315789 -1.27278 0.943444
Q2G2W4   0 0 -1.27278 0.943444
Q2FZF5   6 0.631579 -1.27278 0.943444
Q2FY42   20 2.10526 3.07991 0.0107511
Q2FUS3   2 0.210526 -1.27278 0.943444
Q2G2E7   0 0 -1.27278 0.943444
Q2G0S6   11 1.15789 0.903563 0.161558
Q2G0C2   2 0.210526 -1.27278 0.943444
Q2FWF8   3 0.315789 -1.27278 0.943444
Q2G000   7 0.736842 -1.27278 0.943444
Q2FWX2   15 1.57895 0.903563 0.161558
Q2FZS2   21 2.21053 3.07991 0.0107511
Q2FW16   16 1.68421 0.903563 0.161558
Q2FZI2   0 0 -1.27278 0.943444
Q2G1Q5   2 0.210526 -1.27278 0.943444
Q2G1A5   8 0.842105 -1.27278 0.943444
Q2G0P7   2 0.210526 -1.27278 0.943444
Q2FWV3   14 1.47368 0.903563 0.161558
Q2FW51   16 1.68421 0.903563 0.161558
Q2FVI4   16 1.68421 0.903563 0.161558
Q2FVN7   18 1.89474 0.903563 0.161558
Q2FWP9   15 1.57895 0.903563 0.161558
Q2FXT2   6 0.631579 -1.27278 0.943444
P0A0F4   4 0.421053 -1.27278 0.943444
Q2G126   12 1.26316 0.903563 0.161558
Q2FW82   0 0 -1.27278 0.943444
Q2FY44   16 1.68421 0.903563 0.161558
Q2G0N9   8 0.842105 -1.27278 0.943444
Q2G0Z9   0 0 -1.27278 0.943444
Q2FV81   14 1.47368 0.903563 0.161558
Q2FYC4   5 0.526316 -1.27278 0.943444
Q2G178   9 0.947368 -1.27278 0.943444
Q2G079   5 0.526316 -1.27278 0.943444
Q2G2B7   9 0.947368 -1.27278 0.943444
Q2FVF5   11 1.15789 0.903563 0.161558
Q2G2W2   3 0.315789 -1.27278 0.943444
Q2G1I2   7 0.736842 -1.27278 0.943444
Q2G245   2 0.210526 -1.27278 0.943444
Q2G1H7   2 0.2 -1.27278 0.943444
Q2FWF1   21 2.1 3.07991 0.0107511
Q2FZZ9   5 0.5 -1.27278 0.943444
Q2G1W3   11 1.1 0.903563 0.161558
Q2G204   7 0.7 -1.27278 0.943444
Q2G1H1   5 0.5 -1.27278 0.943444
Q2FXK3   9 0.9 -1.27278 0.943444
Q2G2H8   3 0.3 -1.27278 0.943444
Q2FZP9   17 1.7 0.903563 0.161558
Q2FWI2   20 2 3.07991 0.0107511
Q2FYZ6   0 0 -1.27278 0.943444
Q2FXS1   0 0 -1.27278 0.943444
Q2G200   15 1.5 0.903563 0.161558
Q2G2L5   0 0 -1.27278 0.943444
Q2FY73   11 1.1 0.903563 0.161558
Q2G177   0 0 -1.27278 0.943444
Q2G2F9   2 0.2 -1.27278 0.943444
Q2FV27   12 1.2 0.903563 0.161558
Q2FZ56   9 0.9 -1.27278 0.943444
Q2FVF3   0 0 -1.27278 0.943444
Q2G0B6   8 0.8 -1.27278 0.943444
Q2G2S5   11 1.1 0.903563 0.161558
Q2FW68   6 0.6 -1.27278 0.943444
Q2FWX7   10 1 0.903563 0.161558
Q2FWB6   5 0.5 -1.27278 0.943444
Q2FXA9   19 1.9 0.903563 0.161558
Q2FXP3   7 0.7 -1.27278 0.943444
Q2FUX5   12 1.2 0.903563 0.161558
Q2FZZ4   4 0.4 -1.27278 0.943444
Q2FX98   6 0.6 -1.27278 0.943444
Q2FV23   22 2.2 3.07991 0.0107511
Q2FUR1   0 0 -1.27278 0.943444
Q2FY49   9 0.9 -1.27278 0.943444
Q2G017   19 1.9 0.903563 0.161558
Q2G2K9   2 0.2 -1.27278 0.943444
Q2G2N9   8 0.8 -1.27278 0.943444
Q2G0E9   0 0 -1.27278 0.943444
Q2FY19   9 0.9 -1.27278 0.943444
Q2G1E3   2 0.2 -1.27278 0.943444
Q2FW17   26 2.6 3.07991 0.0107511
Q2FWK9   8 0.8 -1.27278 0.943444
Q2G2Q6   9 0.9 -1.27278 0.943444
Q2G2Q5   9 0.9 -1.27278 0.943444
Q2G1U9   16 1.6 0.903563 0.161558
Q2G299   4 0.4 -1.27278 0.943444
Q2FX75   15 1.5 0.903563 0.161558
Q2G058   10 1 0.903563 0.161558
Q2G0E3   15 1.5 0.903563 0.161558
Q2FYK0   1 0.1 -1.27278 0.943444
Q2G2K6   22 2.2 3.07991 0.0107511
Q2FYN0   15 1.5 0.903563 0.161558
Q2FVK7   5 0.5 -1.27278 0.943444
Q2FX15   13 1.3 0.903563 0.161558
Q2FVN9   0 0 -1.27278 0.943444
Q2FWX0   0 0 -1.27278 0.943444
Q2G143   7 0.7 -1.27278 0.943444
Q2G0C7   19 1.9 0.903563 0.161558
Q2G0K6   4 0.4 -1.27278 0.943444
Q2FZZ1   0 0 -1.27278 0.943444
Q2FV13   20 2 3.07991 0.0107511
Q2G128   0 0 -1.27278 0.943444
Q2FXU2   16 1.6 0.903563 0.161558
Q2G2R4   5 0.5 -1.27278 0.943444
Q2FXM1   4 0.4 -1.27278 0.943444
Q8KQR1   17 1.7 0.903563 0.161558
Q2G2Q9   9 0.9 -1.27278 0.943444
Q2FVG9   0 0 -1.27278 0.943444
Q2FV56   0 0 -1.27278 0.943444
Q2FWG7   0 0 -1.27278 0.943444
Q2G0T1   2 0.190476 -1.27278 0.943444
Q2FXB9   0 0 -1.27278 0.943444
Q2FZP3   1 0.0952381 -1.27278 0.943444
Q2FZQ2   0 0 -1.27278 0.943444
Q2FXS4   11 1.04762 0.903563 0.161558
Q2FZ21   9 0.857143 -1.27278 0.943444
Q2G2X2   5 0.47619 -1.27278 0.943444
Q2FZF6   8 0.761905 -1.27278 0.943444
Q2FYA0   22 2.09524 3.07991 0.0107511
Q2G2A9   0 0 -1.27278 0.943444
Q2FYB9   13 1.2381 0.903563 0.161558
Q2FYI4   5 0.47619 -1.27278 0.943444
Q2FYL4   14 1.33333 0.903563 0.161558
Q2G1T0   0 0 -1.27278 0.943444
Q2FXW7   12 1.14286 0.903563 0.161558
Q2FZA1   15 1.42857 0.903563 0.161558
Q2FY76   3 0.285714 -1.27278 0.943444
Q2FZ97   11 1.04762 0.903563 0.161558
Q2G1I4   0 0 -1.27278 0.943444
Q2FYQ6   0 0 -1.27278 0.943444
Q2FXL6   5 0.47619 -1.27278 0.943444
Q2G2G6   0 0 -1.27278 0.943444
Q2FVH1   0 0 -1.27278 0.943444
Q2FYA8   18 1.71429 0.903563 0.161558
Q2G2M5   7 0.666667 -1.27278 0.943444
Q2FV99   13 1.2381 0.903563 0.161558
Q2G105   16 1.52381 0.903563 0.161558
Q2FW23   17 1.61905 0.903563 0.161558
Q2G012   10 0.952381 -1.27278 0.943444
Q2G2V5   13 1.2381 0.903563 0.161558
Q2FW07   8 0.761905 -1.27278 0.943444
Q2G0F2   21 2 3.07991 0.0107511
Q2FZC9   0 0 -1.27278 0.943444
Q2FXE9   0 0 -1.27278 0.943444
Q2FV47   12 1.14286 0.903563 0.161558
Q2G2Q8   9 0.857143 -1.27278 0.943444
Q2FYE7   1 0.0952381 -1.27278 0.943444
Q2FUT3   2 0.190476 -1.27278 0.943444
Q2G068   8 0.761905 -1.27278 0.943444
Q2G2D3   19 1.80952 0.903563 0.161558
Q2FYK4   7 0.666667 -1.27278 0.943444
Q2FX36   22 2.09524 3.07991 0.0107511
Q2G0A4   0 0 -1.27278 0.943444
Q2G080   0 0 -1.27278 0.943444
Q2FUT1   2 0.190476 -1.27278 0.943444
Q2FYH3   6 0.571429 -1.27278 0.943444
Q2FXA7   6 0.571429 -1.27278 0.943444
Q2G2Y6   13 1.2381 0.903563 0.161558
Q2FY55   6 0.571429 -1.27278 0.943444
Q2FY61   16 1.52381 0.903563 0.161558
Q2G0E2   11 1.04762 0.903563 0.161558
Q2FVY1   8 0.761905 -1.27278 0.943444
Q2FUV1   8 0.761905 -1.27278 0.943444
Q2FUS9   18 1.71429 0.903563 0.161558
Q2G1A1   24 2.28571 3.07991 0.0107511
P60639   0 0 -1.27278 0.943444
Q2FZE9   19 1.80952 0.903563 0.161558
Q2G1I9   4 0.380952 -1.27278 0.943444
Q2FWN0   6 0.571429 -1.27278 0.943444
Q2FZE3   13 1.2381 0.903563 0.161558
Q93Q23   0 0 -1.27278 0.943444
Q2FWE9   7 0.666667 -1.27278 0.943444
Q2FUS1   0 0 -1.27278 0.943444
Q2FVM5   8 0.761905 -1.27278 0.943444
Q2G2N7   2 0.190476 -1.27278 0.943444
Q2FWG0   0 0 -1.27278 0.943444
Q2FXV7   0 0 -1.27278 0.943444
Q2FW69   0 0 -1.27278 0.943444
P0A0F8   9 0.857143 -1.27278 0.943444
Q2G055   13 1.2381 0.903563 0.161558
Q2FV37   0 0 -1.27278 0.943444
Q2G225   0 0 -1.27278 0.943444
Q2FXG2   10 0.952381 -1.27278 0.943444
Q2FY87   18 1.71429 0.903563 0.161558
Q2FWR7   19 1.80952 0.903563 0.161558
Q2G1U6   5 0.47619 -1.27278 0.943444
Q2G006   13 1.2381 0.903563 0.161558
Q2G2I6   0 0 -1.27278 0.943444
Q2FWS1   21 1.90909 0.903563 0.161558
Q2FYF5   6 0.545455 -1.27278 0.943444
Q2G0F1   2 0.181818 -1.27278 0.943444
Q2G0J2   3 0.272727 -1.27278 0.943444
Q2FXE3   7 0.636364 -1.27278 0.943444
Q2FYV8   15 1.36364 0.903563 0.161558
Q2G1X6   6 0.545455 -1.27278 0.943444
Q2FUP5   6 0.545455 -1.27278 0.943444
Q2G1A4   0 0 -1.27278 0.943444
Q2G0H9   11 1 0.903563 0.161558
Q2G0M0   5 0.454545 -1.27278 0.943444
Q2FYK6   18 1.63636 0.903563 0.161558
Q2G023   21 1.90909 0.903563 0.161558
Q2G0G2   13 1.18182 0.903563 0.161558
Q2FXC0   21 1.90909 0.903563 0.161558
Q2FXF1   22 2 3.07991 0.0107511
Q2FW00   0 0 -1.27278 0.943444
Q2G1E7   0 0 -1.27278 0.943444
Q2FWE7   5 0.454545 -1.27278 0.943444
Q2FY32   5 0.454545 -1.27278 0.943444
Q2FUU0   22 2 3.07991 0.0107511
Q2FVU5   21 1.90909 0.903563 0.161558
Q2G062   3 0.272727 -1.27278 0.943444
Q2FV26   2 0.181818 -1.27278 0.943444
Q2FW97   9 0.818182 -1.27278 0.943444
Q2FZY8   0 0 -1.27278 0.943444
Q2G277   0 0 -1.27278 0.943444
Q2G0V1   0 0 -1.27278 0.943444
Q2FWJ3   12 1.09091 0.903563 0.161558
Q2G2J2   18 1.63636 0.903563 0.161558
Q2FVB0   0 0 -1.27278 0.943444
Q2G278   20 1.81818 0.903563 0.161558
Q2G107   21 1.90909 0.903563 0.161558
P0A0M9   12 1.09091 0.903563 0.161558
Q2G067   0 0 -1.27278 0.943444
Q2FV55   17 1.54545 0.903563 0.161558
Q2G1L3   13 1.18182 0.903563 0.161558
Q2G2R0   5 0.454545 -1.27278 0.943444
Q2G2T3   14 1.27273 0.903563 0.161558
Q2FWA8   0 0 -1.27278 0.943444
Q2G056   10 0.909091 -1.27278 0.943444
Q2FWR1   6 0.545455 -1.27278 0.943444
Q2FXP9   10 0.909091 -1.27278 0.943444
Q2FZI4   2 0.181818 -1.27278 0.943444
Q2G2L7   8 0.727273 -1.27278 0.943444
Q2FVG1   0 0 -1.27278 0.943444
Q2G1I7   17 1.54545 0.903563 0.161558
Q2FVB6   0 0 -1.27278 0.943444
Q2G001   7 0.636364 -1.27278 0.943444
Q2FUX3   21 1.90909 0.903563 0.161558
Q2G1Q9   4 0.363636 -1.27278 0.943444
Q2G2S9   14 1.27273 0.903563 0.161558
Q2FXZ8   9 0.818182 -1.27278 0.943444
Q2FZI7   10 0.909091 -1.27278 0.943444
Q2FUS6   14 1.27273 0.903563 0.161558
Q2FUZ6   13 1.18182 0.903563 0.161558
Q2FYQ9   6 0.545455 -1.27278 0.943444
Q2FYS8   11 1 0.903563 0.161558
Q2FYS6   0 0 -1.27278 0.943444
Q2FZG6   18 1.63636 0.903563 0.161558
Q2G1L9   0 0 -1.27278 0.943444
Q2FXT3   8 0.727273 -1.27278 0.943444
Q2FZN9   21 1.90909 0.903563 0.161558
Q2FW20   17 1.54545 0.903563 0.161558
Q2G0H3   11 1 0.903563 0.161558
Q2FV98   11 1 0.903563 0.161558
Q2FXR7   0 0 -1.27278 0.943444
Q2G1T4   12 1.09091 0.903563 0.161558
Q2FW38   8 0.727273 -1.27278 0.943444
Q2G2P6   0 0 -1.27278 0.943444
Q2FVL7   5 0.454545 -1.27278 0.943444
Q2FVY2   31 2.81818 3.07991 0.0107511
Q2FYZ0   13 1.18182 0.903563 0.161558
Q2FYW2   0 0 -1.27278 0.943444
P60643   0 0 -1.27278 0.943444
Q2G265   17 1.54545 0.903563 0.161558
Q2FV42   0 0 -1.27278 0.943444
Q2FXN0   2 0.181818 -1.27278 0.943444
Q2G2D9   0 0 -1.27278 0.943444
Q2FV75   7 0.636364 -1.27278 0.943444
Q2FYE0   2 0.181818 -1.27278 0.943444
Q2FX03   0 0 -1.27278 0.943444
Q2FX89   9 0.818182 -1.27278 0.943444
Q2FX43   21 1.90909 0.903563 0.161558
Q2FV69   2 0.173913 -1.27278 0.943444
P72360   0 0 -1.27278 0.943444
Q2FVQ1   12 1.04348 0.903563 0.161558
Q2FYG7   6 0.521739 -1.27278 0.943444
Q2G1J8   0 0 -1.27278 0.943444
Q2FW77   0 0 -1.27278 0.943444
Q2FWI4   21 1.82609 0.903563 0.161558
Q2FX62   21 1.82609 0.903563 0.161558
Q2G0U6   13 1.13043 0.903563 0.161558
Q2G0P2   18 1.56522 0.903563 0.161558
Q2G0B8   14 1.21739 0.903563 0.161558
Q2FVL3   0 0 -1.27278 0.943444
Q2G1K8   8 0.695652 -1.27278 0.943444
Q2G2R9   8 0.695652 -1.27278 0.943444
Q2G2I3   0 0 -1.27278 0.943444
Q2FY56   0 0 -1.27278 0.943444
Q2G0B1   3 0.26087 -1.27278 0.943444
Q2G1T1   9 0.782609 -1.27278 0.943444
Q2FVX5   0 0 -1.27278 0.943444
Q2G0H8   3 0.26087 -1.27278 0.943444
Q2FVT3   14 1.21739 0.903563 0.161558
Q2FWF6   19 1.65217 0.903563 0.161558
Q2FWZ6   12 1.04348 0.903563 0.161558
Q2FZ77   13 1.13043 0.903563 0.161558
Q2G0H0   5 0.434783 -1.27278 0.943444
Q2G2G7   11 0.956522 -1.27278 0.943444
Q2G117   17 1.47826 0.903563 0.161558
Q2FXG9   10 0.869565 -1.27278 0.943444
Q2FWE4   13 1.13043 0.903563 0.161558
Q2FUS0   14 1.21739 0.903563 0.161558
Q2FWR3   2 0.173913 -1.27278 0.943444
Q2FYA9   23 2 3.07991 0.0107511
Q2G0Y5   8 0.695652 -1.27278 0.943444
Q2FZZ8   21 1.82609 0.903563 0.161558
Q2G1Z6   1 0.0869565 -1.27278 0.943444
Q2FX53   3 0.26087 -1.27278 0.943444
Q2FZC4   15 1.30435 0.903563 0.161558
Q2FUS5   2 0.173913 -1.27278 0.943444
Q2G1R0   0 0 -1.27278 0.943444
Q2G0D5   0 0 -1.27278 0.943444
Q2FY18   0 0 -1.27278 0.943444
Q2FYH8   0 0 -1.27278 0.943444
Q2G1F2   8 0.695652 -1.27278 0.943444
Q2G0Q5   16 1.3913 0.903563 0.161558
Q2FVR2   10 0.869565 -1.27278 0.943444
Q2FZE7   14 1.21739 0.903563 0.161558
Q2G0I0   9 0.782609 -1.27278 0.943444
Q2G0R1   12 1.04348 0.903563 0.161558
Q2G0L7   9 0.782609 -1.27278 0.943444
Q2FWI1   8 0.695652 -1.27278 0.943444
Q2G0F7   0 0 -1.27278 0.943444
Q2FXY3   5 0.434783 -1.27278 0.943444
P0A084   13 1.13043 0.903563 0.161558
Q2G0G5   5 0.434783 -1.27278 0.943444
Q2FZE5   0 0 -1.27278 0.943444
Q2G0A2   0 0 -1.27278 0.943444
Q2FVE8   0 0 -1.27278 0.943444
Q2G2M8   29 2.52174 3.07991 0.0107511
Q2FYH7   2 0.173913 -1.27278 0.943444
Q2FVR8   15 1.30435 0.903563 0.161558
Q2FZU9   15 1.30435 0.903563 0.161558
Q2FYX7   5 0.434783 -1.27278 0.943444
Q2G280   16 1.3913 0.903563 0.161558
Q2FVG5   9 0.782609 -1.27278 0.943444
Q2FWX1   8 0.695652 -1.27278 0.943444
Q2FVB3   0 0 -1.27278 0.943444
Q2G2A1   15 1.30435 0.903563 0.161558
Q2G1W7   17 1.47826 0.903563 0.161558
Q2FW36   2 0.173913 -1.27278 0.943444
P31337   9 0.782609 -1.27278 0.943444
Q2FXB8   0 0 -1.27278 0.943444
Q2G2F3   19 1.65217 0.903563 0.161558
Q2FYM7   0 0 -1.27278 0.943444
Q2FYB2   19 1.65217 0.903563 0.161558
Q2G2E2   8 0.666667 -1.27278 0.943444
Q2G2G9   3 0.25 -1.27278 0.943444
Q2FVC5   16 1.33333 0.903563 0.161558
Q2G0T3   6 0.5 -1.27278 0.943444
Q2G074   0 0 -1.27278 0.943444
Q2G016   13 1.08333 0.903563 0.161558
Q2G0G4   18 1.5 0.903563 0.161558
Q2G2K1   26 2.16667 3.07991 0.0107511
Q2FXE1   2 0.166667 -1.27278 0.943444
Q2FWD2   9 0.75 -1.27278 0.943444
Q2G1Q0   16 1.33333 0.903563 0.161558
Q2G073   0 0 -1.27278 0.943444
Q2G1T7   5 0.416667 -1.27278 0.943444
Q2FVI3   17 1.41667 0.903563 0.161558
Q2FZ93   2 0.166667 -1.27278 0.943444
Q2FVQ7   24 2 3.07991 0.0107511
Q2G2B9   0 0 -1.27278 0.943444
Q2FZN5   0 0 -1.27278 0.943444
Q2FY72   17 1.41667 0.903563 0.161558
Q2G0A0   13 1.08333 0.903563 0.161558
Q2FZQ8   0 0 -1.27278 0.943444
Q2FXP1   6 0.5 -1.27278 0.943444
P0A0B7   21 1.75 0.903563 0.161558
Q2FYW0   8 0.666667 -1.27278 0.943444
Q2G230   5 0.416667 -1.27278 0.943444
Q2G0H5   11 0.916667 -1.27278 0.943444
Q2G0B7   10 0.833333 -1.27278 0.943444
Q2G131   0 0 -1.27278 0.943444
Q2G0Y4   12 1 0.903563 0.161558
Q2G2L0   13 1.08333 0.903563 0.161558
Q2G101   4 0.333333 -1.27278 0.943444
Q2G036   10 0.833333 -1.27278 0.943444
Q2FXN3   0 0 -1.27278 0.943444
Q2FWY2   7 0.583333 -1.27278 0.943444
Q2FXK6   6 0.5 -1.27278 0.943444
Q2G2Y3   21 1.75 0.903563 0.161558
Q2G1P8   18 1.5 0.903563 0.161558
Q2G0N7   10 0.833333 -1.27278 0.943444
Q2FW43   16 1.33333 0.903563 0.161558
Q2G2N4   8 0.666667 -1.27278 0.943444
Q2FW59   12 1 0.903563 0.161558
Q2G1V0   0 0 -1.27278 0.943444
Q2G010   22 1.83333 0.903563 0.161558
Q2FWJ4   1 0.0833333 -1.27278 0.943444
Q2FUR3   7 0.583333 -1.27278 0.943444
Q2FXE4   16 1.33333 0.903563 0.161558
Q2FY36   9 0.75 -1.27278 0.943444
Q2G1Q7   28 2.33333 3.07991 0.0107511
Q2FX09   4 0.333333 -1.27278 0.943444
Q2G0Z1   14 1.16667 0.903563 0.161558
Q2FWJ1   25 2.08333 3.07991 0.0107511
Q2FUT4   22 1.83333 0.903563 0.161558
Q2FYI1   14 1.16667 0.903563 0.161558
Q2FXQ8   11 0.916667 -1.27278 0.943444
Q2FUZ0   20 1.66667 0.903563 0.161558
P0A086   15 1.25 0.903563 0.161558
Q2FZM0   0 0 -1.27278 0.943444
Q2FXL3   21 1.75 0.903563 0.161558
Q2G2K7   0 0 -1.27278 0.943444
Q2FVL1   0 0 -1.27278 0.943444
Q2FW21   21 1.75 0.903563 0.161558
Q2G201   19 1.58333 0.903563 0.161558
Q2FVV6   12 1 0.903563 0.161558
Q2FV03   12 1 0.903563 0.161558
Q2G2T2   0 0 -1.27278 0.943444
Q2FZ44   17 1.41667 0.903563 0.161558
Q2G1N7   5 0.416667 -1.27278 0.943444
Q2G172   0 0 -1.27278 0.943444
Q2G208   3 0.25 -1.27278 0.943444
Q2FZR7   0 0 -1.27278 0.943444
Q2G2K2   16 1.33333 0.903563 0.161558
Q2FVA4   7 0.583333 -1.27278 0.943444
Q2G0F5   0 0 -1.27278 0.943444
Q2G0X0   16 1.33333 0.903563 0.161558
Q2FXU0   12 1 0.903563 0.161558
Q2FXX9   6 0.5 -1.27278 0.943444
Q2G2K8   15 1.25 0.903563 0.161558
Q2G0X1   15 1.2 0.903563 0.161558
Q2FXI8   22 1.76 0.903563 0.161558
Q2G0L1   17 1.36 0.903563 0.161558
Q2FX07   18 1.44 0.903563 0.161558
Q2G139   17 1.36 0.903563 0.161558
Q2FUV5   16 1.28 0.903563 0.161558
Q2FVD0   16 1.28 0.903563 0.161558
Q2FX10   2 0.16 -1.27278 0.943444
Q2G1W5   19 1.52 0.903563 0.161558
Q2G1Y7   24 1.92 0.903563 0.161558
Q2G190   18 1.44 0.903563 0.161558
Q2FV59   0 0 -1.27278 0.943444
Q2FZS3   21 1.68 0.903563 0.161558
Q2FX90   6 0.48 -1.27278 0.943444
Q2FW85   0 0 -1.27278 0.943444
Q2FZ65   21 1.68 0.903563 0.161558
Q2FXJ7   10 0.8 -1.27278 0.943444
Q2FVW2   4 0.32 -1.27278 0.943444
Q2G0H4   11 0.88 -1.27278 0.943444
Q2FVV4   0 0 -1.27278 0.943444
Q2FUR9   0 0 -1.27278 0.943444
Q2FW06   23 1.84 0.903563 0.161558
Q2FY84   9 0.72 -1.27278 0.943444
Q2G132   15 1.2 0.903563 0.161558
Q2G0C9   22 1.76 0.903563 0.161558
Q2G2N1   0 0 -1.27278 0.943444
Q2FVF2   0 0 -1.27278 0.943444
Q2FZ30   4 0.32 -1.27278 0.943444
Q2FXX8   20 1.6 0.903563 0.161558
Q2FZX6   2 0.16 -1.27278 0.943444
Q2G1Z2   0 0 -1.27278 0.943444
Q2G0G7   13 1.04 0.903563 0.161558
Q2FV53   16 1.28 0.903563 0.161558
Q2FV28   3 0.24 -1.27278 0.943444
Q2G097   19 1.52 0.903563 0.161558
Q2FZC5   13 1.04 0.903563 0.161558
Q2FY77   8 0.64 -1.27278 0.943444
Q2FVA9   15 1.2 0.903563 0.161558
Q2G2W5   26 2.08 3.07991 0.0107511
Q2FX97   9 0.72 -1.27278 0.943444
Q2G1F3   17 1.36 0.903563 0.161558
Q2FYU1   19 1.52 0.903563 0.161558
Q2FUP6   11 0.88 -1.27278 0.943444
Q2G2U7   2 0.16 -1.27278 0.943444
Q2FY09   15 1.2 0.903563 0.161558
Q2G1J6   7 0.56 -1.27278 0.943444
Q2G059   16 1.28 0.903563 0.161558
Q2FVK5   0 0 -1.27278 0.943444
Q2G0H7   12 0.96 -1.27278 0.943444
Q2FWN2   0 0 -1.27278 0.943444
Q2FYV7   13 1.04 0.903563 0.161558
Q2G236   3 0.24 -1.27278 0.943444
Q2FZR6   0 0 -1.27278 0.943444
Q2G1P9   15 1.2 0.903563 0.161558
Q2G0R9   11 0.88 -1.27278 0.943444
Q2FUZ9   14 1.12 0.903563 0.161558
Q2FVP2   12 0.96 -1.27278 0.943444
Q2FXC8   23 1.84 0.903563 0.161558
Q2FVC4   15 1.2 0.903563 0.161558
Q2FZ29   23 1.84 0.903563 0.161558
Q2FYR8   19 1.46154 0.903563 0.161558
Q2FY23   20 1.53846 0.903563 0.161558
Q2G0D4   16 1.23077 0.903563 0.161558
Q2FZ38   8 0.615385 -1.27278 0.943444
Q2FXH1   0 0 -1.27278 0.943444
Q2FXZ9   8 0.615385 -1.27278 0.943444
Q2G1V3   0 0 -1.27278 0.943444
Q2FVZ0   0 0 -1.27278 0.943444
Q2FV95   0 0 -1.27278 0.943444
Q2G196   14 1.07692 0.903563 0.161558
Q2FZ61   17 1.30769 0.903563 0.161558
Q2FW27   11 0.846154 -1.27278 0.943444
Q2FWH2   2 0.153846 -1.27278 0.943444
Q2FZQ9   0 0 -1.27278 0.943444
Q2FWQ9   15 1.15385 0.903563 0.161558
Q2G1N5   0 0 -1.27278 0.943444
Q2FZP8   0 0 -1.27278 0.943444
Q2FXC2   22 1.69231 0.903563 0.161558
Q2G0X9   27 2.07692 3.07991 0.0107511
Q2FX08   5 0.384615 -1.27278 0.943444
Q2FUV2   8 0.615385 -1.27278 0.943444
Q2FZT8   26 2 3.07991 0.0107511
Q2G2N2   0 0 -1.27278 0.943444
Q2G0M1   5 0.384615 -1.27278 0.943444
Q2FVX8   9 0.692308 -1.27278 0.943444
Q2G220   6 0.461538 -1.27278 0.943444
Q2FW37   22 1.69231 0.903563 0.161558
Q2G203   11 0.846154 -1.27278 0.943444
Q2FY89   22 1.69231 0.903563 0.161558
Q2G1K7   8 0.615385 -1.27278 0.943444
Q2G013   0 0 -1.27278 0.943444
Q2FV91   0 0 -1.27278 0.943444
Q2FW92   12 0.923077 -1.27278 0.943444
Q2G1U5   15 1.15385 0.903563 0.161558
Q2G2A6   22 1.69231 0.903563 0.161558
Q2G0G9   12 0.923077 -1.27278 0.943444
P0A088   20 1.53846 0.903563 0.161558
Q2G0B4   0 0 -1.27278 0.943444
Q2G0X7   25 1.92308 0.903563 0.161558
Q2G0S0   23 1.76923 0.903563 0.161558
Q2FW12   12 0.923077 -1.27278 0.943444
Q2G0J7   10 0.769231 -1.27278 0.943444
Q2FW76   0 0 -1.27278 0.943444
Q2G1Z7   6 0.461538 -1.27278 0.943444
Q2G2S1   17 1.30769 0.903563 0.161558
Q2G1B1   16 1.23077 0.903563 0.161558
Q2FVP3   2 0.153846 -1.27278 0.943444
Q2G1V1   14 1.07692 0.903563 0.161558
Q2G1H8   19 1.46154 0.903563 0.161558
Q2G149   12 0.923077 -1.27278 0.943444
Q2FXC7   20 1.53846 0.903563 0.161558
Q2G019   17 1.30769 0.903563 0.161558
Q2FWL6   10 0.769231 -1.27278 0.943444
Q2G199   0 0 -1.27278 0.943444
Q2FY41   24 1.84615 0.903563 0.161558
Q2FX33   17 1.30769 0.903563 0.161558
Q2G181   17 1.30769 0.903563 0.161558
Q2FVT1   0 0 -1.27278 0.943444
Q2G0Z5   7 0.538462 -1.27278 0.943444
Q2FZC7   18 1.38462 0.903563 0.161558
Q2G1U0   11 0.846154 -1.27278 0.943444
Q2FW18   9 0.692308 -1.27278 0.943444
Q2G0H1   15 1.15385 0.903563 0.161558
Q2FX22   23 1.76923 0.903563 0.161558
Q2G157   5 0.384615 -1.27278 0.943444
Q2G2J5   5 0.384615 -1.27278 0.943444
Q2FZH9   0 0 -1.27278 0.943444
Q2FZA6   0 0 -1.27278 0.943444
Q2G1N6   0 0 -1.27278 0.943444
Q2FVR4   4 0.307692 -1.27278 0.943444
Q2FY13   9 0.692308 -1.27278 0.943444
Q2G025   9 0.692308 -1.27278 0.943444
Q2FV36   1 0.0769231 -1.27278 0.943444
Q2G0W9   15 1.15385 0.903563 0.161558
Q2G0L0   11 0.846154 -1.27278 0.943444
Q2FUR2   18 1.38462 0.903563 0.161558
Q2FVJ9   20 1.53846 0.903563 0.161558
Q2G1S8   25 1.85185 0.903563 0.161558
Q2FVJ5   16 1.18519 0.903563 0.161558
Q2FZ39   8 0.592593 -1.27278 0.943444
Q2FWP6   22 1.62963 0.903563 0.161558
Q2FVB4   14 1.03704 0.903563 0.161558
Q2G0V7   8 0.592593 -1.27278 0.943444
Q2FUV4   23 1.7037 0.903563 0.161558
Q2FYG5   8 0.592593 -1.27278 0.943444
Q2FW71   0 0 -1.27278 0.943444
Q2FZB1   24 1.77778 0.903563 0.161558
Q2G0Y9   13 0.962963 -1.27278 0.943444
Q2G0X4   25 1.85185 0.903563 0.161558
Q2FZL2   28 2.07407 3.07991 0.0107511
Q2FVS1   19 1.40741 0.903563 0.161558
Q2G099   16 1.18519 0.903563 0.161558
Q2FZN0   17 1.25926 0.903563 0.161558
Q2FZ50   3 0.222222 -1.27278 0.943444
Q2G0X8   26 1.92593 0.903563 0.161558
Q2G167   22 1.62963 0.903563 0.161558
Q2G086   6 0.444444 -1.27278 0.943444
Q2G0D0   15 1.11111 0.903563 0.161558
Q2FWG3   5 0.37037 -1.27278 0.943444
Q2G228   14 1.03704 0.903563 0.161558
Q2FWW8   4 0.296296 -1.27278 0.943444
Q2FYL0   26 1.92593 0.903563 0.161558
Q2FXX2   13 0.962963 -1.27278 0.943444
Q2G0C4   0 0 -1.27278 0.943444
Q2FZA2   4 0.296296 -1.27278 0.943444
Q2FWL0   16 1.18519 0.903563 0.161558
Q2FUY9   14 1.03704 0.903563 0.161558
Q2G0T8   16 1.18519 0.903563 0.161558
Q2FWK0   9 0.666667 -1.27278 0.943444
Q2G0D9   15 1.11111 0.903563 0.161558
Q2FZF3   19 1.40741 0.903563 0.161558
Q2FZ17   17 1.25926 0.903563 0.161558
Q2G0T6   13 0.962963 -1.27278 0.943444
Q2G140   0 0 -1.27278 0.943444
Q2G2F2   0 0 -1.27278 0.943444
Q2FXG0   24 1.77778 0.903563 0.161558
Q2FWR4   6 0.444444 -1.27278 0.943444
Q2G195   6 0.444444 -1.27278 0.943444
Q2FVY4   13 0.962963 -1.27278 0.943444
Q2G1I6   18 1.33333 0.903563 0.161558
Q2FVD5   6 0.444444 -1.27278 0.943444
Q2FZM1   12 0.888889 -1.27278 0.943444
Q2FVG0   17 1.25926 0.903563 0.161558
Q2FZM7   15 1.11111 0.903563 0.161558
Q2FZB2   19 1.40741 0.903563 0.161558
Q2G287   5 0.37037 -1.27278 0.943444
Q2FWG4   1 0.0740741 -1.27278 0.943444
Q2G2B3   0 0 -1.27278 0.943444
Q2FY48   1 0.0740741 -1.27278 0.943444
Q9ZNI1   18 1.33333 0.903563 0.161558
Q2FV94   20 1.48148 0.903563 0.161558
Q2G2X5   0 0 -1.27278 0.943444
Q2FVX6   16 1.18519 0.903563 0.161558
Q2G060   3 0.222222 -1.27278 0.943444
Q2FVG2   2 0.148148 -1.27278 0.943444
Q2G1Q1   20 1.48148 0.903563 0.161558
Q2G1F1   26 1.92593 0.903563 0.161558
Q2FXC5   25 1.85185 0.903563 0.161558
Q2G2B0   0 0 -1.27278 0.943444
Q2FXR6   0 0 -1.27278 0.943444
Q2FXE0   13 0.962963 -1.27278 0.943444
Q2FUY3   11 0.814815 -1.27278 0.943444
Q2G1S6   22 1.62963 0.903563 0.161558
Q2FVE9   0 0 -1.27278 0.943444
Q2FVU7   6 0.444444 -1.27278 0.943444
Q2FVM7   8 0.592593 -1.27278 0.943444
Q2FVU6   0 0 -1.27278 0.943444
Q2FVA1   11 0.814815 -1.27278 0.943444
Q2FWB8   14 1.03704 0.903563 0.161558
Q2FYR5   10 0.740741 -1.27278 0.943444
Q2G261   3 0.222222 -1.27278 0.943444
Q2G264   14 1.03704 0.903563 0.161558
Q2G0U4   10 0.740741 -1.27278 0.943444
Q2G226   0 0 -1.27278 0.943444
Q2FZT7   27 2 3.07991 0.0107511
Q2FXJ4   2 0.148148 -1.27278 0.943444
Q2G047   5 0.37037 -1.27278 0.943444
Q2FWD9   17 1.25926 0.903563 0.161558
Q2FZH2   7 0.518519 -1.27278 0.943444
Q2G044   8 0.592593 -1.27278 0.943444
Q2FVZ8   0 0 -1.27278 0.943444
Q2G1C5   0 0 -1.27278 0.943444
Q2G1Z1   1 0.0740741 -1.27278 0.943444
Q2G135   10 0.740741 -1.27278 0.943444
Q2FVE5   10 0.740741 -1.27278 0.943444
Q2FZ70   17 1.25926 0.903563 0.161558
Q2G2A0   12 0.888889 -1.27278 0.943444
Q2G224   5 0.357143 -1.27278 0.943444
P0A0K3   20 1.42857 0.903563 0.161558
Q2G1A8   11 0.785714 -1.27278 0.943444
Q2G1P5   0 0 -1.27278 0.943444
Q2FV93   0 0 -1.27278 0.943444
Q2FXC4   23 1.64286 0.903563 0.161558
Q2FY74   3 0.214286 -1.27278 0.943444
Q2G1M1   6 0.428571 -1.27278 0.943444
Q9EZ11   12 0.857143 -1.27278 0.943444
Q2FZB3   24 1.71429 0.903563 0.161558
Q2G1V2   7 0.5 -1.27278 0.943444
Q2FVM8   3 0.214286 -1.27278 0.943444
Q2FVR1   15 1.07143 0.903563 0.161558
Q2FXC3   24 1.71429 0.903563 0.161558
Q2FUV6   23 1.64286 0.903563 0.161558
Q2G1D7   11 0.785714 -1.27278 0.943444
Q2FXR2   9 0.642857 -1.27278 0.943444
Q2FW83   0 0 -1.27278 0.943444
Q2G2X7   25 1.78571 0.903563 0.161558
Q2FVM4   0 0 -1.27278 0.943444
P0A0J3   3 0.214286 -1.27278 0.943444
Q2G2L8   8 0.571429 -1.27278 0.943444
Q2FZ27   10 0.714286 -1.27278 0.943444
Q2FZ53   6 0.428571 -1.27278 0.943444
Q2G154   10 0.714286 -1.27278 0.943444
Q2FZS4   0 0 -1.27278 0.943444
Q2FYQ5   0 0 -1.27278 0.943444
Q2FZL6   7 0.5 -1.27278 0.943444
Q2FWB9   5 0.357143 -1.27278 0.943444
Q2FUQ4   8 0.571429 -1.27278 0.943444
Q2G293   18 1.28571 0.903563 0.161558
Q2FZS5   24 1.71429 0.903563 0.161558
Q2FYP9   0 0 -1.27278 0.943444
Q2G0K7   5 0.357143 -1.27278 0.943444
Q2FVV2   4 0.285714 -1.27278 0.943444
Q2FVN0   7 0.5 -1.27278 0.943444
Q2FX00   21 1.5 0.903563 0.161558
Q2G1I0   2 0.142857 -1.27278 0.943444
Q2FXI2   13 0.928571 -1.27278 0.943444
Q2G2X1   1 0.0714286 -1.27278 0.943444
Q2FYG6   1 0.0714286 -1.27278 0.943444
Q2FXH0   13 0.928571 -1.27278 0.943444
Q2FXU7   8 0.571429 -1.27278 0.943444
Q2G170   9 0.642857 -1.27278 0.943444
Q2FVQ9   18 1.28571 0.903563 0.161558
Q2FWV2   27 1.92857 0.903563 0.161558
Q2FVI5   0 0 -1.27278 0.943444
Q2FUW0   24 1.71429 0.903563 0.161558
Q2FXB7   18 1.28571 0.903563 0.161558
Q2G0J8   12 0.857143 -1.27278 0.943444
Q2FXB5   10 0.714286 -1.27278 0.943444
Q2FYE9   0 0 -1.27278 0.943444
Q2FVE2   3 0.214286 -1.27278 0.943444
Q2G2V6   11 0.785714 -1.27278 0.943444
O08387   4 0.285714 -1.27278 0.943444
Q2FZ14   6 0.428571 -1.27278 0.943444
Q2FXW3   10 0.714286 -1.27278 0.943444
Q2FYQ8   14 1 0.903563 0.161558
Q2G2D6   9 0.642857 -1.27278 0.943444
Q2G2T7   9 0.642857 -1.27278 0.943444
Q2FYP8   2 0.142857 -1.27278 0.943444
Q2FZ25   13 0.928571 -1.27278 0.943444
Q2FY65   16 1.14286 0.903563 0.161558
Q2G2T1   7 0.5 -1.27278 0.943444
Q2G1N0   0 0 -1.27278 0.943444
Q2G110   0 0 -1.27278 0.943444
Q2G1E1   4 0.285714 -1.27278 0.943444
Q2G2F1   19 1.35714 0.903563 0.161558
Q2FXE8   5 0.357143 -1.27278 0.943444
Q2FZ06   24 1.71429 0.903563 0.161558
Q2FVH2   0 0 -1.27278 0.943444
Q2FYV6   16 1.14286 0.903563 0.161558
Q2FZJ3   20 1.37931 0.903563 0.161558
Q2G095   24 1.65517 0.903563 0.161558
Q2G2Y0   22 1.51724 0.903563 0.161558
Q2G2W3   8 0.551724 -1.27278 0.943444
Q2FY07   15 1.03448 0.903563 0.161558
Q2FXW8   23 1.58621 0.903563 0.161558
Q2FUR6   20 1.37931 0.903563 0.161558
Q2FVW6   0 0 -1.27278 0.943444
Q2G1X0   24 1.65517 0.903563 0.161558
Q2G1F6   0 0 -1.27278 0.943444
Q2FVK8   7 0.482759 -1.27278 0.943444
Q2G158   5 0.344828 -1.27278 0.943444
Q2G118   11 0.758621 -1.27278 0.943444
Q2G077   0 0 -1.27278 0.943444
Q2G0E0   18 1.24138 0.903563 0.161558
Q2G263   27 1.86207 0.903563 0.161558
Q2FUU1   24 1.65517 0.903563 0.161558
Q2G1X7   13 0.896552 -1.27278 0.943444
Q2G1C0   15 1.03448 0.903563 0.161558
Q2FVB9   0 0 -1.27278 0.943444
Q2G273   7 0.482759 -1.27278 0.943444
Q53726   5 0.344828 -1.27278 0.943444
Q2G2W9   20 1.37931 0.903563 0.161558
Q2FZ22   15 1.03448 0.903563 0.161558
Q2G2U1   15 1.03448 0.903563 0.161558
Q2FXW6   12 0.827586 -1.27278 0.943444
Q2G0P9   0 0 -1.27278 0.943444
Q2FYE3   19 1.31034 0.903563 0.161558
Q2FXU3   18 1.24138 0.903563 0.161558
Q2G052   15 1.03448 0.903563 0.161558
Q2FZM6   8 0.551724 -1.27278 0.943444
Q2FX25   14 0.965517 -1.27278 0.943444
Q2FX05   31 2.13793 3.07991 0.0107511
Q2G1P2   0 0 -1.27278 0.943444
Q2G2C4   15 1.03448 0.903563 0.161558
Q2G165   0 0 -1.27278 0.943444
Q2FXK8   0 0 -1.27278 0.943444
Q2FWP1   18 1.24138 0.903563 0.161558
Q2FVU1   0 0 -1.27278 0.943444
Q2FZ78   24 1.65517 0.903563 0.161558
Q2G0P0   16 1.10345 0.903563 0.161558
Q2FXX3   0 0 -1.27278 0.943444
Q2FVX2   15 1.03448 0.903563 0.161558
Q2G0Q7   5 0.344828 -1.27278 0.943444
Q2FXS6   21 1.44828 0.903563 0.161558
Q2FUZ1   22 1.51724 0.903563 0.161558
Q2FZ87   6 0.413793 -1.27278 0.943444
Q2FXF4   6 0.413793 -1.27278 0.943444
Q2G1G4   4 0.275862 -1.27278 0.943444
Q2FWE6   13 0.896552 -1.27278 0.943444
Q2G2U2   21 1.44828 0.903563 0.161558
Q2FY17   21 1.44828 0.903563 0.161558
Q2FVU3   8 0.551724 -1.27278 0.943444
Q2FVK1   21 1.44828 0.903563 0.161558
Q2G0K5   11 0.758621 -1.27278 0.943444
Q2G2X8   27 1.86207 0.903563 0.161558
Q2FYZ7   10 0.689655 -1.27278 0.943444
Q2FWG1   12 0.827586 -1.27278 0.943444
Q2G1Q6   15 1.03448 0.903563 0.161558
Q2G2X9   25 1.72414 0.903563 0.161558
Q2FWN9   27 1.86207 0.903563 0.161558
Q2FYZ2   6 0.413793 -1.27278 0.943444
Q2FZJ1   22 1.51724 0.903563 0.161558
Q2G002   5 0.344828 -1.27278 0.943444
Q2FVL4   16 1.10345 0.903563 0.161558
Q2G2M7   26 1.7931 0.903563 0.161558
Q2FWH6   20 1.37931 0.903563 0.161558
Q2FXQ3   19 1.31034 0.903563 0.161558
Q2G129   0 0 -1.27278 0.943444
Q7BHL7   21 1.44828 0.903563 0.161558
Q2FZ71   5 0.344828 -1.27278 0.943444
Q2FZ88   19 1.26667 0.903563 0.161558
Q2FV22   13 0.866667 -1.27278 0.943444
Q2FYM3   24 1.6 0.903563 0.161558
Q2FY06   13 0.866667 -1.27278 0.943444
Q2FXB0   24 1.6 0.903563 0.161558
Q2FX87   18 1.2 0.903563 0.161558
Q2FZ33   14 0.933333 -1.27278 0.943444
Q2G0J1   21 1.4 0.903563 0.161558
Q2FUT7   15 1 0.903563 0.161558
Q2FZH1   13 0.866667 -1.27278 0.943444
Q2FVX3   20 1.33333 0.903563 0.161558
Q2FWC6   16 1.06667 0.903563 0.161558
Q2FXN6   15 1 0.903563 0.161558
Q2FY79   17 1.13333 0.903563 0.161558
Q2FZ23   22 1.46667 0.903563 0.161558
Q2FVF1   15 1 0.903563 0.161558
Q2FWM5   7 0.466667 -1.27278 0.943444
Q2G061   14 0.933333 -1.27278 0.943444
Q2FWL7   2 0.133333 -1.27278 0.943444
Q2FVK3   22 1.46667 0.903563 0.161558
Q2FX19   5 0.333333 -1.27278 0.943444
Q2G2U6   17 1.13333 0.903563 0.161558
Q2G1S5   21 1.4 0.903563 0.161558
Q2FVS9   24 1.6 0.903563 0.161558
Q2G1M7   5 0.333333 -1.27278 0.943444
Q2FW50   24 1.6 0.903563 0.161558
Q2G2L1   16 1.06667 0.903563 0.161558
Q2FWB1   17 1.13333 0.903563 0.161558
Q2FXA8   14 0.933333 -1.27278 0.943444
Q2FV20   20 1.33333 0.903563 0.161558
Q2FUY1   24 1.6 0.903563 0.161558
Q2FYJ1   7 0.466667 -1.27278 0.943444
Q2G043   26 1.73333 0.903563 0.161558
Q2FZ43   11 0.733333 -1.27278 0.943444
Q9KJN4   15 1 0.903563 0.161558
Q2G194   7 0.466667 -1.27278 0.943444
Q2G0F0   9 0.6 -1.27278 0.943444
Q2G2G2   14 0.933333 -1.27278 0.943444
Q2G0I8   17 1.13333 0.903563 0.161558
Q2FXG5   14 0.933333 -1.27278 0.943444
Q2G2S6   7 0.466667 -1.27278 0.943444
Q53700   9 0.6 -1.27278 0.943444
Q2G0D8   21 1.4 0.903563 0.161558
P60430   21 1.4 0.903563 0.161558
Q2FV41   9 0.6 -1.27278 0.943444
Q2FXZ5   11 0.733333 -1.27278 0.943444
Q2FZL0   0 0 -1.27278 0.943444
Q2FY99   8 0.533333 -1.27278 0.943444
Q2FX95   27 1.8 0.903563 0.161558
Q2FYR6   6 0.4 -1.27278 0.943444
Q2FUW2   6 0.4 -1.27278 0.943444
Q2FVL2   18 1.2 0.903563 0.161558
Q2G2L4   0 0 -1.27278 0.943444
Q2FXB1   21 1.4 0.903563 0.161558
Q2FZY7   14 0.933333 -1.27278 0.943444
Q2FVN1   0 0 -1.27278 0.943444
Q2G1S1   9 0.6 -1.27278 0.943444
Q2FXK4   8 0.533333 -1.27278 0.943444
Q2FXM6   14 0.933333 -1.27278 0.943444
Q2FZJ6   11 0.733333 -1.27278 0.943444
Q2FVT4   15 1 0.903563 0.161558
Q2FYW1   9 0.6 -1.27278 0.943444
Q2FYZ3   9 0.6 -1.27278 0.943444
Q2FXX5   24 1.6 0.903563 0.161558
Q2FWM4   20 1.33333 0.903563 0.161558
Q2G2L3   14 0.933333 -1.27278 0.943444
Q2FYR3   7 0.466667 -1.27278 0.943444
Q2G0I9   25 1.66667 0.903563 0.161558
Q2G0M2   7 0.466667 -1.27278 0.943444
Q2G272   22 1.46667 0.903563 0.161558
Q2FXL4   9 0.6 -1.27278 0.943444
Q2G0U9   19 1.26667 0.903563 0.161558
Q2FVE4   26 1.73333 0.903563 0.161558
Q2FVC6   13 0.866667 -1.27278 0.943444
Q2FV19   24 1.6 0.903563 0.161558
Q2G0S8   20 1.33333 0.903563 0.161558
Q2G2G3   0 0 -1.27278 0.943444
Q2G2X0   12 0.774194 -1.27278 0.943444
Q2G0F3   9 0.580645 -1.27278 0.943444
Q2G037   16 1.03226 0.903563 0.161558
Q2G1G6   7 0.451613 -1.27278 0.943444
Q2FWP0   26 1.67742 0.903563 0.161558
Q2FY29   23 1.48387 0.903563 0.161558
Q2FXQ4   2 0.129032 -1.27278 0.943444
Q2G0S7   19 1.22581 0.903563 0.161558
Q2FZX7   6 0.387097 -1.27278 0.943444
Q2G0E6   0 0 -1.27278 0.943444
Q2FY37   35 2.25806 3.07991 0.0107511
Q2FYQ0   15 0.967742 -1.27278 0.943444
Q2FUV3   13 0.83871 -1.27278 0.943444
Q2FYV2   17 1.09677 0.903563 0.161558
Q2FVS4   6 0.387097 -1.27278 0.943444
Q2G2M3   13 0.83871 -1.27278 0.943444
Q2FVM6   20 1.29032 0.903563 0.161558
Q2G292   8 0.516129 -1.27278 0.943444
Q2FXH7   20 1.29032 0.903563 0.161558
Q2FYQ7   20 1.29032 0.903563 0.161558
Q2FWG2   12 0.774194 -1.27278 0.943444
Q2G159   16 1.03226 0.903563 0.161558
Q2FX96   12 0.774194 -1.27278 0.943444
Q2FV83   14 0.903226 -1.27278 0.943444
Q2G2D8   8 0.516129 -1.27278 0.943444
Q2FYJ4   0 0 -1.27278 0.943444
Q2G1E8   0 0 -1.27278 0.943444
Q2FVK2   26 1.67742 0.903563 0.161558
Q2FZP1   2 0.129032 -1.27278 0.943444
Q2FXI0   20 1.29032 0.903563 0.161558
Q2G134   0 0 -1.27278 0.943444
Q2FZZ6   24 1.54839 0.903563 0.161558
Q2G1Z3   22 1.41935 0.903563 0.161558
Q2G030   6 0.387097 -1.27278 0.943444
Q2FV21   6 0.387097 -1.27278 0.943444
Q9RQP6   0 0 -1.27278 0.943444
Q2FZ62   6 0.387097 -1.27278 0.943444
Q2FZQ7   5 0.322581 -1.27278 0.943444
Q2G0F4   4 0.258065 -1.27278 0.943444
Q2FWE0   15 0.967742 -1.27278 0.943444
Q2FVS0   0 0 -1.27278 0.943444
Q2FUT6   19 1.22581 0.903563 0.161558
Q2FUQ5   11 0.709677 -1.27278 0.943444
Q2FZJ9   21 1.35484 0.903563 0.161558
Q2FY81   19 1.22581 0.903563 0.161558
Q2G0K8   13 0.83871 -1.27278 0.943444
Q2G262   0 0 -1.27278 0.943444
Q2G0E1   14 0.903226 -1.27278 0.943444
Q2FWD3   19 1.22581 0.903563 0.161558
Q2FXA4   7 0.451613 -1.27278 0.943444
Q2FVF0   18 1.16129 0.903563 0.161558
Q2FWW9   17 1.09677 0.903563 0.161558
Q2FZ54   17 1.09677 0.903563 0.161558
P0A0J0   0 0 -1.27278 0.943444
Q2G1G1   10 0.645161 -1.27278 0.943444
Q2FWA1   20 1.29032 0.903563 0.161558
Q2FXN1   13 0.83871 -1.27278 0.943444
Q2G2T4   13 0.83871 -1.27278 0.943444
Q2FZW9   9 0.580645 -1.27278 0.943444
Q2FV90   11 0.709677 -1.27278 0.943444
Q2FWB3   25 1.6129 0.903563 0.161558
Q2G0Q0   21 1.35484 0.903563 0.161558
Q2FY10   5 0.322581 -1.27278 0.943444
Q2FXM0   22 1.41935 0.903563 0.161558
Q2G1S2   8 0.516129 -1.27278 0.943444
Q2FXY5   6 0.375 -1.27278 0.943444
Q2FXV3   9 0.5625 -1.27278 0.943444
Q2FXG3   5 0.3125 -1.27278 0.943444
Q2FVA8   17 1.0625 0.903563 0.161558
Q2G2C2   3 0.1875 -1.27278 0.943444
Q2FYU2   25 1.5625 0.903563 0.161558
Q2FYK5   18 1.125 0.903563 0.161558
Q2FW35   19 1.1875 0.903563 0.161558
Q2FY52   10 0.625 -1.27278 0.943444
Q9RQP9   10 0.625 -1.27278 0.943444
Q2G039   11 0.6875 -1.27278 0.943444
Q2G1E4   12 0.75 -1.27278 0.943444
Q2G0B0   14 0.875 -1.27278 0.943444
Q2FXI7   23 1.4375 0.903563 0.161558
Q2FWN7   9 0.5625 -1.27278 0.943444
Q2FV66   29 1.8125 0.903563 0.161558
Q2FYJ5   0 0 -1.27278 0.943444
Q2FYC9   20 1.25 0.903563 0.161558
Q2FZC6   9 0.5625 -1.27278 0.943444
Q2FXW4   14 0.875 -1.27278 0.943444
Q2FXI1   17 1.0625 0.903563 0.161558
Q2FZF9   14 0.875 -1.27278 0.943444
Q2G171   0 0 -1.27278 0.943444
Q2G2P8   11 0.6875 -1.27278 0.943444
Q2G2V9   24 1.5 0.903563 0.161558
Q2FV31   23 1.4375 0.903563 0.161558
Q9KJN3   15 0.9375 -1.27278 0.943444
Q2FZV5   0 0 -1.27278 0.943444
Q2FWC4   15 0.9375 -1.27278 0.943444
Q2FYT0   0 0 -1.27278 0.943444
Q2G145   5 0.3125 -1.27278 0.943444
Q2G0J0   16 1 0.903563 0.161558
Q2FZQ3   6 0.375 -1.27278 0.943444
Q2FYE5   19 1.1875 0.903563 0.161558
Q2FWN5   2 0.125 -1.27278 0.943444
Q2FY24   7 0.4375 -1.27278 0.943444
Q2FVW7   16 1 0.903563 0.161558
Q2FZ91   17 1.0625 0.903563 0.161558
Q2FWL2   12 0.75 -1.27278 0.943444
Q2FZQ6   26 1.625 0.903563 0.161558
P02976   2 0.125 -1.27278 0.943444
Q2G0R7   0 0 -1.27278 0.943444
Q2FUU2   14 0.875 -1.27278 0.943444
Q2FZG1   23 1.4375 0.903563 0.161558
Q2G0Z4   0 0 -1.27278 0.943444
Q2FZ81   22 1.375 0.903563 0.161558
Q2G2J8   15 0.9375 -1.27278 0.943444
Q2FZD7   18 1.125 0.903563 0.161558
Q2G288   8 0.5 -1.27278 0.943444
Q2FW52   16 1 0.903563 0.161558
Q2FVX4   20 1.25 0.903563 0.161558
Q2FVN5   0 0 -1.27278 0.943444
Q2FY88   13 0.8125 -1.27278 0.943444
Q2FWC9   20 1.25 0.903563 0.161558
Q2FZS7   12 0.75 -1.27278 0.943444
Q2FZ63   24 1.5 0.903563 0.161558
Q2G1L8   19 1.1875 0.903563 0.161558
Q2FV17   13 0.8125 -1.27278 0.943444
Q2FVT8   6 0.375 -1.27278 0.943444
Q2G0W8   9 0.5625 -1.27278 0.943444
Q2FV07   26 1.625 0.903563 0.161558
Q2G0Q1   7 0.4375 -1.27278 0.943444
Q2FY69   7 0.4375 -1.27278 0.943444
Q2FZ75   5 0.3125 -1.27278 0.943444
Q2G0E5   12 0.75 -1.27278 0.943444
Q2G233   18 1.125 0.903563 0.161558
Q2FWE1   11 0.6875 -1.27278 0.943444
Q2FVZ2   23 1.4375 0.903563 0.161558
Q2FYE2   23 1.4375 0.903563 0.161558
Q2G1K6   12 0.727273 -1.27278 0.943444
Q2FVT0   21 1.27273 0.903563 0.161558
Q2G0Q9   18 1.09091 0.903563 0.161558
Q2FZ89   13 0.787879 -1.27278 0.943444
Q2FVR0   18 1.09091 0.903563 0.161558
Q2FZD9   11 0.666667 -1.27278 0.943444
Q2FX85   2 0.121212 -1.27278 0.943444
Q2G1B0   29 1.75758 0.903563 0.161558
Q2G2E4   0 0 -1.27278 0.943444
Q2FYK7   16 0.969697 -1.27278 0.943444
Q2FZ13   20 1.21212 0.903563 0.161558
Q2FZE6   16 0.969697 -1.27278 0.943444
Q2FVI2   20 1.21212 0.903563 0.161558
Q2FZE0   12 0.727273 -1.27278 0.943444
Q2FV38   16 0.969697 -1.27278 0.943444
Q2FXE2   12 0.727273 -1.27278 0.943444
Q2G1Q2   14 0.848485 -1.27278 0.943444
Q2FYY8   13 0.787879 -1.27278 0.943444
Q2FYN6   18 1.09091 0.903563 0.161558
Q2FV39   12 0.727273 -1.27278 0.943444
Q2G130   23 1.39394 0.903563 0.161558
Q2FUR8   23 1.39394 0.903563 0.161558
Q2FXZ3   14 0.848485 -1.27278 0.943444
Q2FYM4   0 0 -1.27278 0.943444
Q2FWY1   16 0.969697 -1.27278 0.943444
Q2G1V4   24 1.45455 0.903563 0.161558
P0A011   5 0.30303 -1.27278 0.943444
Q2FXZ0   18 1.09091 0.903563 0.161558
Q2G0V4   9 0.545455 -1.27278 0.943444
Q2FW34   19 1.15152 0.903563 0.161558
Q2FWC7   15 0.909091 -1.27278 0.943444
Q2G0F6   11 0.666667 -1.27278 0.943444
Q2G0T0   11 0.666667 -1.27278 0.943444
Q2FXM8   13 0.787879 -1.27278 0.943444
Q2G0Q8   10 0.606061 -1.27278 0.943444
Q2FZ08   14 0.848485 -1.27278 0.943444
Q2G160   5 0.30303 -1.27278 0.943444
Q2FY78   23 1.39394 0.903563 0.161558
Q2G2H7   2 0.121212 -1.27278 0.943444
Q2FW53   29 1.75758 0.903563 0.161558
Q2FVX0   13 0.787879 -1.27278 0.943444
Q2G2U5   24 1.45455 0.903563 0.161558
Q2FZR0   24 1.45455 0.903563 0.161558
Q2G1Z9   23 1.39394 0.903563 0.161558
Q2G1G0   13 0.787879 -1.27278 0.943444
Q2FW57   17 1.0303 0.903563 0.161558
Q9RQP7   16 0.969697 -1.27278 0.943444
Q2FXP0   26 1.57576 0.903563 0.161558
Q2FVV1   0 0 -1.27278 0.943444
Q2FYU8   0 0 -1.27278 0.943444
Q2FZ04   11 0.666667 -1.27278 0.943444
Q2FVQ0   14 0.848485 -1.27278 0.943444
Q2G151   7 0.424242 -1.27278 0.943444
Q2FXF9   12 0.727273 -1.27278 0.943444
Q2G242   11 0.666667 -1.27278 0.943444
Q2FZQ0   13 0.787879 -1.27278 0.943444
Q2G1Q8   17 1.0303 0.903563 0.161558
Q2FYG1   10 0.588235 -1.27278 0.943444
Q2G1N3   9 0.529412 -1.27278 0.943444
Q2FV44   13 0.764706 -1.27278 0.943444
Q2FXV4   14 0.823529 -1.27278 0.943444
Q2G0I1   6 0.352941 -1.27278 0.943444
Q2FZY0   16 0.941176 -1.27278 0.943444
Q2G295   14 0.823529 -1.27278 0.943444
Q2FWH3   17 1 0.903563 0.161558
Q2G072   24 1.41176 0.903563 0.161558
Q2G217   20 1.17647 0.903563 0.161558
Q2FYP6   17 1 0.903563 0.161558
Q9EZ12   10 0.588235 -1.27278 0.943444
Q2FZ48   9 0.529412 -1.27278 0.943444
Q2FY16   17 1 0.903563 0.161558
Q2FZU3   8 0.470588 -1.27278 0.943444
Q2FVV7   16 0.941176 -1.27278 0.943444
Q2FWU0   23 1.35294 0.903563 0.161558
P0A0Q0   20 1.17647 0.903563 0.161558
Q2FVS3   16 0.941176 -1.27278 0.943444
Q2G0I6   19 1.11765 0.903563 0.161558
Q2FYP3   17 1 0.903563 0.161558
Q2FWM0   11 0.647059 -1.27278 0.943444
Q2FZ36   18 1.05882 0.903563 0.161558
Q2G0Y8   1 0.0588235 -1.27278 0.943444
Q2FXF6   0 0 -1.27278 0.943444
Q2FXM7   15 0.882353 -1.27278 0.943444
Q2G1A6   13 0.764706 -1.27278 0.943444
Q2G138   0 0 -1.27278 0.943444
Q2FZR4   20 1.17647 0.903563 0.161558
Q2G162   0 0 -1.27278 0.943444
Q2FYH2   2 0.117647 -1.27278 0.943444
Q2FX56   18 1.05882 0.903563 0.161558
Q2FY68   10 0.588235 -1.27278 0.943444
Q2G1K1   27 1.58824 0.903563 0.161558
Q2G1A3   12 0.705882 -1.27278 0.943444
Q2FZX4   14 0.823529 -1.27278 0.943444
Q2G1M5   22 1.29412 0.903563 0.161558
Q2FVA3   5 0.294118 -1.27278 0.943444
Q2G2G4   18 1.05882 0.903563 0.161558
Q2G0U3   14 0.823529 -1.27278 0.943444
Q2FXQ6   12 0.705882 -1.27278 0.943444
Q2G0S2   13 0.764706 -1.27278 0.943444
Q2G168   23 1.35294 0.903563 0.161558
Q2FZB0   8 0.470588 -1.27278 0.943444
Q2G119   13 0.764706 -1.27278 0.943444
Q2FVJ7   10 0.588235 -1.27278 0.943444
Q2FY30   13 0.764706 -1.27278 0.943444
Q2FXR3   12 0.705882 -1.27278 0.943444
Q2G1Z0   15 0.882353 -1.27278 0.943444
Q2G0A9   18 1.05882 0.903563 0.161558
O33599   30 1.76471 0.903563 0.161558
Q2FZ55   12 0.705882 -1.27278 0.943444
Q2FYS0   21 1.23529 0.903563 0.161558
Q2G248   16 0.941176 -1.27278 0.943444
Q2G049   11 0.647059 -1.27278 0.943444
Q2FVA5   27 1.58824 0.903563 0.161558
Q2FUX8   8 0.470588 -1.27278 0.943444
Q2G123   19 1.11765 0.903563 0.161558
Q2FVH0   15 0.882353 -1.27278 0.943444
Q2FV01   0 0 -1.27278 0.943444
Q2G2L2   17 1 0.903563 0.161558
Q2FYW3   16 0.941176 -1.27278 0.943444
Q2FZZ0   16 0.941176 -1.27278 0.943444
Q2FVV8   20 1.17647 0.903563 0.161558
Q2G2W0   14 0.8 -1.27278 0.943444
Q2G041   16 0.914286 -1.27278 0.943444
P0A0B9   18 1.02857 0.903563 0.161558
Q2FYI6   17 0.971429 -1.27278 0.943444
Q2G2S2   22 1.25714 0.903563 0.161558
Q2FVQ8   15 0.857143 -1.27278 0.943444
Q2FVT2   10 0.571429 -1.27278 0.943444
Q2G1Z5   18 1.02857 0.903563 0.161558
Q2G2A4   17 0.971429 -1.27278 0.943444
P60393   9 0.514286 -1.27278 0.943444
Q2G0P6   16 0.914286 -1.27278 0.943444
Q2FW04   4 0.228571 -1.27278 0.943444
Q2FYY9   12 0.685714 -1.27278 0.943444
Q2FWP2   11 0.628571 -1.27278 0.943444
Q2FVW4   11 0.628571 -1.27278 0.943444
Q2FY63   12 0.685714 -1.27278 0.943444
Q2FZ68   15 0.857143 -1.27278 0.943444
Q2G1E2   2 0.114286 -1.27278 0.943444
Q2G2T8   13 0.742857 -1.27278 0.943444
Q2FY71   20 1.14286 0.903563 0.161558
Q2FVI1   1 0.0571429 -1.27278 0.943444
Q2G0W2   2 0.114286 -1.27278 0.943444
Q2G238   21 1.2 0.903563 0.161558
Q2FZR1   19 1.08571 0.903563 0.161558
Q2FXN2   1 0.0571429 -1.27278 0.943444
Q2FXH6   0 0 -1.27278 0.943444
Q2FXM3   12 0.685714 -1.27278 0.943444
Q2FZW3   4 0.228571 -1.27278 0.943444
Q2FWM9   19 1.08571 0.903563 0.161558
Q2FUW9   0 0 -1.27278 0.943444
Q2FW91   6 0.342857 -1.27278 0.943444
Q2G137   27 1.54286 0.903563 0.161558
Q2FVM0   13 0.742857 -1.27278 0.943444
Q2G057   10 0.571429 -1.27278 0.943444
Q2FXP5   9 0.514286 -1.27278 0.943444
Q2G1H2   0 0 -1.27278 0.943444
Q2FX99   2 0.114286 -1.27278 0.943444
Q2G0J4   2 0.114286 -1.27278 0.943444
Q2FX74   13 0.742857 -1.27278 0.943444
Q2G1J9   7 0.4 -1.27278 0.943444
Q2G1F7   0 0 -1.27278 0.943444
Q2G2R8   23 1.31429 0.903563 0.161558
Q2FW32   22 1.25714 0.903563 0.161558
Q2FXZ4   16 0.914286 -1.27278 0.943444
Q2FUT0   15 0.857143 -1.27278 0.943444
Q2G084   22 1.25714 0.903563 0.161558
Q2G148   9 0.514286 -1.27278 0.943444
Q2FYR0   19 1.08571 0.903563 0.161558
Q2FW86   14 0.8 -1.27278 0.943444
Q2FW01   14 0.8 -1.27278 0.943444
Q2FUX9   2 0.114286 -1.27278 0.943444
Q2G212   2 0.114286 -1.27278 0.943444
Q2FZ84   21 1.2 0.903563 0.161558
Q2G0Y0   15 0.857143 -1.27278 0.943444
Q2FYU4   19 1.08571 0.903563 0.161558
Q2G223   27 1.54286 0.903563 0.161558
Q2G136   11 0.628571 -1.27278 0.943444
Q2G0G6   14 0.8 -1.27278 0.943444
Q2FWY6   19 1.08571 0.903563 0.161558
Q2FWZ2   26 1.48571 0.903563 0.161558
Q2G240   24 1.37143 0.903563 0.161558
O05154   12 0.685714 -1.27278 0.943444
Q2FXP4   6 0.342857 -1.27278 0.943444
Q2FVH5   17 0.971429 -1.27278 0.943444
Q2FYP0   13 0.722222 -1.27278 0.943444
Q2FUW5   20 1.11111 0.903563 0.161558
Q2FX66   24 1.33333 0.903563 0.161558
Q2G1P4   0 0 -1.27278 0.943444
Q2FYI9   14 0.777778 -1.27278 0.943444
Q2G0I7   27 1.5 0.903563 0.161558
Q2FXQ9   9 0.5 -1.27278 0.943444
Q2FXL0   14 0.777778 -1.27278 0.943444
Q2FYR7   10 0.555556 -1.27278 0.943444
Q2G1W4   14 0.777778 -1.27278 0.943444
Q2G2C8   3 0.166667 -1.27278 0.943444
Q2G163   16 0.888889 -1.27278 0.943444
Q2FWL9   0 0 -1.27278 0.943444
Q2FZH3   18 1 0.903563 0.161558
Q2FZR5   21 1.16667 0.903563 0.161558
Q2G1W6   19 1.05556 0.903563 0.161558
Q2FWA5   4 0.222222 -1.27278 0.943444
Q2FX17   12 0.666667 -1.27278 0.943444
Q2FXY1   13 0.722222 -1.27278 0.943444
Q2G2W1   2 0.111111 -1.27278 0.943444
Q2FV06   0 0 -1.27278 0.943444
Q2FYW6   15 0.833333 -1.27278 0.943444
Q2G281   9 0.5 -1.27278 0.943444
Q2G227   11 0.611111 -1.27278 0.943444
Q2FWZ5   15 0.833333 -1.27278 0.943444
Q2FZX0   16 0.888889 -1.27278 0.943444
Q2FV51   2 0.111111 -1.27278 0.943444
Q2G082   3 0.166667 -1.27278 0.943444
Q2FWX4   24 1.33333 0.903563 0.161558
Q2FZT1   22 1.22222 0.903563 0.161558
Q2FYF3   19 1.05556 0.903563 0.161558
Q2FXW9   21 1.16667 0.903563 0.161558
O34090   18 1 0.903563 0.161558
Q2FVE1   2 0.111111 -1.27278 0.943444
Q2FZL5   20 1.11111 0.903563 0.161558
Q2G258   24 1.33333 0.903563 0.161558
Q2FZW5   6 0.333333 -1.27278 0.943444
Q2FW63   2 0.111111 -1.27278 0.943444
Q2FXB4   15 0.833333 -1.27278 0.943444
Q2G1T5   17 0.944444 -1.27278 0.943444
Q2G1J5   15 0.833333 -1.27278 0.943444
Q2G0V0   17 0.944444 -1.27278 0.943444
Q2G0M7   13 0.722222 -1.27278 0.943444
Q2G1I5   20 1.11111 0.903563 0.161558
Q2G146   13 0.722222 -1.27278 0.943444
Q2G1P6   18 1 0.903563 0.161558
Q2G1W8   20 1.08108 0.903563 0.161558
Q2G035   21 1.13514 0.903563 0.161558
Q2G1I3   13 0.702703 -1.27278 0.943444
Q2FWM2   18 0.972973 -1.27278 0.943444
Q2FYJ3   10 0.540541 -1.27278 0.943444
Q2G0L8   22 1.18919 0.903563 0.161558
Q2G164   18 0.972973 -1.27278 0.943444
Q2FVT7   18 0.972973 -1.27278 0.943444
Q2G1R3   6 0.324324 -1.27278 0.943444
Q2G1T6   21 1.13514 0.903563 0.161558
Q2FZN7   24 1.2973 0.903563 0.161558
Q2FY83   13 0.702703 -1.27278 0.943444
Q2FZX9   16 0.864865 -1.27278 0.943444
Q2FYL5   8 0.432432 -1.27278 0.943444
Q2G218   23 1.24324 0.903563 0.161558
Q2G0M5   12 0.648649 -1.27278 0.943444
Q2FW78   0 0 -1.27278 0.943444
P52078   15 0.810811 -1.27278 0.943444
Q7X2S2   19 1.02703 0.903563 0.161558
Q2FZG4   9 0.486486 -1.27278 0.943444
Q2G0M4   21 1.13514 0.903563 0.161558
Q2FVA2   16 0.864865 -1.27278 0.943444
Q2G115   18 0.972973 -1.27278 0.943444
Q2G0M8   13 0.702703 -1.27278 0.943444
Q2G1U4   23 1.24324 0.903563 0.161558
Q2G1D0   20 1.08108 0.903563 0.161558
Q2G2S0   7 0.378378 -1.27278 0.943444
Q2G2N5   2 0.108108 -1.27278 0.943444
Q2G222   21 1.13514 0.903563 0.161558
Q2G1C8   14 0.756757 -1.27278 0.943444
Q2FV40   7 0.378378 -1.27278 0.943444
Q2FXT1   19 1.02703 0.903563 0.161558
Q2FZZ2   19 1.02703 0.903563 0.161558
Q2FY01   12 0.648649 -1.27278 0.943444
Q2FVJ8   15 0.810811 -1.27278 0.943444
Q2FXK2   25 1.35135 0.903563 0.161558
Q2FUS7   31 1.67568 0.903563 0.161558
Q2FVP1   2 0.108108 -1.27278 0.943444
Q2FYN7   22 1.18919 0.903563 0.161558
P69848   15 0.810811 -1.27278 0.943444
Q2FWN8   15 0.810811 -1.27278 0.943444
Q2FV62   9 0.486486 -1.27278 0.943444
Q2FWW7   27 1.45946 0.903563 0.161558
Q2G1Y5   18 0.972973 -1.27278 0.943444
Q2FXA3   9 0.486486 -1.27278 0.943444
Q2FYV3   10 0.540541 -1.27278 0.943444
Q2G1H4   13 0.702703 -1.27278 0.943444
Q2G038   13 0.702703 -1.27278 0.943444
Q2G161   0 0 -1.27278 0.943444
Q2FYV1   16 0.864865 -1.27278 0.943444
Q2FZ09   23 1.24324 0.903563 0.161558
Q2FW90   14 0.756757 -1.27278 0.943444
Q2G290   8 0.432432 -1.27278 0.943444
P60611   22 1.18919 0.903563 0.161558
Q2FV58   15 0.810811 -1.27278 0.943444
Q2G0C6   21 1.13514 0.903563 0.161558
Q2G050   19 1.02703 0.903563 0.161558
Q2G0V2   20 1.08108 0.903563 0.161558
Q2FVQ4   2 0.108108 -1.27278 0.943444
Q2G094   26 1.36842 0.903563 0.161558
Q2FY59   17 0.894737 -1.27278 0.943444
Q2FVX7   20 1.05263 0.903563 0.161558
Q2FVP4   14 0.736842 -1.27278 0.943444
Q2G185   18 0.947368 -1.27278 0.943444
Q2FXP8   0 0 -1.27278 0.943444
Q2G275   19 1 0.903563 0.161558
Q2G1D9   15 0.789474 -1.27278 0.943444
Q2FXI3   27 1.42105 0.903563 0.161558
Q2FYM2   23 1.21053 0.903563 0.161558
P14738   20 1.05263 0.903563 0.161558
Q2G2Q2   15 0.789474 -1.27278 0.943444
Q2G0M9   17 0.894737 -1.27278 0.943444
Q2FY67   23 1.21053 0.903563 0.161558
Q2FWX8   19 1 0.903563 0.161558
Q2FUT9   14 0.736842 -1.27278 0.943444
Q2FZS0   19 1 0.903563 0.161558
Q2G2A8   12 0.631579 -1.27278 0.943444
Q2FUY2   18 0.947368 -1.27278 0.943444
Q2FZL8   20 1.05263 0.903563 0.161558
Q2FW93   12 0.631579 -1.27278 0.943444
Q2G1L7   22 1.15789 0.903563 0.161558
Q2FW41   20 1.05263 0.903563 0.161558
Q2FZY6   19 1 0.903563 0.161558
Q2G042   0 0 -1.27278 0.943444
Q2FWK2   15 0.789474 -1.27278 0.943444
Q2FYF4   19 1 0.903563 0.161558
Q2FZP2   23 1.21053 0.903563 0.161558
Q2G1G7   17 0.894737 -1.27278 0.943444
Q2G1H5   16 0.842105 -1.27278 0.943444
Q2G2S7   21 1.10526 0.903563 0.161558
Q2FY53   18 0.947368 -1.27278 0.943444
Q2G1N2   13 0.684211 -1.27278 0.943444
Q2G2V2   16 0.842105 -1.27278 0.943444
Q2G1H6   19 1 0.903563 0.161558
Q2FZA9   17 0.894737 -1.27278 0.943444
Q2FXI5   21 1.10526 0.903563 0.161558
Q2G206   0 0 -1.27278 0.943444
Q2FWN6   12 0.631579 -1.27278 0.943444
Q2FUQ2   12 0.631579 -1.27278 0.943444
Q2G1K3   16 0.842105 -1.27278 0.943444
Q2FZ76   8 0.421053 -1.27278 0.943444
Q2FY54   18 0.947368 -1.27278 0.943444
Q2G289   17 0.894737 -1.27278 0.943444
Q2FY14   13 0.684211 -1.27278 0.943444
Q2FV77   18 0.947368 -1.27278 0.943444
Q2G064   21 1.10526 0.903563 0.161558
Q2G033   11 0.578947 -1.27278 0.943444
Q2G198   31 1.63158 0.903563 0.161558
Q2G0K4   0 0 -1.27278 0.943444
Q2G0V3   12 0.631579 -1.27278 0.943444
Q2FWE2   17 0.871795 -1.27278 0.943444
Q2G089   17 0.871795 -1.27278 0.943444
Q2FZL3   22 1.12821 0.903563 0.161558
Q2G087   13 0.666667 -1.27278 0.943444
Q2G0A7   2 0.102564 -1.27278 0.943444
Q2FVF9   19 0.974359 -1.27278 0.943444
Q2G071   15 0.769231 -1.27278 0.943444
Q2FUZ2   18 0.923077 -1.27278 0.943444
Q2FY27   21 1.07692 0.903563 0.161558
Q2FXX4   14 0.717949 -1.27278 0.943444
Q2G1E6   18 0.923077 -1.27278 0.943444
Q2G1G5   8 0.410256 -1.27278 0.943444
Q2G2Q3   19 0.974359 -1.27278 0.943444
Q2FZF0   17 0.871795 -1.27278 0.943444
Q2G2D2   16 0.820513 -1.27278 0.943444
Q2FXT4   11 0.564103 -1.27278 0.943444
Q2FZI8   14 0.717949 -1.27278 0.943444
Q2FUS8   25 1.28205 0.903563 0.161558
Q2FVR9   21 1.07692 0.903563 0.161558
Q2FXP2   17 0.871795 -1.27278 0.943444
Q2FX94   9 0.461538 -1.27278 0.943444
Q2G2A5   17 0.871795 -1.27278 0.943444
Q2FZP7   8 0.410256 -1.27278 0.943444
Q2G1R7   14 0.717949 -1.27278 0.943444
Q2G015   20 1.02564 0.903563 0.161558
Q2FZF4   15 0.769231 -1.27278 0.943444
Q2G1E5   15 0.769231 -1.27278 0.943444
Q2FWH9   4 0.205128 -1.27278 0.943444
Q2G069   24 1.23077 0.903563 0.161558
Q2FZK3   32 1.64103 0.903563 0.161558
Q2FZU5   10 0.512821 -1.27278 0.943444
Q2FYT4   23 1.17949 0.903563 0.161558
Q2FWK4   12 0.615385 -1.27278 0.943444
Q2FY40   22 1.12821 0.903563 0.161558
Q2FWY4   0 0 -1.27278 0.943444
Q2G156   2 0.102564 -1.27278 0.943444
Q2G045   27 1.38462 0.903563 0.161558
Q2FZS6   6 0.307692 -1.27278 0.943444
Q2FYC7   19 0.974359 -1.27278 0.943444
Q2FW73   15 0.769231 -1.27278 0.943444
Q2G1H3   18 0.923077 -1.27278 0.943444
Q2FXJ6   23 1.17949 0.903563 0.161558
Q2FUS2   0 0 -1.27278 0.943444
Q2G120   12 0.6 -1.27278 0.943444
Q2G2T9   17 0.85 -1.27278 0.943444
Q2G1N9   2 0.1 -1.27278 0.943444
Q2FXL9   27 1.35 0.903563 0.161558
Q2G0W4   16 0.8 -1.27278 0.943444
Q2G0R6   10 0.5 -1.27278 0.943444
Q2G1C4   19 0.95 -1.27278 0.943444
Q2FWY9   14 0.7 -1.27278 0.943444
Q2G1K4   26 1.3 0.903563 0.161558
Q2FYK3   16 0.8 -1.27278 0.943444
Q2G1N4   18 0.9 -1.27278 0.943444
Q2G065   12 0.6 -1.27278 0.943444
Q2FX88   14 0.7 -1.27278 0.943444
Q2FVW9   13 0.65 -1.27278 0.943444
Q2G1E0   16 0.8 -1.27278 0.943444
Q2G2P2   22 1.1 0.903563 0.161558
Q2G0V5   0 0 -1.27278 0.943444
Q2FWA2   17 0.85 -1.27278 0.943444
Q2FZU1   18 0.9 -1.27278 0.943444
Q2FX77   19 0.95 -1.27278 0.943444
Q2FW75   17 0.85 -1.27278 0.943444
Q2FUT5   14 0.7 -1.27278 0.943444
Q2G234   26 1.3 0.903563 0.161558
Q2FZU6   20 1 0.903563 0.161558
Q2G1Y2   2 0.1 -1.27278 0.943444
Q2FXN7   17 0.85 -1.27278 0.943444
Q2G2J3   0 0 -1.27278 0.943444
Q2G0G1   22 1.1 0.903563 0.161558
Q2FW62   17 0.85 -1.27278 0.943444
Q2FUP7   10 0.5 -1.27278 0.943444
Q2G1J3   10 0.5 -1.27278 0.943444
Q2FZ15   17 0.85 -1.27278 0.943444
Q2G1D3   18 0.9 -1.27278 0.943444
Q2G0K2   19 0.95 -1.27278 0.943444
Q2FWC1   20 1 0.903563 0.161558
Q2FXM5   10 0.5 -1.27278 0.943444
Q2FY46   11 0.55 -1.27278 0.943444
Q2G1K0   11 0.55 -1.27278 0.943444
Q2FXT6   20 1 0.903563 0.161558
Q2FZM4   18 0.9 -1.27278 0.943444
Q2FXG1   14 0.7 -1.27278 0.943444
Q2FXL1   18 0.9 -1.27278 0.943444
Q2FWX5   23 1.15 0.903563 0.161558
# cudaSaTabsearch LTYPE = T LORDER = F LSOLN = F
# QUERY ID = PF03903 
# DBFILE = ./tableaux.ascii.DB                                                             
Q2G1I1   12 0.585366 -1.27278  0.943444
Q2G1K2   8 0.390244 -1.27278  0.943444
Q2FUU5   12 0.585366 -1.27278  0.943444
Q2FXB6   19 0.926829 -1.27278  0.943444
Q2FZU2   12 0.585366 -1.27278  0.943444
Q2FZK0   2 0.097561 -1.27278  0.943444
Q2FY33   17 0.829268 -1.27278  0.943444
Q2G098   24 1.17073 0.903563  0.161558
Q2FZ46   9 0.439024 -1.27278  0.943444
Q2FZQ5   13 0.634146 -1.27278  0.943444
Q2FXU8   5 0.243902 -1.27278  0.943444
Q9EZ08   18 0.878049 -1.27278  0.943444
Q2G1B9   21 1.02439 0.903563  0.161558
Q2FZ73   17 0.829268 -1.27278  0.943444
Q2FY35   13 0.634146 -1.27278  0.943444
Q2FZ16   15 0.731707 -1.27278  0.943444
Q2FYR2   19 0.926829 -1.27278  0.943444
Q2FWY3   23 1.12195 0.903563  0.161558
Q2G2F5   10 0.487805 -1.27278  0.943444
Q2G032   15 0.731707 -1.27278  0.943444
Q2FZ10   15 0.731707 -1.27278  0.943444
Q2G255   8 0.390244 -1.27278  0.943444
Q2G0X6   15 0.731707 -1.27278  0.943444
Q2FYH0   14 0.682927 -1.27278  0.943444
Q2FXJ9   6 0.292683 -1.27278  0.943444
Q2FZT4   32 1.56098 0.903563  0.161558
Q2FVE6   18 0.878049 -1.27278  0.943444
Q2FYD3   13 0.634146 -1.27278  0.943444
Q2FXT5   19 0.926829 -1.27278  0.943444
Q2FY60   9 0.439024 -1.27278  0.943444
Q2G2D7   16 0.780488 -1.27278  0.943444
Q2FX16   11 0.536585 -1.27278  0.943444
Q2FZ34   21 1.02439 0.903563  0.161558
Q2G1S4   8 0.390244 -1.27278  0.943444
Q2G147   23 1.12195 0.903563  0.161558
Q2G1J7   11 0.536585 -1.27278  0.943444
Q2G2A7   26 1.26829 0.903563  0.161558
Q2G2M6   17 0.829268 -1.27278  0.943444
Q2FV30   18 0.878049 -1.27278  0.943444
Q2FVL5   20 0.97561 -1.27278  0.943444
Q2FXY0   18 0.878049 -1.27278  0.943444
Q2FZL1   14 0.682927 -1.27278  0.943444
Q2FW45   16 0.780488 -1.27278  0.943444
Q2FZU0   9 0.428571 -1.27278  0.943444
Q2FWZ0   19 0.904762 -1.27278  0.943444
Q2G2H5   6 0.285714 -1.27278  0.943444
Q2FYG9   20 0.952381 -1.27278  0.943444
Q2G2X6   20 0.952381 -1.27278  0.943444
Q2G155   12 0.571429 -1.27278  0.943444
Q2FXY9   22 1.04762 0.903563  0.161558
Q2FZ37   16 0.761905 -1.27278  0.943444
Q2FVI7   10 0.47619 -1.27278  0.943444
Q2FYS1   15 0.714286 -1.27278  0.943444
Q2FXL5   18 0.857143 -1.27278  0.943444
Q2G1J4   10 0.47619 -1.27278  0.943444
Q2FWZ3   16 0.761905 -1.27278  0.943444
Q2G2P7   17 0.809524 -1.27278  0.943444
Q2FVH3   15 0.714286 -1.27278  0.943444
Q2FZ31   19 0.904762 -1.27278  0.943444
Q2G283   18 0.857143 -1.27278  0.943444
Q2FZ66   16 0.761905 -1.27278  0.943444
Q2FWY7   0 0 -1.27278  0.943444
Q2G1F9   18 0.857143 -1.27278  0.943444
Q2FZJ4   24 1.14286 0.903563  0.161558
Q2FZQ1   3 0.142857 -1.27278  0.943444
Q2FY80   15 0.714286 -1.27278  0.943444
Q2G2D4   2 0.0952381 -1.27278  0.943444
Q2FYP1   16 0.761905 -1.27278  0.943444
Q2FYF9   10 0.47619 -1.27278  0.943444
Q2G0B3   20 0.952381 -1.27278  0.943444
Q2FUT8   9 0.428571 -1.27278  0.943444
Q2FYR1   20 0.952381 -1.27278  0.943444
Q2FYL3   17 0.809524 -1.27278  0.943444
Q2FVG4   1 0.047619 -1.27278  0.943444
Q2FVP8   14 0.666667 -1.27278  0.943444
Q2FZ28   8 0.372093 -1.27278  0.943444
Q2G1F0   27 1.25581 0.903563  0.161558
P95689   20 0.930233 -1.27278  0.943444
Q2FYH6   16 0.744186 -1.27278  0.943444
Q2FXD1   16 0.744186 -1.27278  0.943444
Q2G0X5   19 0.883721 -1.27278  0.943444
Q2FXN8   0 0 -1.27278  0.943444
Q2G0N0   21 0.976744 -1.27278  0.943444
Q2G268   14 0.651163 -1.27278  0.943444
Q2FV61   15 0.697674 -1.27278  0.943444
Q2FXL7   11 0.511628 -1.27278  0.943444
Q2FUR5   21 0.976744 -1.27278  0.943444
Q2FXV6   16 0.744186 -1.27278  0.943444
Q2G2C5   20 0.930233 -1.27278  0.943444
Q2FVJ6   27 1.25581 0.903563  0.161558
Q2G1Y4   17 0.790698 -1.27278  0.943444
Q2FVI0   1 0.0465116 -1.27278  0.943444
Q2FXJ8   6 0.27907 -1.27278  0.943444
Q2FZU7   16 0.744186 -1.27278  0.943444
Q2G2X4   9 0.418605 -1.27278  0.943444
Q2FZA8   10 0.465116 -1.27278  0.943444
Q2FW96   18 0.837209 -1.27278  0.943444
Q2FYV4   23 1.06977 0.903563  0.161558
O07325   23 1.06977 0.903563  0.161558
Q2G1C1   12 0.55814 -1.27278  0.943444
Q2FZR9   28 1.30233 0.903563  0.161558
Q2FVW3   23 1.06977 0.903563  0.161558
Q2G124   21 0.976744 -1.27278  0.943444
P0C0V7   17 0.790698 -1.27278  0.943444
Q2FX52   19 0.863636 -1.27278  0.943444
Q2G2C7   19 0.863636 -1.27278  0.943444
Q2G2D5   13 0.590909 -1.27278  0.943444
Q2FXQ7   13 0.590909 -1.27278  0.943444
Q2FZW0   21 0.954545 -1.27278  0.943444
Q2FVG3   18 0.818182 -1.27278  0.943444
Q2FXR4   20 0.909091 -1.27278  0.943444
Q2FZ67   17 0.772727 -1.27278  0.943444
Q2G243   20 0.909091 -1.27278  0.943444
Q2FV76   18 0.818182 -1.27278  0.943444
Q2FVZ4   20 0.909091 -1.27278  0.943444
Q2FWC5   25 1.13636 0.903563  0.161558
Q2FZY3   17 0.772727 -1.27278  0.943444
Q2FWH5   9 0.409091 -1.27278  0.943444
Q2G241   18 0.818182 -1.27278  0.943444
Q2FV35   19 0.863636 -1.27278  0.943444
Q2G0T5   6 0.272727 -1.27278  0.943444
Q2G1A9   16 0.727273 -1.27278  0.943444
Q2FYU7   19 0.863636 -1.27278  0.943444
Q2G2E0   1 0.0454545 -1.27278  0.943444
Q2FVT6   23 1.04545 0.903563  0.161558
Q2G0D7   18 0.818182 -1.27278  0.943444
Q2G1M6   18 0.818182 -1.27278  0.943444
Q2G0A6   6 0.272727 -1.27278  0.943444
Q2FUY6   19 0.863636 -1.27278  0.943444
Q2FYJ2   12 0.545455 -1.27278  0.943444
Q2G2E5   18 0.8 -1.27278  0.943444
Q2G2P5   21 0.933333 -1.27278  0.943444
Q2G1R6   19 0.844444 -1.27278  0.943444
Q2FYF0   8 0.355556 -1.27278  0.943444
Q2FVH8   6 0.266667 -1.27278  0.943444
Q2FUU3   14 0.622222 -1.27278  0.943444
Q2FVG8   19 0.844444 -1.27278  0.943444
Q9ZAH5   18 0.8 -1.27278  0.943444
Q2G2U0   24 1.06667 0.903563  0.161558
Q2FYR4   17 0.755556 -1.27278  0.943444
Q2G256   17 0.755556 -1.27278  0.943444
Q2FVY0   14 0.622222 -1.27278  0.943444
Q2G0Q2   18 0.8 -1.27278  0.943444
Q2G0R2   21 0.933333 -1.27278  0.943444
Q2G0Q3   21 0.933333 -1.27278  0.943444
Q2FWZ9   18 0.8 -1.27278  0.943444
Q53705   17 0.755556 -1.27278  0.943444
Q2G2U3   19 0.844444 -1.27278  0.943444
Q2FYY6   21 0.933333 -1.27278  0.943444
Q2FWL3   24 1.06667 0.903563  0.161558
Q2FY50   19 0.844444 -1.27278  0.943444
Q2FXN4   16 0.711111 -1.27278  0.943444
Q2G179   25 1.11111 0.903563  0.161558
Q2G1L6   19 0.844444 -1.27278  0.943444
Q2FXU4   20 0.888889 -1.27278  0.943444
Q2G1E9   22 0.977778 -1.27278  0.943444
Q2G232   18 0.8 -1.27278  0.943444
Q2FXH9   22 0.977778 -1.27278  0.943444
Q2G0X3   19 0.844444 -1.27278  0.943444
Q2FXD0   14 0.622222 -1.27278  0.943444
Q2G0G3   13 0.577778 -1.27278  0.943444
Q2FWW3   14 0.622222 -1.27278  0.943444
Q2FYG0   14 0.608696 -1.27278  0.943444
Q2FZS9   8 0.347826 -1.27278  0.943444
Q2FYS2   16 0.695652 -1.27278  0.943444
Q2G2U4   11 0.478261 -1.27278  0.943444
Q2FWJ9   11 0.478261 -1.27278  0.943444
Q2FWF0   18 0.782609 -1.27278  0.943444
Q2FXR9   18 0.782609 -1.27278  0.943444
Q2FZV7   21 0.913043 -1.27278  0.943444
Q2G1W0   17 0.73913 -1.27278  0.943444
Q2G2I0   15 0.652174 -1.27278  0.943444
Q2G153   17 0.73913 -1.27278  0.943444
Q2FWD7   21 0.913043 -1.27278  0.943444
Q2FY15   12 0.521739 -1.27278  0.943444
Q2FV54   7 0.304348 -1.27278  0.943444
Q2FZ74   22 0.956522 -1.27278  0.943444
Q2FYV5   14 0.608696 -1.27278  0.943444
Q2G2I1   15 0.652174 -1.27278  0.943444
Q2FXZ6   14 0.608696 -1.27278  0.943444
Q2G0U0   8 0.347826 -1.27278  0.943444
Q2G0Y6   16 0.695652 -1.27278  0.943444
Q2FXJ0   13 0.565217 -1.27278  0.943444
Q2FY43   23 0.978723 -1.27278  0.943444
Q2FWM1   21 0.893617 -1.27278  0.943444
Q2FVJ1   19 0.808511 -1.27278  0.943444
Q2G0K3   18 0.765957 -1.27278  0.943444
Q2FY66   15 0.638298 -1.27278  0.943444
Q2FW99   2 0.0851064 -1.27278  0.943444
Q2FV10   15 0.638298 -1.27278  0.943444
Q2FXJ5   16 0.680851 -1.27278  0.943444
Q2FX69   14 0.595745 -1.27278  0.943444
Q2G0B2   19 0.808511 -1.27278  0.943444
Q2FX14   31 1.31915 0.903563  0.161558
Q2FYD8   17 0.723404 -1.27278  0.943444
Q2FWE5   13 0.553191 -1.27278  0.943444
Q2G2A3   17 0.723404 -1.27278  0.943444
Q2FZH8   19 0.808511 -1.27278  0.943444
Q2FX51   13 0.553191 -1.27278  0.943444
Q2FWE8   17 0.723404 -1.27278  0.943444
Q2G088   16 0.680851 -1.27278  0.943444
Q2G028   14 0.583333 -1.27278  0.943444
Q2G1S3   22 0.916667 -1.27278  0.943444
Q2FYN4   15 0.625 -1.27278  0.943444
Q2FX86   20 0.833333 -1.27278  0.943444
Q2G2S8   18 0.75 -1.27278  0.943444
Q2FUW8   15 0.625 -1.27278  0.943444
Q2FWD4   16 0.666667 -1.27278  0.943444
Q2FVH6   22 0.916667 -1.27278  0.943444
Q2G029   10 0.416667 -1.27278  0.943444
Q2G1R5   23 0.958333 -1.27278  0.943444
Q2FX65   0 0 -1.27278  0.943444
Q2FZV6   14 0.583333 -1.27278  0.943444
Q2G1P1   16 0.666667 -1.27278  0.943444
Q2FVU4   8 0.333333 -1.27278  0.943444
Q2FVT5   15 0.625 -1.27278  0.943444
Q2G2H4   19 0.791667 -1.27278  0.943444
Q2FZ58   18 0.75 -1.27278  0.943444
Q2FVJ2   16 0.666667 -1.27278  0.943444
Q2FXW5   15 0.625 -1.27278  0.943444
Q2FWK1   15 0.625 -1.27278  0.943444
Q2G031   13 0.541667 -1.27278  0.943444
Q2G0U1   21 0.875 -1.27278  0.943444
Q2FW46   21 0.875 -1.27278  0.943444
Q2FZY5   17 0.708333 -1.27278  0.943444
Q2FZI5   28 1.14286 0.903563  0.161558
Q2FYR9   25 1.02041 0.903563  0.161558
Q2FZ92   13 0.530612 -1.27278  0.943444
Q2G1D5   16 0.653061 -1.27278  0.943444
Q2FXM2   14 0.571429 -1.27278  0.943444
Q2FVM2   22 0.897959 -1.27278  0.943444
Q2FZN2   20 0.816327 -1.27278  0.943444
Q2G1U8   13 0.530612 -1.27278  0.943444
Q2FVS7   23 0.938776 -1.27278  0.943444
Q2FWB5   14 0.571429 -1.27278  0.943444
Q2FXX1   20 0.816327 -1.27278  0.943444
Q2G2J9   10 0.408163 -1.27278  0.943444
Q2G0Y7   19 0.77551 -1.27278  0.943444
Q2FW81   16 0.653061 -1.27278  0.943444
Q2FWK3   12 0.489796 -1.27278  0.943444
Q2FY34   15 0.612245 -1.27278  0.943444
Q2FXF8   14 0.571429 -1.27278  0.943444
Q2FXI9   24 0.979592 -1.27278  0.943444
Q05615   14 0.56 -1.27278  0.943444
Q2FUW4   19 0.76 -1.27278  0.943444
Q2FVF4   17 0.68 -1.27278  0.943444
Q2FWI3   27 1.08 0.903563  0.161558
Q2FWG8   24 0.96 -1.27278  0.943444
Q2G0R0   10 0.4 -1.27278  0.943444
Q2G0I4   19 0.76 -1.27278  0.943444
Q2FV67   15 0.6 -1.27278  0.943444
Q2G091   16 0.64 -1.27278  0.943444
Q2G1U1   21 0.84 -1.27278  0.943444
Q2FUX7   23 0.92 -1.27278  0.943444
Q2FY51   19 0.76 -1.27278  0.943444
Q2FYP2   19 0.76 -1.27278  0.943444
Q2G0F8   10 0.4 -1.27278  0.943444
Q2FXH5   17 0.68 -1.27278  0.943444
Q2G193   16 0.64 -1.27278  0.943444
Q2FWD6   14 0.56 -1.27278  0.943444
Q2FZ98   16 0.627451 -1.27278  0.943444
Q2FYQ2   5 0.196078 -1.27278  0.943444
Q2FWL5   18 0.705882 -1.27278  0.943444
Q2FV16   22 0.862745 -1.27278  0.943444
Q2FWX9   16 0.627451 -1.27278  0.943444
Q2G1J0   18 0.705882 -1.27278  0.943444
Q2G235   23 0.901961 -1.27278  0.943444
Q2FXK1   13 0.509804 -1.27278  0.943444
Q2FWF4   15 0.588235 -1.27278  0.943444
Q2FZC8   20 0.784314 -1.27278  0.943444
Q2FZQ4   11 0.431373 -1.27278  0.943444
O52582   18 0.705882 -1.27278  0.943444
Q2FZI6   18 0.705882 -1.27278  0.943444
Q2FUW7   14 0.54902 -1.27278  0.943444
Q2G2M9   16 0.627451 -1.27278  0.943444
Q2FZD0   16 0.627451 -1.27278  0.943444
Q2FWK7   14 0.54902 -1.27278  0.943444
Q2FWU4   21 0.823529 -1.27278  0.943444
Q2FUX4   19 0.745098 -1.27278  0.943444
Q2G2V3   22 0.862745 -1.27278  0.943444
O05204   16 0.627451 -1.27278  0.943444
Q2FYC2   14 0.538462 -1.27278  0.943444
Q2FZP6   14 0.538462 -1.27278  0.943444
Q2G0L2   15 0.576923 -1.27278  0.943444
Q2FZV1   2 0.0769231 -1.27278  0.943444
Q2FVQ5   20 0.769231 -1.27278  0.943444
Q2FZW6   22 0.846154 -1.27278  0.943444
Q2FZI3   16 0.615385 -1.27278  0.943444
Q2G219   9 0.346154 -1.27278  0.943444
Q2FZR2   19 0.730769 -1.27278  0.943444
Q2FXZ2   17 0.653846 -1.27278  0.943444
Q2FYC6   19 0.730769 -1.27278  0.943444
Q2FYZ5   19 0.716981 -1.27278  0.943444
Q2FWN4   17 0.641509 -1.27278  0.943444
Q2G221   10 0.377358 -1.27278  0.943444
Q2FZX5   21 0.792453 -1.27278  0.943444
Q2FUW3   13 0.490566 -1.27278  0.943444
Q2G2H3   17 0.641509 -1.27278  0.943444
Q2FY08   18 0.679245 -1.27278  0.943444
Q2FXU5   16 0.603774 -1.27278  0.943444
Q2G1F8   18 0.679245 -1.27278  0.943444
Q2FYW4   27 1.01887 0.903563  0.161558
Q2G142   9 0.339623 -1.27278  0.943444
Q2G1U3   9 0.339623 -1.27278  0.943444
Q2FZ18   30 1.13208 0.903563  0.161558
Q2FV24   21 0.792453 -1.27278  0.943444
Q2G1C2   15 0.566038 -1.27278  0.943444
Q2FYZ4   22 0.830189 -1.27278  0.943444
Q2FWT4   13 0.490566 -1.27278  0.943444
Q2FUX1   10 0.377358 -1.27278  0.943444
Q2FZG9   15 0.555556 -1.27278  0.943444
Q2FVC1   17 0.62963 -1.27278  0.943444
Q2FYT3   20 0.740741 -1.27278  0.943444
Q2FY82   18 0.666667 -1.27278  0.943444
Q2FV02   19 0.703704 -1.27278  0.943444
Q2FXJ2   14 0.518519 -1.27278  0.943444
Q2FZ02   16 0.592593 -1.27278  0.943444
Q2G0L3   15 0.555556 -1.27278  0.943444
Q2FZH5   15 0.555556 -1.27278  0.943444
Q2FWH4   14 0.518519 -1.27278  0.943444
Q2FW49   9 0.333333 -1.27278  0.943444
Q93T05   18 0.666667 -1.27278  0.943444
Q2FX73   15 0.555556 -1.27278  0.943444
Q2G239   12 0.436364 -1.27278  0.943444
Q2G121   14 0.509091 -1.27278  0.943444
Q2FY11   16 0.581818 -1.27278  0.943444
Q2FV11   18 0.654545 -1.27278  0.943444
Q2FZ05   18 0.654545 -1.27278  0.943444
Q2G253   15 0.545455 -1.27278  0.943444
Q2FW98   9 0.327273 -1.27278  0.943444
Q2G205   18 0.654545 -1.27278  0.943444
Q2FVE7   18 0.654545 -1.27278  0.943444
Q2FYD0   17 0.618182 -1.27278  0.943444
Q2FZ19   17 0.618182 -1.27278  0.943444
Q2G1C7   16 0.581818 -1.27278  0.943444
Q2FV60   17 0.618182 -1.27278  0.943444
Q2FY64   16 0.581818 -1.27278  0.943444
Q2FZI9   23 0.836364 -1.27278  0.943444
Q2FV57   18 0.642857 -1.27278  0.943444
Q2FXA5   19 0.678571 -1.27278  0.943444
Q2G2U8   2 0.0714286 -1.27278  0.943444
Q2FZP0   18 0.642857 -1.27278  0.943444
Q2FZL7   11 0.392857 -1.27278  0.943444
Q2FZR3   32 1.14286 0.903563  0.161558
Q2FWA0   24 0.857143 -1.27278  0.943444
Q2G090   10 0.357143 -1.27278  0.943444
Q2G1H0   13 0.45614 -1.27278  0.943444
Q2FZP4   19 0.666667 -1.27278  0.943444
Q2FUX0   14 0.491228 -1.27278  0.943444
Q2FV86   10 0.350877 -1.27278  0.943444
Q2FV14   21 0.736842 -1.27278  0.943444
Q2FUT2   18 0.631579 -1.27278  0.943444
Q2FZ64   16 0.561404 -1.27278  0.943444
Q2FUW1   15 0.517241 -1.27278  0.943444
Q2FWI0   16 0.551724 -1.27278  0.943444
Q2G2K5   20 0.689655 -1.27278  0.943444
Q2FWK6   10 0.344828 -1.27278  0.943444
Q2G0T9   18 0.62069 -1.27278  0.943444
Q2G078   15 0.517241 -1.27278  0.943444
Q2G1P3   19 0.655172 -1.27278  0.943444
Q2G274   15 0.508475 -1.27278  0.943444
Q2FZD4   18 0.610169 -1.27278  0.943444
Q2FYS5   14 0.474576 -1.27278  0.943444
Q2G1K5   18 0.610169 -1.27278  0.943444
Q2G1L5   20 0.677966 -1.27278  0.943444
Q2G1M9   22 0.745763 -1.27278  0.943444
Q2FX67   14 0.474576 -1.27278  0.943444
Q2FZ32   18 0.610169 -1.27278  0.943444
Q2FWH7   12 0.40678 -1.27278  0.943444
Q2FXT8   20 0.666667 -1.27278  0.943444
Q2FUQ3   18 0.6 -1.27278  0.943444
Q2G1Y6   19 0.633333 -1.27278  0.943444
Q2FX68   17 0.566667 -1.27278  0.943444
Q2FWD1   17 0.566667 -1.27278  0.943444
Q2FUZ8   17 0.566667 -1.27278  0.943444
Q2G1F5   14 0.466667 -1.27278  0.943444
Q2G2T6   14 0.466667 -1.27278  0.943444
Q2FYD2   17 0.566667 -1.27278  0.943444
Q2FYA1   23 0.766667 -1.27278  0.943444
Q2FY21   20 0.666667 -1.27278  0.943444
Q2FZD3   14 0.466667 -1.27278  0.943444
Q2G1Z4   16 0.533333 -1.27278  0.943444
Q2G0S3   20 0.655738 -1.27278  0.943444
Q2FVQ3   11 0.360656 -1.27278  0.943444
Q2G2J4   19 0.622951 -1.27278  0.943444
Q2G2B8   19 0.622951 -1.27278  0.943444
Q2G0L5   18 0.590164 -1.27278  0.943444
Q2FW72   25 0.819672 -1.27278  0.943444
Q2FYT8   13 0.42623 -1.27278  0.943444
Q2FXM9   16 0.52459 -1.27278  0.943444
Q2G1Y0   15 0.491803 -1.27278  0.943444
Q2G2D0   21 0.688525 -1.27278  0.943444
Q2G2M2   17 0.557377 -1.27278  0.943444
Q2G1B7   21 0.688525 -1.27278  0.943444
Q2G1B8   16 0.52459 -1.27278  0.943444
Q2G0M6   20 0.655738 -1.27278  0.943444
Q2G1D8   15 0.483871 -1.27278  0.943444
Q2FV70   15 0.483871 -1.27278  0.943444
Q2FV72   13 0.419355 -1.27278  0.943444
Q2FVB2   22 0.709677 -1.27278  0.943444
Q2G122   17 0.548387 -1.27278  0.943444
Q2G1W2   25 0.793651 -1.27278  0.943444
Q2FWW1   17 0.539683 -1.27278  0.943444
Q2G1F4   18 0.571429 -1.27278  0.943444
Q2G093   19 0.603175 -1.27278  0.943444
Q2FXY7   23 0.730159 -1.27278  0.943444
Q2G1C6   19 0.603175 -1.27278  0.943444
Q2FZ20   17 0.539683 -1.27278  0.943444
O50581   11 0.34375 -1.27278  0.943444
Q2G1N1   21 0.65625 -1.27278  0.943444
Q2G188   17 0.523077 -1.27278  0.943444
Q2G296   17 0.523077 -1.27278  0.943444
Q2G2E9   18 0.553846 -1.27278  0.943444
Q2G294   19 0.584615 -1.27278  0.943444
Q2FWJ5   16 0.492308 -1.27278  0.943444
Q2FW03   16 0.484848 -1.27278  0.943444
Q2G0N1   18 0.545455 -1.27278  0.943444
Q2FZJ0   18 0.545455 -1.27278  0.943444
Q2FYZ9   13 0.393939 -1.27278  0.943444
Q2FV74   14 0.424242 -1.27278  0.943444
Q2FXP7   15 0.454545 -1.27278  0.943444
Q2FXU1   17 0.515152 -1.27278  0.943444
Q2G1M8   19 0.575758 -1.27278  0.943444
Q2FXY4   19 0.575758 -1.27278  0.943444
Q2FZ94   14 0.41791 -1.27278  0.943444
Q2FYI0   22 0.647059 -1.27278  0.943444
Q2FXT9   14 0.411765 -1.27278  0.943444
Q2G0D2   17 0.492754 -1.27278  0.943444
Q2FYB7   18 0.521739 -1.27278  0.943444
Q2FVN8   16 0.463768 -1.27278  0.943444
Q2FZ49   15 0.434783 -1.27278  0.943444
Q2FUW6   15 0.434783 -1.27278  0.943444
Q2G1P7   17 0.492754 -1.27278  0.943444
Q2FW70   21 0.6 -1.27278  0.943444
Q2G0W1   17 0.485714 -1.27278  0.943444
Q2G024   16 0.457143 -1.27278  0.943444
Q2G1G8   21 0.6 -1.27278  0.943444
Q2G1R9   14 0.4 -1.27278  0.943444
O06446   11 0.314286 -1.27278  0.943444
Q2G1C9   14 0.4 -1.27278  0.943444
Q2FXV8   19 0.535211 -1.27278  0.943444
Q2G0P5   11 0.309859 -1.27278  0.943444
Q2FV64   18 0.5 -1.27278  0.943444
Q2FV87   20 0.547945 -1.27278  0.943444
Q2G1K9   11 0.297297 -1.27278  0.943444
Q2G266   15 0.405405 -1.27278  0.943444
Q59801   21 0.56 -1.27278  0.943444
Q2FXH2   14 0.373333 -1.27278  0.943444
Q53727   12 0.315789 -1.27278  0.943444
Q2G2Q0   14 0.368421 -1.27278  0.943444
Q2FZD8   20 0.519481 -1.27278  0.943444
Q2FYS4   15 0.38961 -1.27278  0.943444
Q2G1G2   15 0.38961 -1.27278  0.943444
Q2FXV9   15 0.384615 -1.27278  0.943444
Q2G0L4   14 0.358974 -1.27278  0.943444
Q2FXR8   16 0.410256 -1.27278  0.943444
Q2FYJ0   11 0.282051 -1.27278  0.943444
Q2FZS8   13 0.329114 -1.27278  0.943444
Q2FXN9   19 0.469136 -1.27278  0.943444
Q2FYM1   13 0.320988 -1.27278  0.943444
Q2FVZ5   20 0.493827 -1.27278  0.943444
Q2FVL8   15 0.365854 -1.27278  0.943444
Q2FZ40   22 0.536585 -1.27278  0.943444
Q2FYH5   10 0.240964 -1.27278  0.943444
Q2FXB3   15 0.352941 -1.27278  0.943444
Q2FYS9   11 0.252874 -1.27278  0.943444
Q2G1Q4   17 0.390805 -1.27278  0.943444
Q2FVC3   16 0.367816 -1.27278  0.943444
Q2G046   17 0.386364 -1.27278  0.943444
Q2FWU3   13 0.295455 -1.27278  0.943444
Q2FZ72   14 0.318182 -1.27278  0.943444
Q2FZ82   13 0.295455 -1.27278  0.943444
Q9F1K0   16 0.351648 -1.27278  0.943444
Q2FVV9   12 0.252632 -1.27278  0.943444
Q2FZT6   11 0.229167 -1.27278  0.943444
Q2FWU5   14 0.291667 -1.27278  0.943444
Q2FYC8   21 0.43299 -1.27278  0.943444
Q2FZK7   15 0.30303 -1.27278  0.943444
Q2G2C1   15 0.30303 -1.27278  0.943444
Q2FZT5   13 0.254902 -1.27278  0.943444
Q2G0R8   14 0.271845 -1.27278  0.943444
Q2FW95   19 0.368932 -1.27278  0.943444
Q2G0N5   11 0.205607 -1.27278  0.943444
P47768   13 0.238532 -1.27278  0.943444
Q2FXH4   20 0.363636 -1.27278  0.943444
Q2FVM1   12 0.218182 -1.27278  0.943444
```
