## Supplementary Data 3 for "Mining folded proteomes in the era of accurate structure prediction": PF03935.output

```
# cudaSaTabsearch LTYPE = T LORDER = F LSOLN = F
# QUERY ID = PF03935 
# DBFILE = ./tableaux.ascii.DB                                                             
Q2G0V6   0 0 -1.27278 0.943444
Q2G075   0 0 -1.27278 0.943444
Q2G083   0 0 -1.27278 0.943444
Q2FZN3   0 0 -1.27278 0.943444
Q2FY90   0 0 -1.27278 0.943444
Q2FX91   0 0 -1.27278 0.943444
Q2FX54   0 0 -1.27278 0.943444
Q2FYQ4   0 0 -1.27278 0.943444
Q2G284   0 0 -1.27278 0.943444
Q2G0S4   0 0 -1.27278 0.943444
Q2FWM3   0 0 -1.27278 0.943444
Q2FX81   0 0 -1.27278 0.943444
Q2FXC6   0 0 -1.27278 0.943444
Q2FWJ7   0 0 -1.27278 0.943444
Q2FYJ9   0 0 -1.27278 0.943444
Q2G2E6   0 0 -1.27278 0.943444
Q2FWV0   0 0 -1.27278 0.943444
Q2FZC3   0 0 -1.27278 0.943444
Q2FVH9   0 0 -1.27278 0.943444
Q2FXQ5   0 0 -1.27278 0.943444
Q2FZU4   0 0 -1.27278 0.943444
Q2FYF8   0 0 -1.27278 0.943444
Q2FUR4   0 0 -1.27278 0.943444
Q2FYI2   0 0 -1.27278 0.943444
Q2FYY2   0 0 -1.27278 0.943444
Q2FW58   0 0 -1.27278 0.943444
P0C7Z3   0 0 -1.27278 0.943444
Q2G0T2   0 0 -1.27278 0.943444
Q2G1G9   0 0 -1.27278 0.943444
Q2FVJ0   0 0 -1.27278 0.943444
Q2FZ80   0 0 -1.27278 0.943444
Q2G1R4   0 0 -1.27278 0.943444
Q2FW02   0 0 -1.27278 0.943444
Q2G1X3   0 0 -1.27278 0.943444
Q2FWW4   0 0 -1.27278 0.943444
Q2FZE1   0 0 -1.27278 0.943444
Q2FY31   0 0 -1.27278 0.943444
Q2G018   0 0 -1.27278 0.943444
Q2FZI0   0 0 -1.27278 0.943444
Q2FUZ7   0 0 -1.27278 0.943444
Q2G250   0 0 -1.27278 0.943444
Q2FWU8   0 0 -1.27278 0.943444
Q2FYX5   0 0 -1.27278 0.943444
Q2FZY2   0 0 -1.27278 0.943444
Q2FZX8   0 0 -1.27278 0.943444
Q2FUY8   0 0 -1.27278 0.943444
Q2FV73   0 0 -1.27278 0.943444
Q2G0C5   0 0 -1.27278 0.943444
Q2FZ52   0 0 -1.27278 0.943444
Q2FVK6   0 0 -1.27278 0.943444
Q2G0Z3   0 0 -1.27278 0.943444
Q2FZJ8   0 0 -1.27278 0.943444
Q2FY57   0 0 -1.27278 0.943444
Q2G0W3   0 0 -1.27278 0.943444
Q2G0I2   0 0 -1.27278 0.943444
Q2FYX1   0 0 -1.27278 0.943444
Q2G0H2   0 0 -1.27278 0.943444
Q2FWJ8   0 0 -1.27278 0.943444
Q2FWZ7   0 0 -1.27278 0.943444
Q2FV04   0 0 -1.27278 0.943444
Q2G0H6   0 0 -1.27278 0.943444
Q2G291   0 0 -1.27278 0.943444
Q2G1A7   0 0 -1.27278 0.943444
Q2FVS8   0 0 -1.27278 0.943444
Q2FZ26   0 0 -1.27278 0.943444
Q2FXJ3   0 0 -1.27278 0.943444
Q2G231   0 0 -1.27278 0.943444
Q2G2N0   0 0 -1.27278 0.943444
Q2G2I2   0 0 -1.27278 0.943444
Q2FYU3   0 0 -1.27278 0.943444
Q2FWY5   0 0 -1.27278 0.943444
Q2G2E3   0 0 -1.27278 0.943444
Q2FV09   0 0 -1.27278 0.943444
Q2FX72   0 0 -1.27278 0.943444
Q2FWA3   0 0 -1.27278 0.943444
Q2FWF2   0 0 -1.27278 0.943444
Q2G0E4   0 0 -1.27278 0.943444
Q2G251   0 0 -1.27278 0.943444
P0C818   0 0 -1.27278 0.943444
Q2FXQ2   0 0 -1.27278 0.943444
Q2FXD4   0 0 -1.27278 0.943444
Q2G014   0 0 -1.27278 0.943444
Q2FWI9   0 0 -1.27278 0.943444
Q2FX79   0 0 -1.27278 0.943444
Q2FVP7   0 0 -1.27278 0.943444
Q2FZN4   0 0 -1.27278 0.943444
Q2FWU6   0 0 -1.27278 0.943444
Q2G2Y1   0 0 -1.27278 0.943444
Q2FYF6   0 0 -1.27278 0.943444
Q2FXK0   0 0 -1.27278 0.943444
Q2FVI9   0 0 -1.27278 0.943444
Q2G246   0 0 -1.27278 0.943444
Q2G053   0 0 -1.27278 0.943444
Q2FWK8   0 0 -1.27278 0.943444
Q2FXL8   0 0 -1.27278 0.943444
Q2G0Q4   0 0 -1.27278 0.943444
Q2FVB7   0 0 -1.27278 0.943444
Q2FYD6   0 0 -1.27278 0.943444
Q2FXK9   0 0 -1.27278 0.943444
Q2FV78   0 0 -1.27278 0.943444
Q2FXG4   0 0 -1.27278 0.943444
Q2G0C8   0 0 -1.27278 0.943444
Q2FWU9   0 0 -1.27278 0.943444
Q2FUX2   0 0 -1.27278 0.943444
Q2FYI8   0 0 -1.27278 0.943444
Q2FXA1   0 0 -1.27278 0.943444
Q2FV49   0 0 -1.27278 0.943444
Q2G1S0   0 0 -1.27278 0.943444
Q2G0G0   0 0 -1.27278 0.943444
P0C805   0 0 -1.27278 0.943444
Q2FWV9   0 0 -1.27278 0.943444
Q2G152   0 0 -1.27278 0.943444
Q2FX48   0 0 -1.27278 0.943444
Q2FXS5   0 0 -1.27278 0.943444
Q2FWL4   0 0 -1.27278 0.943444
P0C7Y1   0 0 -1.27278 0.943444
Q2FXA2   0 0 -1.27278 0.943444
Q2FY96   0 0 -1.27278 0.943444
Q2FVJ3   0 0 -1.27278 0.943444
Q2FZ24   0 0 -1.27278 0.943444
Q2G1X4   0 0 -1.27278 0.943444
Q2FYM6   0 0 -1.27278 0.943444
Q2FWX6   0 0 -1.27278 0.943444
Q2G1D2   0 0 -1.27278 0.943444
Q2FWC0   0 0 -1.27278 0.943444
Q2FZG7   0 0 -1.27278 0.943444
Q2G2P1   0 0 -1.27278 0.943444
Q2G1M4   0 0 -1.27278 0.943444
Q2FX29   0 0 -1.27278 0.943444
Q2FUZ3   0 0 -1.27278 0.943444
Q2FVZ9   0 0 -1.27278 0.943444
Q2G2N3   0 0 -1.27278 0.943444
Q2G237   0 0 -1.27278 0.943444
Q2FXN5   0 0 -1.27278 0.943444
Q2FYP7   0 0 -1.27278 0.943444
Q2FWC8   0 0 -1.27278 0.943444
Q2G209   0 0 -1.27278 0.943444
Q2FXX7   0 0 -1.27278 0.943444
Q2FV05   0 0 -1.27278 0.943444
Q2FWM8   0 0 -1.27278 0.943444
Q2FV00   0 0 -1.27278 0.943444
Q2FZF2   0 0 -1.27278 0.943444
Q2FV80   0 0 -1.27278 0.943444
Q2FZZ7   0 0 -1.27278 0.943444
Q2FWH8   0 0 -1.27278 0.943444
Q2FVS5   0 0 -1.27278 0.943444
Q2FWY0   0 0 -1.27278 0.943444
Q2FZM3   0 0 -1.27278 0.943444
Q2FZW8   0 0 -1.27278 0.943444
Q2FVY7   0 0 -1.27278 0.943444
Q2FXJ1   0 0 -1.27278 0.943444
Q2G0T7   0 0 -1.27278 0.943444
Q2FW40   0 0 -1.27278 0.943444
Q2FYU9   0 0 -1.27278 0.943444
Q2FUR0   0 0 -1.27278 0.943444
Q2G215   0 0 -1.27278 0.943444
Q2G169   0 0 -1.27278 0.943444
Q2G034   0 0 -1.27278 0.943444
Q2FUV8   0 0 -1.27278 0.943444
Q2FW44   2 0.142857 -1.27278 0.943444
Q2FYJ8   0 0 -1.27278 0.943444
Q2FVR6   0 0 -1.27278 0.943444
Q2G183   1 0.0714286 -1.27278 0.943444
Q2G0S1   0 0 -1.27278 0.943444
Q2FX83   0 0 -1.27278 0.943444
Q2FYF7   1 0.0714286 -1.27278 0.943444
Q2G166   2 0.142857 -1.27278 0.943444
Q2FX20   1 0.0714286 -1.27278 0.943444
Q2G020   0 0 -1.27278 0.943444
Q2FVC0   0 0 -1.27278 0.943444
Q2FVD1   0 0 -1.27278 0.943444
Q2FWH1   0 0 -1.27278 0.943444
Q2FYX2   0 0 -1.27278 0.943444
Q2FZB5   2 0.142857 -1.27278 0.943444
Q2G0G8   0 0 -1.27278 0.943444
P0A0I4   0 0 -1.27278 0.943444
Q2G2C6   2 0.142857 -1.27278 0.943444
Q2FVB1   0 0 -1.27278 0.943444
Q2FYN1   1 0.0714286 -1.27278 0.943444
Q2FV79   0 0 -1.27278 0.943444
Q2FVU9   0 0 -1.27278 0.943444
Q2G0W5   0 0 -1.27278 0.943444
Q2FW60   0 0 -1.27278 0.943444
Q2G269   0 0 -1.27278 0.943444
Q2FZS1   0 0 -1.27278 0.943444
Q2G1Y3   0 0 -1.27278 0.943444
Q2FWA4   2 0.142857 -1.27278 0.943444
Q2G0C0   1 0.0714286 -1.27278 0.943444
Q2G2J6   0 0 -1.27278 0.943444
Q2G1R2   0 0 -1.27278 0.943444
Q2FXY8   1 0.0714286 -1.27278 0.943444
Q2FYL2   1 0.0714286 -1.27278 0.943444
Q2FYS3   0 0 -1.27278 0.943444
Q2FXS0   0 0 -1.27278 0.943444
Q2FWA7   0 0 -1.27278 0.943444
Q2FWV8   0 0 -1.27278 0.943444
Q2G279   0 0 -1.27278 0.943444
Q2FYB5   0 0 -1.27278 0.943444
Q2G175   0 0 -1.27278 0.943444
Q2FZ07   1 0.0714286 -1.27278 0.943444
Q2FVG7   0 0 -1.27278 0.943444
Q2G2P3   0 0 -1.27278 0.943444
Q2FZA3   0 0 -1.27278 0.943444
Q2FYE1   1 0.0714286 -1.27278 0.943444
Q2G2F8   0 0 -1.27278 0.943444
Q2FWS8   0 0 -1.27278 0.943444
Q2FXD8   0 0 -1.27278 0.943444
Q2FX46   0 0 -1.27278 0.943444
Q2FYB4   0 0 -1.27278 0.943444
Q2FYC0   0 0 -1.27278 0.943444
Q2FUY5   0 0 -1.27278 0.943444
Q2FYF2   0 0 -1.27278 0.943444
Q2G0R4   0 0 -1.27278 0.943444
Q2G1L1   0 0 -1.27278 0.943444
Q2FYB0   0 0 -1.27278 0.943444
Q2FWW5   0 0 -1.27278 0.943444
Q2FX04   1 0.0714286 -1.27278 0.943444
Q2FV33   0 0 -1.27278 0.943444
Q2FUX6   0 0 -1.27278 0.943444
Q2FVP5   0 0 -1.27278 0.943444
Q2G0W7   0 0 -1.27278 0.943444
Q2FXV1   0 0 -1.27278 0.943444
Q2G096   0 0 -1.27278 0.943444
Q2FV68   1 0.0714286 -1.27278 0.943444
Q2FVY6   0 0 -1.27278 0.943444
Q2FYY0   1 0.0714286 -1.27278 0.943444
Q2G005   0 0 -1.27278 0.943444
Q2G2B4   0 0 -1.27278 0.943444
Q2FVZ7   0 0 -1.27278 0.943444
Q2FW55   0 0 -1.27278 0.943444
Q2FV92   2 0.142857 -1.27278 0.943444
Q2FYV9   0 0 -1.27278 0.943444
Q2FW74   1 0.0714286 -1.27278 0.943444
Q2FVK9   0 0 -1.27278 0.943444
Q2FZA4   0 0 -1.27278 0.943444
Q2FV25   0 0 -1.27278 0.943444
Q2FYG8   0 0 -1.27278 0.943444
Q2G216   1 0.0714286 -1.27278 0.943444
Q2FZ69   0 0 -1.27278 0.943444
Q2FV97   0 0 -1.27278 0.943444
Q2FZ95   0 0 -1.27278 0.943444
Q2FZN8   0 0 -1.27278 0.943444
Q2FZG2   0 0 -1.27278 0.943444
Q2G259   0 0 -1.27278 0.943444
Q2FYB6   2 0.142857 -1.27278 0.943444
Q2FZD1   1 0.0714286 -1.27278 0.943444
Q2FYT6   2 0.142857 -1.27278 0.943444
Q2G0Y2   0 0 -1.27278 0.943444
Q2FWZ1   0 0 -1.27278 0.943444
Q2FVC8   0 0 -1.27278 0.943444
Q2G2H1   0 0 -1.27278 0.943444
Q2FY47   0 0 -1.27278 0.943444
Q2FX78   0 0 -1.27278 0.943444
Q2FX47   0 0 -1.27278 0.943444
Q2FZA7   0 0 -1.27278 0.943444
Q2FV32   0 0 -1.27278 0.943444
Q2FYE6   0 0 -1.27278 0.943444
Q2FZ41   0 0 -1.27278 0.943444
Q2FYG3   0 0 -1.27278 0.943444
Q2FX01   2 0.142857 -1.27278 0.943444
Q2FXU6   1 0.0714286 -1.27278 0.943444
Q2FYL7   0 0 -1.27278 0.943444
Q2FWQ3   0 0 -1.27278 0.943444
Q2FZY9   0 0 -1.27278 0.943444
Q2FV50   0 0 -1.27278 0.943444
Q2FUY7   1 0.0714286 -1.27278 0.943444
Q2FXP6   0 0 -1.27278 0.943444
Q2G1S9   0 0 -1.27278 0.943444
Q2FX18   0 0 -1.27278 0.943444
Q2FYU0   0 0 -1.27278 0.943444
Q2FXZ7   3 0.206897 -1.27278 0.943444
Q2G051   0 0 -1.27278 0.943444
Q2FWS3   1 0.0689655 -1.27278 0.943444
Q2FW14   4 0.275862 -1.27278 0.943444
Q2FYD7   1 0.0689655 -1.27278 0.943444
Q9RQP8   4 0.275862 -1.27278 0.943444
Q2FZK2   1 0.0689655 -1.27278 0.943444
Q2FWI7   1 0.0689655 -1.27278 0.943444
Q2G182   0 0 -1.27278 0.943444
Q2FYT7   2 0.137931 -1.27278 0.943444
Q2FV46   1 0.0689655 -1.27278 0.943444
Q2FY58   0 0 -1.27278 0.943444
Q2FX06   0 0 -1.27278 0.943444
Q2FZH0   2 0.137931 -1.27278 0.943444
Q2FUZ4   6 0.413793 -1.27278 0.943444
Q2G102   0 0 -1.27278 0.943444
Q2G1R8   1 0.0689655 -1.27278 0.943444
Q2G2J1   2 0.137931 -1.27278 0.943444
Q2FX71   1 0.0689655 -1.27278 0.943444
Q2FUZ5   2 0.137931 -1.27278 0.943444
Q2FYP5   2 0.137931 -1.27278 0.943444
Q2G048   0 0 -1.27278 0.943444
Q2FUQ0   1 0.0689655 -1.27278 0.943444
Q2FWS7   5 0.344828 -1.27278 0.943444
Q2FV65   2 0.137931 -1.27278 0.943444
Q2G125   0 0 -1.27278 0.943444
Q2FYT2   4 0.275862 -1.27278 0.943444
Q2FVH7   0 0 -1.27278 0.943444
Q2G127   2 0.137931 -1.27278 0.943444
Q2FYI5   1 0.0689655 -1.27278 0.943444
Q2FYX4   5 0.344828 -1.27278 0.943444
Q2G0M3   2 0.137931 -1.27278 0.943444
Q2FW87   2 0.137931 -1.27278 0.943444
Q2G211   0 0 -1.27278 0.943444
Q2FXR5   2 0.137931 -1.27278 0.943444
Q2FWR5   1 0.0689655 -1.27278 0.943444
Q2FYD5   1 0.0689655 -1.27278 0.943444
Q2FY94   1 0.0689655 -1.27278 0.943444
Q2G2W8   0 0 -1.27278 0.943444
Q2FZL9   2 0.137931 -1.27278 0.943444
Q2FYT9   2 0.137931 -1.27278 0.943444
Q2FX44   0 0 -1.27278 0.943444
Q2FXB2   1 0.0689655 -1.27278 0.943444
Q2FVF6   0 0 -1.27278 0.943444
Q2G2F6   0 0 -1.27278 0.943444
Q2G2C3   1 0.0689655 -1.27278 0.943444
Q2FYA5   2 0.137931 -1.27278 0.943444
Q2FYB1   2 0.137931 -1.27278 0.943444
Q2G011   1 0.0689655 -1.27278 0.943444
Q2FV29   0 0 -1.27278 0.943444
Q2FVW1   0 0 -1.27278 0.943444
Q2FYA4   0 0 -1.27278 0.943444
Q2FY26   1 0.0689655 -1.27278 0.943444
Q2FXC1   0 0 -1.27278 0.943444
Q2G2T0   0 0 -1.27278 0.943444
Q2FY62   0 0 -1.27278 0.943444
Q2G2K4   0 0 -1.27278 0.943444
Q2FW65   4 0.275862 -1.27278 0.943444
Q2FY05   6 0.413793 -1.27278 0.943444
Q2FV96   2 0.137931 -1.27278 0.943444
Q2G1S7   0 0 -1.27278 0.943444
Q2FWS9   0 0 -1.27278 0.943444
Q2G180   1 0.0689655 -1.27278 0.943444
Q2G0L6   2 0.137931 -1.27278 0.943444
Q2G189   0 0 -1.27278 0.943444
Q2FYD9   0 0 -1.27278 0.943444
Q2FWM6   0 0 -1.27278 0.943444
Q2FXA6   0 0 -1.27278 0.943444
Q2G0U8   2 0.137931 -1.27278 0.943444
Q2FXD9   2 0.137931 -1.27278 0.943444
Q2FWF9   0 0 -1.27278 0.943444
Q2FXS3   1 0.0689655 -1.27278 0.943444
Q2FXX6   0 0 -1.27278 0.943444
Q2FWU2   2 0.137931 -1.27278 0.943444
Q2FXD5   1 0.0689655 -1.27278 0.943444
Q2FZK8   4 0.275862 -1.27278 0.943444
Q2FV15   1 0.0689655 -1.27278 0.943444
Q2FZZ5   3 0.206897 -1.27278 0.943444
Q2FW48   2 0.137931 -1.27278 0.943444
Q2FYB3   5 0.344828 -1.27278 0.943444
Q2FWT5   0 0 -1.27278 0.943444
Q2FVH4   0 0 -1.27278 0.943444
Q2FWP4   3 0.206897 -1.27278 0.943444
Q2FYX9   2 0.137931 -1.27278 0.943444
Q2G1U7   1 0.0689655 -1.27278 0.943444
Q2FXY6   0 0 -1.27278 0.943444
Q2FYT1   1 0.0689655 -1.27278 0.943444
Q2G244   1 0.0689655 -1.27278 0.943444
Q2FX30   0 0 -1.27278 0.943444
Q2FVZ3   0 0 -1.27278 0.943444
Q2FWP5   2 0.137931 -1.27278 0.943444
Q2FX41   1 0.0689655 -1.27278 0.943444
Q2G2R5   0 0 -1.27278 0.943444
Q2G2S3   3 0.2 -1.27278 0.943444
Q2G004   0 0 -1.27278 0.943444
Q2FWV1   4 0.266667 -1.27278 0.943444
Q2G003   2 0.133333 -1.27278 0.943444
Q2FZV3   1 0.0666667 -1.27278 0.943444
Q2G026   3 0.2 -1.27278 0.943444
Q2FXG7   0 0 -1.27278 0.943444
Q2FYL8   0 0 -1.27278 0.943444
Q2FZB6   1 0.0666667 -1.27278 0.943444
Q2FZE4   1 0.0666667 -1.27278 0.943444
Q2FX11   1 0.0666667 -1.27278 0.943444
Q2G0Y3   5 0.333333 -1.27278 0.943444
Q2FZW7   1 0.0666667 -1.27278 0.943444
Q2FX21   6 0.4 -1.27278 0.943444
Q2G092   6 0.4 -1.27278 0.943444
Q2FZB7   0 0 -1.27278 0.943444
Q2G0J9   6 0.4 -1.27278 0.943444
Q2G1X2   0 0 -1.27278 0.943444
Q2FZD6   6 0.4 -1.27278 0.943444
Q2FW67   5 0.333333 -1.27278 0.943444
Q2G111   3 0.2 -1.27278 0.943444
Q2G2Y4   2 0.133333 -1.27278 0.943444
Q2FY38   5 0.333333 -1.27278 0.943444
Q2FWJ0   4 0.266667 -1.27278 0.943444
Q2G2T5   4 0.266667 -1.27278 0.943444
Q2FVG6   6 0.4 -1.27278 0.943444
Q2G1V8   4 0.266667 -1.27278 0.943444
Q2G1L0   3 0.2 -1.27278 0.943444
Q2FXD6   4 0.266667 -1.27278 0.943444
P0C948   0 0 -1.27278 0.943444
Q2G1M2   2 0.133333 -1.27278 0.943444
Q2FVW8   1 0.0666667 -1.27278 0.943444
Q2FX24   1 0.0666667 -1.27278 0.943444
Q2FWS4   4 0.266667 -1.27278 0.943444
Q2FYQ3   1 0.0666667 -1.27278 0.943444
Q2G254   4 0.266667 -1.27278 0.943444
Q2FWB4   0 0 -1.27278 0.943444
Q2FUP8   0 0 -1.27278 0.943444
Q2FZC2   2 0.133333 -1.27278 0.943444
Q2FYE4   6 0.4 -1.27278 0.943444
Q2FWS2   2 0.133333 -1.27278 0.943444
Q2FY03   1 0.0666667 -1.27278 0.943444
Q2FVS6   4 0.266667 -1.27278 0.943444
Q2FXV2   0 0 -1.27278 0.943444
Q2G2L6   2 0.133333 -1.27278 0.943444
Q2G2I5   1 0.0666667 -1.27278 0.943444
Q2FYA2   5 0.333333 -1.27278 0.943444
Q2FWV7   0 0 -1.27278 0.943444
Q2FXE7   2 0.133333 -1.27278 0.943444
Q2G0J6   1 0.0666667 -1.27278 0.943444
Q2FUU4   6 0.4 -1.27278 0.943444
Q2FVJ4   1 0.0666667 -1.27278 0.943444
Q2FZM9   0 0 -1.27278 0.943444
Q2FZ51   1 0.0666667 -1.27278 0.943444
Q2FY22   9 0.6 -1.27278 0.943444
Q2G2Q1   1 0.0666667 -1.27278 0.943444
Q2G109   3 0.2 -1.27278 0.943444
Q2G1D6   1 0.0666667 -1.27278 0.943444
Q2FVC9   0 0 -1.27278 0.943444
Q2G2R6   5 0.333333 -1.27278 0.943444
Q2FZ85   3 0.2 -1.27278 0.943444
Q2FVK4   8 0.533333 -1.27278 0.943444
Q2G1V9   2 0.133333 -1.27278 0.943444
Q2G2H6   0 0 -1.27278 0.943444
Q2FWS6   4 0.266667 -1.27278 0.943444
Q2FZW4   1 0.0666667 -1.27278 0.943444
Q2G1M3   0 0 -1.27278 0.943444
Q2G1M0   6 0.4 -1.27278 0.943444
Q2G1Y9   4 0.266667 -1.27278 0.943444
Q2FX45   5 0.333333 -1.27278 0.943444
Q2FWP8   4 0.266667 -1.27278 0.943444
Q2FYP4   5 0.333333 -1.27278 0.943444
Q2FYL1   2 0.133333 -1.27278 0.943444
Q2G1L4   1 0.0666667 -1.27278 0.943444
Q2FUQ7   4 0.266667 -1.27278 0.943444
Q2G247   2 0.133333 -1.27278 0.943444
Q2FVV0   3 0.2 -1.27278 0.943444
Q2FYU6   8 0.533333 -1.27278 0.943444
Q2G2N6   3 0.2 -1.27278 0.943444
Q2FXC9   1 0.0666667 -1.27278 0.943444
Q2FX42   4 0.266667 -1.27278 0.943444
Q2FX26   6 0.4 -1.27278 0.943444
Q2FWF3   0 0 -1.27278 0.943444
Q2FZY1   0 0 -1.27278 0.943444
Q2FW15   10 0.645161 -1.27278 0.943444
P0A0G2   4 0.258065 -1.27278 0.943444
Q2G2G5   4 0.258065 -1.27278 0.943444
Q2FY39   0 0 -1.27278 0.943444
Q2G0B5   1 0.0645161 -1.27278 0.943444
Q2FZI1   10 0.645161 -1.27278 0.943444
Q2FUQ6   1 0.0645161 -1.27278 0.943444
Q2FVR5   4 0.258065 -1.27278 0.943444
Q2G2W6   2 0.129032 -1.27278 0.943444
Q2FZR8   4 0.258065 -1.27278 0.943444
Q2FVY8   9 0.580645 -1.27278 0.943444
Q2FZ60   6 0.387097 -1.27278 0.943444
Q2FV82   3 0.193548 -1.27278 0.943444
Q2FX23   2 0.129032 -1.27278 0.943444
Q2G1G3   2 0.129032 -1.27278 0.943444
P68805   2 0.129032 -1.27278 0.943444
Q2FVL0   16 1.03226 0.903563 0.161558
Q2G2J0   6 0.387097 -1.27278 0.943444
Q2FZF1   12 0.774194 -1.27278 0.943444
Q2FXU9   4 0.258065 -1.27278 0.943444
Q2G1A2   12 0.774194 -1.27278 0.943444
Q2G1C3   2 0.129032 -1.27278 0.943444
Q2G1D4   0 0 -1.27278 0.943444
Q2G0A8   1 0.0645161 -1.27278 0.943444
Q2FVC7   2 0.129032 -1.27278 0.943444
Q2G133   4 0.258065 -1.27278 0.943444
Q2FY86   5 0.322581 -1.27278 0.943444
Q2FX92   6 0.387097 -1.27278 0.943444
Q2FW47   0 0 -1.27278 0.943444
Q2G1T9   2 0.129032 -1.27278 0.943444
Q2FVU8   1 0.0645161 -1.27278 0.943444
Q2FVD7   6 0.387097 -1.27278 0.943444
Q2FX55   3 0.193548 -1.27278 0.943444
Q2FVD3   4 0.258065 -1.27278 0.943444
Q2G2B5   0 0 -1.27278 0.943444
Q2FWV6   0 0 -1.27278 0.943444
Q2FW29   8 0.516129 -1.27278 0.943444
Q2G0W6   0 0 -1.27278 0.943444
Q2FVD2   3 0.193548 -1.27278 0.943444
Q2FWR8   6 0.387097 -1.27278 0.943444
Q2FXA0   4 0.258065 -1.27278 0.943444
Q2FZB4   2 0.129032 -1.27278 0.943444
Q2FX37   4 0.258065 -1.27278 0.943444
Q2FX13   0 0 -1.27278 0.943444
Q2FWD8   5 0.322581 -1.27278 0.943444
Q2G108   3 0.193548 -1.27278 0.943444
Q2G2V4   4 0.258065 -1.27278 0.943444
Q2FZW2   5 0.322581 -1.27278 0.943444
Q2FYY4   2 0.129032 -1.27278 0.943444
Q2FYB8   3 0.193548 -1.27278 0.943444
Q2FWC2   2 0.129032 -1.27278 0.943444
Q2FYE8   2 0.129032 -1.27278 0.943444
Q2FXK5   5 0.322581 -1.27278 0.943444
Q2FWT0   4 0.258065 -1.27278 0.943444
Q2FW19   2 0.129032 -1.27278 0.943444
Q2G100   3 0.193548 -1.27278 0.943444
Q2FYY3   2 0.129032 -1.27278 0.943444
Q2FZ01   4 0.258065 -1.27278 0.943444
Q2FYY1   3 0.193548 -1.27278 0.943444
Q2G103   5 0.322581 -1.27278 0.943444
Q2FV12   3 0.193548 -1.27278 0.943444
Q2FWQ1   6 0.387097 -1.27278 0.943444
Q2FYY5   2 0.129032 -1.27278 0.943444
Q2G207   3 0.193548 -1.27278 0.943444
Q2G1Y8   18 1.16129 0.903563 0.161558
Q2FWZ8   3 0.193548 -1.27278 0.943444
Q2G0Z8   1 0.0645161 -1.27278 0.943444
Q2G2F7   2 0.129032 -1.27278 0.943444
Q2FYH9   1 0.0645161 -1.27278 0.943444
Q2FWB7   3 0.193548 -1.27278 0.943444
Q2FYN2   6 0.375 -1.27278 0.943444
Q2FVQ6   3 0.1875 -1.27278 0.943444
Q2FWX3   1 0.0625 -1.27278 0.943444
Q2G187   4 0.25 -1.27278 0.943444
Q2FW05   2 0.125 -1.27278 0.943444
Q2FYC3   5 0.3125 -1.27278 0.943444
Q2FZJ2   10 0.625 -1.27278 0.943444
Q2G0D6   1 0.0625 -1.27278 0.943444
Q2FWP7   1 0.0625 -1.27278 0.943444
Q2FX31   13 0.8125 -1.27278 0.943444
Q2FVZ6   1 0.0625 -1.27278 0.943444
Q2G2A2   7 0.4375 -1.27278 0.943444
Q2FWQ8   8 0.5 -1.27278 0.943444
Q2FVM9   3 0.1875 -1.27278 0.943444
Q2FYD1   11 0.6875 -1.27278 0.943444
Q2FYN3   5 0.3125 -1.27278 0.943444
Q2FYI3   3 0.1875 -1.27278 0.943444
Q2G022   14 0.875 -1.27278 0.943444
Q2G1Q3   4 0.25 -1.27278 0.943444
Q2FX58   3 0.1875 -1.27278 0.943444
Q2G2V1   9 0.5625 -1.27278 0.943444
Q2FVV5   4 0.25 -1.27278 0.943444
Q2FZC0   12 0.75 -1.27278 0.943444
Q2FV63   11 0.6875 -1.27278 0.943444
Q2FWG9   3 0.1875 -1.27278 0.943444
Q2FZA5   3 0.1875 -1.27278 0.943444
Q2FX60   8 0.5 -1.27278 0.943444
Q2G2I8   10 0.625 -1.27278 0.943444
Q2G2Y5   7 0.4375 -1.27278 0.943444
Q2G2Y2   1 0.0625 -1.27278 0.943444
Q2FWA6   4 0.25 -1.27278 0.943444
Q2FWL8   9 0.5625 -1.27278 0.943444
Q2FY95   6 0.375 -1.27278 0.943444
Q2FYC5   11 0.6875 -1.27278 0.943444
Q2FV43   3 0.1875 -1.27278 0.943444
Q2FVU0   10 0.625 -1.27278 0.943444
Q2FZG5   3 0.1875 -1.27278 0.943444
Q2G2H9   2 0.125 -1.27278 0.943444
Q2G1D1   11 0.6875 -1.27278 0.943444
Q2FWU7   9 0.5625 -1.27278 0.943444
P60647   2 0.125 -1.27278 0.943444
Q2FUR7   6 0.375 -1.27278 0.943444
Q2FWQ2   10 0.625 -1.27278 0.943444
Q2G2M4   4 0.25 -1.27278 0.943444
Q2G104   3 0.1875 -1.27278 0.943444
Q2FX76   1 0.0625 -1.27278 0.943444
Q2G2Q4   8 0.5 -1.27278 0.943444
Q2FXQ1   4 0.25 -1.27278 0.943444
Q2FX80   3 0.1875 -1.27278 0.943444
Q2FZN6   10 0.625 -1.27278 0.943444
Q2G009   9 0.5625 -1.27278 0.943444
Q2G021   5 0.3125 -1.27278 0.943444
Q2FWH0   8 0.5 -1.27278 0.943444
Q2FXQ0   7 0.4375 -1.27278 0.943444
Q2FX64   4 0.25 -1.27278 0.943444
Q2FY98   4 0.25 -1.27278 0.943444
Q2FWK5   8 0.5 -1.27278 0.943444
Q2FYK1   3 0.1875 -1.27278 0.943444
Q2FXF0   7 0.4375 -1.27278 0.943444
Q2FY70   8 0.5 -1.27278 0.943444
Q2G114   5 0.3125 -1.27278 0.943444
Q2FX38   5 0.3125 -1.27278 0.943444
Q2FUP9   3 0.1875 -1.27278 0.943444
Q2FVV3   9 0.5625 -1.27278 0.943444
Q2G113   8 0.5 -1.27278 0.943444
Q2FWB2   13 0.8125 -1.27278 0.943444
Q2FWT6   3 0.1875 -1.27278 0.943444
Q2FW28   6 0.375 -1.27278 0.943444
Q2FUQ9   7 0.4375 -1.27278 0.943444
Q2FY00   6 0.375 -1.27278 0.943444
Q2G040   3 0.1875 -1.27278 0.943444
Q2FX35   12 0.75 -1.27278 0.943444
Q2FYW9   6 0.363636 -1.27278 0.943444
Q2G2N8   5 0.30303 -1.27278 0.943444
Q2G1V7   5 0.30303 -1.27278 0.943444
Q2G0C3   4 0.242424 -1.27278 0.943444
Q2FVW0   5 0.30303 -1.27278 0.943444
Q2FUS4   8 0.484848 -1.27278 0.943444
Q2FVP6   0 0 -1.27278 0.943444
Q2FZK1   2 0.121212 -1.27278 0.943444
Q2FXY2   11 0.666667 -1.27278 0.943444
Q2FYX3   9 0.545455 -1.27278 0.943444
Q2FZ86   9 0.545455 -1.27278 0.943444
Q2FUV7   2 0.121212 -1.27278 0.943444
Q2FX70   16 0.969697 -1.27278 0.943444
Q2G1Y1   5 0.30303 -1.27278 0.943444
Q2FVT9   4 0.242424 -1.27278 0.943444
Q2G2K3   5 0.30303 -1.27278 0.943444
P72358   6 0.363636 -1.27278 0.943444
Q2G192   2 0.121212 -1.27278 0.943444
Q2FYX6   13 0.787879 -1.27278 0.943444
Q2FXW0   3 0.181818 -1.27278 0.943444
Q2G202   3 0.181818 -1.27278 0.943444
Q2FYW7   7 0.424242 -1.27278 0.943444
Q2G2M0   9 0.545455 -1.27278 0.943444
Q2FXT7   11 0.666667 -1.27278 0.943444
Q2FX59   12 0.727273 -1.27278 0.943444
Q2G0X2   7 0.424242 -1.27278 0.943444
Q2FWR6   15 0.909091 -1.27278 0.943444
Q2FW22   9 0.545455 -1.27278 0.943444
Q2FZH4   10 0.606061 -1.27278 0.943444
Q2FYZ1   8 0.484848 -1.27278 0.943444
Q2G2W7   8 0.484848 -1.27278 0.943444
Q2G2I4   7 0.424242 -1.27278 0.943444
Q2FZP5   9 0.545455 -1.27278 0.943444
Q2FWQ7   11 0.666667 -1.27278 0.943444
Q2G1W9   9 0.545455 -1.27278 0.943444
Q2FWF7   10 0.606061 -1.27278 0.943444
Q2FYM9   13 0.787879 -1.27278 0.943444
Q2FXV0   4 0.242424 -1.27278 0.943444
Q2FWW2   9 0.545455 -1.27278 0.943444
Q2FVS2   3 0.181818 -1.27278 0.943444
Q2G007   8 0.484848 -1.27278 0.943444
Q2FYA7   14 0.848485 -1.27278 0.943444
Q2G0K0   10 0.606061 -1.27278 0.943444
Q2FXS9   14 0.848485 -1.27278 0.943444
Q2G249   17 1.0303 0.903563 0.161558
Q2G008   21 1.27273 0.903563 0.161558
Q2FZD5   6 0.363636 -1.27278 0.943444
Q2FZG0   3 0.181818 -1.27278 0.943444
Q2FX28   9 0.545455 -1.27278 0.943444
Q2FXI4   13 0.787879 -1.27278 0.943444
Q2G176   4 0.242424 -1.27278 0.943444
Q2G116   9 0.545455 -1.27278 0.943444
Q2FXF2   5 0.30303 -1.27278 0.943444
Q2G260   10 0.606061 -1.27278 0.943444
Q2G213   6 0.363636 -1.27278 0.943444
Q2G173   9 0.545455 -1.27278 0.943444
Q2FV71   11 0.666667 -1.27278 0.943444
Q2FWY8   9 0.545455 -1.27278 0.943444
Q2FWN3   9 0.545455 -1.27278 0.943444
Q2FYD4   11 0.666667 -1.27278 0.943444
Q2FVQ2   10 0.606061 -1.27278 0.943444
Q2FVK0   8 0.484848 -1.27278 0.943444
Q2G285   10 0.606061 -1.27278 0.943444
Q2FZH6   9 0.545455 -1.27278 0.943444
Q2FZX1   3 0.181818 -1.27278 0.943444
Q2FZ83   2 0.121212 -1.27278 0.943444
Q2G0S9   7 0.424242 -1.27278 0.943444
Q2FZH7   5 0.30303 -1.27278 0.943444
Q2FZT3   8 0.484848 -1.27278 0.943444
Q2FX57   11 0.647059 -1.27278 0.943444
Q2G0B9   11 0.647059 -1.27278 0.943444
Q2FY28   12 0.705882 -1.27278 0.943444
Q2G0R5   15 0.882353 -1.27278 0.943444
Q2FZG8   7 0.411765 -1.27278 0.943444
Q2G1X1   32 1.88235 0.903563 0.161558
Q2FX93   2 0.117647 -1.27278 0.943444
Q2FYU5   7 0.411765 -1.27278 0.943444
Q2FWR9   7 0.411765 -1.27278 0.943444
Q2FWS0   16 0.941176 -1.27278 0.943444
Q2G0P4   5 0.294118 -1.27278 0.943444
Q2FX50   10 0.588235 -1.27278 0.943444
Q2FZV0   11 0.647059 -1.27278 0.943444
Q2G0S5   16 0.941176 -1.27278 0.943444
Q2FY25   5 0.294118 -1.27278 0.943444
Q2FXG6   2 0.117647 -1.27278 0.943444
Q2FZJ7   28 1.64706 0.903563 0.161558
Q2G0U7   13 0.764706 -1.27278 0.943444
Q2FZV2   10 0.588235 -1.27278 0.943444
Q2FWT8   13 0.764706 -1.27278 0.943444
Q2G0D1   16 0.941176 -1.27278 0.943444
Q2FVW5   4 0.235294 -1.27278 0.943444
Q2FY97   13 0.764706 -1.27278 0.943444
Q2FXF3   11 0.647059 -1.27278 0.943444
Q2G063   5 0.294118 -1.27278 0.943444
Q2G0U5   6 0.352941 -1.27278 0.943444
Q2G2B1   10 0.588235 -1.27278 0.943444
Q2FVE3   5 0.294118 -1.27278 0.943444
Q2FZW1   10 0.588235 -1.27278 0.943444
Q2FYK2   13 0.764706 -1.27278 0.943444
Q2FXW2   15 0.882353 -1.27278 0.943444
Q9F0R1   12 0.705882 -1.27278 0.943444
Q2FZG3   8 0.470588 -1.27278 0.943444
Q2G2K0   18 1.05882 0.903563 0.161558
Q2FVN4   20 1.17647 0.903563 0.161558
Q2FYV0   13 0.764706 -1.27278 0.943444
Q2G0A5   2 0.117647 -1.27278 0.943444
Q2FZ03   11 0.647059 -1.27278 0.943444
Q2G1I8   10 0.588235 -1.27278 0.943444
Q2FYX8   13 0.764706 -1.27278 0.943444
Q2FV18   5 0.294118 -1.27278 0.943444
Q2FYI7   10 0.588235 -1.27278 0.943444
Q2G0K1   18 1.05882 0.903563 0.161558
Q2G2U9   11 0.647059 -1.27278 0.943444
Q2FW31   14 0.823529 -1.27278 0.943444
Q2FVB5   10 0.588235 -1.27278 0.943444
Q2FVI8   2 0.117647 -1.27278 0.943444
Q2FZT0   12 0.705882 -1.27278 0.943444
P48860   18 1.05882 0.903563 0.161558
Q2FYC1   9 0.529412 -1.27278 0.943444
Q2G286   14 0.823529 -1.27278 0.943444
Q2FXD3   16 0.941176 -1.27278 0.943444
Q2G027   4 0.235294 -1.27278 0.943444
Q2G0T4   12 0.705882 -1.27278 0.943444
Q2FZJ5   9 0.529412 -1.27278 0.943444
Q2FW10   4 0.235294 -1.27278 0.943444
Q2FY91   7 0.411765 -1.27278 0.943444
Q2FVP0   9 0.529412 -1.27278 0.943444
P60070   9 0.529412 -1.27278 0.943444
Q2FWU1   10 0.588235 -1.27278 0.943444
Q2FYA3   4 0.235294 -1.27278 0.943444
Q2G0V8   7 0.411765 -1.27278 0.943444
Q2G0Z2   7 0.411765 -1.27278 0.943444
Q2FZ47   3 0.176471 -1.27278 0.943444
Q2G0V9   3 0.176471 -1.27278 0.943444
Q2FZE2   12 0.705882 -1.27278 0.943444
Q2FWB0   10 0.588235 -1.27278 0.943444
Q2G1J1   7 0.411765 -1.27278 0.943444
Q2FYQ1   2 0.117647 -1.27278 0.943444
Q2FZ45   14 0.823529 -1.27278 0.943444
Q2FYW5   12 0.705882 -1.27278 0.943444
Q2G1A0   4 0.235294 -1.27278 0.943444
Q2FZB9   7 0.411765 -1.27278 0.943444
Q2FZX2   8 0.470588 -1.27278 0.943444
Q2FZY4   9 0.529412 -1.27278 0.943444
Q2FW56   2 0.117647 -1.27278 0.943444
P0A0G6   7 0.411765 -1.27278 0.943444
Q2FW80   6 0.352941 -1.27278 0.943444
Q2G2S4   12 0.705882 -1.27278 0.943444
Q2G2H0   8 0.470588 -1.27278 0.943444
Q2G2E1   3 0.176471 -1.27278 0.943444
Q2G0I5   14 0.823529 -1.27278 0.943444
Q2FWW6   10 0.588235 -1.27278 0.943444
Q2G112   9 0.529412 -1.27278 0.943444
Q2G214   16 0.941176 -1.27278 0.943444
Q2FYG2   14 0.823529 -1.27278 0.943444
Q2G0J5   2 0.117647 -1.27278 0.943444
Q2FX27   11 0.647059 -1.27278 0.943444
Q2FWV5   14 0.823529 -1.27278 0.943444
Q2FX40   17 1 0.903563 0.161558
Q2FZM5   5 0.294118 -1.27278 0.943444
Q2FXH8   6 0.352941 -1.27278 0.943444
Q2FWS5   6 0.352941 -1.27278 0.943444
Q2FW13   16 0.914286 -1.27278 0.943444
Q2FY93   8 0.457143 -1.27278 0.943444
Q2FZM8   18 1.02857 0.903563 0.161558
Q2FZV4   19 1.08571 0.903563 0.161558
Q2FVD4   7 0.4 -1.27278 0.943444
Q2G0J3   6 0.342857 -1.27278 0.943444
Q2FX61   18 1.02857 0.903563 0.161558
Q2FVD6   17 0.971429 -1.27278 0.943444
Q2FYY7   10 0.571429 -1.27278 0.943444
Q2G0W0   13 0.742857 -1.27278 0.943444
Q2FXF7   10 0.571429 -1.27278 0.943444
Q2G191   4 0.228571 -1.27278 0.943444
Q2FYT5   8 0.457143 -1.27278 0.943444
Q2G1P0   14 0.8 -1.27278 0.943444
Q2FVF8   9 0.514286 -1.27278 0.943444
Q2G0Y1   4 0.228571 -1.27278 0.943444
Q2FZD2   14 0.8 -1.27278 0.943444
Q2FZ59   11 0.628571 -1.27278 0.943444
Q2G2G1   5 0.285714 -1.27278 0.943444
Q2G0F9   35 2 3.07991 0.0107511
Q2G1J2   10 0.571429 -1.27278 0.943444
Q2G0Q6   13 0.742857 -1.27278 0.943444
Q2FYX0   18 1.02857 0.903563 0.161558
Q2FZU8   10 0.571429 -1.27278 0.943444
Q2G267   6 0.342857 -1.27278 0.943444
Q2G174   18 1.02857 0.903563 0.161558
Q2FWC3   11 0.628571 -1.27278 0.943444
Q2FVN6   11 0.628571 -1.27278 0.943444
Q2G2D1   11 0.628571 -1.27278 0.943444
Q2FZK9   10 0.571429 -1.27278 0.943444
Q2G2C9   9 0.514286 -1.27278 0.943444
Q2G2V8   17 0.971429 -1.27278 0.943444
Q2FVL6   14 0.8 -1.27278 0.943444
Q2FY45   4 0.228571 -1.27278 0.943444
Q2G2R7   21 1.2 0.903563 0.161558
Q2FWD5   9 0.514286 -1.27278 0.943444
Q2FWT3   7 0.4 -1.27278 0.943444
Q2FY92   12 0.685714 -1.27278 0.943444
Q2FZM2   7 0.4 -1.27278 0.943444
Q2G2F0   18 1.02857 0.903563 0.161558
Q2FW30   7 0.4 -1.27278 0.943444
Q2FZV9   10 0.571429 -1.27278 0.943444
Q2FVA6   17 0.971429 -1.27278 0.943444
Q2G229   15 0.857143 -1.27278 0.943444
Q2FZZ3   15 0.857143 -1.27278 0.943444
Q2G2F4   6 0.342857 -1.27278 0.943444
Q2FVA7   12 0.685714 -1.27278 0.943444
Q2G0R3   7 0.4 -1.27278 0.943444
Q2G1R1   13 0.742857 -1.27278 0.943444
Q2FZ79   12 0.685714 -1.27278 0.943444
Q2FZ12   5 0.285714 -1.27278 0.943444
Q2FX39   7 0.4 -1.27278 0.943444
Q2G186   11 0.628571 -1.27278 0.943444
Q2FXE5   3 0.171429 -1.27278 0.943444
Q2G0A1   12 0.685714 -1.27278 0.943444
Q2G0E7   6 0.342857 -1.27278 0.943444
Q2G2V7   4 0.228571 -1.27278 0.943444
Q2FYA6   15 0.857143 -1.27278 0.943444
Q2G276   18 1.02857 0.903563 0.161558
Q2G070   10 0.571429 -1.27278 0.943444
Q2FVZ1   9 0.514286 -1.27278 0.943444
Q2FW84   10 0.571429 -1.27278 0.943444
Q2FVY9   10 0.571429 -1.27278 0.943444
Q2FVD9   17 0.971429 -1.27278 0.943444
Q2G1T2   14 0.8 -1.27278 0.943444
Q2G0I3   12 0.685714 -1.27278 0.943444
Q2G0E8   9 0.514286 -1.27278 0.943444
Q2FW08   15 0.857143 -1.27278 0.943444
Q2FVD8   16 0.914286 -1.27278 0.943444
Q2FXF5   13 0.742857 -1.27278 0.943444
Q2FXW1   14 0.8 -1.27278 0.943444
Q2FW79   12 0.685714 -1.27278 0.943444
Q2G2G0   24 1.37143 0.903563 0.161558
P48940   11 0.628571 -1.27278 0.943444
Q2FYL6   6 0.342857 -1.27278 0.943444
Q2FZV8   19 1.08571 0.903563 0.161558
Q2FYM5   20 1.14286 0.903563 0.161558
Q2G2B6   10 0.571429 -1.27278 0.943444
Q2G1L2   7 0.4 -1.27278 0.943444
Q2G1V5   2 0.114286 -1.27278 0.943444
Q2FXT0   17 0.971429 -1.27278 0.943444
Q2FY02   13 0.742857 -1.27278 0.943444
Q2FWQ4   7 0.4 -1.27278 0.943444
Q2FYG4   5 0.285714 -1.27278 0.943444
Q2FW11   11 0.628571 -1.27278 0.943444
Q2G257   12 0.666667 -1.27278 0.943444
Q2FWJ6   22 1.22222 0.903563 0.161558
Q2FXS8   24 1.33333 0.903563 0.161558
Q2FX12   15 0.833333 -1.27278 0.943444
Q2FYF1   10 0.555556 -1.27278 0.943444
Q2G2E8   10 0.555556 -1.27278 0.943444
Q2FXE6   6 0.333333 -1.27278 0.943444
Q2G2C0   4 0.222222 -1.27278 0.943444
Q2G1V6   5 0.277778 -1.27278 0.943444
Q2FWZ4   20 1.11111 0.903563 0.161558
Q2G2V0   6 0.333333 -1.27278 0.943444
Q9ZAH6   14 0.777778 -1.27278 0.943444
Q2FVU2   24 1.33333 0.903563 0.161558
Q2FWI8   12 0.666667 -1.27278 0.943444
P0A0H0   13 0.722222 -1.27278 0.943444
Q2G0C1   15 0.833333 -1.27278 0.943444
Q2FXH3   12 0.666667 -1.27278 0.943444
Q2FXI6   14 0.777778 -1.27278 0.943444
Q2G1X5   14 0.777778 -1.27278 0.943444
Q2FV08   16 0.888889 -1.27278 0.943444
Q2FWT7   15 0.833333 -1.27278 0.943444
Q2G210   10 0.555556 -1.27278 0.943444
Q2FW66   13 0.722222 -1.27278 0.943444
Q2FWD0   14 0.777778 -1.27278 0.943444
Q2FUQ1   10 0.555556 -1.27278 0.943444
Q2FVI6   7 0.388889 -1.27278 0.943444
Q2FWM7   5 0.277778 -1.27278 0.943444
Q2FVN2   28 1.55556 0.903563 0.161558
Q2FWR2   12 0.666667 -1.27278 0.943444
Q2FYH4   4 0.222222 -1.27278 0.943444
Q2FYM8   3 0.166667 -1.27278 0.943444
Q9RFJ6   12 0.666667 -1.27278 0.943444
Q2FZ42   13 0.722222 -1.27278 0.943444
Q2FVX9   19 1.05556 0.903563 0.161558
Q2G066   14 0.777778 -1.27278 0.943444
Q2FVM3   11 0.611111 -1.27278 0.943444
Q2FWT1   19 1.05556 0.903563 0.161558
Q2FZB8   9 0.5 -1.27278 0.943444
Q2FUQ8   4 0.222222 -1.27278 0.943444
Q2G2I7   20 1.11111 0.903563 0.161558
Q2FVF7   11 0.611111 -1.27278 0.943444
Q2FV52   13 0.722222 -1.27278 0.943444
Q2FWE3   10 0.555556 -1.27278 0.943444
Q2G144   7 0.388889 -1.27278 0.943444
Q2FXZ1   13 0.722222 -1.27278 0.943444
Q2FX34   13 0.722222 -1.27278 0.943444
Q2FWV4   25 1.38889 0.903563 0.161558
Q2FZ11   11 0.611111 -1.27278 0.943444
Q2G141   8 0.444444 -1.27278 0.943444
Q2FWF5   15 0.833333 -1.27278 0.943444
Q2FV34   18 1 0.903563 0.161558
Q2FWQ0   12 0.666667 -1.27278 0.943444
Q2FV88   17 0.944444 -1.27278 0.943444
Q2G2P0   19 1.05556 0.903563 0.161558
Q2FYW8   15 0.833333 -1.27278 0.943444
Q2G1W1   13 0.722222 -1.27278 0.943444
Q2FVC2   22 1.22222 0.903563 0.161558
Q2G0D3   5 0.277778 -1.27278 0.943444
Q2FV89   13 0.722222 -1.27278 0.943444
Q2G1U2   16 0.888889 -1.27278 0.943444
Q2FX32   11 0.611111 -1.27278 0.943444
Q2FXS7   11 0.611111 -1.27278 0.943444
Q2FVX1   5 0.277778 -1.27278 0.943444
Q2FVE0   8 0.444444 -1.27278 0.943444
Q2G270   14 0.777778 -1.27278 0.943444
Q9EYW6   19 1.05556 0.903563 0.161558
Q2FVB8   8 0.444444 -1.27278 0.943444
Q2FZT9   6 0.333333 -1.27278 0.943444
Q2G298   16 0.888889 -1.27278 0.943444
Q2FX49   12 0.666667 -1.27278 0.943444
Q2G0Z0   11 0.611111 -1.27278 0.943444
Q2FW39   14 0.777778 -1.27278 0.943444
Q2G252   16 0.888889 -1.27278 0.943444
Q2G0A3   19 1.05556 0.903563 0.161558
Q2FYJ7   17 0.944444 -1.27278 0.943444
Q2FWT2   13 0.722222 -1.27278 0.943444
Q2FWQ5   12 0.666667 -1.27278 0.943444
Q2G2J7   18 1 0.903563 0.161558
Q2FY75   10 0.555556 -1.27278 0.943444
Q2G106   15 0.833333 -1.27278 0.943444
Q2FVY3   17 0.944444 -1.27278 0.943444
Q2FVP9   12 0.666667 -1.27278 0.943444
Q2FW42   14 0.777778 -1.27278 0.943444
Q2FUV9   15 0.833333 -1.27278 0.943444
Q2FVR7   20 1.11111 0.903563 0.161558
Q2FZN1   15 0.833333 -1.27278 0.943444
Q2G2Q7   19 1.02703 0.903563 0.161558
Q2G150   16 0.864865 -1.27278 0.943444
Q2G081   19 1.02703 0.903563 0.161558
Q2FV45   20 1.08108 0.903563 0.161558
Q2FX02   19 1.02703 0.903563 0.161558
P0A0Q4   10 0.540541 -1.27278 0.943444
Q2G0L9   18 0.972973 -1.27278 0.943444
Q2FY04   17 0.918919 -1.27278 0.943444
Q2FV48   8 0.432432 -1.27278 0.943444
Q2FW64   14 0.756757 -1.27278 0.943444
Q2FX63   15 0.810811 -1.27278 0.943444
Q2G1T3   19 1.02703 0.903563 0.161558
Q2G0K9   23 1.24324 0.903563 0.161558
Q2FZ00   11 0.594595 -1.27278 0.943444
Q2FVL9   27 1.45946 0.903563 0.161558
Q2FW33   17 0.918919 -1.27278 0.943444
Q2FWT9   14 0.756757 -1.27278 0.943444
Q2FZF7   13 0.702703 -1.27278 0.943444
Q2FWL1   20 1.08108 0.903563 0.161558
Q2FYS7   20 1.08108 0.903563 0.161558
Q2FZX3   14 0.756757 -1.27278 0.943444
Q2FXR0   5 0.27027 -1.27278 0.943444
Q2G2I9   22 1.18919 0.903563 0.161558
Q2FWN1   3 0.162162 -1.27278 0.943444
Q2G297   5 0.27027 -1.27278 0.943444
Q2FVA0   7 0.378378 -1.27278 0.943444
Q2FXX0   27 1.45946 0.903563 0.161558
Q2G2P4   13 0.702703 -1.27278 0.943444
Q2G0P8   12 0.648649 -1.27278 0.943444
Q2FVN3   12 0.648649 -1.27278 0.943444
Q2FXK7   21 1.13514 0.903563 0.161558
Q2FZF8   12 0.648649 -1.27278 0.943444
Q2FWR0   16 0.864865 -1.27278 0.943444
Q2FXL2   4 0.216216 -1.27278 0.943444
Q2FWA9   10 0.540541 -1.27278 0.943444
Q2G282   26 1.40541 0.903563 0.161558
Q9RQQ0   6 0.324324 -1.27278 0.943444
Q2FXD7   20 1.08108 0.903563 0.161558
Q2FUY4   13 0.702703 -1.27278 0.943444
Q2G2W4   8 0.432432 -1.27278 0.943444
Q2FZF5   15 0.810811 -1.27278 0.943444
Q2FY42   21 1.13514 0.903563 0.161558
Q2FUS3   11 0.594595 -1.27278 0.943444
Q2G2E7   4 0.216216 -1.27278 0.943444
Q2G0S6   18 0.972973 -1.27278 0.943444
Q2G0C2   14 0.756757 -1.27278 0.943444
Q2FWF8   15 0.810811 -1.27278 0.943444
Q2G000   11 0.594595 -1.27278 0.943444
Q2FWX2   32 1.72973 0.903563 0.161558
Q2FZS2   25 1.35135 0.903563 0.161558
Q2FW16   21 1.13514 0.903563 0.161558
Q2FZI2   6 0.324324 -1.27278 0.943444
Q2G1Q5   13 0.702703 -1.27278 0.943444
Q2G1A5   18 0.972973 -1.27278 0.943444
Q2G0P7   11 0.594595 -1.27278 0.943444
Q2FWV3   25 1.35135 0.903563 0.161558
Q2FW51   24 1.2973 0.903563 0.161558
Q2FVI4   21 1.13514 0.903563 0.161558
Q2FVN7   21 1.13514 0.903563 0.161558
Q2FWP9   30 1.62162 0.903563 0.161558
Q2FXT2   16 0.864865 -1.27278 0.943444
P0A0F4   14 0.756757 -1.27278 0.943444
Q2G126   21 1.13514 0.903563 0.161558
Q2FW82   6 0.324324 -1.27278 0.943444
Q2FY44   13 0.702703 -1.27278 0.943444
Q2G0N9   22 1.18919 0.903563 0.161558
Q2G0Z9   4 0.216216 -1.27278 0.943444
Q2FV81   16 0.864865 -1.27278 0.943444
Q2FYC4   13 0.702703 -1.27278 0.943444
Q2G178   18 0.972973 -1.27278 0.943444
Q2G079   12 0.648649 -1.27278 0.943444
Q2G2B7   10 0.540541 -1.27278 0.943444
Q2FVF5   19 1.02703 0.903563 0.161558
Q2G2W2   8 0.432432 -1.27278 0.943444
Q2G1I2   13 0.702703 -1.27278 0.943444
Q2G245   7 0.378378 -1.27278 0.943444
Q2G1H7   12 0.631579 -1.27278 0.943444
Q2FWF1   29 1.52632 0.903563 0.161558
Q2FZZ9   14 0.736842 -1.27278 0.943444
Q2G1W3   20 1.05263 0.903563 0.161558
Q2G204   21 1.10526 0.903563 0.161558
Q2G1H1   15 0.789474 -1.27278 0.943444
Q2FXK3   23 1.21053 0.903563 0.161558
Q2G2H8   17 0.894737 -1.27278 0.943444
Q2FZP9   25 1.31579 0.903563 0.161558
Q2FWI2   19 1 0.903563 0.161558
Q2FYZ6   6 0.315789 -1.27278 0.943444
Q2FXS1   4 0.210526 -1.27278 0.943444
Q2G200   25 1.31579 0.903563 0.161558
Q2G2L5   6 0.315789 -1.27278 0.943444
Q2FY73   25 1.31579 0.903563 0.161558
Q2G177   7 0.368421 -1.27278 0.943444
Q2G2F9   7 0.368421 -1.27278 0.943444
Q2FV27   20 1.05263 0.903563 0.161558
Q2FZ56   27 1.42105 0.903563 0.161558
Q2FVF3   8 0.421053 -1.27278 0.943444
Q2G0B6   16 0.842105 -1.27278 0.943444
Q2G2S5   18 0.947368 -1.27278 0.943444
Q2FW68   16 0.842105 -1.27278 0.943444
Q2FWX7   16 0.842105 -1.27278 0.943444
Q2FWB6   12 0.631579 -1.27278 0.943444
Q2FXA9   29 1.52632 0.903563 0.161558
Q2FXP3   13 0.684211 -1.27278 0.943444
Q2FUX5   22 1.15789 0.903563 0.161558
Q2FZZ4   13 0.684211 -1.27278 0.943444
Q2FX98   19 1 0.903563 0.161558
Q2FV23   24 1.26316 0.903563 0.161558
Q2FUR1   7 0.368421 -1.27278 0.943444
Q2FY49   19 1 0.903563 0.161558
Q2G017   36 1.89474 0.903563 0.161558
Q2G2K9   13 0.684211 -1.27278 0.943444
Q2G2N9   13 0.684211 -1.27278 0.943444
Q2G0E9   3 0.157895 -1.27278 0.943444
Q2FY19   27 1.42105 0.903563 0.161558
Q2G1E3   8 0.421053 -1.27278 0.943444
Q2FW17   21 1.10526 0.903563 0.161558
Q2FWK9   19 1 0.903563 0.161558
Q2G2Q6   17 0.894737 -1.27278 0.943444
Q2G2Q5   22 1.15789 0.903563 0.161558
Q2G1U9   31 1.63158 0.903563 0.161558
Q2G299   16 0.842105 -1.27278 0.943444
Q2FX75   36 1.89474 0.903563 0.161558
Q2G058   22 1.15789 0.903563 0.161558
Q2G0E3   17 0.894737 -1.27278 0.943444
Q2FYK0   12 0.631579 -1.27278 0.943444
Q2G2K6   16 0.842105 -1.27278 0.943444
Q2FYN0   22 1.15789 0.903563 0.161558
Q2FVK7   10 0.526316 -1.27278 0.943444
Q2FX15   18 0.947368 -1.27278 0.943444
Q2FVN9   7 0.368421 -1.27278 0.943444
Q2FWX0   6 0.315789 -1.27278 0.943444
Q2G143   14 0.736842 -1.27278 0.943444
Q2G0C7   37 1.94737 0.903563 0.161558
Q2G0K6   19 1 0.903563 0.161558
Q2FZZ1   7 0.368421 -1.27278 0.943444
Q2FV13   23 1.21053 0.903563 0.161558
Q2G128   9 0.473684 -1.27278 0.943444
Q2FXU2   21 1.10526 0.903563 0.161558
Q2G2R4   14 0.736842 -1.27278 0.943444
Q2FXM1   15 0.789474 -1.27278 0.943444
Q8KQR1   38 2 3.07991 0.0107511
Q2G2Q9   17 0.894737 -1.27278 0.943444
Q2FVG9   5 0.263158 -1.27278 0.943444
Q2FV56   8 0.421053 -1.27278 0.943444
Q2FWG7   7 0.358974 -1.27278 0.943444
Q2G0T1   13 0.666667 -1.27278 0.943444
Q2FXB9   5 0.25641 -1.27278 0.943444
Q2FZP3   8 0.410256 -1.27278 0.943444
Q2FZQ2   7 0.358974 -1.27278 0.943444
Q2FXS4   25 1.28205 0.903563 0.161558
Q2FZ21   23 1.17949 0.903563 0.161558
Q2G2X2   14 0.717949 -1.27278 0.943444
Q2FZF6   22 1.12821 0.903563 0.161558
Q2FYA0   30 1.53846 0.903563 0.161558
Q2G2A9   7 0.358974 -1.27278 0.943444
Q2FYB9   19 0.974359 -1.27278 0.943444
Q2FYI4   18 0.923077 -1.27278 0.943444
Q2FYL4   24 1.23077 0.903563 0.161558
Q2G1T0   6 0.307692 -1.27278 0.943444
Q2FXW7   20 1.02564 0.903563 0.161558
Q2FZA1   22 1.12821 0.903563 0.161558
Q2FY76   8 0.410256 -1.27278 0.943444
Q2FZ97   35 1.79487 0.903563 0.161558
Q2G1I4   7 0.358974 -1.27278 0.943444
Q2FYQ6   7 0.358974 -1.27278 0.943444
Q2FXL6   18 0.923077 -1.27278 0.943444
Q2G2G6   4 0.205128 -1.27278 0.943444
Q2FVH1   8 0.410256 -1.27278 0.943444
Q2FYA8   31 1.58974 0.903563 0.161558
Q2G2M5   22 1.12821 0.903563 0.161558
Q2FV99   25 1.28205 0.903563 0.161558
Q2G105   26 1.33333 0.903563 0.161558
Q2FW23   33 1.69231 0.903563 0.161558
Q2G012   23 1.17949 0.903563 0.161558
Q2G2V5   25 1.28205 0.903563 0.161558
Q2FW07   23 1.17949 0.903563 0.161558
Q2G0F2   40 2.05128 3.07991 0.0107511
Q2FZC9   5 0.25641 -1.27278 0.943444
Q2FXE9   6 0.307692 -1.27278 0.943444
Q2FV47   26 1.33333 0.903563 0.161558
Q2G2Q8   17 0.871795 -1.27278 0.943444
Q2FYE7   14 0.717949 -1.27278 0.943444
Q2FUT3   10 0.512821 -1.27278 0.943444
Q2G068   18 0.923077 -1.27278 0.943444
Q2G2D3   18 0.923077 -1.27278 0.943444
Q2FYK4   13 0.666667 -1.27278 0.943444
Q2FX36   26 1.33333 0.903563 0.161558
Q2G0A4   6 0.307692 -1.27278 0.943444
Q2G080   5 0.25641 -1.27278 0.943444
Q2FUT1   9 0.461538 -1.27278 0.943444
Q2FYH3   21 1.07692 0.903563 0.161558
Q2FXA7   19 0.974359 -1.27278 0.943444
Q2G2Y6   28 1.4359 0.903563 0.161558
Q2FY55   16 0.820513 -1.27278 0.943444
Q2FY61   21 1.07692 0.903563 0.161558
Q2G0E2   29 1.48718 0.903563 0.161558
Q2FVY1   25 1.28205 0.903563 0.161558
Q2FUV1   18 0.923077 -1.27278 0.943444
Q2FUS9   32 1.64103 0.903563 0.161558
Q2G1A1   22 1.12821 0.903563 0.161558
P60639   7 0.358974 -1.27278 0.943444
Q2FZE9   36 1.84615 0.903563 0.161558
Q2G1I9   10 0.512821 -1.27278 0.943444
Q2FWN0   18 0.923077 -1.27278 0.943444
Q2FZE3   28 1.4359 0.903563 0.161558
Q93Q23   6 0.307692 -1.27278 0.943444
Q2FWE9   15 0.769231 -1.27278 0.943444
Q2FUS1   7 0.358974 -1.27278 0.943444
Q2FVM5   17 0.871795 -1.27278 0.943444
Q2G2N7   8 0.410256 -1.27278 0.943444
Q2FWG0   7 0.358974 -1.27278 0.943444
Q2FXV7   6 0.307692 -1.27278 0.943444
Q2FW69   7 0.358974 -1.27278 0.943444
P0A0F8   15 0.769231 -1.27278 0.943444
Q2G055   26 1.33333 0.903563 0.161558
Q2FV37   7 0.358974 -1.27278 0.943444
Q2G225   6 0.307692 -1.27278 0.943444
Q2FXG2   14 0.717949 -1.27278 0.943444
Q2FY87   23 1.17949 0.903563 0.161558
Q2FWR7   25 1.28205 0.903563 0.161558
Q2G1U6   18 0.923077 -1.27278 0.943444
Q2G006   24 1.23077 0.903563 0.161558
Q2G2I6   5 0.25 -1.27278 0.943444
Q2FWS1   29 1.45 0.903563 0.161558
Q2FYF5   21 1.05 0.903563 0.161558
Q2G0F1   10 0.5 -1.27278 0.943444
Q2G0J2   12 0.6 -1.27278 0.943444
Q2FXE3   22 1.1 0.903563 0.161558
Q2FYV8   21 1.05 0.903563 0.161558
Q2G1X6   22 1.1 0.903563 0.161558
Q2FUP5   16 0.8 -1.27278 0.943444
Q2G1A4   5 0.25 -1.27278 0.943444
Q2G0H9   24 1.2 0.903563 0.161558
Q2G0M0   20 1 0.903563 0.161558
Q2FYK6   25 1.25 0.903563 0.161558
Q2G023   34 1.7 0.903563 0.161558
Q2G0G2   18 0.9 -1.27278 0.943444
Q2FXC0   31 1.55 0.903563 0.161558
Q2FXF1   31 1.55 0.903563 0.161558
Q2FW00   6 0.3 -1.27278 0.943444
Q2G1E7   7 0.35 -1.27278 0.943444
Q2FWE7   21 1.05 0.903563 0.161558
Q2FY32   21 1.05 0.903563 0.161558
Q2FUU0   37 1.85 0.903563 0.161558
Q2FVU5   25 1.25 0.903563 0.161558
Q2G062   11 0.55 -1.27278 0.943444
Q2FV26   9 0.45 -1.27278 0.943444
Q2FW97   12 0.6 -1.27278 0.943444
Q2FZY8   7 0.35 -1.27278 0.943444
Q2G277   6 0.3 -1.27278 0.943444
Q2G0V1   7 0.35 -1.27278 0.943444
Q2FWJ3   25 1.25 0.903563 0.161558
Q2G2J2   20 1 0.903563 0.161558
Q2FVB0   8 0.4 -1.27278 0.943444
Q2G278   19 0.95 -1.27278 0.943444
Q2G107   34 1.7 0.903563 0.161558
P0A0M9   25 1.25 0.903563 0.161558
Q2G067   6 0.3 -1.27278 0.943444
Q2FV55   18 0.9 -1.27278 0.943444
Q2G1L3   19 0.95 -1.27278 0.943444
Q2G2R0   14 0.7 -1.27278 0.943444
Q2G2T3   20 1 0.903563 0.161558
Q2FWA8   7 0.35 -1.27278 0.943444
Q2G056   26 1.3 0.903563 0.161558
Q2FWR1   15 0.75 -1.27278 0.943444
Q2FXP9   14 0.7 -1.27278 0.943444
Q2FZI4   11 0.55 -1.27278 0.943444
Q2G2L7   19 0.95 -1.27278 0.943444
Q2FVG1   4 0.2 -1.27278 0.943444
Q2G1I7   31 1.55 0.903563 0.161558
Q2FVB6   6 0.3 -1.27278 0.943444
Q2G001   16 0.8 -1.27278 0.943444
Q2FUX3   32 1.6 0.903563 0.161558
Q2G1Q9   18 0.9 -1.27278 0.943444
Q2G2S9   25 1.25 0.903563 0.161558
Q2FXZ8   10 0.5 -1.27278 0.943444
Q2FZI7   27 1.35 0.903563 0.161558
Q2FUS6   27 1.35 0.903563 0.161558
Q2FUZ6   21 1.05 0.903563 0.161558
Q2FYQ9   17 0.85 -1.27278 0.943444
Q2FYS8   33 1.65 0.903563 0.161558
Q2FYS6   7 0.35 -1.27278 0.943444
Q2FZG6   21 1.05 0.903563 0.161558
Q2G1L9   7 0.35 -1.27278 0.943444
Q2FXT3   17 0.85 -1.27278 0.943444
Q2FZN9   39 1.95 0.903563 0.161558
Q2FW20   22 1.1 0.903563 0.161558
Q2G0H3   18 0.9 -1.27278 0.943444
Q2FV98   23 1.15 0.903563 0.161558
Q2FXR7   10 0.5 -1.27278 0.943444
Q2G1T4   24 1.2 0.903563 0.161558
Q2FW38   20 1 0.903563 0.161558
Q2G2P6   10 0.5 -1.27278 0.943444
Q2FVL7   15 0.75 -1.27278 0.943444
Q2FVY2   28 1.4 0.903563 0.161558
Q2FYZ0   16 0.8 -1.27278 0.943444
Q2FYW2   6 0.3 -1.27278 0.943444
P60643   8 0.4 -1.27278 0.943444
Q2G265   22 1.1 0.903563 0.161558
Q2FV42   5 0.25 -1.27278 0.943444
Q2FXN0   11 0.55 -1.27278 0.943444
Q2G2D9   8 0.4 -1.27278 0.943444
Q2FV75   20 1 0.903563 0.161558
Q2FYE0   12 0.6 -1.27278 0.943444
Q2FX03   7 0.35 -1.27278 0.943444
Q2FX89   26 1.3 0.903563 0.161558
Q2FX43   45 2.25 3.07991 0.0107511
Q2FV69   9 0.439024 -1.27278 0.943444
P72360   6 0.292683 -1.27278 0.943444
Q2FVQ1   28 1.36585 0.903563 0.161558
Q2FYG7   17 0.829268 -1.27278 0.943444
Q2G1J8   6 0.292683 -1.27278 0.943444
Q2FW77   5 0.243902 -1.27278 0.943444
Q2FWI4   24 1.17073 0.903563 0.161558
Q2FX62   25 1.21951 0.903563 0.161558
Q2G0U6   23 1.12195 0.903563 0.161558
Q2G0P2   25 1.21951 0.903563 0.161558
Q2G0B8   28 1.36585 0.903563 0.161558
Q2FVL3   5 0.243902 -1.27278 0.943444
Q2G1K8   18 0.878049 -1.27278 0.943444
Q2G2R9   16 0.780488 -1.27278 0.943444
Q2G2I3   6 0.292683 -1.27278 0.943444
Q2FY56   4 0.195122 -1.27278 0.943444
Q2G0B1   14 0.682927 -1.27278 0.943444
Q2G1T1   18 0.878049 -1.27278 0.943444
Q2FVX5   7 0.341463 -1.27278 0.943444
Q2G0H8   14 0.682927 -1.27278 0.943444
Q2FVT3   26 1.26829 0.903563 0.161558
Q2FWF6   27 1.31707 0.903563 0.161558
Q2FWZ6   20 0.97561 -1.27278 0.943444
Q2FZ77   30 1.46341 0.903563 0.161558
Q2G0H0   14 0.682927 -1.27278 0.943444
Q2G2G7   25 1.21951 0.903563 0.161558
Q2G117   22 1.07317 0.903563 0.161558
Q2FXG9   25 1.21951 0.903563 0.161558
Q2FWE4   22 1.07317 0.903563 0.161558
Q2FUS0   35 1.70732 0.903563 0.161558
Q2FWR3   14 0.682927 -1.27278 0.943444
Q2FYA9   40 1.95122 0.903563 0.161558
Q2G0Y5   25 1.21951 0.903563 0.161558
Q2FZZ8   32 1.56098 0.903563 0.161558
Q2G1Z6   11 0.536585 -1.27278 0.943444
Q2FX53   11 0.536585 -1.27278 0.943444
Q2FZC4   45 2.19512 3.07991 0.0107511
Q2FUS5   12 0.585366 -1.27278 0.943444
Q2G1R0   8 0.390244 -1.27278 0.943444
Q2G0D5   5 0.243902 -1.27278 0.943444
Q2FY18   7 0.341463 -1.27278 0.943444
Q2FYH8   7 0.341463 -1.27278 0.943444
Q2G1F2   24 1.17073 0.903563 0.161558
Q2G0Q5   34 1.65854 0.903563 0.161558
Q2FVR2   20 0.97561 -1.27278 0.943444
Q2FZE7   28 1.36585 0.903563 0.161558
Q2G0I0   22 1.07317 0.903563 0.161558
Q2G0R1   26 1.26829 0.903563 0.161558
Q2G0L7   26 1.26829 0.903563 0.161558
Q2FWI1   14 0.682927 -1.27278 0.943444
Q2G0F7   7 0.341463 -1.27278 0.943444
Q2FXY3   22 1.07317 0.903563 0.161558
P0A084   23 1.12195 0.903563 0.161558
Q2G0G5   20 0.97561 -1.27278 0.943444
Q2FZE5   7 0.341463 -1.27278 0.943444
Q2G0A2   7 0.341463 -1.27278 0.943444
Q2FVE8   8 0.390244 -1.27278 0.943444
Q2G2M8   30 1.46341 0.903563 0.161558
Q2FYH7   8 0.390244 -1.27278 0.943444
Q2FVR8   23 1.12195 0.903563 0.161558
Q2FZU9   27 1.31707 0.903563 0.161558
Q2FYX7   15 0.731707 -1.27278 0.943444
Q2G280   30 1.46341 0.903563 0.161558
Q2FVG5   21 1.02439 0.903563 0.161558
Q2FWX1   18 0.878049 -1.27278 0.943444
Q2FVB3   6 0.292683 -1.27278 0.943444
Q2G2A1   33 1.60976 0.903563 0.161558
Q2G1W7   29 1.41463 0.903563 0.161558
Q2FW36   10 0.487805 -1.27278 0.943444
P31337   18 0.878049 -1.27278 0.943444
Q2FXB8   5 0.243902 -1.27278 0.943444
Q2G2F3   31 1.5122 0.903563 0.161558
Q2FYM7   5 0.243902 -1.27278 0.943444
Q2FYB2   47 2.29268 3.07991 0.0107511
Q2G2E2   15 0.714286 -1.27278 0.943444
Q2G2G9   10 0.47619 -1.27278 0.943444
Q2FVC5   41 1.95238 0.903563 0.161558
Q2G0T3   21 1 0.903563 0.161558
Q2G074   7 0.333333 -1.27278 0.943444
Q2G016   37 1.7619 0.903563 0.161558
Q2G0G4   36 1.71429 0.903563 0.161558
Q2G2K1   35 1.66667 0.903563 0.161558
Q2FXE1   9 0.428571 -1.27278 0.943444
Q2FWD2   17 0.809524 -1.27278 0.943444
Q2G1Q0   47 2.2381 3.07991 0.0107511
Q2G073   7 0.333333 -1.27278 0.943444
Q2G1T7   19 0.904762 -1.27278 0.943444
Q2FVI3   24 1.14286 0.903563 0.161558
Q2FZ93   14 0.666667 -1.27278 0.943444
Q2FVQ7   26 1.2381 0.903563 0.161558
Q2G2B9   7 0.333333 -1.27278 0.943444
Q2FZN5   4 0.190476 -1.27278 0.943444
Q2FY72   31 1.47619 0.903563 0.161558
Q2G0A0   29 1.38095 0.903563 0.161558
Q2FZQ8   7 0.333333 -1.27278 0.943444
Q2FXP1   20 0.952381 -1.27278 0.943444
P0A0B7   29 1.38095 0.903563 0.161558
Q2FYW0   19 0.904762 -1.27278 0.943444
Q2G230   18 0.857143 -1.27278 0.943444
Q2G0H5   18 0.857143 -1.27278 0.943444
Q2G0B7   18 0.857143 -1.27278 0.943444
Q2G131   6 0.285714 -1.27278 0.943444
Q2G0Y4   26 1.2381 0.903563 0.161558
Q2G2L0   23 1.09524 0.903563 0.161558
Q2G101   16 0.761905 -1.27278 0.943444
Q2G036   29 1.38095 0.903563 0.161558
Q2FXN3   7 0.333333 -1.27278 0.943444
Q2FWY2   18 0.857143 -1.27278 0.943444
Q2FXK6   22 1.04762 0.903563 0.161558
Q2G2Y3   48 2.28571 3.07991 0.0107511
Q2G1P8   38 1.80952 0.903563 0.161558
Q2G0N7   32 1.52381 0.903563 0.161558
Q2FW43   24 1.14286 0.903563 0.161558
Q2G2N4   19 0.904762 -1.27278 0.943444
Q2FW59   28 1.33333 0.903563 0.161558
Q2G1V0   9 0.428571 -1.27278 0.943444
Q2G010   23 1.09524 0.903563 0.161558
Q2FWJ4   10 0.47619 -1.27278 0.943444
Q2FUR3   14 0.666667 -1.27278 0.943444
Q2FXE4   20 0.952381 -1.27278 0.943444
Q2FY36   20 0.952381 -1.27278 0.943444
Q2G1Q7   34 1.61905 0.903563 0.161558
Q2FX09   17 0.809524 -1.27278 0.943444
Q2G0Z1   31 1.47619 0.903563 0.161558
Q2FWJ1   39 1.85714 0.903563 0.161558
Q2FUT4   30 1.42857 0.903563 0.161558
Q2FYI1   36 1.71429 0.903563 0.161558
Q2FXQ8   20 0.952381 -1.27278 0.943444
Q2FUZ0   23 1.09524 0.903563 0.161558
P0A086   27 1.28571 0.903563 0.161558
Q2FZM0   8 0.380952 -1.27278 0.943444
Q2FXL3   36 1.71429 0.903563 0.161558
Q2G2K7   7 0.333333 -1.27278 0.943444
Q2FVL1   6 0.285714 -1.27278 0.943444
Q2FW21   33 1.57143 0.903563 0.161558
Q2G201   36 1.71429 0.903563 0.161558
Q2FVV6   21 1 0.903563 0.161558
Q2FV03   31 1.47619 0.903563 0.161558
Q2G2T2   9 0.428571 -1.27278 0.943444
Q2FZ44   27 1.28571 0.903563 0.161558
Q2G1N7   18 0.857143 -1.27278 0.943444
Q2G172   8 0.380952 -1.27278 0.943444
Q2G208   15 0.714286 -1.27278 0.943444
Q2FZR7   8 0.380952 -1.27278 0.943444
Q2G2K2   40 1.90476 0.903563 0.161558
Q2FVA4   16 0.761905 -1.27278 0.943444
Q2G0F5   6 0.285714 -1.27278 0.943444
Q2G0X0   52 2.47619 3.07991 0.0107511
Q2FXU0   27 1.28571 0.903563 0.161558
Q2FXX9   18 0.857143 -1.27278 0.943444
Q2G2K8   28 1.33333 0.903563 0.161558
Q2G0X1   40 1.86047 0.903563 0.161558
Q2FXI8   31 1.44186 0.903563 0.161558
Q2G0L1   52 2.4186 3.07991 0.0107511
Q2FX07   40 1.86047 0.903563 0.161558
Q2G139   30 1.39535 0.903563 0.161558
Q2FUV5   25 1.16279 0.903563 0.161558
Q2FVD0   48 2.23256 3.07991 0.0107511
Q2FX10   13 0.604651 -1.27278 0.943444
Q2G1W5   34 1.5814 0.903563 0.161558
Q2G1Y7   47 2.18605 3.07991 0.0107511
Q2G190   34 1.5814 0.903563 0.161558
Q2FV59   7 0.325581 -1.27278 0.943444
Q2FZS3   36 1.67442 0.903563 0.161558
Q2FX90   23 1.06977 0.903563 0.161558
Q2FW85   7 0.325581 -1.27278 0.943444
Q2FZ65   48 2.23256 3.07991 0.0107511
Q2FXJ7   30 1.39535 0.903563 0.161558
Q2FVW2   17 0.790698 -1.27278 0.943444
Q2G0H4   20 0.930233 -1.27278 0.943444
Q2FVV4   8 0.372093 -1.27278 0.943444
Q2FUR9   7 0.325581 -1.27278 0.943444
Q2FW06   32 1.48837 0.903563 0.161558
Q2FY84   17 0.790698 -1.27278 0.943444
Q2G132   40 1.86047 0.903563 0.161558
Q2G0C9   50 2.32558 3.07991 0.0107511
Q2G2N1   4 0.186047 -1.27278 0.943444
Q2FVF2   7 0.325581 -1.27278 0.943444
Q2FZ30   12 0.55814 -1.27278 0.943444
Q2FXX8   26 1.2093 0.903563 0.161558
Q2FZX6   11 0.511628 -1.27278 0.943444
Q2G1Z2   8 0.372093 -1.27278 0.943444
Q2G0G7   25 1.16279 0.903563 0.161558
Q2FV53   23 1.06977 0.903563 0.161558
Q2FV28   18 0.837209 -1.27278 0.943444
Q2G097   29 1.34884 0.903563 0.161558
Q2FZC5   22 1.02326 0.903563 0.161558
Q2FY77   19 0.883721 -1.27278 0.943444
Q2FVA9   38 1.76744 0.903563 0.161558
Q2G2W5   29 1.34884 0.903563 0.161558
Q2FX97   20 0.930233 -1.27278 0.943444
Q2G1F3   51 2.37209 3.07991 0.0107511
Q2FYU1   25 1.16279 0.903563 0.161558
Q2FUP6   14 0.651163 -1.27278 0.943444
Q2G2U7   10 0.465116 -1.27278 0.943444
Q2FY09   29 1.34884 0.903563 0.161558
Q2G1J6   15 0.697674 -1.27278 0.943444
Q2G059   42 1.95349 0.903563 0.161558
Q2FVK5   5 0.232558 -1.27278 0.943444
Q2G0H7   21 0.976744 -1.27278 0.943444
Q2FWN2   8 0.372093 -1.27278 0.943444
Q2FYV7   34 1.5814 0.903563 0.161558
Q2G236   16 0.744186 -1.27278 0.943444
Q2FZR6   6 0.27907 -1.27278 0.943444
Q2G1P9   58 2.69767 3.07991 0.0107511
Q2G0R9   30 1.39535 0.903563 0.161558
Q2FUZ9   28 1.30233 0.903563 0.161558
Q2FVP2   32 1.48837 0.903563 0.161558
Q2FXC8   48 2.23256 3.07991 0.0107511
Q2FVC4   46 2.13953 3.07991 0.0107511
Q2FZ29   37 1.72093 0.903563 0.161558
Q2FYR8   46 2.09091 3.07991 0.0107511
Q2FY23   36 1.63636 0.903563 0.161558
Q2G0D4   28 1.27273 0.903563 0.161558
Q2FZ38   22 1 0.903563 0.161558
Q2FXH1   6 0.272727 -1.27278 0.943444
Q2FXZ9   13 0.590909 -1.27278 0.943444
Q2G1V3   5 0.227273 -1.27278 0.943444
Q2FVZ0   5 0.227273 -1.27278 0.943444
Q2FV95   7 0.318182 -1.27278 0.943444
Q2G196   35 1.59091 0.903563 0.161558
Q2FZ61   49 2.22727 3.07991 0.0107511
Q2FW27   25 1.13636 0.903563 0.161558
Q2FWH2   14 0.636364 -1.27278 0.943444
Q2FZQ9   7 0.318182 -1.27278 0.943444
Q2FWQ9   43 1.95455 0.903563 0.161558
Q2G1N5   7 0.318182 -1.27278 0.943444
Q2FZP8   7 0.318182 -1.27278 0.943444
Q2FXC2   46 2.09091 3.07991 0.0107511
Q2G0X9   43 1.95455 0.903563 0.161558
Q2FX08   9 0.409091 -1.27278 0.943444
Q2FUV2   23 1.04545 0.903563 0.161558
Q2FZT8   33 1.5 0.903563 0.161558
Q2G2N2   7 0.318182 -1.27278 0.943444
Q2G0M1   18 0.818182 -1.27278 0.943444
Q2FVX8   20 0.909091 -1.27278 0.943444
Q2G220   20 0.909091 -1.27278 0.943444
Q2FW37   30 1.36364 0.903563 0.161558
Q2G203   24 1.09091 0.903563 0.161558
Q2FY89   28 1.27273 0.903563 0.161558
Q2G1K7   27 1.22727 0.903563 0.161558
Q2G013   7 0.318182 -1.27278 0.943444
Q2FV91   6 0.272727 -1.27278 0.943444
Q2FW92   25 1.13636 0.903563 0.161558
Q2G1U5   26 1.18182 0.903563 0.161558
Q2G2A6   44 2 3.07991 0.0107511
Q2G0G9   22 1 0.903563 0.161558
P0A088   19 0.863636 -1.27278 0.943444
Q2G0B4   6 0.272727 -1.27278 0.943444
Q2G0X7   46 2.09091 3.07991 0.0107511
Q2G0S0   37 1.68182 0.903563 0.161558
Q2FW12   28 1.27273 0.903563 0.161558
Q2G0J7   19 0.863636 -1.27278 0.943444
Q2FW76   7 0.318182 -1.27278 0.943444
Q2G1Z7   22 1 0.903563 0.161558
Q2G2S1   27 1.22727 0.903563 0.161558
Q2G1B1   29 1.31818 0.903563 0.161558
Q2FVP3   12 0.545455 -1.27278 0.943444
Q2G1V1   30 1.36364 0.903563 0.161558
Q2G1H8   51 2.31818 3.07991 0.0107511
Q2G149   31 1.40909 0.903563 0.161558
Q2FXC7   51 2.31818 3.07991 0.0107511
Q2G019   52 2.36364 3.07991 0.0107511
Q2FWL6   27 1.22727 0.903563 0.161558
Q2G199   7 0.318182 -1.27278 0.943444
Q2FY41   29 1.31818 0.903563 0.161558
Q2FX33   35 1.59091 0.903563 0.161558
Q2G181   45 2.04545 3.07991 0.0107511
Q2FVT1   8 0.363636 -1.27278 0.943444
Q2G0Z5   17 0.772727 -1.27278 0.943444
Q2FZC7   32 1.45455 0.903563 0.161558
Q2G1U0   35 1.59091 0.903563 0.161558
Q2FW18   21 0.954545 -1.27278 0.943444
Q2G0H1   22 1 0.903563 0.161558
Q2FX22   24 1.09091 0.903563 0.161558
Q2G157   27 1.22727 0.903563 0.161558
Q2G2J5   21 0.954545 -1.27278 0.943444
Q2FZH9   8 0.363636 -1.27278 0.943444
Q2FZA6   7 0.318182 -1.27278 0.943444
Q2G1N6   7 0.318182 -1.27278 0.943444
Q2FVR4   18 0.818182 -1.27278 0.943444
Q2FY13   30 1.36364 0.903563 0.161558
Q2G025   26 1.18182 0.903563 0.161558
Q2FV36   9 0.409091 -1.27278 0.943444
Q2G0W9   49 2.22727 3.07991 0.0107511
Q2G0L0   22 1 0.903563 0.161558
Q2FUR2   40 1.81818 0.903563 0.161558
Q2FVJ9   42 1.90909 0.903563 0.161558
Q2G1S8   40 1.77778 0.903563 0.161558
Q2FVJ5   39 1.73333 0.903563 0.161558
Q2FZ39   21 0.933333 -1.27278 0.943444
Q2FWP6   22 0.977778 -1.27278 0.943444
Q2FVB4   43 1.91111 0.903563 0.161558
Q2G0V7   25 1.11111 0.903563 0.161558
Q2FUV4   28 1.24444 0.903563 0.161558
Q2FYG5   28 1.24444 0.903563 0.161558
Q2FW71   6 0.266667 -1.27278 0.943444
Q2FZB1   49 2.17778 3.07991 0.0107511
Q2G0Y9   38 1.68889 0.903563 0.161558
Q2G0X4   40 1.77778 0.903563 0.161558
Q2FZL2   40 1.77778 0.903563 0.161558
Q2FVS1   22 0.977778 -1.27278 0.943444
Q2G099   42 1.86667 0.903563 0.161558
Q2FZN0   37 1.64444 0.903563 0.161558
Q2FZ50   13 0.577778 -1.27278 0.943444
Q2G0X8   44 1.95556 0.903563 0.161558
Q2G167   35 1.55556 0.903563 0.161558
Q2G086   23 1.02222 0.903563 0.161558
Q2G0D0   32 1.42222 0.903563 0.161558
Q2FWG3   28 1.24444 0.903563 0.161558
Q2G228   36 1.6 0.903563 0.161558
Q2FWW8   16 0.711111 -1.27278 0.943444
Q2FYL0   52 2.31111 3.07991 0.0107511
Q2FXX2   36 1.6 0.903563 0.161558
Q2G0C4   6 0.266667 -1.27278 0.943444
Q2FZA2   24 1.06667 0.903563 0.161558
Q2FWL0   39 1.73333 0.903563 0.161558
Q2FUY9   33 1.46667 0.903563 0.161558
Q2G0T8   30 1.33333 0.903563 0.161558
Q2FWK0   29 1.28889 0.903563 0.161558
Q2G0D9   27 1.2 0.903563 0.161558
Q2FZF3   32 1.42222 0.903563 0.161558
Q2FZ17   31 1.37778 0.903563 0.161558
Q2G0T6   31 1.37778 0.903563 0.161558
Q2G140   7 0.311111 -1.27278 0.943444
Q2G2F2   6 0.266667 -1.27278 0.943444
Q2FXG0   36 1.6 0.903563 0.161558
Q2FWR4   24 1.06667 0.903563 0.161558
Q2G195   12 0.533333 -1.27278 0.943444
Q2FVY4   30 1.33333 0.903563 0.161558
Q2G1I6   44 1.95556 0.903563 0.161558
Q2FVD5   28 1.24444 0.903563 0.161558
Q2FZM1   29 1.28889 0.903563 0.161558
Q2FVG0   46 2.04444 3.07991 0.0107511
Q2FZM7   55 2.44444 3.07991 0.0107511
Q2FZB2   54 2.4 3.07991 0.0107511
Q2G287   19 0.844444 -1.27278 0.943444
Q2FWG4   10 0.444444 -1.27278 0.943444
Q2G2B3   8 0.355556 -1.27278 0.943444
Q2FY48   13 0.577778 -1.27278 0.943444
Q9ZNI1   25 1.11111 0.903563 0.161558
Q2FV94   46 2.04444 3.07991 0.0107511
Q2G2X5   6 0.266667 -1.27278 0.943444
Q2FVX6   39 1.73333 0.903563 0.161558
Q2G060   15 0.666667 -1.27278 0.943444
Q2FVG2   10 0.444444 -1.27278 0.943444
Q2G1Q1   47 2.08889 3.07991 0.0107511
Q2G1F1   45 2 3.07991 0.0107511
Q2FXC5   50 2.22222 3.07991 0.0107511
Q2G2B0   7 0.311111 -1.27278 0.943444
Q2FXR6   7 0.311111 -1.27278 0.943444
Q2FXE0   25 1.11111 0.903563 0.161558
Q2FUY3   29 1.28889 0.903563 0.161558
Q2G1S6   42 1.86667 0.903563 0.161558
Q2FVE9   6 0.266667 -1.27278 0.943444
Q2FVU7   21 0.933333 -1.27278 0.943444
Q2FVM7   27 1.2 0.903563 0.161558
Q2FVU6   8 0.355556 -1.27278 0.943444
Q2FVA1   38 1.68889 0.903563 0.161558
Q2FWB8   32 1.42222 0.903563 0.161558
Q2FYR5   36 1.6 0.903563 0.161558
Q2G261   14 0.622222 -1.27278 0.943444
Q2G264   34 1.51111 0.903563 0.161558
Q2G0U4   20 0.888889 -1.27278 0.943444
Q2G226   7 0.311111 -1.27278 0.943444
Q2FZT7   37 1.64444 0.903563 0.161558
Q2FXJ4   9 0.4 -1.27278 0.943444
Q2G047   22 0.977778 -1.27278 0.943444
Q2FWD9   37 1.64444 0.903563 0.161558
Q2FZH2   22 0.977778 -1.27278 0.943444
Q2G044   18 0.8 -1.27278 0.943444
Q2FVZ8   7 0.311111 -1.27278 0.943444
Q2G1C5   8 0.355556 -1.27278 0.943444
Q2G1Z1   10 0.444444 -1.27278 0.943444
Q2G135   31 1.37778 0.903563 0.161558
Q2FVE5   28 1.24444 0.903563 0.161558
Q2FZ70   30 1.33333 0.903563 0.161558
Q2G2A0   36 1.6 0.903563 0.161558
Q2G224   28 1.21739 0.903563 0.161558
P0A0K3   33 1.43478 0.903563 0.161558
Q2G1A8   31 1.34783 0.903563 0.161558
Q2G1P5   7 0.304348 -1.27278 0.943444
Q2FV93   6 0.26087 -1.27278 0.943444
Q2FXC4   46 2 3.07991 0.0107511
Q2FY74   14 0.608696 -1.27278 0.943444
Q2G1M1   27 1.17391 0.903563 0.161558
Q9EZ11   40 1.73913 0.903563 0.161558
Q2FZB3   42 1.82609 0.903563 0.161558
Q2G1V2   22 0.956522 -1.27278 0.943444
Q2FVM8   10 0.434783 -1.27278 0.943444
Q2FVR1   44 1.91304 0.903563 0.161558
Q2FXC3   58 2.52174 3.07991 0.0107511
Q2FUV6   43 1.86957 0.903563 0.161558
Q2G1D7   28 1.21739 0.903563 0.161558
Q2FXR2   33 1.43478 0.903563 0.161558
Q2FW83   5 0.217391 -1.27278 0.943444
Q2G2X7   47 2.04348 3.07991 0.0107511
Q2FVM4   8 0.347826 -1.27278 0.943444
P0A0J3   14 0.608696 -1.27278 0.943444
Q2G2L8   18 0.782609 -1.27278 0.943444
Q2FZ27   20 0.869565 -1.27278 0.943444
Q2FZ53   26 1.13043 0.903563 0.161558
Q2G154   34 1.47826 0.903563 0.161558
Q2FZS4   5 0.217391 -1.27278 0.943444
Q2FYQ5   7 0.304348 -1.27278 0.943444
Q2FZL6   30 1.30435 0.903563 0.161558
Q2FWB9   28 1.21739 0.903563 0.161558
Q2FUQ4   28 1.21739 0.903563 0.161558
Q2G293   35 1.52174 0.903563 0.161558
Q2FZS5   37 1.6087 0.903563 0.161558
Q2FYP9   8 0.347826 -1.27278 0.943444
Q2G0K7   32 1.3913 0.903563 0.161558
Q2FVV2   17 0.73913 -1.27278 0.943444
Q2FVN0   17 0.73913 -1.27278 0.943444
Q2FX00   45 1.95652 0.903563 0.161558
Q2G1I0   10 0.434783 -1.27278 0.943444
Q2FXI2   25 1.08696 0.903563 0.161558
Q2G2X1   16 0.695652 -1.27278 0.943444
Q2FYG6   12 0.521739 -1.27278 0.943444
Q2FXH0   33 1.43478 0.903563 0.161558
Q2FXU7   26 1.13043 0.903563 0.161558
Q2G170   27 1.17391 0.903563 0.161558
Q2FVQ9   36 1.56522 0.903563 0.161558
Q2FWV2   35 1.52174 0.903563 0.161558
Q2FVI5   6 0.26087 -1.27278 0.943444
Q2FUW0   34 1.47826 0.903563 0.161558
Q2FXB7   49 2.13043 3.07991 0.0107511
Q2G0J8   38 1.65217 0.903563 0.161558
Q2FXB5   31 1.34783 0.903563 0.161558
Q2FYE9   9 0.391304 -1.27278 0.943444
Q2FVE2   12 0.521739 -1.27278 0.943444
Q2G2V6   38 1.65217 0.903563 0.161558
O08387   15 0.652174 -1.27278 0.943444
Q2FZ14   25 1.08696 0.903563 0.161558
Q2FXW3   32 1.3913 0.903563 0.161558
Q2FYQ8   41 1.78261 0.903563 0.161558
Q2G2D6   32 1.3913 0.903563 0.161558
Q2G2T7   31 1.34783 0.903563 0.161558
Q2FYP8   11 0.478261 -1.27278 0.943444
Q2FZ25   25 1.08696 0.903563 0.161558
Q2FY65   31 1.34783 0.903563 0.161558
Q2G2T1   17 0.73913 -1.27278 0.943444
Q2G1N0   5 0.217391 -1.27278 0.943444
Q2G110   10 0.434783 -1.27278 0.943444
Q2G1E1   21 0.913043 -1.27278 0.943444
Q2G2F1   48 2.08696 3.07991 0.0107511
Q2FXE8   30 1.30435 0.903563 0.161558
Q2FZ06   50 2.17391 3.07991 0.0107511
Q2FVH2   4 0.173913 -1.27278 0.943444
Q2FYV6   32 1.3913 0.903563 0.161558
Q2FZJ3   60 2.55319 3.07991 0.0107511
Q2G095   45 1.91489 0.903563 0.161558
Q2G2Y0   52 2.21277 3.07991 0.0107511
Q2G2W3   37 1.57447 0.903563 0.161558
Q2FY07   24 1.02128 0.903563 0.161558
Q2FXW8   44 1.87234 0.903563 0.161558
Q2FUR6   41 1.74468 0.903563 0.161558
Q2FVW6   8 0.340426 -1.27278 0.943444
Q2G1X0   56 2.38298 3.07991 0.0107511
Q2G1F6   6 0.255319 -1.27278 0.943444
Q2FVK8   22 0.93617 -1.27278 0.943444
Q2G158   20 0.851064 -1.27278 0.943444
Q2G118   17 0.723404 -1.27278 0.943444
Q2G077   6 0.255319 -1.27278 0.943444
Q2G0E0   37 1.57447 0.903563 0.161558
Q2G263   33 1.40426 0.903563 0.161558
Q2FUU1   44 1.87234 0.903563 0.161558
Q2G1X7   32 1.3617 0.903563 0.161558
Q2G1C0   39 1.65957 0.903563 0.161558
Q2FVB9   9 0.382979 -1.27278 0.943444
Q2G273   27 1.14894 0.903563 0.161558
Q53726   29 1.23404 0.903563 0.161558
Q2G2W9   38 1.61702 0.903563 0.161558
Q2FZ22   39 1.65957 0.903563 0.161558
Q2G2U1   28 1.19149 0.903563 0.161558
Q2FXW6   24 1.02128 0.903563 0.161558
Q2G0P9   7 0.297872 -1.27278 0.943444
Q2FYE3   37 1.57447 0.903563 0.161558
Q2FXU3   36 1.53191 0.903563 0.161558
Q2G052   36 1.53191 0.903563 0.161558
Q2FZM6   32 1.3617 0.903563 0.161558
Q2FX25   25 1.06383 0.903563 0.161558
Q2FX05   63 2.68085 3.07991 0.0107511
Q2G1P2   6 0.255319 -1.27278 0.943444
Q2G2C4   33 1.40426 0.903563 0.161558
Q2G165   8 0.340426 -1.27278 0.943444
Q2FXK8   5 0.212766 -1.27278 0.943444
Q2FWP1   65 2.76596 3.07991 0.0107511
Q2FVU1   6 0.255319 -1.27278 0.943444
Q2FZ78   54 2.29787 3.07991 0.0107511
Q2G0P0   32 1.3617 0.903563 0.161558
Q2FXX3   8 0.340426 -1.27278 0.943444
Q2FVX2   47 2 3.07991 0.0107511
Q2G0Q7   32 1.3617 0.903563 0.161558
Q2FXS6   38 1.61702 0.903563 0.161558
Q2FUZ1   44 1.87234 0.903563 0.161558
Q2FZ87   33 1.40426 0.903563 0.161558
Q2FXF4   19 0.808511 -1.27278 0.943444
Q2G1G4   20 0.851064 -1.27278 0.943444
Q2FWE6   43 1.82979 0.903563 0.161558
Q2G2U2   51 2.17021 3.07991 0.0107511
Q2FY17   46 1.95745 0.903563 0.161558
Q2FVU3   22 0.93617 -1.27278 0.943444
Q2FVK1   70 2.97872 3.07991 0.0107511
Q2G0K5   30 1.2766 0.903563 0.161558
Q2G2X8   43 1.82979 0.903563 0.161558
Q2FYZ7   34 1.44681 0.903563 0.161558
Q2FWG1   34 1.44681 0.903563 0.161558
Q2G1Q6   31 1.31915 0.903563 0.161558
Q2G2X9   42 1.78723 0.903563 0.161558
Q2FWN9   65 2.76596 3.07991 0.0107511
Q2FYZ2   21 0.893617 -1.27278 0.943444
Q2FZJ1   41 1.74468 0.903563 0.161558
Q2G002   26 1.10638 0.903563 0.161558
Q2FVL4   40 1.70213 0.903563 0.161558
Q2G2M7   54 2.29787 3.07991 0.0107511
Q2FWH6   48 2.04255 3.07991 0.0107511
Q2FXQ3   28 1.19149 0.903563 0.161558
Q2G129   6 0.255319 -1.27278 0.943444
Q7BHL7   38 1.61702 0.903563 0.161558
Q2FZ71   30 1.2766 0.903563 0.161558
Q2FZ88   50 2.08333 3.07991 0.0107511
Q2FV22   26 1.08333 0.903563 0.161558
Q2FYM3   68 2.83333 3.07991 0.0107511
Q2FY06   27 1.125 0.903563 0.161558
Q2FXB0   70 2.91667 3.07991 0.0107511
Q2FX87   42 1.75 0.903563 0.161558
Q2FZ33   28 1.16667 0.903563 0.161558
Q2G0J1   33 1.375 0.903563 0.161558
Q2FUT7   39 1.625 0.903563 0.161558
Q2FZH1   43 1.79167 0.903563 0.161558
Q2FVX3   42 1.75 0.903563 0.161558
Q2FWC6   37 1.54167 0.903563 0.161558
Q2FXN6   37 1.54167 0.903563 0.161558
Q2FY79   39 1.625 0.903563 0.161558
Q2FZ23   25 1.04167 0.903563 0.161558
Q2FVF1   44 1.83333 0.903563 0.161558
Q2FWM5   18 0.75 -1.27278 0.943444
Q2G061   24 1 0.903563 0.161558
Q2FWL7   10 0.416667 -1.27278 0.943444
Q2FVK3   69 2.875 3.07991 0.0107511
Q2FX19   12 0.5 -1.27278 0.943444
Q2G2U6   38 1.58333 0.903563 0.161558
Q2G1S5   44 1.83333 0.903563 0.161558
Q2FVS9   35 1.45833 0.903563 0.161558
Q2G1M7   27 1.125 0.903563 0.161558
Q2FW50   39 1.625 0.903563 0.161558
Q2G2L1   48 2 3.07991 0.0107511
Q2FWB1   41 1.70833 0.903563 0.161558
Q2FXA8   35 1.45833 0.903563 0.161558
Q2FV20   43 1.79167 0.903563 0.161558
Q2FUY1   46 1.91667 0.903563 0.161558
Q2FYJ1   27 1.125 0.903563 0.161558
Q2G043   43 1.79167 0.903563 0.161558
Q2FZ43   26 1.08333 0.903563 0.161558
Q9KJN4   34 1.41667 0.903563 0.161558
Q2G194   16 0.666667 -1.27278 0.943444
Q2G0F0   42 1.75 0.903563 0.161558
Q2G2G2   35 1.45833 0.903563 0.161558
Q2G0I8   36 1.5 0.903563 0.161558
Q2FXG5   33 1.375 0.903563 0.161558
Q2G2S6   18 0.75 -1.27278 0.943444
Q53700   37 1.54167 0.903563 0.161558
Q2G0D8   49 2.04167 3.07991 0.0107511
P60430   39 1.625 0.903563 0.161558
Q2FV41   27 1.125 0.903563 0.161558
Q2FXZ5   35 1.45833 0.903563 0.161558
Q2FZL0   7 0.291667 -1.27278 0.943444
Q2FY99   23 0.958333 -1.27278 0.943444
Q2FX95   63 2.625 3.07991 0.0107511
Q2FYR6   26 1.08333 0.903563 0.161558
Q2FUW2   20 0.833333 -1.27278 0.943444
Q2FVL2   44 1.83333 0.903563 0.161558
Q2G2L4   5 0.208333 -1.27278 0.943444
Q2FXB1   70 2.91667 3.07991 0.0107511
Q2FZY7   47 1.95833 0.903563 0.161558
Q2FVN1   8 0.333333 -1.27278 0.943444
Q2G1S1   32 1.33333 0.903563 0.161558
Q2FXK4   28 1.16667 0.903563 0.161558
Q2FXM6   37 1.54167 0.903563 0.161558
Q2FZJ6   37 1.54167 0.903563 0.161558
Q2FVT4   38 1.58333 0.903563 0.161558
Q2FYW1   16 0.666667 -1.27278 0.943444
Q2FYZ3   33 1.375 0.903563 0.161558
Q2FXX5   55 2.29167 3.07991 0.0107511
Q2FWM4   33 1.375 0.903563 0.161558
Q2G2L3   25 1.04167 0.903563 0.161558
Q2FYR3   36 1.5 0.903563 0.161558
Q2G0I9   44 1.83333 0.903563 0.161558
Q2G0M2   23 0.958333 -1.27278 0.943444
Q2G272   70 2.91667 3.07991 0.0107511
Q2FXL4   37 1.54167 0.903563 0.161558
Q2G0U9   36 1.5 0.903563 0.161558
Q2FVE4   49 2.04167 3.07991 0.0107511
Q2FVC6   43 1.79167 0.903563 0.161558
Q2FV19   46 1.91667 0.903563 0.161558
Q2G0S8   40 1.66667 0.903563 0.161558
Q2G2G3   8 0.333333 -1.27278 0.943444
Q2G2X0   44 1.79592 0.903563 0.161558
Q2G0F3   31 1.26531 0.903563 0.161558
Q2G037   40 1.63265 0.903563 0.161558
Q2G1G6   28 1.14286 0.903563 0.161558
Q2FWP0   59 2.40816 3.07991 0.0107511
Q2FY29   56 2.28571 3.07991 0.0107511
Q2FXQ4   11 0.44898 -1.27278 0.943444
Q2G0S7   35 1.42857 0.903563 0.161558
Q2FZX7   28 1.14286 0.903563 0.161558
Q2G0E6   9 0.367347 -1.27278 0.943444
Q2FY37   47 1.91837 0.903563 0.161558
Q2FYQ0   53 2.16327 3.07991 0.0107511
Q2FUV3   25 1.02041 0.903563 0.161558
Q2FYV2   40 1.63265 0.903563 0.161558
Q2FVS4   16 0.653061 -1.27278 0.943444
Q2G2M3   32 1.30612 0.903563 0.161558
Q2FVM6   34 1.38776 0.903563 0.161558
Q2G292   30 1.22449 0.903563 0.161558
Q2FXH7   52 2.12245 3.07991 0.0107511
Q2FYQ7   52 2.12245 3.07991 0.0107511
Q2FWG2   45 1.83673 0.903563 0.161558
Q2G159   58 2.36735 3.07991 0.0107511
Q2FX96   31 1.26531 0.903563 0.161558
Q2FV83   38 1.55102 0.903563 0.161558
Q2G2D8   25 1.02041 0.903563 0.161558
Q2FYJ4   7 0.285714 -1.27278 0.943444
Q2G1E8   6 0.244898 -1.27278 0.943444
Q2FVK2   71 2.89796 3.07991 0.0107511
Q2FZP1   14 0.571429 -1.27278 0.943444
Q2FXI0   45 1.83673 0.903563 0.161558
Q2G134   7 0.285714 -1.27278 0.943444
Q2FZZ6   55 2.2449 3.07991 0.0107511
Q2G1Z3   49 2 3.07991 0.0107511
Q2G030   29 1.18367 0.903563 0.161558
Q2FV21   28 1.14286 0.903563 0.161558
Q9RQP6   7 0.285714 -1.27278 0.943444
Q2FZ62   27 1.10204 0.903563 0.161558
Q2FZQ7   22 0.897959 -1.27278 0.943444
Q2G0F4   21 0.857143 -1.27278 0.943444
Q2FWE0   35 1.42857 0.903563 0.161558
Q2FVS0   13 0.530612 -1.27278 0.943444
Q2FUT6   46 1.87755 0.903563 0.161558
Q2FUQ5   19 0.77551 -1.27278 0.943444
Q2FZJ9   56 2.28571 3.07991 0.0107511
Q2FY81   34 1.38776 0.903563 0.161558
Q2G0K8   36 1.46939 0.903563 0.161558
Q2G262   8 0.326531 -1.27278 0.943444
Q2G0E1   51 2.08163 3.07991 0.0107511
Q2FWD3   33 1.34694 0.903563 0.161558
Q2FXA4   27 1.10204 0.903563 0.161558
Q2FVF0   48 1.95918 0.903563 0.161558
Q2FWW9   55 2.2449 3.07991 0.0107511
Q2FZ54   33 1.34694 0.903563 0.161558
P0A0J0   11 0.44898 -1.27278 0.943444
Q2G1G1   21 0.857143 -1.27278 0.943444
Q2FWA1   51 2.08163 3.07991 0.0107511
Q2FXN1   30 1.22449 0.903563 0.161558
Q2G2T4   38 1.55102 0.903563 0.161558
Q2FZW9   29 1.18367 0.903563 0.161558
Q2FV90   31 1.26531 0.903563 0.161558
Q2FWB3   63 2.57143 3.07991 0.0107511
Q2G0Q0   48 1.95918 0.903563 0.161558
Q2FY10   25 1.02041 0.903563 0.161558
Q2FXM0   62 2.53061 3.07991 0.0107511
Q2G1S2   26 1.06122 0.903563 0.161558
Q2FXY5   22 0.88 -1.27278 0.943444
Q2FXV3   31 1.24 0.903563 0.161558
Q2FXG3   29 1.16 0.903563 0.161558
Q2FVA8   80 3.2 5.25625 0.000662855
Q2G2C2   16 0.64 -1.27278 0.943444
Q2FYU2   56 2.24 3.07991 0.0107511
Q2FYK5   38 1.52 0.903563 0.161558
Q2FW35   45 1.8 0.903563 0.161558
Q2FY52   27 1.08 0.903563 0.161558
Q9RQP9   41 1.64 0.903563 0.161558
Q2G039   34 1.36 0.903563 0.161558
Q2G1E4   34 1.36 0.903563 0.161558
Q2G0B0   46 1.84 0.903563 0.161558
Q2FXI7   38 1.52 0.903563 0.161558
Q2FWN7   29 1.16 0.903563 0.161558
Q2FV66   48 1.92 0.903563 0.161558
Q2FYJ5   6 0.24 -1.27278 0.943444
Q2FYC9   58 2.32 3.07991 0.0107511
Q2FZC6   33 1.32 0.903563 0.161558
Q2FXW4   44 1.76 0.903563 0.161558
Q2FXI1   39 1.56 0.903563 0.161558
Q2FZF9   34 1.36 0.903563 0.161558
Q2G171   6 0.24 -1.27278 0.943444
Q2G2P8   47 1.88 0.903563 0.161558
Q2G2V9   34 1.36 0.903563 0.161558
Q2FV31   41 1.64 0.903563 0.161558
Q9KJN3   29 1.16 0.903563 0.161558
Q2FZV5   9 0.36 -1.27278 0.943444
Q2FWC4   42 1.68 0.903563 0.161558
Q2FYT0   8 0.32 -1.27278 0.943444
Q2G145   20 0.8 -1.27278 0.943444
Q2G0J0   37 1.48 0.903563 0.161558
Q2FZQ3   22 0.88 -1.27278 0.943444
Q2FYE5   43 1.72 0.903563 0.161558
Q2FWN5   14 0.56 -1.27278 0.943444
Q2FY24   17 0.68 -1.27278 0.943444
Q2FVW7   33 1.32 0.903563 0.161558
Q2FZ91   36 1.44 0.903563 0.161558
Q2FWL2   36 1.44 0.903563 0.161558
Q2FZQ6   58 2.32 3.07991 0.0107511
P02976   11 0.44 -1.27278 0.943444
Q2G0R7   8 0.32 -1.27278 0.943444
Q2FUU2   46 1.84 0.903563 0.161558
Q2FZG1   52 2.08 3.07991 0.0107511
Q2G0Z4   7 0.28 -1.27278 0.943444
Q2FZ81   70 2.8 3.07991 0.0107511
Q2G2J8   30 1.2 0.903563 0.161558
Q2FZD7   32 1.28 0.903563 0.161558
Q2G288   15 0.6 -1.27278 0.943444
Q2FW52   41 1.64 0.903563 0.161558
Q2FVX4   39 1.56 0.903563 0.161558
Q2FVN5   9 0.36 -1.27278 0.943444
Q2FY88   27 1.08 0.903563 0.161558
Q2FWC9   55 2.2 3.07991 0.0107511
Q2FZS7   34 1.36 0.903563 0.161558
Q2FZ63   64 2.56 3.07991 0.0107511
Q2G1L8   41 1.64 0.903563 0.161558
Q2FV17   43 1.72 0.903563 0.161558
Q2FVT8   21 0.84 -1.27278 0.943444
Q2G0W8   27 1.08 0.903563 0.161558
Q2FV07   49 1.96 0.903563 0.161558
Q2G0Q1   29 1.16 0.903563 0.161558
Q2FY69   27 1.08 0.903563 0.161558
Q2FZ75   24 0.96 -1.27278 0.943444
Q2G0E5   42 1.68 0.903563 0.161558
Q2G233   55 2.2 3.07991 0.0107511
Q2FWE1   35 1.4 0.903563 0.161558
Q2FVZ2   68 2.72 3.07991 0.0107511
Q2FYE2   41 1.64 0.903563 0.161558
Q2G1K6   27 1.05882 0.903563 0.161558
Q2FVT0   47 1.84314 0.903563 0.161558
Q2G0Q9   61 2.39216 3.07991 0.0107511
Q2FZ89   45 1.76471 0.903563 0.161558
Q2FVR0   33 1.29412 0.903563 0.161558
Q2FZD9   20 0.784314 -1.27278 0.943444
Q2FX85   13 0.509804 -1.27278 0.943444
Q2G1B0   64 2.5098 3.07991 0.0107511
Q2G2E4   8 0.313725 -1.27278 0.943444
Q2FYK7   52 2.03922 3.07991 0.0107511
Q2FZ13   41 1.60784 0.903563 0.161558
Q2FZE6   32 1.2549 0.903563 0.161558
Q2FVI2   43 1.68627 0.903563 0.161558
Q2FZE0   41 1.60784 0.903563 0.161558
Q2FV38   48 1.88235 0.903563 0.161558
Q2FXE2   33 1.29412 0.903563 0.161558
Q2G1Q2   36 1.41176 0.903563 0.161558
Q2FYY8   49 1.92157 0.903563 0.161558
Q2FYN6   34 1.33333 0.903563 0.161558
Q2FV39   41 1.60784 0.903563 0.161558
Q2G130   41 1.60784 0.903563 0.161558
Q2FUR8   64 2.5098 3.07991 0.0107511
Q2FXZ3   31 1.21569 0.903563 0.161558
Q2FYM4   7 0.27451 -1.27278 0.943444
Q2FWY1   45 1.76471 0.903563 0.161558
Q2G1V4   48 1.88235 0.903563 0.161558
P0A011   29 1.13725 0.903563 0.161558
Q2FXZ0   31 1.21569 0.903563 0.161558
Q2G0V4   33 1.29412 0.903563 0.161558
Q2FW34   46 1.80392 0.903563 0.161558
Q2FWC7   50 1.96078 0.903563 0.161558
Q2G0F6   30 1.17647 0.903563 0.161558
Q2G0T0   42 1.64706 0.903563 0.161558
Q2FXM8   33 1.29412 0.903563 0.161558
Q2G0Q8   35 1.37255 0.903563 0.161558
Q2FZ08   24 0.941176 -1.27278 0.943444
Q2G160   29 1.13725 0.903563 0.161558
Q2FY78   48 1.88235 0.903563 0.161558
Q2G2H7   13 0.509804 -1.27278 0.943444
Q2FW53   60 2.35294 3.07991 0.0107511
Q2FVX0   34 1.33333 0.903563 0.161558
Q2G2U5   72 2.82353 3.07991 0.0107511
Q2FZR0   54 2.11765 3.07991 0.0107511
Q2G1Z9   68 2.66667 3.07991 0.0107511
Q2G1G0   35 1.37255 0.903563 0.161558
Q2FW57   32 1.2549 0.903563 0.161558
Q9RQP7   31 1.21569 0.903563 0.161558
Q2FXP0   31 1.21569 0.903563 0.161558
Q2FVV1   8 0.313725 -1.27278 0.943444
Q2FYU8   9 0.352941 -1.27278 0.943444
Q2FZ04   23 0.901961 -1.27278 0.943444
Q2FVQ0   44 1.72549 0.903563 0.161558
Q2G151   34 1.33333 0.903563 0.161558
Q2FXF9   40 1.56863 0.903563 0.161558
Q2G242   27 1.05882 0.903563 0.161558
Q2FZQ0   31 1.21569 0.903563 0.161558
Q2G1Q8   38 1.4902 0.903563 0.161558
Q2FYG1   35 1.34615 0.903563 0.161558
Q2G1N3   35 1.34615 0.903563 0.161558
Q2FV44   53 2.03846 3.07991 0.0107511
Q2FXV4   42 1.61538 0.903563 0.161558
Q2G0I1   19 0.730769 -1.27278 0.943444
Q2FZY0   24 0.923077 -1.27278 0.943444
Q2G295   43 1.65385 0.903563 0.161558
Q2FWH3   50 1.92308 0.903563 0.161558
Q2G072   54 2.07692 3.07991 0.0107511
Q2G217   42 1.61538 0.903563 0.161558
Q2FYP6   48 1.84615 0.903563 0.161558
Q9EZ12   34 1.30769 0.903563 0.161558
Q2FZ48   31 1.19231 0.903563 0.161558
Q2FY16   52 2 3.07991 0.0107511
Q2FZU3   35 1.34615 0.903563 0.161558
Q2FVV7   67 2.57692 3.07991 0.0107511
Q2FWU0   50 1.92308 0.903563 0.161558
P0A0Q0   39 1.5 0.903563 0.161558
Q2FVS3   54 2.07692 3.07991 0.0107511
Q2G0I6   38 1.46154 0.903563 0.161558
Q2FYP3   38 1.46154 0.903563 0.161558
Q2FWM0   54 2.07692 3.07991 0.0107511
Q2FZ36   36 1.38462 0.903563 0.161558
Q2G0Y8   10 0.384615 -1.27278 0.943444
Q2FXF6   9 0.346154 -1.27278 0.943444
Q2FXM7   34 1.30769 0.903563 0.161558
Q2G1A6   58 2.23077 3.07991 0.0107511
Q2G138   7 0.269231 -1.27278 0.943444
Q2FZR4   56 2.15385 3.07991 0.0107511
Q2G162   8 0.307692 -1.27278 0.943444
Q2FYH2   9 0.346154 -1.27278 0.943444
Q2FX56   47 1.80769 0.903563 0.161558
Q2FY68   36 1.38462 0.903563 0.161558
Q2G1K1   55 2.11538 3.07991 0.0107511
Q2G1A3   46 1.76923 0.903563 0.161558
Q2FZX4   39 1.5 0.903563 0.161558
Q2G1M5   49 1.88462 0.903563 0.161558
Q2FVA3   31 1.19231 0.903563 0.161558
Q2G2G4   67 2.57692 3.07991 0.0107511
Q2G0U3   35 1.34615 0.903563 0.161558
Q2FXQ6   26 1 0.903563 0.161558
Q2G0S2   50 1.92308 0.903563 0.161558
Q2G168   31 1.19231 0.903563 0.161558
Q2FZB0   29 1.11538 0.903563 0.161558
Q2G119   49 1.88462 0.903563 0.161558
Q2FVJ7   44 1.69231 0.903563 0.161558
Q2FY30   45 1.73077 0.903563 0.161558
Q2FXR3   36 1.38462 0.903563 0.161558
Q2G1Z0   50 1.92308 0.903563 0.161558
Q2G0A9   35 1.34615 0.903563 0.161558
O33599   62 2.38462 3.07991 0.0107511
Q2FZ55   42 1.61538 0.903563 0.161558
Q2FYS0   46 1.76923 0.903563 0.161558
Q2G248   37 1.42308 0.903563 0.161558
Q2G049   27 1.03846 0.903563 0.161558
Q2FVA5   65 2.5 3.07991 0.0107511
Q2FUX8   30 1.15385 0.903563 0.161558
Q2G123   59 2.26923 3.07991 0.0107511
Q2FVH0   30 1.15385 0.903563 0.161558
Q2FV01   8 0.307692 -1.27278 0.943444
Q2G2L2   39 1.5 0.903563 0.161558
Q2FYW3   50 1.92308 0.903563 0.161558
Q2FZZ0   49 1.88462 0.903563 0.161558
Q2FVV8   47 1.80769 0.903563 0.161558
Q2G2W0   26 0.981132 -1.27278 0.943444
Q2G041   45 1.69811 0.903563 0.161558
P0A0B9   51 1.92453 0.903563 0.161558
Q2FYI6   41 1.54717 0.903563 0.161558
Q2G2S2   40 1.50943 0.903563 0.161558
Q2FVQ8   23 0.867925 -1.27278 0.943444
Q2FVT2   36 1.35849 0.903563 0.161558
Q2G1Z5   41 1.54717 0.903563 0.161558
Q2G2A4   39 1.4717 0.903563 0.161558
P60393   34 1.28302 0.903563 0.161558
Q2G0P6   44 1.66038 0.903563 0.161558
Q2FW04   15 0.566038 -1.27278 0.943444
Q2FYY9   31 1.16981 0.903563 0.161558
Q2FWP2   24 0.90566 -1.27278 0.943444
Q2FVW4   31 1.16981 0.903563 0.161558
Q2FY63   46 1.73585 0.903563 0.161558
Q2FZ68   45 1.69811 0.903563 0.161558
Q2G1E2   12 0.45283 -1.27278 0.943444
Q2G2T8   41 1.54717 0.903563 0.161558
Q2FY71   43 1.62264 0.903563 0.161558
Q2FVI1   11 0.415094 -1.27278 0.943444
Q2G0W2   12 0.45283 -1.27278 0.943444
Q2G238   51 1.92453 0.903563 0.161558
Q2FZR1   56 2.11321 3.07991 0.0107511
Q2FXN2   12 0.45283 -1.27278 0.943444
Q2FXH6   8 0.301887 -1.27278 0.943444
Q2FXM3   35 1.32075 0.903563 0.161558
Q2FZW3   19 0.716981 -1.27278 0.943444
Q2FWM9   66 2.49057 3.07991 0.0107511
Q2FUW9   7 0.264151 -1.27278 0.943444
Q2FW91   33 1.24528 0.903563 0.161558
Q2G137   80 3.01887 5.25625 0.000662855
Q2FVM0   40 1.50943 0.903563 0.161558
Q2G057   44 1.66038 0.903563 0.161558
Q2FXP5   32 1.20755 0.903563 0.161558
Q2G1H2   8 0.301887 -1.27278 0.943444
Q2FX99   12 0.45283 -1.27278 0.943444
Q2G0J4   14 0.528302 -1.27278 0.943444
Q2FX74   38 1.43396 0.903563 0.161558
Q2G1J9   14 0.528302 -1.27278 0.943444
Q2G1F7   9 0.339623 -1.27278 0.943444
Q2G2R8   72 2.71698 3.07991 0.0107511
Q2FW32   49 1.84906 0.903563 0.161558
Q2FXZ4   52 1.96226 0.903563 0.161558
Q2FUT0   49 1.84906 0.903563 0.161558
Q2G084   78 2.9434 3.07991 0.0107511
Q2G148   34 1.28302 0.903563 0.161558
Q2FYR0   40 1.50943 0.903563 0.161558
Q2FW86   46 1.73585 0.903563 0.161558
Q2FW01   44 1.66038 0.903563 0.161558
Q2FUX9   11 0.415094 -1.27278 0.943444
Q2G212   11 0.415094 -1.27278 0.943444
Q2FZ84   42 1.58491 0.903563 0.161558
Q2G0Y0   37 1.39623 0.903563 0.161558
Q2FYU4   42 1.58491 0.903563 0.161558
Q2G223   80 3.01887 5.25625 0.000662855
Q2G136   33 1.24528 0.903563 0.161558
Q2G0G6   36 1.35849 0.903563 0.161558
Q2FWY6   78 2.9434 3.07991 0.0107511
Q2FWZ2   58 2.18868 3.07991 0.0107511
Q2G240   48 1.81132 0.903563 0.161558
O05154   40 1.50943 0.903563 0.161558
Q2FXP4   16 0.603774 -1.27278 0.943444
Q2FVH5   46 1.73585 0.903563 0.161558
Q2FYP0   56 2.07407 3.07991 0.0107511
Q2FUW5   57 2.11111 3.07991 0.0107511
Q2FX66   47 1.74074 0.903563 0.161558
Q2G1P4   8 0.296296 -1.27278 0.943444
Q2FYI9   41 1.51852 0.903563 0.161558
Q2G0I7   46 1.7037 0.903563 0.161558
Q2FXQ9   29 1.07407 0.903563 0.161558
Q2FXL0   49 1.81481 0.903563 0.161558
Q2FYR7   31 1.14815 0.903563 0.161558
Q2G1W4   41 1.51852 0.903563 0.161558
Q2G2C8   22 0.814815 -1.27278 0.943444
Q2G163   35 1.2963 0.903563 0.161558
Q2FWL9   7 0.259259 -1.27278 0.943444
Q2FZH3   38 1.40741 0.903563 0.161558
Q2FZR5   63 2.33333 3.07991 0.0107511
Q2G1W6   32 1.18519 0.903563 0.161558
Q2FWA5   13 0.481481 -1.27278 0.943444
Q2FX17   23 0.851852 -1.27278 0.943444
Q2FXY1   37 1.37037 0.903563 0.161558
Q2G2W1   11 0.407407 -1.27278 0.943444
Q2FV06   6 0.222222 -1.27278 0.943444
Q2FYW6   37 1.37037 0.903563 0.161558
Q2G281   34 1.25926 0.903563 0.161558
Q2G227   44 1.62963 0.903563 0.161558
Q2FWZ5   39 1.44444 0.903563 0.161558
Q2FZX0   45 1.66667 0.903563 0.161558
Q2FV51   13 0.481481 -1.27278 0.943444
Q2G082   16 0.592593 -1.27278 0.943444
Q2FWX4   50 1.85185 0.903563 0.161558
Q2FZT1   39 1.44444 0.903563 0.161558
Q2FYF3   40 1.48148 0.903563 0.161558
Q2FXW9   49 1.81481 0.903563 0.161558
O34090   44 1.62963 0.903563 0.161558
Q2FVE1   9 0.333333 -1.27278 0.943444
Q2FZL5   44 1.62963 0.903563 0.161558
Q2G258   51 1.88889 0.903563 0.161558
Q2FZW5   16 0.592593 -1.27278 0.943444
Q2FW63   10 0.37037 -1.27278 0.943444
Q2FXB4   24 0.888889 -1.27278 0.943444
Q2G1T5   72 2.66667 3.07991 0.0107511
Q2G1J5   44 1.62963 0.903563 0.161558
Q2G0V0   37 1.37037 0.903563 0.161558
Q2G0M7   48 1.77778 0.903563 0.161558
Q2G1I5   41 1.51852 0.903563 0.161558
Q2G146   42 1.55556 0.903563 0.161558
Q2G1P6   51 1.88889 0.903563 0.161558
Q2G1W8   42 1.52727 0.903563 0.161558
Q2G035   57 2.07273 3.07991 0.0107511
Q2G1I3   27 0.981818 -1.27278 0.943444
Q2FWM2   54 1.96364 0.903563 0.161558
Q2FYJ3   39 1.41818 0.903563 0.161558
Q2G0L8   47 1.70909 0.903563 0.161558
Q2G164   45 1.63636 0.903563 0.161558
Q2FVT7   42 1.52727 0.903563 0.161558
Q2G1R3   27 0.981818 -1.27278 0.943444
Q2G1T6   56 2.03636 3.07991 0.0107511
Q2FZN7   61 2.21818 3.07991 0.0107511
Q2FY83   20 0.727273 -1.27278 0.943444
Q2FZX9   43 1.56364 0.903563 0.161558
Q2FYL5   35 1.27273 0.903563 0.161558
Q2G218   51 1.85455 0.903563 0.161558
Q2G0M5   38 1.38182 0.903563 0.161558
Q2FW78   10 0.363636 -1.27278 0.943444
P52078   48 1.74545 0.903563 0.161558
Q7X2S2   49 1.78182 0.903563 0.161558
Q2FZG4   30 1.09091 0.903563 0.161558
Q2G0M4   60 2.18182 3.07991 0.0107511
Q2FVA2   46 1.67273 0.903563 0.161558
Q2G115   43 1.56364 0.903563 0.161558
Q2G0M8   45 1.63636 0.903563 0.161558
Q2G1U4   46 1.67273 0.903563 0.161558
Q2G1D0   32 1.16364 0.903563 0.161558
Q2G2S0   18 0.654545 -1.27278 0.943444
Q2G2N5   17 0.618182 -1.27278 0.943444
Q2G222   37 1.34545 0.903563 0.161558
Q2G1C8   27 0.981818 -1.27278 0.943444
Q2FV40   27 0.981818 -1.27278 0.943444
Q2FXT1   48 1.74545 0.903563 0.161558
Q2FZZ2   52 1.89091 0.903563 0.161558
Q2FY01   31 1.12727 0.903563 0.161558
Q2FVJ8   46 1.67273 0.903563 0.161558
Q2FXK2   54 1.96364 0.903563 0.161558
Q2FUS7   54 1.96364 0.903563 0.161558
Q2FVP1   14 0.509091 -1.27278 0.943444
Q2FYN7   48 1.74545 0.903563 0.161558
P69848   50 1.81818 0.903563 0.161558
Q2FWN8   45 1.63636 0.903563 0.161558
Q2FV62   30 1.09091 0.903563 0.161558
Q2FWW7   52 1.89091 0.903563 0.161558
Q2G1Y5   54 1.96364 0.903563 0.161558
Q2FXA3   38 1.38182 0.903563 0.161558
Q2FYV3   31 1.12727 0.903563 0.161558
Q2G1H4   47 1.70909 0.903563 0.161558
Q2G038   50 1.81818 0.903563 0.161558
Q2G161   7 0.254545 -1.27278 0.943444
Q2FYV1   49 1.78182 0.903563 0.161558
Q2FZ09   59 2.14545 3.07991 0.0107511
Q2FW90   30 1.09091 0.903563 0.161558
Q2G290   43 1.56364 0.903563 0.161558
P60611   46 1.67273 0.903563 0.161558
Q2FV58   53 1.92727 0.903563 0.161558
Q2G0C6   47 1.70909 0.903563 0.161558
Q2G050   47 1.70909 0.903563 0.161558
Q2G0V2   49 1.78182 0.903563 0.161558
Q2FVQ4   14 0.509091 -1.27278 0.943444
Q2G094   65 2.32143 3.07991 0.0107511
Q2FY59   42 1.5 0.903563 0.161558
Q2FVX7   51 1.82143 0.903563 0.161558
Q2FVP4   22 0.785714 -1.27278 0.943444
Q2G185   22 0.785714 -1.27278 0.943444
Q2FXP8   7 0.25 -1.27278 0.943444
Q2G275   57 2.03571 3.07991 0.0107511
Q2G1D9   37 1.32143 0.903563 0.161558
Q2FXI3   48 1.71429 0.903563 0.161558
Q2FYM2   51 1.82143 0.903563 0.161558
P14738   58 2.07143 3.07991 0.0107511
Q2G2Q2   46 1.64286 0.903563 0.161558
Q2G0M9   46 1.64286 0.903563 0.161558
Q2FY67   73 2.60714 3.07991 0.0107511
Q2FWX8   86 3.07143 5.25625 0.000662855
Q2FUT9   51 1.82143 0.903563 0.161558
Q2FZS0   43 1.53571 0.903563 0.161558
Q2G2A8   34 1.21429 0.903563 0.161558
Q2FUY2   57 2.03571 3.07991 0.0107511
Q2FZL8   71 2.53571 3.07991 0.0107511
Q2FW93   46 1.64286 0.903563 0.161558
Q2G1L7   50 1.78571 0.903563 0.161558
Q2FW41   53 1.89286 0.903563 0.161558
Q2FZY6   73 2.60714 3.07991 0.0107511
Q2G042   7 0.25 -1.27278 0.943444
Q2FWK2   37 1.32143 0.903563 0.161558
Q2FYF4   60 2.14286 3.07991 0.0107511
Q2FZP2   42 1.5 0.903563 0.161558
Q2G1G7   34 1.21429 0.903563 0.161558
Q2G1H5   58 2.07143 3.07991 0.0107511
Q2G2S7   64 2.28571 3.07991 0.0107511
Q2FY53   50 1.78571 0.903563 0.161558
Q2G1N2   55 1.96429 0.903563 0.161558
Q2G2V2   52 1.85714 0.903563 0.161558
Q2G1H6   53 1.89286 0.903563 0.161558
Q2FZA9   55 1.96429 0.903563 0.161558
Q2FXI5   69 2.46429 3.07991 0.0107511
Q2G206   7 0.25 -1.27278 0.943444
Q2FWN6   35 1.25 0.903563 0.161558
Q2FUQ2   38 1.35714 0.903563 0.161558
Q2G1K3   60 2.14286 3.07991 0.0107511
Q2FZ76   23 0.821429 -1.27278 0.943444
Q2FY54   45 1.60714 0.903563 0.161558
Q2G289   43 1.53571 0.903563 0.161558
Q2FY14   40 1.42857 0.903563 0.161558
Q2FV77   30 1.07143 0.903563 0.161558
Q2G064   44 1.57143 0.903563 0.161558
Q2G033   51 1.82143 0.903563 0.161558
Q2G198   71 2.53571 3.07991 0.0107511
Q2G0K4   13 0.464286 -1.27278 0.943444
Q2G0V3   49 1.75 0.903563 0.161558
Q2FWE2   41 1.4386 0.903563 0.161558
Q2G089   50 1.75439 0.903563 0.161558
Q2FZL3   78 2.73684 3.07991 0.0107511
Q2G087   45 1.57895 0.903563 0.161558
Q2G0A7   10 0.350877 -1.27278 0.943444
Q2FVF9   54 1.89474 0.903563 0.161558
Q2G071   37 1.29825 0.903563 0.161558
Q2FUZ2   33 1.15789 0.903563 0.161558
Q2FY27   51 1.78947 0.903563 0.161558
Q2FXX4   30 1.05263 0.903563 0.161558
Q2G1E6   53 1.85965 0.903563 0.161558
Q2G1G5   18 0.631579 -1.27278 0.943444
Q2G2Q3   63 2.21053 3.07991 0.0107511
Q2FZF0   76 2.66667 3.07991 0.0107511
Q2G2D2   40 1.40351 0.903563 0.161558
Q2FXT4   30 1.05263 0.903563 0.161558
Q2FZI8   39 1.36842 0.903563 0.161558
Q2FUS8   116 4.07018 7.4326 4.06742e-05
Q2FVR9   43 1.50877 0.903563 0.161558
Q2FXP2   55 1.92982 0.903563 0.161558
Q2FX94   18 0.631579 -1.27278 0.943444
Q2G2A5   62 2.17544 3.07991 0.0107511
Q2FZP7   38 1.33333 0.903563 0.161558
Q2G1R7   44 1.54386 0.903563 0.161558
Q2G015   56 1.96491 0.903563 0.161558
Q2FZF4   41 1.4386 0.903563 0.161558
Q2G1E5   56 1.96491 0.903563 0.161558
Q2FWH9   16 0.561404 -1.27278 0.943444
Q2G069   61 2.14035 3.07991 0.0107511
Q2FZK3   45 1.57895 0.903563 0.161558
Q2FZU5   41 1.4386 0.903563 0.161558
Q2FYT4   48 1.68421 0.903563 0.161558
Q2FWK4   32 1.12281 0.903563 0.161558
Q2FY40   60 2.10526 3.07991 0.0107511
Q2FWY4   8 0.280702 -1.27278 0.943444
Q2G156   16 0.561404 -1.27278 0.943444
Q2G045   37 1.29825 0.903563 0.161558
Q2FZS6   30 1.05263 0.903563 0.161558
Q2FYC7   36 1.26316 0.903563 0.161558
Q2FW73   51 1.78947 0.903563 0.161558
Q2G1H3   48 1.68421 0.903563 0.161558
Q2FXJ6   55 1.92982 0.903563 0.161558
Q2FUS2   6 0.206897 -1.27278 0.943444
Q2G120   52 1.7931 0.903563 0.161558
Q2G2T9   46 1.58621 0.903563 0.161558
Q2G1N9   14 0.482759 -1.27278 0.943444
Q2FXL9   56 1.93103 0.903563 0.161558
Q2G0W4   42 1.44828 0.903563 0.161558
Q2G0R6   30 1.03448 0.903563 0.161558
Q2G1C4   52 1.7931 0.903563 0.161558
Q2FWY9   45 1.55172 0.903563 0.161558
Q2G1K4   48 1.65517 0.903563 0.161558
Q2FYK3   36 1.24138 0.903563 0.161558
Q2G1N4   50 1.72414 0.903563 0.161558
Q2G065   41 1.41379 0.903563 0.161558
Q2FX88   32 1.10345 0.903563 0.161558
Q2FVW9   39 1.34483 0.903563 0.161558
Q2G1E0   30 1.03448 0.903563 0.161558
Q2G2P2   46 1.58621 0.903563 0.161558
Q2G0V5   8 0.275862 -1.27278 0.943444
Q2FWA2   46 1.58621 0.903563 0.161558
Q2FZU1   49 1.68966 0.903563 0.161558
Q2FX77   39 1.34483 0.903563 0.161558
Q2FW75   33 1.13793 0.903563 0.161558
Q2FUT5   41 1.41379 0.903563 0.161558
Q2G234   41 1.41379 0.903563 0.161558
Q2FZU6   53 1.82759 0.903563 0.161558
Q2G1Y2   12 0.413793 -1.27278 0.943444
Q2FXN7   31 1.06897 0.903563 0.161558
Q2G2J3   7 0.241379 -1.27278 0.943444
Q2G0G1   42 1.44828 0.903563 0.161558
Q2FW62   42 1.44828 0.903563 0.161558
Q2FUP7   46 1.58621 0.903563 0.161558
Q2G1J3   39 1.34483 0.903563 0.161558
Q2FZ15   55 1.89655 0.903563 0.161558
Q2G1D3   72 2.48276 3.07991 0.0107511
Q2G0K2   42 1.44828 0.903563 0.161558
Q2FWC1   44 1.51724 0.903563 0.161558
Q2FXM5   40 1.37931 0.903563 0.161558
Q2FY46   24 0.827586 -1.27278 0.943444
Q2G1K0   43 1.48276 0.903563 0.161558
Q2FXT6   47 1.62069 0.903563 0.161558
Q2FZM4   35 1.2069 0.903563 0.161558
Q2FXG1   32 1.10345 0.903563 0.161558
Q2FXL1   35 1.2069 0.903563 0.161558
Q2FWX5   106 3.65517 5.25625 0.000662855
# cudaSaTabsearch LTYPE = T LORDER = F LSOLN = F
# QUERY ID = PF03935 
# DBFILE = ./tableaux.ascii.DB                                                             
Q2G1I1   39 1.32203 0.903563  0.161558
Q2G1K2   48 1.62712 0.903563  0.161558
Q2FUU5   39 1.32203 0.903563  0.161558
Q2FXB6   45 1.52542 0.903563  0.161558
Q2FZU2   23 0.779661 -1.27278  0.943444
Q2FZK0   11 0.372881 -1.27278  0.943444
Q2FY33   69 2.33898 3.07991  0.0107511
Q2G098   85 2.88136 3.07991  0.0107511
Q2FZ46   32 1.08475 0.903563  0.161558
Q2FZQ5   24 0.813559 -1.27278  0.943444
Q2FXU8   24 0.813559 -1.27278  0.943444
Q9EZ08   45 1.52542 0.903563  0.161558
Q2G1B9   48 1.62712 0.903563  0.161558
Q2FZ73   55 1.86441 0.903563  0.161558
Q2FY35   44 1.49153 0.903563  0.161558
Q2FZ16   49 1.66102 0.903563  0.161558
Q2FYR2   69 2.33898 3.07991  0.0107511
Q2FWY3   60 2.0339 3.07991  0.0107511
Q2G2F5   38 1.28814 0.903563  0.161558
Q2G032   54 1.83051 0.903563  0.161558
Q2FZ10   49 1.66102 0.903563  0.161558
Q2G255   40 1.35593 0.903563  0.161558
Q2G0X6   49 1.66102 0.903563  0.161558
Q2FYH0   34 1.15254 0.903563  0.161558
Q2FXJ9   25 0.847458 -1.27278  0.943444
Q2FZT4   71 2.40678 3.07991  0.0107511
Q2FVE6   39 1.32203 0.903563  0.161558
Q2FYD3   44 1.49153 0.903563  0.161558
Q2FXT5   50 1.69492 0.903563  0.161558
Q2FY60   25 0.847458 -1.27278  0.943444
Q2G2D7   41 1.38983 0.903563  0.161558
Q2FX16   45 1.52542 0.903563  0.161558
Q2FZ34   56 1.89831 0.903563  0.161558
Q2G1S4   42 1.42373 0.903563  0.161558
Q2G147   51 1.72881 0.903563  0.161558
Q2G1J7   44 1.49153 0.903563  0.161558
Q2G2A7   57 1.9322 0.903563  0.161558
Q2G2M6   39 1.32203 0.903563  0.161558
Q2FV30   47 1.59322 0.903563  0.161558
Q2FVL5   71 2.40678 3.07991  0.0107511
Q2FXY0   89 3.01695 5.25625  0.000662855
Q2FZL1   43 1.45763 0.903563  0.161558
Q2FW45   37 1.25424 0.903563  0.161558
Q2FZU0   30 1 0.903563  0.161558
Q2FWZ0   56 1.86667 0.903563  0.161558
Q2G2H5   20 0.666667 -1.27278  0.943444
Q2FYG9   44 1.46667 0.903563  0.161558
Q2G2X6   41 1.36667 0.903563  0.161558
Q2G155   51 1.7 0.903563  0.161558
Q2FXY9   82 2.73333 3.07991  0.0107511
Q2FZ37   61 2.03333 3.07991  0.0107511
Q2FVI7   51 1.7 0.903563  0.161558
Q2FYS1   39 1.3 0.903563  0.161558
Q2FXL5   58 1.93333 0.903563  0.161558
Q2G1J4   37 1.23333 0.903563  0.161558
Q2FWZ3   47 1.56667 0.903563  0.161558
Q2G2P7   28 0.933333 -1.27278  0.943444
Q2FVH3   48 1.6 0.903563  0.161558
Q2FZ31   52 1.73333 0.903563  0.161558
Q2G283   53 1.76667 0.903563  0.161558
Q2FZ66   69 2.3 3.07991  0.0107511
Q2FWY7   8 0.266667 -1.27278  0.943444
Q2G1F9   36 1.2 0.903563  0.161558
Q2FZJ4   60 2 3.07991  0.0107511
Q2FZQ1   18 0.6 -1.27278  0.943444
Q2FY80   23 0.766667 -1.27278  0.943444
Q2G2D4   17 0.566667 -1.27278  0.943444
Q2FYP1   60 2 3.07991  0.0107511
Q2FYF9   36 1.2 0.903563  0.161558
Q2G0B3   41 1.36667 0.903563  0.161558
Q2FUT8   43 1.43333 0.903563  0.161558
Q2FYR1   58 1.93333 0.903563  0.161558
Q2FYL3   51 1.7 0.903563  0.161558
Q2FVG4   12 0.4 -1.27278  0.943444
Q2FVP8   49 1.63333 0.903563  0.161558
Q2FZ28   29 0.95082 -1.27278  0.943444
Q2G1F0   64 2.09836 3.07991  0.0107511
P95689   56 1.83607 0.903563  0.161558
Q2FYH6   59 1.93443 0.903563  0.161558
Q2FXD1   54 1.77049 0.903563  0.161558
Q2G0X5   43 1.40984 0.903563  0.161558
Q2FXN8   10 0.327869 -1.27278  0.943444
Q2G0N0   53 1.7377 0.903563  0.161558
Q2G268   51 1.67213 0.903563  0.161558
Q2FV61   47 1.54098 0.903563  0.161558
Q2FXL7   48 1.57377 0.903563  0.161558
Q2FUR5   35 1.14754 0.903563  0.161558
Q2FXV6   47 1.54098 0.903563  0.161558
Q2G2C5   56 1.83607 0.903563  0.161558
Q2FVJ6   58 1.90164 0.903563  0.161558
Q2G1Y4   56 1.83607 0.903563  0.161558
Q2FVI0   10 0.327869 -1.27278  0.943444
Q2FXJ8   15 0.491803 -1.27278  0.943444
Q2FZU7   44 1.44262 0.903563  0.161558
Q2G2X4   30 0.983607 -1.27278  0.943444
Q2FZA8   25 0.819672 -1.27278  0.943444
Q2FW96   52 1.70492 0.903563  0.161558
Q2FYV4   40 1.31148 0.903563  0.161558
O07325   61 2 3.07991  0.0107511
Q2G1C1   41 1.34426 0.903563  0.161558
Q2FZR9   38 1.2459 0.903563  0.161558
Q2FVW3   54 1.77049 0.903563  0.161558
Q2G124   62 2.03279 3.07991  0.0107511
P0C0V7   57 1.86885 0.903563  0.161558
Q2FX52   45 1.45161 0.903563  0.161558
Q2G2C7   52 1.67742 0.903563  0.161558
Q2G2D5   54 1.74194 0.903563  0.161558
Q2FXQ7   34 1.09677 0.903563  0.161558
Q2FZW0   56 1.80645 0.903563  0.161558
Q2FVG3   46 1.48387 0.903563  0.161558
Q2FXR4   55 1.77419 0.903563  0.161558
Q2FZ67   51 1.64516 0.903563  0.161558
Q2G243   55 1.77419 0.903563  0.161558
Q2FV76   63 2.03226 3.07991  0.0107511
Q2FVZ4   56 1.80645 0.903563  0.161558
Q2FWC5   57 1.83871 0.903563  0.161558
Q2FZY3   98 3.16129 5.25625  0.000662855
Q2FWH5   50 1.6129 0.903563  0.161558
Q2G241   33 1.06452 0.903563  0.161558
Q2FV35   40 1.29032 0.903563  0.161558
Q2G0T5   26 0.83871 -1.27278  0.943444
Q2G1A9   51 1.64516 0.903563  0.161558
Q2FYU7   46 1.48387 0.903563  0.161558
Q2G2E0   11 0.354839 -1.27278  0.943444
Q2FVT6   51 1.64516 0.903563  0.161558
Q2G0D7   25 0.806452 -1.27278  0.943444
Q2G1M6   52 1.67742 0.903563  0.161558
Q2G0A6   24 0.774194 -1.27278  0.943444
Q2FUY6   52 1.67742 0.903563  0.161558
Q2FYJ2   39 1.25806 0.903563  0.161558
Q2G2E5   45 1.42857 0.903563  0.161558
Q2G2P5   50 1.5873 0.903563  0.161558
Q2G1R6   76 2.4127 3.07991  0.0107511
Q2FYF0   46 1.46032 0.903563  0.161558
Q2FVH8   16 0.507937 -1.27278  0.943444
Q2FUU3   45 1.42857 0.903563  0.161558
Q2FVG8   53 1.68254 0.903563  0.161558
Q9ZAH5   52 1.65079 0.903563  0.161558
Q2G2U0   56 1.77778 0.903563  0.161558
Q2FYR4   45 1.42857 0.903563  0.161558
Q2G256   40 1.26984 0.903563  0.161558
Q2FVY0   50 1.5873 0.903563  0.161558
Q2G0Q2   49 1.55556 0.903563  0.161558
Q2G0R2   63 2 3.07991  0.0107511
Q2G0Q3   50 1.5873 0.903563  0.161558
Q2FWZ9   62 1.96825 0.903563  0.161558
Q53705   30 0.952381 -1.27278  0.943444
Q2G2U3   58 1.84127 0.903563  0.161558
Q2FYY6   62 1.96825 0.903563  0.161558
Q2FWL3   49 1.55556 0.903563  0.161558
Q2FY50   63 2 3.07991  0.0107511
Q2FXN4   60 1.90476 0.903563  0.161558
Q2G179   47 1.49206 0.903563  0.161558
Q2G1L6   53 1.68254 0.903563  0.161558
Q2FXU4   48 1.52381 0.903563  0.161558
Q2G1E9   55 1.74603 0.903563  0.161558
Q2G232   62 1.96825 0.903563  0.161558
Q2FXH9   44 1.39683 0.903563  0.161558
Q2G0X3   55 1.74603 0.903563  0.161558
Q2FXD0   45 1.42857 0.903563  0.161558
Q2G0G3   26 0.825397 -1.27278  0.943444
Q2FWW3   45 1.42857 0.903563  0.161558
Q2FYG0   48 1.5 0.903563  0.161558
Q2FZS9   18 0.5625 -1.27278  0.943444
Q2FYS2   60 1.875 0.903563  0.161558
Q2G2U4   27 0.84375 -1.27278  0.943444
Q2FWJ9   40 1.25 0.903563  0.161558
Q2FWF0   67 2.09375 3.07991  0.0107511
Q2FXR9   69 2.15625 3.07991  0.0107511
Q2FZV7   49 1.53125 0.903563  0.161558
Q2G1W0   42 1.3125 0.903563  0.161558
Q2G2I0   56 1.75 0.903563  0.161558
Q2G153   58 1.8125 0.903563  0.161558
Q2FWD7   60 1.875 0.903563  0.161558
Q2FY15   47 1.46875 0.903563  0.161558
Q2FV54   17 0.53125 -1.27278  0.943444
Q2FZ74   44 1.375 0.903563  0.161558
Q2FYV5   47 1.46875 0.903563  0.161558
Q2G2I1   50 1.5625 0.903563  0.161558
Q2FXZ6   51 1.59375 0.903563  0.161558
Q2G0U0   24 0.75 -1.27278  0.943444
Q2G0Y6   48 1.5 0.903563  0.161558
Q2FXJ0   65 2.03125 3.07991  0.0107511
Q2FY43   71 2.18462 3.07991  0.0107511
Q2FWM1   82 2.52308 3.07991  0.0107511
Q2FVJ1   39 1.2 0.903563  0.161558
Q2G0K3   59 1.81538 0.903563  0.161558
Q2FY66   64 1.96923 0.903563  0.161558
Q2FW99   16 0.492308 -1.27278  0.943444
Q2FV10   56 1.72308 0.903563  0.161558
Q2FXJ5   39 1.2 0.903563  0.161558
Q2FX69   42 1.29231 0.903563  0.161558
Q2G0B2   44 1.35385 0.903563  0.161558
Q2FX14   63 1.93846 0.903563  0.161558
Q2FYD8   46 1.41538 0.903563  0.161558
Q2FWE5   52 1.6 0.903563  0.161558
Q2G2A3   40 1.23077 0.903563  0.161558
Q2FZH8   52 1.6 0.903563  0.161558
Q2FX51   48 1.47692 0.903563  0.161558
Q2FWE8   50 1.53846 0.903563  0.161558
Q2G088   30 0.923077 -1.27278  0.943444
Q2G028   60 1.81818 0.903563  0.161558
Q2G1S3   74 2.24242 3.07991  0.0107511
Q2FYN4   52 1.57576 0.903563  0.161558
Q2FX86   45 1.36364 0.903563  0.161558
Q2G2S8   52 1.57576 0.903563  0.161558
Q2FUW8   61 1.84848 0.903563  0.161558
Q2FWD4   40 1.21212 0.903563  0.161558
Q2FVH6   50 1.51515 0.903563  0.161558
Q2G029   41 1.24242 0.903563  0.161558
Q2G1R5   52 1.57576 0.903563  0.161558
Q2FX65   8 0.242424 -1.27278  0.943444
Q2FZV6   63 1.90909 0.903563  0.161558
Q2G1P1   44 1.33333 0.903563  0.161558
Q2FVU4   20 0.606061 -1.27278  0.943444
Q2FVT5   84 2.54545 3.07991  0.0107511
Q2G2H4   71 2.15152 3.07991  0.0107511
Q2FZ58   53 1.60606 0.903563  0.161558
Q2FVJ2   37 1.12121 0.903563  0.161558
Q2FXW5   57 1.72727 0.903563  0.161558
Q2FWK1   53 1.60606 0.903563  0.161558
Q2G031   41 1.24242 0.903563  0.161558
Q2G0U1   53 1.60606 0.903563  0.161558
Q2FW46   55 1.66667 0.903563  0.161558
Q2FZY5   58 1.75758 0.903563  0.161558
Q2FZI5   71 2.1194 3.07991  0.0107511
Q2FYR9   77 2.29851 3.07991  0.0107511
Q2FZ92   57 1.70149 0.903563  0.161558
Q2G1D5   61 1.8209 0.903563  0.161558
Q2FXM2   52 1.55224 0.903563  0.161558
Q2FVM2   43 1.28358 0.903563  0.161558
Q2FZN2   54 1.61194 0.903563  0.161558
Q2G1U8   36 1.07463 0.903563  0.161558
Q2FVS7   78 2.32836 3.07991  0.0107511
Q2FWB5   42 1.25373 0.903563  0.161558
Q2FXX1   84 2.50746 3.07991  0.0107511
Q2G2J9   32 0.955224 -1.27278  0.943444
Q2G0Y7   50 1.49254 0.903563  0.161558
Q2FW81   61 1.8209 0.903563  0.161558
Q2FWK3   44 1.31343 0.903563  0.161558
Q2FY34   58 1.73134 0.903563  0.161558
Q2FXF8   43 1.28358 0.903563  0.161558
Q2FXI9   47 1.40299 0.903563  0.161558
Q05615   33 0.970588 -1.27278  0.943444
Q2FUW4   64 1.88235 0.903563  0.161558
Q2FVF4   46 1.35294 0.903563  0.161558
Q2FWI3   48 1.41176 0.903563  0.161558
Q2FWG8   64 1.88235 0.903563  0.161558
Q2G0R0   33 0.970588 -1.27278  0.943444
Q2G0I4   44 1.29412 0.903563  0.161558
Q2FV67   53 1.55882 0.903563  0.161558
Q2G091   54 1.58824 0.903563  0.161558
Q2G1U1   43 1.26471 0.903563  0.161558
Q2FUX7   66 1.94118 0.903563  0.161558
Q2FY51   47 1.38235 0.903563  0.161558
Q2FYP2   63 1.85294 0.903563  0.161558
Q2G0F8   47 1.38235 0.903563  0.161558
Q2FXH5   50 1.47059 0.903563  0.161558
Q2G193   88 2.58824 3.07991  0.0107511
Q2FWD6   50 1.47059 0.903563  0.161558
Q2FZ98   44 1.27536 0.903563  0.161558
Q2FYQ2   18 0.521739 -1.27278  0.943444
Q2FWL5   54 1.56522 0.903563  0.161558
Q2FV16   65 1.88406 0.903563  0.161558
Q2FWX9   59 1.71014 0.903563  0.161558
Q2G1J0   48 1.3913 0.903563  0.161558
Q2G235   52 1.50725 0.903563  0.161558
Q2FXK1   62 1.7971 0.903563  0.161558
Q2FWF4   43 1.24638 0.903563  0.161558
Q2FZC8   63 1.82609 0.903563  0.161558
Q2FZQ4   37 1.07246 0.903563  0.161558
O52582   64 1.85507 0.903563  0.161558
Q2FZI6   62 1.7971 0.903563  0.161558
Q2FUW7   61 1.76812 0.903563  0.161558
Q2G2M9   39 1.13043 0.903563  0.161558
Q2FZD0   54 1.56522 0.903563  0.161558
Q2FWK7   42 1.21739 0.903563  0.161558
Q2FWU4   60 1.73913 0.903563  0.161558
Q2FUX4   51 1.47826 0.903563  0.161558
Q2G2V3   55 1.5942 0.903563  0.161558
O05204   58 1.68116 0.903563  0.161558
Q2FYC2   48 1.37143 0.903563  0.161558
Q2FZP6   67 1.91429 0.903563  0.161558
Q2G0L2   70 2 3.07991  0.0107511
Q2FZV1   10 0.285714 -1.27278  0.943444
Q2FVQ5   60 1.71429 0.903563  0.161558
Q2FZW6   58 1.65714 0.903563  0.161558
Q2FZI3   63 1.8 0.903563  0.161558
Q2G219   24 0.685714 -1.27278  0.943444
Q2FZR2   49 1.4 0.903563  0.161558
Q2FXZ2   57 1.62857 0.903563  0.161558
Q2FYC6   71 2.02857 3.07991  0.0107511
Q2FYZ5   73 2.05634 3.07991  0.0107511
Q2FWN4   46 1.29577 0.903563  0.161558
Q2G221   22 0.619718 -1.27278  0.943444
Q2FZX5   65 1.83099 0.903563  0.161558
Q2FUW3   54 1.52113 0.903563  0.161558
Q2G2H3   57 1.60563 0.903563  0.161558
Q2FY08   55 1.5493 0.903563  0.161558
Q2FXU5   50 1.40845 0.903563  0.161558
Q2G1F8   64 1.80282 0.903563  0.161558
Q2FYW4   60 1.69014 0.903563  0.161558
Q2G142   25 0.704225 -1.27278  0.943444
Q2G1U3   22 0.619718 -1.27278  0.943444
Q2FZ18   49 1.38028 0.903563  0.161558
Q2FV24   72 2.02817 3.07991  0.0107511
Q2G1C2   49 1.38028 0.903563  0.161558
Q2FYZ4   54 1.52113 0.903563  0.161558
Q2FWT4   61 1.71831 0.903563  0.161558
Q2FUX1   35 0.985915 -1.27278  0.943444
Q2FZG9   74 2.05556 3.07991  0.0107511
Q2FVC1   69 1.91667 0.903563  0.161558
Q2FYT3   55 1.52778 0.903563  0.161558
Q2FY82   40 1.11111 0.903563  0.161558
Q2FV02   83 2.30556 3.07991  0.0107511
Q2FXJ2   76 2.11111 3.07991  0.0107511
Q2FZ02   54 1.5 0.903563  0.161558
Q2G0L3   55 1.52778 0.903563  0.161558
Q2FZH5   47 1.30556 0.903563  0.161558
Q2FWH4   58 1.61111 0.903563  0.161558
Q2FW49   51 1.41667 0.903563  0.161558
Q93T05   62 1.72222 0.903563  0.161558
Q2FX73   43 1.19444 0.903563  0.161558
Q2G239   36 0.986301 -1.27278  0.943444
Q2G121   58 1.58904 0.903563  0.161558
Q2FY11   40 1.09589 0.903563  0.161558
Q2FV11   54 1.47945 0.903563  0.161558
Q2FZ05   68 1.86301 0.903563  0.161558
Q2G253   58 1.58904 0.903563  0.161558
Q2FW98   36 0.986301 -1.27278  0.943444
Q2G205   71 1.94521 0.903563  0.161558
Q2FVE7   54 1.47945 0.903563  0.161558
Q2FYD0   54 1.47945 0.903563  0.161558
Q2FZ19   76 2.08219 3.07991  0.0107511
Q2G1C7   56 1.53425 0.903563  0.161558
Q2FV60   65 1.78082 0.903563  0.161558
Q2FY64   48 1.31507 0.903563  0.161558
Q2FZI9   84 2.30137 3.07991  0.0107511
Q2FV57   63 1.7027 0.903563  0.161558
Q2FXA5   77 2.08108 3.07991  0.0107511
Q2G2U8   10 0.27027 -1.27278  0.943444
Q2FZP0   70 1.89189 0.903563  0.161558
Q2FZL7   44 1.18919 0.903563  0.161558
Q2FZR3   56 1.51351 0.903563  0.161558
Q2FWA0   60 1.62162 0.903563  0.161558
Q2G090   50 1.35135 0.903563  0.161558
Q2G1H0   56 1.49333 0.903563  0.161558
Q2FZP4   67 1.78667 0.903563  0.161558
Q2FUX0   34 0.906667 -1.27278  0.943444
Q2FV86   58 1.54667 0.903563  0.161558
Q2FV14   59 1.57333 0.903563  0.161558
Q2FUT2   60 1.6 0.903563  0.161558
Q2FZ64   39 1.04 0.903563  0.161558
Q2FUW1   66 1.73684 0.903563  0.161558
Q2FWI0   53 1.39474 0.903563  0.161558
Q2G2K5   54 1.42105 0.903563  0.161558
Q2FWK6   53 1.39474 0.903563  0.161558
Q2G0T9   48 1.26316 0.903563  0.161558
Q2G078   65 1.71053 0.903563  0.161558
Q2G1P3   54 1.42105 0.903563  0.161558
Q2G274   62 1.61039 0.903563  0.161558
Q2FZD4   51 1.32468 0.903563  0.161558
Q2FYS5   64 1.66234 0.903563  0.161558
Q2G1K5   64 1.66234 0.903563  0.161558
Q2G1L5   53 1.37662 0.903563  0.161558
Q2G1M9   61 1.58442 0.903563  0.161558
Q2FX67   44 1.14286 0.903563  0.161558
Q2FZ32   49 1.27273 0.903563  0.161558
Q2FWH7   37 0.961039 -1.27278  0.943444
Q2FXT8   51 1.30769 0.903563  0.161558
Q2FUQ3   64 1.64103 0.903563  0.161558
Q2G1Y6   58 1.48718 0.903563  0.161558
Q2FX68   69 1.76923 0.903563  0.161558
Q2FWD1   63 1.61538 0.903563  0.161558
Q2FUZ8   53 1.35897 0.903563  0.161558
Q2G1F5   57 1.46154 0.903563  0.161558
Q2G2T6   46 1.17949 0.903563  0.161558
Q2FYD2   92 2.35897 3.07991  0.0107511
Q2FYA1   51 1.30769 0.903563  0.161558
Q2FY21   56 1.4359 0.903563  0.161558
Q2FZD3   42 1.07692 0.903563  0.161558
Q2G1Z4   53 1.35897 0.903563  0.161558
Q2G0S3   49 1.24051 0.903563  0.161558
Q2FVQ3   55 1.39241 0.903563  0.161558
Q2G2J4   52 1.31646 0.903563  0.161558
Q2G2B8   41 1.03797 0.903563  0.161558
Q2G0L5   45 1.13924 0.903563  0.161558
Q2FW72   70 1.77215 0.903563  0.161558
Q2FYT8   52 1.31646 0.903563  0.161558
Q2FXM9   51 1.29114 0.903563  0.161558
Q2G1Y0   55 1.39241 0.903563  0.161558
Q2G2D0   47 1.18987 0.903563  0.161558
Q2G2M2   43 1.08861 0.903563  0.161558
Q2G1B7   51 1.29114 0.903563  0.161558
Q2G1B8   66 1.67089 0.903563  0.161558
Q2G0M6   68 1.72152 0.903563  0.161558
Q2G1D8   78 1.95 0.903563  0.161558
Q2FV70   50 1.25 0.903563  0.161558
Q2FV72   29 0.725 -1.27278  0.943444
Q2FVB2   55 1.375 0.903563  0.161558
Q2G122   61 1.525 0.903563  0.161558
Q2G1W2   62 1.53086 0.903563  0.161558
Q2FWW1   40 0.987654 -1.27278  0.943444
Q2G1F4   78 1.92593 0.903563  0.161558
Q2G093   74 1.82716 0.903563  0.161558
Q2FXY7   50 1.23457 0.903563  0.161558
Q2G1C6   59 1.45679 0.903563  0.161558
Q2FZ20   57 1.40741 0.903563  0.161558
O50581   49 1.19512 0.903563  0.161558
Q2G1N1   51 1.2439 0.903563  0.161558
Q2G188   54 1.3012 0.903563  0.161558
Q2G296   59 1.42169 0.903563  0.161558
Q2G2E9   50 1.20482 0.903563  0.161558
Q2G294   58 1.39759 0.903563  0.161558
Q2FWJ5   43 1.03614 0.903563  0.161558
Q2FW03   49 1.16667 0.903563  0.161558
Q2G0N1   61 1.45238 0.903563  0.161558
Q2FZJ0   75 1.78571 0.903563  0.161558
Q2FYZ9   57 1.35714 0.903563  0.161558
Q2FV74   39 0.928571 -1.27278  0.943444
Q2FXP7   53 1.2619 0.903563  0.161558
Q2FXU1   50 1.19048 0.903563  0.161558
Q2G1M8   67 1.59524 0.903563  0.161558
Q2FXY4   79 1.88095 0.903563  0.161558
Q2FZ94   43 1.01176 0.903563  0.161558
Q2FYI0   48 1.11628 0.903563  0.161558
Q2FXT9   56 1.30233 0.903563  0.161558
Q2G0D2   60 1.37931 0.903563  0.161558
Q2FYB7   43 0.988506 -1.27278  0.943444
Q2FVN8   64 1.47126 0.903563  0.161558
Q2FZ49   48 1.10345 0.903563  0.161558
Q2FUW6   51 1.17241 0.903563  0.161558
Q2G1P7   51 1.17241 0.903563  0.161558
Q2FW70   56 1.27273 0.903563  0.161558
Q2G0W1   52 1.18182 0.903563  0.161558
Q2G024   49 1.11364 0.903563  0.161558
Q2G1G8   69 1.56818 0.903563  0.161558
Q2G1R9   47 1.06818 0.903563  0.161558
O06446   53 1.20455 0.903563  0.161558
Q2G1C9   68 1.54545 0.903563  0.161558
Q2FXV8   44 0.988764 -1.27278  0.943444
Q2G0P5   37 0.831461 -1.27278  0.943444
Q2FV64   59 1.31111 0.903563  0.161558
Q2FV87   67 1.47253 0.903563  0.161558
Q2G1K9   43 0.934783 -1.27278  0.943444
Q2G266   57 1.23913 0.903563  0.161558
Q59801   89 1.91398 0.903563  0.161558
Q2FXH2   46 0.989247 -1.27278  0.943444
Q53727   57 1.21277 0.903563  0.161558
Q2G2Q0   43 0.914894 -1.27278  0.943444
Q2FZD8   45 0.947368 -1.27278  0.943444
Q2FYS4   42 0.884211 -1.27278  0.943444
Q2G1G2   68 1.43158 0.903563  0.161558
Q2FXV9   44 0.916667 -1.27278  0.943444
Q2G0L4   37 0.770833 -1.27278  0.943444
Q2FXR8   56 1.16667 0.903563  0.161558
Q2FYJ0   55 1.14583 0.903563  0.161558
Q2FZS8   37 0.762887 -1.27278  0.943444
Q2FXN9   41 0.828283 -1.27278  0.943444
Q2FYM1   65 1.31313 0.903563  0.161558
Q2FVZ5   45 0.909091 -1.27278  0.943444
Q2FVL8   44 0.88 -1.27278  0.943444
Q2FZ40   61 1.22 0.903563  0.161558
Q2FYH5   47 0.930693 -1.27278  0.943444
Q2FXB3   55 1.06796 0.903563  0.161558
Q2FYS9   64 1.21905 0.903563  0.161558
Q2G1Q4   48 0.914286 -1.27278  0.943444
Q2FVC3   49 0.933333 -1.27278  0.943444
Q2G046   50 0.943396 -1.27278  0.943444
Q2FWU3   41 0.773585 -1.27278  0.943444
Q2FZ72   48 0.90566 -1.27278  0.943444
Q2FZ82   47 0.886792 -1.27278  0.943444
Q9F1K0   41 0.752294 -1.27278  0.943444
Q2FVV9   54 0.955752 -1.27278  0.943444
Q2FZT6   39 0.684211 -1.27278  0.943444
Q2FWU5   37 0.649123 -1.27278  0.943444
Q2FYC8   48 0.834783 -1.27278  0.943444
Q2FZK7   37 0.632479 -1.27278  0.943444
Q2G2C1   45 0.769231 -1.27278  0.943444
Q2FZT5   46 0.766667 -1.27278  0.943444
Q2G0R8   44 0.727273 -1.27278  0.943444
Q2FW95   65 1.07438 0.903563  0.161558
Q2G0N5   40 0.64 -1.27278  0.943444
P47768   39 0.614173 -1.27278  0.943444
Q2FXH4   61 0.953125 -1.27278  0.943444
Q2FVM1   49 0.765625 -1.27278  0.943444
```
