## Supplementary Data 3 for "Mining folded proteomes in the era of accurate structure prediction": PF04019.output

```
# cudaSaTabsearch LTYPE = T LORDER = F LSOLN = F
# QUERY ID = PF04019 
# DBFILE = ./tableaux.ascii.DB                                                             
Q2G0V6   0 0 -1.27278 0.943444
Q2G075   0 0 -1.27278 0.943444
Q2G083   0 0 -1.27278 0.943444
Q2FZN3   0 0 -1.27278 0.943444
Q2FY90   0 0 -1.27278 0.943444
Q2FX91   0 0 -1.27278 0.943444
Q2FX54   0 0 -1.27278 0.943444
Q2FYQ4   0 0 -1.27278 0.943444
Q2G284   0 0 -1.27278 0.943444
Q2G0S4   0 0 -1.27278 0.943444
Q2FWM3   0 0 -1.27278 0.943444
Q2FX81   0 0 -1.27278 0.943444
Q2FXC6   0 0 -1.27278 0.943444
Q2FWJ7   0 0 -1.27278 0.943444
Q2FYJ9   0 0 -1.27278 0.943444
Q2G2E6   0 0 -1.27278 0.943444
Q2FWV0   0 0 -1.27278 0.943444
Q2FZC3   0 0 -1.27278 0.943444
Q2FVH9   0 0 -1.27278 0.943444
Q2FXQ5   0 0 -1.27278 0.943444
Q2FZU4   0 0 -1.27278 0.943444
Q2FYF8   0 0 -1.27278 0.943444
Q2FUR4   0 0 -1.27278 0.943444
Q2FYI2   0 0 -1.27278 0.943444
Q2FYY2   0 0 -1.27278 0.943444
Q2FW58   0 0 -1.27278 0.943444
P0C7Z3   0 0 -1.27278 0.943444
Q2G0T2   0 0 -1.27278 0.943444
Q2G1G9   0 0 -1.27278 0.943444
Q2FVJ0   0 0 -1.27278 0.943444
Q2FZ80   0 0 -1.27278 0.943444
Q2G1R4   0 0 -1.27278 0.943444
Q2FW02   0 0 -1.27278 0.943444
Q2G1X3   0 0 -1.27278 0.943444
Q2FWW4   0 0 -1.27278 0.943444
Q2FZE1   0 0 -1.27278 0.943444
Q2FY31   0 0 -1.27278 0.943444
Q2G018   0 0 -1.27278 0.943444
Q2FZI0   0 0 -1.27278 0.943444
Q2FUZ7   0 0 -1.27278 0.943444
Q2G250   0 0 -1.27278 0.943444
Q2FWU8   0 0 -1.27278 0.943444
Q2FYX5   0 0 -1.27278 0.943444
Q2FZY2   0 0 -1.27278 0.943444
Q2FZX8   0 0 -1.27278 0.943444
Q2FUY8   0 0 -1.27278 0.943444
Q2FV73   0 0 -1.27278 0.943444
Q2G0C5   0 0 -1.27278 0.943444
Q2FZ52   0 0 -1.27278 0.943444
Q2FVK6   0 0 -1.27278 0.943444
Q2G0Z3   0 0 -1.27278 0.943444
Q2FZJ8   0 0 -1.27278 0.943444
Q2FY57   0 0 -1.27278 0.943444
Q2G0W3   0 0 -1.27278 0.943444
Q2G0I2   0 0 -1.27278 0.943444
Q2FYX1   0 0 -1.27278 0.943444
Q2G0H2   0 0 -1.27278 0.943444
Q2FWJ8   0 0 -1.27278 0.943444
Q2FWZ7   0 0 -1.27278 0.943444
Q2FV04   0 0 -1.27278 0.943444
Q2G0H6   0 0 -1.27278 0.943444
Q2G291   0 0 -1.27278 0.943444
Q2G1A7   0 0 -1.27278 0.943444
Q2FVS8   0 0 -1.27278 0.943444
Q2FZ26   0 0 -1.27278 0.943444
Q2FXJ3   0 0 -1.27278 0.943444
Q2G231   0 0 -1.27278 0.943444
Q2G2N0   0 0 -1.27278 0.943444
Q2G2I2   0 0 -1.27278 0.943444
Q2FYU3   0 0 -1.27278 0.943444
Q2FWY5   0 0 -1.27278 0.943444
Q2G2E3   0 0 -1.27278 0.943444
Q2FV09   0 0 -1.27278 0.943444
Q2FX72   0 0 -1.27278 0.943444
Q2FWA3   0 0 -1.27278 0.943444
Q2FWF2   0 0 -1.27278 0.943444
Q2G0E4   0 0 -1.27278 0.943444
Q2G251   0 0 -1.27278 0.943444
P0C818   0 0 -1.27278 0.943444
Q2FXQ2   0 0 -1.27278 0.943444
Q2FXD4   0 0 -1.27278 0.943444
Q2G014   0 0 -1.27278 0.943444
Q2FWI9   0 0 -1.27278 0.943444
Q2FX79   0 0 -1.27278 0.943444
Q2FVP7   0 0 -1.27278 0.943444
Q2FZN4   0 0 -1.27278 0.943444
Q2FWU6   0 0 -1.27278 0.943444
Q2G2Y1   0 0 -1.27278 0.943444
Q2FYF6   0 0 -1.27278 0.943444
Q2FXK0   0 0 -1.27278 0.943444
Q2FVI9   0 0 -1.27278 0.943444
Q2G246   0 0 -1.27278 0.943444
Q2G053   0 0 -1.27278 0.943444
Q2FWK8   0 0 -1.27278 0.943444
Q2FXL8   0 0 -1.27278 0.943444
Q2G0Q4   0 0 -1.27278 0.943444
Q2FVB7   0 0 -1.27278 0.943444
Q2FYD6   0 0 -1.27278 0.943444
Q2FXK9   0 0 -1.27278 0.943444
Q2FV78   0 0 -1.27278 0.943444
Q2FXG4   0 0 -1.27278 0.943444
Q2G0C8   0 0 -1.27278 0.943444
Q2FWU9   0 0 -1.27278 0.943444
Q2FUX2   0 0 -1.27278 0.943444
Q2FYI8   0 0 -1.27278 0.943444
Q2FXA1   0 0 -1.27278 0.943444
Q2FV49   0 0 -1.27278 0.943444
Q2G1S0   0 0 -1.27278 0.943444
Q2G0G0   0 0 -1.27278 0.943444
P0C805   0 0 -1.27278 0.943444
Q2FWV9   0 0 -1.27278 0.943444
Q2G152   0 0 -1.27278 0.943444
Q2FX48   0 0 -1.27278 0.943444
Q2FXS5   0 0 -1.27278 0.943444
Q2FWL4   0 0 -1.27278 0.943444
P0C7Y1   0 0 -1.27278 0.943444
Q2FXA2   0 0 -1.27278 0.943444
Q2FY96   0 0 -1.27278 0.943444
Q2FVJ3   0 0 -1.27278 0.943444
Q2FZ24   0 0 -1.27278 0.943444
Q2G1X4   0 0 -1.27278 0.943444
Q2FYM6   0 0 -1.27278 0.943444
Q2FWX6   0 0 -1.27278 0.943444
Q2G1D2   0 0 -1.27278 0.943444
Q2FWC0   0 0 -1.27278 0.943444
Q2FZG7   0 0 -1.27278 0.943444
Q2G2P1   0 0 -1.27278 0.943444
Q2G1M4   0 0 -1.27278 0.943444
Q2FX29   0 0 -1.27278 0.943444
Q2FUZ3   0 0 -1.27278 0.943444
Q2FVZ9   0 0 -1.27278 0.943444
Q2G2N3   0 0 -1.27278 0.943444
Q2G237   0 0 -1.27278 0.943444
Q2FXN5   0 0 -1.27278 0.943444
Q2FYP7   0 0 -1.27278 0.943444
Q2FWC8   0 0 -1.27278 0.943444
Q2G209   0 0 -1.27278 0.943444
Q2FXX7   0 0 -1.27278 0.943444
Q2FV05   0 0 -1.27278 0.943444
Q2FWM8   0 0 -1.27278 0.943444
Q2FV00   0 0 -1.27278 0.943444
Q2FZF2   0 0 -1.27278 0.943444
Q2FV80   0 0 -1.27278 0.943444
Q2FZZ7   0 0 -1.27278 0.943444
Q2FWH8   0 0 -1.27278 0.943444
Q2FVS5   0 0 -1.27278 0.943444
Q2FWY0   0 0 -1.27278 0.943444
Q2FZM3   0 0 -1.27278 0.943444
Q2FZW8   0 0 -1.27278 0.943444
Q2FVY7   0 0 -1.27278 0.943444
Q2FXJ1   0 0 -1.27278 0.943444
Q2G0T7   0 0 -1.27278 0.943444
Q2FW40   0 0 -1.27278 0.943444
Q2FYU9   0 0 -1.27278 0.943444
Q2FUR0   0 0 -1.27278 0.943444
Q2G215   0 0 -1.27278 0.943444
Q2G169   0 0 -1.27278 0.943444
Q2G034   0 0 -1.27278 0.943444
Q2FUV8   0 0 -1.27278 0.943444
Q2FW44   0 0 -1.27278 0.943444
Q2FYJ8   0 0 -1.27278 0.943444
Q2FVR6   0 0 -1.27278 0.943444
Q2G183   0 0 -1.27278 0.943444
Q2G0S1   2 0.363636 -1.27278 0.943444
Q2FX83   0 0 -1.27278 0.943444
Q2FYF7   2 0.363636 -1.27278 0.943444
Q2G166   2 0.363636 -1.27278 0.943444
Q2FX20   1 0.181818 -1.27278 0.943444
Q2G020   0 0 -1.27278 0.943444
Q2FVC0   0 0 -1.27278 0.943444
Q2FVD1   0 0 -1.27278 0.943444
Q2FWH1   0 0 -1.27278 0.943444
Q2FYX2   2 0.363636 -1.27278 0.943444
Q2FZB5   0 0 -1.27278 0.943444
Q2G0G8   1 0.181818 -1.27278 0.943444
P0A0I4   0 0 -1.27278 0.943444
Q2G2C6   0 0 -1.27278 0.943444
Q2FVB1   1 0.181818 -1.27278 0.943444
Q2FYN1   1 0.181818 -1.27278 0.943444
Q2FV79   1 0.181818 -1.27278 0.943444
Q2FVU9   1 0.181818 -1.27278 0.943444
Q2G0W5   2 0.363636 -1.27278 0.943444
Q2FW60   2 0.363636 -1.27278 0.943444
Q2G269   2 0.363636 -1.27278 0.943444
Q2FZS1   0 0 -1.27278 0.943444
Q2G1Y3   0 0 -1.27278 0.943444
Q2FWA4   2 0.363636 -1.27278 0.943444
Q2G0C0   0 0 -1.27278 0.943444
Q2G2J6   0 0 -1.27278 0.943444
Q2G1R2   0 0 -1.27278 0.943444
Q2FXY8   2 0.363636 -1.27278 0.943444
Q2FYL2   1 0.181818 -1.27278 0.943444
Q2FYS3   0 0 -1.27278 0.943444
Q2FXS0   2 0.363636 -1.27278 0.943444
Q2FWA7   0 0 -1.27278 0.943444
Q2FWV8   0 0 -1.27278 0.943444
Q2G279   0 0 -1.27278 0.943444
Q2FYB5   0 0 -1.27278 0.943444
Q2G175   2 0.363636 -1.27278 0.943444
Q2FZ07   1 0.181818 -1.27278 0.943444
Q2FVG7   0 0 -1.27278 0.943444
Q2G2P3   0 0 -1.27278 0.943444
Q2FZA3   0 0 -1.27278 0.943444
Q2FYE1   0 0 -1.27278 0.943444
Q2G2F8   0 0 -1.27278 0.943444
Q2FWS8   0 0 -1.27278 0.943444
Q2FXD8   0 0 -1.27278 0.943444
Q2FX46   1 0.181818 -1.27278 0.943444
Q2FYB4   1 0.181818 -1.27278 0.943444
Q2FYC0   1 0.181818 -1.27278 0.943444
Q2FUY5   2 0.363636 -1.27278 0.943444
Q2FYF2   0 0 -1.27278 0.943444
Q2G0R4   0 0 -1.27278 0.943444
Q2G1L1   0 0 -1.27278 0.943444
Q2FYB0   0 0 -1.27278 0.943444
Q2FWW5   1 0.181818 -1.27278 0.943444
Q2FX04   2 0.363636 -1.27278 0.943444
Q2FV33   1 0.181818 -1.27278 0.943444
Q2FUX6   0 0 -1.27278 0.943444
Q2FVP5   0 0 -1.27278 0.943444
Q2G0W7   1 0.181818 -1.27278 0.943444
Q2FXV1   2 0.363636 -1.27278 0.943444
Q2G096   2 0.363636 -1.27278 0.943444
Q2FV68   1 0.181818 -1.27278 0.943444
Q2FVY6   1 0.181818 -1.27278 0.943444
Q2FYY0   0 0 -1.27278 0.943444
Q2G005   1 0.181818 -1.27278 0.943444
Q2G2B4   2 0.363636 -1.27278 0.943444
Q2FVZ7   1 0.181818 -1.27278 0.943444
Q2FW55   2 0.363636 -1.27278 0.943444
Q2FV92   0 0 -1.27278 0.943444
Q2FYV9   0 0 -1.27278 0.943444
Q2FW74   1 0.181818 -1.27278 0.943444
Q2FVK9   1 0.181818 -1.27278 0.943444
Q2FZA4   1 0.181818 -1.27278 0.943444
Q2FV25   0 0 -1.27278 0.943444
Q2FYG8   1 0.181818 -1.27278 0.943444
Q2G216   0 0 -1.27278 0.943444
Q2FZ69   0 0 -1.27278 0.943444
Q2FV97   1 0.181818 -1.27278 0.943444
Q2FZ95   0 0 -1.27278 0.943444
Q2FZN8   0 0 -1.27278 0.943444
Q2FZG2   1 0.181818 -1.27278 0.943444
Q2G259   1 0.181818 -1.27278 0.943444
Q2FYB6   0 0 -1.27278 0.943444
Q2FZD1   1 0.181818 -1.27278 0.943444
Q2FYT6   2 0.363636 -1.27278 0.943444
Q2G0Y2   0 0 -1.27278 0.943444
Q2FWZ1   0 0 -1.27278 0.943444
Q2FVC8   1 0.181818 -1.27278 0.943444
Q2G2H1   1 0.181818 -1.27278 0.943444
Q2FY47   2 0.363636 -1.27278 0.943444
Q2FX78   1 0.181818 -1.27278 0.943444
Q2FX47   0 0 -1.27278 0.943444
Q2FZA7   2 0.363636 -1.27278 0.943444
Q2FV32   1 0.181818 -1.27278 0.943444
Q2FYE6   0 0 -1.27278 0.943444
Q2FZ41   0 0 -1.27278 0.943444
Q2FYG3   0 0 -1.27278 0.943444
Q2FX01   2 0.363636 -1.27278 0.943444
Q2FXU6   1 0.181818 -1.27278 0.943444
Q2FYL7   2 0.363636 -1.27278 0.943444
Q2FWQ3   2 0.363636 -1.27278 0.943444
Q2FZY9   2 0.363636 -1.27278 0.943444
Q2FV50   1 0.181818 -1.27278 0.943444
Q2FUY7   0 0 -1.27278 0.943444
Q2FXP6   1 0.181818 -1.27278 0.943444
Q2G1S9   1 0.181818 -1.27278 0.943444
Q2FX18   1 0.181818 -1.27278 0.943444
Q2FYU0   0 0 -1.27278 0.943444
Q2FXZ7   2 0.333333 -1.27278 0.943444
Q2G051   3 0.5 -1.27278 0.943444
Q2FWS3   0 0 -1.27278 0.943444
Q2FW14   4 0.666667 -1.27278 0.943444
Q2FYD7   1 0.166667 -1.27278 0.943444
Q9RQP8   1 0.166667 -1.27278 0.943444
Q2FZK2   3 0.5 -1.27278 0.943444
Q2FWI7   3 0.5 -1.27278 0.943444
Q2G182   1 0.166667 -1.27278 0.943444
Q2FYT7   0 0 -1.27278 0.943444
Q2FV46   2 0.333333 -1.27278 0.943444
Q2FY58   1 0.166667 -1.27278 0.943444
Q2FX06   1 0.166667 -1.27278 0.943444
Q2FZH0   3 0.5 -1.27278 0.943444
Q2FUZ4   4 0.666667 -1.27278 0.943444
Q2G102   2 0.333333 -1.27278 0.943444
Q2G1R8   3 0.5 -1.27278 0.943444
Q2G2J1   2 0.333333 -1.27278 0.943444
Q2FX71   1 0.166667 -1.27278 0.943444
Q2FUZ5   2 0.333333 -1.27278 0.943444
Q2FYP5   0 0 -1.27278 0.943444
Q2G048   0 0 -1.27278 0.943444
Q2FUQ0   4 0.666667 -1.27278 0.943444
Q2FWS7   2 0.333333 -1.27278 0.943444
Q2FV65   0 0 -1.27278 0.943444
Q2G125   1 0.166667 -1.27278 0.943444
Q2FYT2   4 0.666667 -1.27278 0.943444
Q2FVH7   2 0.333333 -1.27278 0.943444
Q2G127   1 0.166667 -1.27278 0.943444
Q2FYI5   0 0 -1.27278 0.943444
Q2FYX4   3 0.5 -1.27278 0.943444
Q2G0M3   4 0.666667 -1.27278 0.943444
Q2FW87   2 0.333333 -1.27278 0.943444
Q2G211   0 0 -1.27278 0.943444
Q2FXR5   2 0.333333 -1.27278 0.943444
Q2FWR5   1 0.166667 -1.27278 0.943444
Q2FYD5   1 0.166667 -1.27278 0.943444
Q2FY94   1 0.166667 -1.27278 0.943444
Q2G2W8   1 0.166667 -1.27278 0.943444
Q2FZL9   5 0.833333 -1.27278 0.943444
Q2FYT9   2 0.333333 -1.27278 0.943444
Q2FX44   2 0.333333 -1.27278 0.943444
Q2FXB2   0 0 -1.27278 0.943444
Q2FVF6   2 0.333333 -1.27278 0.943444
Q2G2F6   1 0.166667 -1.27278 0.943444
Q2G2C3   1 0.166667 -1.27278 0.943444
Q2FYA5   0 0 -1.27278 0.943444
Q2FYB1   0 0 -1.27278 0.943444
Q2G011   2 0.333333 -1.27278 0.943444
Q2FV29   0 0 -1.27278 0.943444
Q2FVW1   1 0.166667 -1.27278 0.943444
Q2FYA4   2 0.333333 -1.27278 0.943444
Q2FY26   2 0.333333 -1.27278 0.943444
Q2FXC1   1 0.166667 -1.27278 0.943444
Q2G2T0   2 0.333333 -1.27278 0.943444
Q2FY62   2 0.333333 -1.27278 0.943444
Q2G2K4   3 0.5 -1.27278 0.943444
Q2FW65   1 0.166667 -1.27278 0.943444
Q2FY05   4 0.666667 -1.27278 0.943444
Q2FV96   3 0.5 -1.27278 0.943444
Q2G1S7   0 0 -1.27278 0.943444
Q2FWS9   0 0 -1.27278 0.943444
Q2G180   3 0.5 -1.27278 0.943444
Q2G0L6   3 0.5 -1.27278 0.943444
Q2G189   2 0.333333 -1.27278 0.943444
Q2FYD9   0 0 -1.27278 0.943444
Q2FWM6   0 0 -1.27278 0.943444
Q2FXA6   2 0.333333 -1.27278 0.943444
Q2G0U8   2 0.333333 -1.27278 0.943444
Q2FXD9   0 0 -1.27278 0.943444
Q2FWF9   0 0 -1.27278 0.943444
Q2FXS3   1 0.166667 -1.27278 0.943444
Q2FXX6   1 0.166667 -1.27278 0.943444
Q2FWU2   1 0.166667 -1.27278 0.943444
Q2FXD5   2 0.333333 -1.27278 0.943444
Q2FZK8   3 0.5 -1.27278 0.943444
Q2FV15   0 0 -1.27278 0.943444
Q2FZZ5   4 0.666667 -1.27278 0.943444
Q2FW48   1 0.166667 -1.27278 0.943444
Q2FYB3   2 0.333333 -1.27278 0.943444
Q2FWT5   0 0 -1.27278 0.943444
Q2FVH4   0 0 -1.27278 0.943444
Q2FWP4   2 0.333333 -1.27278 0.943444
Q2FYX9   2 0.333333 -1.27278 0.943444
Q2G1U7   1 0.166667 -1.27278 0.943444
Q2FXY6   3 0.5 -1.27278 0.943444
Q2FYT1   1 0.166667 -1.27278 0.943444
Q2G244   1 0.166667 -1.27278 0.943444
Q2FX30   0 0 -1.27278 0.943444
Q2FVZ3   1 0.166667 -1.27278 0.943444
Q2FWP5   5 0.833333 -1.27278 0.943444
Q2FX41   0 0 -1.27278 0.943444
Q2G2R5   1 0.166667 -1.27278 0.943444
Q2G2S3   3 0.461538 -1.27278 0.943444
Q2G004   1 0.153846 -1.27278 0.943444
Q2FWV1   2 0.307692 -1.27278 0.943444
Q2G003   3 0.461538 -1.27278 0.943444
Q2FZV3   2 0.307692 -1.27278 0.943444
Q2G026   2 0.307692 -1.27278 0.943444
Q2FXG7   1 0.153846 -1.27278 0.943444
Q2FYL8   1 0.153846 -1.27278 0.943444
Q2FZB6   0 0 -1.27278 0.943444
Q2FZE4   1 0.153846 -1.27278 0.943444
Q2FX11   3 0.461538 -1.27278 0.943444
Q2G0Y3   2 0.307692 -1.27278 0.943444
Q2FZW7   0 0 -1.27278 0.943444
Q2FX21   8 1.23077 0.903563 0.161558
Q2G092   9 1.38462 0.903563 0.161558
Q2FZB7   3 0.461538 -1.27278 0.943444
Q2G0J9   8 1.23077 0.903563 0.161558
Q2G1X2   3 0.461538 -1.27278 0.943444
Q2FZD6   5 0.769231 -1.27278 0.943444
Q2FW67   2 0.307692 -1.27278 0.943444
Q2G111   3 0.461538 -1.27278 0.943444
Q2G2Y4   3 0.461538 -1.27278 0.943444
Q2FY38   0 0 -1.27278 0.943444
Q2FWJ0   4 0.615385 -1.27278 0.943444
Q2G2T5   2 0.307692 -1.27278 0.943444
Q2FVG6   4 0.615385 -1.27278 0.943444
Q2G1V8   3 0.461538 -1.27278 0.943444
Q2G1L0   0 0 -1.27278 0.943444
Q2FXD6   3 0.461538 -1.27278 0.943444
P0C948   1 0.153846 -1.27278 0.943444
Q2G1M2   3 0.461538 -1.27278 0.943444
Q2FVW8   1 0.153846 -1.27278 0.943444
Q2FX24   2 0.307692 -1.27278 0.943444
Q2FWS4   9 1.38462 0.903563 0.161558
Q2FYQ3   2 0.307692 -1.27278 0.943444
Q2G254   3 0.461538 -1.27278 0.943444
Q2FWB4   1 0.153846 -1.27278 0.943444
Q2FUP8   3 0.461538 -1.27278 0.943444
Q2FZC2   2 0.307692 -1.27278 0.943444
Q2FYE4   6 0.923077 -1.27278 0.943444
Q2FWS2   0 0 -1.27278 0.943444
Q2FY03   2 0.307692 -1.27278 0.943444
Q2FVS6   4 0.615385 -1.27278 0.943444
Q2FXV2   2 0.307692 -1.27278 0.943444
Q2G2L6   0 0 -1.27278 0.943444
Q2G2I5   1 0.153846 -1.27278 0.943444
Q2FYA2   2 0.307692 -1.27278 0.943444
Q2FWV7   1 0.153846 -1.27278 0.943444
Q2FXE7   2 0.307692 -1.27278 0.943444
Q2G0J6   1 0.153846 -1.27278 0.943444
Q2FUU4   9 1.38462 0.903563 0.161558
Q2FVJ4   2 0.307692 -1.27278 0.943444
Q2FZM9   3 0.461538 -1.27278 0.943444
Q2FZ51   2 0.307692 -1.27278 0.943444
Q2FY22   4 0.615385 -1.27278 0.943444
Q2G2Q1   4 0.615385 -1.27278 0.943444
Q2G109   1 0.153846 -1.27278 0.943444
Q2G1D6   1 0.153846 -1.27278 0.943444
Q2FVC9   2 0.307692 -1.27278 0.943444
Q2G2R6   9 1.38462 0.903563 0.161558
Q2FZ85   3 0.461538 -1.27278 0.943444
Q2FVK4   6 0.923077 -1.27278 0.943444
Q2G1V9   0 0 -1.27278 0.943444
Q2G2H6   1 0.153846 -1.27278 0.943444
Q2FWS6   10 1.53846 0.903563 0.161558
Q2FZW4   3 0.461538 -1.27278 0.943444
Q2G1M3   3 0.461538 -1.27278 0.943444
Q2G1M0   7 1.07692 0.903563 0.161558
Q2G1Y9   7 1.07692 0.903563 0.161558
Q2FX45   2 0.307692 -1.27278 0.943444
Q2FWP8   2 0.307692 -1.27278 0.943444
Q2FYP4   2 0.307692 -1.27278 0.943444
Q2FYL1   4 0.615385 -1.27278 0.943444
Q2G1L4   2 0.307692 -1.27278 0.943444
Q2FUQ7   2 0.307692 -1.27278 0.943444
Q2G247   0 0 -1.27278 0.943444
Q2FVV0   3 0.461538 -1.27278 0.943444
Q2FYU6   4 0.615385 -1.27278 0.943444
Q2G2N6   3 0.461538 -1.27278 0.943444
Q2FXC9   2 0.307692 -1.27278 0.943444
Q2FX42   2 0.307692 -1.27278 0.943444
Q2FX26   7 1.07692 0.903563 0.161558
Q2FWF3   0 0 -1.27278 0.943444
Q2FZY1   1 0.153846 -1.27278 0.943444
Q2FW15   5 0.714286 -1.27278 0.943444
P0A0G2   14 2 3.07991 0.0107511
Q2G2G5   3 0.428571 -1.27278 0.943444
Q2FY39   3 0.428571 -1.27278 0.943444
Q2G0B5   2 0.285714 -1.27278 0.943444
Q2FZI1   10 1.42857 0.903563 0.161558
Q2FUQ6   3 0.428571 -1.27278 0.943444
Q2FVR5   3 0.428571 -1.27278 0.943444
Q2G2W6   5 0.714286 -1.27278 0.943444
Q2FZR8   4 0.571429 -1.27278 0.943444
Q2FVY8   11 1.57143 0.903563 0.161558
Q2FZ60   4 0.571429 -1.27278 0.943444
Q2FV82   3 0.428571 -1.27278 0.943444
Q2FX23   2 0.285714 -1.27278 0.943444
Q2G1G3   3 0.428571 -1.27278 0.943444
P68805   2 0.285714 -1.27278 0.943444
Q2FVL0   7 1 0.903563 0.161558
Q2G2J0   5 0.714286 -1.27278 0.943444
Q2FZF1   6 0.857143 -1.27278 0.943444
Q2FXU9   5 0.714286 -1.27278 0.943444
Q2G1A2   9 1.28571 0.903563 0.161558
Q2G1C3   1 0.142857 -1.27278 0.943444
Q2G1D4   3 0.428571 -1.27278 0.943444
Q2G0A8   3 0.428571 -1.27278 0.943444
Q2FVC7   0 0 -1.27278 0.943444
Q2G133   2 0.285714 -1.27278 0.943444
Q2FY86   8 1.14286 0.903563 0.161558
Q2FX92   9 1.28571 0.903563 0.161558
Q2FW47   1 0.142857 -1.27278 0.943444
Q2G1T9   0 0 -1.27278 0.943444
Q2FVU8   3 0.428571 -1.27278 0.943444
Q2FVD7   8 1.14286 0.903563 0.161558
Q2FX55   0 0 -1.27278 0.943444
Q2FVD3   7 1 0.903563 0.161558
Q2G2B5   1 0.142857 -1.27278 0.943444
Q2FWV6   3 0.428571 -1.27278 0.943444
Q2FW29   7 1 0.903563 0.161558
Q2G0W6   0 0 -1.27278 0.943444
Q2FVD2   4 0.571429 -1.27278 0.943444
Q2FWR8   2 0.285714 -1.27278 0.943444
Q2FXA0   4 0.571429 -1.27278 0.943444
Q2FZB4   3 0.428571 -1.27278 0.943444
Q2FX37   4 0.571429 -1.27278 0.943444
Q2FX13   1 0.142857 -1.27278 0.943444
Q2FWD8   5 0.714286 -1.27278 0.943444
Q2G108   8 1.14286 0.903563 0.161558
Q2G2V4   6 0.857143 -1.27278 0.943444
Q2FZW2   9 1.28571 0.903563 0.161558
Q2FYY4   2 0.285714 -1.27278 0.943444
Q2FYB8   1 0.142857 -1.27278 0.943444
Q2FWC2   3 0.428571 -1.27278 0.943444
Q2FYE8   5 0.714286 -1.27278 0.943444
Q2FXK5   7 1 0.903563 0.161558
Q2FWT0   3 0.428571 -1.27278 0.943444
Q2FW19   7 1 0.903563 0.161558
Q2G100   3 0.428571 -1.27278 0.943444
Q2FYY3   3 0.428571 -1.27278 0.943444
Q2FZ01   3 0.428571 -1.27278 0.943444
Q2FYY1   4 0.571429 -1.27278 0.943444
Q2G103   7 1 0.903563 0.161558
Q2FV12   3 0.428571 -1.27278 0.943444
Q2FWQ1   6 0.857143 -1.27278 0.943444
Q2FYY5   3 0.428571 -1.27278 0.943444
Q2G207   2 0.285714 -1.27278 0.943444
Q2G1Y8   8 1.14286 0.903563 0.161558
Q2FWZ8   3 0.428571 -1.27278 0.943444
Q2G0Z8   2 0.285714 -1.27278 0.943444
Q2G2F7   4 0.571429 -1.27278 0.943444
Q2FYH9   2 0.285714 -1.27278 0.943444
Q2FWB7   4 0.571429 -1.27278 0.943444
Q2FYN2   5 0.666667 -1.27278 0.943444
Q2FVQ6   3 0.4 -1.27278 0.943444
Q2FWX3   2 0.266667 -1.27278 0.943444
Q2G187   1 0.133333 -1.27278 0.943444
Q2FW05   3 0.4 -1.27278 0.943444
Q2FYC3   4 0.533333 -1.27278 0.943444
Q2FZJ2   9 1.2 0.903563 0.161558
Q2G0D6   3 0.4 -1.27278 0.943444
Q2FWP7   5 0.666667 -1.27278 0.943444
Q2FX31   12 1.6 0.903563 0.161558
Q2FVZ6   2 0.266667 -1.27278 0.943444
Q2G2A2   8 1.06667 0.903563 0.161558
Q2FWQ8   4 0.533333 -1.27278 0.943444
Q2FVM9   3 0.4 -1.27278 0.943444
Q2FYD1   11 1.46667 0.903563 0.161558
Q2FYN3   2 0.266667 -1.27278 0.943444
Q2FYI3   3 0.4 -1.27278 0.943444
Q2G022   11 1.46667 0.903563 0.161558
Q2G1Q3   3 0.4 -1.27278 0.943444
Q2FX58   4 0.533333 -1.27278 0.943444
Q2G2V1   10 1.33333 0.903563 0.161558
Q2FVV5   3 0.4 -1.27278 0.943444
Q2FZC0   10 1.33333 0.903563 0.161558
Q2FV63   9 1.2 0.903563 0.161558
Q2FWG9   3 0.4 -1.27278 0.943444
Q2FZA5   4 0.533333 -1.27278 0.943444
Q2FX60   13 1.73333 0.903563 0.161558
Q2G2I8   8 1.06667 0.903563 0.161558
Q2G2Y5   10 1.33333 0.903563 0.161558
Q2G2Y2   6 0.8 -1.27278 0.943444
Q2FWA6   14 1.86667 0.903563 0.161558
Q2FWL8   18 2.4 3.07991 0.0107511
Q2FY95   9 1.2 0.903563 0.161558
Q2FYC5   5 0.666667 -1.27278 0.943444
Q2FV43   4 0.533333 -1.27278 0.943444
Q2FVU0   10 1.33333 0.903563 0.161558
Q2FZG5   3 0.4 -1.27278 0.943444
Q2G2H9   3 0.4 -1.27278 0.943444
Q2G1D1   6 0.8 -1.27278 0.943444
Q2FWU7   10 1.33333 0.903563 0.161558
P60647   2 0.266667 -1.27278 0.943444
Q2FUR7   2 0.266667 -1.27278 0.943444
Q2FWQ2   9 1.2 0.903563 0.161558
Q2G2M4   4 0.533333 -1.27278 0.943444
Q2G104   4 0.533333 -1.27278 0.943444
Q2FX76   2 0.266667 -1.27278 0.943444
Q2G2Q4   9 1.2 0.903563 0.161558
Q2FXQ1   2 0.266667 -1.27278 0.943444
Q2FX80   4 0.533333 -1.27278 0.943444
Q2FZN6   6 0.8 -1.27278 0.943444
Q2G009   5 0.666667 -1.27278 0.943444
Q2G021   4 0.533333 -1.27278 0.943444
Q2FWH0   10 1.33333 0.903563 0.161558
Q2FXQ0   9 1.2 0.903563 0.161558
Q2FX64   3 0.4 -1.27278 0.943444
Q2FY98   2 0.266667 -1.27278 0.943444
Q2FWK5   11 1.46667 0.903563 0.161558
Q2FYK1   1 0.133333 -1.27278 0.943444
Q2FXF0   2 0.266667 -1.27278 0.943444
Q2FY70   12 1.6 0.903563 0.161558
Q2G114   10 1.33333 0.903563 0.161558
Q2FX38   2 0.266667 -1.27278 0.943444
Q2FUP9   1 0.133333 -1.27278 0.943444
Q2FVV3   4 0.533333 -1.27278 0.943444
Q2G113   9 1.2 0.903563 0.161558
Q2FWB2   6 0.8 -1.27278 0.943444
Q2FWT6   4 0.533333 -1.27278 0.943444
Q2FW28   6 0.8 -1.27278 0.943444
Q2FUQ9   4 0.533333 -1.27278 0.943444
Q2FY00   0 0 -1.27278 0.943444
Q2G040   3 0.4 -1.27278 0.943444
Q2FX35   9 1.2 0.903563 0.161558
Q2FYW9   6 0.75 -1.27278 0.943444
Q2G2N8   4 0.5 -1.27278 0.943444
Q2G1V7   10 1.25 0.903563 0.161558
Q2G0C3   3 0.375 -1.27278 0.943444
Q2FVW0   2 0.25 -1.27278 0.943444
Q2FUS4   9 1.125 0.903563 0.161558
Q2FVP6   3 0.375 -1.27278 0.943444
Q2FZK1   5 0.625 -1.27278 0.943444
Q2FXY2   23 2.875 3.07991 0.0107511
Q2FYX3   14 1.75 0.903563 0.161558
Q2FZ86   19 2.375 3.07991 0.0107511
Q2FUV7   2 0.25 -1.27278 0.943444
Q2FX70   5 0.625 -1.27278 0.943444
Q2G1Y1   6 0.75 -1.27278 0.943444
Q2FVT9   5 0.625 -1.27278 0.943444
Q2G2K3   11 1.375 0.903563 0.161558
P72358   4 0.5 -1.27278 0.943444
Q2G192   5 0.625 -1.27278 0.943444
Q2FYX6   16 2 3.07991 0.0107511
Q2FXW0   2 0.25 -1.27278 0.943444
Q2G202   6 0.75 -1.27278 0.943444
Q2FYW7   3 0.375 -1.27278 0.943444
Q2G2M0   10 1.25 0.903563 0.161558
Q2FXT7   5 0.625 -1.27278 0.943444
Q2FX59   9 1.125 0.903563 0.161558
Q2G0X2   4 0.5 -1.27278 0.943444
Q2FWR6   16 2 3.07991 0.0107511
Q2FW22   25 3.125 5.25625 0.000662855
Q2FZH4   18 2.25 3.07991 0.0107511
Q2FYZ1   5 0.625 -1.27278 0.943444
Q2G2W7   19 2.375 3.07991 0.0107511
Q2G2I4   10 1.25 0.903563 0.161558
Q2FZP5   11 1.375 0.903563 0.161558
Q2FWQ7   12 1.5 0.903563 0.161558
Q2G1W9   11 1.375 0.903563 0.161558
Q2FWF7   9 1.125 0.903563 0.161558
Q2FYM9   17 2.125 3.07991 0.0107511
Q2FXV0   7 0.875 -1.27278 0.943444
Q2FWW2   12 1.5 0.903563 0.161558
Q2FVS2   6 0.75 -1.27278 0.943444
Q2G007   9 1.125 0.903563 0.161558
Q2FYA7   18 2.25 3.07991 0.0107511
Q2G0K0   12 1.5 0.903563 0.161558
Q2FXS9   11 1.375 0.903563 0.161558
Q2G249   14 1.75 0.903563 0.161558
Q2G008   12 1.5 0.903563 0.161558
Q2FZD5   6 0.75 -1.27278 0.943444
Q2FZG0   4 0.5 -1.27278 0.943444
Q2FX28   6 0.75 -1.27278 0.943444
Q2FXI4   15 1.875 0.903563 0.161558
Q2G176   6 0.75 -1.27278 0.943444
Q2G116   6 0.75 -1.27278 0.943444
Q2FXF2   4 0.5 -1.27278 0.943444
Q2G260   10 1.25 0.903563 0.161558
Q2G213   2 0.25 -1.27278 0.943444
Q2G173   5 0.625 -1.27278 0.943444
Q2FV71   12 1.5 0.903563 0.161558
Q2FWY8   4 0.5 -1.27278 0.943444
Q2FWN3   4 0.5 -1.27278 0.943444
Q2FYD4   10 1.25 0.903563 0.161558
Q2FVQ2   12 1.5 0.903563 0.161558
Q2FVK0   9 1.125 0.903563 0.161558
Q2G285   8 1 0.903563 0.161558
Q2FZH6   15 1.875 0.903563 0.161558
Q2FZX1   3 0.375 -1.27278 0.943444
Q2FZ83   2 0.25 -1.27278 0.943444
Q2G0S9   6 0.75 -1.27278 0.943444
Q2FZH7   4 0.5 -1.27278 0.943444
Q2FZT3   5 0.625 -1.27278 0.943444
Q2FX57   8 0.941176 -1.27278 0.943444
Q2G0B9   11 1.29412 0.903563 0.161558
Q2FY28   11 1.29412 0.903563 0.161558
Q2G0R5   16 1.88235 0.903563 0.161558
Q2FZG8   13 1.52941 0.903563 0.161558
Q2G1X1   13 1.52941 0.903563 0.161558
Q2FX93   3 0.352941 -1.27278 0.943444
Q2FYU5   7 0.823529 -1.27278 0.943444
Q2FWR9   7 0.823529 -1.27278 0.943444
Q2FWS0   17 2 3.07991 0.0107511
Q2G0P4   4 0.470588 -1.27278 0.943444
Q2FX50   7 0.823529 -1.27278 0.943444
Q2FZV0   8 0.941176 -1.27278 0.943444
Q2G0S5   11 1.29412 0.903563 0.161558
Q2FY25   4 0.470588 -1.27278 0.943444
Q2FXG6   4 0.470588 -1.27278 0.943444
Q2FZJ7   11 1.29412 0.903563 0.161558
Q2G0U7   12 1.41176 0.903563 0.161558
Q2FZV2   8 0.941176 -1.27278 0.943444
Q2FWT8   10 1.17647 0.903563 0.161558
Q2G0D1   9 1.05882 0.903563 0.161558
Q2FVW5   13 1.52941 0.903563 0.161558
Q2FY97   14 1.64706 0.903563 0.161558
Q2FXF3   13 1.52941 0.903563 0.161558
Q2G063   4 0.470588 -1.27278 0.943444
Q2G0U5   4 0.470588 -1.27278 0.943444
Q2G2B1   12 1.41176 0.903563 0.161558
Q2FVE3   5 0.588235 -1.27278 0.943444
Q2FZW1   20 2.35294 3.07991 0.0107511
Q2FYK2   13 1.52941 0.903563 0.161558
Q2FXW2   10 1.17647 0.903563 0.161558
Q9F0R1   12 1.41176 0.903563 0.161558
Q2FZG3   7 0.823529 -1.27278 0.943444
Q2G2K0   14 1.64706 0.903563 0.161558
Q2FVN4   8 0.941176 -1.27278 0.943444
Q2FYV0   14 1.64706 0.903563 0.161558
Q2G0A5   4 0.470588 -1.27278 0.943444
Q2FZ03   12 1.41176 0.903563 0.161558
Q2G1I8   8 0.941176 -1.27278 0.943444
Q2FYX8   20 2.35294 3.07991 0.0107511
Q2FV18   5 0.588235 -1.27278 0.943444
Q2FYI7   10 1.17647 0.903563 0.161558
Q2G0K1   15 1.76471 0.903563 0.161558
Q2G2U9   12 1.41176 0.903563 0.161558
Q2FW31   29 3.41176 5.25625 0.000662855
Q2FVB5   9 1.05882 0.903563 0.161558
Q2FVI8   3 0.352941 -1.27278 0.943444
Q2FZT0   14 1.64706 0.903563 0.161558
P48860   14 1.64706 0.903563 0.161558
Q2FYC1   24 2.82353 3.07991 0.0107511
Q2G286   15 1.76471 0.903563 0.161558
Q2FXD3   10 1.17647 0.903563 0.161558
Q2G027   3 0.352941 -1.27278 0.943444
Q2G0T4   10 1.17647 0.903563 0.161558
Q2FZJ5   22 2.58824 3.07991 0.0107511
Q2FW10   6 0.705882 -1.27278 0.943444
Q2FY91   11 1.29412 0.903563 0.161558
Q2FVP0   11 1.29412 0.903563 0.161558
P60070   26 3.05882 5.25625 0.000662855
Q2FWU1   8 0.941176 -1.27278 0.943444
Q2FYA3   5 0.588235 -1.27278 0.943444
Q2G0V8   5 0.588235 -1.27278 0.943444
Q2G0Z2   7 0.823529 -1.27278 0.943444
Q2FZ47   4 0.470588 -1.27278 0.943444
Q2G0V9   5 0.588235 -1.27278 0.943444
Q2FZE2   13 1.52941 0.903563 0.161558
Q2FWB0   12 1.41176 0.903563 0.161558
Q2G1J1   5 0.588235 -1.27278 0.943444
Q2FYQ1   5 0.588235 -1.27278 0.943444
Q2FZ45   13 1.52941 0.903563 0.161558
Q2FYW5   11 1.29412 0.903563 0.161558
Q2G1A0   5 0.588235 -1.27278 0.943444
Q2FZB9   5 0.588235 -1.27278 0.943444
Q2FZX2   11 1.29412 0.903563 0.161558
Q2FZY4   15 1.76471 0.903563 0.161558
Q2FW56   4 0.470588 -1.27278 0.943444
P0A0G6   18 2.11765 3.07991 0.0107511
Q2FW80   4 0.470588 -1.27278 0.943444
Q2G2S4   9 1.05882 0.903563 0.161558
Q2G2H0   6 0.705882 -1.27278 0.943444
Q2G2E1   5 0.588235 -1.27278 0.943444
Q2G0I5   22 2.58824 3.07991 0.0107511
Q2FWW6   13 1.52941 0.903563 0.161558
Q2G112   11 1.29412 0.903563 0.161558
Q2G214   6 0.705882 -1.27278 0.943444
Q2FYG2   12 1.41176 0.903563 0.161558
Q2G0J5   5 0.588235 -1.27278 0.943444
Q2FX27   8 0.941176 -1.27278 0.943444
Q2FWV5   13 1.52941 0.903563 0.161558
Q2FX40   18 2.11765 3.07991 0.0107511
Q2FZM5   2 0.235294 -1.27278 0.943444
Q2FXH8   5 0.588235 -1.27278 0.943444
Q2FWS5   6 0.705882 -1.27278 0.943444
Q2FW13   13 1.44444 0.903563 0.161558
Q2FY93   11 1.22222 0.903563 0.161558
Q2FZM8   18 2 3.07991 0.0107511
Q2FZV4   15 1.66667 0.903563 0.161558
Q2FVD4   13 1.44444 0.903563 0.161558
Q2G0J3   4 0.444444 -1.27278 0.943444
Q2FX61   20 2.22222 3.07991 0.0107511
Q2FVD6   11 1.22222 0.903563 0.161558
Q2FYY7   9 1 0.903563 0.161558
Q2G0W0   14 1.55556 0.903563 0.161558
Q2FXF7   11 1.22222 0.903563 0.161558
Q2G191   6 0.666667 -1.27278 0.943444
Q2FYT5   8 0.888889 -1.27278 0.943444
Q2G1P0   9 1 0.903563 0.161558
Q2FVF8   15 1.66667 0.903563 0.161558
Q2G0Y1   4 0.444444 -1.27278 0.943444
Q2FZD2   29 3.22222 5.25625 0.000662855
Q2FZ59   11 1.22222 0.903563 0.161558
Q2G2G1   5 0.555556 -1.27278 0.943444
Q2G0F9   15 1.66667 0.903563 0.161558
Q2G1J2   13 1.44444 0.903563 0.161558
Q2G0Q6   13 1.44444 0.903563 0.161558
Q2FYX0   18 2 3.07991 0.0107511
Q2FZU8   9 1 0.903563 0.161558
Q2G267   8 0.888889 -1.27278 0.943444
Q2G174   12 1.33333 0.903563 0.161558
Q2FWC3   13 1.44444 0.903563 0.161558
Q2FVN6   8 0.888889 -1.27278 0.943444
Q2G2D1   14 1.55556 0.903563 0.161558
Q2FZK9   12 1.33333 0.903563 0.161558
Q2G2C9   17 1.88889 0.903563 0.161558
Q2G2V8   9 1 0.903563 0.161558
Q2FVL6   11 1.22222 0.903563 0.161558
Q2FY45   5 0.555556 -1.27278 0.943444
Q2G2R7   17 1.88889 0.903563 0.161558
Q2FWD5   13 1.44444 0.903563 0.161558
Q2FWT3   6 0.666667 -1.27278 0.943444
Q2FY92   14 1.55556 0.903563 0.161558
Q2FZM2   9 1 0.903563 0.161558
Q2G2F0   16 1.77778 0.903563 0.161558
Q2FW30   10 1.11111 0.903563 0.161558
Q2FZV9   20 2.22222 3.07991 0.0107511
Q2FVA6   19 2.11111 3.07991 0.0107511
Q2G229   11 1.22222 0.903563 0.161558
Q2FZZ3   21 2.33333 3.07991 0.0107511
Q2G2F4   5 0.555556 -1.27278 0.943444
Q2FVA7   11 1.22222 0.903563 0.161558
Q2G0R3   10 1.11111 0.903563 0.161558
Q2G1R1   15 1.66667 0.903563 0.161558
Q2FZ79   10 1.11111 0.903563 0.161558
Q2FZ12   3 0.333333 -1.27278 0.943444
Q2FX39   8 0.888889 -1.27278 0.943444
Q2G186   8 0.888889 -1.27278 0.943444
Q2FXE5   6 0.666667 -1.27278 0.943444
Q2G0A1   11 1.22222 0.903563 0.161558
Q2G0E7   6 0.666667 -1.27278 0.943444
Q2G2V7   6 0.666667 -1.27278 0.943444
Q2FYA6   14 1.55556 0.903563 0.161558
Q2G276   15 1.66667 0.903563 0.161558
Q2G070   12 1.33333 0.903563 0.161558
Q2FVZ1   9 1 0.903563 0.161558
Q2FW84   7 0.777778 -1.27278 0.943444
Q2FVY9   10 1.11111 0.903563 0.161558
Q2FVD9   11 1.22222 0.903563 0.161558
Q2G1T2   11 1.22222 0.903563 0.161558
Q2G0I3   10 1.11111 0.903563 0.161558
Q2G0E8   31 3.44444 5.25625 0.000662855
Q2FW08   16 1.77778 0.903563 0.161558
Q2FVD8   11 1.22222 0.903563 0.161558
Q2FXF5   31 3.44444 5.25625 0.000662855
Q2FXW1   32 3.55556 5.25625 0.000662855
Q2FW79   16 1.77778 0.903563 0.161558
Q2G2G0   11 1.22222 0.903563 0.161558
P48940   9 1 0.903563 0.161558
Q2FYL6   7 0.777778 -1.27278 0.943444
Q2FZV8   17 1.88889 0.903563 0.161558
Q2FYM5   11 1.22222 0.903563 0.161558
Q2G2B6   28 3.11111 5.25625 0.000662855
Q2G1L2   7 0.777778 -1.27278 0.943444
Q2G1V5   6 0.666667 -1.27278 0.943444
Q2FXT0   9 1 0.903563 0.161558
Q2FY02   24 2.66667 3.07991 0.0107511
Q2FWQ4   5 0.555556 -1.27278 0.943444
Q2FYG4   6 0.666667 -1.27278 0.943444
Q2FW11   15 1.66667 0.903563 0.161558
Q2G257   20 2.10526 3.07991 0.0107511
Q2FWJ6   18 1.89474 0.903563 0.161558
Q2FXS8   11 1.15789 0.903563 0.161558
Q2FX12   34 3.57895 5.25625 0.000662855
Q2FYF1   8 0.842105 -1.27278 0.943444
Q2G2E8   14 1.47368 0.903563 0.161558
Q2FXE6   5 0.526316 -1.27278 0.943444
Q2G2C0   6 0.631579 -1.27278 0.943444
Q2G1V6   5 0.526316 -1.27278 0.943444
Q2FWZ4   12 1.26316 0.903563 0.161558
Q2G2V0   8 0.842105 -1.27278 0.943444
Q9ZAH6   14 1.47368 0.903563 0.161558
Q2FVU2   19 2 3.07991 0.0107511
Q2FWI8   14 1.47368 0.903563 0.161558
P0A0H0   6 0.631579 -1.27278 0.943444
Q2G0C1   25 2.63158 3.07991 0.0107511
Q2FXH3   21 2.21053 3.07991 0.0107511
Q2FXI6   32 3.36842 5.25625 0.000662855
Q2G1X5   14 1.47368 0.903563 0.161558
Q2FV08   10 1.05263 0.903563 0.161558
Q2FWT7   7 0.736842 -1.27278 0.943444
Q2G210   11 1.15789 0.903563 0.161558
Q2FW66   12 1.26316 0.903563 0.161558
Q2FWD0   14 1.47368 0.903563 0.161558
Q2FUQ1   23 2.42105 3.07991 0.0107511
Q2FVI6   5 0.526316 -1.27278 0.943444
Q2FWM7   6 0.631579 -1.27278 0.943444
Q2FVN2   14 1.47368 0.903563 0.161558
Q2FWR2   16 1.68421 0.903563 0.161558
Q2FYH4   4 0.421053 -1.27278 0.943444
Q2FYM8   3 0.315789 -1.27278 0.943444
Q9RFJ6   14 1.47368 0.903563 0.161558
Q2FZ42   5 0.526316 -1.27278 0.943444
Q2FVX9   16 1.68421 0.903563 0.161558
Q2G066   33 3.47368 5.25625 0.000662855
Q2FVM3   11 1.15789 0.903563 0.161558
Q2FWT1   8 0.842105 -1.27278 0.943444
Q2FZB8   6 0.631579 -1.27278 0.943444
Q2FUQ8   4 0.421053 -1.27278 0.943444
Q2G2I7   10 1.05263 0.903563 0.161558
Q2FVF7   9 0.947368 -1.27278 0.943444
Q2FV52   10 1.05263 0.903563 0.161558
Q2FWE3   24 2.52632 3.07991 0.0107511
Q2G144   30 3.15789 5.25625 0.000662855
Q2FXZ1   14 1.47368 0.903563 0.161558
Q2FX34   10 1.05263 0.903563 0.161558
Q2FWV4   9 0.947368 -1.27278 0.943444
Q2FZ11   9 0.947368 -1.27278 0.943444
Q2G141   9 0.947368 -1.27278 0.943444
Q2FWF5   13 1.36842 0.903563 0.161558
Q2FV34   10 1.05263 0.903563 0.161558
Q2FWQ0   16 1.68421 0.903563 0.161558
Q2FV88   25 2.63158 3.07991 0.0107511
Q2G2P0   11 1.15789 0.903563 0.161558
Q2FYW8   18 1.89474 0.903563 0.161558
Q2G1W1   17 1.78947 0.903563 0.161558
Q2FVC2   21 2.21053 3.07991 0.0107511
Q2G0D3   5 0.526316 -1.27278 0.943444
Q2FV89   28 2.94737 3.07991 0.0107511
Q2G1U2   19 2 3.07991 0.0107511
Q2FX32   5 0.526316 -1.27278 0.943444
Q2FXS7   7 0.736842 -1.27278 0.943444
Q2FVX1   7 0.736842 -1.27278 0.943444
Q2FVE0   7 0.736842 -1.27278 0.943444
Q2G270   13 1.36842 0.903563 0.161558
Q9EYW6   15 1.57895 0.903563 0.161558
Q2FVB8   5 0.526316 -1.27278 0.943444
Q2FZT9   6 0.631579 -1.27278 0.943444
Q2G298   29 3.05263 5.25625 0.000662855
Q2FX49   7 0.736842 -1.27278 0.943444
Q2G0Z0   20 2.10526 3.07991 0.0107511
Q2FW39   25 2.63158 3.07991 0.0107511
Q2G252   27 2.84211 3.07991 0.0107511
Q2G0A3   12 1.26316 0.903563 0.161558
Q2FYJ7   31 3.26316 5.25625 0.000662855
Q2FWT2   10 1.05263 0.903563 0.161558
Q2FWQ5   13 1.36842 0.903563 0.161558
Q2G2J7   8 0.842105 -1.27278 0.943444
Q2FY75   6 0.631579 -1.27278 0.943444
Q2G106   12 1.26316 0.903563 0.161558
Q2FVY3   15 1.57895 0.903563 0.161558
Q2FVP9   20 2.10526 3.07991 0.0107511
Q2FW42   10 1.05263 0.903563 0.161558
Q2FUV9   18 1.89474 0.903563 0.161558
Q2FVR7   22 2.31579 3.07991 0.0107511
Q2FZN1   17 1.78947 0.903563 0.161558
Q2G2Q7   28 2.8 3.07991 0.0107511
Q2G150   13 1.3 0.903563 0.161558
Q2G081   16 1.6 0.903563 0.161558
Q2FV45   17 1.7 0.903563 0.161558
Q2FX02   21 2.1 3.07991 0.0107511
P0A0Q4   12 1.2 0.903563 0.161558
Q2G0L9   28 2.8 3.07991 0.0107511
Q2FY04   24 2.4 3.07991 0.0107511
Q2FV48   6 0.6 -1.27278 0.943444
Q2FW64   14 1.4 0.903563 0.161558
Q2FX63   14 1.4 0.903563 0.161558
Q2G1T3   17 1.7 0.903563 0.161558
Q2G0K9   11 1.1 0.903563 0.161558
Q2FZ00   10 1 0.903563 0.161558
Q2FVL9   12 1.2 0.903563 0.161558
Q2FW33   18 1.8 0.903563 0.161558
Q2FWT9   16 1.6 0.903563 0.161558
Q2FZF7   28 2.8 3.07991 0.0107511
Q2FWL1   26 2.6 3.07991 0.0107511
Q2FYS7   17 1.7 0.903563 0.161558
Q2FZX3   15 1.5 0.903563 0.161558
Q2FXR0   6 0.6 -1.27278 0.943444
Q2G2I9   12 1.2 0.903563 0.161558
Q2FWN1   3 0.3 -1.27278 0.943444
Q2G297   7 0.7 -1.27278 0.943444
Q2FVA0   6 0.6 -1.27278 0.943444
Q2FXX0   12 1.2 0.903563 0.161558
Q2G2P4   30 3 5.25625 0.000662855
Q2G0P8   18 1.8 0.903563 0.161558
Q2FVN3   10 1 0.903563 0.161558
Q2FXK7   21 2.1 3.07991 0.0107511
Q2FZF8   11 1.1 0.903563 0.161558
Q2FWR0   13 1.3 0.903563 0.161558
Q2FXL2   7 0.7 -1.27278 0.943444
Q2FWA9   14 1.4 0.903563 0.161558
Q2G282   17 1.7 0.903563 0.161558
Q9RQQ0   5 0.5 -1.27278 0.943444
Q2FXD7   15 1.5 0.903563 0.161558
Q2FUY4   9 0.9 -1.27278 0.943444
Q2G2W4   7 0.7 -1.27278 0.943444
Q2FZF5   32 3.2 5.25625 0.000662855
Q2FY42   10 1 0.903563 0.161558
Q2FUS3   9 0.9 -1.27278 0.943444
Q2G2E7   8 0.8 -1.27278 0.943444
Q2G0S6   20 2 3.07991 0.0107511
Q2G0C2   8 0.8 -1.27278 0.943444
Q2FWF8   11 1.1 0.903563 0.161558
Q2G000   30 3 5.25625 0.000662855
Q2FWX2   12 1.2 0.903563 0.161558
Q2FZS2   17 1.7 0.903563 0.161558
Q2FW16   14 1.4 0.903563 0.161558
Q2FZI2   7 0.7 -1.27278 0.943444
Q2G1Q5   7 0.7 -1.27278 0.943444
Q2G1A5   41 4.1 7.4326 4.06742e-05
Q2G0P7   10 1 0.903563 0.161558
Q2FWV3   12 1.2 0.903563 0.161558
Q2FW51   16 1.6 0.903563 0.161558
Q2FVI4   21 2.1 3.07991 0.0107511
Q2FVN7   20 2 3.07991 0.0107511
Q2FWP9   14 1.4 0.903563 0.161558
Q2FXT2   12 1.2 0.903563 0.161558
P0A0F4   14 1.4 0.903563 0.161558
Q2G126   14 1.4 0.903563 0.161558
Q2FW82   4 0.4 -1.27278 0.943444
Q2FY44   15 1.5 0.903563 0.161558
Q2G0N9   17 1.7 0.903563 0.161558
Q2G0Z9   6 0.6 -1.27278 0.943444
Q2FV81   13 1.3 0.903563 0.161558
Q2FYC4   11 1.1 0.903563 0.161558
Q2G178   25 2.5 3.07991 0.0107511
Q2G079   31 3.1 5.25625 0.000662855
Q2G2B7   16 1.6 0.903563 0.161558
Q2FVF5   15 1.5 0.903563 0.161558
Q2G2W2   13 1.3 0.903563 0.161558
Q2G1I2   14 1.4 0.903563 0.161558
Q2G245   4 0.4 -1.27278 0.943444
Q2G1H7   7 0.666667 -1.27278 0.943444
Q2FWF1   15 1.42857 0.903563 0.161558
Q2FZZ9   25 2.38095 3.07991 0.0107511
Q2G1W3   13 1.2381 0.903563 0.161558
Q2G204   19 1.80952 0.903563 0.161558
Q2G1H1   21 2 3.07991 0.0107511
Q2FXK3   18 1.71429 0.903563 0.161558
Q2G2H8   13 1.2381 0.903563 0.161558
Q2FZP9   16 1.52381 0.903563 0.161558
Q2FWI2   14 1.33333 0.903563 0.161558
Q2FYZ6   7 0.666667 -1.27278 0.943444
Q2FXS1   4 0.380952 -1.27278 0.943444
Q2G200   19 1.80952 0.903563 0.161558
Q2G2L5   5 0.47619 -1.27278 0.943444
Q2FY73   21 2 3.07991 0.0107511
Q2G177   6 0.571429 -1.27278 0.943444
Q2G2F9   12 1.14286 0.903563 0.161558
Q2FV27   20 1.90476 0.903563 0.161558
Q2FZ56   15 1.42857 0.903563 0.161558
Q2FVF3   6 0.571429 -1.27278 0.943444
Q2G0B6   37 3.52381 5.25625 0.000662855
Q2G2S5   13 1.2381 0.903563 0.161558
Q2FW68   24 2.28571 3.07991 0.0107511
Q2FWX7   7 0.666667 -1.27278 0.943444
Q2FWB6   26 2.47619 3.07991 0.0107511
Q2FXA9   21 2 3.07991 0.0107511
Q2FXP3   14 1.33333 0.903563 0.161558
Q2FUX5   13 1.2381 0.903563 0.161558
Q2FZZ4   32 3.04762 5.25625 0.000662855
Q2FX98   13 1.2381 0.903563 0.161558
Q2FV23   16 1.52381 0.903563 0.161558
Q2FUR1   9 0.857143 -1.27278 0.943444
Q2FY49   17 1.61905 0.903563 0.161558
Q2G017   13 1.2381 0.903563 0.161558
Q2G2K9   14 1.33333 0.903563 0.161558
Q2G2N9   28 2.66667 3.07991 0.0107511
Q2G0E9   6 0.571429 -1.27278 0.943444
Q2FY19   21 2 3.07991 0.0107511
Q2G1E3   8 0.761905 -1.27278 0.943444
Q2FW17   9 0.857143 -1.27278 0.943444
Q2FWK9   42 4 7.4326 4.06742e-05
Q2G2Q6   26 2.47619 3.07991 0.0107511
Q2G2Q5   29 2.7619 3.07991 0.0107511
Q2G1U9   22 2.09524 3.07991 0.0107511
Q2G299   11 1.04762 0.903563 0.161558
Q2FX75   15 1.42857 0.903563 0.161558
Q2G058   21 2 3.07991 0.0107511
Q2G0E3   11 1.04762 0.903563 0.161558
Q2FYK0   11 1.04762 0.903563 0.161558
Q2G2K6   9 0.857143 -1.27278 0.943444
Q2FYN0   15 1.42857 0.903563 0.161558
Q2FVK7   12 1.14286 0.903563 0.161558
Q2FX15   21 2 3.07991 0.0107511
Q2FVN9   4 0.380952 -1.27278 0.943444
Q2FWX0   6 0.571429 -1.27278 0.943444
Q2G143   19 1.80952 0.903563 0.161558
Q2G0C7   21 2 3.07991 0.0107511
Q2G0K6   27 2.57143 3.07991 0.0107511
Q2FZZ1   6 0.571429 -1.27278 0.943444
Q2FV13   15 1.42857 0.903563 0.161558
Q2G128   9 0.857143 -1.27278 0.943444
Q2FXU2   26 2.47619 3.07991 0.0107511
Q2G2R4   40 3.80952 5.25625 0.000662855
Q2FXM1   33 3.14286 5.25625 0.000662855
Q8KQR1   14 1.33333 0.903563 0.161558
Q2G2Q9   26 2.47619 3.07991 0.0107511
Q2FVG9   7 0.666667 -1.27278 0.943444
Q2FV56   6 0.571429 -1.27278 0.943444
Q2FWG7   6 0.545455 -1.27278 0.943444
Q2G0T1   28 2.54545 3.07991 0.0107511
Q2FXB9   5 0.454545 -1.27278 0.943444
Q2FZP3   6 0.545455 -1.27278 0.943444
Q2FZQ2   7 0.636364 -1.27278 0.943444
Q2FXS4   15 1.36364 0.903563 0.161558
Q2FZ21   13 1.18182 0.903563 0.161558
Q2G2X2   32 2.90909 3.07991 0.0107511
Q2FZF6   40 3.63636 5.25625 0.000662855
Q2FYA0   14 1.27273 0.903563 0.161558
Q2G2A9   7 0.636364 -1.27278 0.943444
Q2FYB9   19 1.72727 0.903563 0.161558
Q2FYI4   29 2.63636 3.07991 0.0107511
Q2FYL4   25 2.27273 3.07991 0.0107511
Q2G1T0   8 0.727273 -1.27278 0.943444
Q2FXW7   19 1.72727 0.903563 0.161558
Q2FZA1   27 2.45455 3.07991 0.0107511
Q2FY76   10 0.909091 -1.27278 0.943444
Q2FZ97   17 1.54545 0.903563 0.161558
Q2G1I4   6 0.545455 -1.27278 0.943444
Q2FYQ6   4 0.363636 -1.27278 0.943444
Q2FXL6   33 3 5.25625 0.000662855
Q2G2G6   3 0.272727 -1.27278 0.943444
Q2FVH1   6 0.545455 -1.27278 0.943444
Q2FYA8   18 1.63636 0.903563 0.161558
Q2G2M5   41 3.72727 5.25625 0.000662855
Q2FV99   20 1.81818 0.903563 0.161558
Q2G105   15 1.36364 0.903563 0.161558
Q2FW23   23 2.09091 3.07991 0.0107511
Q2G012   12 1.09091 0.903563 0.161558
Q2G2V5   14 1.27273 0.903563 0.161558
Q2FW07   36 3.27273 5.25625 0.000662855
Q2G0F2   17 1.54545 0.903563 0.161558
Q2FZC9   6 0.545455 -1.27278 0.943444
Q2FXE9   6 0.545455 -1.27278 0.943444
Q2FV47   15 1.36364 0.903563 0.161558
Q2G2Q8   24 2.18182 3.07991 0.0107511
Q2FYE7   10 0.909091 -1.27278 0.943444
Q2FUT3   10 0.909091 -1.27278 0.943444
Q2G068   24 2.18182 3.07991 0.0107511
Q2G2D3   12 1.09091 0.903563 0.161558
Q2FYK4   29 2.63636 3.07991 0.0107511
Q2FX36   21 1.90909 0.903563 0.161558
Q2G0A4   4 0.363636 -1.27278 0.943444
Q2G080   8 0.727273 -1.27278 0.943444
Q2FUT1   10 0.909091 -1.27278 0.943444
Q2FYH3   18 1.63636 0.903563 0.161558
Q2FXA7   30 2.72727 3.07991 0.0107511
Q2G2Y6   12 1.09091 0.903563 0.161558
Q2FY55   33 3 5.25625 0.000662855
Q2FY61   20 1.81818 0.903563 0.161558
Q2G0E2   28 2.54545 3.07991 0.0107511
Q2FVY1   33 3 5.25625 0.000662855
Q2FUV1   19 1.72727 0.903563 0.161558
Q2FUS9   14 1.27273 0.903563 0.161558
Q2G1A1   15 1.36364 0.903563 0.161558
P60639   6 0.545455 -1.27278 0.943444
Q2FZE9   15 1.36364 0.903563 0.161558
Q2G1I9   14 1.27273 0.903563 0.161558
Q2FWN0   16 1.45455 0.903563 0.161558
Q2FZE3   24 2.18182 3.07991 0.0107511
Q93Q23   5 0.454545 -1.27278 0.943444
Q2FWE9   36 3.27273 5.25625 0.000662855
Q2FUS1   7 0.636364 -1.27278 0.943444
Q2FVM5   21 1.90909 0.903563 0.161558
Q2G2N7   11 1 0.903563 0.161558
Q2FWG0   8 0.727273 -1.27278 0.943444
Q2FXV7   5 0.454545 -1.27278 0.943444
Q2FW69   5 0.454545 -1.27278 0.943444
P0A0F8   10 0.909091 -1.27278 0.943444
Q2G055   21 1.90909 0.903563 0.161558
Q2FV37   5 0.454545 -1.27278 0.943444
Q2G225   6 0.545455 -1.27278 0.943444
Q2FXG2   30 2.72727 3.07991 0.0107511
Q2FY87   18 1.63636 0.903563 0.161558
Q2FWR7   19 1.72727 0.903563 0.161558
Q2G1U6   19 1.72727 0.903563 0.161558
Q2G006   15 1.36364 0.903563 0.161558
Q2G2I6   5 0.434783 -1.27278 0.943444
Q2FWS1   9 0.782609 -1.27278 0.943444
Q2FYF5   17 1.47826 0.903563 0.161558
Q2G0F1   14 1.21739 0.903563 0.161558
Q2G0J2   14 1.21739 0.903563 0.161558
Q2FXE3   14 1.21739 0.903563 0.161558
Q2FYV8   17 1.47826 0.903563 0.161558
Q2G1X6   28 2.43478 3.07991 0.0107511
Q2FUP5   11 0.956522 -1.27278 0.943444
Q2G1A4   8 0.695652 -1.27278 0.943444
Q2G0H9   18 1.56522 0.903563 0.161558
Q2G0M0   32 2.78261 3.07991 0.0107511
Q2FYK6   29 2.52174 3.07991 0.0107511
Q2G023   19 1.65217 0.903563 0.161558
Q2G0G2   23 2 3.07991 0.0107511
Q2FXC0   17 1.47826 0.903563 0.161558
Q2FXF1   22 1.91304 0.903563 0.161558
Q2FW00   8 0.695652 -1.27278 0.943444
Q2G1E7   5 0.434783 -1.27278 0.943444
Q2FWE7   19 1.65217 0.903563 0.161558
Q2FY32   32 2.78261 3.07991 0.0107511
Q2FUU0   27 2.34783 3.07991 0.0107511
Q2FVU5   19 1.65217 0.903563 0.161558
Q2G062   12 1.04348 0.903563 0.161558
Q2FV26   10 0.869565 -1.27278 0.943444
Q2FW97   19 1.65217 0.903563 0.161558
Q2FZY8   7 0.608696 -1.27278 0.943444
Q2G277   6 0.521739 -1.27278 0.943444
Q2G0V1   6 0.521739 -1.27278 0.943444
Q2FWJ3   29 2.52174 3.07991 0.0107511
Q2G2J2   16 1.3913 0.903563 0.161558
Q2FVB0   6 0.521739 -1.27278 0.943444
Q2G278   16 1.3913 0.903563 0.161558
Q2G107   17 1.47826 0.903563 0.161558
P0A0M9   28 2.43478 3.07991 0.0107511
Q2G067   5 0.434783 -1.27278 0.943444
Q2FV55   19 1.65217 0.903563 0.161558
Q2G1L3   14 1.21739 0.903563 0.161558
Q2G2R0   43 3.73913 5.25625 0.000662855
Q2G2T3   14 1.21739 0.903563 0.161558
Q2FWA8   6 0.521739 -1.27278 0.943444
Q2G056   41 3.56522 5.25625 0.000662855
Q2FWR1   11 0.956522 -1.27278 0.943444
Q2FXP9   24 2.08696 3.07991 0.0107511
Q2FZI4   8 0.695652 -1.27278 0.943444
Q2G2L7   26 2.26087 3.07991 0.0107511
Q2FVG1   5 0.434783 -1.27278 0.943444
Q2G1I7   17 1.47826 0.903563 0.161558
Q2FVB6   7 0.608696 -1.27278 0.943444
Q2G001   15 1.30435 0.903563 0.161558
Q2FUX3   17 1.47826 0.903563 0.161558
Q2G1Q9   32 2.78261 3.07991 0.0107511
Q2G2S9   13 1.13043 0.903563 0.161558
Q2FXZ8   12 1.04348 0.903563 0.161558
Q2FZI7   35 3.04348 5.25625 0.000662855
Q2FUS6   42 3.65217 5.25625 0.000662855
Q2FUZ6   23 2 3.07991 0.0107511
Q2FYQ9   20 1.73913 0.903563 0.161558
Q2FYS8   29 2.52174 3.07991 0.0107511
Q2FYS6   7 0.608696 -1.27278 0.943444
Q2FZG6   15 1.30435 0.903563 0.161558
Q2G1L9   6 0.521739 -1.27278 0.943444
Q2FXT3   13 1.13043 0.903563 0.161558
Q2FZN9   20 1.73913 0.903563 0.161558
Q2FW20   24 2.08696 3.07991 0.0107511
Q2G0H3   11 0.956522 -1.27278 0.943444
Q2FV98   27 2.34783 3.07991 0.0107511
Q2FXR7   11 0.956522 -1.27278 0.943444
Q2G1T4   28 2.43478 3.07991 0.0107511
Q2FW38   16 1.3913 0.903563 0.161558
Q2G2P6   11 0.956522 -1.27278 0.943444
Q2FVL7   26 2.26087 3.07991 0.0107511
Q2FVY2   21 1.82609 0.903563 0.161558
Q2FYZ0   25 2.17391 3.07991 0.0107511
Q2FYW2   6 0.521739 -1.27278 0.943444
P60643   6 0.521739 -1.27278 0.943444
Q2G265   15 1.30435 0.903563 0.161558
Q2FV42   7 0.608696 -1.27278 0.943444
Q2FXN0   9 0.782609 -1.27278 0.943444
Q2G2D9   8 0.695652 -1.27278 0.943444
Q2FV75   16 1.3913 0.903563 0.161558
Q2FYE0   13 1.13043 0.903563 0.161558
Q2FX03   5 0.434783 -1.27278 0.943444
Q2FX89   27 2.34783 3.07991 0.0107511
Q2FX43   14 1.21739 0.903563 0.161558
Q2FV69   13 1.08333 0.903563 0.161558
P72360   7 0.583333 -1.27278 0.943444
Q2FVQ1   23 1.91667 0.903563 0.161558
Q2FYG7   18 1.5 0.903563 0.161558
Q2G1J8   5 0.416667 -1.27278 0.943444
Q2FW77   6 0.5 -1.27278 0.943444
Q2FWI4   14 1.16667 0.903563 0.161558
Q2FX62   15 1.25 0.903563 0.161558
Q2G0U6   33 2.75 3.07991 0.0107511
Q2G0P2   12 1 0.903563 0.161558
Q2G0B8   30 2.5 3.07991 0.0107511
Q2FVL3   6 0.5 -1.27278 0.943444
Q2G1K8   19 1.58333 0.903563 0.161558
Q2G2R9   14 1.16667 0.903563 0.161558
Q2G2I3   8 0.666667 -1.27278 0.943444
Q2FY56   5 0.416667 -1.27278 0.943444
Q2G0B1   16 1.33333 0.903563 0.161558
Q2G1T1   35 2.91667 3.07991 0.0107511
Q2FVX5   8 0.666667 -1.27278 0.943444
Q2G0H8   11 0.916667 -1.27278 0.943444
Q2FVT3   19 1.58333 0.903563 0.161558
Q2FWF6   14 1.16667 0.903563 0.161558
Q2FWZ6   25 2.08333 3.07991 0.0107511
Q2FZ77   41 3.41667 5.25625 0.000662855
Q2G0H0   11 0.916667 -1.27278 0.943444
Q2G2G7   22 1.83333 0.903563 0.161558
Q2G117   12 1 0.903563 0.161558
Q2FXG9   41 3.41667 5.25625 0.000662855
Q2FWE4   33 2.75 3.07991 0.0107511
Q2FUS0   31 2.58333 3.07991 0.0107511
Q2FWR3   10 0.833333 -1.27278 0.943444
Q2FYA9   14 1.16667 0.903563 0.161558
Q2G0Y5   36 3 5.25625 0.000662855
Q2FZZ8   28 2.33333 3.07991 0.0107511
Q2G1Z6   14 1.16667 0.903563 0.161558
Q2FX53   10 0.833333 -1.27278 0.943444
Q2FZC4   29 2.41667 3.07991 0.0107511
Q2FUS5   11 0.916667 -1.27278 0.943444
Q2G1R0   6 0.5 -1.27278 0.943444
Q2G0D5   8 0.666667 -1.27278 0.943444
Q2FY18   7 0.583333 -1.27278 0.943444
Q2FYH8   6 0.5 -1.27278 0.943444
Q2G1F2   32 2.66667 3.07991 0.0107511
Q2G0Q5   30 2.5 3.07991 0.0107511
Q2FVR2   16 1.33333 0.903563 0.161558
Q2FZE7   17 1.41667 0.903563 0.161558
Q2G0I0   11 0.916667 -1.27278 0.943444
Q2G0R1   37 3.08333 5.25625 0.000662855
Q2G0L7   43 3.58333 5.25625 0.000662855
Q2FWI1   14 1.16667 0.903563 0.161558
Q2G0F7   6 0.5 -1.27278 0.943444
Q2FXY3   34 2.83333 3.07991 0.0107511
P0A084   24 2 3.07991 0.0107511
Q2G0G5   34 2.83333 3.07991 0.0107511
Q2FZE5   5 0.416667 -1.27278 0.943444
Q2G0A2   6 0.5 -1.27278 0.943444
Q2FVE8   6 0.5 -1.27278 0.943444
Q2G2M8   20 1.66667 0.903563 0.161558
Q2FYH7   9 0.75 -1.27278 0.943444
Q2FVR8   23 1.91667 0.903563 0.161558
Q2FZU9   17 1.41667 0.903563 0.161558
Q2FYX7   11 0.916667 -1.27278 0.943444
Q2G280   33 2.75 3.07991 0.0107511
Q2FVG5   25 2.08333 3.07991 0.0107511
Q2FWX1   27 2.25 3.07991 0.0107511
Q2FVB3   7 0.583333 -1.27278 0.943444
Q2G2A1   29 2.41667 3.07991 0.0107511
Q2G1W7   15 1.25 0.903563 0.161558
Q2FW36   9 0.75 -1.27278 0.943444
P31337   20 1.66667 0.903563 0.161558
Q2FXB8   6 0.5 -1.27278 0.943444
Q2G2F3   18 1.5 0.903563 0.161558
Q2FYM7   3 0.25 -1.27278 0.943444
Q2FYB2   17 1.41667 0.903563 0.161558
Q2G2E2   13 1.04 0.903563 0.161558
Q2G2G9   8 0.64 -1.27278 0.943444
Q2FVC5   18 1.44 0.903563 0.161558
Q2G0T3   30 2.4 3.07991 0.0107511
Q2G074   6 0.48 -1.27278 0.943444
Q2G016   27 2.16 3.07991 0.0107511
Q2G0G4   22 1.76 0.903563 0.161558
Q2G2K1   22 1.76 0.903563 0.161558
Q2FXE1   9 0.72 -1.27278 0.943444
Q2FWD2   29 2.32 3.07991 0.0107511
Q2G1Q0   20 1.6 0.903563 0.161558
Q2G073   6 0.48 -1.27278 0.943444
Q2G1T7   16 1.28 0.903563 0.161558
Q2FVI3   16 1.28 0.903563 0.161558
Q2FZ93   10 0.8 -1.27278 0.943444
Q2FVQ7   19 1.52 0.903563 0.161558
Q2G2B9   6 0.48 -1.27278 0.943444
Q2FZN5   7 0.56 -1.27278 0.943444
Q2FY72   17 1.36 0.903563 0.161558
Q2G0A0   19 1.52 0.903563 0.161558
Q2FZQ8   6 0.48 -1.27278 0.943444
Q2FXP1   28 2.24 3.07991 0.0107511
P0A0B7   24 1.92 0.903563 0.161558
Q2FYW0   35 2.8 3.07991 0.0107511
Q2G230   34 2.72 3.07991 0.0107511
Q2G0H5   14 1.12 0.903563 0.161558
Q2G0B7   31 2.48 3.07991 0.0107511
Q2G131   5 0.4 -1.27278 0.943444
Q2G0Y4   15 1.2 0.903563 0.161558
Q2G2L0   13 1.04 0.903563 0.161558
Q2G101   40 3.2 5.25625 0.000662855
Q2G036   33 2.64 3.07991 0.0107511
Q2FXN3   6 0.48 -1.27278 0.943444
Q2FWY2   38 3.04 5.25625 0.000662855
Q2FXK6   17 1.36 0.903563 0.161558
Q2G2Y3   19 1.52 0.903563 0.161558
Q2G1P8   20 1.6 0.903563 0.161558
Q2G0N7   46 3.68 5.25625 0.000662855
Q2FW43   14 1.12 0.903563 0.161558
Q2G2N4   15 1.2 0.903563 0.161558
Q2FW59   18 1.44 0.903563 0.161558
Q2G1V0   6 0.48 -1.27278 0.943444
Q2G010   13 1.04 0.903563 0.161558
Q2FWJ4   9 0.72 -1.27278 0.943444
Q2FUR3   33 2.64 3.07991 0.0107511
Q2FXE4   13 1.04 0.903563 0.161558
Q2FY36   34 2.72 3.07991 0.0107511
Q2G1Q7   17 1.36 0.903563 0.161558
Q2FX09   35 2.8 3.07991 0.0107511
Q2G0Z1   26 2.08 3.07991 0.0107511
Q2FWJ1   21 1.68 0.903563 0.161558
Q2FUT4   23 1.84 0.903563 0.161558
Q2FYI1   41 3.28 5.25625 0.000662855
Q2FXQ8   41 3.28 5.25625 0.000662855
Q2FUZ0   31 2.48 3.07991 0.0107511
P0A086   24 1.92 0.903563 0.161558
Q2FZM0   7 0.56 -1.27278 0.943444
Q2FXL3   27 2.16 3.07991 0.0107511
Q2G2K7   7 0.56 -1.27278 0.943444
Q2FVL1   6 0.48 -1.27278 0.943444
Q2FW21   17 1.36 0.903563 0.161558
Q2G201   20 1.6 0.903563 0.161558
Q2FVV6   11 0.88 -1.27278 0.943444
Q2FV03   34 2.72 3.07991 0.0107511
Q2G2T2   8 0.64 -1.27278 0.943444
Q2FZ44   12 0.96 -1.27278 0.943444
Q2G1N7   14 1.12 0.903563 0.161558
Q2G172   7 0.56 -1.27278 0.943444
Q2G208   15 1.2 0.903563 0.161558
Q2FZR7   6 0.48 -1.27278 0.943444
Q2G2K2   11 0.88 -1.27278 0.943444
Q2FVA4   16 1.28 0.903563 0.161558
Q2G0F5   6 0.48 -1.27278 0.943444
Q2G0X0   23 1.84 0.903563 0.161558
Q2FXU0   42 3.36 5.25625 0.000662855
Q2FXX9   32 2.56 3.07991 0.0107511
Q2G2K8   12 0.96 -1.27278 0.943444
Q2G0X1   20 1.53846 0.903563 0.161558
Q2FXI8   15 1.15385 0.903563 0.161558
Q2G0L1   22 1.69231 0.903563 0.161558
Q2FX07   18 1.38462 0.903563 0.161558
Q2G139   21 1.61538 0.903563 0.161558
Q2FUV5   28 2.15385 3.07991 0.0107511
Q2FVD0   19 1.46154 0.903563 0.161558
Q2FX10   10 0.769231 -1.27278 0.943444
Q2G1W5   31 2.38462 3.07991 0.0107511
Q2G1Y7   17 1.30769 0.903563 0.161558
Q2G190   22 1.69231 0.903563 0.161558
Q2FV59   7 0.538462 -1.27278 0.943444
Q2FZS3   22 1.69231 0.903563 0.161558
Q2FX90   28 2.15385 3.07991 0.0107511
Q2FW85   7 0.538462 -1.27278 0.943444
Q2FZ65   27 2.07692 3.07991 0.0107511
Q2FXJ7   42 3.23077 5.25625 0.000662855
Q2FVW2   13 1 0.903563 0.161558
Q2G0H4   18 1.38462 0.903563 0.161558
Q2FVV4   9 0.692308 -1.27278 0.943444
Q2FUR9   6 0.461538 -1.27278 0.943444
Q2FW06   12 0.923077 -1.27278 0.943444
Q2FY84   13 1 0.903563 0.161558
Q2G132   36 2.76923 3.07991 0.0107511
Q2G0C9   17 1.30769 0.903563 0.161558
Q2G2N1   6 0.461538 -1.27278 0.943444
Q2FVF2   7 0.538462 -1.27278 0.943444
Q2FZ30   14 1.07692 0.903563 0.161558
Q2FXX8   39 3 5.25625 0.000662855
Q2FZX6   12 0.923077 -1.27278 0.943444
Q2G1Z2   6 0.461538 -1.27278 0.943444
Q2G0G7   16 1.23077 0.903563 0.161558
Q2FV53   24 1.84615 0.903563 0.161558
Q2FV28   33 2.53846 3.07991 0.0107511
Q2G097   20 1.53846 0.903563 0.161558
Q2FZC5   30 2.30769 3.07991 0.0107511
Q2FY77   18 1.38462 0.903563 0.161558
Q2FVA9   45 3.46154 5.25625 0.000662855
Q2G2W5   7 0.538462 -1.27278 0.943444
Q2FX97   36 2.76923 3.07991 0.0107511
Q2G1F3   23 1.76923 0.903563 0.161558
Q2FYU1   11 0.846154 -1.27278 0.943444
Q2FUP6   11 0.846154 -1.27278 0.943444
Q2G2U7   8 0.615385 -1.27278 0.943444
Q2FY09   28 2.15385 3.07991 0.0107511
Q2G1J6   26 2 3.07991 0.0107511
Q2G059   20 1.53846 0.903563 0.161558
Q2FVK5   3 0.230769 -1.27278 0.943444
Q2G0H7   15 1.15385 0.903563 0.161558
Q2FWN2   7 0.538462 -1.27278 0.943444
Q2FYV7   38 2.92308 3.07991 0.0107511
Q2G236   31 2.38462 3.07991 0.0107511
Q2FZR6   7 0.538462 -1.27278 0.943444
Q2G1P9   19 1.46154 0.903563 0.161558
Q2G0R9   41 3.15385 5.25625 0.000662855
Q2FUZ9   27 2.07692 3.07991 0.0107511
Q2FVP2   27 2.07692 3.07991 0.0107511
Q2FXC8   17 1.30769 0.903563 0.161558
Q2FVC4   23 1.76923 0.903563 0.161558
Q2FZ29   23 1.76923 0.903563 0.161558
Q2FYR8   36 2.66667 3.07991 0.0107511
Q2FY23   31 2.2963 3.07991 0.0107511
Q2G0D4   19 1.40741 0.903563 0.161558
Q2FZ38   30 2.22222 3.07991 0.0107511
Q2FXH1   6 0.444444 -1.27278 0.943444
Q2FXZ9   17 1.25926 0.903563 0.161558
Q2G1V3   6 0.444444 -1.27278 0.943444
Q2FVZ0   7 0.518519 -1.27278 0.943444
Q2FV95   8 0.592593 -1.27278 0.943444
Q2G196   37 2.74074 3.07991 0.0107511
Q2FZ61   35 2.59259 3.07991 0.0107511
Q2FW27   42 3.11111 5.25625 0.000662855
Q2FWH2   14 1.03704 0.903563 0.161558
Q2FZQ9   6 0.444444 -1.27278 0.943444
Q2FWQ9   31 2.2963 3.07991 0.0107511
Q2G1N5   6 0.444444 -1.27278 0.943444
Q2FZP8   6 0.444444 -1.27278 0.943444
Q2FXC2   18 1.33333 0.903563 0.161558
Q2G0X9   14 1.03704 0.903563 0.161558
Q2FX08   7 0.518519 -1.27278 0.943444
Q2FUV2   45 3.33333 5.25625 0.000662855
Q2FZT8   14 1.03704 0.903563 0.161558
Q2G2N2   5 0.37037 -1.27278 0.943444
Q2G0M1   30 2.22222 3.07991 0.0107511
Q2FVX8   39 2.88889 3.07991 0.0107511
Q2G220   28 2.07407 3.07991 0.0107511
Q2FW37   23 1.7037 0.903563 0.161558
Q2G203   27 2 3.07991 0.0107511
Q2FY89   11 0.814815 -1.27278 0.943444
Q2G1K7   41 3.03704 5.25625 0.000662855
Q2G013   6 0.444444 -1.27278 0.943444
Q2FV91   8 0.592593 -1.27278 0.943444
Q2FW92   27 2 3.07991 0.0107511
Q2G1U5   21 1.55556 0.903563 0.161558
Q2G2A6   18 1.33333 0.903563 0.161558
Q2G0G9   15 1.11111 0.903563 0.161558
P0A088   13 0.962963 -1.27278 0.943444
Q2G0B4   8 0.592593 -1.27278 0.943444
Q2G0X7   23 1.7037 0.903563 0.161558
Q2G0S0   16 1.18519 0.903563 0.161558
Q2FW12   18 1.33333 0.903563 0.161558
Q2G0J7   35 2.59259 3.07991 0.0107511
Q2FW76   6 0.444444 -1.27278 0.943444
Q2G1Z7   29 2.14815 3.07991 0.0107511
Q2G2S1   39 2.88889 3.07991 0.0107511
Q2G1B1   23 1.7037 0.903563 0.161558
Q2FVP3   11 0.814815 -1.27278 0.943444
Q2G1V1   28 2.07407 3.07991 0.0107511
Q2G1H8   23 1.7037 0.903563 0.161558
Q2G149   35 2.59259 3.07991 0.0107511
Q2FXC7   17 1.25926 0.903563 0.161558
Q2G019   23 1.7037 0.903563 0.161558
Q2FWL6   35 2.59259 3.07991 0.0107511
Q2G199   9 0.666667 -1.27278 0.943444
Q2FY41   6 0.444444 -1.27278 0.943444
Q2FX33   27 2 3.07991 0.0107511
Q2G181   21 1.55556 0.903563 0.161558
Q2FVT1   6 0.444444 -1.27278 0.943444
Q2G0Z5   18 1.33333 0.903563 0.161558
Q2FZC7   16 1.18519 0.903563 0.161558
Q2G1U0   36 2.66667 3.07991 0.0107511
Q2FW18   15 1.11111 0.903563 0.161558
Q2G0H1   15 1.11111 0.903563 0.161558
Q2FX22   12 0.888889 -1.27278 0.943444
Q2G157   30 2.22222 3.07991 0.0107511
Q2G2J5   17 1.25926 0.903563 0.161558
Q2FZH9   5 0.37037 -1.27278 0.943444
Q2FZA6   6 0.444444 -1.27278 0.943444
Q2G1N6   6 0.444444 -1.27278 0.943444
Q2FVR4   37 2.74074 3.07991 0.0107511
Q2FY13   44 3.25926 5.25625 0.000662855
Q2G025   45 3.33333 5.25625 0.000662855
Q2FV36   9 0.666667 -1.27278 0.943444
Q2G0W9   21 1.55556 0.903563 0.161558
Q2G0L0   37 2.74074 3.07991 0.0107511
Q2FUR2   19 1.40741 0.903563 0.161558
Q2FVJ9   24 1.77778 0.903563 0.161558
Q2G1S8   20 1.42857 0.903563 0.161558
Q2FVJ5   31 2.21429 3.07991 0.0107511
Q2FZ39   40 2.85714 3.07991 0.0107511
Q2FWP6   11 0.785714 -1.27278 0.943444
Q2FVB4   38 2.71429 3.07991 0.0107511
Q2G0V7   39 2.78571 3.07991 0.0107511
Q2FUV4   28 2 3.07991 0.0107511
Q2FYG5   39 2.78571 3.07991 0.0107511
Q2FW71   7 0.5 -1.27278 0.943444
Q2FZB1   19 1.35714 0.903563 0.161558
Q2G0Y9   36 2.57143 3.07991 0.0107511
Q2G0X4   16 1.14286 0.903563 0.161558
Q2FZL2   17 1.21429 0.903563 0.161558
Q2FVS1   23 1.64286 0.903563 0.161558
Q2G099   39 2.78571 3.07991 0.0107511
Q2FZN0   29 2.07143 3.07991 0.0107511
Q2FZ50   14 1 0.903563 0.161558
Q2G0X8   21 1.5 0.903563 0.161558
Q2G167   37 2.64286 3.07991 0.0107511
Q2G086   28 2 3.07991 0.0107511
Q2G0D0   25 1.78571 0.903563 0.161558
Q2FWG3   28 2 3.07991 0.0107511
Q2G228   38 2.71429 3.07991 0.0107511
Q2FWW8   11 0.785714 -1.27278 0.943444
Q2FYL0   20 1.42857 0.903563 0.161558
Q2FXX2   28 2 3.07991 0.0107511
Q2G0C4   5 0.357143 -1.27278 0.943444
Q2FZA2   32 2.28571 3.07991 0.0107511
Q2FWL0   29 2.07143 3.07991 0.0107511
Q2FUY9   35 2.5 3.07991 0.0107511
Q2G0T8   26 1.85714 0.903563 0.161558
Q2FWK0   34 2.42857 3.07991 0.0107511
Q2G0D9   27 1.92857 0.903563 0.161558
Q2FZF3   22 1.57143 0.903563 0.161558
Q2FZ17   26 1.85714 0.903563 0.161558
Q2G0T6   28 2 3.07991 0.0107511
Q2G140   6 0.428571 -1.27278 0.943444
Q2G2F2   5 0.357143 -1.27278 0.943444
Q2FXG0   18 1.28571 0.903563 0.161558
Q2FWR4   31 2.21429 3.07991 0.0107511
Q2G195   22 1.57143 0.903563 0.161558
Q2FVY4   44 3.14286 5.25625 0.000662855
Q2G1I6   36 2.57143 3.07991 0.0107511
Q2FVD5   35 2.5 3.07991 0.0107511
Q2FZM1   26 1.85714 0.903563 0.161558
Q2FVG0   40 2.85714 3.07991 0.0107511
Q2FZM7   27 1.92857 0.903563 0.161558
Q2FZB2   22 1.57143 0.903563 0.161558
Q2G287   23 1.64286 0.903563 0.161558
Q2FWG4   11 0.785714 -1.27278 0.943444
Q2G2B3   6 0.428571 -1.27278 0.943444
Q2FY48   12 0.857143 -1.27278 0.943444
Q9ZNI1   15 1.07143 0.903563 0.161558
Q2FV94   36 2.57143 3.07991 0.0107511
Q2G2X5   7 0.5 -1.27278 0.943444
Q2FVX6   33 2.35714 3.07991 0.0107511
Q2G060   13 0.928571 -1.27278 0.943444
Q2FVG2   10 0.714286 -1.27278 0.943444
Q2G1Q1   23 1.64286 0.903563 0.161558
Q2G1F1   15 1.07143 0.903563 0.161558
Q2FXC5   19 1.35714 0.903563 0.161558
Q2G2B0   7 0.5 -1.27278 0.943444
Q2FXR6   8 0.571429 -1.27278 0.943444
Q2FXE0   17 1.21429 0.903563 0.161558
Q2FUY3   46 3.28571 5.25625 0.000662855
Q2G1S6   16 1.14286 0.903563 0.161558
Q2FVE9   6 0.428571 -1.27278 0.943444
Q2FVU7   32 2.28571 3.07991 0.0107511
Q2FVM7   35 2.5 3.07991 0.0107511
Q2FVU6   7 0.5 -1.27278 0.943444
Q2FVA1   43 3.07143 5.25625 0.000662855
Q2FWB8   34 2.42857 3.07991 0.0107511
Q2FYR5   33 2.35714 3.07991 0.0107511
Q2G261   16 1.14286 0.903563 0.161558
Q2G264   26 1.85714 0.903563 0.161558
Q2G0U4   13 0.928571 -1.27278 0.943444
Q2G226   7 0.5 -1.27278 0.943444
Q2FZT7   14 1 0.903563 0.161558
Q2FXJ4   12 0.857143 -1.27278 0.943444
Q2G047   35 2.5 3.07991 0.0107511
Q2FWD9   26 1.85714 0.903563 0.161558
Q2FZH2   15 1.07143 0.903563 0.161558
Q2G044   10 0.714286 -1.27278 0.943444
Q2FVZ8   7 0.5 -1.27278 0.943444
Q2G1C5   8 0.571429 -1.27278 0.943444
Q2G1Z1   11 0.785714 -1.27278 0.943444
Q2G135   37 2.64286 3.07991 0.0107511
Q2FVE5   38 2.71429 3.07991 0.0107511
Q2FZ70   41 2.92857 3.07991 0.0107511
Q2G2A0   45 3.21429 5.25625 0.000662855
Q2G224   28 1.93103 0.903563 0.161558
P0A0K3   34 2.34483 3.07991 0.0107511
Q2G1A8   38 2.62069 3.07991 0.0107511
Q2G1P5   7 0.482759 -1.27278 0.943444
Q2FV93   6 0.413793 -1.27278 0.943444
Q2FXC4   17 1.17241 0.903563 0.161558
Q2FY74   13 0.896552 -1.27278 0.943444
Q2G1M1   37 2.55172 3.07991 0.0107511
Q9EZ11   30 2.06897 3.07991 0.0107511
Q2FZB3   20 1.37931 0.903563 0.161558
Q2G1V2   34 2.34483 3.07991 0.0107511
Q2FVM8   9 0.62069 -1.27278 0.943444
Q2FVR1   33 2.27586 3.07991 0.0107511
Q2FXC3   19 1.31034 0.903563 0.161558
Q2FUV6   17 1.17241 0.903563 0.161558
Q2G1D7   32 2.2069 3.07991 0.0107511
Q2FXR2   31 2.13793 3.07991 0.0107511
Q2FW83   6 0.413793 -1.27278 0.943444
Q2G2X7   21 1.44828 0.903563 0.161558
Q2FVM4   5 0.344828 -1.27278 0.943444
P0A0J3   17 1.17241 0.903563 0.161558
Q2G2L8   17 1.17241 0.903563 0.161558
Q2FZ27   22 1.51724 0.903563 0.161558
Q2FZ53   37 2.55172 3.07991 0.0107511
Q2G154   45 3.10345 5.25625 0.000662855
Q2FZS4   7 0.482759 -1.27278 0.943444
Q2FYQ5   5 0.344828 -1.27278 0.943444
Q2FZL6   43 2.96552 3.07991 0.0107511
Q2FWB9   29 2 3.07991 0.0107511
Q2FUQ4   43 2.96552 3.07991 0.0107511
Q2G293   25 1.72414 0.903563 0.161558
Q2FZS5   26 1.7931 0.903563 0.161558
Q2FYP9   7 0.482759 -1.27278 0.943444
Q2G0K7   32 2.2069 3.07991 0.0107511
Q2FVV2   32 2.2069 3.07991 0.0107511
Q2FVN0   28 1.93103 0.903563 0.161558
Q2FX00   41 2.82759 3.07991 0.0107511
Q2G1I0   11 0.758621 -1.27278 0.943444
Q2FXI2   47 3.24138 5.25625 0.000662855
Q2G2X1   15 1.03448 0.903563 0.161558
Q2FYG6   12 0.827586 -1.27278 0.943444
Q2FXH0   27 1.86207 0.903563 0.161558
Q2FXU7   41 2.82759 3.07991 0.0107511
Q2G170   30 2.06897 3.07991 0.0107511
Q2FVQ9   36 2.48276 3.07991 0.0107511
Q2FWV2   18 1.24138 0.903563 0.161558
Q2FVI5   7 0.482759 -1.27278 0.943444
Q2FUW0   17 1.17241 0.903563 0.161558
Q2FXB7   39 2.68966 3.07991 0.0107511
Q2G0J8   37 2.55172 3.07991 0.0107511
Q2FXB5   33 2.27586 3.07991 0.0107511
Q2FYE9   7 0.482759 -1.27278 0.943444
Q2FVE2   29 2 3.07991 0.0107511
Q2G2V6   49 3.37931 5.25625 0.000662855
O08387   11 0.758621 -1.27278 0.943444
Q2FZ14   32 2.2069 3.07991 0.0107511
Q2FXW3   47 3.24138 5.25625 0.000662855
Q2FYQ8   41 2.82759 3.07991 0.0107511
Q2G2D6   40 2.75862 3.07991 0.0107511
Q2G2T7   45 3.10345 5.25625 0.000662855
Q2FYP8   11 0.758621 -1.27278 0.943444
Q2FZ25   29 2 3.07991 0.0107511
Q2FY65   23 1.58621 0.903563 0.161558
Q2G2T1   12 0.827586 -1.27278 0.943444
Q2G1N0   7 0.482759 -1.27278 0.943444
Q2G110   9 0.62069 -1.27278 0.943444
Q2G1E1   37 2.55172 3.07991 0.0107511
Q2G2F1   35 2.41379 3.07991 0.0107511
Q2FXE8   27 1.86207 0.903563 0.161558
Q2FZ06   29 2 3.07991 0.0107511
Q2FVH2   7 0.482759 -1.27278 0.943444
Q2FYV6   26 1.7931 0.903563 0.161558
Q2FZJ3   19 1.26667 0.903563 0.161558
Q2G095   15 1 0.903563 0.161558
Q2G2Y0   20 1.33333 0.903563 0.161558
Q2G2W3   46 3.06667 5.25625 0.000662855
Q2FY07   18 1.2 0.903563 0.161558
Q2FXW8   17 1.13333 0.903563 0.161558
Q2FUR6   43 2.86667 3.07991 0.0107511
Q2FVW6   8 0.533333 -1.27278 0.943444
Q2G1X0   15 1 0.903563 0.161558
Q2G1F6   7 0.466667 -1.27278 0.943444
Q2FVK8   46 3.06667 5.25625 0.000662855
Q2G158   34 2.26667 3.07991 0.0107511
Q2G118   15 1 0.903563 0.161558
Q2G077   7 0.466667 -1.27278 0.943444
Q2G0E0   37 2.46667 3.07991 0.0107511
Q2G263   30 2 3.07991 0.0107511
Q2FUU1   41 2.73333 3.07991 0.0107511
Q2G1X7   36 2.4 3.07991 0.0107511
Q2G1C0   49 3.26667 5.25625 0.000662855
Q2FVB9   7 0.466667 -1.27278 0.943444
Q2G273   33 2.2 3.07991 0.0107511
Q53726   29 1.93333 0.903563 0.161558
Q2G2W9   13 0.866667 -1.27278 0.943444
Q2FZ22   48 3.2 5.25625 0.000662855
Q2G2U1   27 1.8 0.903563 0.161558
Q2FXW6   33 2.2 3.07991 0.0107511
Q2G0P9   8 0.533333 -1.27278 0.943444
Q2FYE3   24 1.6 0.903563 0.161558
Q2FXU3   45 3 5.25625 0.000662855
Q2G052   25 1.66667 0.903563 0.161558
Q2FZM6   38 2.53333 3.07991 0.0107511
Q2FX25   14 0.933333 -1.27278 0.943444
Q2FX05   21 1.4 0.903563 0.161558
Q2G1P2   8 0.533333 -1.27278 0.943444
Q2G2C4   49 3.26667 5.25625 0.000662855
Q2G165   7 0.466667 -1.27278 0.943444
Q2FXK8   6 0.4 -1.27278 0.943444
Q2FWP1   29 1.93333 0.903563 0.161558
Q2FVU1   7 0.466667 -1.27278 0.943444
Q2FZ78   21 1.4 0.903563 0.161558
Q2G0P0   29 1.93333 0.903563 0.161558
Q2FXX3   6 0.4 -1.27278 0.943444
Q2FVX2   27 1.8 0.903563 0.161558
Q2G0Q7   28 1.86667 0.903563 0.161558
Q2FXS6   12 0.8 -1.27278 0.943444
Q2FUZ1   34 2.26667 3.07991 0.0107511
Q2FZ87   27 1.8 0.903563 0.161558
Q2FXF4   14 0.933333 -1.27278 0.943444
Q2G1G4   30 2 3.07991 0.0107511
Q2FWE6   34 2.26667 3.07991 0.0107511
Q2G2U2   17 1.13333 0.903563 0.161558
Q2FY17   39 2.6 3.07991 0.0107511
Q2FVU3   38 2.53333 3.07991 0.0107511
Q2FVK1   14 0.933333 -1.27278 0.943444
Q2G0K5   37 2.46667 3.07991 0.0107511
Q2G2X8   18 1.2 0.903563 0.161558
Q2FYZ7   27 1.8 0.903563 0.161558
Q2FWG1   33 2.2 3.07991 0.0107511
Q2G1Q6   28 1.86667 0.903563 0.161558
Q2G2X9   19 1.26667 0.903563 0.161558
Q2FWN9   16 1.06667 0.903563 0.161558
Q2FYZ2   28 1.86667 0.903563 0.161558
Q2FZJ1   32 2.13333 3.07991 0.0107511
Q2G002   24 1.6 0.903563 0.161558
Q2FVL4   38 2.53333 3.07991 0.0107511
Q2G2M7   22 1.46667 0.903563 0.161558
Q2FWH6   33 2.2 3.07991 0.0107511
Q2FXQ3   20 1.33333 0.903563 0.161558
Q2G129   5 0.333333 -1.27278 0.943444
Q7BHL7   32 2.13333 3.07991 0.0107511
Q2FZ71   31 2.06667 3.07991 0.0107511
Q2FZ88   28 1.80645 0.903563 0.161558
Q2FV22   33 2.12903 3.07991 0.0107511
Q2FYM3   20 1.29032 0.903563 0.161558
Q2FY06   35 2.25806 3.07991 0.0107511
Q2FXB0   14 0.903226 -1.27278 0.943444
Q2FX87   36 2.32258 3.07991 0.0107511
Q2FZ33   37 2.3871 3.07991 0.0107511
Q2G0J1   23 1.48387 0.903563 0.161558
Q2FUT7   33 2.12903 3.07991 0.0107511
Q2FZH1   33 2.12903 3.07991 0.0107511
Q2FVX3   30 1.93548 0.903563 0.161558
Q2FWC6   22 1.41935 0.903563 0.161558
Q2FXN6   32 2.06452 3.07991 0.0107511
Q2FY79   34 2.19355 3.07991 0.0107511
Q2FZ23   16 1.03226 0.903563 0.161558
Q2FVF1   44 2.83871 3.07991 0.0107511
Q2FWM5   26 1.67742 0.903563 0.161558
Q2G061   22 1.41935 0.903563 0.161558
Q2FWL7   14 0.903226 -1.27278 0.943444
Q2FVK3   14 0.903226 -1.27278 0.943444
Q2FX19   16 1.03226 0.903563 0.161558
Q2G2U6   34 2.19355 3.07991 0.0107511
Q2G1S5   20 1.29032 0.903563 0.161558
Q2FVS9   16 1.03226 0.903563 0.161558
Q2G1M7   32 2.06452 3.07991 0.0107511
Q2FW50   24 1.54839 0.903563 0.161558
Q2G2L1   34 2.19355 3.07991 0.0107511
Q2FWB1   37 2.3871 3.07991 0.0107511
Q2FXA8   28 1.80645 0.903563 0.161558
Q2FV20   31 2 3.07991 0.0107511
Q2FUY1   19 1.22581 0.903563 0.161558
Q2FYJ1   43 2.77419 3.07991 0.0107511
Q2G043   22 1.41935 0.903563 0.161558
Q2FZ43   33 2.12903 3.07991 0.0107511
Q9KJN4   36 2.32258 3.07991 0.0107511
Q2G194   28 1.80645 0.903563 0.161558
Q2G0F0   48 3.09677 5.25625 0.000662855
Q2G2G2   31 2 3.07991 0.0107511
Q2G0I8   27 1.74194 0.903563 0.161558
Q2FXG5   45 2.90323 3.07991 0.0107511
Q2G2S6   17 1.09677 0.903563 0.161558
Q53700   32 2.06452 3.07991 0.0107511
Q2G0D8   43 2.77419 3.07991 0.0107511
P60430   11 0.709677 -1.27278 0.943444
Q2FV41   40 2.58065 3.07991 0.0107511
Q2FXZ5   32 2.06452 3.07991 0.0107511
Q2FZL0   7 0.451613 -1.27278 0.943444
Q2FY99   29 1.87097 0.903563 0.161558
Q2FX95   17 1.09677 0.903563 0.161558
Q2FYR6   30 1.93548 0.903563 0.161558
Q2FUW2   11 0.709677 -1.27278 0.943444
Q2FVL2   27 1.74194 0.903563 0.161558
Q2G2L4   6 0.387097 -1.27278 0.943444
Q2FXB1   13 0.83871 -1.27278 0.943444
Q2FZY7   38 2.45161 3.07991 0.0107511
Q2FVN1   8 0.516129 -1.27278 0.943444
Q2G1S1   36 2.32258 3.07991 0.0107511
Q2FXK4   31 2 3.07991 0.0107511
Q2FXM6   40 2.58065 3.07991 0.0107511
Q2FZJ6   29 1.87097 0.903563 0.161558
Q2FVT4   25 1.6129 0.903563 0.161558
Q2FYW1   24 1.54839 0.903563 0.161558
Q2FYZ3   50 3.22581 5.25625 0.000662855
Q2FXX5   18 1.16129 0.903563 0.161558
Q2FWM4   29 1.87097 0.903563 0.161558
Q2G2L3   36 2.32258 3.07991 0.0107511
Q2FYR3   27 1.74194 0.903563 0.161558
Q2G0I9   26 1.67742 0.903563 0.161558
Q2G0M2   31 2 3.07991 0.0107511
Q2G272   20 1.29032 0.903563 0.161558
Q2FXL4   49 3.16129 5.25625 0.000662855
Q2G0U9   18 1.16129 0.903563 0.161558
Q2FVE4   23 1.48387 0.903563 0.161558
Q2FVC6   37 2.3871 3.07991 0.0107511
Q2FV19   26 1.67742 0.903563 0.161558
Q2G0S8   28 1.80645 0.903563 0.161558
Q2G2G3   9 0.580645 -1.27278 0.943444
Q2G2X0   42 2.625 3.07991 0.0107511
Q2G0F3   42 2.625 3.07991 0.0107511
Q2G037   26 1.625 0.903563 0.161558
Q2G1G6   35 2.1875 3.07991 0.0107511
Q2FWP0   14 0.875 -1.27278 0.943444
Q2FY29   36 2.25 3.07991 0.0107511
Q2FXQ4   13 0.8125 -1.27278 0.943444
Q2G0S7   35 2.1875 3.07991 0.0107511
Q2FZX7   27 1.6875 0.903563 0.161558
Q2G0E6   7 0.4375 -1.27278 0.943444
Q2FY37   28 1.75 0.903563 0.161558
Q2FYQ0   41 2.5625 3.07991 0.0107511
Q2FUV3   30 1.875 0.903563 0.161558
Q2FYV2   25 1.5625 0.903563 0.161558
Q2FVS4   26 1.625 0.903563 0.161558
Q2G2M3   33 2.0625 3.07991 0.0107511
Q2FVM6   20 1.25 0.903563 0.161558
Q2G292   36 2.25 3.07991 0.0107511
Q2FXH7   15 0.9375 -1.27278 0.943444
Q2FYQ7   45 2.8125 3.07991 0.0107511
Q2FWG2   39 2.4375 3.07991 0.0107511
Q2G159   40 2.5 3.07991 0.0107511
Q2FX96   23 1.4375 0.903563 0.161558
Q2FV83   30 1.875 0.903563 0.161558
Q2G2D8   32 2 3.07991 0.0107511
Q2FYJ4   6 0.375 -1.27278 0.943444
Q2G1E8   6 0.375 -1.27278 0.943444
Q2FVK2   13 0.8125 -1.27278 0.943444
Q2FZP1   12 0.75 -1.27278 0.943444
Q2FXI0   22 1.375 0.903563 0.161558
Q2G134   7 0.4375 -1.27278 0.943444
Q2FZZ6   20 1.25 0.903563 0.161558
Q2G1Z3   42 2.625 3.07991 0.0107511
Q2G030   33 2.0625 3.07991 0.0107511
Q2FV21   31 1.9375 0.903563 0.161558
Q9RQP6   6 0.375 -1.27278 0.943444
Q2FZ62   27 1.6875 0.903563 0.161558
Q2FZQ7   29 1.8125 0.903563 0.161558
Q2G0F4   31 1.9375 0.903563 0.161558
Q2FWE0   27 1.6875 0.903563 0.161558
Q2FVS0   13 0.8125 -1.27278 0.943444
Q2FUT6   27 1.6875 0.903563 0.161558
Q2FUQ5   13 0.8125 -1.27278 0.943444
Q2FZJ9   24 1.5 0.903563 0.161558
Q2FY81   29 1.8125 0.903563 0.161558
Q2G0K8   34 2.125 3.07991 0.0107511
Q2G262   7 0.4375 -1.27278 0.943444
Q2G0E1   32 2 3.07991 0.0107511
Q2FWD3   32 2 3.07991 0.0107511
Q2FXA4   32 2 3.07991 0.0107511
Q2FVF0   43 2.6875 3.07991 0.0107511
Q2FWW9   42 2.625 3.07991 0.0107511
Q2FZ54   34 2.125 3.07991 0.0107511
P0A0J0   13 0.8125 -1.27278 0.943444
Q2G1G1   39 2.4375 3.07991 0.0107511
Q2FWA1   34 2.125 3.07991 0.0107511
Q2FXN1   38 2.375 3.07991 0.0107511
Q2G2T4   40 2.5 3.07991 0.0107511
Q2FZW9   38 2.375 3.07991 0.0107511
Q2FV90   48 3 5.25625 0.000662855
Q2FWB3   21 1.3125 0.903563 0.161558
Q2G0Q0   34 2.125 3.07991 0.0107511
Q2FY10   30 1.875 0.903563 0.161558
Q2FXM0   33 2.0625 3.07991 0.0107511
Q2G1S2   31 1.9375 0.903563 0.161558
Q2FXY5   27 1.63636 0.903563 0.161558
Q2FXV3   32 1.93939 0.903563 0.161558
Q2FXG3   29 1.75758 0.903563 0.161558
Q2FVA8   16 0.969697 -1.27278 0.943444
Q2G2C2   12 0.727273 -1.27278 0.943444
Q2FYU2   25 1.51515 0.903563 0.161558
Q2FYK5   28 1.69697 0.903563 0.161558
Q2FW35   42 2.54545 3.07991 0.0107511
Q2FY52   39 2.36364 3.07991 0.0107511
Q9RQP9   46 2.78788 3.07991 0.0107511
Q2G039   35 2.12121 3.07991 0.0107511
Q2G1E4   36 2.18182 3.07991 0.0107511
Q2G0B0   38 2.30303 3.07991 0.0107511
Q2FXI7   21 1.27273 0.903563 0.161558
Q2FWN7   42 2.54545 3.07991 0.0107511
Q2FV66   24 1.45455 0.903563 0.161558
Q2FYJ5   6 0.363636 -1.27278 0.943444
Q2FYC9   11 0.666667 -1.27278 0.943444
Q2FZC6   35 2.12121 3.07991 0.0107511
Q2FXW4   30 1.81818 0.903563 0.161558
Q2FXI1   20 1.21212 0.903563 0.161558
Q2FZF9   35 2.12121 3.07991 0.0107511
Q2G171   6 0.363636 -1.27278 0.943444
Q2G2P8   38 2.30303 3.07991 0.0107511
Q2G2V9   20 1.21212 0.903563 0.161558
Q2FV31   23 1.39394 0.903563 0.161558
Q9KJN3   17 1.0303 0.903563 0.161558
Q2FZV5   7 0.424242 -1.27278 0.943444
Q2FWC4   38 2.30303 3.07991 0.0107511
Q2FYT0   8 0.484848 -1.27278 0.943444
Q2G145   21 1.27273 0.903563 0.161558
Q2G0J0   42 2.54545 3.07991 0.0107511
Q2FZQ3   35 2.12121 3.07991 0.0107511
Q2FYE5   28 1.69697 0.903563 0.161558
Q2FWN5   11 0.666667 -1.27278 0.943444
Q2FY24   32 1.93939 0.903563 0.161558
Q2FVW7   20 1.21212 0.903563 0.161558
Q2FZ91   31 1.87879 0.903563 0.161558
Q2FWL2   33 2 3.07991 0.0107511
Q2FZQ6   21 1.27273 0.903563 0.161558
P02976   6 0.363636 -1.27278 0.943444
Q2G0R7   7 0.424242 -1.27278 0.943444
Q2FUU2   32 1.93939 0.903563 0.161558
Q2FZG1   22 1.33333 0.903563 0.161558
Q2G0Z4   6 0.363636 -1.27278 0.943444
Q2FZ81   24 1.45455 0.903563 0.161558
Q2G2J8   36 2.18182 3.07991 0.0107511
Q2FZD7   27 1.63636 0.903563 0.161558
Q2G288   14 0.848485 -1.27278 0.943444
Q2FW52   40 2.42424 3.07991 0.0107511
Q2FVX4   29 1.75758 0.903563 0.161558
Q2FVN5   6 0.363636 -1.27278 0.943444
Q2FY88   31 1.87879 0.903563 0.161558
Q2FWC9   29 1.75758 0.903563 0.161558
Q2FZS7   24 1.45455 0.903563 0.161558
Q2FZ63   37 2.24242 3.07991 0.0107511
Q2G1L8   37 2.24242 3.07991 0.0107511
Q2FV17   38 2.30303 3.07991 0.0107511
Q2FVT8   36 2.18182 3.07991 0.0107511
Q2G0W8   34 2.06061 3.07991 0.0107511
Q2FV07   24 1.45455 0.903563 0.161558
Q2G0Q1   30 1.81818 0.903563 0.161558
Q2FY69   34 2.06061 3.07991 0.0107511
Q2FZ75   43 2.60606 3.07991 0.0107511
Q2G0E5   45 2.72727 3.07991 0.0107511
Q2G233   30 1.81818 0.903563 0.161558
Q2FWE1   43 2.60606 3.07991 0.0107511
Q2FVZ2   22 1.33333 0.903563 0.161558
Q2FYE2   28 1.69697 0.903563 0.161558
Q2G1K6   27 1.58824 0.903563 0.161558
Q2FVT0   38 2.23529 3.07991 0.0107511
Q2G0Q9   34 2 3.07991 0.0107511
Q2FZ89   45 2.64706 3.07991 0.0107511
Q2FVR0   17 1 0.903563 0.161558
Q2FZD9   15 0.882353 -1.27278 0.943444
Q2FX85   10 0.588235 -1.27278 0.943444
Q2G1B0   18 1.05882 0.903563 0.161558
Q2G2E4   8 0.470588 -1.27278 0.943444
Q2FYK7   42 2.47059 3.07991 0.0107511
Q2FZ13   40 2.35294 3.07991 0.0107511
Q2FZE6   32 1.88235 0.903563 0.161558
Q2FVI2   30 1.76471 0.903563 0.161558
Q2FZE0   30 1.76471 0.903563 0.161558
Q2FV38   35 2.05882 3.07991 0.0107511
Q2FXE2   33 1.94118 0.903563 0.161558
Q2G1Q2   35 2.05882 3.07991 0.0107511
Q2FYY8   47 2.76471 3.07991 0.0107511
Q2FYN6   38 2.23529 3.07991 0.0107511
Q2FV39   48 2.82353 3.07991 0.0107511
Q2G130   22 1.29412 0.903563 0.161558
Q2FUR8   22 1.29412 0.903563 0.161558
Q2FXZ3   13 0.764706 -1.27278 0.943444
Q2FYM4   6 0.352941 -1.27278 0.943444
Q2FWY1   27 1.58824 0.903563 0.161558
Q2G1V4   29 1.70588 0.903563 0.161558
P0A011   30 1.76471 0.903563 0.161558
Q2FXZ0   27 1.58824 0.903563 0.161558
Q2G0V4   44 2.58824 3.07991 0.0107511
Q2FW34   42 2.47059 3.07991 0.0107511
Q2FWC7   30 1.76471 0.903563 0.161558
Q2G0F6   36 2.11765 3.07991 0.0107511
Q2G0T0   38 2.23529 3.07991 0.0107511
Q2FXM8   40 2.35294 3.07991 0.0107511
Q2G0Q8   43 2.52941 3.07991 0.0107511
Q2FZ08   19 1.11765 0.903563 0.161558
Q2G160   27 1.58824 0.903563 0.161558
Q2FY78   16 0.941176 -1.27278 0.943444
Q2G2H7   15 0.882353 -1.27278 0.943444
Q2FW53   22 1.29412 0.903563 0.161558
Q2FVX0   34 2 3.07991 0.0107511
Q2G2U5   32 1.88235 0.903563 0.161558
Q2FZR0   45 2.64706 3.07991 0.0107511
Q2G1Z9   38 2.23529 3.07991 0.0107511
Q2G1G0   26 1.52941 0.903563 0.161558
Q2FW57   30 1.76471 0.903563 0.161558
Q9RQP7   22 1.29412 0.903563 0.161558
Q2FXP0   21 1.23529 0.903563 0.161558
Q2FVV1   9 0.529412 -1.27278 0.943444
Q2FYU8   8 0.470588 -1.27278 0.943444
Q2FZ04   44 2.58824 3.07991 0.0107511
Q2FVQ0   32 1.88235 0.903563 0.161558
Q2G151   31 1.82353 0.903563 0.161558
Q2FXF9   35 2.05882 3.07991 0.0107511
Q2G242   27 1.58824 0.903563 0.161558
Q2FZQ0   39 2.29412 3.07991 0.0107511
Q2G1Q8   21 1.23529 0.903563 0.161558
Q2FYG1   36 2.05714 3.07991 0.0107511
Q2G1N3   45 2.57143 3.07991 0.0107511
Q2FV44   33 1.88571 0.903563 0.161558
Q2FXV4   43 2.45714 3.07991 0.0107511
Q2G0I1   9 0.514286 -1.27278 0.943444
Q2FZY0   29 1.65714 0.903563 0.161558
Q2G295   43 2.45714 3.07991 0.0107511
Q2FWH3   26 1.48571 0.903563 0.161558
Q2G072   43 2.45714 3.07991 0.0107511
Q2G217   38 2.17143 3.07991 0.0107511
Q2FYP6   30 1.71429 0.903563 0.161558
Q9EZ12   30 1.71429 0.903563 0.161558
Q2FZ48   40 2.28571 3.07991 0.0107511
Q2FY16   29 1.65714 0.903563 0.161558
Q2FZU3   34 1.94286 0.903563 0.161558
Q2FVV7   28 1.6 0.903563 0.161558
Q2FWU0   17 0.971429 -1.27278 0.943444
P0A0Q0   32 1.82857 0.903563 0.161558
Q2FVS3   41 2.34286 3.07991 0.0107511
Q2G0I6   27 1.54286 0.903563 0.161558
Q2FYP3   17 0.971429 -1.27278 0.943444
Q2FWM0   35 2 3.07991 0.0107511
Q2FZ36   39 2.22857 3.07991 0.0107511
Q2G0Y8   13 0.742857 -1.27278 0.943444
Q2FXF6   6 0.342857 -1.27278 0.943444
Q2FXM7   41 2.34286 3.07991 0.0107511
Q2G1A6   33 1.88571 0.903563 0.161558
Q2G138   6 0.342857 -1.27278 0.943444
Q2FZR4   45 2.57143 3.07991 0.0107511
Q2G162   8 0.457143 -1.27278 0.943444
Q2FYH2   11 0.628571 -1.27278 0.943444
Q2FX56   30 1.71429 0.903563 0.161558
Q2FY68   31 1.77143 0.903563 0.161558
Q2G1K1   18 1.02857 0.903563 0.161558
Q2G1A3   41 2.34286 3.07991 0.0107511
Q2FZX4   37 2.11429 3.07991 0.0107511
Q2G1M5   21 1.2 0.903563 0.161558
Q2FVA3   35 2 3.07991 0.0107511
Q2G2G4   27 1.54286 0.903563 0.161558
Q2G0U3   25 1.42857 0.903563 0.161558
Q2FXQ6   16 0.914286 -1.27278 0.943444
Q2G0S2   40 2.28571 3.07991 0.0107511
Q2G168   14 0.8 -1.27278 0.943444
Q2FZB0   36 2.05714 3.07991 0.0107511
Q2G119   43 2.45714 3.07991 0.0107511
Q2FVJ7   27 1.54286 0.903563 0.161558
Q2FY30   43 2.45714 3.07991 0.0107511
Q2FXR3   33 1.88571 0.903563 0.161558
Q2G1Z0   40 2.28571 3.07991 0.0107511
Q2G0A9   34 1.94286 0.903563 0.161558
O33599   18 1.02857 0.903563 0.161558
Q2FZ55   46 2.62857 3.07991 0.0107511
Q2FYS0   28 1.6 0.903563 0.161558
Q2G248   30 1.71429 0.903563 0.161558
Q2G049   22 1.25714 0.903563 0.161558
Q2FVA5   23 1.31429 0.903563 0.161558
Q2FUX8   37 2.11429 3.07991 0.0107511
Q2G123   32 1.82857 0.903563 0.161558
Q2FVH0   33 1.88571 0.903563 0.161558
Q2FV01   7 0.4 -1.27278 0.943444
Q2G2L2   38 2.17143 3.07991 0.0107511
Q2FYW3   42 2.4 3.07991 0.0107511
Q2FZZ0   29 1.65714 0.903563 0.161558
Q2FVV8   34 1.94286 0.903563 0.161558
Q2G2W0   16 0.888889 -1.27278 0.943444
Q2G041   27 1.5 0.903563 0.161558
P0A0B9   36 2 3.07991 0.0107511
Q2FYI6   33 1.83333 0.903563 0.161558
Q2G2S2   29 1.61111 0.903563 0.161558
Q2FVQ8   21 1.16667 0.903563 0.161558
Q2FVT2   39 2.16667 3.07991 0.0107511
Q2G1Z5   13 0.722222 -1.27278 0.943444
Q2G2A4   17 0.944444 -1.27278 0.943444
P60393   42 2.33333 3.07991 0.0107511
Q2G0P6   23 1.27778 0.903563 0.161558
Q2FW04   14 0.777778 -1.27278 0.943444
Q2FYY9   34 1.88889 0.903563 0.161558
Q2FWP2   16 0.888889 -1.27278 0.943444
Q2FVW4   34 1.88889 0.903563 0.161558
Q2FY63   41 2.27778 3.07991 0.0107511
Q2FZ68   34 1.88889 0.903563 0.161558
Q2G1E2   9 0.5 -1.27278 0.943444
Q2G2T8   35 1.94444 0.903563 0.161558
Q2FY71   30 1.66667 0.903563 0.161558
Q2FVI1   10 0.555556 -1.27278 0.943444
Q2G0W2   12 0.666667 -1.27278 0.943444
Q2G238   34 1.88889 0.903563 0.161558
Q2FZR1   43 2.38889 3.07991 0.0107511
Q2FXN2   10 0.555556 -1.27278 0.943444
Q2FXH6   7 0.388889 -1.27278 0.943444
Q2FXM3   30 1.66667 0.903563 0.161558
Q2FZW3   37 2.05556 3.07991 0.0107511
Q2FWM9   39 2.16667 3.07991 0.0107511
Q2FUW9   6 0.333333 -1.27278 0.943444
Q2FW91   32 1.77778 0.903563 0.161558
Q2G137   22 1.22222 0.903563 0.161558
Q2FVM0   36 2 3.07991 0.0107511
Q2G057   37 2.05556 3.07991 0.0107511
Q2FXP5   34 1.88889 0.903563 0.161558
Q2G1H2   5 0.277778 -1.27278 0.943444
Q2FX99   7 0.388889 -1.27278 0.943444
Q2G0J4   9 0.5 -1.27278 0.943444
Q2FX74   22 1.22222 0.903563 0.161558
Q2G1J9   14 0.777778 -1.27278 0.943444
Q2G1F7   5 0.277778 -1.27278 0.943444
Q2G2R8   23 1.27778 0.903563 0.161558
Q2FW32   17 0.944444 -1.27278 0.943444
Q2FXZ4   38 2.11111 3.07991 0.0107511
Q2FUT0   42 2.33333 3.07991 0.0107511
Q2G084   35 1.94444 0.903563 0.161558
Q2G148   30 1.66667 0.903563 0.161558
Q2FYR0   45 2.5 3.07991 0.0107511
Q2FW86   38 2.11111 3.07991 0.0107511
Q2FW01   25 1.38889 0.903563 0.161558
Q2FUX9   14 0.777778 -1.27278 0.943444
Q2G212   15 0.833333 -1.27278 0.943444
Q2FZ84   19 1.05556 0.903563 0.161558
Q2G0Y0   37 2.05556 3.07991 0.0107511
Q2FYU4   33 1.83333 0.903563 0.161558
Q2G223   17 0.944444 -1.27278 0.943444
Q2G136   31 1.72222 0.903563 0.161558
Q2G0G6   30 1.66667 0.903563 0.161558
Q2FWY6   28 1.55556 0.903563 0.161558
Q2FWZ2   36 2 3.07991 0.0107511
Q2G240   33 1.83333 0.903563 0.161558
O05154   39 2.16667 3.07991 0.0107511
Q2FXP4   12 0.666667 -1.27278 0.943444
Q2FVH5   35 1.94444 0.903563 0.161558
Q2FYP0   35 1.89189 0.903563 0.161558
Q2FUW5   46 2.48649 3.07991 0.0107511
Q2FX66   14 0.756757 -1.27278 0.943444
Q2G1P4   7 0.378378 -1.27278 0.943444
Q2FYI9   27 1.45946 0.903563 0.161558
Q2G0I7   21 1.13514 0.903563 0.161558
Q2FXQ9   38 2.05405 3.07991 0.0107511
Q2FXL0   37 2 3.07991 0.0107511
Q2FYR7   46 2.48649 3.07991 0.0107511
Q2G1W4   18 0.972973 -1.27278 0.943444
Q2G2C8   20 1.08108 0.903563 0.161558
Q2G163   38 2.05405 3.07991 0.0107511
Q2FWL9   7 0.378378 -1.27278 0.943444
Q2FZH3   19 1.02703 0.903563 0.161558
Q2FZR5   36 1.94595 0.903563 0.161558
Q2G1W6   17 0.918919 -1.27278 0.943444
Q2FWA5   11 0.594595 -1.27278 0.943444
Q2FX17   17 0.918919 -1.27278 0.943444
Q2FXY1   43 2.32432 3.07991 0.0107511
Q2G2W1   12 0.648649 -1.27278 0.943444
Q2FV06   9 0.486486 -1.27278 0.943444
Q2FYW6   40 2.16216 3.07991 0.0107511
Q2G281   36 1.94595 0.903563 0.161558
Q2G227   35 1.89189 0.903563 0.161558
Q2FWZ5   26 1.40541 0.903563 0.161558
Q2FZX0   31 1.67568 0.903563 0.161558
Q2FV51   11 0.594595 -1.27278 0.943444
Q2G082   13 0.702703 -1.27278 0.943444
Q2FWX4   12 0.648649 -1.27278 0.943444
Q2FZT1   42 2.27027 3.07991 0.0107511
Q2FYF3   25 1.35135 0.903563 0.161558
Q2FXW9   18 0.972973 -1.27278 0.943444
O34090   31 1.67568 0.903563 0.161558
Q2FVE1   10 0.540541 -1.27278 0.943444
Q2FZL5   37 2 3.07991 0.0107511
Q2G258   29 1.56757 0.903563 0.161558
Q2FZW5   10 0.540541 -1.27278 0.943444
Q2FW63   9 0.486486 -1.27278 0.943444
Q2FXB4   12 0.648649 -1.27278 0.943444
Q2G1T5   14 0.756757 -1.27278 0.943444
Q2G1J5   32 1.72973 0.903563 0.161558
Q2G0V0   31 1.67568 0.903563 0.161558
Q2G0M7   37 2 3.07991 0.0107511
Q2G1I5   31 1.67568 0.903563 0.161558
Q2G146   39 2.10811 3.07991 0.0107511
Q2G1P6   42 2.27027 3.07991 0.0107511
Q2G1W8   25 1.31579 0.903563 0.161558
Q2G035   33 1.73684 0.903563 0.161558
Q2G1I3   19 1 0.903563 0.161558
Q2FWM2   36 1.89474 0.903563 0.161558
Q2FYJ3   40 2.10526 3.07991 0.0107511
Q2G0L8   50 2.63158 3.07991 0.0107511
Q2G164   45 2.36842 3.07991 0.0107511
Q2FVT7   40 2.10526 3.07991 0.0107511
Q2G1R3   30 1.57895 0.903563 0.161558
Q2G1T6   46 2.42105 3.07991 0.0107511
Q2FZN7   23 1.21053 0.903563 0.161558
Q2FY83   16 0.842105 -1.27278 0.943444
Q2FZX9   29 1.52632 0.903563 0.161558
Q2FYL5   35 1.84211 0.903563 0.161558
Q2G218   38 2 3.07991 0.0107511
Q2G0M5   36 1.89474 0.903563 0.161558
Q2FW78   7 0.368421 -1.27278 0.943444
P52078   38 2 3.07991 0.0107511
Q7X2S2   50 2.63158 3.07991 0.0107511
Q2FZG4   33 1.73684 0.903563 0.161558
Q2G0M4   23 1.21053 0.903563 0.161558
Q2FVA2   43 2.26316 3.07991 0.0107511
Q2G115   30 1.57895 0.903563 0.161558
Q2G0M8   43 2.26316 3.07991 0.0107511
Q2G1U4   25 1.31579 0.903563 0.161558
Q2G1D0   31 1.63158 0.903563 0.161558
Q2G2S0   16 0.842105 -1.27278 0.943444
Q2G2N5   15 0.789474 -1.27278 0.943444
Q2G222   23 1.21053 0.903563 0.161558
Q2G1C8   18 0.947368 -1.27278 0.943444
Q2FV40   25 1.31579 0.903563 0.161558
Q2FXT1   37 1.94737 0.903563 0.161558
Q2FZZ2   37 1.94737 0.903563 0.161558
Q2FY01   31 1.63158 0.903563 0.161558
Q2FVJ8   44 2.31579 3.07991 0.0107511
Q2FXK2   47 2.47368 3.07991 0.0107511
Q2FUS7   35 1.84211 0.903563 0.161558
Q2FVP1   10 0.526316 -1.27278 0.943444
Q2FYN7   15 0.789474 -1.27278 0.943444
P69848   48 2.52632 3.07991 0.0107511
Q2FWN8   36 1.89474 0.903563 0.161558
Q2FV62   36 1.89474 0.903563 0.161558
Q2FWW7   35 1.84211 0.903563 0.161558
Q2G1Y5   41 2.15789 3.07991 0.0107511
Q2FXA3   31 1.63158 0.903563 0.161558
Q2FYV3   37 1.94737 0.903563 0.161558
Q2G1H4   37 1.94737 0.903563 0.161558
Q2G038   32 1.68421 0.903563 0.161558
Q2G161   10 0.526316 -1.27278 0.943444
Q2FYV1   48 2.52632 3.07991 0.0107511
Q2FZ09   33 1.73684 0.903563 0.161558
Q2FW90   29 1.52632 0.903563 0.161558
Q2G290   33 1.73684 0.903563 0.161558
P60611   38 2 3.07991 0.0107511
Q2FV58   47 2.47368 3.07991 0.0107511
Q2G0C6   24 1.26316 0.903563 0.161558
Q2G050   30 1.57895 0.903563 0.161558
Q2G0V2   43 2.26316 3.07991 0.0107511
Q2FVQ4   11 0.578947 -1.27278 0.943444
Q2G094   21 1.07692 0.903563 0.161558
Q2FY59   41 2.10256 3.07991 0.0107511
Q2FVX7   42 2.15385 3.07991 0.0107511
Q2FVP4   22 1.12821 0.903563 0.161558
Q2G185   18 0.923077 -1.27278 0.943444
Q2FXP8   8 0.410256 -1.27278 0.943444
Q2G275   27 1.38462 0.903563 0.161558
Q2G1D9   25 1.28205 0.903563 0.161558
Q2FXI3   32 1.64103 0.903563 0.161558
Q2FYM2   16 0.820513 -1.27278 0.943444
P14738   14 0.717949 -1.27278 0.943444
Q2G2Q2   30 1.53846 0.903563 0.161558
Q2G0M9   37 1.89744 0.903563 0.161558
Q2FY67   33 1.69231 0.903563 0.161558
Q2FWX8   15 0.769231 -1.27278 0.943444
Q2FUT9   39 2 3.07991 0.0107511
Q2FZS0   33 1.69231 0.903563 0.161558
Q2G2A8   23 1.17949 0.903563 0.161558
Q2FUY2   15 0.769231 -1.27278 0.943444
Q2FZL8   22 1.12821 0.903563 0.161558
Q2FW93   16 0.820513 -1.27278 0.943444
Q2G1L7   29 1.48718 0.903563 0.161558
Q2FW41   28 1.4359 0.903563 0.161558
Q2FZY6   25 1.28205 0.903563 0.161558
Q2G042   6 0.307692 -1.27278 0.943444
Q2FWK2   43 2.20513 3.07991 0.0107511
Q2FYF4   41 2.10256 3.07991 0.0107511
Q2FZP2   15 0.769231 -1.27278 0.943444
Q2G1G7   29 1.48718 0.903563 0.161558
Q2G1H5   27 1.38462 0.903563 0.161558
Q2G2S7   30 1.53846 0.903563 0.161558
Q2FY53   38 1.94872 0.903563 0.161558
Q2G1N2   31 1.58974 0.903563 0.161558
Q2G2V2   26 1.33333 0.903563 0.161558
Q2G1H6   46 2.35897 3.07991 0.0107511
Q2FZA9   41 2.10256 3.07991 0.0107511
Q2FXI5   35 1.79487 0.903563 0.161558
Q2G206   7 0.358974 -1.27278 0.943444
Q2FWN6   29 1.48718 0.903563 0.161558
Q2FUQ2   31 1.58974 0.903563 0.161558
Q2G1K3   28 1.4359 0.903563 0.161558
Q2FZ76   17 0.871795 -1.27278 0.943444
Q2FY54   14 0.717949 -1.27278 0.943444
Q2G289   33 1.69231 0.903563 0.161558
Q2FY14   30 1.53846 0.903563 0.161558
Q2FV77   21 1.07692 0.903563 0.161558
Q2G064   37 1.89744 0.903563 0.161558
Q2G033   39 2 3.07991 0.0107511
Q2G198   26 1.33333 0.903563 0.161558
Q2G0K4   19 0.974359 -1.27278 0.943444
Q2G0V3   41 2.10256 3.07991 0.0107511
Q2FWE2   21 1.05 0.903563 0.161558
Q2G089   33 1.65 0.903563 0.161558
Q2FZL3   27 1.35 0.903563 0.161558
Q2G087   44 2.2 3.07991 0.0107511
Q2G0A7   8 0.4 -1.27278 0.943444
Q2FVF9   38 1.9 0.903563 0.161558
Q2G071   32 1.6 0.903563 0.161558
Q2FUZ2   23 1.15 0.903563 0.161558
Q2FY27   33 1.65 0.903563 0.161558
Q2FXX4   17 0.85 -1.27278 0.943444
Q2G1E6   37 1.85 0.903563 0.161558
Q2G1G5   20 1 0.903563 0.161558
Q2G2Q3   19 0.95 -1.27278 0.943444
Q2FZF0   21 1.05 0.903563 0.161558
Q2G2D2   21 1.05 0.903563 0.161558
Q2FXT4   26 1.3 0.903563 0.161558
Q2FZI8   31 1.55 0.903563 0.161558
Q2FUS8   15 0.75 -1.27278 0.943444
Q2FVR9   35 1.75 0.903563 0.161558
Q2FXP2   34 1.7 0.903563 0.161558
Q2FX94   14 0.7 -1.27278 0.943444
Q2G2A5   44 2.2 3.07991 0.0107511
Q2FZP7   32 1.6 0.903563 0.161558
Q2G1R7   25 1.25 0.903563 0.161558
Q2G015   13 0.65 -1.27278 0.943444
Q2FZF4   33 1.65 0.903563 0.161558
Q2G1E5   34 1.7 0.903563 0.161558
Q2FWH9   9 0.45 -1.27278 0.943444
Q2G069   24 1.2 0.903563 0.161558
Q2FZK3   25 1.25 0.903563 0.161558
Q2FZU5   37 1.85 0.903563 0.161558
Q2FYT4   25 1.25 0.903563 0.161558
Q2FWK4   35 1.75 0.903563 0.161558
Q2FY40   37 1.85 0.903563 0.161558
Q2FWY4   7 0.35 -1.27278 0.943444
Q2G156   11 0.55 -1.27278 0.943444
Q2G045   25 1.25 0.903563 0.161558
Q2FZS6   28 1.4 0.903563 0.161558
Q2FYC7   20 1 0.903563 0.161558
Q2FW73   30 1.5 0.903563 0.161558
Q2G1H3   36 1.8 0.903563 0.161558
Q2FXJ6   16 0.8 -1.27278 0.943444
Q2FUS2   6 0.292683 -1.27278 0.943444
Q2G120   43 2.09756 3.07991 0.0107511
Q2G2T9   22 1.07317 0.903563 0.161558
Q2G1N9   10 0.487805 -1.27278 0.943444
Q2FXL9   27 1.31707 0.903563 0.161558
Q2G0W4   35 1.70732 0.903563 0.161558
Q2G0R6   26 1.26829 0.903563 0.161558
Q2G1C4   32 1.56098 0.903563 0.161558
Q2FWY9   37 1.80488 0.903563 0.161558
Q2G1K4   33 1.60976 0.903563 0.161558
Q2FYK3   19 0.926829 -1.27278 0.943444
Q2G1N4   32 1.56098 0.903563 0.161558
Q2G065   40 1.95122 0.903563 0.161558
Q2FX88   23 1.12195 0.903563 0.161558
Q2FVW9   33 1.60976 0.903563 0.161558
Q2G1E0   17 0.829268 -1.27278 0.943444
Q2G2P2   32 1.56098 0.903563 0.161558
Q2G0V5   7 0.341463 -1.27278 0.943444
Q2FWA2   41 2 3.07991 0.0107511
Q2FZU1   35 1.70732 0.903563 0.161558
Q2FX77   30 1.46341 0.903563 0.161558
Q2FW75   27 1.31707 0.903563 0.161558
Q2FUT5   33 1.60976 0.903563 0.161558
Q2G234   26 1.26829 0.903563 0.161558
Q2FZU6   29 1.41463 0.903563 0.161558
Q2G1Y2   9 0.439024 -1.27278 0.943444
Q2FXN7   18 0.878049 -1.27278 0.943444
Q2G2J3   6 0.292683 -1.27278 0.943444
Q2G0G1   39 1.90244 0.903563 0.161558
Q2FW62   34 1.65854 0.903563 0.161558
Q2FUP7   38 1.85366 0.903563 0.161558
Q2G1J3   36 1.7561 0.903563 0.161558
Q2FZ15   32 1.56098 0.903563 0.161558
Q2G1D3   27 1.31707 0.903563 0.161558
Q2G0K2   34 1.65854 0.903563 0.161558
Q2FWC1   39 1.90244 0.903563 0.161558
Q2FXM5   38 1.85366 0.903563 0.161558
Q2FY46   34 1.65854 0.903563 0.161558
Q2G1K0   30 1.46341 0.903563 0.161558
Q2FXT6   28 1.36585 0.903563 0.161558
Q2FZM4   31 1.5122 0.903563 0.161558
Q2FXG1   31 1.5122 0.903563 0.161558
Q2FXL1   29 1.41463 0.903563 0.161558
Q2FWX5   21 1.02439 0.903563 0.161558
# cudaSaTabsearch LTYPE = T LORDER = F LSOLN = F
# QUERY ID = PF04019 
# DBFILE = ./tableaux.ascii.DB                                                             
Q2G1I1   38 1.80952 0.903563  0.161558
Q2G1K2   37 1.7619 0.903563  0.161558
Q2FUU5   33 1.57143 0.903563  0.161558
Q2FXB6   31 1.47619 0.903563  0.161558
Q2FZU2   15 0.714286 -1.27278  0.943444
Q2FZK0   7 0.333333 -1.27278  0.943444
Q2FY33   21 1 0.903563  0.161558
Q2G098   22 1.04762 0.903563  0.161558
Q2FZ46   37 1.7619 0.903563  0.161558
Q2FZQ5   25 1.19048 0.903563  0.161558
Q2FXU8   31 1.47619 0.903563  0.161558
Q9EZ08   28 1.33333 0.903563  0.161558
Q2G1B9   32 1.52381 0.903563  0.161558
Q2FZ73   40 1.90476 0.903563  0.161558
Q2FY35   44 2.09524 3.07991  0.0107511
Q2FZ16   30 1.42857 0.903563  0.161558
Q2FYR2   25 1.19048 0.903563  0.161558
Q2FWY3   13 0.619048 -1.27278  0.943444
Q2G2F5   31 1.47619 0.903563  0.161558
Q2G032   42 2 3.07991  0.0107511
Q2FZ10   37 1.7619 0.903563  0.161558
Q2G255   36 1.71429 0.903563  0.161558
Q2G0X6   43 2.04762 3.07991  0.0107511
Q2FYH0   36 1.71429 0.903563  0.161558
Q2FXJ9   34 1.61905 0.903563  0.161558
Q2FZT4   21 1 0.903563  0.161558
Q2FVE6   22 1.04762 0.903563  0.161558
Q2FYD3   16 0.761905 -1.27278  0.943444
Q2FXT5   27 1.28571 0.903563  0.161558
Q2FY60   37 1.7619 0.903563  0.161558
Q2G2D7   32 1.52381 0.903563  0.161558
Q2FX16   37 1.7619 0.903563  0.161558
Q2FZ34   23 1.09524 0.903563  0.161558
Q2G1S4   37 1.7619 0.903563  0.161558
Q2G147   26 1.2381 0.903563  0.161558
Q2G1J7   32 1.52381 0.903563  0.161558
Q2G2A7   34 1.61905 0.903563  0.161558
Q2G2M6   26 1.2381 0.903563  0.161558
Q2FV30   32 1.52381 0.903563  0.161558
Q2FVL5   25 1.19048 0.903563  0.161558
Q2FXY0   37 1.7619 0.903563  0.161558
Q2FZL1   39 1.85714 0.903563  0.161558
Q2FW45   32 1.52381 0.903563  0.161558
Q2FZU0   41 1.90698 0.903563  0.161558
Q2FWZ0   18 0.837209 -1.27278  0.943444
Q2G2H5   29 1.34884 0.903563  0.161558
Q2FYG9   24 1.11628 0.903563  0.161558
Q2G2X6   23 1.06977 0.903563  0.161558
Q2G155   32 1.48837 0.903563  0.161558
Q2FXY9   31 1.44186 0.903563  0.161558
Q2FZ37   36 1.67442 0.903563  0.161558
Q2FVI7   37 1.72093 0.903563  0.161558
Q2FYS1   40 1.86047 0.903563  0.161558
Q2FXL5   39 1.81395 0.903563  0.161558
Q2G1J4   33 1.53488 0.903563  0.161558
Q2FWZ3   35 1.62791 0.903563  0.161558
Q2G2P7   22 1.02326 0.903563  0.161558
Q2FVH3   41 1.90698 0.903563  0.161558
Q2FZ31   27 1.25581 0.903563  0.161558
Q2G283   40 1.86047 0.903563  0.161558
Q2FZ66   28 1.30233 0.903563  0.161558
Q2FWY7   6 0.27907 -1.27278  0.943444
Q2G1F9   20 0.930233 -1.27278  0.943444
Q2FZJ4   30 1.39535 0.903563  0.161558
Q2FZQ1   13 0.604651 -1.27278  0.943444
Q2FY80   16 0.744186 -1.27278  0.943444
Q2G2D4   27 1.25581 0.903563  0.161558
Q2FYP1   39 1.81395 0.903563  0.161558
Q2FYF9   14 0.651163 -1.27278  0.943444
Q2G0B3   35 1.62791 0.903563  0.161558
Q2FUT8   36 1.67442 0.903563  0.161558
Q2FYR1   27 1.25581 0.903563  0.161558
Q2FYL3   28 1.30233 0.903563  0.161558
Q2FVG4   11 0.511628 -1.27278  0.943444
Q2FVP8   21 0.976744 -1.27278  0.943444
Q2FZ28   30 1.36364 0.903563  0.161558
Q2G1F0   32 1.45455 0.903563  0.161558
P95689   25 1.13636 0.903563  0.161558
Q2FYH6   29 1.31818 0.903563  0.161558
Q2FXD1   21 0.954545 -1.27278  0.943444
Q2G0X5   22 1 0.903563  0.161558
Q2FXN8   10 0.454545 -1.27278  0.943444
Q2G0N0   33 1.5 0.903563  0.161558
Q2G268   26 1.18182 0.903563  0.161558
Q2FV61   35 1.59091 0.903563  0.161558
Q2FXL7   39 1.77273 0.903563  0.161558
Q2FUR5   19 0.863636 -1.27278  0.943444
Q2FXV6   28 1.27273 0.903563  0.161558
Q2G2C5   35 1.59091 0.903563  0.161558
Q2FVJ6   36 1.63636 0.903563  0.161558
Q2G1Y4   36 1.63636 0.903563  0.161558
Q2FVI0   10 0.454545 -1.27278  0.943444
Q2FXJ8   16 0.727273 -1.27278  0.943444
Q2FZU7   33 1.5 0.903563  0.161558
Q2G2X4   36 1.63636 0.903563  0.161558
Q2FZA8   19 0.863636 -1.27278  0.943444
Q2FW96   34 1.54545 0.903563  0.161558
Q2FYV4   27 1.22727 0.903563  0.161558
O07325   33 1.5 0.903563  0.161558
Q2G1C1   36 1.63636 0.903563  0.161558
Q2FZR9   35 1.59091 0.903563  0.161558
Q2FVW3   27 1.22727 0.903563  0.161558
Q2G124   28 1.27273 0.903563  0.161558
P0C0V7   41 1.86364 0.903563  0.161558
Q2FX52   22 0.977778 -1.27278  0.943444
Q2G2C7   36 1.6 0.903563  0.161558
Q2G2D5   32 1.42222 0.903563  0.161558
Q2FXQ7   29 1.28889 0.903563  0.161558
Q2FZW0   26 1.15556 0.903563  0.161558
Q2FVG3   39 1.73333 0.903563  0.161558
Q2FXR4   42 1.86667 0.903563  0.161558
Q2FZ67   34 1.51111 0.903563  0.161558
Q2G243   36 1.6 0.903563  0.161558
Q2FV76   33 1.46667 0.903563  0.161558
Q2FVZ4   29 1.28889 0.903563  0.161558
Q2FWC5   23 1.02222 0.903563  0.161558
Q2FZY3   24 1.06667 0.903563  0.161558
Q2FWH5   36 1.6 0.903563  0.161558
Q2G241   29 1.28889 0.903563  0.161558
Q2FV35   23 1.02222 0.903563  0.161558
Q2G0T5   25 1.11111 0.903563  0.161558
Q2G1A9   26 1.15556 0.903563  0.161558
Q2FYU7   17 0.755556 -1.27278  0.943444
Q2G2E0   9 0.4 -1.27278  0.943444
Q2FVT6   25 1.11111 0.903563  0.161558
Q2G0D7   18 0.8 -1.27278  0.943444
Q2G1M6   31 1.37778 0.903563  0.161558
Q2G0A6   34 1.51111 0.903563  0.161558
Q2FUY6   41 1.82222 0.903563  0.161558
Q2FYJ2   41 1.82222 0.903563  0.161558
Q2G2E5   34 1.47826 0.903563  0.161558
Q2G2P5   32 1.3913 0.903563  0.161558
Q2G1R6   25 1.08696 0.903563  0.161558
Q2FYF0   37 1.6087 0.903563  0.161558
Q2FVH8   27 1.17391 0.903563  0.161558
Q2FUU3   27 1.17391 0.903563  0.161558
Q2FVG8   33 1.43478 0.903563  0.161558
Q9ZAH5   31 1.34783 0.903563  0.161558
Q2G2U0   24 1.04348 0.903563  0.161558
Q2FYR4   30 1.30435 0.903563  0.161558
Q2G256   19 0.826087 -1.27278  0.943444
Q2FVY0   33 1.43478 0.903563  0.161558
Q2G0Q2   32 1.3913 0.903563  0.161558
Q2G0R2   29 1.26087 0.903563  0.161558
Q2G0Q3   22 0.956522 -1.27278  0.943444
Q2FWZ9   33 1.43478 0.903563  0.161558
Q53705   17 0.73913 -1.27278  0.943444
Q2G2U3   22 0.956522 -1.27278  0.943444
Q2FYY6   21 0.913043 -1.27278  0.943444
Q2FWL3   38 1.65217 0.903563  0.161558
Q2FY50   25 1.08696 0.903563  0.161558
Q2FXN4   35 1.52174 0.903563  0.161558
Q2G179   18 0.782609 -1.27278  0.943444
Q2G1L6   33 1.43478 0.903563  0.161558
Q2FXU4   33 1.43478 0.903563  0.161558
Q2G1E9   24 1.04348 0.903563  0.161558
Q2G232   33 1.43478 0.903563  0.161558
Q2FXH9   33 1.43478 0.903563  0.161558
Q2G0X3   11 0.478261 -1.27278  0.943444
Q2FXD0   43 1.86957 0.903563  0.161558
Q2G0G3   17 0.73913 -1.27278  0.943444
Q2FWW3   35 1.52174 0.903563  0.161558
Q2FYG0   33 1.40426 0.903563  0.161558
Q2FZS9   34 1.44681 0.903563  0.161558
Q2FYS2   24 1.02128 0.903563  0.161558
Q2G2U4   18 0.765957 -1.27278  0.943444
Q2FWJ9   37 1.57447 0.903563  0.161558
Q2FWF0   34 1.44681 0.903563  0.161558
Q2FXR9   42 1.78723 0.903563  0.161558
Q2FZV7   31 1.31915 0.903563  0.161558
Q2G1W0   32 1.3617 0.903563  0.161558
Q2G2I0   32 1.3617 0.903563  0.161558
Q2G153   34 1.44681 0.903563  0.161558
Q2FWD7   34 1.44681 0.903563  0.161558
Q2FY15   34 1.44681 0.903563  0.161558
Q2FV54   36 1.53191 0.903563  0.161558
Q2FZ74   30 1.2766 0.903563  0.161558
Q2FYV5   43 1.82979 0.903563  0.161558
Q2G2I1   20 0.851064 -1.27278  0.943444
Q2FXZ6   28 1.19149 0.903563  0.161558
Q2G0U0   16 0.680851 -1.27278  0.943444
Q2G0Y6   29 1.23404 0.903563  0.161558
Q2FXJ0   30 1.2766 0.903563  0.161558
Q2FY43   28 1.16667 0.903563  0.161558
Q2FWM1   16 0.666667 -1.27278  0.943444
Q2FVJ1   37 1.54167 0.903563  0.161558
Q2G0K3   31 1.29167 0.903563  0.161558
Q2FY66   28 1.16667 0.903563  0.161558
Q2FW99   28 1.16667 0.903563  0.161558
Q2FV10   33 1.375 0.903563  0.161558
Q2FXJ5   29 1.20833 0.903563  0.161558
Q2FX69   13 0.541667 -1.27278  0.943444
Q2G0B2   30 1.25 0.903563  0.161558
Q2FX14   22 0.916667 -1.27278  0.943444
Q2FYD8   28 1.16667 0.903563  0.161558
Q2FWE5   32 1.33333 0.903563  0.161558
Q2G2A3   21 0.875 -1.27278  0.943444
Q2FZH8   37 1.54167 0.903563  0.161558
Q2FX51   36 1.5 0.903563  0.161558
Q2FWE8   33 1.375 0.903563  0.161558
Q2G088   31 1.29167 0.903563  0.161558
Q2G028   33 1.34694 0.903563  0.161558
Q2G1S3   33 1.34694 0.903563  0.161558
Q2FYN4   29 1.18367 0.903563  0.161558
Q2FX86   26 1.06122 0.903563  0.161558
Q2G2S8   24 0.979592 -1.27278  0.943444
Q2FUW8   35 1.42857 0.903563  0.161558
Q2FWD4   25 1.02041 0.903563  0.161558
Q2FVH6   22 0.897959 -1.27278  0.943444
Q2G029   40 1.63265 0.903563  0.161558
Q2G1R5   24 0.979592 -1.27278  0.943444
Q2FX65   6 0.244898 -1.27278  0.943444
Q2FZV6   42 1.71429 0.903563  0.161558
Q2G1P1   31 1.26531 0.903563  0.161558
Q2FVU4   20 0.816327 -1.27278  0.943444
Q2FVT5   29 1.18367 0.903563  0.161558
Q2G2H4   20 0.816327 -1.27278  0.943444
Q2FZ58   28 1.14286 0.903563  0.161558
Q2FVJ2   37 1.5102 0.903563  0.161558
Q2FXW5   28 1.14286 0.903563  0.161558
Q2FWK1   30 1.22449 0.903563  0.161558
Q2G031   34 1.38776 0.903563  0.161558
Q2G0U1   40 1.63265 0.903563  0.161558
Q2FW46   22 0.897959 -1.27278  0.943444
Q2FZY5   30 1.22449 0.903563  0.161558
Q2FZI5   31 1.24 0.903563  0.161558
Q2FYR9   20 0.8 -1.27278  0.943444
Q2FZ92   31 1.24 0.903563  0.161558
Q2G1D5   28 1.12 0.903563  0.161558
Q2FXM2   26 1.04 0.903563  0.161558
Q2FVM2   19 0.76 -1.27278  0.943444
Q2FZN2   18 0.72 -1.27278  0.943444
Q2G1U8   27 1.08 0.903563  0.161558
Q2FVS7   21 0.84 -1.27278  0.943444
Q2FWB5   28 1.12 0.903563  0.161558
Q2FXX1   29 1.16 0.903563  0.161558
Q2G2J9   35 1.4 0.903563  0.161558
Q2G0Y7   29 1.16 0.903563  0.161558
Q2FW81   32 1.28 0.903563  0.161558
Q2FWK3   30 1.2 0.903563  0.161558
Q2FY34   46 1.84 0.903563  0.161558
Q2FXF8   23 0.92 -1.27278  0.943444
Q2FXI9   32 1.28 0.903563  0.161558
Q05615   28 1.09804 0.903563  0.161558
Q2FUW4   36 1.41176 0.903563  0.161558
Q2FVF4   27 1.05882 0.903563  0.161558
Q2FWI3   19 0.745098 -1.27278  0.943444
Q2FWG8   26 1.01961 0.903563  0.161558
Q2G0R0   26 1.01961 0.903563  0.161558
Q2G0I4   21 0.823529 -1.27278  0.943444
Q2FV67   31 1.21569 0.903563  0.161558
Q2G091   29 1.13725 0.903563  0.161558
Q2G1U1   18 0.705882 -1.27278  0.943444
Q2FUX7   27 1.05882 0.903563  0.161558
Q2FY51   29 1.13725 0.903563  0.161558
Q2FYP2   32 1.2549 0.903563  0.161558
Q2G0F8   29 1.13725 0.903563  0.161558
Q2FXH5   22 0.862745 -1.27278  0.943444
Q2G193   19 0.745098 -1.27278  0.943444
Q2FWD6   39 1.52941 0.903563  0.161558
Q2FZ98   33 1.26923 0.903563  0.161558
Q2FYQ2   19 0.730769 -1.27278  0.943444
Q2FWL5   35 1.34615 0.903563  0.161558
Q2FV16   25 0.961538 -1.27278  0.943444
Q2FWX9   33 1.26923 0.903563  0.161558
Q2G1J0   31 1.19231 0.903563  0.161558
Q2G235   27 1.03846 0.903563  0.161558
Q2FXK1   30 1.15385 0.903563  0.161558
Q2FWF4   26 1 0.903563  0.161558
Q2FZC8   23 0.884615 -1.27278  0.943444
Q2FZQ4   29 1.11538 0.903563  0.161558
O52582   26 1 0.903563  0.161558
Q2FZI6   24 0.923077 -1.27278  0.943444
Q2FUW7   32 1.23077 0.903563  0.161558
Q2G2M9   30 1.15385 0.903563  0.161558
Q2FZD0   22 0.846154 -1.27278  0.943444
Q2FWK7   30 1.15385 0.903563  0.161558
Q2FWU4   13 0.5 -1.27278  0.943444
Q2FUX4   23 0.884615 -1.27278  0.943444
Q2G2V3   34 1.30769 0.903563  0.161558
O05204   30 1.15385 0.903563  0.161558
Q2FYC2   33 1.24528 0.903563  0.161558
Q2FZP6   32 1.20755 0.903563  0.161558
Q2G0L2   33 1.24528 0.903563  0.161558
Q2FZV1   12 0.45283 -1.27278  0.943444
Q2FVQ5   22 0.830189 -1.27278  0.943444
Q2FZW6   38 1.43396 0.903563  0.161558
Q2FZI3   27 1.01887 0.903563  0.161558
Q2G219   18 0.679245 -1.27278  0.943444
Q2FZR2   19 0.716981 -1.27278  0.943444
Q2FXZ2   27 1.01887 0.903563  0.161558
Q2FYC6   29 1.09434 0.903563  0.161558
Q2FYZ5   32 1.18519 0.903563  0.161558
Q2FWN4   25 0.925926 -1.27278  0.943444
Q2G221   26 0.962963 -1.27278  0.943444
Q2FZX5   25 0.925926 -1.27278  0.943444
Q2FUW3   30 1.11111 0.903563  0.161558
Q2G2H3   28 1.03704 0.903563  0.161558
Q2FY08   23 0.851852 -1.27278  0.943444
Q2FXU5   20 0.740741 -1.27278  0.943444
Q2G1F8   29 1.07407 0.903563  0.161558
Q2FYW4   27 1 0.903563  0.161558
Q2G142   21 0.777778 -1.27278  0.943444
Q2G1U3   21 0.777778 -1.27278  0.943444
Q2FZ18   30 1.11111 0.903563  0.161558
Q2FV24   26 0.962963 -1.27278  0.943444
Q2G1C2   30 1.11111 0.903563  0.161558
Q2FYZ4   27 1 0.903563  0.161558
Q2FWT4   29 1.07407 0.903563  0.161558
Q2FUX1   24 0.888889 -1.27278  0.943444
Q2FZG9   28 1.01818 0.903563  0.161558
Q2FVC1   28 1.01818 0.903563  0.161558
Q2FYT3   25 0.909091 -1.27278  0.943444
Q2FY82   30 1.09091 0.903563  0.161558
Q2FV02   22 0.8 -1.27278  0.943444
Q2FXJ2   19 0.690909 -1.27278  0.943444
Q2FZ02   32 1.16364 0.903563  0.161558
Q2G0L3   31 1.12727 0.903563  0.161558
Q2FZH5   29 1.05455 0.903563  0.161558
Q2FWH4   31 1.12727 0.903563  0.161558
Q2FW49   31 1.12727 0.903563  0.161558
Q93T05   21 0.763636 -1.27278  0.943444
Q2FX73   30 1.09091 0.903563  0.161558
Q2G239   26 0.928571 -1.27278  0.943444
Q2G121   26 0.928571 -1.27278  0.943444
Q2FY11   35 1.25 0.903563  0.161558
Q2FV11   22 0.785714 -1.27278  0.943444
Q2FZ05   35 1.25 0.903563  0.161558
Q2G253   29 1.03571 0.903563  0.161558
Q2FW98   21 0.75 -1.27278  0.943444
Q2G205   29 1.03571 0.903563  0.161558
Q2FVE7   24 0.857143 -1.27278  0.943444
Q2FYD0   13 0.464286 -1.27278  0.943444
Q2FZ19   26 0.928571 -1.27278  0.943444
Q2G1C7   39 1.39286 0.903563  0.161558
Q2FV60   29 1.03571 0.903563  0.161558
Q2FY64   33 1.17857 0.903563  0.161558
Q2FZI9   31 1.10714 0.903563  0.161558
Q2FV57   29 1.01754 0.903563  0.161558
Q2FXA5   30 1.05263 0.903563  0.161558
Q2G2U8   14 0.491228 -1.27278  0.943444
Q2FZP0   31 1.08772 0.903563  0.161558
Q2FZL7   29 1.01754 0.903563  0.161558
Q2FZR3   19 0.666667 -1.27278  0.943444
Q2FWA0   32 1.12281 0.903563  0.161558
Q2G090   25 0.877193 -1.27278  0.943444
Q2G1H0   29 1 0.903563  0.161558
Q2FZP4   30 1.03448 0.903563  0.161558
Q2FUX0   23 0.793103 -1.27278  0.943444
Q2FV86   29 1 0.903563  0.161558
Q2FV14   33 1.13793 0.903563  0.161558
Q2FUT2   28 0.965517 -1.27278  0.943444
Q2FZ64   17 0.586207 -1.27278  0.943444
Q2FUW1   13 0.440678 -1.27278  0.943444
Q2FWI0   29 0.983051 -1.27278  0.943444
Q2G2K5   26 0.881356 -1.27278  0.943444
Q2FWK6   33 1.11864 0.903563  0.161558
Q2G0T9   29 0.983051 -1.27278  0.943444
Q2G078   26 0.881356 -1.27278  0.943444
Q2G1P3   25 0.847458 -1.27278  0.943444
Q2G274   28 0.933333 -1.27278  0.943444
Q2FZD4   26 0.866667 -1.27278  0.943444
Q2FYS5   38 1.26667 0.903563  0.161558
Q2G1K5   35 1.16667 0.903563  0.161558
Q2G1L5   27 0.9 -1.27278  0.943444
Q2G1M9   19 0.633333 -1.27278  0.943444
Q2FX67   24 0.8 -1.27278  0.943444
Q2FZ32   21 0.7 -1.27278  0.943444
Q2FWH7   20 0.666667 -1.27278  0.943444
Q2FXT8   21 0.688525 -1.27278  0.943444
Q2FUQ3   18 0.590164 -1.27278  0.943444
Q2G1Y6   28 0.918033 -1.27278  0.943444
Q2FX68   14 0.459016 -1.27278  0.943444
Q2FWD1   27 0.885246 -1.27278  0.943444
Q2FUZ8   26 0.852459 -1.27278  0.943444
Q2G1F5   20 0.655738 -1.27278  0.943444
Q2G2T6   22 0.721311 -1.27278  0.943444
Q2FYD2   18 0.590164 -1.27278  0.943444
Q2FYA1   19 0.622951 -1.27278  0.943444
Q2FY21   18 0.590164 -1.27278  0.943444
Q2FZD3   19 0.622951 -1.27278  0.943444
Q2G1Z4   28 0.918033 -1.27278  0.943444
Q2G0S3   39 1.25806 0.903563  0.161558
Q2FVQ3   37 1.19355 0.903563  0.161558
Q2G2J4   23 0.741935 -1.27278  0.943444
Q2G2B8   21 0.677419 -1.27278  0.943444
Q2G0L5   12 0.387097 -1.27278  0.943444
Q2FW72   20 0.645161 -1.27278  0.943444
Q2FYT8   28 0.903226 -1.27278  0.943444
Q2FXM9   37 1.19355 0.903563  0.161558
Q2G1Y0   21 0.677419 -1.27278  0.943444
Q2G2D0   27 0.870968 -1.27278  0.943444
Q2G2M2   21 0.677419 -1.27278  0.943444
Q2G1B7   32 1.03226 0.903563  0.161558
Q2G1B8   25 0.806452 -1.27278  0.943444
Q2G0M6   29 0.935484 -1.27278  0.943444
Q2G1D8   25 0.793651 -1.27278  0.943444
Q2FV70   18 0.571429 -1.27278  0.943444
Q2FV72   42 1.33333 0.903563  0.161558
Q2FVB2   24 0.761905 -1.27278  0.943444
Q2G122   24 0.761905 -1.27278  0.943444
Q2G1W2   24 0.75 -1.27278  0.943444
Q2FWW1   15 0.46875 -1.27278  0.943444
Q2G1F4   20 0.625 -1.27278  0.943444
Q2G093   27 0.84375 -1.27278  0.943444
Q2FXY7   27 0.84375 -1.27278  0.943444
Q2G1C6   29 0.90625 -1.27278  0.943444
Q2FZ20   28 0.875 -1.27278  0.943444
O50581   30 0.923077 -1.27278  0.943444
Q2G1N1   17 0.523077 -1.27278  0.943444
Q2G188   24 0.727273 -1.27278  0.943444
Q2G296   25 0.757576 -1.27278  0.943444
Q2G2E9   28 0.848485 -1.27278  0.943444
Q2G294   34 1.0303 0.903563  0.161558
Q2FWJ5   24 0.727273 -1.27278  0.943444
Q2FW03   37 1.10448 0.903563  0.161558
Q2G0N1   29 0.865672 -1.27278  0.943444
Q2FZJ0   27 0.80597 -1.27278  0.943444
Q2FYZ9   28 0.835821 -1.27278  0.943444
Q2FV74   28 0.835821 -1.27278  0.943444
Q2FXP7   23 0.686567 -1.27278  0.943444
Q2FXU1   24 0.716418 -1.27278  0.943444
Q2G1M8   18 0.537313 -1.27278  0.943444
Q2FXY4   25 0.746269 -1.27278  0.943444
Q2FZ94   19 0.558824 -1.27278  0.943444
Q2FYI0   22 0.637681 -1.27278  0.943444
Q2FXT9   31 0.898551 -1.27278  0.943444
Q2G0D2   21 0.6 -1.27278  0.943444
Q2FYB7   18 0.514286 -1.27278  0.943444
Q2FVN8   20 0.571429 -1.27278  0.943444
Q2FZ49   21 0.6 -1.27278  0.943444
Q2FUW6   33 0.942857 -1.27278  0.943444
Q2G1P7   18 0.514286 -1.27278  0.943444
Q2FW70   17 0.478873 -1.27278  0.943444
Q2G0W1   29 0.816901 -1.27278  0.943444
Q2G024   16 0.450704 -1.27278  0.943444
Q2G1G8   20 0.56338 -1.27278  0.943444
Q2G1R9   25 0.704225 -1.27278  0.943444
O06446   28 0.788732 -1.27278  0.943444
Q2G1C9   32 0.901408 -1.27278  0.943444
Q2FXV8   26 0.722222 -1.27278  0.943444
Q2G0P5   24 0.666667 -1.27278  0.943444
Q2FV64   24 0.657534 -1.27278  0.943444
Q2FV87   18 0.486486 -1.27278  0.943444
Q2G1K9   26 0.693333 -1.27278  0.943444
Q2G266   26 0.693333 -1.27278  0.943444
Q59801   16 0.421053 -1.27278  0.943444
Q2FXH2   23 0.605263 -1.27278  0.943444
Q53727   26 0.675325 -1.27278  0.943444
Q2G2Q0   15 0.38961 -1.27278  0.943444
Q2FZD8   16 0.410256 -1.27278  0.943444
Q2FYS4   16 0.410256 -1.27278  0.943444
Q2G1G2   27 0.692308 -1.27278  0.943444
Q2FXV9   15 0.379747 -1.27278  0.943444
Q2G0L4   11 0.278481 -1.27278  0.943444
Q2FXR8   23 0.582278 -1.27278  0.943444
Q2FYJ0   32 0.810127 -1.27278  0.943444
Q2FZS8   28 0.7 -1.27278  0.943444
Q2FXN9   23 0.560976 -1.27278  0.943444
Q2FYM1   27 0.658537 -1.27278  0.943444
Q2FVZ5   17 0.414634 -1.27278  0.943444
Q2FVL8   19 0.457831 -1.27278  0.943444
Q2FZ40   20 0.481928 -1.27278  0.943444
Q2FYH5   26 0.619048 -1.27278  0.943444
Q2FXB3   18 0.418605 -1.27278  0.943444
Q2FYS9   27 0.613636 -1.27278  0.943444
Q2G1Q4   28 0.636364 -1.27278  0.943444
Q2FVC3   24 0.545455 -1.27278  0.943444
Q2G046   20 0.449438 -1.27278  0.943444
Q2FWU3   12 0.269663 -1.27278  0.943444
Q2FZ72   21 0.47191 -1.27278  0.943444
Q2FZ82   18 0.404494 -1.27278  0.943444
Q9F1K0   22 0.478261 -1.27278  0.943444
Q2FVV9   20 0.416667 -1.27278  0.943444
Q2FZT6   24 0.494845 -1.27278  0.943444
Q2FWU5   13 0.268041 -1.27278  0.943444
Q2FYC8   15 0.306122 -1.27278  0.943444
Q2FZK7   16 0.32 -1.27278  0.943444
Q2G2C1   21 0.42 -1.27278  0.943444
Q2FZT5   21 0.407767 -1.27278  0.943444
Q2G0R8   20 0.384615 -1.27278  0.943444
Q2FW95   15 0.288462 -1.27278  0.943444
Q2G0N5   13 0.240741 -1.27278  0.943444
P47768   14 0.254545 -1.27278  0.943444
Q2FXH4   15 0.27027 -1.27278  0.943444
Q2FVM1   19 0.342342 -1.27278  0.943444
```
