## Supplementary Data 3 for "Mining folded proteomes in the era of accurate structure prediction": PF04059.output

```
# cudaSaTabsearch LTYPE = T LORDER = F LSOLN = F
# QUERY ID = PF04059 
# DBFILE = ./tableaux.ascii.DB                                                             
Q2G0V6   0 0 -1.27278 0.943444
Q2G075   0 0 -1.27278 0.943444
Q2G083   0 0 -1.27278 0.943444
Q2FZN3   0 0 -1.27278 0.943444
Q2FY90   0 0 -1.27278 0.943444
Q2FX91   0 0 -1.27278 0.943444
Q2FX54   0 0 -1.27278 0.943444
Q2FYQ4   0 0 -1.27278 0.943444
Q2G284   0 0 -1.27278 0.943444
Q2G0S4   0 0 -1.27278 0.943444
Q2FWM3   0 0 -1.27278 0.943444
Q2FX81   0 0 -1.27278 0.943444
Q2FXC6   0 0 -1.27278 0.943444
Q2FWJ7   0 0 -1.27278 0.943444
Q2FYJ9   0 0 -1.27278 0.943444
Q2G2E6   0 0 -1.27278 0.943444
Q2FWV0   0 0 -1.27278 0.943444
Q2FZC3   0 0 -1.27278 0.943444
Q2FVH9   0 0 -1.27278 0.943444
Q2FXQ5   0 0 -1.27278 0.943444
Q2FZU4   0 0 -1.27278 0.943444
Q2FYF8   0 0 -1.27278 0.943444
Q2FUR4   0 0 -1.27278 0.943444
Q2FYI2   0 0 -1.27278 0.943444
Q2FYY2   0 0 -1.27278 0.943444
Q2FW58   0 0 -1.27278 0.943444
P0C7Z3   0 0 -1.27278 0.943444
Q2G0T2   0 0 -1.27278 0.943444
Q2G1G9   0 0 -1.27278 0.943444
Q2FVJ0   0 0 -1.27278 0.943444
Q2FZ80   0 0 -1.27278 0.943444
Q2G1R4   0 0 -1.27278 0.943444
Q2FW02   0 0 -1.27278 0.943444
Q2G1X3   0 0 -1.27278 0.943444
Q2FWW4   0 0 -1.27278 0.943444
Q2FZE1   0 0 -1.27278 0.943444
Q2FY31   0 0 -1.27278 0.943444
Q2G018   0 0 -1.27278 0.943444
Q2FZI0   0 0 -1.27278 0.943444
Q2FUZ7   0 0 -1.27278 0.943444
Q2G250   0 0 -1.27278 0.943444
Q2FWU8   0 0 -1.27278 0.943444
Q2FYX5   0 0 -1.27278 0.943444
Q2FZY2   0 0 -1.27278 0.943444
Q2FZX8   0 0 -1.27278 0.943444
Q2FUY8   0 0 -1.27278 0.943444
Q2FV73   0 0 -1.27278 0.943444
Q2G0C5   0 0 -1.27278 0.943444
Q2FZ52   0 0 -1.27278 0.943444
Q2FVK6   0 0 -1.27278 0.943444
Q2G0Z3   0 0 -1.27278 0.943444
Q2FZJ8   0 0 -1.27278 0.943444
Q2FY57   0 0 -1.27278 0.943444
Q2G0W3   0 0 -1.27278 0.943444
Q2G0I2   0 0 -1.27278 0.943444
Q2FYX1   0 0 -1.27278 0.943444
Q2G0H2   0 0 -1.27278 0.943444
Q2FWJ8   0 0 -1.27278 0.943444
Q2FWZ7   0 0 -1.27278 0.943444
Q2FV04   0 0 -1.27278 0.943444
Q2G0H6   0 0 -1.27278 0.943444
Q2G291   0 0 -1.27278 0.943444
Q2G1A7   0 0 -1.27278 0.943444
Q2FVS8   0 0 -1.27278 0.943444
Q2FZ26   0 0 -1.27278 0.943444
Q2FXJ3   0 0 -1.27278 0.943444
Q2G231   0 0 -1.27278 0.943444
Q2G2N0   0 0 -1.27278 0.943444
Q2G2I2   0 0 -1.27278 0.943444
Q2FYU3   0 0 -1.27278 0.943444
Q2FWY5   0 0 -1.27278 0.943444
Q2G2E3   0 0 -1.27278 0.943444
Q2FV09   0 0 -1.27278 0.943444
Q2FX72   0 0 -1.27278 0.943444
Q2FWA3   0 0 -1.27278 0.943444
Q2FWF2   0 0 -1.27278 0.943444
Q2G0E4   0 0 -1.27278 0.943444
Q2G251   0 0 -1.27278 0.943444
P0C818   0 0 -1.27278 0.943444
Q2FXQ2   0 0 -1.27278 0.943444
Q2FXD4   0 0 -1.27278 0.943444
Q2G014   0 0 -1.27278 0.943444
Q2FWI9   0 0 -1.27278 0.943444
Q2FX79   0 0 -1.27278 0.943444
Q2FVP7   0 0 -1.27278 0.943444
Q2FZN4   0 0 -1.27278 0.943444
Q2FWU6   0 0 -1.27278 0.943444
Q2G2Y1   0 0 -1.27278 0.943444
Q2FYF6   0 0 -1.27278 0.943444
Q2FXK0   0 0 -1.27278 0.943444
Q2FVI9   0 0 -1.27278 0.943444
Q2G246   0 0 -1.27278 0.943444
Q2G053   0 0 -1.27278 0.943444
Q2FWK8   0 0 -1.27278 0.943444
Q2FXL8   0 0 -1.27278 0.943444
Q2G0Q4   0 0 -1.27278 0.943444
Q2FVB7   0 0 -1.27278 0.943444
Q2FYD6   0 0 -1.27278 0.943444
Q2FXK9   0 0 -1.27278 0.943444
Q2FV78   0 0 -1.27278 0.943444
Q2FXG4   0 0 -1.27278 0.943444
Q2G0C8   0 0 -1.27278 0.943444
Q2FWU9   0 0 -1.27278 0.943444
Q2FUX2   0 0 -1.27278 0.943444
Q2FYI8   0 0 -1.27278 0.943444
Q2FXA1   0 0 -1.27278 0.943444
Q2FV49   0 0 -1.27278 0.943444
Q2G1S0   0 0 -1.27278 0.943444
Q2G0G0   0 0 -1.27278 0.943444
P0C805   0 0 -1.27278 0.943444
Q2FWV9   0 0 -1.27278 0.943444
Q2G152   0 0 -1.27278 0.943444
Q2FX48   0 0 -1.27278 0.943444
Q2FXS5   0 0 -1.27278 0.943444
Q2FWL4   0 0 -1.27278 0.943444
P0C7Y1   0 0 -1.27278 0.943444
Q2FXA2   0 0 -1.27278 0.943444
Q2FY96   0 0 -1.27278 0.943444
Q2FVJ3   0 0 -1.27278 0.943444
Q2FZ24   0 0 -1.27278 0.943444
Q2G1X4   0 0 -1.27278 0.943444
Q2FYM6   0 0 -1.27278 0.943444
Q2FWX6   0 0 -1.27278 0.943444
Q2G1D2   0 0 -1.27278 0.943444
Q2FWC0   0 0 -1.27278 0.943444
Q2FZG7   0 0 -1.27278 0.943444
Q2G2P1   0 0 -1.27278 0.943444
Q2G1M4   0 0 -1.27278 0.943444
Q2FX29   0 0 -1.27278 0.943444
Q2FUZ3   0 0 -1.27278 0.943444
Q2FVZ9   0 0 -1.27278 0.943444
Q2G2N3   0 0 -1.27278 0.943444
Q2G237   0 0 -1.27278 0.943444
Q2FXN5   0 0 -1.27278 0.943444
Q2FYP7   0 0 -1.27278 0.943444
Q2FWC8   0 0 -1.27278 0.943444
Q2G209   0 0 -1.27278 0.943444
Q2FXX7   0 0 -1.27278 0.943444
Q2FV05   0 0 -1.27278 0.943444
Q2FWM8   0 0 -1.27278 0.943444
Q2FV00   0 0 -1.27278 0.943444
Q2FZF2   0 0 -1.27278 0.943444
Q2FV80   0 0 -1.27278 0.943444
Q2FZZ7   0 0 -1.27278 0.943444
Q2FWH8   0 0 -1.27278 0.943444
Q2FVS5   0 0 -1.27278 0.943444
Q2FWY0   0 0 -1.27278 0.943444
Q2FZM3   0 0 -1.27278 0.943444
Q2FZW8   0 0 -1.27278 0.943444
Q2FVY7   0 0 -1.27278 0.943444
Q2FXJ1   0 0 -1.27278 0.943444
Q2G0T7   0 0 -1.27278 0.943444
Q2FW40   0 0 -1.27278 0.943444
Q2FYU9   0 0 -1.27278 0.943444
Q2FUR0   0 0 -1.27278 0.943444
Q2G215   0 0 -1.27278 0.943444
Q2G169   0 0 -1.27278 0.943444
Q2G034   0 0 -1.27278 0.943444
Q2FUV8   0 0 -1.27278 0.943444
Q2FW44   2 0.363636 -1.27278 0.943444
Q2FYJ8   0 0 -1.27278 0.943444
Q2FVR6   2 0.363636 -1.27278 0.943444
Q2G183   0 0 -1.27278 0.943444
Q2G0S1   2 0.363636 -1.27278 0.943444
Q2FX83   0 0 -1.27278 0.943444
Q2FYF7   0 0 -1.27278 0.943444
Q2G166   2 0.363636 -1.27278 0.943444
Q2FX20   1 0.181818 -1.27278 0.943444
Q2G020   1 0.181818 -1.27278 0.943444
Q2FVC0   0 0 -1.27278 0.943444
Q2FVD1   0 0 -1.27278 0.943444
Q2FWH1   0 0 -1.27278 0.943444
Q2FYX2   0 0 -1.27278 0.943444
Q2FZB5   0 0 -1.27278 0.943444
Q2G0G8   0 0 -1.27278 0.943444
P0A0I4   0 0 -1.27278 0.943444
Q2G2C6   0 0 -1.27278 0.943444
Q2FVB1   1 0.181818 -1.27278 0.943444
Q2FYN1   1 0.181818 -1.27278 0.943444
Q2FV79   0 0 -1.27278 0.943444
Q2FVU9   0 0 -1.27278 0.943444
Q2G0W5   0 0 -1.27278 0.943444
Q2FW60   0 0 -1.27278 0.943444
Q2G269   0 0 -1.27278 0.943444
Q2FZS1   1 0.181818 -1.27278 0.943444
Q2G1Y3   1 0.181818 -1.27278 0.943444
Q2FWA4   2 0.363636 -1.27278 0.943444
Q2G0C0   0 0 -1.27278 0.943444
Q2G2J6   0 0 -1.27278 0.943444
Q2G1R2   1 0.181818 -1.27278 0.943444
Q2FXY8   0 0 -1.27278 0.943444
Q2FYL2   1 0.181818 -1.27278 0.943444
Q2FYS3   0 0 -1.27278 0.943444
Q2FXS0   1 0.181818 -1.27278 0.943444
Q2FWA7   0 0 -1.27278 0.943444
Q2FWV8   0 0 -1.27278 0.943444
Q2G279   1 0.181818 -1.27278 0.943444
Q2FYB5   0 0 -1.27278 0.943444
Q2G175   0 0 -1.27278 0.943444
Q2FZ07   1 0.181818 -1.27278 0.943444
Q2FVG7   1 0.181818 -1.27278 0.943444
Q2G2P3   0 0 -1.27278 0.943444
Q2FZA3   1 0.181818 -1.27278 0.943444
Q2FYE1   1 0.181818 -1.27278 0.943444
Q2G2F8   0 0 -1.27278 0.943444
Q2FWS8   0 0 -1.27278 0.943444
Q2FXD8   1 0.181818 -1.27278 0.943444
Q2FX46   0 0 -1.27278 0.943444
Q2FYB4   0 0 -1.27278 0.943444
Q2FYC0   1 0.181818 -1.27278 0.943444
Q2FUY5   2 0.363636 -1.27278 0.943444
Q2FYF2   0 0 -1.27278 0.943444
Q2G0R4   0 0 -1.27278 0.943444
Q2G1L1   0 0 -1.27278 0.943444
Q2FYB0   0 0 -1.27278 0.943444
Q2FWW5   0 0 -1.27278 0.943444
Q2FX04   0 0 -1.27278 0.943444
Q2FV33   0 0 -1.27278 0.943444
Q2FUX6   1 0.181818 -1.27278 0.943444
Q2FVP5   0 0 -1.27278 0.943444
Q2G0W7   0 0 -1.27278 0.943444
Q2FXV1   0 0 -1.27278 0.943444
Q2G096   0 0 -1.27278 0.943444
Q2FV68   0 0 -1.27278 0.943444
Q2FVY6   0 0 -1.27278 0.943444
Q2FYY0   1 0.181818 -1.27278 0.943444
Q2G005   0 0 -1.27278 0.943444
Q2G2B4   0 0 -1.27278 0.943444
Q2FVZ7   0 0 -1.27278 0.943444
Q2FW55   0 0 -1.27278 0.943444
Q2FV92   0 0 -1.27278 0.943444
Q2FYV9   1 0.181818 -1.27278 0.943444
Q2FW74   1 0.181818 -1.27278 0.943444
Q2FVK9   0 0 -1.27278 0.943444
Q2FZA4   0 0 -1.27278 0.943444
Q2FV25   0 0 -1.27278 0.943444
Q2FYG8   0 0 -1.27278 0.943444
Q2G216   0 0 -1.27278 0.943444
Q2FZ69   1 0.181818 -1.27278 0.943444
Q2FV97   0 0 -1.27278 0.943444
Q2FZ95   0 0 -1.27278 0.943444
Q2FZN8   0 0 -1.27278 0.943444
Q2FZG2   0 0 -1.27278 0.943444
Q2G259   0 0 -1.27278 0.943444
Q2FYB6   0 0 -1.27278 0.943444
Q2FZD1   1 0.181818 -1.27278 0.943444
Q2FYT6   0 0 -1.27278 0.943444
Q2G0Y2   1 0.181818 -1.27278 0.943444
Q2FWZ1   2 0.363636 -1.27278 0.943444
Q2FVC8   0 0 -1.27278 0.943444
Q2G2H1   0 0 -1.27278 0.943444
Q2FY47   0 0 -1.27278 0.943444
Q2FX78   0 0 -1.27278 0.943444
Q2FX47   0 0 -1.27278 0.943444
Q2FZA7   0 0 -1.27278 0.943444
Q2FV32   0 0 -1.27278 0.943444
Q2FYE6   0 0 -1.27278 0.943444
Q2FZ41   0 0 -1.27278 0.943444
Q2FYG3   0 0 -1.27278 0.943444
Q2FX01   2 0.363636 -1.27278 0.943444
Q2FXU6   0 0 -1.27278 0.943444
Q2FYL7   0 0 -1.27278 0.943444
Q2FWQ3   0 0 -1.27278 0.943444
Q2FZY9   0 0 -1.27278 0.943444
Q2FV50   0 0 -1.27278 0.943444
Q2FUY7   0 0 -1.27278 0.943444
Q2FXP6   0 0 -1.27278 0.943444
Q2G1S9   0 0 -1.27278 0.943444
Q2FX18   0 0 -1.27278 0.943444
Q2FYU0   0 0 -1.27278 0.943444
Q2FXZ7   1 0.166667 -1.27278 0.943444
Q2G051   2 0.333333 -1.27278 0.943444
Q2FWS3   1 0.166667 -1.27278 0.943444
Q2FW14   2 0.333333 -1.27278 0.943444
Q2FYD7   2 0.333333 -1.27278 0.943444
Q9RQP8   0 0 -1.27278 0.943444
Q2FZK2   2 0.333333 -1.27278 0.943444
Q2FWI7   2 0.333333 -1.27278 0.943444
Q2G182   0 0 -1.27278 0.943444
Q2FYT7   2 0.333333 -1.27278 0.943444
Q2FV46   0 0 -1.27278 0.943444
Q2FY58   0 0 -1.27278 0.943444
Q2FX06   0 0 -1.27278 0.943444
Q2FZH0   2 0.333333 -1.27278 0.943444
Q2FUZ4   6 1 0.903563 0.161558
Q2G102   1 0.166667 -1.27278 0.943444
Q2G1R8   0 0 -1.27278 0.943444
Q2G2J1   2 0.333333 -1.27278 0.943444
Q2FX71   1 0.166667 -1.27278 0.943444
Q2FUZ5   2 0.333333 -1.27278 0.943444
Q2FYP5   0 0 -1.27278 0.943444
Q2G048   0 0 -1.27278 0.943444
Q2FUQ0   0 0 -1.27278 0.943444
Q2FWS7   2 0.333333 -1.27278 0.943444
Q2FV65   0 0 -1.27278 0.943444
Q2G125   0 0 -1.27278 0.943444
Q2FYT2   4 0.666667 -1.27278 0.943444
Q2FVH7   2 0.333333 -1.27278 0.943444
Q2G127   0 0 -1.27278 0.943444
Q2FYI5   0 0 -1.27278 0.943444
Q2FYX4   6 1 0.903563 0.161558
Q2G0M3   6 1 0.903563 0.161558
Q2FW87   0 0 -1.27278 0.943444
Q2G211   0 0 -1.27278 0.943444
Q2FXR5   4 0.666667 -1.27278 0.943444
Q2FWR5   2 0.333333 -1.27278 0.943444
Q2FYD5   1 0.166667 -1.27278 0.943444
Q2FY94   1 0.166667 -1.27278 0.943444
Q2G2W8   0 0 -1.27278 0.943444
Q2FZL9   6 1 0.903563 0.161558
Q2FYT9   1 0.166667 -1.27278 0.943444
Q2FX44   1 0.166667 -1.27278 0.943444
Q2FXB2   0 0 -1.27278 0.943444
Q2FVF6   0 0 -1.27278 0.943444
Q2G2F6   0 0 -1.27278 0.943444
Q2G2C3   1 0.166667 -1.27278 0.943444
Q2FYA5   4 0.666667 -1.27278 0.943444
Q2FYB1   1 0.166667 -1.27278 0.943444
Q2G011   0 0 -1.27278 0.943444
Q2FV29   0 0 -1.27278 0.943444
Q2FVW1   0 0 -1.27278 0.943444
Q2FYA4   1 0.166667 -1.27278 0.943444
Q2FY26   1 0.166667 -1.27278 0.943444
Q2FXC1   1 0.166667 -1.27278 0.943444
Q2G2T0   4 0.666667 -1.27278 0.943444
Q2FY62   0 0 -1.27278 0.943444
Q2G2K4   1 0.166667 -1.27278 0.943444
Q2FW65   0 0 -1.27278 0.943444
Q2FY05   6 1 0.903563 0.161558
Q2FV96   4 0.666667 -1.27278 0.943444
Q2G1S7   0 0 -1.27278 0.943444
Q2FWS9   1 0.166667 -1.27278 0.943444
Q2G180   2 0.333333 -1.27278 0.943444
Q2G0L6   1 0.166667 -1.27278 0.943444
Q2G189   0 0 -1.27278 0.943444
Q2FYD9   0 0 -1.27278 0.943444
Q2FWM6   0 0 -1.27278 0.943444
Q2FXA6   0 0 -1.27278 0.943444
Q2G0U8   1 0.166667 -1.27278 0.943444
Q2FXD9   0 0 -1.27278 0.943444
Q2FWF9   0 0 -1.27278 0.943444
Q2FXS3   1 0.166667 -1.27278 0.943444
Q2FXX6   0 0 -1.27278 0.943444
Q2FWU2   2 0.333333 -1.27278 0.943444
Q2FXD5   2 0.333333 -1.27278 0.943444
Q2FZK8   6 1 0.903563 0.161558
Q2FV15   1 0.166667 -1.27278 0.943444
Q2FZZ5   4 0.666667 -1.27278 0.943444
Q2FW48   1 0.166667 -1.27278 0.943444
Q2FYB3   2 0.333333 -1.27278 0.943444
Q2FWT5   2 0.333333 -1.27278 0.943444
Q2FVH4   0 0 -1.27278 0.943444
Q2FWP4   1 0.166667 -1.27278 0.943444
Q2FYX9   2 0.333333 -1.27278 0.943444
Q2G1U7   0 0 -1.27278 0.943444
Q2FXY6   1 0.166667 -1.27278 0.943444
Q2FYT1   1 0.166667 -1.27278 0.943444
Q2G244   1 0.166667 -1.27278 0.943444
Q2FX30   0 0 -1.27278 0.943444
Q2FVZ3   0 0 -1.27278 0.943444
Q2FWP5   6 1 0.903563 0.161558
Q2FX41   2 0.333333 -1.27278 0.943444
Q2G2R5   0 0 -1.27278 0.943444
Q2G2S3   3 0.461538 -1.27278 0.943444
Q2G004   0 0 -1.27278 0.943444
Q2FWV1   1 0.153846 -1.27278 0.943444
Q2G003   2 0.307692 -1.27278 0.943444
Q2FZV3   1 0.153846 -1.27278 0.943444
Q2G026   1 0.153846 -1.27278 0.943444
Q2FXG7   0 0 -1.27278 0.943444
Q2FYL8   0 0 -1.27278 0.943444
Q2FZB6   0 0 -1.27278 0.943444
Q2FZE4   2 0.307692 -1.27278 0.943444
Q2FX11   1 0.153846 -1.27278 0.943444
Q2G0Y3   2 0.307692 -1.27278 0.943444
Q2FZW7   0 0 -1.27278 0.943444
Q2FX21   11 1.69231 0.903563 0.161558
Q2G092   10 1.53846 0.903563 0.161558
Q2FZB7   0 0 -1.27278 0.943444
Q2G0J9   11 1.69231 0.903563 0.161558
Q2G1X2   1 0.153846 -1.27278 0.943444
Q2FZD6   8 1.23077 0.903563 0.161558
Q2FW67   2 0.307692 -1.27278 0.943444
Q2G111   2 0.307692 -1.27278 0.943444
Q2G2Y4   4 0.615385 -1.27278 0.943444
Q2FY38   0 0 -1.27278 0.943444
Q2FWJ0   3 0.461538 -1.27278 0.943444
Q2G2T5   2 0.307692 -1.27278 0.943444
Q2FVG6   4 0.615385 -1.27278 0.943444
Q2G1V8   0 0 -1.27278 0.943444
Q2G1L0   0 0 -1.27278 0.943444
Q2FXD6   2 0.307692 -1.27278 0.943444
P0C948   1 0.153846 -1.27278 0.943444
Q2G1M2   1 0.153846 -1.27278 0.943444
Q2FVW8   1 0.153846 -1.27278 0.943444
Q2FX24   0 0 -1.27278 0.943444
Q2FWS4   10 1.53846 0.903563 0.161558
Q2FYQ3   1 0.153846 -1.27278 0.943444
Q2G254   3 0.461538 -1.27278 0.943444
Q2FWB4   0 0 -1.27278 0.943444
Q2FUP8   2 0.307692 -1.27278 0.943444
Q2FZC2   1 0.153846 -1.27278 0.943444
Q2FYE4   6 0.923077 -1.27278 0.943444
Q2FWS2   1 0.153846 -1.27278 0.943444
Q2FY03   2 0.307692 -1.27278 0.943444
Q2FVS6   2 0.307692 -1.27278 0.943444
Q2FXV2   1 0.153846 -1.27278 0.943444
Q2G2L6   3 0.461538 -1.27278 0.943444
Q2G2I5   2 0.307692 -1.27278 0.943444
Q2FYA2   4 0.615385 -1.27278 0.943444
Q2FWV7   0 0 -1.27278 0.943444
Q2FXE7   2 0.307692 -1.27278 0.943444
Q2G0J6   0 0 -1.27278 0.943444
Q2FUU4   11 1.69231 0.903563 0.161558
Q2FVJ4   1 0.153846 -1.27278 0.943444
Q2FZM9   1 0.153846 -1.27278 0.943444
Q2FZ51   3 0.461538 -1.27278 0.943444
Q2FY22   8 1.23077 0.903563 0.161558
Q2G2Q1   3 0.461538 -1.27278 0.943444
Q2G109   2 0.307692 -1.27278 0.943444
Q2G1D6   2 0.307692 -1.27278 0.943444
Q2FVC9   0 0 -1.27278 0.943444
Q2G2R6   11 1.69231 0.903563 0.161558
Q2FZ85   1 0.153846 -1.27278 0.943444
Q2FVK4   6 0.923077 -1.27278 0.943444
Q2G1V9   1 0.153846 -1.27278 0.943444
Q2G2H6   1 0.153846 -1.27278 0.943444
Q2FWS6   7 1.07692 0.903563 0.161558
Q2FZW4   2 0.307692 -1.27278 0.943444
Q2G1M3   2 0.307692 -1.27278 0.943444
Q2G1M0   9 1.38462 0.903563 0.161558
Q2G1Y9   4 0.615385 -1.27278 0.943444
Q2FX45   2 0.307692 -1.27278 0.943444
Q2FWP8   2 0.307692 -1.27278 0.943444
Q2FYP4   2 0.307692 -1.27278 0.943444
Q2FYL1   2 0.307692 -1.27278 0.943444
Q2G1L4   2 0.307692 -1.27278 0.943444
Q2FUQ7   4 0.615385 -1.27278 0.943444
Q2G247   0 0 -1.27278 0.943444
Q2FVV0   4 0.615385 -1.27278 0.943444
Q2FYU6   7 1.07692 0.903563 0.161558
Q2G2N6   4 0.615385 -1.27278 0.943444
Q2FXC9   1 0.153846 -1.27278 0.943444
Q2FX42   2 0.307692 -1.27278 0.943444
Q2FX26   4 0.615385 -1.27278 0.943444
Q2FWF3   2 0.307692 -1.27278 0.943444
Q2FZY1   0 0 -1.27278 0.943444
Q2FW15   10 1.42857 0.903563 0.161558
P0A0G2   10 1.42857 0.903563 0.161558
Q2G2G5   0 0 -1.27278 0.943444
Q2FY39   1 0.142857 -1.27278 0.943444
Q2G0B5   0 0 -1.27278 0.943444
Q2FZI1   15 2.14286 3.07991 0.0107511
Q2FUQ6   5 0.714286 -1.27278 0.943444
Q2FVR5   6 0.857143 -1.27278 0.943444
Q2G2W6   3 0.428571 -1.27278 0.943444
Q2FZR8   2 0.285714 -1.27278 0.943444
Q2FVY8   14 2 3.07991 0.0107511
Q2FZ60   6 0.857143 -1.27278 0.943444
Q2FV82   2 0.285714 -1.27278 0.943444
Q2FX23   3 0.428571 -1.27278 0.943444
Q2G1G3   2 0.285714 -1.27278 0.943444
P68805   2 0.285714 -1.27278 0.943444
Q2FVL0   17 2.42857 3.07991 0.0107511
Q2G2J0   5 0.714286 -1.27278 0.943444
Q2FZF1   8 1.14286 0.903563 0.161558
Q2FXU9   6 0.857143 -1.27278 0.943444
Q2G1A2   14 2 3.07991 0.0107511
Q2G1C3   3 0.428571 -1.27278 0.943444
Q2G1D4   1 0.142857 -1.27278 0.943444
Q2G0A8   1 0.142857 -1.27278 0.943444
Q2FVC7   2 0.285714 -1.27278 0.943444
Q2G133   3 0.428571 -1.27278 0.943444
Q2FY86   11 1.57143 0.903563 0.161558
Q2FX92   11 1.57143 0.903563 0.161558
Q2FW47   0 0 -1.27278 0.943444
Q2G1T9   2 0.285714 -1.27278 0.943444
Q2FVU8   4 0.571429 -1.27278 0.943444
Q2FVD7   10 1.42857 0.903563 0.161558
Q2FX55   4 0.571429 -1.27278 0.943444
Q2FVD3   7 1 0.903563 0.161558
Q2G2B5   0 0 -1.27278 0.943444
Q2FWV6   1 0.142857 -1.27278 0.943444
Q2FW29   7 1 0.903563 0.161558
Q2G0W6   0 0 -1.27278 0.943444
Q2FVD2   2 0.285714 -1.27278 0.943444
Q2FWR8   4 0.571429 -1.27278 0.943444
Q2FXA0   3 0.428571 -1.27278 0.943444
Q2FZB4   4 0.571429 -1.27278 0.943444
Q2FX37   4 0.571429 -1.27278 0.943444
Q2FX13   0 0 -1.27278 0.943444
Q2FWD8   5 0.714286 -1.27278 0.943444
Q2G108   5 0.714286 -1.27278 0.943444
Q2G2V4   5 0.714286 -1.27278 0.943444
Q2FZW2   15 2.14286 3.07991 0.0107511
Q2FYY4   4 0.571429 -1.27278 0.943444
Q2FYB8   2 0.285714 -1.27278 0.943444
Q2FWC2   2 0.285714 -1.27278 0.943444
Q2FYE8   5 0.714286 -1.27278 0.943444
Q2FXK5   4 0.571429 -1.27278 0.943444
Q2FWT0   3 0.428571 -1.27278 0.943444
Q2FW19   5 0.714286 -1.27278 0.943444
Q2G100   1 0.142857 -1.27278 0.943444
Q2FYY3   2 0.285714 -1.27278 0.943444
Q2FZ01   1 0.142857 -1.27278 0.943444
Q2FYY1   2 0.285714 -1.27278 0.943444
Q2G103   6 0.857143 -1.27278 0.943444
Q2FV12   2 0.285714 -1.27278 0.943444
Q2FWQ1   6 0.857143 -1.27278 0.943444
Q2FYY5   2 0.285714 -1.27278 0.943444
Q2G207   3 0.428571 -1.27278 0.943444
Q2G1Y8   19 2.71429 3.07991 0.0107511
Q2FWZ8   1 0.142857 -1.27278 0.943444
Q2G0Z8   1 0.142857 -1.27278 0.943444
Q2G2F7   3 0.428571 -1.27278 0.943444
Q2FYH9   1 0.142857 -1.27278 0.943444
Q2FWB7   2 0.285714 -1.27278 0.943444
Q2FYN2   8 1.06667 0.903563 0.161558
Q2FVQ6   5 0.666667 -1.27278 0.943444
Q2FWX3   2 0.266667 -1.27278 0.943444
Q2G187   0 0 -1.27278 0.943444
Q2FW05   3 0.4 -1.27278 0.943444
Q2FYC3   3 0.4 -1.27278 0.943444
Q2FZJ2   10 1.33333 0.903563 0.161558
Q2G0D6   1 0.133333 -1.27278 0.943444
Q2FWP7   2 0.266667 -1.27278 0.943444
Q2FX31   19 2.53333 3.07991 0.0107511
Q2FVZ6   0 0 -1.27278 0.943444
Q2G2A2   9 1.2 0.903563 0.161558
Q2FWQ8   9 1.2 0.903563 0.161558
Q2FVM9   2 0.266667 -1.27278 0.943444
Q2FYD1   16 2.13333 3.07991 0.0107511
Q2FYN3   2 0.266667 -1.27278 0.943444
Q2FYI3   3 0.4 -1.27278 0.943444
Q2G022   14 1.86667 0.903563 0.161558
Q2G1Q3   2 0.266667 -1.27278 0.943444
Q2FX58   4 0.533333 -1.27278 0.943444
Q2G2V1   17 2.26667 3.07991 0.0107511
Q2FVV5   3 0.4 -1.27278 0.943444
Q2FZC0   10 1.33333 0.903563 0.161558
Q2FV63   24 3.2 5.25625 0.000662855
Q2FWG9   2 0.266667 -1.27278 0.943444
Q2FZA5   2 0.266667 -1.27278 0.943444
Q2FX60   14 1.86667 0.903563 0.161558
Q2G2I8   12 1.6 0.903563 0.161558
Q2G2Y5   18 2.4 3.07991 0.0107511
Q2G2Y2   3 0.4 -1.27278 0.943444
Q2FWA6   9 1.2 0.903563 0.161558
Q2FWL8   14 1.86667 0.903563 0.161558
Q2FY95   10 1.33333 0.903563 0.161558
Q2FYC5   5 0.666667 -1.27278 0.943444
Q2FV43   4 0.533333 -1.27278 0.943444
Q2FVU0   12 1.6 0.903563 0.161558
Q2FZG5   1 0.133333 -1.27278 0.943444
Q2G2H9   3 0.4 -1.27278 0.943444
Q2G1D1   11 1.46667 0.903563 0.161558
Q2FWU7   15 2 3.07991 0.0107511
P60647   4 0.533333 -1.27278 0.943444
Q2FUR7   1 0.133333 -1.27278 0.943444
Q2FWQ2   17 2.26667 3.07991 0.0107511
Q2G2M4   4 0.533333 -1.27278 0.943444
Q2G104   4 0.533333 -1.27278 0.943444
Q2FX76   2 0.266667 -1.27278 0.943444
Q2G2Q4   16 2.13333 3.07991 0.0107511
Q2FXQ1   3 0.4 -1.27278 0.943444
Q2FX80   2 0.266667 -1.27278 0.943444
Q2FZN6   7 0.933333 -1.27278 0.943444
Q2G009   8 1.06667 0.903563 0.161558
Q2G021   3 0.4 -1.27278 0.943444
Q2FWH0   21 2.8 3.07991 0.0107511
Q2FXQ0   12 1.6 0.903563 0.161558
Q2FX64   3 0.4 -1.27278 0.943444
Q2FY98   1 0.133333 -1.27278 0.943444
Q2FWK5   22 2.93333 3.07991 0.0107511
Q2FYK1   3 0.4 -1.27278 0.943444
Q2FXF0   3 0.4 -1.27278 0.943444
Q2FY70   11 1.46667 0.903563 0.161558
Q2G114   8 1.06667 0.903563 0.161558
Q2FX38   2 0.266667 -1.27278 0.943444
Q2FUP9   2 0.266667 -1.27278 0.943444
Q2FVV3   3 0.4 -1.27278 0.943444
Q2G113   20 2.66667 3.07991 0.0107511
Q2FWB2   13 1.73333 0.903563 0.161558
Q2FWT6   3 0.4 -1.27278 0.943444
Q2FW28   14 1.86667 0.903563 0.161558
Q2FUQ9   8 1.06667 0.903563 0.161558
Q2FY00   2 0.266667 -1.27278 0.943444
Q2G040   1 0.133333 -1.27278 0.943444
Q2FX35   14 1.86667 0.903563 0.161558
Q2FYW9   8 1 0.903563 0.161558
Q2G2N8   3 0.375 -1.27278 0.943444
Q2G1V7   10 1.25 0.903563 0.161558
Q2G0C3   4 0.5 -1.27278 0.943444
Q2FVW0   2 0.25 -1.27278 0.943444
Q2FUS4   18 2.25 3.07991 0.0107511
Q2FVP6   1 0.125 -1.27278 0.943444
Q2FZK1   3 0.375 -1.27278 0.943444
Q2FXY2   21 2.625 3.07991 0.0107511
Q2FYX3   17 2.125 3.07991 0.0107511
Q2FZ86   15 1.875 0.903563 0.161558
Q2FUV7   3 0.375 -1.27278 0.943444
Q2FX70   8 1 0.903563 0.161558
Q2G1Y1   3 0.375 -1.27278 0.943444
Q2FVT9   3 0.375 -1.27278 0.943444
Q2G2K3   8 1 0.903563 0.161558
P72358   4 0.5 -1.27278 0.943444
Q2G192   2 0.25 -1.27278 0.943444
Q2FYX6   21 2.625 3.07991 0.0107511
Q2FXW0   2 0.25 -1.27278 0.943444
Q2G202   5 0.625 -1.27278 0.943444
Q2FYW7   7 0.875 -1.27278 0.943444
Q2G2M0   7 0.875 -1.27278 0.943444
Q2FXT7   8 1 0.903563 0.161558
Q2FX59   12 1.5 0.903563 0.161558
Q2G0X2   5 0.625 -1.27278 0.943444
Q2FWR6   20 2.5 3.07991 0.0107511
Q2FW22   16 2 3.07991 0.0107511
Q2FZH4   18 2.25 3.07991 0.0107511
Q2FYZ1   8 1 0.903563 0.161558
Q2G2W7   14 1.75 0.903563 0.161558
Q2G2I4   15 1.875 0.903563 0.161558
Q2FZP5   25 3.125 5.25625 0.000662855
Q2FWQ7   19 2.375 3.07991 0.0107511
Q2G1W9   14 1.75 0.903563 0.161558
Q2FWF7   14 1.75 0.903563 0.161558
Q2FYM9   30 3.75 5.25625 0.000662855
Q2FXV0   10 1.25 0.903563 0.161558
Q2FWW2   13 1.625 0.903563 0.161558
Q2FVS2   3 0.375 -1.27278 0.943444
Q2G007   11 1.375 0.903563 0.161558
Q2FYA7   21 2.625 3.07991 0.0107511
Q2G0K0   19 2.375 3.07991 0.0107511
Q2FXS9   18 2.25 3.07991 0.0107511
Q2G249   22 2.75 3.07991 0.0107511
Q2G008   18 2.25 3.07991 0.0107511
Q2FZD5   2 0.25 -1.27278 0.943444
Q2FZG0   1 0.125 -1.27278 0.943444
Q2FX28   6 0.75 -1.27278 0.943444
Q2FXI4   24 3 5.25625 0.000662855
Q2G176   5 0.625 -1.27278 0.943444
Q2G116   10 1.25 0.903563 0.161558
Q2FXF2   3 0.375 -1.27278 0.943444
Q2G260   17 2.125 3.07991 0.0107511
Q2G213   2 0.25 -1.27278 0.943444
Q2G173   3 0.375 -1.27278 0.943444
Q2FV71   10 1.25 0.903563 0.161558
Q2FWY8   5 0.625 -1.27278 0.943444
Q2FWN3   10 1.25 0.903563 0.161558
Q2FYD4   11 1.375 0.903563 0.161558
Q2FVQ2   24 3 5.25625 0.000662855
Q2FVK0   12 1.5 0.903563 0.161558
Q2G285   10 1.25 0.903563 0.161558
Q2FZH6   31 3.875 5.25625 0.000662855
Q2FZX1   2 0.25 -1.27278 0.943444
Q2FZ83   0 0 -1.27278 0.943444
Q2G0S9   11 1.375 0.903563 0.161558
Q2FZH7   6 0.75 -1.27278 0.943444
Q2FZT3   6 0.75 -1.27278 0.943444
Q2FX57   12 1.41176 0.903563 0.161558
Q2G0B9   21 2.47059 3.07991 0.0107511
Q2FY28   23 2.70588 3.07991 0.0107511
Q2G0R5   27 3.17647 5.25625 0.000662855
Q2FZG8   12 1.41176 0.903563 0.161558
Q2G1X1   20 2.35294 3.07991 0.0107511
Q2FX93   4 0.470588 -1.27278 0.943444
Q2FYU5   4 0.470588 -1.27278 0.943444
Q2FWR9   9 1.05882 0.903563 0.161558
Q2FWS0   25 2.94118 3.07991 0.0107511
Q2G0P4   4 0.470588 -1.27278 0.943444
Q2FX50   4 0.470588 -1.27278 0.943444
Q2FZV0   10 1.17647 0.903563 0.161558
Q2G0S5   17 2 3.07991 0.0107511
Q2FY25   1 0.117647 -1.27278 0.943444
Q2FXG6   4 0.470588 -1.27278 0.943444
Q2FZJ7   17 2 3.07991 0.0107511
Q2G0U7   22 2.58824 3.07991 0.0107511
Q2FZV2   7 0.823529 -1.27278 0.943444
Q2FWT8   22 2.58824 3.07991 0.0107511
Q2G0D1   14 1.64706 0.903563 0.161558
Q2FVW5   11 1.29412 0.903563 0.161558
Q2FY97   15 1.76471 0.903563 0.161558
Q2FXF3   20 2.35294 3.07991 0.0107511
Q2G063   4 0.470588 -1.27278 0.943444
Q2G0U5   4 0.470588 -1.27278 0.943444
Q2G2B1   14 1.64706 0.903563 0.161558
Q2FVE3   3 0.352941 -1.27278 0.943444
Q2FZW1   22 2.58824 3.07991 0.0107511
Q2FYK2   29 3.41176 5.25625 0.000662855
Q2FXW2   17 2 3.07991 0.0107511
Q9F0R1   14 1.64706 0.903563 0.161558
Q2FZG3   6 0.705882 -1.27278 0.943444
Q2G2K0   32 3.76471 5.25625 0.000662855
Q2FVN4   16 1.88235 0.903563 0.161558
Q2FYV0   21 2.47059 3.07991 0.0107511
Q2G0A5   4 0.470588 -1.27278 0.943444
Q2FZ03   22 2.58824 3.07991 0.0107511
Q2G1I8   13 1.52941 0.903563 0.161558
Q2FYX8   26 3.05882 5.25625 0.000662855
Q2FV18   6 0.705882 -1.27278 0.943444
Q2FYI7   19 2.23529 3.07991 0.0107511
Q2G0K1   25 2.94118 3.07991 0.0107511
Q2G2U9   14 1.64706 0.903563 0.161558
Q2FW31   20 2.35294 3.07991 0.0107511
Q2FVB5   12 1.41176 0.903563 0.161558
Q2FVI8   5 0.588235 -1.27278 0.943444
Q2FZT0   23 2.70588 3.07991 0.0107511
P48860   13 1.52941 0.903563 0.161558
Q2FYC1   16 1.88235 0.903563 0.161558
Q2G286   19 2.23529 3.07991 0.0107511
Q2FXD3   13 1.52941 0.903563 0.161558
Q2G027   3 0.352941 -1.27278 0.943444
Q2G0T4   10 1.17647 0.903563 0.161558
Q2FZJ5   9 1.05882 0.903563 0.161558
Q2FW10   6 0.705882 -1.27278 0.943444
Q2FY91   10 1.17647 0.903563 0.161558
Q2FVP0   23 2.70588 3.07991 0.0107511
P60070   13 1.52941 0.903563 0.161558
Q2FWU1   5 0.588235 -1.27278 0.943444
Q2FYA3   7 0.823529 -1.27278 0.943444
Q2G0V8   4 0.470588 -1.27278 0.943444
Q2G0Z2   11 1.29412 0.903563 0.161558
Q2FZ47   5 0.588235 -1.27278 0.943444
Q2G0V9   3 0.352941 -1.27278 0.943444
Q2FZE2   22 2.58824 3.07991 0.0107511
Q2FWB0   17 2 3.07991 0.0107511
Q2G1J1   4 0.470588 -1.27278 0.943444
Q2FYQ1   1 0.117647 -1.27278 0.943444
Q2FZ45   10 1.17647 0.903563 0.161558
Q2FYW5   13 1.52941 0.903563 0.161558
Q2G1A0   4 0.470588 -1.27278 0.943444
Q2FZB9   4 0.470588 -1.27278 0.943444
Q2FZX2   25 2.94118 3.07991 0.0107511
Q2FZY4   21 2.47059 3.07991 0.0107511
Q2FW56   4 0.470588 -1.27278 0.943444
P0A0G6   14 1.64706 0.903563 0.161558
Q2FW80   4 0.470588 -1.27278 0.943444
Q2G2S4   13 1.52941 0.903563 0.161558
Q2G2H0   9 1.05882 0.903563 0.161558
Q2G2E1   1 0.117647 -1.27278 0.943444
Q2G0I5   18 2.11765 3.07991 0.0107511
Q2FWW6   14 1.64706 0.903563 0.161558
Q2G112   16 1.88235 0.903563 0.161558
Q2G214   7 0.823529 -1.27278 0.943444
Q2FYG2   12 1.41176 0.903563 0.161558
Q2G0J5   2 0.235294 -1.27278 0.943444
Q2FX27   10 1.17647 0.903563 0.161558
Q2FWV5   20 2.35294 3.07991 0.0107511
Q2FX40   25 2.94118 3.07991 0.0107511
Q2FZM5   4 0.470588 -1.27278 0.943444
Q2FXH8   3 0.352941 -1.27278 0.943444
Q2FWS5   6 0.705882 -1.27278 0.943444
Q2FW13   29 3.22222 5.25625 0.000662855
Q2FY93   10 1.11111 0.903563 0.161558
Q2FZM8   27 3 5.25625 0.000662855
Q2FZV4   28 3.11111 5.25625 0.000662855
Q2FVD4   11 1.22222 0.903563 0.161558
Q2G0J3   4 0.444444 -1.27278 0.943444
Q2FX61   33 3.66667 5.25625 0.000662855
Q2FVD6   16 1.77778 0.903563 0.161558
Q2FYY7   12 1.33333 0.903563 0.161558
Q2G0W0   23 2.55556 3.07991 0.0107511
Q2FXF7   10 1.11111 0.903563 0.161558
Q2G191   3 0.333333 -1.27278 0.943444
Q2FYT5   10 1.11111 0.903563 0.161558
Q2G1P0   5 0.555556 -1.27278 0.943444
Q2FVF8   19 2.11111 3.07991 0.0107511
Q2G0Y1   3 0.333333 -1.27278 0.943444
Q2FZD2   22 2.44444 3.07991 0.0107511
Q2FZ59   18 2 3.07991 0.0107511
Q2G2G1   3 0.333333 -1.27278 0.943444
Q2G0F9   20 2.22222 3.07991 0.0107511
Q2G1J2   24 2.66667 3.07991 0.0107511
Q2G0Q6   21 2.33333 3.07991 0.0107511
Q2FYX0   26 2.88889 3.07991 0.0107511
Q2FZU8   11 1.22222 0.903563 0.161558
Q2G267   5 0.555556 -1.27278 0.943444
Q2G174   21 2.33333 3.07991 0.0107511
Q2FWC3   26 2.88889 3.07991 0.0107511
Q2FVN6   17 1.88889 0.903563 0.161558
Q2G2D1   22 2.44444 3.07991 0.0107511
Q2FZK9   13 1.44444 0.903563 0.161558
Q2G2C9   18 2 3.07991 0.0107511
Q2G2V8   19 2.11111 3.07991 0.0107511
Q2FVL6   21 2.33333 3.07991 0.0107511
Q2FY45   4 0.444444 -1.27278 0.943444
Q2G2R7   18 2 3.07991 0.0107511
Q2FWD5   11 1.22222 0.903563 0.161558
Q2FWT3   8 0.888889 -1.27278 0.943444
Q2FY92   26 2.88889 3.07991 0.0107511
Q2FZM2   7 0.777778 -1.27278 0.943444
Q2G2F0   28 3.11111 5.25625 0.000662855
Q2FW30   14 1.55556 0.903563 0.161558
Q2FZV9   27 3 5.25625 0.000662855
Q2FVA6   23 2.55556 3.07991 0.0107511
Q2G229   30 3.33333 5.25625 0.000662855
Q2FZZ3   19 2.11111 3.07991 0.0107511
Q2G2F4   4 0.444444 -1.27278 0.943444
Q2FVA7   12 1.33333 0.903563 0.161558
Q2G0R3   17 1.88889 0.903563 0.161558
Q2G1R1   23 2.55556 3.07991 0.0107511
Q2FZ79   14 1.55556 0.903563 0.161558
Q2FZ12   3 0.333333 -1.27278 0.943444
Q2FX39   10 1.11111 0.903563 0.161558
Q2G186   16 1.77778 0.903563 0.161558
Q2FXE5   6 0.666667 -1.27278 0.943444
Q2G0A1   13 1.44444 0.903563 0.161558
Q2G0E7   3 0.333333 -1.27278 0.943444
Q2G2V7   4 0.444444 -1.27278 0.943444
Q2FYA6   21 2.33333 3.07991 0.0107511
Q2G276   18 2 3.07991 0.0107511
Q2G070   19 2.11111 3.07991 0.0107511
Q2FVZ1   12 1.33333 0.903563 0.161558
Q2FW84   6 0.666667 -1.27278 0.943444
Q2FVY9   10 1.11111 0.903563 0.161558
Q2FVD9   16 1.77778 0.903563 0.161558
Q2G1T2   15 1.66667 0.903563 0.161558
Q2G0I3   8 0.888889 -1.27278 0.943444
Q2G0E8   15 1.66667 0.903563 0.161558
Q2FW08   19 2.11111 3.07991 0.0107511
Q2FVD8   16 1.77778 0.903563 0.161558
Q2FXF5   11 1.22222 0.903563 0.161558
Q2FXW1   20 2.22222 3.07991 0.0107511
Q2FW79   12 1.33333 0.903563 0.161558
Q2G2G0   19 2.11111 3.07991 0.0107511
P48940   8 0.888889 -1.27278 0.943444
Q2FYL6   4 0.444444 -1.27278 0.943444
Q2FZV8   25 2.77778 3.07991 0.0107511
Q2FYM5   10 1.11111 0.903563 0.161558
Q2G2B6   16 1.77778 0.903563 0.161558
Q2G1L2   8 0.888889 -1.27278 0.943444
Q2G1V5   3 0.333333 -1.27278 0.943444
Q2FXT0   14 1.55556 0.903563 0.161558
Q2FY02   17 1.88889 0.903563 0.161558
Q2FWQ4   4 0.444444 -1.27278 0.943444
Q2FYG4   5 0.555556 -1.27278 0.943444
Q2FW11   23 2.55556 3.07991 0.0107511
Q2G257   12 1.26316 0.903563 0.161558
Q2FWJ6   20 2.10526 3.07991 0.0107511
Q2FXS8   18 1.89474 0.903563 0.161558
Q2FX12   13 1.36842 0.903563 0.161558
Q2FYF1   11 1.15789 0.903563 0.161558
Q2G2E8   8 0.842105 -1.27278 0.943444
Q2FXE6   6 0.631579 -1.27278 0.943444
Q2G2C0   3 0.315789 -1.27278 0.943444
Q2G1V6   5 0.526316 -1.27278 0.943444
Q2FWZ4   20 2.10526 3.07991 0.0107511
Q2G2V0   4 0.421053 -1.27278 0.943444
Q9ZAH6   25 2.63158 3.07991 0.0107511
Q2FVU2   37 3.89474 5.25625 0.000662855
Q2FWI8   17 1.78947 0.903563 0.161558
P0A0H0   11 1.15789 0.903563 0.161558
Q2G0C1   23 2.42105 3.07991 0.0107511
Q2FXH3   10 1.05263 0.903563 0.161558
Q2FXI6   21 2.21053 3.07991 0.0107511
Q2G1X5   29 3.05263 5.25625 0.000662855
Q2FV08   14 1.47368 0.903563 0.161558
Q2FWT7   13 1.36842 0.903563 0.161558
Q2G210   19 2 3.07991 0.0107511
Q2FW66   18 1.89474 0.903563 0.161558
Q2FWD0   12 1.26316 0.903563 0.161558
Q2FUQ1   20 2.10526 3.07991 0.0107511
Q2FVI6   4 0.421053 -1.27278 0.943444
Q2FWM7   4 0.421053 -1.27278 0.943444
Q2FVN2   24 2.52632 3.07991 0.0107511
Q2FWR2   25 2.63158 3.07991 0.0107511
Q2FYH4   4 0.421053 -1.27278 0.943444
Q2FYM8   1 0.105263 -1.27278 0.943444
Q9RFJ6   17 1.78947 0.903563 0.161558
Q2FZ42   8 0.842105 -1.27278 0.943444
Q2FVX9   27 2.84211 3.07991 0.0107511
Q2G066   21 2.21053 3.07991 0.0107511
Q2FVM3   9 0.947368 -1.27278 0.943444
Q2FWT1   11 1.15789 0.903563 0.161558
Q2FZB8   8 0.842105 -1.27278 0.943444
Q2FUQ8   3 0.315789 -1.27278 0.943444
Q2G2I7   14 1.47368 0.903563 0.161558
Q2FVF7   11 1.15789 0.903563 0.161558
Q2FV52   14 1.47368 0.903563 0.161558
Q2FWE3   13 1.36842 0.903563 0.161558
Q2G144   11 1.15789 0.903563 0.161558
Q2FXZ1   14 1.47368 0.903563 0.161558
Q2FX34   13 1.36842 0.903563 0.161558
Q2FWV4   19 2 3.07991 0.0107511
Q2FZ11   9 0.947368 -1.27278 0.943444
Q2G141   11 1.15789 0.903563 0.161558
Q2FWF5   24 2.52632 3.07991 0.0107511
Q2FV34   15 1.57895 0.903563 0.161558
Q2FWQ0   23 2.42105 3.07991 0.0107511
Q2FV88   21 2.21053 3.07991 0.0107511
Q2G2P0   13 1.36842 0.903563 0.161558
Q2FYW8   22 2.31579 3.07991 0.0107511
Q2G1W1   26 2.73684 3.07991 0.0107511
Q2FVC2   26 2.73684 3.07991 0.0107511
Q2G0D3   4 0.421053 -1.27278 0.943444
Q2FV89   19 2 3.07991 0.0107511
Q2G1U2   19 2 3.07991 0.0107511
Q2FX32   9 0.947368 -1.27278 0.943444
Q2FXS7   9 0.947368 -1.27278 0.943444
Q2FVX1   4 0.421053 -1.27278 0.943444
Q2FVE0   5 0.526316 -1.27278 0.943444
Q2G270   17 1.78947 0.903563 0.161558
Q9EYW6   21 2.21053 3.07991 0.0107511
Q2FVB8   4 0.421053 -1.27278 0.943444
Q2FZT9   4 0.421053 -1.27278 0.943444
Q2G298   30 3.15789 5.25625 0.000662855
Q2FX49   7 0.736842 -1.27278 0.943444
Q2G0Z0   22 2.31579 3.07991 0.0107511
Q2FW39   24 2.52632 3.07991 0.0107511
Q2G252   12 1.26316 0.903563 0.161558
Q2G0A3   20 2.10526 3.07991 0.0107511
Q2FYJ7   21 2.21053 3.07991 0.0107511
Q2FWT2   10 1.05263 0.903563 0.161558
Q2FWQ5   10 1.05263 0.903563 0.161558
Q2G2J7   11 1.15789 0.903563 0.161558
Q2FY75   3 0.315789 -1.27278 0.943444
Q2G106   20 2.10526 3.07991 0.0107511
Q2FVY3   19 2 3.07991 0.0107511
Q2FVP9   19 2 3.07991 0.0107511
Q2FW42   17 1.78947 0.903563 0.161558
Q2FUV9   21 2.21053 3.07991 0.0107511
Q2FVR7   22 2.31579 3.07991 0.0107511
Q2FZN1   18 1.89474 0.903563 0.161558
Q2G2Q7   30 3 5.25625 0.000662855
Q2G150   22 2.2 3.07991 0.0107511
Q2G081   32 3.2 5.25625 0.000662855
Q2FV45   22 2.2 3.07991 0.0107511
Q2FX02   21 2.1 3.07991 0.0107511
P0A0Q4   11 1.1 0.903563 0.161558
Q2G0L9   27 2.7 3.07991 0.0107511
Q2FY04   30 3 5.25625 0.000662855
Q2FV48   4 0.4 -1.27278 0.943444
Q2FW64   15 1.5 0.903563 0.161558
Q2FX63   13 1.3 0.903563 0.161558
Q2G1T3   23 2.3 3.07991 0.0107511
Q2G0K9   22 2.2 3.07991 0.0107511
Q2FZ00   15 1.5 0.903563 0.161558
Q2FVL9   22 2.2 3.07991 0.0107511
Q2FW33   19 1.9 0.903563 0.161558
Q2FWT9   30 3 5.25625 0.000662855
Q2FZF7   17 1.7 0.903563 0.161558
Q2FWL1   27 2.7 3.07991 0.0107511
Q2FYS7   31 3.1 5.25625 0.000662855
Q2FZX3   29 2.9 3.07991 0.0107511
Q2FXR0   4 0.4 -1.27278 0.943444
Q2G2I9   21 2.1 3.07991 0.0107511
Q2FWN1   2 0.2 -1.27278 0.943444
Q2G297   4 0.4 -1.27278 0.943444
Q2FVA0   6 0.6 -1.27278 0.943444
Q2FXX0   19 1.9 0.903563 0.161558
Q2G2P4   13 1.3 0.903563 0.161558
Q2G0P8   16 1.6 0.903563 0.161558
Q2FVN3   16 1.6 0.903563 0.161558
Q2FXK7   37 3.7 5.25625 0.000662855
Q2FZF8   22 2.2 3.07991 0.0107511
Q2FWR0   16 1.6 0.903563 0.161558
Q2FXL2   4 0.4 -1.27278 0.943444
Q2FWA9   16 1.6 0.903563 0.161558
Q2G282   20 2 3.07991 0.0107511
Q9RQQ0   5 0.5 -1.27278 0.943444
Q2FXD7   22 2.2 3.07991 0.0107511
Q2FUY4   11 1.1 0.903563 0.161558
Q2G2W4   4 0.4 -1.27278 0.943444
Q2FZF5   12 1.2 0.903563 0.161558
Q2FY42   16 1.6 0.903563 0.161558
Q2FUS3   8 0.8 -1.27278 0.943444
Q2G2E7   4 0.4 -1.27278 0.943444
Q2G0S6   23 2.3 3.07991 0.0107511
Q2G0C2   8 0.8 -1.27278 0.943444
Q2FWF8   13 1.3 0.903563 0.161558
Q2G000   19 1.9 0.903563 0.161558
Q2FWX2   26 2.6 3.07991 0.0107511
Q2FZS2   24 2.4 3.07991 0.0107511
Q2FW16   17 1.7 0.903563 0.161558
Q2FZI2   5 0.5 -1.27278 0.943444
Q2G1Q5   7 0.7 -1.27278 0.943444
Q2G1A5   21 2.1 3.07991 0.0107511
Q2G0P7   7 0.7 -1.27278 0.943444
Q2FWV3   22 2.2 3.07991 0.0107511
Q2FW51   24 2.4 3.07991 0.0107511
Q2FVI4   37 3.7 5.25625 0.000662855
Q2FVN7   20 2 3.07991 0.0107511
Q2FWP9   18 1.8 0.903563 0.161558
Q2FXT2   26 2.6 3.07991 0.0107511
P0A0F4   19 1.9 0.903563 0.161558
Q2G126   36 3.6 5.25625 0.000662855
Q2FW82   2 0.2 -1.27278 0.943444
Q2FY44   26 2.6 3.07991 0.0107511
Q2G0N9   25 2.5 3.07991 0.0107511
Q2G0Z9   3 0.3 -1.27278 0.943444
Q2FV81   22 2.2 3.07991 0.0107511
Q2FYC4   13 1.3 0.903563 0.161558
Q2G178   31 3.1 5.25625 0.000662855
Q2G079   14 1.4 0.903563 0.161558
Q2G2B7   27 2.7 3.07991 0.0107511
Q2FVF5   25 2.5 3.07991 0.0107511
Q2G2W2   15 1.5 0.903563 0.161558
Q2G1I2   27 2.7 3.07991 0.0107511
Q2G245   4 0.4 -1.27278 0.943444
Q2G1H7   9 0.857143 -1.27278 0.943444
Q2FWF1   21 2 3.07991 0.0107511
Q2FZZ9   19 1.80952 0.903563 0.161558
Q2G1W3   27 2.57143 3.07991 0.0107511
Q2G204   24 2.28571 3.07991 0.0107511
Q2G1H1   12 1.14286 0.903563 0.161558
Q2FXK3   22 2.09524 3.07991 0.0107511
Q2G2H8   21 2 3.07991 0.0107511
Q2FZP9   26 2.47619 3.07991 0.0107511
Q2FWI2   19 1.80952 0.903563 0.161558
Q2FYZ6   6 0.571429 -1.27278 0.943444
Q2FXS1   5 0.47619 -1.27278 0.943444
Q2G200   24 2.28571 3.07991 0.0107511
Q2G2L5   4 0.380952 -1.27278 0.943444
Q2FY73   22 2.09524 3.07991 0.0107511
Q2G177   4 0.380952 -1.27278 0.943444
Q2G2F9   8 0.761905 -1.27278 0.943444
Q2FV27   20 1.90476 0.903563 0.161558
Q2FZ56   33 3.14286 5.25625 0.000662855
Q2FVF3   4 0.380952 -1.27278 0.943444
Q2G0B6   14 1.33333 0.903563 0.161558
Q2G2S5   22 2.09524 3.07991 0.0107511
Q2FW68   16 1.52381 0.903563 0.161558
Q2FWX7   9 0.857143 -1.27278 0.943444
Q2FWB6   21 2 3.07991 0.0107511
Q2FXA9   35 3.33333 5.25625 0.000662855
Q2FXP3   14 1.33333 0.903563 0.161558
Q2FUX5   30 2.85714 3.07991 0.0107511
Q2FZZ4   12 1.14286 0.903563 0.161558
Q2FX98   20 1.90476 0.903563 0.161558
Q2FV23   26 2.47619 3.07991 0.0107511
Q2FUR1   8 0.761905 -1.27278 0.943444
Q2FY49   31 2.95238 3.07991 0.0107511
Q2G017   30 2.85714 3.07991 0.0107511
Q2G2K9   13 1.2381 0.903563 0.161558
Q2G2N9   24 2.28571 3.07991 0.0107511
Q2G0E9   5 0.47619 -1.27278 0.943444
Q2FY19   21 2 3.07991 0.0107511
Q2G1E3   7 0.666667 -1.27278 0.943444
Q2FW17   18 1.71429 0.903563 0.161558
Q2FWK9   26 2.47619 3.07991 0.0107511
Q2G2Q6   31 2.95238 3.07991 0.0107511
Q2G2Q5   32 3.04762 5.25625 0.000662855
Q2G1U9   38 3.61905 5.25625 0.000662855
Q2G299   16 1.52381 0.903563 0.161558
Q2FX75   20 1.90476 0.903563 0.161558
Q2G058   39 3.71429 5.25625 0.000662855
Q2G0E3   15 1.42857 0.903563 0.161558
Q2FYK0   9 0.857143 -1.27278 0.943444
Q2G2K6   17 1.61905 0.903563 0.161558
Q2FYN0   27 2.57143 3.07991 0.0107511
Q2FVK7   15 1.42857 0.903563 0.161558
Q2FX15   21 2 3.07991 0.0107511
Q2FVN9   3 0.285714 -1.27278 0.943444
Q2FWX0   5 0.47619 -1.27278 0.943444
Q2G143   27 2.57143 3.07991 0.0107511
Q2G0C7   31 2.95238 3.07991 0.0107511
Q2G0K6   12 1.14286 0.903563 0.161558
Q2FZZ1   4 0.380952 -1.27278 0.943444
Q2FV13   27 2.57143 3.07991 0.0107511
Q2G128   7 0.666667 -1.27278 0.943444
Q2FXU2   24 2.28571 3.07991 0.0107511
Q2G2R4   12 1.14286 0.903563 0.161558
Q2FXM1   13 1.2381 0.903563 0.161558
Q8KQR1   25 2.38095 3.07991 0.0107511
Q2G2Q9   30 2.85714 3.07991 0.0107511
Q2FVG9   4 0.380952 -1.27278 0.943444
Q2FV56   4 0.380952 -1.27278 0.943444
Q2FWG7   5 0.454545 -1.27278 0.943444
Q2G0T1   13 1.18182 0.903563 0.161558
Q2FXB9   4 0.363636 -1.27278 0.943444
Q2FZP3   7 0.636364 -1.27278 0.943444
Q2FZQ2   4 0.363636 -1.27278 0.943444
Q2FXS4   33 3 5.25625 0.000662855
Q2FZ21   33 3 5.25625 0.000662855
Q2G2X2   14 1.27273 0.903563 0.161558
Q2FZF6   26 2.36364 3.07991 0.0107511
Q2FYA0   20 1.81818 0.903563 0.161558
Q2G2A9   5 0.454545 -1.27278 0.943444
Q2FYB9   25 2.27273 3.07991 0.0107511
Q2FYI4   14 1.27273 0.903563 0.161558
Q2FYL4   31 2.81818 3.07991 0.0107511
Q2G1T0   3 0.272727 -1.27278 0.943444
Q2FXW7   15 1.36364 0.903563 0.161558
Q2FZA1   28 2.54545 3.07991 0.0107511
Q2FY76   11 1 0.903563 0.161558
Q2FZ97   24 2.18182 3.07991 0.0107511
Q2G1I4   6 0.545455 -1.27278 0.943444
Q2FYQ6   5 0.454545 -1.27278 0.943444
Q2FXL6   12 1.09091 0.903563 0.161558
Q2G2G6   3 0.272727 -1.27278 0.943444
Q2FVH1   4 0.363636 -1.27278 0.943444
Q2FYA8   23 2.09091 3.07991 0.0107511
Q2G2M5   20 1.81818 0.903563 0.161558
Q2FV99   28 2.54545 3.07991 0.0107511
Q2G105   30 2.72727 3.07991 0.0107511
Q2FW23   23 2.09091 3.07991 0.0107511
Q2G012   17 1.54545 0.903563 0.161558
Q2G2V5   23 2.09091 3.07991 0.0107511
Q2FW07   17 1.54545 0.903563 0.161558
Q2G0F2   31 2.81818 3.07991 0.0107511
Q2FZC9   5 0.454545 -1.27278 0.943444
Q2FXE9   5 0.454545 -1.27278 0.943444
Q2FV47   33 3 5.25625 0.000662855
Q2G2Q8   29 2.63636 3.07991 0.0107511
Q2FYE7   10 0.909091 -1.27278 0.943444
Q2FUT3   7 0.636364 -1.27278 0.943444
Q2G068   27 2.45455 3.07991 0.0107511
Q2G2D3   20 1.81818 0.903563 0.161558
Q2FYK4   20 1.81818 0.903563 0.161558
Q2FX36   29 2.63636 3.07991 0.0107511
Q2G0A4   5 0.454545 -1.27278 0.943444
Q2G080   6 0.545455 -1.27278 0.943444
Q2FUT1   15 1.36364 0.903563 0.161558
Q2FYH3   15 1.36364 0.903563 0.161558
Q2FXA7   14 1.27273 0.903563 0.161558
Q2G2Y6   22 2 3.07991 0.0107511
Q2FY55   21 1.90909 0.903563 0.161558
Q2FY61   20 1.81818 0.903563 0.161558
Q2G0E2   27 2.45455 3.07991 0.0107511
Q2FVY1   19 1.72727 0.903563 0.161558
Q2FUV1   29 2.63636 3.07991 0.0107511
Q2FUS9   23 2.09091 3.07991 0.0107511
Q2G1A1   18 1.63636 0.903563 0.161558
P60639   4 0.363636 -1.27278 0.943444
Q2FZE9   26 2.36364 3.07991 0.0107511
Q2G1I9   15 1.36364 0.903563 0.161558
Q2FWN0   24 2.18182 3.07991 0.0107511
Q2FZE3   23 2.09091 3.07991 0.0107511
Q93Q23   5 0.454545 -1.27278 0.943444
Q2FWE9   19 1.72727 0.903563 0.161558
Q2FUS1   5 0.454545 -1.27278 0.943444
Q2FVM5   37 3.36364 5.25625 0.000662855
Q2G2N7   8 0.727273 -1.27278 0.943444
Q2FWG0   4 0.363636 -1.27278 0.943444
Q2FXV7   2 0.181818 -1.27278 0.943444
Q2FW69   4 0.363636 -1.27278 0.943444
P0A0F8   14 1.27273 0.903563 0.161558
Q2G055   20 1.81818 0.903563 0.161558
Q2FV37   6 0.545455 -1.27278 0.943444
Q2G225   4 0.363636 -1.27278 0.943444
Q2FXG2   18 1.63636 0.903563 0.161558
Q2FY87   18 1.63636 0.903563 0.161558
Q2FWR7   33 3 5.25625 0.000662855
Q2G1U6   18 1.63636 0.903563 0.161558
Q2G006   26 2.36364 3.07991 0.0107511
Q2G2I6   6 0.521739 -1.27278 0.943444
Q2FWS1   19 1.65217 0.903563 0.161558
Q2FYF5   19 1.65217 0.903563 0.161558
Q2G0F1   8 0.695652 -1.27278 0.943444
Q2G0J2   11 0.956522 -1.27278 0.943444
Q2FXE3   17 1.47826 0.903563 0.161558
Q2FYV8   18 1.56522 0.903563 0.161558
Q2G1X6   16 1.3913 0.903563 0.161558
Q2FUP5   13 1.13043 0.903563 0.161558
Q2G1A4   5 0.434783 -1.27278 0.943444
Q2G0H9   22 1.91304 0.903563 0.161558
Q2G0M0   12 1.04348 0.903563 0.161558
Q2FYK6   22 1.91304 0.903563 0.161558
Q2G023   28 2.43478 3.07991 0.0107511
Q2G0G2   30 2.6087 3.07991 0.0107511
Q2FXC0   30 2.6087 3.07991 0.0107511
Q2FXF1   34 2.95652 3.07991 0.0107511
Q2FW00   6 0.521739 -1.27278 0.943444
Q2G1E7   4 0.347826 -1.27278 0.943444
Q2FWE7   12 1.04348 0.903563 0.161558
Q2FY32   12 1.04348 0.903563 0.161558
Q2FUU0   21 1.82609 0.903563 0.161558
Q2FVU5   29 2.52174 3.07991 0.0107511
Q2G062   16 1.3913 0.903563 0.161558
Q2FV26   7 0.608696 -1.27278 0.943444
Q2FW97   28 2.43478 3.07991 0.0107511
Q2FZY8   6 0.521739 -1.27278 0.943444
Q2G277   6 0.521739 -1.27278 0.943444
Q2G0V1   6 0.521739 -1.27278 0.943444
Q2FWJ3   33 2.86957 3.07991 0.0107511
Q2G2J2   21 1.82609 0.903563 0.161558
Q2FVB0   6 0.521739 -1.27278 0.943444
Q2G278   20 1.73913 0.903563 0.161558
Q2G107   25 2.17391 3.07991 0.0107511
P0A0M9   28 2.43478 3.07991 0.0107511
Q2G067   4 0.347826 -1.27278 0.943444
Q2FV55   26 2.26087 3.07991 0.0107511
Q2G1L3   17 1.47826 0.903563 0.161558
Q2G2R0   14 1.21739 0.903563 0.161558
Q2G2T3   19 1.65217 0.903563 0.161558
Q2FWA8   4 0.347826 -1.27278 0.943444
Q2G056   20 1.73913 0.903563 0.161558
Q2FWR1   13 1.13043 0.903563 0.161558
Q2FXP9   20 1.73913 0.903563 0.161558
Q2FZI4   6 0.521739 -1.27278 0.943444
Q2G2L7   24 2.08696 3.07991 0.0107511
Q2FVG1   5 0.434783 -1.27278 0.943444
Q2G1I7   29 2.52174 3.07991 0.0107511
Q2FVB6   5 0.434783 -1.27278 0.943444
Q2G001   22 1.91304 0.903563 0.161558
Q2FUX3   31 2.69565 3.07991 0.0107511
Q2G1Q9   14 1.21739 0.903563 0.161558
Q2G2S9   32 2.78261 3.07991 0.0107511
Q2FXZ8   10 0.869565 -1.27278 0.943444
Q2FZI7   17 1.47826 0.903563 0.161558
Q2FUS6   30 2.6087 3.07991 0.0107511
Q2FUZ6   19 1.65217 0.903563 0.161558
Q2FYQ9   17 1.47826 0.903563 0.161558
Q2FYS8   26 2.26087 3.07991 0.0107511
Q2FYS6   6 0.521739 -1.27278 0.943444
Q2FZG6   18 1.56522 0.903563 0.161558
Q2G1L9   5 0.434783 -1.27278 0.943444
Q2FXT3   16 1.3913 0.903563 0.161558
Q2FZN9   30 2.6087 3.07991 0.0107511
Q2FW20   34 2.95652 3.07991 0.0107511
Q2G0H3   16 1.3913 0.903563 0.161558
Q2FV98   28 2.43478 3.07991 0.0107511
Q2FXR7   8 0.695652 -1.27278 0.943444
Q2G1T4   31 2.69565 3.07991 0.0107511
Q2FW38   20 1.73913 0.903563 0.161558
Q2G2P6   6 0.521739 -1.27278 0.943444
Q2FVL7   19 1.65217 0.903563 0.161558
Q2FVY2   24 2.08696 3.07991 0.0107511
Q2FYZ0   16 1.3913 0.903563 0.161558
Q2FYW2   6 0.521739 -1.27278 0.943444
P60643   6 0.521739 -1.27278 0.943444
Q2G265   25 2.17391 3.07991 0.0107511
Q2FV42   5 0.434783 -1.27278 0.943444
Q2FXN0   6 0.521739 -1.27278 0.943444
Q2G2D9   6 0.521739 -1.27278 0.943444
Q2FV75   20 1.73913 0.903563 0.161558
Q2FYE0   10 0.869565 -1.27278 0.943444
Q2FX03   3 0.26087 -1.27278 0.943444
Q2FX89   15 1.30435 0.903563 0.161558
Q2FX43   30 2.6087 3.07991 0.0107511
Q2FV69   11 0.916667 -1.27278 0.943444
P72360   4 0.333333 -1.27278 0.943444
Q2FVQ1   28 2.33333 3.07991 0.0107511
Q2FYG7   27 2.25 3.07991 0.0107511
Q2G1J8   4 0.333333 -1.27278 0.943444
Q2FW77   6 0.5 -1.27278 0.943444
Q2FWI4   18 1.5 0.903563 0.161558
Q2FX62   17 1.41667 0.903563 0.161558
Q2G0U6   28 2.33333 3.07991 0.0107511
Q2G0P2   26 2.16667 3.07991 0.0107511
Q2G0B8   29 2.41667 3.07991 0.0107511
Q2FVL3   5 0.416667 -1.27278 0.943444
Q2G1K8   26 2.16667 3.07991 0.0107511
Q2G2R9   25 2.08333 3.07991 0.0107511
Q2G2I3   5 0.416667 -1.27278 0.943444
Q2FY56   3 0.25 -1.27278 0.943444
Q2G0B1   14 1.16667 0.903563 0.161558
Q2G1T1   22 1.83333 0.903563 0.161558
Q2FVX5   5 0.416667 -1.27278 0.943444
Q2G0H8   10 0.833333 -1.27278 0.943444
Q2FVT3   20 1.66667 0.903563 0.161558
Q2FWF6   20 1.66667 0.903563 0.161558
Q2FWZ6   22 1.83333 0.903563 0.161558
Q2FZ77   26 2.16667 3.07991 0.0107511
Q2G0H0   14 1.16667 0.903563 0.161558
Q2G2G7   35 2.91667 3.07991 0.0107511
Q2G117   21 1.75 0.903563 0.161558
Q2FXG9   24 2 3.07991 0.0107511
Q2FWE4   28 2.33333 3.07991 0.0107511
Q2FUS0   35 2.91667 3.07991 0.0107511
Q2FWR3   6 0.5 -1.27278 0.943444
Q2FYA9   20 1.66667 0.903563 0.161558
Q2G0Y5   20 1.66667 0.903563 0.161558
Q2FZZ8   36 3 5.25625 0.000662855
Q2G1Z6   9 0.75 -1.27278 0.943444
Q2FX53   10 0.833333 -1.27278 0.943444
Q2FZC4   32 2.66667 3.07991 0.0107511
Q2FUS5   10 0.833333 -1.27278 0.943444
Q2G1R0   5 0.416667 -1.27278 0.943444
Q2G0D5   6 0.5 -1.27278 0.943444
Q2FY18   5 0.416667 -1.27278 0.943444
Q2FYH8   5 0.416667 -1.27278 0.943444
Q2G1F2   15 1.25 0.903563 0.161558
Q2G0Q5   41 3.41667 5.25625 0.000662855
Q2FVR2   19 1.58333 0.903563 0.161558
Q2FZE7   24 2 3.07991 0.0107511
Q2G0I0   15 1.25 0.903563 0.161558
Q2G0R1   17 1.41667 0.903563 0.161558
Q2G0L7   18 1.5 0.903563 0.161558
Q2FWI1   17 1.41667 0.903563 0.161558
Q2G0F7   5 0.416667 -1.27278 0.943444
Q2FXY3   18 1.5 0.903563 0.161558
P0A084   30 2.5 3.07991 0.0107511
Q2G0G5   13 1.08333 0.903563 0.161558
Q2FZE5   5 0.416667 -1.27278 0.943444
Q2G0A2   5 0.416667 -1.27278 0.943444
Q2FVE8   5 0.416667 -1.27278 0.943444
Q2G2M8   25 2.08333 3.07991 0.0107511
Q2FYH7   7 0.583333 -1.27278 0.943444
Q2FVR8   23 1.91667 0.903563 0.161558
Q2FZU9   23 1.91667 0.903563 0.161558
Q2FYX7   16 1.33333 0.903563 0.161558
Q2G280   23 1.91667 0.903563 0.161558
Q2FVG5   29 2.41667 3.07991 0.0107511
Q2FWX1   25 2.08333 3.07991 0.0107511
Q2FVB3   6 0.5 -1.27278 0.943444
Q2G2A1   34 2.83333 3.07991 0.0107511
Q2G1W7   22 1.83333 0.903563 0.161558
Q2FW36   8 0.666667 -1.27278 0.943444
P31337   29 2.41667 3.07991 0.0107511
Q2FXB8   5 0.416667 -1.27278 0.943444
Q2G2F3   29 2.41667 3.07991 0.0107511
Q2FYM7   2 0.166667 -1.27278 0.943444
Q2FYB2   31 2.58333 3.07991 0.0107511
Q2G2E2   21 1.68 0.903563 0.161558
Q2G2G9   12 0.96 -1.27278 0.943444
Q2FVC5   33 2.64 3.07991 0.0107511
Q2G0T3   18 1.44 0.903563 0.161558
Q2G074   6 0.48 -1.27278 0.943444
Q2G016   26 2.08 3.07991 0.0107511
Q2G0G4   30 2.4 3.07991 0.0107511
Q2G2K1   29 2.32 3.07991 0.0107511
Q2FXE1   8 0.64 -1.27278 0.943444
Q2FWD2   15 1.2 0.903563 0.161558
Q2G1Q0   31 2.48 3.07991 0.0107511
Q2G073   6 0.48 -1.27278 0.943444
Q2G1T7   20 1.6 0.903563 0.161558
Q2FVI3   29 2.32 3.07991 0.0107511
Q2FZ93   11 0.88 -1.27278 0.943444
Q2FVQ7   22 1.76 0.903563 0.161558
Q2G2B9   6 0.48 -1.27278 0.943444
Q2FZN5   5 0.4 -1.27278 0.943444
Q2FY72   27 2.16 3.07991 0.0107511
Q2G0A0   34 2.72 3.07991 0.0107511
Q2FZQ8   5 0.4 -1.27278 0.943444
Q2FXP1   16 1.28 0.903563 0.161558
P0A0B7   26 2.08 3.07991 0.0107511
Q2FYW0   16 1.28 0.903563 0.161558
Q2G230   16 1.28 0.903563 0.161558
Q2G0H5   15 1.2 0.903563 0.161558
Q2G0B7   13 1.04 0.903563 0.161558
Q2G131   3 0.24 -1.27278 0.943444
Q2G0Y4   18 1.44 0.903563 0.161558
Q2G2L0   18 1.44 0.903563 0.161558
Q2G101   21 1.68 0.903563 0.161558
Q2G036   15 1.2 0.903563 0.161558
Q2FXN3   5 0.4 -1.27278 0.943444
Q2FWY2   17 1.36 0.903563 0.161558
Q2FXK6   23 1.84 0.903563 0.161558
Q2G2Y3   30 2.4 3.07991 0.0107511
Q2G1P8   32 2.56 3.07991 0.0107511
Q2G0N7   24 1.92 0.903563 0.161558
Q2FW43   15 1.2 0.903563 0.161558
Q2G2N4   19 1.52 0.903563 0.161558
Q2FW59   41 3.28 5.25625 0.000662855
Q2G1V0   5 0.4 -1.27278 0.943444
Q2G010   19 1.52 0.903563 0.161558
Q2FWJ4   5 0.4 -1.27278 0.943444
Q2FUR3   25 2 3.07991 0.0107511
Q2FXE4   15 1.2 0.903563 0.161558
Q2FY36   15 1.2 0.903563 0.161558
Q2G1Q7   29 2.32 3.07991 0.0107511
Q2FX09   15 1.2 0.903563 0.161558
Q2G0Z1   34 2.72 3.07991 0.0107511
Q2FWJ1   38 3.04 5.25625 0.000662855
Q2FUT4   27 2.16 3.07991 0.0107511
Q2FYI1   29 2.32 3.07991 0.0107511
Q2FXQ8   17 1.36 0.903563 0.161558
Q2FUZ0   25 2 3.07991 0.0107511
P0A086   29 2.32 3.07991 0.0107511
Q2FZM0   4 0.32 -1.27278 0.943444
Q2FXL3   30 2.4 3.07991 0.0107511
Q2G2K7   6 0.48 -1.27278 0.943444
Q2FVL1   4 0.32 -1.27278 0.943444
Q2FW21   26 2.08 3.07991 0.0107511
Q2G201   24 1.92 0.903563 0.161558
Q2FVV6   14 1.12 0.903563 0.161558
Q2FV03   19 1.52 0.903563 0.161558
Q2G2T2   6 0.48 -1.27278 0.943444
Q2FZ44   17 1.36 0.903563 0.161558
Q2G1N7   17 1.36 0.903563 0.161558
Q2G172   5 0.4 -1.27278 0.943444
Q2G208   21 1.68 0.903563 0.161558
Q2FZR7   4 0.32 -1.27278 0.943444
Q2G2K2   21 1.68 0.903563 0.161558
Q2FVA4   24 1.92 0.903563 0.161558
Q2G0F5   6 0.48 -1.27278 0.943444
Q2G0X0   32 2.56 3.07991 0.0107511
Q2FXU0   20 1.6 0.903563 0.161558
Q2FXX9   13 1.04 0.903563 0.161558
Q2G2K8   20 1.6 0.903563 0.161558
Q2G0X1   34 2.61538 3.07991 0.0107511
Q2FXI8   22 1.69231 0.903563 0.161558
Q2G0L1   36 2.76923 3.07991 0.0107511
Q2FX07   19 1.46154 0.903563 0.161558
Q2G139   28 2.15385 3.07991 0.0107511
Q2FUV5   33 2.53846 3.07991 0.0107511
Q2FVD0   32 2.46154 3.07991 0.0107511
Q2FX10   14 1.07692 0.903563 0.161558
Q2G1W5   24 1.84615 0.903563 0.161558
Q2G1Y7   31 2.38462 3.07991 0.0107511
Q2G190   22 1.69231 0.903563 0.161558
Q2FV59   4 0.307692 -1.27278 0.943444
Q2FZS3   24 1.84615 0.903563 0.161558
Q2FX90   16 1.23077 0.903563 0.161558
Q2FW85   5 0.384615 -1.27278 0.943444
Q2FZ65   39 3 5.25625 0.000662855
Q2FXJ7   28 2.15385 3.07991 0.0107511
Q2FVW2   13 1 0.903563 0.161558
Q2G0H4   26 2 3.07991 0.0107511
Q2FVV4   5 0.384615 -1.27278 0.943444
Q2FUR9   5 0.384615 -1.27278 0.943444
Q2FW06   18 1.38462 0.903563 0.161558
Q2FY84   18 1.38462 0.903563 0.161558
Q2G132   25 1.92308 0.903563 0.161558
Q2G0C9   28 2.15385 3.07991 0.0107511
Q2G2N1   3 0.230769 -1.27278 0.943444
Q2FVF2   5 0.384615 -1.27278 0.943444
Q2FZ30   11 0.846154 -1.27278 0.943444
Q2FXX8   28 2.15385 3.07991 0.0107511
Q2FZX6   8 0.615385 -1.27278 0.943444
Q2G1Z2   6 0.461538 -1.27278 0.943444
Q2G0G7   25 1.92308 0.903563 0.161558
Q2FV53   29 2.23077 3.07991 0.0107511
Q2FV28   18 1.38462 0.903563 0.161558
Q2G097   24 1.84615 0.903563 0.161558
Q2FZC5   21 1.61538 0.903563 0.161558
Q2FY77   19 1.46154 0.903563 0.161558
Q2FVA9   28 2.15385 3.07991 0.0107511
Q2G2W5   14 1.07692 0.903563 0.161558
Q2FX97   14 1.07692 0.903563 0.161558
Q2G1F3   35 2.69231 3.07991 0.0107511
Q2FYU1   20 1.53846 0.903563 0.161558
Q2FUP6   12 0.923077 -1.27278 0.943444
Q2G2U7   10 0.769231 -1.27278 0.943444
Q2FY09   22 1.69231 0.903563 0.161558
Q2G1J6   18 1.38462 0.903563 0.161558
Q2G059   37 2.84615 3.07991 0.0107511
Q2FVK5   3 0.230769 -1.27278 0.943444
Q2G0H7   19 1.46154 0.903563 0.161558
Q2FWN2   4 0.307692 -1.27278 0.943444
Q2FYV7   32 2.46154 3.07991 0.0107511
Q2G236   14 1.07692 0.903563 0.161558
Q2FZR6   6 0.461538 -1.27278 0.943444
Q2G1P9   30 2.30769 3.07991 0.0107511
Q2G0R9   26 2 3.07991 0.0107511
Q2FUZ9   16 1.23077 0.903563 0.161558
Q2FVP2   35 2.69231 3.07991 0.0107511
Q2FXC8   32 2.46154 3.07991 0.0107511
Q2FVC4   32 2.46154 3.07991 0.0107511
Q2FZ29   39 3 5.25625 0.000662855
Q2FYR8   22 1.62963 0.903563 0.161558
Q2FY23   23 1.7037 0.903563 0.161558
Q2G0D4   22 1.62963 0.903563 0.161558
Q2FZ38   24 1.77778 0.903563 0.161558
Q2FXH1   5 0.37037 -1.27278 0.943444
Q2FXZ9   23 1.7037 0.903563 0.161558
Q2G1V3   4 0.296296 -1.27278 0.943444
Q2FVZ0   5 0.37037 -1.27278 0.943444
Q2FV95   5 0.37037 -1.27278 0.943444
Q2G196   24 1.77778 0.903563 0.161558
Q2FZ61   30 2.22222 3.07991 0.0107511
Q2FW27   21 1.55556 0.903563 0.161558
Q2FWH2   8 0.592593 -1.27278 0.943444
Q2FZQ9   5 0.37037 -1.27278 0.943444
Q2FWQ9   21 1.55556 0.903563 0.161558
Q2G1N5   6 0.444444 -1.27278 0.943444
Q2FZP8   5 0.37037 -1.27278 0.943444
Q2FXC2   30 2.22222 3.07991 0.0107511
Q2G0X9   22 1.62963 0.903563 0.161558
Q2FX08   10 0.740741 -1.27278 0.943444
Q2FUV2   23 1.7037 0.903563 0.161558
Q2FZT8   20 1.48148 0.903563 0.161558
Q2G2N2   4 0.296296 -1.27278 0.943444
Q2G0M1   17 1.25926 0.903563 0.161558
Q2FVX8   27 2 3.07991 0.0107511
Q2G220   11 0.814815 -1.27278 0.943444
Q2FW37   34 2.51852 3.07991 0.0107511
Q2G203   24 1.77778 0.903563 0.161558
Q2FY89   15 1.11111 0.903563 0.161558
Q2G1K7   22 1.62963 0.903563 0.161558
Q2G013   4 0.296296 -1.27278 0.943444
Q2FV91   5 0.37037 -1.27278 0.943444
Q2FW92   35 2.59259 3.07991 0.0107511
Q2G1U5   28 2.07407 3.07991 0.0107511
Q2G2A6   27 2 3.07991 0.0107511
Q2G0G9   18 1.33333 0.903563 0.161558
P0A088   13 0.962963 -1.27278 0.943444
Q2G0B4   5 0.37037 -1.27278 0.943444
Q2G0X7   25 1.85185 0.903563 0.161558
Q2G0S0   16 1.18519 0.903563 0.161558
Q2FW12   28 2.07407 3.07991 0.0107511
Q2G0J7   18 1.33333 0.903563 0.161558
Q2FW76   6 0.444444 -1.27278 0.943444
Q2G1Z7   15 1.11111 0.903563 0.161558
Q2G2S1   18 1.33333 0.903563 0.161558
Q2G1B1   44 3.25926 5.25625 0.000662855
Q2FVP3   9 0.666667 -1.27278 0.943444
Q2G1V1   29 2.14815 3.07991 0.0107511
Q2G1H8   37 2.74074 3.07991 0.0107511
Q2G149   32 2.37037 3.07991 0.0107511
Q2FXC7   31 2.2963 3.07991 0.0107511
Q2G019   31 2.2963 3.07991 0.0107511
Q2FWL6   18 1.33333 0.903563 0.161558
Q2G199   5 0.37037 -1.27278 0.943444
Q2FY41   13 0.962963 -1.27278 0.943444
Q2FX33   21 1.55556 0.903563 0.161558
Q2G181   33 2.44444 3.07991 0.0107511
Q2FVT1   5 0.37037 -1.27278 0.943444
Q2G0Z5   29 2.14815 3.07991 0.0107511
Q2FZC7   25 1.85185 0.903563 0.161558
Q2G1U0   23 1.7037 0.903563 0.161558
Q2FW18   25 1.85185 0.903563 0.161558
Q2G0H1   21 1.55556 0.903563 0.161558
Q2FX22   17 1.25926 0.903563 0.161558
Q2G157   18 1.33333 0.903563 0.161558
Q2G2J5   15 1.11111 0.903563 0.161558
Q2FZH9   3 0.222222 -1.27278 0.943444
Q2FZA6   3 0.222222 -1.27278 0.943444
Q2G1N6   5 0.37037 -1.27278 0.943444
Q2FVR4   14 1.03704 0.903563 0.161558
Q2FY13   29 2.14815 3.07991 0.0107511
Q2G025   19 1.40741 0.903563 0.161558
Q2FV36   6 0.444444 -1.27278 0.943444
Q2G0W9   33 2.44444 3.07991 0.0107511
Q2G0L0   17 1.25926 0.903563 0.161558
Q2FUR2   34 2.51852 3.07991 0.0107511
Q2FVJ9   43 3.18519 5.25625 0.000662855
Q2G1S8   25 1.78571 0.903563 0.161558
Q2FVJ5   20 1.42857 0.903563 0.161558
Q2FZ39   16 1.14286 0.903563 0.161558
Q2FWP6   16 1.14286 0.903563 0.161558
Q2FVB4   28 2 3.07991 0.0107511
Q2G0V7   19 1.35714 0.903563 0.161558
Q2FUV4   24 1.71429 0.903563 0.161558
Q2FYG5   21 1.5 0.903563 0.161558
Q2FW71   5 0.357143 -1.27278 0.943444
Q2FZB1   24 1.71429 0.903563 0.161558
Q2G0Y9   26 1.85714 0.903563 0.161558
Q2G0X4   23 1.64286 0.903563 0.161558
Q2FZL2   30 2.14286 3.07991 0.0107511
Q2FVS1   27 1.92857 0.903563 0.161558
Q2G099   21 1.5 0.903563 0.161558
Q2FZN0   27 1.92857 0.903563 0.161558
Q2FZ50   14 1 0.903563 0.161558
Q2G0X8   22 1.57143 0.903563 0.161558
Q2G167   27 1.92857 0.903563 0.161558
Q2G086   14 1 0.903563 0.161558
Q2G0D0   37 2.64286 3.07991 0.0107511
Q2FWG3   19 1.35714 0.903563 0.161558
Q2G228   31 2.21429 3.07991 0.0107511
Q2FWW8   16 1.14286 0.903563 0.161558
Q2FYL0   29 2.07143 3.07991 0.0107511
Q2FXX2   20 1.42857 0.903563 0.161558
Q2G0C4   5 0.357143 -1.27278 0.943444
Q2FZA2   16 1.14286 0.903563 0.161558
Q2FWL0   25 1.78571 0.903563 0.161558
Q2FUY9   22 1.57143 0.903563 0.161558
Q2G0T8   44 3.14286 5.25625 0.000662855
Q2FWK0   24 1.71429 0.903563 0.161558
Q2G0D9   24 1.71429 0.903563 0.161558
Q2FZF3   30 2.14286 3.07991 0.0107511
Q2FZ17   47 3.35714 5.25625 0.000662855
Q2G0T6   24 1.71429 0.903563 0.161558
Q2G140   5 0.357143 -1.27278 0.943444
Q2G2F2   4 0.285714 -1.27278 0.943444
Q2FXG0   23 1.64286 0.903563 0.161558
Q2FWR4   18 1.28571 0.903563 0.161558
Q2G195   24 1.71429 0.903563 0.161558
Q2FVY4   22 1.57143 0.903563 0.161558
Q2G1I6   32 2.28571 3.07991 0.0107511
Q2FVD5   17 1.21429 0.903563 0.161558
Q2FZM1   31 2.21429 3.07991 0.0107511
Q2FVG0   28 2 3.07991 0.0107511
Q2FZM7   26 1.85714 0.903563 0.161558
Q2FZB2   21 1.5 0.903563 0.161558
Q2G287   18 1.28571 0.903563 0.161558
Q2FWG4   6 0.428571 -1.27278 0.943444
Q2G2B3   4 0.285714 -1.27278 0.943444
Q2FY48   10 0.714286 -1.27278 0.943444
Q9ZNI1   19 1.35714 0.903563 0.161558
Q2FV94   39 2.78571 3.07991 0.0107511
Q2G2X5   5 0.357143 -1.27278 0.943444
Q2FVX6   21 1.5 0.903563 0.161558
Q2G060   9 0.642857 -1.27278 0.943444
Q2FVG2   8 0.571429 -1.27278 0.943444
Q2G1Q1   34 2.42857 3.07991 0.0107511
Q2G1F1   23 1.64286 0.903563 0.161558
Q2FXC5   30 2.14286 3.07991 0.0107511
Q2G2B0   5 0.357143 -1.27278 0.943444
Q2FXR6   5 0.357143 -1.27278 0.943444
Q2FXE0   23 1.64286 0.903563 0.161558
Q2FUY3   20 1.42857 0.903563 0.161558
Q2G1S6   20 1.42857 0.903563 0.161558
Q2FVE9   4 0.285714 -1.27278 0.943444
Q2FVU7   14 1 0.903563 0.161558
Q2FVM7   15 1.07143 0.903563 0.161558
Q2FVU6   6 0.428571 -1.27278 0.943444
Q2FVA1   26 1.85714 0.903563 0.161558
Q2FWB8   36 2.57143 3.07991 0.0107511
Q2FYR5   21 1.5 0.903563 0.161558
Q2G261   21 1.5 0.903563 0.161558
Q2G264   42 3 5.25625 0.000662855
Q2G0U4   14 1 0.903563 0.161558
Q2G226   5 0.357143 -1.27278 0.943444
Q2FZT7   22 1.57143 0.903563 0.161558
Q2FXJ4   13 0.928571 -1.27278 0.943444
Q2G047   14 1 0.903563 0.161558
Q2FWD9   18 1.28571 0.903563 0.161558
Q2FZH2   22 1.57143 0.903563 0.161558
Q2G044   12 0.857143 -1.27278 0.943444
Q2FVZ8   5 0.357143 -1.27278 0.943444
Q2G1C5   6 0.428571 -1.27278 0.943444
Q2G1Z1   11 0.785714 -1.27278 0.943444
Q2G135   18 1.28571 0.903563 0.161558
Q2FVE5   25 1.78571 0.903563 0.161558
Q2FZ70   25 1.78571 0.903563 0.161558
Q2G2A0   30 2.14286 3.07991 0.0107511
Q2G224   20 1.37931 0.903563 0.161558
P0A0K3   19 1.31034 0.903563 0.161558
Q2G1A8   21 1.44828 0.903563 0.161558
Q2G1P5   5 0.344828 -1.27278 0.943444
Q2FV93   5 0.344828 -1.27278 0.943444
Q2FXC4   29 2 3.07991 0.0107511
Q2FY74   12 0.827586 -1.27278 0.943444
Q2G1M1   17 1.17241 0.903563 0.161558
Q9EZ11   23 1.58621 0.903563 0.161558
Q2FZB3   24 1.65517 0.903563 0.161558
Q2G1V2   23 1.58621 0.903563 0.161558
Q2FVM8   13 0.896552 -1.27278 0.943444
Q2FVR1   28 1.93103 0.903563 0.161558
Q2FXC3   35 2.41379 3.07991 0.0107511
Q2FUV6   25 1.72414 0.903563 0.161558
Q2G1D7   21 1.44828 0.903563 0.161558
Q2FXR2   22 1.51724 0.903563 0.161558
Q2FW83   5 0.344828 -1.27278 0.943444
Q2G2X7   24 1.65517 0.903563 0.161558
Q2FVM4   4 0.275862 -1.27278 0.943444
P0A0J3   21 1.44828 0.903563 0.161558
Q2G2L8   17 1.17241 0.903563 0.161558
Q2FZ27   28 1.93103 0.903563 0.161558
Q2FZ53   16 1.10345 0.903563 0.161558
Q2G154   20 1.37931 0.903563 0.161558
Q2FZS4   4 0.275862 -1.27278 0.943444
Q2FYQ5   5 0.344828 -1.27278 0.943444
Q2FZL6   20 1.37931 0.903563 0.161558
Q2FWB9   19 1.31034 0.903563 0.161558
Q2FUQ4   24 1.65517 0.903563 0.161558
Q2G293   32 2.2069 3.07991 0.0107511
Q2FZS5   27 1.86207 0.903563 0.161558
Q2FYP9   6 0.413793 -1.27278 0.943444
Q2G0K7   22 1.51724 0.903563 0.161558
Q2FVV2   13 0.896552 -1.27278 0.943444
Q2FVN0   23 1.58621 0.903563 0.161558
Q2FX00   22 1.51724 0.903563 0.161558
Q2G1I0   10 0.689655 -1.27278 0.943444
Q2FXI2   20 1.37931 0.903563 0.161558
Q2G2X1   13 0.896552 -1.27278 0.943444
Q2FYG6   11 0.758621 -1.27278 0.943444
Q2FXH0   16 1.10345 0.903563 0.161558
Q2FXU7   21 1.44828 0.903563 0.161558
Q2G170   18 1.24138 0.903563 0.161558
Q2FVQ9   22 1.51724 0.903563 0.161558
Q2FWV2   21 1.44828 0.903563 0.161558
Q2FVI5   5 0.344828 -1.27278 0.943444
Q2FUW0   27 1.86207 0.903563 0.161558
Q2FXB7   39 2.68966 3.07991 0.0107511
Q2G0J8   37 2.55172 3.07991 0.0107511
Q2FXB5   18 1.24138 0.903563 0.161558
Q2FYE9   5 0.344828 -1.27278 0.943444
Q2FVE2   12 0.827586 -1.27278 0.943444
Q2G2V6   32 2.2069 3.07991 0.0107511
O08387   11 0.758621 -1.27278 0.943444
Q2FZ14   22 1.51724 0.903563 0.161558
Q2FXW3   24 1.65517 0.903563 0.161558
Q2FYQ8   28 1.93103 0.903563 0.161558
Q2G2D6   17 1.17241 0.903563 0.161558
Q2G2T7   23 1.58621 0.903563 0.161558
Q2FYP8   9 0.62069 -1.27278 0.943444
Q2FZ25   19 1.31034 0.903563 0.161558
Q2FY65   36 2.48276 3.07991 0.0107511
Q2G2T1   13 0.896552 -1.27278 0.943444
Q2G1N0   5 0.344828 -1.27278 0.943444
Q2G110   6 0.413793 -1.27278 0.943444
Q2G1E1   15 1.03448 0.903563 0.161558
Q2G2F1   28 1.93103 0.903563 0.161558
Q2FXE8   17 1.17241 0.903563 0.161558
Q2FZ06   30 2.06897 3.07991 0.0107511
Q2FVH2   5 0.344828 -1.27278 0.943444
Q2FYV6   30 2.06897 3.07991 0.0107511
Q2FZJ3   32 2.13333 3.07991 0.0107511
Q2G095   31 2.06667 3.07991 0.0107511
Q2G2Y0   23 1.53333 0.903563 0.161558
Q2G2W3   25 1.66667 0.903563 0.161558
Q2FY07   18 1.2 0.903563 0.161558
Q2FXW8   27 1.8 0.903563 0.161558
Q2FUR6   31 2.06667 3.07991 0.0107511
Q2FVW6   6 0.4 -1.27278 0.943444
Q2G1X0   21 1.4 0.903563 0.161558
Q2G1F6   5 0.333333 -1.27278 0.943444
Q2FVK8   21 1.4 0.903563 0.161558
Q2G158   12 0.8 -1.27278 0.943444
Q2G118   18 1.2 0.903563 0.161558
Q2G077   5 0.333333 -1.27278 0.943444
Q2G0E0   22 1.46667 0.903563 0.161558
Q2G263   34 2.26667 3.07991 0.0107511
Q2FUU1   19 1.26667 0.903563 0.161558
Q2G1X7   20 1.33333 0.903563 0.161558
Q2G1C0   24 1.6 0.903563 0.161558
Q2FVB9   5 0.333333 -1.27278 0.943444
Q2G273   18 1.2 0.903563 0.161558
Q53726   17 1.13333 0.903563 0.161558
Q2G2W9   18 1.2 0.903563 0.161558
Q2FZ22   26 1.73333 0.903563 0.161558
Q2G2U1   29 1.93333 0.903563 0.161558
Q2FXW6   15 1 0.903563 0.161558
Q2G0P9   6 0.4 -1.27278 0.943444
Q2FYE3   31 2.06667 3.07991 0.0107511
Q2FXU3   36 2.4 3.07991 0.0107511
Q2G052   29 1.93333 0.903563 0.161558
Q2FZM6   19 1.26667 0.903563 0.161558
Q2FX25   18 1.2 0.903563 0.161558
Q2FX05   39 2.6 3.07991 0.0107511
Q2G1P2   6 0.4 -1.27278 0.943444
Q2G2C4   22 1.46667 0.903563 0.161558
Q2G165   6 0.4 -1.27278 0.943444
Q2FXK8   3 0.2 -1.27278 0.943444
Q2FWP1   27 1.8 0.903563 0.161558
Q2FVU1   6 0.4 -1.27278 0.943444
Q2FZ78   31 2.06667 3.07991 0.0107511
Q2G0P0   36 2.4 3.07991 0.0107511
Q2FXX3   4 0.266667 -1.27278 0.943444
Q2FVX2   33 2.2 3.07991 0.0107511
Q2G0Q7   17 1.13333 0.903563 0.161558
Q2FXS6   22 1.46667 0.903563 0.161558
Q2FUZ1   35 2.33333 3.07991 0.0107511
Q2FZ87   21 1.4 0.903563 0.161558
Q2FXF4   16 1.06667 0.903563 0.161558
Q2G1G4   14 0.933333 -1.27278 0.943444
Q2FWE6   24 1.6 0.903563 0.161558
Q2G2U2   27 1.8 0.903563 0.161558
Q2FY17   27 1.8 0.903563 0.161558
Q2FVU3   16 1.06667 0.903563 0.161558
Q2FVK1   22 1.46667 0.903563 0.161558
Q2G0K5   20 1.33333 0.903563 0.161558
Q2G2X8   23 1.53333 0.903563 0.161558
Q2FYZ7   20 1.33333 0.903563 0.161558
Q2FWG1   31 2.06667 3.07991 0.0107511
Q2G1Q6   27 1.8 0.903563 0.161558
Q2G2X9   23 1.53333 0.903563 0.161558
Q2FWN9   25 1.66667 0.903563 0.161558
Q2FYZ2   15 1 0.903563 0.161558
Q2FZJ1   22 1.46667 0.903563 0.161558
Q2G002   18 1.2 0.903563 0.161558
Q2FVL4   29 1.93333 0.903563 0.161558
Q2G2M7   21 1.4 0.903563 0.161558
Q2FWH6   19 1.26667 0.903563 0.161558
Q2FXQ3   24 1.6 0.903563 0.161558
Q2G129   4 0.266667 -1.27278 0.943444
Q7BHL7   26 1.73333 0.903563 0.161558
Q2FZ71   20 1.33333 0.903563 0.161558
Q2FZ88   28 1.80645 0.903563 0.161558
Q2FV22   21 1.35484 0.903563 0.161558
Q2FYM3   28 1.80645 0.903563 0.161558
Q2FY06   21 1.35484 0.903563 0.161558
Q2FXB0   22 1.41935 0.903563 0.161558
Q2FX87   28 1.80645 0.903563 0.161558
Q2FZ33   25 1.6129 0.903563 0.161558
Q2G0J1   24 1.54839 0.903563 0.161558
Q2FUT7   28 1.80645 0.903563 0.161558
Q2FZH1   29 1.87097 0.903563 0.161558
Q2FVX3   36 2.32258 3.07991 0.0107511
Q2FWC6   21 1.35484 0.903563 0.161558
Q2FXN6   20 1.29032 0.903563 0.161558
Q2FY79   22 1.41935 0.903563 0.161558
Q2FZ23   28 1.80645 0.903563 0.161558
Q2FVF1   30 1.93548 0.903563 0.161558
Q2FWM5   27 1.74194 0.903563 0.161558
Q2G061   35 2.25806 3.07991 0.0107511
Q2FWL7   9 0.580645 -1.27278 0.943444
Q2FVK3   24 1.54839 0.903563 0.161558
Q2FX19   16 1.03226 0.903563 0.161558
Q2G2U6   20 1.29032 0.903563 0.161558
Q2G1S5   27 1.74194 0.903563 0.161558
Q2FVS9   21 1.35484 0.903563 0.161558
Q2G1M7   19 1.22581 0.903563 0.161558
Q2FW50   32 2.06452 3.07991 0.0107511
Q2G2L1   29 1.87097 0.903563 0.161558
Q2FWB1   20 1.29032 0.903563 0.161558
Q2FXA8   32 2.06452 3.07991 0.0107511
Q2FV20   32 2.06452 3.07991 0.0107511
Q2FUY1   30 1.93548 0.903563 0.161558
Q2FYJ1   19 1.22581 0.903563 0.161558
Q2G043   25 1.6129 0.903563 0.161558
Q2FZ43   20 1.29032 0.903563 0.161558
Q9KJN4   19 1.22581 0.903563 0.161558
Q2G194   21 1.35484 0.903563 0.161558
Q2G0F0   22 1.41935 0.903563 0.161558
Q2G2G2   20 1.29032 0.903563 0.161558
Q2G0I8   41 2.64516 3.07991 0.0107511
Q2FXG5   24 1.54839 0.903563 0.161558
Q2G2S6   22 1.41935 0.903563 0.161558
Q53700   20 1.29032 0.903563 0.161558
Q2G0D8   31 2 3.07991 0.0107511
P60430   23 1.48387 0.903563 0.161558
Q2FV41   24 1.54839 0.903563 0.161558
Q2FXZ5   17 1.09677 0.903563 0.161558
Q2FZL0   5 0.322581 -1.27278 0.943444
Q2FY99   22 1.41935 0.903563 0.161558
Q2FX95   32 2.06452 3.07991 0.0107511
Q2FYR6   18 1.16129 0.903563 0.161558
Q2FUW2   15 0.967742 -1.27278 0.943444
Q2FVL2   29 1.87097 0.903563 0.161558
Q2G2L4   4 0.258065 -1.27278 0.943444
Q2FXB1   26 1.67742 0.903563 0.161558
Q2FZY7   28 1.80645 0.903563 0.161558
Q2FVN1   5 0.322581 -1.27278 0.943444
Q2G1S1   32 2.06452 3.07991 0.0107511
Q2FXK4   19 1.22581 0.903563 0.161558
Q2FXM6   23 1.48387 0.903563 0.161558
Q2FZJ6   22 1.41935 0.903563 0.161558
Q2FVT4   30 1.93548 0.903563 0.161558
Q2FYW1   27 1.74194 0.903563 0.161558
Q2FYZ3   24 1.54839 0.903563 0.161558
Q2FXX5   26 1.67742 0.903563 0.161558
Q2FWM4   21 1.35484 0.903563 0.161558
Q2G2L3   16 1.03226 0.903563 0.161558
Q2FYR3   21 1.35484 0.903563 0.161558
Q2G0I9   50 3.22581 5.25625 0.000662855
Q2G0M2   17 1.09677 0.903563 0.161558
Q2G272   35 2.25806 3.07991 0.0107511
Q2FXL4   23 1.48387 0.903563 0.161558
Q2G0U9   24 1.54839 0.903563 0.161558
Q2FVE4   33 2.12903 3.07991 0.0107511
Q2FVC6   27 1.74194 0.903563 0.161558
Q2FV19   29 1.87097 0.903563 0.161558
Q2G0S8   38 2.45161 3.07991 0.0107511
Q2G2G3   6 0.387097 -1.27278 0.943444
Q2G2X0   26 1.625 0.903563 0.161558
Q2G0F3   20 1.25 0.903563 0.161558
Q2G037   27 1.6875 0.903563 0.161558
Q2G1G6   17 1.0625 0.903563 0.161558
Q2FWP0   25 1.5625 0.903563 0.161558
Q2FY29   28 1.75 0.903563 0.161558
Q2FXQ4   10 0.625 -1.27278 0.943444
Q2G0S7   24 1.5 0.903563 0.161558
Q2FZX7   18 1.125 0.903563 0.161558
Q2G0E6   6 0.375 -1.27278 0.943444
Q2FY37   51 3.1875 5.25625 0.000662855
Q2FYQ0   31 1.9375 0.903563 0.161558
Q2FUV3   18 1.125 0.903563 0.161558
Q2FYV2   32 2 3.07991 0.0107511
Q2FVS4   24 1.5 0.903563 0.161558
Q2G2M3   20 1.25 0.903563 0.161558
Q2FVM6   24 1.5 0.903563 0.161558
Q2G292   21 1.3125 0.903563 0.161558
Q2FXH7   35 2.1875 3.07991 0.0107511
Q2FYQ7   25 1.5625 0.903563 0.161558
Q2FWG2   32 2 3.07991 0.0107511
Q2G159   30 1.875 0.903563 0.161558
Q2FX96   32 2 3.07991 0.0107511
Q2FV83   26 1.625 0.903563 0.161558
Q2G2D8   21 1.3125 0.903563 0.161558
Q2FYJ4   5 0.3125 -1.27278 0.943444
Q2G1E8   5 0.3125 -1.27278 0.943444
Q2FVK2   23 1.4375 0.903563 0.161558
Q2FZP1   10 0.625 -1.27278 0.943444
Q2FXI0   27 1.6875 0.903563 0.161558
Q2G134   6 0.375 -1.27278 0.943444
Q2FZZ6   30 1.875 0.903563 0.161558
Q2G1Z3   28 1.75 0.903563 0.161558
Q2G030   21 1.3125 0.903563 0.161558
Q2FV21   18 1.125 0.903563 0.161558
Q9RQP6   6 0.375 -1.27278 0.943444
Q2FZ62   18 1.125 0.903563 0.161558
Q2FZQ7   16 1 0.903563 0.161558
Q2G0F4   16 1 0.903563 0.161558
Q2FWE0   28 1.75 0.903563 0.161558
Q2FVS0   7 0.4375 -1.27278 0.943444
Q2FUT6   42 2.625 3.07991 0.0107511
Q2FUQ5   13 0.8125 -1.27278 0.943444
Q2FZJ9   34 2.125 3.07991 0.0107511
Q2FY81   30 1.875 0.903563 0.161558
Q2G0K8   25 1.5625 0.903563 0.161558
Q2G262   5 0.3125 -1.27278 0.943444
Q2G0E1   35 2.1875 3.07991 0.0107511
Q2FWD3   20 1.25 0.903563 0.161558
Q2FXA4   22 1.375 0.903563 0.161558
Q2FVF0   31 1.9375 0.903563 0.161558
Q2FWW9   32 2 3.07991 0.0107511
Q2FZ54   29 1.8125 0.903563 0.161558
P0A0J0   6 0.375 -1.27278 0.943444
Q2G1G1   30 1.875 0.903563 0.161558
Q2FWA1   33 2.0625 3.07991 0.0107511
Q2FXN1   27 1.6875 0.903563 0.161558
Q2G2T4   23 1.4375 0.903563 0.161558
Q2FZW9   21 1.3125 0.903563 0.161558
Q2FV90   21 1.3125 0.903563 0.161558
Q2FWB3   26 1.625 0.903563 0.161558
Q2G0Q0   24 1.5 0.903563 0.161558
Q2FY10   21 1.3125 0.903563 0.161558
Q2FXM0   29 1.8125 0.903563 0.161558
Q2G1S2   17 1.0625 0.903563 0.161558
Q2FXY5   16 0.969697 -1.27278 0.943444
Q2FXV3   19 1.15152 0.903563 0.161558
Q2FXG3   17 1.0303 0.903563 0.161558
Q2FVA8   28 1.69697 0.903563 0.161558
Q2G2C2   11 0.666667 -1.27278 0.943444
Q2FYU2   31 1.87879 0.903563 0.161558
Q2FYK5   31 1.87879 0.903563 0.161558
Q2FW35   28 1.69697 0.903563 0.161558
Q2FY52   19 1.15152 0.903563 0.161558
Q9RQP9   23 1.39394 0.903563 0.161558
Q2G039   24 1.45455 0.903563 0.161558
Q2G1E4   22 1.33333 0.903563 0.161558
Q2G0B0   30 1.81818 0.903563 0.161558
Q2FXI7   33 2 3.07991 0.0107511
Q2FWN7   27 1.63636 0.903563 0.161558
Q2FV66   18 1.09091 0.903563 0.161558
Q2FYJ5   6 0.363636 -1.27278 0.943444
Q2FYC9   22 1.33333 0.903563 0.161558
Q2FZC6   25 1.51515 0.903563 0.161558
Q2FXW4   19 1.15152 0.903563 0.161558
Q2FXI1   28 1.69697 0.903563 0.161558
Q2FZF9   19 1.15152 0.903563 0.161558
Q2G171   5 0.30303 -1.27278 0.943444
Q2G2P8   27 1.63636 0.903563 0.161558
Q2G2V9   28 1.69697 0.903563 0.161558
Q2FV31   34 2.06061 3.07991 0.0107511
Q9KJN3   21 1.27273 0.903563 0.161558
Q2FZV5   6 0.363636 -1.27278 0.943444
Q2FWC4   28 1.69697 0.903563 0.161558
Q2FYT0   5 0.30303 -1.27278 0.943444
Q2G145   15 0.909091 -1.27278 0.943444
Q2G0J0   35 2.12121 3.07991 0.0107511
Q2FZQ3   21 1.27273 0.903563 0.161558
Q2FYE5   30 1.81818 0.903563 0.161558
Q2FWN5   9 0.545455 -1.27278 0.943444
Q2FY24   22 1.33333 0.903563 0.161558
Q2FVW7   16 0.969697 -1.27278 0.943444
Q2FZ91   26 1.57576 0.903563 0.161558
Q2FWL2   25 1.51515 0.903563 0.161558
Q2FZQ6   29 1.75758 0.903563 0.161558
P02976   11 0.666667 -1.27278 0.943444
Q2G0R7   5 0.30303 -1.27278 0.943444
Q2FUU2   23 1.39394 0.903563 0.161558
Q2FZG1   33 2 3.07991 0.0107511
Q2G0Z4   5 0.30303 -1.27278 0.943444
Q2FZ81   29 1.75758 0.903563 0.161558
Q2G2J8   21 1.27273 0.903563 0.161558
Q2FZD7   25 1.51515 0.903563 0.161558
Q2G288   12 0.727273 -1.27278 0.943444
Q2FW52   37 2.24242 3.07991 0.0107511
Q2FVX4   28 1.69697 0.903563 0.161558
Q2FVN5   5 0.30303 -1.27278 0.943444
Q2FY88   25 1.51515 0.903563 0.161558
Q2FWC9   31 1.87879 0.903563 0.161558
Q2FZS7   28 1.69697 0.903563 0.161558
Q2FZ63   30 1.81818 0.903563 0.161558
Q2G1L8   33 2 3.07991 0.0107511
Q2FV17   22 1.33333 0.903563 0.161558
Q2FVT8   19 1.15152 0.903563 0.161558
Q2G0W8   28 1.69697 0.903563 0.161558
Q2FV07   30 1.81818 0.903563 0.161558
Q2G0Q1   19 1.15152 0.903563 0.161558
Q2FY69   17 1.0303 0.903563 0.161558
Q2FZ75   22 1.33333 0.903563 0.161558
Q2G0E5   23 1.39394 0.903563 0.161558
Q2G233   35 2.12121 3.07991 0.0107511
Q2FWE1   26 1.57576 0.903563 0.161558
Q2FVZ2   30 1.81818 0.903563 0.161558
Q2FYE2   33 2 3.07991 0.0107511
Q2G1K6   18 1.05882 0.903563 0.161558
Q2FVT0   28 1.64706 0.903563 0.161558
Q2G0Q9   41 2.41176 3.07991 0.0107511
Q2FZ89   27 1.58824 0.903563 0.161558
Q2FVR0   25 1.47059 0.903563 0.161558
Q2FZD9   19 1.11765 0.903563 0.161558
Q2FX85   10 0.588235 -1.27278 0.943444
Q2G1B0   26 1.52941 0.903563 0.161558
Q2G2E4   6 0.352941 -1.27278 0.943444
Q2FYK7   37 2.17647 3.07991 0.0107511
Q2FZ13   31 1.82353 0.903563 0.161558
Q2FZE6   26 1.52941 0.903563 0.161558
Q2FVI2   24 1.41176 0.903563 0.161558
Q2FZE0   24 1.41176 0.903563 0.161558
Q2FV38   40 2.35294 3.07991 0.0107511
Q2FXE2   22 1.29412 0.903563 0.161558
Q2G1Q2   21 1.23529 0.903563 0.161558
Q2FYY8   27 1.58824 0.903563 0.161558
Q2FYN6   29 1.70588 0.903563 0.161558
Q2FV39   22 1.29412 0.903563 0.161558
Q2G130   33 1.94118 0.903563 0.161558
Q2FUR8   28 1.64706 0.903563 0.161558
Q2FXZ3   15 0.882353 -1.27278 0.943444
Q2FYM4   6 0.352941 -1.27278 0.943444
Q2FWY1   31 1.82353 0.903563 0.161558
Q2G1V4   28 1.64706 0.903563 0.161558
P0A011   19 1.11765 0.903563 0.161558
Q2FXZ0   35 2.05882 3.07991 0.0107511
Q2G0V4   25 1.47059 0.903563 0.161558
Q2FW34   28 1.64706 0.903563 0.161558
Q2FWC7   23 1.35294 0.903563 0.161558
Q2G0F6   24 1.41176 0.903563 0.161558
Q2G0T0   30 1.76471 0.903563 0.161558
Q2FXM8   25 1.47059 0.903563 0.161558
Q2G0Q8   26 1.52941 0.903563 0.161558
Q2FZ08   29 1.70588 0.903563 0.161558
Q2G160   20 1.17647 0.903563 0.161558
Q2FY78   30 1.76471 0.903563 0.161558
Q2G2H7   10 0.588235 -1.27278 0.943444
Q2FW53   23 1.35294 0.903563 0.161558
Q2FVX0   20 1.17647 0.903563 0.161558
Q2G2U5   29 1.70588 0.903563 0.161558
Q2FZR0   32 1.88235 0.903563 0.161558
Q2G1Z9   26 1.52941 0.903563 0.161558
Q2G1G0   21 1.23529 0.903563 0.161558
Q2FW57   18 1.05882 0.903563 0.161558
Q9RQP7   16 0.941176 -1.27278 0.943444
Q2FXP0   28 1.64706 0.903563 0.161558
Q2FVV1   5 0.294118 -1.27278 0.943444
Q2FYU8   4 0.235294 -1.27278 0.943444
Q2FZ04   19 1.11765 0.903563 0.161558
Q2FVQ0   27 1.58824 0.903563 0.161558
Q2G151   21 1.23529 0.903563 0.161558
Q2FXF9   24 1.41176 0.903563 0.161558
Q2G242   14 0.823529 -1.27278 0.943444
Q2FZQ0   18 1.05882 0.903563 0.161558
Q2G1Q8   30 1.76471 0.903563 0.161558
Q2FYG1   28 1.6 0.903563 0.161558
Q2G1N3   25 1.42857 0.903563 0.161558
Q2FV44   25 1.42857 0.903563 0.161558
Q2FXV4   25 1.42857 0.903563 0.161558
Q2G0I1   10 0.571429 -1.27278 0.943444
Q2FZY0   24 1.37143 0.903563 0.161558
Q2G295   33 1.88571 0.903563 0.161558
Q2FWH3   34 1.94286 0.903563 0.161558
Q2G072   30 1.71429 0.903563 0.161558
Q2G217   30 1.71429 0.903563 0.161558
Q2FYP6   30 1.71429 0.903563 0.161558
Q9EZ12   20 1.14286 0.903563 0.161558
Q2FZ48   24 1.37143 0.903563 0.161558
Q2FY16   22 1.25714 0.903563 0.161558
Q2FZU3   18 1.02857 0.903563 0.161558
Q2FVV7   41 2.34286 3.07991 0.0107511
Q2FWU0   20 1.14286 0.903563 0.161558
P0A0Q0   21 1.2 0.903563 0.161558
Q2FVS3   31 1.77143 0.903563 0.161558
Q2G0I6   35 2 3.07991 0.0107511
Q2FYP3   22 1.25714 0.903563 0.161558
Q2FWM0   29 1.65714 0.903563 0.161558
Q2FZ36   24 1.37143 0.903563 0.161558
Q2G0Y8   16 0.914286 -1.27278 0.943444
Q2FXF6   6 0.342857 -1.27278 0.943444
Q2FXM7   23 1.31429 0.903563 0.161558
Q2G1A6   29 1.65714 0.903563 0.161558
Q2G138   5 0.285714 -1.27278 0.943444
Q2FZR4   33 1.88571 0.903563 0.161558
Q2G162   6 0.342857 -1.27278 0.943444
Q2FYH2   8 0.457143 -1.27278 0.943444
Q2FX56   25 1.42857 0.903563 0.161558
Q2FY68   24 1.37143 0.903563 0.161558
Q2G1K1   19 1.08571 0.903563 0.161558
Q2G1A3   31 1.77143 0.903563 0.161558
Q2FZX4   22 1.25714 0.903563 0.161558
Q2G1M5   31 1.77143 0.903563 0.161558
Q2FVA3   20 1.14286 0.903563 0.161558
Q2G2G4   36 2.05714 3.07991 0.0107511
Q2G0U3   24 1.37143 0.903563 0.161558
Q2FXQ6   20 1.14286 0.903563 0.161558
Q2G0S2   30 1.71429 0.903563 0.161558
Q2G168   21 1.2 0.903563 0.161558
Q2FZB0   26 1.48571 0.903563 0.161558
Q2G119   29 1.65714 0.903563 0.161558
Q2FVJ7   19 1.08571 0.903563 0.161558
Q2FY30   29 1.65714 0.903563 0.161558
Q2FXR3   22 1.25714 0.903563 0.161558
Q2G1Z0   29 1.65714 0.903563 0.161558
Q2G0A9   18 1.02857 0.903563 0.161558
O33599   23 1.31429 0.903563 0.161558
Q2FZ55   35 2 3.07991 0.0107511
Q2FYS0   26 1.48571 0.903563 0.161558
Q2G248   18 1.02857 0.903563 0.161558
Q2G049   23 1.31429 0.903563 0.161558
Q2FVA5   28 1.6 0.903563 0.161558
Q2FUX8   28 1.6 0.903563 0.161558
Q2G123   33 1.88571 0.903563 0.161558
Q2FVH0   25 1.42857 0.903563 0.161558
Q2FV01   6 0.342857 -1.27278 0.943444
Q2G2L2   29 1.65714 0.903563 0.161558
Q2FYW3   25 1.42857 0.903563 0.161558
Q2FZZ0   34 1.94286 0.903563 0.161558
Q2FVV8   29 1.65714 0.903563 0.161558
Q2G2W0   30 1.66667 0.903563 0.161558
Q2G041   27 1.5 0.903563 0.161558
P0A0B9   33 1.83333 0.903563 0.161558
Q2FYI6   24 1.33333 0.903563 0.161558
Q2G2S2   27 1.5 0.903563 0.161558
Q2FVQ8   33 1.83333 0.903563 0.161558
Q2FVT2   22 1.22222 0.903563 0.161558
Q2G1Z5   22 1.22222 0.903563 0.161558
Q2G2A4   25 1.38889 0.903563 0.161558
P60393   23 1.27778 0.903563 0.161558
Q2G0P6   35 1.94444 0.903563 0.161558
Q2FW04   17 0.944444 -1.27278 0.943444
Q2FYY9   23 1.27778 0.903563 0.161558
Q2FWP2   21 1.16667 0.903563 0.161558
Q2FVW4   23 1.27778 0.903563 0.161558
Q2FY63   30 1.66667 0.903563 0.161558
Q2FZ68   25 1.38889 0.903563 0.161558
Q2G1E2   7 0.388889 -1.27278 0.943444
Q2G2T8   20 1.11111 0.903563 0.161558
Q2FY71   21 1.16667 0.903563 0.161558
Q2FVI1   9 0.5 -1.27278 0.943444
Q2G0W2   8 0.444444 -1.27278 0.943444
Q2G238   35 1.94444 0.903563 0.161558
Q2FZR1   31 1.72222 0.903563 0.161558
Q2FXN2   8 0.444444 -1.27278 0.943444
Q2FXH6   5 0.277778 -1.27278 0.943444
Q2FXM3   38 2.11111 3.07991 0.0107511
Q2FZW3   15 0.833333 -1.27278 0.943444
Q2FWM9   32 1.77778 0.903563 0.161558
Q2FUW9   6 0.333333 -1.27278 0.943444
Q2FW91   21 1.16667 0.903563 0.161558
Q2G137   31 1.72222 0.903563 0.161558
Q2FVM0   30 1.66667 0.903563 0.161558
Q2G057   22 1.22222 0.903563 0.161558
Q2FXP5   18 1 0.903563 0.161558
Q2G1H2   6 0.333333 -1.27278 0.943444
Q2FX99   6 0.333333 -1.27278 0.943444
Q2G0J4   8 0.444444 -1.27278 0.943444
Q2FX74   31 1.72222 0.903563 0.161558
Q2G1J9   10 0.555556 -1.27278 0.943444
Q2G1F7   5 0.277778 -1.27278 0.943444
Q2G2R8   33 1.83333 0.903563 0.161558
Q2FW32   36 2 3.07991 0.0107511
Q2FXZ4   26 1.44444 0.903563 0.161558
Q2FUT0   32 1.77778 0.903563 0.161558
Q2G084   33 1.83333 0.903563 0.161558
Q2G148   23 1.27778 0.903563 0.161558
Q2FYR0   26 1.44444 0.903563 0.161558
Q2FW86   24 1.33333 0.903563 0.161558
Q2FW01   29 1.61111 0.903563 0.161558
Q2FUX9   9 0.5 -1.27278 0.943444
Q2G212   9 0.5 -1.27278 0.943444
Q2FZ84   38 2.11111 3.07991 0.0107511
Q2G0Y0   19 1.05556 0.903563 0.161558
Q2FYU4   22 1.22222 0.903563 0.161558
Q2G223   27 1.5 0.903563 0.161558
Q2G136   20 1.11111 0.903563 0.161558
Q2G0G6   20 1.11111 0.903563 0.161558
Q2FWY6   34 1.88889 0.903563 0.161558
Q2FWZ2   23 1.27778 0.903563 0.161558
Q2G240   22 1.22222 0.903563 0.161558
O05154   26 1.44444 0.903563 0.161558
Q2FXP4   10 0.555556 -1.27278 0.943444
Q2FVH5   22 1.22222 0.903563 0.161558
Q2FYP0   36 1.94595 0.903563 0.161558
Q2FUW5   25 1.35135 0.903563 0.161558
Q2FX66   21 1.13514 0.903563 0.161558
Q2G1P4   6 0.324324 -1.27278 0.943444
Q2FYI9   37 2 3.07991 0.0107511
Q2G0I7   28 1.51351 0.903563 0.161558
Q2FXQ9   27 1.45946 0.903563 0.161558
Q2FXL0   32 1.72973 0.903563 0.161558
Q2FYR7   22 1.18919 0.903563 0.161558
Q2G1W4   25 1.35135 0.903563 0.161558
Q2G2C8   18 0.972973 -1.27278 0.943444
Q2G163   21 1.13514 0.903563 0.161558
Q2FWL9   6 0.324324 -1.27278 0.943444
Q2FZH3   21 1.13514 0.903563 0.161558
Q2FZR5   32 1.72973 0.903563 0.161558
Q2G1W6   31 1.67568 0.903563 0.161558
Q2FWA5   10 0.540541 -1.27278 0.943444
Q2FX17   18 0.972973 -1.27278 0.943444
Q2FXY1   26 1.40541 0.903563 0.161558
Q2G2W1   8 0.432432 -1.27278 0.943444
Q2FV06   5 0.27027 -1.27278 0.943444
Q2FYW6   27 1.45946 0.903563 0.161558
Q2G281   24 1.2973 0.903563 0.161558
Q2G227   29 1.56757 0.903563 0.161558
Q2FWZ5   25 1.35135 0.903563 0.161558
Q2FZX0   30 1.62162 0.903563 0.161558
Q2FV51   11 0.594595 -1.27278 0.943444
Q2G082   10 0.540541 -1.27278 0.943444
Q2FWX4   13 0.702703 -1.27278 0.943444
Q2FZT1   39 2.10811 3.07991 0.0107511
Q2FYF3   17 0.918919 -1.27278 0.943444
Q2FXW9   23 1.24324 0.903563 0.161558
O34090   31 1.67568 0.903563 0.161558
Q2FVE1   8 0.432432 -1.27278 0.943444
Q2FZL5   24 1.2973 0.903563 0.161558
Q2G258   40 2.16216 3.07991 0.0107511
Q2FZW5   14 0.756757 -1.27278 0.943444
Q2FW63   8 0.432432 -1.27278 0.943444
Q2FXB4   20 1.08108 0.903563 0.161558
Q2G1T5   23 1.24324 0.903563 0.161558
Q2G1J5   21 1.13514 0.903563 0.161558
Q2G0V0   27 1.45946 0.903563 0.161558
Q2G0M7   25 1.35135 0.903563 0.161558
Q2G1I5   35 1.89189 0.903563 0.161558
Q2G146   20 1.08108 0.903563 0.161558
Q2G1P6   28 1.51351 0.903563 0.161558
Q2G1W8   25 1.31579 0.903563 0.161558
Q2G035   21 1.10526 0.903563 0.161558
Q2G1I3   20 1.05263 0.903563 0.161558
Q2FWM2   31 1.63158 0.903563 0.161558
Q2FYJ3   25 1.31579 0.903563 0.161558
Q2G0L8   36 1.89474 0.903563 0.161558
Q2G164   27 1.42105 0.903563 0.161558
Q2FVT7   28 1.47368 0.903563 0.161558
Q2G1R3   19 1 0.903563 0.161558
Q2G1T6   25 1.31579 0.903563 0.161558
Q2FZN7   35 1.84211 0.903563 0.161558
Q2FY83   22 1.15789 0.903563 0.161558
Q2FZX9   21 1.10526 0.903563 0.161558
Q2FYL5   23 1.21053 0.903563 0.161558
Q2G218   31 1.63158 0.903563 0.161558
Q2G0M5   22 1.15789 0.903563 0.161558
Q2FW78   5 0.263158 -1.27278 0.943444
P52078   27 1.42105 0.903563 0.161558
Q7X2S2   26 1.36842 0.903563 0.161558
Q2FZG4   19 1 0.903563 0.161558
Q2G0M4   38 2 3.07991 0.0107511
Q2FVA2   30 1.57895 0.903563 0.161558
Q2G115   28 1.47368 0.903563 0.161558
Q2G0M8   28 1.47368 0.903563 0.161558
Q2G1U4   23 1.21053 0.903563 0.161558
Q2G1D0   23 1.21053 0.903563 0.161558
Q2G2S0   17 0.894737 -1.27278 0.943444
Q2G2N5   11 0.578947 -1.27278 0.943444
Q2G222   25 1.31579 0.903563 0.161558
Q2G1C8   17 0.894737 -1.27278 0.943444
Q2FV40   15 0.789474 -1.27278 0.943444
Q2FXT1   21 1.10526 0.903563 0.161558
Q2FZZ2   30 1.57895 0.903563 0.161558
Q2FY01   23 1.21053 0.903563 0.161558
Q2FVJ8   26 1.36842 0.903563 0.161558
Q2FXK2   25 1.31579 0.903563 0.161558
Q2FUS7   24 1.26316 0.903563 0.161558
Q2FVP1   10 0.526316 -1.27278 0.943444
Q2FYN7   17 0.894737 -1.27278 0.943444
P69848   25 1.31579 0.903563 0.161558
Q2FWN8   29 1.52632 0.903563 0.161558
Q2FV62   21 1.10526 0.903563 0.161558
Q2FWW7   28 1.47368 0.903563 0.161558
Q2G1Y5   28 1.47368 0.903563 0.161558
Q2FXA3   19 1 0.903563 0.161558
Q2FYV3   24 1.26316 0.903563 0.161558
Q2G1H4   39 2.05263 3.07991 0.0107511
Q2G038   23 1.21053 0.903563 0.161558
Q2G161   5 0.263158 -1.27278 0.943444
Q2FYV1   32 1.68421 0.903563 0.161558
Q2FZ09   34 1.78947 0.903563 0.161558
Q2FW90   22 1.15789 0.903563 0.161558
Q2G290   22 1.15789 0.903563 0.161558
P60611   21 1.10526 0.903563 0.161558
Q2FV58   29 1.52632 0.903563 0.161558
Q2G0C6   26 1.36842 0.903563 0.161558
Q2G050   24 1.26316 0.903563 0.161558
Q2G0V2   26 1.36842 0.903563 0.161558
Q2FVQ4   11 0.578947 -1.27278 0.943444
Q2G094   29 1.48718 0.903563 0.161558
Q2FY59   29 1.48718 0.903563 0.161558
Q2FVX7   32 1.64103 0.903563 0.161558
Q2FVP4   30 1.53846 0.903563 0.161558
Q2G185   25 1.28205 0.903563 0.161558
Q2FXP8   4 0.205128 -1.27278 0.943444
Q2G275   24 1.23077 0.903563 0.161558
Q2G1D9   26 1.33333 0.903563 0.161558
Q2FXI3   25 1.28205 0.903563 0.161558
Q2FYM2   25 1.28205 0.903563 0.161558
P14738   20 1.02564 0.903563 0.161558
Q2G2Q2   21 1.07692 0.903563 0.161558
Q2G0M9   28 1.4359 0.903563 0.161558
Q2FY67   33 1.69231 0.903563 0.161558
Q2FWX8   25 1.28205 0.903563 0.161558
Q2FUT9   24 1.23077 0.903563 0.161558
Q2FZS0   25 1.28205 0.903563 0.161558
Q2G2A8   21 1.07692 0.903563 0.161558
Q2FUY2   22 1.12821 0.903563 0.161558
Q2FZL8   30 1.53846 0.903563 0.161558
Q2FW93   16 0.820513 -1.27278 0.943444
Q2G1L7   32 1.64103 0.903563 0.161558
Q2FW41   34 1.74359 0.903563 0.161558
Q2FZY6   25 1.28205 0.903563 0.161558
Q2G042   4 0.205128 -1.27278 0.943444
Q2FWK2   35 1.79487 0.903563 0.161558
Q2FYF4   24 1.23077 0.903563 0.161558
Q2FZP2   31 1.58974 0.903563 0.161558
Q2G1G7   21 1.07692 0.903563 0.161558
Q2G1H5   34 1.74359 0.903563 0.161558
Q2G2S7   27 1.38462 0.903563 0.161558
Q2FY53   27 1.38462 0.903563 0.161558
Q2G1N2   23 1.17949 0.903563 0.161558
Q2G2V2   22 1.12821 0.903563 0.161558
Q2G1H6   27 1.38462 0.903563 0.161558
Q2FZA9   22 1.12821 0.903563 0.161558
Q2FXI5   26 1.33333 0.903563 0.161558
Q2G206   6 0.307692 -1.27278 0.943444
Q2FWN6   21 1.07692 0.903563 0.161558
Q2FUQ2   30 1.53846 0.903563 0.161558
Q2G1K3   28 1.4359 0.903563 0.161558
Q2FZ76   19 0.974359 -1.27278 0.943444
Q2FY54   23 1.17949 0.903563 0.161558
Q2G289   24 1.23077 0.903563 0.161558
Q2FY14   27 1.38462 0.903563 0.161558
Q2FV77   32 1.64103 0.903563 0.161558
Q2G064   26 1.33333 0.903563 0.161558
Q2G033   36 1.84615 0.903563 0.161558
Q2G198   42 2.15385 3.07991 0.0107511
Q2G0K4   11 0.564103 -1.27278 0.943444
Q2G0V3   32 1.64103 0.903563 0.161558
Q2FWE2   27 1.35 0.903563 0.161558
Q2G089   25 1.25 0.903563 0.161558
Q2FZL3   34 1.7 0.903563 0.161558
Q2G087   25 1.25 0.903563 0.161558
Q2G0A7   9 0.45 -1.27278 0.943444
Q2FVF9   32 1.6 0.903563 0.161558
Q2G071   23 1.15 0.903563 0.161558
Q2FUZ2   24 1.2 0.903563 0.161558
Q2FY27   25 1.25 0.903563 0.161558
Q2FXX4   26 1.3 0.903563 0.161558
Q2G1E6   30 1.5 0.903563 0.161558
Q2G1G5   24 1.2 0.903563 0.161558
Q2G2Q3   34 1.7 0.903563 0.161558
Q2FZF0   26 1.3 0.903563 0.161558
Q2G2D2   30 1.5 0.903563 0.161558
Q2FXT4   16 0.8 -1.27278 0.943444
Q2FZI8   33 1.65 0.903563 0.161558
Q2FUS8   23 1.15 0.903563 0.161558
Q2FVR9   21 1.05 0.903563 0.161558
Q2FXP2   37 1.85 0.903563 0.161558
Q2FX94   16 0.8 -1.27278 0.943444
Q2G2A5   27 1.35 0.903563 0.161558
Q2FZP7   22 1.1 0.903563 0.161558
Q2G1R7   22 1.1 0.903563 0.161558
Q2G015   21 1.05 0.903563 0.161558
Q2FZF4   27 1.35 0.903563 0.161558
Q2G1E5   32 1.6 0.903563 0.161558
Q2FWH9   11 0.55 -1.27278 0.943444
Q2G069   30 1.5 0.903563 0.161558
Q2FZK3   33 1.65 0.903563 0.161558
Q2FZU5   27 1.35 0.903563 0.161558
Q2FYT4   25 1.25 0.903563 0.161558
Q2FWK4   30 1.5 0.903563 0.161558
Q2FY40   32 1.6 0.903563 0.161558
Q2FWY4   5 0.25 -1.27278 0.943444
Q2G156   12 0.6 -1.27278 0.943444
Q2G045   23 1.15 0.903563 0.161558
Q2FZS6   17 0.85 -1.27278 0.943444
Q2FYC7   34 1.7 0.903563 0.161558
Q2FW73   21 1.05 0.903563 0.161558
Q2G1H3   27 1.35 0.903563 0.161558
Q2FXJ6   28 1.4 0.903563 0.161558
Q2FUS2   5 0.243902 -1.27278 0.943444
Q2G120   28 1.36585 0.903563 0.161558
Q2G2T9   23 1.12195 0.903563 0.161558
Q2G1N9   10 0.487805 -1.27278 0.943444
Q2FXL9   35 1.70732 0.903563 0.161558
Q2G0W4   26 1.26829 0.903563 0.161558
Q2G0R6   23 1.12195 0.903563 0.161558
Q2G1C4   25 1.21951 0.903563 0.161558
Q2FWY9   45 2.19512 3.07991 0.0107511
Q2G1K4   24 1.17073 0.903563 0.161558
Q2FYK3   31 1.5122 0.903563 0.161558
Q2G1N4   29 1.41463 0.903563 0.161558
Q2G065   23 1.12195 0.903563 0.161558
Q2FX88   32 1.56098 0.903563 0.161558
Q2FVW9   26 1.26829 0.903563 0.161558
Q2G1E0   24 1.17073 0.903563 0.161558
Q2G2P2   24 1.17073 0.903563 0.161558
Q2G0V5   6 0.292683 -1.27278 0.943444
Q2FWA2   29 1.41463 0.903563 0.161558
Q2FZU1   27 1.31707 0.903563 0.161558
Q2FX77   21 1.02439 0.903563 0.161558
Q2FW75   22 1.07317 0.903563 0.161558
Q2FUT5   20 0.97561 -1.27278 0.943444
Q2G234   31 1.5122 0.903563 0.161558
Q2FZU6   23 1.12195 0.903563 0.161558
Q2G1Y2   10 0.487805 -1.27278 0.943444
Q2FXN7   25 1.21951 0.903563 0.161558
Q2G2J3   6 0.292683 -1.27278 0.943444
Q2G0G1   25 1.21951 0.903563 0.161558
Q2FW62   24 1.17073 0.903563 0.161558
Q2FUP7   27 1.31707 0.903563 0.161558
Q2G1J3   23 1.12195 0.903563 0.161558
Q2FZ15   36 1.7561 0.903563 0.161558
Q2G1D3   24 1.17073 0.903563 0.161558
Q2G0K2   28 1.36585 0.903563 0.161558
Q2FWC1   26 1.26829 0.903563 0.161558
Q2FXM5   24 1.17073 0.903563 0.161558
Q2FY46   18 0.878049 -1.27278 0.943444
Q2G1K0   21 1.02439 0.903563 0.161558
Q2FXT6   24 1.17073 0.903563 0.161558
Q2FZM4   26 1.26829 0.903563 0.161558
Q2FXG1   27 1.31707 0.903563 0.161558
Q2FXL1   32 1.56098 0.903563 0.161558
Q2FWX5   34 1.65854 0.903563 0.161558
# cudaSaTabsearch LTYPE = T LORDER = F LSOLN = F
# QUERY ID = PF04059 
# DBFILE = ./tableaux.ascii.DB                                                             
Q2G1I1   27 1.28571 0.903563  0.161558
Q2G1K2   21 1 0.903563  0.161558
Q2FUU5   22 1.04762 0.903563  0.161558
Q2FXB6   26 1.2381 0.903563  0.161558
Q2FZU2   16 0.761905 -1.27278  0.943444
Q2FZK0   7 0.333333 -1.27278  0.943444
Q2FY33   32 1.52381 0.903563  0.161558
Q2G098   37 1.7619 0.903563  0.161558
Q2FZ46   22 1.04762 0.903563  0.161558
Q2FZQ5   22 1.04762 0.903563  0.161558
Q2FXU8   16 0.761905 -1.27278  0.943444
Q9EZ08   21 1 0.903563  0.161558
Q2G1B9   22 1.04762 0.903563  0.161558
Q2FZ73   29 1.38095 0.903563  0.161558
Q2FY35   24 1.14286 0.903563  0.161558
Q2FZ16   34 1.61905 0.903563  0.161558
Q2FYR2   32 1.52381 0.903563  0.161558
Q2FWY3   13 0.619048 -1.27278  0.943444
Q2G2F5   21 1 0.903563  0.161558
Q2G032   34 1.61905 0.903563  0.161558
Q2FZ10   28 1.33333 0.903563  0.161558
Q2G255   22 1.04762 0.903563  0.161558
Q2G0X6   28 1.33333 0.903563  0.161558
Q2FYH0   20 0.952381 -1.27278  0.943444
Q2FXJ9   15 0.714286 -1.27278  0.943444
Q2FZT4   33 1.57143 0.903563  0.161558
Q2FVE6   22 1.04762 0.903563  0.161558
Q2FYD3   27 1.28571 0.903563  0.161558
Q2FXT5   24 1.14286 0.903563  0.161558
Q2FY60   27 1.28571 0.903563  0.161558
Q2G2D7   23 1.09524 0.903563  0.161558
Q2FX16   22 1.04762 0.903563  0.161558
Q2FZ34   31 1.47619 0.903563  0.161558
Q2G1S4   27 1.28571 0.903563  0.161558
Q2G147   37 1.7619 0.903563  0.161558
Q2G1J7   22 1.04762 0.903563  0.161558
Q2G2A7   27 1.28571 0.903563  0.161558
Q2G2M6   19 0.904762 -1.27278  0.943444
Q2FV30   23 1.09524 0.903563  0.161558
Q2FVL5   32 1.52381 0.903563  0.161558
Q2FXY0   32 1.52381 0.903563  0.161558
Q2FZL1   28 1.33333 0.903563  0.161558
Q2FW45   21 1 0.903563  0.161558
Q2FZU0   24 1.11628 0.903563  0.161558
Q2FWZ0   28 1.30233 0.903563  0.161558
Q2G2H5   22 1.02326 0.903563  0.161558
Q2FYG9   28 1.30233 0.903563  0.161558
Q2G2X6   27 1.25581 0.903563  0.161558
Q2G155   19 0.883721 -1.27278  0.943444
Q2FXY9   24 1.11628 0.903563  0.161558
Q2FZ37   31 1.44186 0.903563  0.161558
Q2FVI7   25 1.16279 0.903563  0.161558
Q2FYS1   29 1.34884 0.903563  0.161558
Q2FXL5   27 1.25581 0.903563  0.161558
Q2G1J4   21 0.976744 -1.27278  0.943444
Q2FWZ3   26 1.2093 0.903563  0.161558
Q2G2P7   18 0.837209 -1.27278  0.943444
Q2FVH3   32 1.48837 0.903563  0.161558
Q2FZ31   26 1.2093 0.903563  0.161558
Q2G283   23 1.06977 0.903563  0.161558
Q2FZ66   37 1.72093 0.903563  0.161558
Q2FWY7   5 0.232558 -1.27278  0.943444
Q2G1F9   31 1.44186 0.903563  0.161558
Q2FZJ4   32 1.48837 0.903563  0.161558
Q2FZQ1   14 0.651163 -1.27278  0.943444
Q2FY80   19 0.883721 -1.27278  0.943444
Q2G2D4   14 0.651163 -1.27278  0.943444
Q2FYP1   37 1.72093 0.903563  0.161558
Q2FYF9   15 0.697674 -1.27278  0.943444
Q2G0B3   25 1.16279 0.903563  0.161558
Q2FUT8   22 1.02326 0.903563  0.161558
Q2FYR1   30 1.39535 0.903563  0.161558
Q2FYL3   25 1.16279 0.903563  0.161558
Q2FVG4   9 0.418605 -1.27278  0.943444
Q2FVP8   24 1.11628 0.903563  0.161558
Q2FZ28   20 0.909091 -1.27278  0.943444
Q2G1F0   27 1.22727 0.903563  0.161558
P95689   36 1.63636 0.903563  0.161558
Q2FYH6   34 1.54545 0.903563  0.161558
Q2FXD1   38 1.72727 0.903563  0.161558
Q2G0X5   44 2 3.07991  0.0107511
Q2FXN8   10 0.454545 -1.27278  0.943444
Q2G0N0   23 1.04545 0.903563  0.161558
Q2G268   24 1.09091 0.903563  0.161558
Q2FV61   25 1.13636 0.903563  0.161558
Q2FXL7   22 1 0.903563  0.161558
Q2FUR5   31 1.40909 0.903563  0.161558
Q2FXV6   23 1.04545 0.903563  0.161558
Q2G2C5   25 1.13636 0.903563  0.161558
Q2FVJ6   26 1.18182 0.903563  0.161558
Q2G1Y4   27 1.22727 0.903563  0.161558
Q2FVI0   8 0.363636 -1.27278  0.943444
Q2FXJ8   32 1.45455 0.903563  0.161558
Q2FZU7   24 1.09091 0.903563  0.161558
Q2G2X4   21 0.954545 -1.27278  0.943444
Q2FZA8   22 1 0.903563  0.161558
Q2FW96   23 1.04545 0.903563  0.161558
Q2FYV4   28 1.27273 0.903563  0.161558
O07325   29 1.31818 0.903563  0.161558
Q2G1C1   21 0.954545 -1.27278  0.943444
Q2FZR9   26 1.18182 0.903563  0.161558
Q2FVW3   25 1.13636 0.903563  0.161558
Q2G124   27 1.22727 0.903563  0.161558
P0C0V7   26 1.18182 0.903563  0.161558
Q2FX52   27 1.2 0.903563  0.161558
Q2G2C7   23 1.02222 0.903563  0.161558
Q2G2D5   23 1.02222 0.903563  0.161558
Q2FXQ7   19 0.844444 -1.27278  0.943444
Q2FZW0   24 1.06667 0.903563  0.161558
Q2FVG3   37 1.64444 0.903563  0.161558
Q2FXR4   23 1.02222 0.903563  0.161558
Q2FZ67   28 1.24444 0.903563  0.161558
Q2G243   26 1.15556 0.903563  0.161558
Q2FV76   30 1.33333 0.903563  0.161558
Q2FVZ4   29 1.28889 0.903563  0.161558
Q2FWC5   33 1.46667 0.903563  0.161558
Q2FZY3   24 1.06667 0.903563  0.161558
Q2FWH5   23 1.02222 0.903563  0.161558
Q2G241   18 0.8 -1.27278  0.943444
Q2FV35   17 0.755556 -1.27278  0.943444
Q2G0T5   19 0.844444 -1.27278  0.943444
Q2G1A9   19 0.844444 -1.27278  0.943444
Q2FYU7   28 1.24444 0.903563  0.161558
Q2G2E0   9 0.4 -1.27278  0.943444
Q2FVT6   20 0.888889 -1.27278  0.943444
Q2G0D7   23 1.02222 0.903563  0.161558
Q2G1M6   21 0.933333 -1.27278  0.943444
Q2G0A6   13 0.577778 -1.27278  0.943444
Q2FUY6   24 1.06667 0.903563  0.161558
Q2FYJ2   23 1.02222 0.903563  0.161558
Q2G2E5   27 1.17391 0.903563  0.161558
Q2G2P5   27 1.17391 0.903563  0.161558
Q2G1R6   24 1.04348 0.903563  0.161558
Q2FYF0   21 0.913043 -1.27278  0.943444
Q2FVH8   13 0.565217 -1.27278  0.943444
Q2FUU3   18 0.782609 -1.27278  0.943444
Q2FVG8   25 1.08696 0.903563  0.161558
Q9ZAH5   23 1 0.903563  0.161558
Q2G2U0   25 1.08696 0.903563  0.161558
Q2FYR4   22 0.956522 -1.27278  0.943444
Q2G256   20 0.869565 -1.27278  0.943444
Q2FVY0   24 1.04348 0.903563  0.161558
Q2G0Q2   25 1.08696 0.903563  0.161558
Q2G0R2   34 1.47826 0.903563  0.161558
Q2G0Q3   32 1.3913 0.903563  0.161558
Q2FWZ9   24 1.04348 0.903563  0.161558
Q53705   26 1.13043 0.903563  0.161558
Q2G2U3   31 1.34783 0.903563  0.161558
Q2FYY6   35 1.52174 0.903563  0.161558
Q2FWL3   25 1.08696 0.903563  0.161558
Q2FY50   32 1.3913 0.903563  0.161558
Q2FXN4   34 1.47826 0.903563  0.161558
Q2G179   23 1 0.903563  0.161558
Q2G1L6   25 1.08696 0.903563  0.161558
Q2FXU4   33 1.43478 0.903563  0.161558
Q2G1E9   25 1.08696 0.903563  0.161558
Q2G232   29 1.26087 0.903563  0.161558
Q2FXH9   23 1 0.903563  0.161558
Q2G0X3   18 0.782609 -1.27278  0.943444
Q2FXD0   27 1.17391 0.903563  0.161558
Q2G0G3   20 0.869565 -1.27278  0.943444
Q2FWW3   28 1.21739 0.903563  0.161558
Q2FYG0   29 1.23404 0.903563  0.161558
Q2FZS9   17 0.723404 -1.27278  0.943444
Q2FYS2   34 1.44681 0.903563  0.161558
Q2G2U4   26 1.10638 0.903563  0.161558
Q2FWJ9   24 1.02128 0.903563  0.161558
Q2FWF0   20 0.851064 -1.27278  0.943444
Q2FXR9   25 1.06383 0.903563  0.161558
Q2FZV7   21 0.893617 -1.27278  0.943444
Q2G1W0   28 1.19149 0.903563  0.161558
Q2G2I0   19 0.808511 -1.27278  0.943444
Q2G153   21 0.893617 -1.27278  0.943444
Q2FWD7   25 1.06383 0.903563  0.161558
Q2FY15   20 0.851064 -1.27278  0.943444
Q2FV54   16 0.680851 -1.27278  0.943444
Q2FZ74   22 0.93617 -1.27278  0.943444
Q2FYV5   21 0.893617 -1.27278  0.943444
Q2G2I1   20 0.851064 -1.27278  0.943444
Q2FXZ6   22 0.93617 -1.27278  0.943444
Q2G0U0   31 1.31915 0.903563  0.161558
Q2G0Y6   23 0.978723 -1.27278  0.943444
Q2FXJ0   25 1.06383 0.903563  0.161558
Q2FY43   41 1.70833 0.903563  0.161558
Q2FWM1   22 0.916667 -1.27278  0.943444
Q2FVJ1   25 1.04167 0.903563  0.161558
Q2G0K3   24 1 0.903563  0.161558
Q2FY66   31 1.29167 0.903563  0.161558
Q2FW99   13 0.541667 -1.27278  0.943444
Q2FV10   19 0.791667 -1.27278  0.943444
Q2FXJ5   21 0.875 -1.27278  0.943444
Q2FX69   18 0.75 -1.27278  0.943444
Q2G0B2   23 0.958333 -1.27278  0.943444
Q2FX14   27 1.125 0.903563  0.161558
Q2FYD8   19 0.791667 -1.27278  0.943444
Q2FWE5   32 1.33333 0.903563  0.161558
Q2G2A3   26 1.08333 0.903563  0.161558
Q2FZH8   24 1 0.903563  0.161558
Q2FX51   21 0.875 -1.27278  0.943444
Q2FWE8   28 1.16667 0.903563  0.161558
Q2G088   28 1.16667 0.903563  0.161558
Q2G028   28 1.14286 0.903563  0.161558
Q2G1S3   26 1.06122 0.903563  0.161558
Q2FYN4   22 0.897959 -1.27278  0.943444
Q2FX86   24 0.979592 -1.27278  0.943444
Q2G2S8   28 1.14286 0.903563  0.161558
Q2FUW8   24 0.979592 -1.27278  0.943444
Q2FWD4   24 0.979592 -1.27278  0.943444
Q2FVH6   27 1.10204 0.903563  0.161558
Q2G029   24 0.979592 -1.27278  0.943444
Q2G1R5   19 0.77551 -1.27278  0.943444
Q2FX65   4 0.163265 -1.27278  0.943444
Q2FZV6   34 1.38776 0.903563  0.161558
Q2G1P1   25 1.02041 0.903563  0.161558
Q2FVU4   31 1.26531 0.903563  0.161558
Q2FVT5   31 1.26531 0.903563  0.161558
Q2G2H4   29 1.18367 0.903563  0.161558
Q2FZ58   26 1.06122 0.903563  0.161558
Q2FVJ2   28 1.14286 0.903563  0.161558
Q2FXW5   18 0.734694 -1.27278  0.943444
Q2FWK1   24 0.979592 -1.27278  0.943444
Q2G031   20 0.816327 -1.27278  0.943444
Q2G0U1   19 0.77551 -1.27278  0.943444
Q2FW46   28 1.14286 0.903563  0.161558
Q2FZY5   24 0.979592 -1.27278  0.943444
Q2FZI5   33 1.32 0.903563  0.161558
Q2FYR9   28 1.12 0.903563  0.161558
Q2FZ92   24 0.96 -1.27278  0.943444
Q2G1D5   22 0.88 -1.27278  0.943444
Q2FXM2   21 0.84 -1.27278  0.943444
Q2FVM2   25 1 0.903563  0.161558
Q2FZN2   27 1.08 0.903563  0.161558
Q2G1U8   20 0.8 -1.27278  0.943444
Q2FVS7   34 1.36 0.903563  0.161558
Q2FWB5   20 0.8 -1.27278  0.943444
Q2FXX1   30 1.2 0.903563  0.161558
Q2G2J9   23 0.92 -1.27278  0.943444
Q2G0Y7   19 0.76 -1.27278  0.943444
Q2FW81   23 0.92 -1.27278  0.943444
Q2FWK3   25 1 0.903563  0.161558
Q2FY34   28 1.12 0.903563  0.161558
Q2FXF8   23 0.92 -1.27278  0.943444
Q2FXI9   32 1.28 0.903563  0.161558
Q05615   22 0.862745 -1.27278  0.943444
Q2FUW4   24 0.941176 -1.27278  0.943444
Q2FVF4   19 0.745098 -1.27278  0.943444
Q2FWI3   27 1.05882 0.903563  0.161558
Q2FWG8   23 0.901961 -1.27278  0.943444
Q2G0R0   18 0.705882 -1.27278  0.943444
Q2G0I4   28 1.09804 0.903563  0.161558
Q2FV67   22 0.862745 -1.27278  0.943444
Q2G091   23 0.901961 -1.27278  0.943444
Q2G1U1   22 0.862745 -1.27278  0.943444
Q2FUX7   27 1.05882 0.903563  0.161558
Q2FY51   28 1.09804 0.903563  0.161558
Q2FYP2   26 1.01961 0.903563  0.161558
Q2G0F8   21 0.823529 -1.27278  0.943444
Q2FXH5   22 0.862745 -1.27278  0.943444
Q2G193   28 1.09804 0.903563  0.161558
Q2FWD6   22 0.862745 -1.27278  0.943444
Q2FZ98   21 0.807692 -1.27278  0.943444
Q2FYQ2   19 0.730769 -1.27278  0.943444
Q2FWL5   27 1.03846 0.903563  0.161558
Q2FV16   24 0.923077 -1.27278  0.943444
Q2FWX9   20 0.769231 -1.27278  0.943444
Q2G1J0   21 0.807692 -1.27278  0.943444
Q2G235   27 1.03846 0.903563  0.161558
Q2FXK1   32 1.23077 0.903563  0.161558
Q2FWF4   23 0.884615 -1.27278  0.943444
Q2FZC8   26 1 0.903563  0.161558
Q2FZQ4   19 0.730769 -1.27278  0.943444
O52582   20 0.769231 -1.27278  0.943444
Q2FZI6   32 1.23077 0.903563  0.161558
Q2FUW7   26 1 0.903563  0.161558
Q2G2M9   23 0.884615 -1.27278  0.943444
Q2FZD0   27 1.03846 0.903563  0.161558
Q2FWK7   27 1.03846 0.903563  0.161558
Q2FWU4   18 0.692308 -1.27278  0.943444
Q2FUX4   25 0.961538 -1.27278  0.943444
Q2G2V3   27 1.03846 0.903563  0.161558
O05204   26 1 0.903563  0.161558
Q2FYC2   21 0.792453 -1.27278  0.943444
Q2FZP6   24 0.90566 -1.27278  0.943444
Q2G0L2   22 0.830189 -1.27278  0.943444
Q2FZV1   9 0.339623 -1.27278  0.943444
Q2FVQ5   28 1.0566 0.903563  0.161558
Q2FZW6   23 0.867925 -1.27278  0.943444
Q2FZI3   24 0.90566 -1.27278  0.943444
Q2G219   29 1.09434 0.903563  0.161558
Q2FZR2   24 0.90566 -1.27278  0.943444
Q2FXZ2   22 0.830189 -1.27278  0.943444
Q2FYC6   22 0.830189 -1.27278  0.943444
Q2FYZ5   25 0.925926 -1.27278  0.943444
Q2FWN4   23 0.851852 -1.27278  0.943444
Q2G221   19 0.703704 -1.27278  0.943444
Q2FZX5   27 1 0.903563  0.161558
Q2FUW3   23 0.851852 -1.27278  0.943444
Q2G2H3   33 1.22222 0.903563  0.161558
Q2FY08   27 1 0.903563  0.161558
Q2FXU5   28 1.03704 0.903563  0.161558
Q2G1F8   26 0.962963 -1.27278  0.943444
Q2FYW4   23 0.851852 -1.27278  0.943444
Q2G142   24 0.888889 -1.27278  0.943444
Q2G1U3   20 0.740741 -1.27278  0.943444
Q2FZ18   35 1.2963 0.903563  0.161558
Q2FV24   27 1 0.903563  0.161558
Q2G1C2   22 0.814815 -1.27278  0.943444
Q2FYZ4   26 0.962963 -1.27278  0.943444
Q2FWT4   27 1 0.903563  0.161558
Q2FUX1   25 0.925926 -1.27278  0.943444
Q2FZG9   25 0.909091 -1.27278  0.943444
Q2FVC1   27 0.981818 -1.27278  0.943444
Q2FYT3   22 0.8 -1.27278  0.943444
Q2FY82   29 1.05455 0.903563  0.161558
Q2FV02   25 0.909091 -1.27278  0.943444
Q2FXJ2   28 1.01818 0.903563  0.161558
Q2FZ02   22 0.8 -1.27278  0.943444
Q2G0L3   24 0.872727 -1.27278  0.943444
Q2FZH5   19 0.690909 -1.27278  0.943444
Q2FWH4   26 0.945455 -1.27278  0.943444
Q2FW49   21 0.763636 -1.27278  0.943444
Q93T05   25 0.909091 -1.27278  0.943444
Q2FX73   17 0.618182 -1.27278  0.943444
Q2G239   28 1 0.903563  0.161558
Q2G121   21 0.75 -1.27278  0.943444
Q2FY11   22 0.785714 -1.27278  0.943444
Q2FV11   31 1.10714 0.903563  0.161558
Q2FZ05   31 1.10714 0.903563  0.161558
Q2G253   26 0.928571 -1.27278  0.943444
Q2FW98   24 0.857143 -1.27278  0.943444
Q2G205   29 1.03571 0.903563  0.161558
Q2FVE7   22 0.785714 -1.27278  0.943444
Q2FYD0   17 0.607143 -1.27278  0.943444
Q2FZ19   29 1.03571 0.903563  0.161558
Q2G1C7   22 0.785714 -1.27278  0.943444
Q2FV60   26 0.928571 -1.27278  0.943444
Q2FY64   29 1.03571 0.903563  0.161558
Q2FZI9   36 1.28571 0.903563  0.161558
Q2FV57   33 1.15789 0.903563  0.161558
Q2FXA5   27 0.947368 -1.27278  0.943444
Q2G2U8   10 0.350877 -1.27278  0.943444
Q2FZP0   26 0.912281 -1.27278  0.943444
Q2FZL7   18 0.631579 -1.27278  0.943444
Q2FZR3   26 0.912281 -1.27278  0.943444
Q2FWA0   31 1.08772 0.903563  0.161558
Q2G090   20 0.701754 -1.27278  0.943444
Q2G1H0   22 0.758621 -1.27278  0.943444
Q2FZP4   25 0.862069 -1.27278  0.943444
Q2FUX0   23 0.793103 -1.27278  0.943444
Q2FV86   19 0.655172 -1.27278  0.943444
Q2FV14   22 0.758621 -1.27278  0.943444
Q2FUT2   26 0.896552 -1.27278  0.943444
Q2FZ64   27 0.931034 -1.27278  0.943444
Q2FUW1   26 0.881356 -1.27278  0.943444
Q2FWI0   27 0.915254 -1.27278  0.943444
Q2G2K5   23 0.779661 -1.27278  0.943444
Q2FWK6   19 0.644068 -1.27278  0.943444
Q2G0T9   20 0.677966 -1.27278  0.943444
Q2G078   28 0.949153 -1.27278  0.943444
Q2G1P3   22 0.745763 -1.27278  0.943444
Q2G274   32 1.06667 0.903563  0.161558
Q2FZD4   23 0.766667 -1.27278  0.943444
Q2FYS5   29 0.966667 -1.27278  0.943444
Q2G1K5   21 0.7 -1.27278  0.943444
Q2G1L5   23 0.766667 -1.27278  0.943444
Q2G1M9   25 0.833333 -1.27278  0.943444
Q2FX67   19 0.633333 -1.27278  0.943444
Q2FZ32   21 0.7 -1.27278  0.943444
Q2FWH7   20 0.666667 -1.27278  0.943444
Q2FXT8   31 1.01639 0.903563  0.161558
Q2FUQ3   27 0.885246 -1.27278  0.943444
Q2G1Y6   23 0.754098 -1.27278  0.943444
Q2FX68   29 0.95082 -1.27278  0.943444
Q2FWD1   23 0.754098 -1.27278  0.943444
Q2FUZ8   19 0.622951 -1.27278  0.943444
Q2G1F5   31 1.01639 0.903563  0.161558
Q2G2T6   23 0.754098 -1.27278  0.943444
Q2FYD2   24 0.786885 -1.27278  0.943444
Q2FYA1   25 0.819672 -1.27278  0.943444
Q2FY21   26 0.852459 -1.27278  0.943444
Q2FZD3   19 0.622951 -1.27278  0.943444
Q2G1Z4   28 0.918033 -1.27278  0.943444
Q2G0S3   20 0.645161 -1.27278  0.943444
Q2FVQ3   20 0.645161 -1.27278  0.943444
Q2G2J4   20 0.645161 -1.27278  0.943444
Q2G2B8   22 0.709677 -1.27278  0.943444
Q2G0L5   16 0.516129 -1.27278  0.943444
Q2FW72   26 0.83871 -1.27278  0.943444
Q2FYT8   21 0.677419 -1.27278  0.943444
Q2FXM9   19 0.612903 -1.27278  0.943444
Q2G1Y0   20 0.645161 -1.27278  0.943444
Q2G2D0   19 0.612903 -1.27278  0.943444
Q2G2M2   27 0.870968 -1.27278  0.943444
Q2G1B7   23 0.741935 -1.27278  0.943444
Q2G1B8   26 0.83871 -1.27278  0.943444
Q2G0M6   24 0.774194 -1.27278  0.943444
Q2G1D8   30 0.952381 -1.27278  0.943444
Q2FV70   24 0.761905 -1.27278  0.943444
Q2FV72   21 0.666667 -1.27278  0.943444
Q2FVB2   24 0.761905 -1.27278  0.943444
Q2G122   18 0.571429 -1.27278  0.943444
Q2G1W2   21 0.65625 -1.27278  0.943444
Q2FWW1   21 0.65625 -1.27278  0.943444
Q2G1F4   35 1.09375 0.903563  0.161558
Q2G093   26 0.8125 -1.27278  0.943444
Q2FXY7   26 0.8125 -1.27278  0.943444
Q2G1C6   21 0.65625 -1.27278  0.943444
Q2FZ20   24 0.75 -1.27278  0.943444
O50581   19 0.584615 -1.27278  0.943444
Q2G1N1   28 0.861538 -1.27278  0.943444
Q2G188   22 0.666667 -1.27278  0.943444
Q2G296   22 0.666667 -1.27278  0.943444
Q2G2E9   27 0.818182 -1.27278  0.943444
Q2G294   24 0.727273 -1.27278  0.943444
Q2FWJ5   16 0.484848 -1.27278  0.943444
Q2FW03   18 0.537313 -1.27278  0.943444
Q2G0N1   21 0.626866 -1.27278  0.943444
Q2FZJ0   28 0.835821 -1.27278  0.943444
Q2FYZ9   19 0.567164 -1.27278  0.943444
Q2FV74   20 0.597015 -1.27278  0.943444
Q2FXP7   25 0.746269 -1.27278  0.943444
Q2FXU1   25 0.746269 -1.27278  0.943444
Q2G1M8   30 0.895522 -1.27278  0.943444
Q2FXY4   33 0.985075 -1.27278  0.943444
Q2FZ94   24 0.705882 -1.27278  0.943444
Q2FYI0   27 0.782609 -1.27278  0.943444
Q2FXT9   23 0.666667 -1.27278  0.943444
Q2G0D2   20 0.571429 -1.27278  0.943444
Q2FYB7   21 0.6 -1.27278  0.943444
Q2FVN8   24 0.685714 -1.27278  0.943444
Q2FZ49   24 0.685714 -1.27278  0.943444
Q2FUW6   20 0.571429 -1.27278  0.943444
Q2G1P7   26 0.742857 -1.27278  0.943444
Q2FW70   27 0.760563 -1.27278  0.943444
Q2G0W1   27 0.760563 -1.27278  0.943444
Q2G024   18 0.507042 -1.27278  0.943444
Q2G1G8   24 0.676056 -1.27278  0.943444
Q2G1R9   19 0.535211 -1.27278  0.943444
O06446   19 0.535211 -1.27278  0.943444
Q2G1C9   24 0.676056 -1.27278  0.943444
Q2FXV8   24 0.666667 -1.27278  0.943444
Q2G0P5   18 0.5 -1.27278  0.943444
Q2FV64   20 0.547945 -1.27278  0.943444
Q2FV87   26 0.702703 -1.27278  0.943444
Q2G1K9   18 0.48 -1.27278  0.943444
Q2G266   17 0.453333 -1.27278  0.943444
Q59801   23 0.605263 -1.27278  0.943444
Q2FXH2   23 0.605263 -1.27278  0.943444
Q53727   17 0.441558 -1.27278  0.943444
Q2G2Q0   17 0.441558 -1.27278  0.943444
Q2FZD8   37 0.948718 -1.27278  0.943444
Q2FYS4   19 0.487179 -1.27278  0.943444
Q2G1G2   31 0.794872 -1.27278  0.943444
Q2FXV9   20 0.506329 -1.27278  0.943444
Q2G0L4   16 0.405063 -1.27278  0.943444
Q2FXR8   24 0.607595 -1.27278  0.943444
Q2FYJ0   24 0.607595 -1.27278  0.943444
Q2FZS8   17 0.425 -1.27278  0.943444
Q2FXN9   20 0.487805 -1.27278  0.943444
Q2FYM1   24 0.585366 -1.27278  0.943444
Q2FVZ5   24 0.585366 -1.27278  0.943444
Q2FVL8   18 0.433735 -1.27278  0.943444
Q2FZ40   20 0.481928 -1.27278  0.943444
Q2FYH5   18 0.428571 -1.27278  0.943444
Q2FXB3   25 0.581395 -1.27278  0.943444
Q2FYS9   23 0.522727 -1.27278  0.943444
Q2G1Q4   20 0.454545 -1.27278  0.943444
Q2FVC3   20 0.454545 -1.27278  0.943444
Q2G046   21 0.47191 -1.27278  0.943444
Q2FWU3   18 0.404494 -1.27278  0.943444
Q2FZ72   26 0.58427 -1.27278  0.943444
Q2FZ82   16 0.359551 -1.27278  0.943444
Q9F1K0   17 0.369565 -1.27278  0.943444
Q2FVV9   18 0.375 -1.27278  0.943444
Q2FZT6   15 0.309278 -1.27278  0.943444
Q2FWU5   13 0.268041 -1.27278  0.943444
Q2FYC8   20 0.408163 -1.27278  0.943444
Q2FZK7   20 0.4 -1.27278  0.943444
Q2G2C1   19 0.38 -1.27278  0.943444
Q2FZT5   14 0.271845 -1.27278  0.943444
Q2G0R8   15 0.288462 -1.27278  0.943444
Q2FW95   23 0.442308 -1.27278  0.943444
Q2G0N5   12 0.222222 -1.27278  0.943444
P47768   19 0.345455 -1.27278  0.943444
Q2FXH4   25 0.45045 -1.27278  0.943444
Q2FVM1   16 0.288288 -1.27278  0.943444
```
