## Supplementary Data 3 for "Mining folded proteomes in the era of accurate structure prediction": PF04114.output

```
# cudaSaTabsearch LTYPE = T LORDER = F LSOLN = F
# QUERY ID = PF04114 
# DBFILE = ./tableaux.ascii.DB                                                             
Q2G0V6   0 0 -1.27278 0.943444
Q2G075   0 0 -1.27278 0.943444
Q2G083   0 0 -1.27278 0.943444
Q2FZN3   0 0 -1.27278 0.943444
Q2FY90   0 0 -1.27278 0.943444
Q2FX91   0 0 -1.27278 0.943444
Q2FX54   0 0 -1.27278 0.943444
Q2FYQ4   0 0 -1.27278 0.943444
Q2G284   0 0 -1.27278 0.943444
Q2G0S4   0 0 -1.27278 0.943444
Q2FWM3   0 0 -1.27278 0.943444
Q2FX81   0 0 -1.27278 0.943444
Q2FXC6   0 0 -1.27278 0.943444
Q2FWJ7   0 0 -1.27278 0.943444
Q2FYJ9   0 0 -1.27278 0.943444
Q2G2E6   0 0 -1.27278 0.943444
Q2FWV0   0 0 -1.27278 0.943444
Q2FZC3   0 0 -1.27278 0.943444
Q2FVH9   0 0 -1.27278 0.943444
Q2FXQ5   0 0 -1.27278 0.943444
Q2FZU4   0 0 -1.27278 0.943444
Q2FYF8   0 0 -1.27278 0.943444
Q2FUR4   0 0 -1.27278 0.943444
Q2FYI2   0 0 -1.27278 0.943444
Q2FYY2   0 0 -1.27278 0.943444
Q2FW58   0 0 -1.27278 0.943444
P0C7Z3   0 0 -1.27278 0.943444
Q2G0T2   0 0 -1.27278 0.943444
Q2G1G9   0 0 -1.27278 0.943444
Q2FVJ0   0 0 -1.27278 0.943444
Q2FZ80   0 0 -1.27278 0.943444
Q2G1R4   0 0 -1.27278 0.943444
Q2FW02   0 0 -1.27278 0.943444
Q2G1X3   0 0 -1.27278 0.943444
Q2FWW4   0 0 -1.27278 0.943444
Q2FZE1   0 0 -1.27278 0.943444
Q2FY31   0 0 -1.27278 0.943444
Q2G018   0 0 -1.27278 0.943444
Q2FZI0   0 0 -1.27278 0.943444
Q2FUZ7   0 0 -1.27278 0.943444
Q2G250   0 0 -1.27278 0.943444
Q2FWU8   0 0 -1.27278 0.943444
Q2FYX5   0 0 -1.27278 0.943444
Q2FZY2   0 0 -1.27278 0.943444
Q2FZX8   0 0 -1.27278 0.943444
Q2FUY8   0 0 -1.27278 0.943444
Q2FV73   0 0 -1.27278 0.943444
Q2G0C5   0 0 -1.27278 0.943444
Q2FZ52   0 0 -1.27278 0.943444
Q2FVK6   0 0 -1.27278 0.943444
Q2G0Z3   0 0 -1.27278 0.943444
Q2FZJ8   0 0 -1.27278 0.943444
Q2FY57   0 0 -1.27278 0.943444
Q2G0W3   0 0 -1.27278 0.943444
Q2G0I2   0 0 -1.27278 0.943444
Q2FYX1   0 0 -1.27278 0.943444
Q2G0H2   0 0 -1.27278 0.943444
Q2FWJ8   0 0 -1.27278 0.943444
Q2FWZ7   0 0 -1.27278 0.943444
Q2FV04   0 0 -1.27278 0.943444
Q2G0H6   0 0 -1.27278 0.943444
Q2G291   0 0 -1.27278 0.943444
Q2G1A7   0 0 -1.27278 0.943444
Q2FVS8   0 0 -1.27278 0.943444
Q2FZ26   0 0 -1.27278 0.943444
Q2FXJ3   0 0 -1.27278 0.943444
Q2G231   0 0 -1.27278 0.943444
Q2G2N0   0 0 -1.27278 0.943444
Q2G2I2   0 0 -1.27278 0.943444
Q2FYU3   0 0 -1.27278 0.943444
Q2FWY5   0 0 -1.27278 0.943444
Q2G2E3   0 0 -1.27278 0.943444
Q2FV09   0 0 -1.27278 0.943444
Q2FX72   0 0 -1.27278 0.943444
Q2FWA3   0 0 -1.27278 0.943444
Q2FWF2   0 0 -1.27278 0.943444
Q2G0E4   0 0 -1.27278 0.943444
Q2G251   0 0 -1.27278 0.943444
P0C818   0 0 -1.27278 0.943444
Q2FXQ2   0 0 -1.27278 0.943444
Q2FXD4   0 0 -1.27278 0.943444
Q2G014   0 0 -1.27278 0.943444
Q2FWI9   0 0 -1.27278 0.943444
Q2FX79   0 0 -1.27278 0.943444
Q2FVP7   0 0 -1.27278 0.943444
Q2FZN4   0 0 -1.27278 0.943444
Q2FWU6   0 0 -1.27278 0.943444
Q2G2Y1   0 0 -1.27278 0.943444
Q2FYF6   0 0 -1.27278 0.943444
Q2FXK0   0 0 -1.27278 0.943444
Q2FVI9   0 0 -1.27278 0.943444
Q2G246   0 0 -1.27278 0.943444
Q2G053   0 0 -1.27278 0.943444
Q2FWK8   0 0 -1.27278 0.943444
Q2FXL8   0 0 -1.27278 0.943444
Q2G0Q4   0 0 -1.27278 0.943444
Q2FVB7   0 0 -1.27278 0.943444
Q2FYD6   0 0 -1.27278 0.943444
Q2FXK9   0 0 -1.27278 0.943444
Q2FV78   0 0 -1.27278 0.943444
Q2FXG4   0 0 -1.27278 0.943444
Q2G0C8   0 0 -1.27278 0.943444
Q2FWU9   0 0 -1.27278 0.943444
Q2FUX2   0 0 -1.27278 0.943444
Q2FYI8   0 0 -1.27278 0.943444
Q2FXA1   0 0 -1.27278 0.943444
Q2FV49   0 0 -1.27278 0.943444
Q2G1S0   0 0 -1.27278 0.943444
Q2G0G0   0 0 -1.27278 0.943444
P0C805   0 0 -1.27278 0.943444
Q2FWV9   0 0 -1.27278 0.943444
Q2G152   0 0 -1.27278 0.943444
Q2FX48   0 0 -1.27278 0.943444
Q2FXS5   0 0 -1.27278 0.943444
Q2FWL4   0 0 -1.27278 0.943444
P0C7Y1   0 0 -1.27278 0.943444
Q2FXA2   0 0 -1.27278 0.943444
Q2FY96   0 0 -1.27278 0.943444
Q2FVJ3   0 0 -1.27278 0.943444
Q2FZ24   0 0 -1.27278 0.943444
Q2G1X4   0 0 -1.27278 0.943444
Q2FYM6   0 0 -1.27278 0.943444
Q2FWX6   0 0 -1.27278 0.943444
Q2G1D2   0 0 -1.27278 0.943444
Q2FWC0   0 0 -1.27278 0.943444
Q2FZG7   0 0 -1.27278 0.943444
Q2G2P1   0 0 -1.27278 0.943444
Q2G1M4   0 0 -1.27278 0.943444
Q2FX29   0 0 -1.27278 0.943444
Q2FUZ3   0 0 -1.27278 0.943444
Q2FVZ9   0 0 -1.27278 0.943444
Q2G2N3   0 0 -1.27278 0.943444
Q2G237   0 0 -1.27278 0.943444
Q2FXN5   0 0 -1.27278 0.943444
Q2FYP7   0 0 -1.27278 0.943444
Q2FWC8   0 0 -1.27278 0.943444
Q2G209   0 0 -1.27278 0.943444
Q2FXX7   0 0 -1.27278 0.943444
Q2FV05   0 0 -1.27278 0.943444
Q2FWM8   0 0 -1.27278 0.943444
Q2FV00   0 0 -1.27278 0.943444
Q2FZF2   0 0 -1.27278 0.943444
Q2FV80   0 0 -1.27278 0.943444
Q2FZZ7   0 0 -1.27278 0.943444
Q2FWH8   0 0 -1.27278 0.943444
Q2FVS5   0 0 -1.27278 0.943444
Q2FWY0   0 0 -1.27278 0.943444
Q2FZM3   0 0 -1.27278 0.943444
Q2FZW8   0 0 -1.27278 0.943444
Q2FVY7   0 0 -1.27278 0.943444
Q2FXJ1   0 0 -1.27278 0.943444
Q2G0T7   0 0 -1.27278 0.943444
Q2FW40   0 0 -1.27278 0.943444
Q2FYU9   0 0 -1.27278 0.943444
Q2FUR0   0 0 -1.27278 0.943444
Q2G215   0 0 -1.27278 0.943444
Q2G169   0 0 -1.27278 0.943444
Q2G034   0 0 -1.27278 0.943444
Q2FUV8   1 0.08 -1.27278 0.943444
Q2FW44   2 0.16 -1.27278 0.943444
Q2FYJ8   0 0 -1.27278 0.943444
Q2FVR6   2 0.16 -1.27278 0.943444
Q2G183   2 0.16 -1.27278 0.943444
Q2G0S1   2 0.16 -1.27278 0.943444
Q2FX83   0 0 -1.27278 0.943444
Q2FYF7   2 0.16 -1.27278 0.943444
Q2G166   2 0.16 -1.27278 0.943444
Q2FX20   2 0.16 -1.27278 0.943444
Q2G020   2 0.16 -1.27278 0.943444
Q2FVC0   2 0.16 -1.27278 0.943444
Q2FVD1   0 0 -1.27278 0.943444
Q2FWH1   2 0.16 -1.27278 0.943444
Q2FYX2   2 0.16 -1.27278 0.943444
Q2FZB5   2 0.16 -1.27278 0.943444
Q2G0G8   2 0.16 -1.27278 0.943444
P0A0I4   2 0.16 -1.27278 0.943444
Q2G2C6   2 0.16 -1.27278 0.943444
Q2FVB1   2 0.16 -1.27278 0.943444
Q2FYN1   2 0.16 -1.27278 0.943444
Q2FV79   2 0.16 -1.27278 0.943444
Q2FVU9   2 0.16 -1.27278 0.943444
Q2G0W5   2 0.16 -1.27278 0.943444
Q2FW60   2 0.16 -1.27278 0.943444
Q2G269   2 0.16 -1.27278 0.943444
Q2FZS1   2 0.16 -1.27278 0.943444
Q2G1Y3   2 0.16 -1.27278 0.943444
Q2FWA4   2 0.16 -1.27278 0.943444
Q2G0C0   2 0.16 -1.27278 0.943444
Q2G2J6   0 0 -1.27278 0.943444
Q2G1R2   2 0.16 -1.27278 0.943444
Q2FXY8   2 0.16 -1.27278 0.943444
Q2FYL2   2 0.16 -1.27278 0.943444
Q2FYS3   0 0 -1.27278 0.943444
Q2FXS0   2 0.16 -1.27278 0.943444
Q2FWA7   0 0 -1.27278 0.943444
Q2FWV8   2 0.16 -1.27278 0.943444
Q2G279   2 0.16 -1.27278 0.943444
Q2FYB5   2 0.16 -1.27278 0.943444
Q2G175   2 0.16 -1.27278 0.943444
Q2FZ07   2 0.16 -1.27278 0.943444
Q2FVG7   2 0.16 -1.27278 0.943444
Q2G2P3   2 0.16 -1.27278 0.943444
Q2FZA3   2 0.16 -1.27278 0.943444
Q2FYE1   2 0.16 -1.27278 0.943444
Q2G2F8   0 0 -1.27278 0.943444
Q2FWS8   0 0 -1.27278 0.943444
Q2FXD8   2 0.16 -1.27278 0.943444
Q2FX46   2 0.16 -1.27278 0.943444
Q2FYB4   2 0.16 -1.27278 0.943444
Q2FYC0   2 0.16 -1.27278 0.943444
Q2FUY5   2 0.16 -1.27278 0.943444
Q2FYF2   0 0 -1.27278 0.943444
Q2G0R4   1 0.08 -1.27278 0.943444
Q2G1L1   2 0.16 -1.27278 0.943444
Q2FYB0   1 0.08 -1.27278 0.943444
Q2FWW5   2 0.16 -1.27278 0.943444
Q2FX04   2 0.16 -1.27278 0.943444
Q2FV33   2 0.16 -1.27278 0.943444
Q2FUX6   2 0.16 -1.27278 0.943444
Q2FVP5   0 0 -1.27278 0.943444
Q2G0W7   2 0.16 -1.27278 0.943444
Q2FXV1   2 0.16 -1.27278 0.943444
Q2G096   2 0.16 -1.27278 0.943444
Q2FV68   2 0.16 -1.27278 0.943444
Q2FVY6   2 0.16 -1.27278 0.943444
Q2FYY0   2 0.16 -1.27278 0.943444
Q2G005   2 0.16 -1.27278 0.943444
Q2G2B4   2 0.16 -1.27278 0.943444
Q2FVZ7   2 0.16 -1.27278 0.943444
Q2FW55   2 0.16 -1.27278 0.943444
Q2FV92   2 0.16 -1.27278 0.943444
Q2FYV9   2 0.16 -1.27278 0.943444
Q2FW74   2 0.16 -1.27278 0.943444
Q2FVK9   2 0.16 -1.27278 0.943444
Q2FZA4   2 0.16 -1.27278 0.943444
Q2FV25   0 0 -1.27278 0.943444
Q2FYG8   2 0.16 -1.27278 0.943444
Q2G216   2 0.16 -1.27278 0.943444
Q2FZ69   2 0.16 -1.27278 0.943444
Q2FV97   2 0.16 -1.27278 0.943444
Q2FZ95   1 0.08 -1.27278 0.943444
Q2FZN8   2 0.16 -1.27278 0.943444
Q2FZG2   2 0.16 -1.27278 0.943444
Q2G259   2 0.16 -1.27278 0.943444
Q2FYB6   2 0.16 -1.27278 0.943444
Q2FZD1   2 0.16 -1.27278 0.943444
Q2FYT6   2 0.16 -1.27278 0.943444
Q2G0Y2   2 0.16 -1.27278 0.943444
Q2FWZ1   2 0.16 -1.27278 0.943444
Q2FVC8   2 0.16 -1.27278 0.943444
Q2G2H1   2 0.16 -1.27278 0.943444
Q2FY47   2 0.16 -1.27278 0.943444
Q2FX78   2 0.16 -1.27278 0.943444
Q2FX47   2 0.16 -1.27278 0.943444
Q2FZA7   2 0.16 -1.27278 0.943444
Q2FV32   2 0.16 -1.27278 0.943444
Q2FYE6   0 0 -1.27278 0.943444
Q2FZ41   2 0.16 -1.27278 0.943444
Q2FYG3   1 0.08 -1.27278 0.943444
Q2FX01   2 0.16 -1.27278 0.943444
Q2FXU6   2 0.16 -1.27278 0.943444
Q2FYL7   2 0.16 -1.27278 0.943444
Q2FWQ3   2 0.16 -1.27278 0.943444
Q2FZY9   2 0.16 -1.27278 0.943444
Q2FV50   2 0.16 -1.27278 0.943444
Q2FUY7   2 0.16 -1.27278 0.943444
Q2FXP6   2 0.16 -1.27278 0.943444
Q2G1S9   2 0.16 -1.27278 0.943444
Q2FX18   2 0.16 -1.27278 0.943444
Q2FYU0   0 0 -1.27278 0.943444
Q2FXZ7   4 0.307692 -1.27278 0.943444
Q2G051   4 0.307692 -1.27278 0.943444
Q2FWS3   4 0.307692 -1.27278 0.943444
Q2FW14   5 0.384615 -1.27278 0.943444
Q2FYD7   4 0.307692 -1.27278 0.943444
Q9RQP8   4 0.307692 -1.27278 0.943444
Q2FZK2   4 0.307692 -1.27278 0.943444
Q2FWI7   5 0.384615 -1.27278 0.943444
Q2G182   3 0.230769 -1.27278 0.943444
Q2FYT7   4 0.307692 -1.27278 0.943444
Q2FV46   4 0.307692 -1.27278 0.943444
Q2FY58   2 0.153846 -1.27278 0.943444
Q2FX06   2 0.153846 -1.27278 0.943444
Q2FZH0   6 0.461538 -1.27278 0.943444
Q2FUZ4   5 0.384615 -1.27278 0.943444
Q2G102   6 0.461538 -1.27278 0.943444
Q2G1R8   4 0.307692 -1.27278 0.943444
Q2G2J1   3 0.230769 -1.27278 0.943444
Q2FX71   4 0.307692 -1.27278 0.943444
Q2FUZ5   3 0.230769 -1.27278 0.943444
Q2FYP5   4 0.307692 -1.27278 0.943444
Q2G048   0 0 -1.27278 0.943444
Q2FUQ0   4 0.307692 -1.27278 0.943444
Q2FWS7   6 0.461538 -1.27278 0.943444
Q2FV65   2 0.153846 -1.27278 0.943444
Q2G125   2 0.153846 -1.27278 0.943444
Q2FYT2   4 0.307692 -1.27278 0.943444
Q2FVH7   2 0.153846 -1.27278 0.943444
Q2G127   4 0.307692 -1.27278 0.943444
Q2FYI5   4 0.307692 -1.27278 0.943444
Q2FYX4   4 0.307692 -1.27278 0.943444
Q2G0M3   5 0.384615 -1.27278 0.943444
Q2FW87   3 0.230769 -1.27278 0.943444
Q2G211   1 0.0769231 -1.27278 0.943444
Q2FXR5   4 0.307692 -1.27278 0.943444
Q2FWR5   3 0.230769 -1.27278 0.943444
Q2FYD5   4 0.307692 -1.27278 0.943444
Q2FY94   2 0.153846 -1.27278 0.943444
Q2G2W8   5 0.384615 -1.27278 0.943444
Q2FZL9   6 0.461538 -1.27278 0.943444
Q2FYT9   6 0.461538 -1.27278 0.943444
Q2FX44   4 0.307692 -1.27278 0.943444
Q2FXB2   2 0.153846 -1.27278 0.943444
Q2FVF6   4 0.307692 -1.27278 0.943444
Q2G2F6   2 0.153846 -1.27278 0.943444
Q2G2C3   4 0.307692 -1.27278 0.943444
Q2FYA5   4 0.307692 -1.27278 0.943444
Q2FYB1   4 0.307692 -1.27278 0.943444
Q2G011   6 0.461538 -1.27278 0.943444
Q2FV29   1 0.0769231 -1.27278 0.943444
Q2FVW1   4 0.307692 -1.27278 0.943444
Q2FYA4   4 0.307692 -1.27278 0.943444
Q2FY26   4 0.307692 -1.27278 0.943444
Q2FXC1   4 0.307692 -1.27278 0.943444
Q2G2T0   4 0.307692 -1.27278 0.943444
Q2FY62   2 0.153846 -1.27278 0.943444
Q2G2K4   5 0.384615 -1.27278 0.943444
Q2FW65   4 0.307692 -1.27278 0.943444
Q2FY05   5 0.384615 -1.27278 0.943444
Q2FV96   4 0.307692 -1.27278 0.943444
Q2G1S7   2 0.153846 -1.27278 0.943444
Q2FWS9   4 0.307692 -1.27278 0.943444
Q2G180   4 0.307692 -1.27278 0.943444
Q2G0L6   6 0.461538 -1.27278 0.943444
Q2G189   2 0.153846 -1.27278 0.943444
Q2FYD9   2 0.153846 -1.27278 0.943444
Q2FWM6   2 0.153846 -1.27278 0.943444
Q2FXA6   2 0.153846 -1.27278 0.943444
Q2G0U8   4 0.307692 -1.27278 0.943444
Q2FXD9   2 0.153846 -1.27278 0.943444
Q2FWF9   0 0 -1.27278 0.943444
Q2FXS3   4 0.307692 -1.27278 0.943444
Q2FXX6   6 0.461538 -1.27278 0.943444
Q2FWU2   6 0.461538 -1.27278 0.943444
Q2FXD5   4 0.307692 -1.27278 0.943444
Q2FZK8   6 0.461538 -1.27278 0.943444
Q2FV15   3 0.230769 -1.27278 0.943444
Q2FZZ5   4 0.307692 -1.27278 0.943444
Q2FW48   6 0.461538 -1.27278 0.943444
Q2FYB3   6 0.461538 -1.27278 0.943444
Q2FWT5   4 0.307692 -1.27278 0.943444
Q2FVH4   2 0.153846 -1.27278 0.943444
Q2FWP4   4 0.307692 -1.27278 0.943444
Q2FYX9   4 0.307692 -1.27278 0.943444
Q2G1U7   2 0.153846 -1.27278 0.943444
Q2FXY6   6 0.461538 -1.27278 0.943444
Q2FYT1   3 0.230769 -1.27278 0.943444
Q2G244   4 0.307692 -1.27278 0.943444
Q2FX30   2 0.153846 -1.27278 0.943444
Q2FVZ3   6 0.461538 -1.27278 0.943444
Q2FWP5   6 0.461538 -1.27278 0.943444
Q2FX41   4 0.307692 -1.27278 0.943444
Q2G2R5   5 0.384615 -1.27278 0.943444
Q2G2S3   5 0.37037 -1.27278 0.943444
Q2G004   6 0.444444 -1.27278 0.943444
Q2FWV1   6 0.444444 -1.27278 0.943444
Q2G003   5 0.37037 -1.27278 0.943444
Q2FZV3   4 0.296296 -1.27278 0.943444
Q2G026   7 0.518519 -1.27278 0.943444
Q2FXG7   3 0.222222 -1.27278 0.943444
Q2FYL8   2 0.148148 -1.27278 0.943444
Q2FZB6   2 0.148148 -1.27278 0.943444
Q2FZE4   7 0.518519 -1.27278 0.943444
Q2FX11   7 0.518519 -1.27278 0.943444
Q2G0Y3   6 0.444444 -1.27278 0.943444
Q2FZW7   3 0.222222 -1.27278 0.943444
Q2FX21   8 0.592593 -1.27278 0.943444
Q2G092   9 0.666667 -1.27278 0.943444
Q2FZB7   4 0.296296 -1.27278 0.943444
Q2G0J9   8 0.592593 -1.27278 0.943444
Q2G1X2   6 0.444444 -1.27278 0.943444
Q2FZD6   9 0.666667 -1.27278 0.943444
Q2FW67   6 0.444444 -1.27278 0.943444
Q2G111   6 0.444444 -1.27278 0.943444
Q2G2Y4   6 0.444444 -1.27278 0.943444
Q2FY38   4 0.296296 -1.27278 0.943444
Q2FWJ0   6 0.444444 -1.27278 0.943444
Q2G2T5   6 0.444444 -1.27278 0.943444
Q2FVG6   3 0.222222 -1.27278 0.943444
Q2G1V8   7 0.518519 -1.27278 0.943444
Q2G1L0   3 0.222222 -1.27278 0.943444
Q2FXD6   5 0.37037 -1.27278 0.943444
P0C948   4 0.296296 -1.27278 0.943444
Q2G1M2   5 0.37037 -1.27278 0.943444
Q2FVW8   4 0.296296 -1.27278 0.943444
Q2FX24   5 0.37037 -1.27278 0.943444
Q2FWS4   8 0.592593 -1.27278 0.943444
Q2FYQ3   4 0.296296 -1.27278 0.943444
Q2G254   7 0.518519 -1.27278 0.943444
Q2FWB4   6 0.444444 -1.27278 0.943444
Q2FUP8   3 0.222222 -1.27278 0.943444
Q2FZC2   6 0.444444 -1.27278 0.943444
Q2FYE4   7 0.518519 -1.27278 0.943444
Q2FWS2   5 0.37037 -1.27278 0.943444
Q2FY03   10 0.740741 -1.27278 0.943444
Q2FVS6   6 0.444444 -1.27278 0.943444
Q2FXV2   2 0.148148 -1.27278 0.943444
Q2G2L6   4 0.296296 -1.27278 0.943444
Q2G2I5   4 0.296296 -1.27278 0.943444
Q2FYA2   6 0.444444 -1.27278 0.943444
Q2FWV7   6 0.444444 -1.27278 0.943444
Q2FXE7   8 0.592593 -1.27278 0.943444
Q2G0J6   5 0.37037 -1.27278 0.943444
Q2FUU4   9 0.666667 -1.27278 0.943444
Q2FVJ4   4 0.296296 -1.27278 0.943444
Q2FZM9   6 0.444444 -1.27278 0.943444
Q2FZ51   5 0.37037 -1.27278 0.943444
Q2FY22   6 0.444444 -1.27278 0.943444
Q2G2Q1   8 0.592593 -1.27278 0.943444
Q2G109   7 0.518519 -1.27278 0.943444
Q2G1D6   6 0.444444 -1.27278 0.943444
Q2FVC9   3 0.222222 -1.27278 0.943444
Q2G2R6   9 0.666667 -1.27278 0.943444
Q2FZ85   6 0.444444 -1.27278 0.943444
Q2FVK4   7 0.518519 -1.27278 0.943444
Q2G1V9   3 0.222222 -1.27278 0.943444
Q2G2H6   4 0.296296 -1.27278 0.943444
Q2FWS6   11 0.814815 -1.27278 0.943444
Q2FZW4   6 0.444444 -1.27278 0.943444
Q2G1M3   6 0.444444 -1.27278 0.943444
Q2G1M0   9 0.666667 -1.27278 0.943444
Q2G1Y9   6 0.444444 -1.27278 0.943444
Q2FX45   6 0.444444 -1.27278 0.943444
Q2FWP8   5 0.37037 -1.27278 0.943444
Q2FYP4   6 0.444444 -1.27278 0.943444
Q2FYL1   6 0.444444 -1.27278 0.943444
Q2G1L4   6 0.444444 -1.27278 0.943444
Q2FUQ7   6 0.444444 -1.27278 0.943444
Q2G247   1 0.0740741 -1.27278 0.943444
Q2FVV0   7 0.518519 -1.27278 0.943444
Q2FYU6   6 0.444444 -1.27278 0.943444
Q2G2N6   6 0.444444 -1.27278 0.943444
Q2FXC9   4 0.296296 -1.27278 0.943444
Q2FX42   7 0.518519 -1.27278 0.943444
Q2FX26   7 0.518519 -1.27278 0.943444
Q2FWF3   2 0.148148 -1.27278 0.943444
Q2FZY1   8 0.592593 -1.27278 0.943444
Q2FW15   5 0.357143 -1.27278 0.943444
P0A0G2   8 0.571429 -1.27278 0.943444
Q2G2G5   8 0.571429 -1.27278 0.943444
Q2FY39   9 0.642857 -1.27278 0.943444
Q2G0B5   6 0.428571 -1.27278 0.943444
Q2FZI1   12 0.857143 -1.27278 0.943444
Q2FUQ6   7 0.5 -1.27278 0.943444
Q2FVR5   8 0.571429 -1.27278 0.943444
Q2G2W6   8 0.571429 -1.27278 0.943444
Q2FZR8   10 0.714286 -1.27278 0.943444
Q2FVY8   12 0.857143 -1.27278 0.943444
Q2FZ60   7 0.5 -1.27278 0.943444
Q2FV82   5 0.357143 -1.27278 0.943444
Q2FX23   10 0.714286 -1.27278 0.943444
Q2G1G3   7 0.5 -1.27278 0.943444
P68805   6 0.428571 -1.27278 0.943444
Q2FVL0   9 0.642857 -1.27278 0.943444
Q2G2J0   7 0.5 -1.27278 0.943444
Q2FZF1   9 0.642857 -1.27278 0.943444
Q2FXU9   6 0.428571 -1.27278 0.943444
Q2G1A2   9 0.642857 -1.27278 0.943444
Q2G1C3   12 0.857143 -1.27278 0.943444
Q2G1D4   8 0.571429 -1.27278 0.943444
Q2G0A8   7 0.5 -1.27278 0.943444
Q2FVC7   3 0.214286 -1.27278 0.943444
Q2G133   7 0.5 -1.27278 0.943444
Q2FY86   8 0.571429 -1.27278 0.943444
Q2FX92   11 0.785714 -1.27278 0.943444
Q2FW47   2 0.142857 -1.27278 0.943444
Q2G1T9   3 0.214286 -1.27278 0.943444
Q2FVU8   6 0.428571 -1.27278 0.943444
Q2FVD7   8 0.571429 -1.27278 0.943444
Q2FX55   6 0.428571 -1.27278 0.943444
Q2FVD3   6 0.428571 -1.27278 0.943444
Q2G2B5   4 0.285714 -1.27278 0.943444
Q2FWV6   7 0.5 -1.27278 0.943444
Q2FW29   7 0.5 -1.27278 0.943444
Q2G0W6   3 0.214286 -1.27278 0.943444
Q2FVD2   5 0.357143 -1.27278 0.943444
Q2FWR8   6 0.428571 -1.27278 0.943444
Q2FXA0   10 0.714286 -1.27278 0.943444
Q2FZB4   4 0.285714 -1.27278 0.943444
Q2FX37   6 0.428571 -1.27278 0.943444
Q2FX13   6 0.428571 -1.27278 0.943444
Q2FWD8   7 0.5 -1.27278 0.943444
Q2G108   5 0.357143 -1.27278 0.943444
Q2G2V4   6 0.428571 -1.27278 0.943444
Q2FZW2   11 0.785714 -1.27278 0.943444
Q2FYY4   6 0.428571 -1.27278 0.943444
Q2FYB8   5 0.357143 -1.27278 0.943444
Q2FWC2   10 0.714286 -1.27278 0.943444
Q2FYE8   7 0.5 -1.27278 0.943444
Q2FXK5   7 0.5 -1.27278 0.943444
Q2FWT0   9 0.642857 -1.27278 0.943444
Q2FW19   6 0.428571 -1.27278 0.943444
Q2G100   9 0.642857 -1.27278 0.943444
Q2FYY3   5 0.357143 -1.27278 0.943444
Q2FZ01   8 0.571429 -1.27278 0.943444
Q2FYY1   5 0.357143 -1.27278 0.943444
Q2G103   7 0.5 -1.27278 0.943444
Q2FV12   5 0.357143 -1.27278 0.943444
Q2FWQ1   8 0.571429 -1.27278 0.943444
Q2FYY5   5 0.357143 -1.27278 0.943444
Q2G207   5 0.357143 -1.27278 0.943444
Q2G1Y8   14 1 0.903563 0.161558
Q2FWZ8   9 0.642857 -1.27278 0.943444
Q2G0Z8   7 0.5 -1.27278 0.943444
Q2G2F7   7 0.5 -1.27278 0.943444
Q2FYH9   7 0.5 -1.27278 0.943444
Q2FWB7   9 0.642857 -1.27278 0.943444
Q2FYN2   7 0.482759 -1.27278 0.943444
Q2FVQ6   10 0.689655 -1.27278 0.943444
Q2FWX3   6 0.413793 -1.27278 0.943444
Q2G187   6 0.413793 -1.27278 0.943444
Q2FW05   10 0.689655 -1.27278 0.943444
Q2FYC3   8 0.551724 -1.27278 0.943444
Q2FZJ2   10 0.689655 -1.27278 0.943444
Q2G0D6   11 0.758621 -1.27278 0.943444
Q2FWP7   6 0.413793 -1.27278 0.943444
Q2FX31   15 1.03448 0.903563 0.161558
Q2FVZ6   8 0.551724 -1.27278 0.943444
Q2G2A2   12 0.827586 -1.27278 0.943444
Q2FWQ8   6 0.413793 -1.27278 0.943444
Q2FVM9   8 0.551724 -1.27278 0.943444
Q2FYD1   13 0.896552 -1.27278 0.943444
Q2FYN3   9 0.62069 -1.27278 0.943444
Q2FYI3   9 0.62069 -1.27278 0.943444
Q2G022   10 0.689655 -1.27278 0.943444
Q2G1Q3   11 0.758621 -1.27278 0.943444
Q2FX58   5 0.344828 -1.27278 0.943444
Q2G2V1   13 0.896552 -1.27278 0.943444
Q2FVV5   7 0.482759 -1.27278 0.943444
Q2FZC0   11 0.758621 -1.27278 0.943444
Q2FV63   19 1.31034 0.903563 0.161558
Q2FWG9   6 0.413793 -1.27278 0.943444
Q2FZA5   5 0.344828 -1.27278 0.943444
Q2FX60   13 0.896552 -1.27278 0.943444
Q2G2I8   12 0.827586 -1.27278 0.943444
Q2G2Y5   12 0.827586 -1.27278 0.943444
Q2G2Y2   15 1.03448 0.903563 0.161558
Q2FWA6   15 1.03448 0.903563 0.161558
Q2FWL8   18 1.24138 0.903563 0.161558
Q2FY95   7 0.482759 -1.27278 0.943444
Q2FYC5   10 0.689655 -1.27278 0.943444
Q2FV43   5 0.344828 -1.27278 0.943444
Q2FVU0   9 0.62069 -1.27278 0.943444
Q2FZG5   10 0.689655 -1.27278 0.943444
Q2G2H9   9 0.62069 -1.27278 0.943444
Q2G1D1   7 0.482759 -1.27278 0.943444
Q2FWU7   10 0.689655 -1.27278 0.943444
P60647   7 0.482759 -1.27278 0.943444
Q2FUR7   15 1.03448 0.903563 0.161558
Q2FWQ2   11 0.758621 -1.27278 0.943444
Q2G2M4   10 0.689655 -1.27278 0.943444
Q2G104   7 0.482759 -1.27278 0.943444
Q2FX76   6 0.413793 -1.27278 0.943444
Q2G2Q4   13 0.896552 -1.27278 0.943444
Q2FXQ1   8 0.551724 -1.27278 0.943444
Q2FX80   6 0.413793 -1.27278 0.943444
Q2FZN6   6 0.413793 -1.27278 0.943444
Q2G009   7 0.482759 -1.27278 0.943444
Q2G021   11 0.758621 -1.27278 0.943444
Q2FWH0   18 1.24138 0.903563 0.161558
Q2FXQ0   9 0.62069 -1.27278 0.943444
Q2FX64   7 0.482759 -1.27278 0.943444
Q2FY98   6 0.413793 -1.27278 0.943444
Q2FWK5   15 1.03448 0.903563 0.161558
Q2FYK1   7 0.482759 -1.27278 0.943444
Q2FXF0   8 0.551724 -1.27278 0.943444
Q2FY70   10 0.689655 -1.27278 0.943444
Q2G114   7 0.482759 -1.27278 0.943444
Q2FX38   8 0.551724 -1.27278 0.943444
Q2FUP9   8 0.551724 -1.27278 0.943444
Q2FVV3   10 0.689655 -1.27278 0.943444
Q2G113   19 1.31034 0.903563 0.161558
Q2FWB2   11 0.758621 -1.27278 0.943444
Q2FWT6   7 0.482759 -1.27278 0.943444
Q2FW28   15 1.03448 0.903563 0.161558
Q2FUQ9   5 0.344828 -1.27278 0.943444
Q2FY00   7 0.482759 -1.27278 0.943444
Q2G040   7 0.482759 -1.27278 0.943444
Q2FX35   10 0.689655 -1.27278 0.943444
Q2FYW9   8 0.533333 -1.27278 0.943444
Q2G2N8   11 0.733333 -1.27278 0.943444
Q2G1V7   12 0.8 -1.27278 0.943444
Q2G0C3   10 0.666667 -1.27278 0.943444
Q2FVW0   12 0.8 -1.27278 0.943444
Q2FUS4   11 0.733333 -1.27278 0.943444
Q2FVP6   11 0.733333 -1.27278 0.943444
Q2FZK1   13 0.866667 -1.27278 0.943444
Q2FXY2   19 1.26667 0.903563 0.161558
Q2FYX3   16 1.06667 0.903563 0.161558
Q2FZ86   16 1.06667 0.903563 0.161558
Q2FUV7   8 0.533333 -1.27278 0.943444
Q2FX70   8 0.533333 -1.27278 0.943444
Q2G1Y1   8 0.533333 -1.27278 0.943444
Q2FVT9   15 1 0.903563 0.161558
Q2G2K3   10 0.666667 -1.27278 0.943444
P72358   11 0.733333 -1.27278 0.943444
Q2G192   16 1.06667 0.903563 0.161558
Q2FYX6   13 0.866667 -1.27278 0.943444
Q2FXW0   8 0.533333 -1.27278 0.943444
Q2G202   11 0.733333 -1.27278 0.943444
Q2FYW7   5 0.333333 -1.27278 0.943444
Q2G2M0   10 0.666667 -1.27278 0.943444
Q2FXT7   9 0.6 -1.27278 0.943444
Q2FX59   11 0.733333 -1.27278 0.943444
Q2G0X2   9 0.6 -1.27278 0.943444
Q2FWR6   13 0.866667 -1.27278 0.943444
Q2FW22   19 1.26667 0.903563 0.161558
Q2FZH4   16 1.06667 0.903563 0.161558
Q2FYZ1   8 0.533333 -1.27278 0.943444
Q2G2W7   15 1 0.903563 0.161558
Q2G2I4   10 0.666667 -1.27278 0.943444
Q2FZP5   16 1.06667 0.903563 0.161558
Q2FWQ7   15 1 0.903563 0.161558
Q2G1W9   15 1 0.903563 0.161558
Q2FWF7   10 0.666667 -1.27278 0.943444
Q2FYM9   22 1.46667 0.903563 0.161558
Q2FXV0   9 0.6 -1.27278 0.943444
Q2FWW2   12 0.8 -1.27278 0.943444
Q2FVS2   10 0.666667 -1.27278 0.943444
Q2G007   15 1 0.903563 0.161558
Q2FYA7   15 1 0.903563 0.161558
Q2G0K0   12 0.8 -1.27278 0.943444
Q2FXS9   16 1.06667 0.903563 0.161558
Q2G249   18 1.2 0.903563 0.161558
Q2G008   15 1 0.903563 0.161558
Q2FZD5   12 0.8 -1.27278 0.943444
Q2FZG0   11 0.733333 -1.27278 0.943444
Q2FX28   10 0.666667 -1.27278 0.943444
Q2FXI4   14 0.933333 -1.27278 0.943444
Q2G176   11 0.733333 -1.27278 0.943444
Q2G116   8 0.533333 -1.27278 0.943444
Q2FXF2   11 0.733333 -1.27278 0.943444
Q2G260   14 0.933333 -1.27278 0.943444
Q2G213   7 0.466667 -1.27278 0.943444
Q2G173   15 1 0.903563 0.161558
Q2FV71   15 1 0.903563 0.161558
Q2FWY8   8 0.533333 -1.27278 0.943444
Q2FWN3   9 0.6 -1.27278 0.943444
Q2FYD4   11 0.733333 -1.27278 0.943444
Q2FVQ2   13 0.866667 -1.27278 0.943444
Q2FVK0   12 0.8 -1.27278 0.943444
Q2G285   11 0.733333 -1.27278 0.943444
Q2FZH6   18 1.2 0.903563 0.161558
Q2FZX1   11 0.733333 -1.27278 0.943444
Q2FZ83   2 0.133333 -1.27278 0.943444
Q2G0S9   10 0.666667 -1.27278 0.943444
Q2FZH7   11 0.733333 -1.27278 0.943444
Q2FZT3   11 0.733333 -1.27278 0.943444
Q2FX57   13 0.83871 -1.27278 0.943444
Q2G0B9   15 0.967742 -1.27278 0.943444
Q2FY28   15 0.967742 -1.27278 0.943444
Q2G0R5   14 0.903226 -1.27278 0.943444
Q2FZG8   11 0.709677 -1.27278 0.943444
Q2G1X1   15 0.967742 -1.27278 0.943444
Q2FX93   9 0.580645 -1.27278 0.943444
Q2FYU5   11 0.709677 -1.27278 0.943444
Q2FWR9   11 0.709677 -1.27278 0.943444
Q2FWS0   18 1.16129 0.903563 0.161558
Q2G0P4   8 0.516129 -1.27278 0.943444
Q2FX50   12 0.774194 -1.27278 0.943444
Q2FZV0   11 0.709677 -1.27278 0.943444
Q2G0S5   15 0.967742 -1.27278 0.943444
Q2FY25   13 0.83871 -1.27278 0.943444
Q2FXG6   11 0.709677 -1.27278 0.943444
Q2FZJ7   18 1.16129 0.903563 0.161558
Q2G0U7   19 1.22581 0.903563 0.161558
Q2FZV2   17 1.09677 0.903563 0.161558
Q2FWT8   13 0.83871 -1.27278 0.943444
Q2G0D1   15 0.967742 -1.27278 0.943444
Q2FVW5   8 0.516129 -1.27278 0.943444
Q2FY97   13 0.83871 -1.27278 0.943444
Q2FXF3   13 0.83871 -1.27278 0.943444
Q2G063   12 0.774194 -1.27278 0.943444
Q2G0U5   15 0.967742 -1.27278 0.943444
Q2G2B1   13 0.83871 -1.27278 0.943444
Q2FVE3   9 0.580645 -1.27278 0.943444
Q2FZW1   19 1.22581 0.903563 0.161558
Q2FYK2   18 1.16129 0.903563 0.161558
Q2FXW2   12 0.774194 -1.27278 0.943444
Q9F0R1   14 0.903226 -1.27278 0.943444
Q2FZG3   12 0.774194 -1.27278 0.943444
Q2G2K0   20 1.29032 0.903563 0.161558
Q2FVN4   12 0.774194 -1.27278 0.943444
Q2FYV0   16 1.03226 0.903563 0.161558
Q2G0A5   6 0.387097 -1.27278 0.943444
Q2FZ03   14 0.903226 -1.27278 0.943444
Q2G1I8   11 0.709677 -1.27278 0.943444
Q2FYX8   17 1.09677 0.903563 0.161558
Q2FV18   11 0.709677 -1.27278 0.943444
Q2FYI7   18 1.16129 0.903563 0.161558
Q2G0K1   16 1.03226 0.903563 0.161558
Q2G2U9   13 0.83871 -1.27278 0.943444
Q2FW31   23 1.48387 0.903563 0.161558
Q2FVB5   13 0.83871 -1.27278 0.943444
Q2FVI8   8 0.516129 -1.27278 0.943444
Q2FZT0   21 1.35484 0.903563 0.161558
P48860   20 1.29032 0.903563 0.161558
Q2FYC1   22 1.41935 0.903563 0.161558
Q2G286   19 1.22581 0.903563 0.161558
Q2FXD3   13 0.83871 -1.27278 0.943444
Q2G027   9 0.580645 -1.27278 0.943444
Q2G0T4   10 0.645161 -1.27278 0.943444
Q2FZJ5   21 1.35484 0.903563 0.161558
Q2FW10   6 0.387097 -1.27278 0.943444
Q2FY91   14 0.903226 -1.27278 0.943444
Q2FVP0   16 1.03226 0.903563 0.161558
P60070   27 1.74194 0.903563 0.161558
Q2FWU1   14 0.903226 -1.27278 0.943444
Q2FYA3   5 0.322581 -1.27278 0.943444
Q2G0V8   15 0.967742 -1.27278 0.943444
Q2G0Z2   11 0.709677 -1.27278 0.943444
Q2FZ47   11 0.709677 -1.27278 0.943444
Q2G0V9   11 0.709677 -1.27278 0.943444
Q2FZE2   18 1.16129 0.903563 0.161558
Q2FWB0   15 0.967742 -1.27278 0.943444
Q2G1J1   13 0.83871 -1.27278 0.943444
Q2FYQ1   14 0.903226 -1.27278 0.943444
Q2FZ45   15 0.967742 -1.27278 0.943444
Q2FYW5   12 0.774194 -1.27278 0.943444
Q2G1A0   10 0.645161 -1.27278 0.943444
Q2FZB9   11 0.709677 -1.27278 0.943444
Q2FZX2   11 0.709677 -1.27278 0.943444
Q2FZY4   12 0.774194 -1.27278 0.943444
Q2FW56   8 0.516129 -1.27278 0.943444
P0A0G6   19 1.22581 0.903563 0.161558
Q2FW80   9 0.580645 -1.27278 0.943444
Q2G2S4   9 0.580645 -1.27278 0.943444
Q2G2H0   11 0.709677 -1.27278 0.943444
Q2G2E1   9 0.580645 -1.27278 0.943444
Q2G0I5   25 1.6129 0.903563 0.161558
Q2FWW6   21 1.35484 0.903563 0.161558
Q2G112   11 0.709677 -1.27278 0.943444
Q2G214   15 0.967742 -1.27278 0.943444
Q2FYG2   18 1.16129 0.903563 0.161558
Q2G0J5   11 0.709677 -1.27278 0.943444
Q2FX27   13 0.83871 -1.27278 0.943444
Q2FWV5   12 0.774194 -1.27278 0.943444
Q2FX40   19 1.22581 0.903563 0.161558
Q2FZM5   8 0.516129 -1.27278 0.943444
Q2FXH8   11 0.709677 -1.27278 0.943444
Q2FWS5   15 0.967742 -1.27278 0.943444
Q2FW13   18 1.125 0.903563 0.161558
Q2FY93   14 0.875 -1.27278 0.943444
Q2FZM8   35 2.1875 3.07991 0.0107511
Q2FZV4   17 1.0625 0.903563 0.161558
Q2FVD4   15 0.9375 -1.27278 0.943444
Q2G0J3   10 0.625 -1.27278 0.943444
Q2FX61   25 1.5625 0.903563 0.161558
Q2FVD6   15 0.9375 -1.27278 0.943444
Q2FYY7   18 1.125 0.903563 0.161558
Q2G0W0   16 1 0.903563 0.161558
Q2FXF7   15 0.9375 -1.27278 0.943444
Q2G191   13 0.8125 -1.27278 0.943444
Q2FYT5   13 0.8125 -1.27278 0.943444
Q2G1P0   11 0.6875 -1.27278 0.943444
Q2FVF8   20 1.25 0.903563 0.161558
Q2G0Y1   13 0.8125 -1.27278 0.943444
Q2FZD2   28 1.75 0.903563 0.161558
Q2FZ59   20 1.25 0.903563 0.161558
Q2G2G1   14 0.875 -1.27278 0.943444
Q2G0F9   26 1.625 0.903563 0.161558
Q2G1J2   17 1.0625 0.903563 0.161558
Q2G0Q6   18 1.125 0.903563 0.161558
Q2FYX0   19 1.1875 0.903563 0.161558
Q2FZU8   14 0.875 -1.27278 0.943444
Q2G267   10 0.625 -1.27278 0.943444
Q2G174   16 1 0.903563 0.161558
Q2FWC3   16 1 0.903563 0.161558
Q2FVN6   15 0.9375 -1.27278 0.943444
Q2G2D1   21 1.3125 0.903563 0.161558
Q2FZK9   15 0.9375 -1.27278 0.943444
Q2G2C9   16 1 0.903563 0.161558
Q2G2V8   15 0.9375 -1.27278 0.943444
Q2FVL6   13 0.8125 -1.27278 0.943444
Q2FY45   12 0.75 -1.27278 0.943444
Q2G2R7   17 1.0625 0.903563 0.161558
Q2FWD5   13 0.8125 -1.27278 0.943444
Q2FWT3   10 0.625 -1.27278 0.943444
Q2FY92   20 1.25 0.903563 0.161558
Q2FZM2   12 0.75 -1.27278 0.943444
Q2G2F0   19 1.1875 0.903563 0.161558
Q2FW30   18 1.125 0.903563 0.161558
Q2FZV9   19 1.1875 0.903563 0.161558
Q2FVA6   23 1.4375 0.903563 0.161558
Q2G229   23 1.4375 0.903563 0.161558
Q2FZZ3   24 1.5 0.903563 0.161558
Q2G2F4   11 0.6875 -1.27278 0.943444
Q2FVA7   16 1 0.903563 0.161558
Q2G0R3   14 0.875 -1.27278 0.943444
Q2G1R1   16 1 0.903563 0.161558
Q2FZ79   14 0.875 -1.27278 0.943444
Q2FZ12   13 0.8125 -1.27278 0.943444
Q2FX39   15 0.9375 -1.27278 0.943444
Q2G186   14 0.875 -1.27278 0.943444
Q2FXE5   12 0.75 -1.27278 0.943444
Q2G0A1   15 0.9375 -1.27278 0.943444
Q2G0E7   18 1.125 0.903563 0.161558
Q2G2V7   16 1 0.903563 0.161558
Q2FYA6   16 1 0.903563 0.161558
Q2G276   18 1.125 0.903563 0.161558
Q2G070   16 1 0.903563 0.161558
Q2FVZ1   21 1.3125 0.903563 0.161558
Q2FW84   11 0.6875 -1.27278 0.943444
Q2FVY9   14 0.875 -1.27278 0.943444
Q2FVD9   12 0.75 -1.27278 0.943444
Q2G1T2   25 1.5625 0.903563 0.161558
Q2G0I3   12 0.75 -1.27278 0.943444
Q2G0E8   33 2.0625 3.07991 0.0107511
Q2FW08   19 1.1875 0.903563 0.161558
Q2FVD8   13 0.8125 -1.27278 0.943444
Q2FXF5   22 1.375 0.903563 0.161558
Q2FXW1   23 1.4375 0.903563 0.161558
Q2FW79   15 0.9375 -1.27278 0.943444
Q2G2G0   14 0.875 -1.27278 0.943444
P48940   14 0.875 -1.27278 0.943444
Q2FYL6   15 0.9375 -1.27278 0.943444
Q2FZV8   22 1.375 0.903563 0.161558
Q2FYM5   20 1.25 0.903563 0.161558
Q2G2B6   31 1.9375 0.903563 0.161558
Q2G1L2   9 0.5625 -1.27278 0.943444
Q2G1V5   13 0.8125 -1.27278 0.943444
Q2FXT0   14 0.875 -1.27278 0.943444
Q2FY02   24 1.5 0.903563 0.161558
Q2FWQ4   14 0.875 -1.27278 0.943444
Q2FYG4   14 0.875 -1.27278 0.943444
Q2FW11   17 1.0625 0.903563 0.161558
Q2G257   20 1.21212 0.903563 0.161558
Q2FWJ6   28 1.69697 0.903563 0.161558
Q2FXS8   19 1.15152 0.903563 0.161558
Q2FX12   23 1.39394 0.903563 0.161558
Q2FYF1   11 0.666667 -1.27278 0.943444
Q2G2E8   17 1.0303 0.903563 0.161558
Q2FXE6   12 0.727273 -1.27278 0.943444
Q2G2C0   17 1.0303 0.903563 0.161558
Q2G1V6   14 0.848485 -1.27278 0.943444
Q2FWZ4   20 1.21212 0.903563 0.161558
Q2G2V0   16 0.969697 -1.27278 0.943444
Q9ZAH6   16 0.969697 -1.27278 0.943444
Q2FVU2   28 1.69697 0.903563 0.161558
Q2FWI8   18 1.09091 0.903563 0.161558
P0A0H0   14 0.848485 -1.27278 0.943444
Q2G0C1   19 1.15152 0.903563 0.161558
Q2FXH3   15 0.909091 -1.27278 0.943444
Q2FXI6   32 1.93939 0.903563 0.161558
Q2G1X5   20 1.21212 0.903563 0.161558
Q2FV08   18 1.09091 0.903563 0.161558
Q2FWT7   15 0.909091 -1.27278 0.943444
Q2G210   19 1.15152 0.903563 0.161558
Q2FW66   19 1.15152 0.903563 0.161558
Q2FWD0   13 0.787879 -1.27278 0.943444
Q2FUQ1   21 1.27273 0.903563 0.161558
Q2FVI6   17 1.0303 0.903563 0.161558
Q2FWM7   16 0.969697 -1.27278 0.943444
Q2FVN2   19 1.15152 0.903563 0.161558
Q2FWR2   17 1.0303 0.903563 0.161558
Q2FYH4   13 0.787879 -1.27278 0.943444
Q2FYM8   11 0.666667 -1.27278 0.943444
Q9RFJ6   17 1.0303 0.903563 0.161558
Q2FZ42   10 0.606061 -1.27278 0.943444
Q2FVX9   24 1.45455 0.903563 0.161558
Q2G066   27 1.63636 0.903563 0.161558
Q2FVM3   23 1.39394 0.903563 0.161558
Q2FWT1   19 1.15152 0.903563 0.161558
Q2FZB8   10 0.606061 -1.27278 0.943444
Q2FUQ8   13 0.787879 -1.27278 0.943444
Q2G2I7   17 1.0303 0.903563 0.161558
Q2FVF7   13 0.787879 -1.27278 0.943444
Q2FV52   15 0.909091 -1.27278 0.943444
Q2FWE3   20 1.21212 0.903563 0.161558
Q2G144   21 1.27273 0.903563 0.161558
Q2FXZ1   20 1.21212 0.903563 0.161558
Q2FX34   13 0.787879 -1.27278 0.943444
Q2FWV4   16 0.969697 -1.27278 0.943444
Q2FZ11   21 1.27273 0.903563 0.161558
Q2G141   12 0.727273 -1.27278 0.943444
Q2FWF5   17 1.0303 0.903563 0.161558
Q2FV34   15 0.909091 -1.27278 0.943444
Q2FWQ0   20 1.21212 0.903563 0.161558
Q2FV88   19 1.15152 0.903563 0.161558
Q2G2P0   14 0.848485 -1.27278 0.943444
Q2FYW8   18 1.09091 0.903563 0.161558
Q2G1W1   21 1.27273 0.903563 0.161558
Q2FVC2   21 1.27273 0.903563 0.161558
Q2G0D3   12 0.727273 -1.27278 0.943444
Q2FV89   25 1.51515 0.903563 0.161558
Q2G1U2   23 1.39394 0.903563 0.161558
Q2FX32   17 1.0303 0.903563 0.161558
Q2FXS7   16 0.969697 -1.27278 0.943444
Q2FVX1   13 0.787879 -1.27278 0.943444
Q2FVE0   14 0.848485 -1.27278 0.943444
Q2G270   16 0.969697 -1.27278 0.943444
Q9EYW6   21 1.27273 0.903563 0.161558
Q2FVB8   16 0.969697 -1.27278 0.943444
Q2FZT9   16 0.969697 -1.27278 0.943444
Q2G298   33 2 3.07991 0.0107511
Q2FX49   13 0.787879 -1.27278 0.943444
Q2G0Z0   18 1.09091 0.903563 0.161558
Q2FW39   23 1.39394 0.903563 0.161558
Q2G252   29 1.75758 0.903563 0.161558
Q2G0A3   23 1.39394 0.903563 0.161558
Q2FYJ7   34 2.06061 3.07991 0.0107511
Q2FWT2   13 0.787879 -1.27278 0.943444
Q2FWQ5   16 0.969697 -1.27278 0.943444
Q2G2J7   13 0.787879 -1.27278 0.943444
Q2FY75   22 1.33333 0.903563 0.161558
Q2G106   20 1.21212 0.903563 0.161558
Q2FVY3   18 1.09091 0.903563 0.161558
Q2FVP9   18 1.09091 0.903563 0.161558
Q2FW42   15 0.909091 -1.27278 0.943444
Q2FUV9   23 1.39394 0.903563 0.161558
Q2FVR7   17 1.0303 0.903563 0.161558
Q2FZN1   14 0.848485 -1.27278 0.943444
Q2G2Q7   26 1.52941 0.903563 0.161558
Q2G150   24 1.41176 0.903563 0.161558
Q2G081   23 1.35294 0.903563 0.161558
Q2FV45   24 1.41176 0.903563 0.161558
Q2FX02   23 1.35294 0.903563 0.161558
P0A0Q4   20 1.17647 0.903563 0.161558
Q2G0L9   26 1.52941 0.903563 0.161558
Q2FY04   22 1.29412 0.903563 0.161558
Q2FV48   17 1 0.903563 0.161558
Q2FW64   23 1.35294 0.903563 0.161558
Q2FX63   18 1.05882 0.903563 0.161558
Q2G1T3   22 1.29412 0.903563 0.161558
Q2G0K9   17 1 0.903563 0.161558
Q2FZ00   19 1.11765 0.903563 0.161558
Q2FVL9   21 1.23529 0.903563 0.161558
Q2FW33   27 1.58824 0.903563 0.161558
Q2FWT9   20 1.17647 0.903563 0.161558
Q2FZF7   26 1.52941 0.903563 0.161558
Q2FWL1   27 1.58824 0.903563 0.161558
Q2FYS7   20 1.17647 0.903563 0.161558
Q2FZX3   18 1.05882 0.903563 0.161558
Q2FXR0   20 1.17647 0.903563 0.161558
Q2G2I9   21 1.23529 0.903563 0.161558
Q2FWN1   8 0.470588 -1.27278 0.943444
Q2G297   19 1.11765 0.903563 0.161558
Q2FVA0   24 1.41176 0.903563 0.161558
Q2FXX0   20 1.17647 0.903563 0.161558
Q2G2P4   30 1.76471 0.903563 0.161558
Q2G0P8   24 1.41176 0.903563 0.161558
Q2FVN3   15 0.882353 -1.27278 0.943444
Q2FXK7   31 1.82353 0.903563 0.161558
Q2FZF8   13 0.764706 -1.27278 0.943444
Q2FWR0   15 0.882353 -1.27278 0.943444
Q2FXL2   26 1.52941 0.903563 0.161558
Q2FWA9   20 1.17647 0.903563 0.161558
Q2G282   22 1.29412 0.903563 0.161558
Q9RQQ0   19 1.11765 0.903563 0.161558
Q2FXD7   17 1 0.903563 0.161558
Q2FUY4   16 0.941176 -1.27278 0.943444
Q2G2W4   19 1.11765 0.903563 0.161558
Q2FZF5   27 1.58824 0.903563 0.161558
Q2FY42   19 1.11765 0.903563 0.161558
Q2FUS3   15 0.882353 -1.27278 0.943444
Q2G2E7   20 1.17647 0.903563 0.161558
Q2G0S6   28 1.64706 0.903563 0.161558
Q2G0C2   18 1.05882 0.903563 0.161558
Q2FWF8   13 0.764706 -1.27278 0.943444
Q2G000   23 1.35294 0.903563 0.161558
Q2FWX2   28 1.64706 0.903563 0.161558
Q2FZS2   20 1.17647 0.903563 0.161558
Q2FW16   17 1 0.903563 0.161558
Q2FZI2   18 1.05882 0.903563 0.161558
Q2G1Q5   14 0.823529 -1.27278 0.943444
Q2G1A5   28 1.64706 0.903563 0.161558
Q2G0P7   19 1.11765 0.903563 0.161558
Q2FWV3   19 1.11765 0.903563 0.161558
Q2FW51   20 1.17647 0.903563 0.161558
Q2FVI4   31 1.82353 0.903563 0.161558
Q2FVN7   23 1.35294 0.903563 0.161558
Q2FWP9   25 1.47059 0.903563 0.161558
Q2FXT2   23 1.35294 0.903563 0.161558
P0A0F4   20 1.17647 0.903563 0.161558
Q2G126   27 1.58824 0.903563 0.161558
Q2FW82   22 1.29412 0.903563 0.161558
Q2FY44   20 1.17647 0.903563 0.161558
Q2G0N9   23 1.35294 0.903563 0.161558
Q2G0Z9   9 0.529412 -1.27278 0.943444
Q2FV81   21 1.23529 0.903563 0.161558
Q2FYC4   15 0.882353 -1.27278 0.943444
Q2G178   22 1.29412 0.903563 0.161558
Q2G079   33 1.94118 0.903563 0.161558
Q2G2B7   21 1.23529 0.903563 0.161558
Q2FVF5   22 1.29412 0.903563 0.161558
Q2G2W2   13 0.764706 -1.27278 0.943444
Q2G1I2   21 1.23529 0.903563 0.161558
Q2G245   12 0.705882 -1.27278 0.943444
Q2G1H7   17 0.971429 -1.27278 0.943444
Q2FWF1   19 1.08571 0.903563 0.161558
Q2FZZ9   23 1.31429 0.903563 0.161558
Q2G1W3   20 1.14286 0.903563 0.161558
Q2G204   24 1.37143 0.903563 0.161558
Q2G1H1   25 1.42857 0.903563 0.161558
Q2FXK3   33 1.88571 0.903563 0.161558
Q2G2H8   17 0.971429 -1.27278 0.943444
Q2FZP9   25 1.42857 0.903563 0.161558
Q2FWI2   25 1.42857 0.903563 0.161558
Q2FYZ6   18 1.02857 0.903563 0.161558
Q2FXS1   17 0.971429 -1.27278 0.943444
Q2G200   28 1.6 0.903563 0.161558
Q2G2L5   22 1.25714 0.903563 0.161558
Q2FY73   23 1.31429 0.903563 0.161558
Q2G177   18 1.02857 0.903563 0.161558
Q2G2F9   16 0.914286 -1.27278 0.943444
Q2FV27   30 1.71429 0.903563 0.161558
Q2FZ56   25 1.42857 0.903563 0.161558
Q2FVF3   17 0.971429 -1.27278 0.943444
Q2G0B6   33 1.88571 0.903563 0.161558
Q2G2S5   24 1.37143 0.903563 0.161558
Q2FW68   28 1.6 0.903563 0.161558
Q2FWX7   16 0.914286 -1.27278 0.943444
Q2FWB6   27 1.54286 0.903563 0.161558
Q2FXA9   30 1.71429 0.903563 0.161558
Q2FXP3   18 1.02857 0.903563 0.161558
Q2FUX5   35 2 3.07991 0.0107511
Q2FZZ4   26 1.48571 0.903563 0.161558
Q2FX98   22 1.25714 0.903563 0.161558
Q2FV23   26 1.48571 0.903563 0.161558
Q2FUR1   18 1.02857 0.903563 0.161558
Q2FY49   24 1.37143 0.903563 0.161558
Q2G017   26 1.48571 0.903563 0.161558
Q2G2K9   30 1.71429 0.903563 0.161558
Q2G2N9   22 1.25714 0.903563 0.161558
Q2G0E9   15 0.857143 -1.27278 0.943444
Q2FY19   22 1.25714 0.903563 0.161558
Q2G1E3   12 0.685714 -1.27278 0.943444
Q2FW17   18 1.02857 0.903563 0.161558
Q2FWK9   47 2.68571 3.07991 0.0107511
Q2G2Q6   26 1.48571 0.903563 0.161558
Q2G2Q5   23 1.31429 0.903563 0.161558
Q2G1U9   27 1.54286 0.903563 0.161558
Q2G299   20 1.14286 0.903563 0.161558
Q2FX75   19 1.08571 0.903563 0.161558
Q2G058   35 2 3.07991 0.0107511
Q2G0E3   15 0.857143 -1.27278 0.943444
Q2FYK0   19 1.08571 0.903563 0.161558
Q2G2K6   20 1.14286 0.903563 0.161558
Q2FYN0   28 1.6 0.903563 0.161558
Q2FVK7   25 1.42857 0.903563 0.161558
Q2FX15   24 1.37143 0.903563 0.161558
Q2FVN9   14 0.8 -1.27278 0.943444
Q2FWX0   20 1.14286 0.903563 0.161558
Q2G143   22 1.25714 0.903563 0.161558
Q2G0C7   28 1.6 0.903563 0.161558
Q2G0K6   24 1.37143 0.903563 0.161558
Q2FZZ1   26 1.48571 0.903563 0.161558
Q2FV13   27 1.54286 0.903563 0.161558
Q2G128   19 1.08571 0.903563 0.161558
Q2FXU2   39 2.22857 3.07991 0.0107511
Q2G2R4   37 2.11429 3.07991 0.0107511
Q2FXM1   32 1.82857 0.903563 0.161558
Q8KQR1   25 1.42857 0.903563 0.161558
Q2G2Q9   20 1.14286 0.903563 0.161558
Q2FVG9   16 0.914286 -1.27278 0.943444
Q2FV56   14 0.8 -1.27278 0.943444
Q2FWG7   18 1 0.903563 0.161558
Q2G0T1   30 1.66667 0.903563 0.161558
Q2FXB9   22 1.22222 0.903563 0.161558
Q2FZP3   20 1.11111 0.903563 0.161558
Q2FZQ2   19 1.05556 0.903563 0.161558
Q2FXS4   23 1.27778 0.903563 0.161558
Q2FZ21   33 1.83333 0.903563 0.161558
Q2G2X2   34 1.88889 0.903563 0.161558
Q2FZF6   41 2.27778 3.07991 0.0107511
Q2FYA0   22 1.22222 0.903563 0.161558
Q2G2A9   26 1.44444 0.903563 0.161558
Q2FYB9   26 1.44444 0.903563 0.161558
Q2FYI4   36 2 3.07991 0.0107511
Q2FYL4   28 1.55556 0.903563 0.161558
Q2G1T0   20 1.11111 0.903563 0.161558
Q2FXW7   20 1.11111 0.903563 0.161558
Q2FZA1   27 1.5 0.903563 0.161558
Q2FY76   16 0.888889 -1.27278 0.943444
Q2FZ97   24 1.33333 0.903563 0.161558
Q2G1I4   18 1 0.903563 0.161558
Q2FYQ6   18 1 0.903563 0.161558
Q2FXL6   27 1.5 0.903563 0.161558
Q2G2G6   13 0.722222 -1.27278 0.943444
Q2FVH1   19 1.05556 0.903563 0.161558
Q2FYA8   29 1.61111 0.903563 0.161558
Q2G2M5   36 2 3.07991 0.0107511
Q2FV99   21 1.16667 0.903563 0.161558
Q2G105   29 1.61111 0.903563 0.161558
Q2FW23   31 1.72222 0.903563 0.161558
Q2G012   15 0.833333 -1.27278 0.943444
Q2G2V5   22 1.22222 0.903563 0.161558
Q2FW07   34 1.88889 0.903563 0.161558
Q2G0F2   33 1.83333 0.903563 0.161558
Q2FZC9   16 0.888889 -1.27278 0.943444
Q2FXE9   26 1.44444 0.903563 0.161558
Q2FV47   28 1.55556 0.903563 0.161558
Q2G2Q8   25 1.38889 0.903563 0.161558
Q2FYE7   21 1.16667 0.903563 0.161558
Q2FUT3   24 1.33333 0.903563 0.161558
Q2G068   35 1.94444 0.903563 0.161558
Q2G2D3   22 1.22222 0.903563 0.161558
Q2FYK4   28 1.55556 0.903563 0.161558
Q2FX36   24 1.33333 0.903563 0.161558
Q2G0A4   17 0.944444 -1.27278 0.943444
Q2G080   21 1.16667 0.903563 0.161558
Q2FUT1   19 1.05556 0.903563 0.161558
Q2FYH3   25 1.38889 0.903563 0.161558
Q2FXA7   34 1.88889 0.903563 0.161558
Q2G2Y6   19 1.05556 0.903563 0.161558
Q2FY55   36 2 3.07991 0.0107511
Q2FY61   24 1.33333 0.903563 0.161558
Q2G0E2   36 2 3.07991 0.0107511
Q2FVY1   37 2.05556 3.07991 0.0107511
Q2FUV1   27 1.5 0.903563 0.161558
Q2FUS9   22 1.22222 0.903563 0.161558
Q2G1A1   17 0.944444 -1.27278 0.943444
P60639   19 1.05556 0.903563 0.161558
Q2FZE9   22 1.22222 0.903563 0.161558
Q2G1I9   25 1.38889 0.903563 0.161558
Q2FWN0   20 1.11111 0.903563 0.161558
Q2FZE3   24 1.33333 0.903563 0.161558
Q93Q23   24 1.33333 0.903563 0.161558
Q2FWE9   30 1.66667 0.903563 0.161558
Q2FUS1   21 1.16667 0.903563 0.161558
Q2FVM5   34 1.88889 0.903563 0.161558
Q2G2N7   19 1.05556 0.903563 0.161558
Q2FWG0   24 1.33333 0.903563 0.161558
Q2FXV7   27 1.5 0.903563 0.161558
Q2FW69   18 1 0.903563 0.161558
P0A0F8   18 1 0.903563 0.161558
Q2G055   32 1.77778 0.903563 0.161558
Q2FV37   16 0.888889 -1.27278 0.943444
Q2G225   18 1 0.903563 0.161558
Q2FXG2   26 1.44444 0.903563 0.161558
Q2FY87   27 1.5 0.903563 0.161558
Q2FWR7   27 1.5 0.903563 0.161558
Q2G1U6   22 1.22222 0.903563 0.161558
Q2G006   25 1.38889 0.903563 0.161558
Q2G2I6   20 1.08108 0.903563 0.161558
Q2FWS1   23 1.24324 0.903563 0.161558
Q2FYF5   28 1.51351 0.903563 0.161558
Q2G0F1   21 1.13514 0.903563 0.161558
Q2G0J2   20 1.08108 0.903563 0.161558
Q2FXE3   27 1.45946 0.903563 0.161558
Q2FYV8   28 1.51351 0.903563 0.161558
Q2G1X6   33 1.78378 0.903563 0.161558
Q2FUP5   29 1.56757 0.903563 0.161558
Q2G1A4   24 1.2973 0.903563 0.161558
Q2G0H9   26 1.40541 0.903563 0.161558
Q2G0M0   46 2.48649 3.07991 0.0107511
Q2FYK6   25 1.35135 0.903563 0.161558
Q2G023   26 1.40541 0.903563 0.161558
Q2G0G2   24 1.2973 0.903563 0.161558
Q2FXC0   26 1.40541 0.903563 0.161558
Q2FXF1   34 1.83784 0.903563 0.161558
Q2FW00   24 1.2973 0.903563 0.161558
Q2G1E7   21 1.13514 0.903563 0.161558
Q2FWE7   23 1.24324 0.903563 0.161558
Q2FY32   35 1.89189 0.903563 0.161558
Q2FUU0   38 2.05405 3.07991 0.0107511
Q2FVU5   26 1.40541 0.903563 0.161558
Q2G062   21 1.13514 0.903563 0.161558
Q2FV26   21 1.13514 0.903563 0.161558
Q2FW97   23 1.24324 0.903563 0.161558
Q2FZY8   24 1.2973 0.903563 0.161558
Q2G277   28 1.51351 0.903563 0.161558
Q2G0V1   19 1.02703 0.903563 0.161558
Q2FWJ3   35 1.89189 0.903563 0.161558
Q2G2J2   20 1.08108 0.903563 0.161558
Q2FVB0   26 1.40541 0.903563 0.161558
Q2G278   27 1.45946 0.903563 0.161558
Q2G107   32 1.72973 0.903563 0.161558
P0A0M9   35 1.89189 0.903563 0.161558
Q2G067   16 0.864865 -1.27278 0.943444
Q2FV55   23 1.24324 0.903563 0.161558
Q2G1L3   31 1.67568 0.903563 0.161558
Q2G2R0   39 2.10811 3.07991 0.0107511
Q2G2T3   18 0.972973 -1.27278 0.943444
Q2FWA8   17 0.918919 -1.27278 0.943444
Q2G056   37 2 3.07991 0.0107511
Q2FWR1   24 1.2973 0.903563 0.161558
Q2FXP9   24 1.2973 0.903563 0.161558
Q2FZI4   19 1.02703 0.903563 0.161558
Q2G2L7   26 1.40541 0.903563 0.161558
Q2FVG1   20 1.08108 0.903563 0.161558
Q2G1I7   28 1.51351 0.903563 0.161558
Q2FVB6   27 1.45946 0.903563 0.161558
Q2G001   19 1.02703 0.903563 0.161558
Q2FUX3   29 1.56757 0.903563 0.161558
Q2G1Q9   34 1.83784 0.903563 0.161558
Q2G2S9   25 1.35135 0.903563 0.161558
Q2FXZ8   13 0.702703 -1.27278 0.943444
Q2FZI7   47 2.54054 3.07991 0.0107511
Q2FUS6   44 2.37838 3.07991 0.0107511
Q2FUZ6   26 1.40541 0.903563 0.161558
Q2FYQ9   18 0.972973 -1.27278 0.943444
Q2FYS8   21 1.13514 0.903563 0.161558
Q2FYS6   21 1.13514 0.903563 0.161558
Q2FZG6   20 1.08108 0.903563 0.161558
Q2G1L9   20 1.08108 0.903563 0.161558
Q2FXT3   26 1.40541 0.903563 0.161558
Q2FZN9   33 1.78378 0.903563 0.161558
Q2FW20   29 1.56757 0.903563 0.161558
Q2G0H3   21 1.13514 0.903563 0.161558
Q2FV98   33 1.78378 0.903563 0.161558
Q2FXR7   21 1.13514 0.903563 0.161558
Q2G1T4   40 2.16216 3.07991 0.0107511
Q2FW38   24 1.2973 0.903563 0.161558
Q2G2P6   21 1.13514 0.903563 0.161558
Q2FVL7   30 1.62162 0.903563 0.161558
Q2FVY2   26 1.40541 0.903563 0.161558
Q2FYZ0   23 1.24324 0.903563 0.161558
Q2FYW2   18 0.972973 -1.27278 0.943444
P60643   22 1.18919 0.903563 0.161558
Q2G265   22 1.18919 0.903563 0.161558
Q2FV42   24 1.2973 0.903563 0.161558
Q2FXN0   18 0.972973 -1.27278 0.943444
Q2G2D9   25 1.35135 0.903563 0.161558
Q2FV75   22 1.18919 0.903563 0.161558
Q2FYE0   25 1.35135 0.903563 0.161558
Q2FX03   21 1.13514 0.903563 0.161558
Q2FX89   29 1.56757 0.903563 0.161558
Q2FX43   23 1.24324 0.903563 0.161558
Q2FV69   26 1.36842 0.903563 0.161558
P72360   19 1 0.903563 0.161558
Q2FVQ1   35 1.84211 0.903563 0.161558
Q2FYG7   24 1.26316 0.903563 0.161558
Q2G1J8   21 1.10526 0.903563 0.161558
Q2FW77   21 1.10526 0.903563 0.161558
Q2FWI4   22 1.15789 0.903563 0.161558
Q2FX62   19 1 0.903563 0.161558
Q2G0U6   33 1.73684 0.903563 0.161558
Q2G0P2   28 1.47368 0.903563 0.161558
Q2G0B8   42 2.21053 3.07991 0.0107511
Q2FVL3   22 1.15789 0.903563 0.161558
Q2G1K8   23 1.21053 0.903563 0.161558
Q2G2R9   33 1.73684 0.903563 0.161558
Q2G2I3   26 1.36842 0.903563 0.161558
Q2FY56   18 0.947368 -1.27278 0.943444
Q2G0B1   24 1.26316 0.903563 0.161558
Q2G1T1   34 1.78947 0.903563 0.161558
Q2FVX5   23 1.21053 0.903563 0.161558
Q2G0H8   27 1.42105 0.903563 0.161558
Q2FVT3   33 1.73684 0.903563 0.161558
Q2FWF6   20 1.05263 0.903563 0.161558
Q2FWZ6   27 1.42105 0.903563 0.161558
Q2FZ77   43 2.26316 3.07991 0.0107511
Q2G0H0   22 1.15789 0.903563 0.161558
Q2G2G7   31 1.63158 0.903563 0.161558
Q2G117   25 1.31579 0.903563 0.161558
Q2FXG9   41 2.15789 3.07991 0.0107511
Q2FWE4   37 1.94737 0.903563 0.161558
Q2FUS0   38 2 3.07991 0.0107511
Q2FWR3   22 1.15789 0.903563 0.161558
Q2FYA9   24 1.26316 0.903563 0.161558
Q2G0Y5   39 2.05263 3.07991 0.0107511
Q2FZZ8   37 1.94737 0.903563 0.161558
Q2G1Z6   25 1.31579 0.903563 0.161558
Q2FX53   27 1.42105 0.903563 0.161558
Q2FZC4   34 1.78947 0.903563 0.161558
Q2FUS5   22 1.15789 0.903563 0.161558
Q2G1R0   30 1.57895 0.903563 0.161558
Q2G0D5   26 1.36842 0.903563 0.161558
Q2FY18   22 1.15789 0.903563 0.161558
Q2FYH8   18 0.947368 -1.27278 0.943444
Q2G1F2   33 1.73684 0.903563 0.161558
Q2G0Q5   36 1.89474 0.903563 0.161558
Q2FVR2   29 1.52632 0.903563 0.161558
Q2FZE7   25 1.31579 0.903563 0.161558
Q2G0I0   23 1.21053 0.903563 0.161558
Q2G0R1   40 2.10526 3.07991 0.0107511
Q2G0L7   35 1.84211 0.903563 0.161558
Q2FWI1   23 1.21053 0.903563 0.161558
Q2G0F7   21 1.10526 0.903563 0.161558
Q2FXY3   40 2.10526 3.07991 0.0107511
P0A084   36 1.89474 0.903563 0.161558
Q2G0G5   37 1.94737 0.903563 0.161558
Q2FZE5   23 1.21053 0.903563 0.161558
Q2G0A2   23 1.21053 0.903563 0.161558
Q2FVE8   21 1.10526 0.903563 0.161558
Q2G2M8   29 1.52632 0.903563 0.161558
Q2FYH7   16 0.842105 -1.27278 0.943444
Q2FVR8   35 1.84211 0.903563 0.161558
Q2FZU9   23 1.21053 0.903563 0.161558
Q2FYX7   19 1 0.903563 0.161558
Q2G280   50 2.63158 3.07991 0.0107511
Q2FVG5   35 1.84211 0.903563 0.161558
Q2FWX1   29 1.52632 0.903563 0.161558
Q2FVB3   23 1.21053 0.903563 0.161558
Q2G2A1   40 2.10526 3.07991 0.0107511
Q2G1W7   19 1 0.903563 0.161558
Q2FW36   28 1.47368 0.903563 0.161558
P31337   34 1.78947 0.903563 0.161558
Q2FXB8   22 1.15789 0.903563 0.161558
Q2G2F3   31 1.63158 0.903563 0.161558
Q2FYM7   11 0.578947 -1.27278 0.943444
Q2FYB2   29 1.52632 0.903563 0.161558
Q2G2E2   33 1.69231 0.903563 0.161558
Q2G2G9   23 1.17949 0.903563 0.161558
Q2FVC5   40 2.05128 3.07991 0.0107511
Q2G0T3   35 1.79487 0.903563 0.161558
Q2G074   29 1.48718 0.903563 0.161558
Q2G016   36 1.84615 0.903563 0.161558
Q2G0G4   39 2 3.07991 0.0107511
Q2G2K1   20 1.02564 0.903563 0.161558
Q2FXE1   19 0.974359 -1.27278 0.943444
Q2FWD2   37 1.89744 0.903563 0.161558
Q2G1Q0   41 2.10256 3.07991 0.0107511
Q2G073   23 1.17949 0.903563 0.161558
Q2G1T7   29 1.48718 0.903563 0.161558
Q2FVI3   27 1.38462 0.903563 0.161558
Q2FZ93   29 1.48718 0.903563 0.161558
Q2FVQ7   28 1.4359 0.903563 0.161558
Q2G2B9   26 1.33333 0.903563 0.161558
Q2FZN5   20 1.02564 0.903563 0.161558
Q2FY72   26 1.33333 0.903563 0.161558
Q2G0A0   32 1.64103 0.903563 0.161558
Q2FZQ8   24 1.23077 0.903563 0.161558
Q2FXP1   37 1.89744 0.903563 0.161558
P0A0B7   36 1.84615 0.903563 0.161558
Q2FYW0   51 2.61538 3.07991 0.0107511
Q2G230   39 2 3.07991 0.0107511
Q2G0H5   24 1.23077 0.903563 0.161558
Q2G0B7   31 1.58974 0.903563 0.161558
Q2G131   22 1.12821 0.903563 0.161558
Q2G0Y4   25 1.28205 0.903563 0.161558
Q2G2L0   35 1.79487 0.903563 0.161558
Q2G101   36 1.84615 0.903563 0.161558
Q2G036   35 1.79487 0.903563 0.161558
Q2FXN3   21 1.07692 0.903563 0.161558
Q2FWY2   27 1.38462 0.903563 0.161558
Q2FXK6   27 1.38462 0.903563 0.161558
Q2G2Y3   25 1.28205 0.903563 0.161558
Q2G1P8   41 2.10256 3.07991 0.0107511
Q2G0N7   51 2.61538 3.07991 0.0107511
Q2FW43   32 1.64103 0.903563 0.161558
Q2G2N4   33 1.69231 0.903563 0.161558
Q2FW59   30 1.53846 0.903563 0.161558
Q2G1V0   23 1.17949 0.903563 0.161558
Q2G010   27 1.38462 0.903563 0.161558
Q2FWJ4   19 0.974359 -1.27278 0.943444
Q2FUR3   29 1.48718 0.903563 0.161558
Q2FXE4   25 1.28205 0.903563 0.161558
Q2FY36   25 1.28205 0.903563 0.161558
Q2G1Q7   28 1.4359 0.903563 0.161558
Q2FX09   55 2.82051 3.07991 0.0107511
Q2G0Z1   50 2.5641 3.07991 0.0107511
Q2FWJ1   42 2.15385 3.07991 0.0107511
Q2FUT4   37 1.89744 0.903563 0.161558
Q2FYI1   44 2.25641 3.07991 0.0107511
Q2FXQ8   35 1.79487 0.903563 0.161558
Q2FUZ0   31 1.58974 0.903563 0.161558
P0A086   37 1.89744 0.903563 0.161558
Q2FZM0   24 1.23077 0.903563 0.161558
Q2FXL3   33 1.69231 0.903563 0.161558
Q2G2K7   20 1.02564 0.903563 0.161558
Q2FVL1   27 1.38462 0.903563 0.161558
Q2FW21   27 1.38462 0.903563 0.161558
Q2G201   38 1.94872 0.903563 0.161558
Q2FVV6   24 1.23077 0.903563 0.161558
Q2FV03   34 1.74359 0.903563 0.161558
Q2G2T2   27 1.38462 0.903563 0.161558
Q2FZ44   23 1.17949 0.903563 0.161558
Q2G1N7   24 1.23077 0.903563 0.161558
Q2G172   21 1.07692 0.903563 0.161558
Q2G208   32 1.64103 0.903563 0.161558
Q2FZR7   24 1.23077 0.903563 0.161558
Q2G2K2   18 0.923077 -1.27278 0.943444
Q2FVA4   21 1.07692 0.903563 0.161558
Q2G0F5   24 1.23077 0.903563 0.161558
Q2G0X0   37 1.89744 0.903563 0.161558
Q2FXU0   32 1.64103 0.903563 0.161558
Q2FXX9   31 1.58974 0.903563 0.161558
Q2G2K8   27 1.38462 0.903563 0.161558
Q2G0X1   34 1.7 0.903563 0.161558
Q2FXI8   19 0.95 -1.27278 0.943444
Q2G0L1   45 2.25 3.07991 0.0107511
Q2FX07   25 1.25 0.903563 0.161558
Q2G139   26 1.3 0.903563 0.161558
Q2FUV5   33 1.65 0.903563 0.161558
Q2FVD0   36 1.8 0.903563 0.161558
Q2FX10   32 1.6 0.903563 0.161558
Q2G1W5   44 2.2 3.07991 0.0107511
Q2G1Y7   35 1.75 0.903563 0.161558
Q2G190   33 1.65 0.903563 0.161558
Q2FV59   26 1.3 0.903563 0.161558
Q2FZS3   26 1.3 0.903563 0.161558
Q2FX90   30 1.5 0.903563 0.161558
Q2FW85   26 1.3 0.903563 0.161558
Q2FZ65   43 2.15 3.07991 0.0107511
Q2FXJ7   44 2.2 3.07991 0.0107511
Q2FVW2   24 1.2 0.903563 0.161558
Q2G0H4   34 1.7 0.903563 0.161558
Q2FVV4   21 1.05 0.903563 0.161558
Q2FUR9   21 1.05 0.903563 0.161558
Q2FW06   22 1.1 0.903563 0.161558
Q2FY84   25 1.25 0.903563 0.161558
Q2G132   44 2.2 3.07991 0.0107511
Q2G0C9   34 1.7 0.903563 0.161558
Q2G2N1   25 1.25 0.903563 0.161558
Q2FVF2   25 1.25 0.903563 0.161558
Q2FZ30   41 2.05 3.07991 0.0107511
Q2FXX8   40 2 3.07991 0.0107511
Q2FZX6   22 1.1 0.903563 0.161558
Q2G1Z2   26 1.3 0.903563 0.161558
Q2G0G7   33 1.65 0.903563 0.161558
Q2FV53   33 1.65 0.903563 0.161558
Q2FV28   38 1.9 0.903563 0.161558
Q2G097   28 1.4 0.903563 0.161558
Q2FZC5   36 1.8 0.903563 0.161558
Q2FY77   30 1.5 0.903563 0.161558
Q2FVA9   62 3.1 5.25625 0.000662855
Q2G2W5   16 0.8 -1.27278 0.943444
Q2FX97   58 2.9 3.07991 0.0107511
Q2G1F3   42 2.1 3.07991 0.0107511
Q2FYU1   24 1.2 0.903563 0.161558
Q2FUP6   28 1.4 0.903563 0.161558
Q2G2U7   23 1.15 0.903563 0.161558
Q2FY09   32 1.6 0.903563 0.161558
Q2G1J6   31 1.55 0.903563 0.161558
Q2G059   36 1.8 0.903563 0.161558
Q2FVK5   19 0.95 -1.27278 0.943444
Q2G0H7   29 1.45 0.903563 0.161558
Q2FWN2   20 1 0.903563 0.161558
Q2FYV7   60 3 5.25625 0.000662855
Q2G236   41 2.05 3.07991 0.0107511
Q2FZR6   24 1.2 0.903563 0.161558
Q2G1P9   35 1.75 0.903563 0.161558
Q2G0R9   63 3.15 5.25625 0.000662855
Q2FUZ9   26 1.3 0.903563 0.161558
Q2FVP2   43 2.15 3.07991 0.0107511
Q2FXC8   28 1.4 0.903563 0.161558
Q2FVC4   40 2 3.07991 0.0107511
Q2FZ29   49 2.45 3.07991 0.0107511
Q2FYR8   42 2.04878 3.07991 0.0107511
Q2FY23   30 1.46341 0.903563 0.161558
Q2G0D4   35 1.70732 0.903563 0.161558
Q2FZ38   40 1.95122 0.903563 0.161558
Q2FXH1   25 1.21951 0.903563 0.161558
Q2FXZ9   27 1.31707 0.903563 0.161558
Q2G1V3   24 1.17073 0.903563 0.161558
Q2FVZ0   22 1.07317 0.903563 0.161558
Q2FV95   22 1.07317 0.903563 0.161558
Q2G196   42 2.04878 3.07991 0.0107511
Q2FZ61   36 1.7561 0.903563 0.161558
Q2FW27   47 2.29268 3.07991 0.0107511
Q2FWH2   32 1.56098 0.903563 0.161558
Q2FZQ9   26 1.26829 0.903563 0.161558
Q2FWQ9   46 2.2439 3.07991 0.0107511
Q2G1N5   24 1.17073 0.903563 0.161558
Q2FZP8   23 1.12195 0.903563 0.161558
Q2FXC2   31 1.5122 0.903563 0.161558
Q2G0X9   26 1.26829 0.903563 0.161558
Q2FX08   16 0.780488 -1.27278 0.943444
Q2FUV2   49 2.39024 3.07991 0.0107511
Q2FZT8   30 1.46341 0.903563 0.161558
Q2G2N2   24 1.17073 0.903563 0.161558
Q2G0M1   45 2.19512 3.07991 0.0107511
Q2FVX8   47 2.29268 3.07991 0.0107511
Q2G220   30 1.46341 0.903563 0.161558
Q2FW37   36 1.7561 0.903563 0.161558
Q2G203   51 2.4878 3.07991 0.0107511
Q2FY89   25 1.21951 0.903563 0.161558
Q2G1K7   44 2.14634 3.07991 0.0107511
Q2G013   23 1.12195 0.903563 0.161558
Q2FV91   30 1.46341 0.903563 0.161558
Q2FW92   47 2.29268 3.07991 0.0107511
Q2G1U5   31 1.5122 0.903563 0.161558
Q2G2A6   27 1.31707 0.903563 0.161558
Q2G0G9   32 1.56098 0.903563 0.161558
P0A088   16 0.780488 -1.27278 0.943444
Q2G0B4   25 1.21951 0.903563 0.161558
Q2G0X7   27 1.31707 0.903563 0.161558
Q2G0S0   28 1.36585 0.903563 0.161558
Q2FW12   36 1.7561 0.903563 0.161558
Q2G0J7   39 1.90244 0.903563 0.161558
Q2FW76   22 1.07317 0.903563 0.161558
Q2G1Z7   36 1.7561 0.903563 0.161558
Q2G2S1   37 1.80488 0.903563 0.161558
Q2G1B1   42 2.04878 3.07991 0.0107511
Q2FVP3   29 1.41463 0.903563 0.161558
Q2G1V1   42 2.04878 3.07991 0.0107511
Q2G1H8   37 1.80488 0.903563 0.161558
Q2G149   54 2.63415 3.07991 0.0107511
Q2FXC7   29 1.41463 0.903563 0.161558
Q2G019   35 1.70732 0.903563 0.161558
Q2FWL6   37 1.80488 0.903563 0.161558
Q2G199   30 1.46341 0.903563 0.161558
Q2FY41   16 0.780488 -1.27278 0.943444
Q2FX33   43 2.09756 3.07991 0.0107511
Q2G181   35 1.70732 0.903563 0.161558
Q2FVT1   27 1.31707 0.903563 0.161558
Q2G0Z5   30 1.46341 0.903563 0.161558
Q2FZC7   30 1.46341 0.903563 0.161558
Q2G1U0   39 1.90244 0.903563 0.161558
Q2FW18   24 1.17073 0.903563 0.161558
Q2G0H1   27 1.31707 0.903563 0.161558
Q2FX22   24 1.17073 0.903563 0.161558
Q2G157   39 1.90244 0.903563 0.161558
Q2G2J5   27 1.31707 0.903563 0.161558
Q2FZH9   28 1.36585 0.903563 0.161558
Q2FZA6   22 1.07317 0.903563 0.161558
Q2G1N6   22 1.07317 0.903563 0.161558
Q2FVR4   45 2.19512 3.07991 0.0107511
Q2FY13   64 3.12195 5.25625 0.000662855
Q2G025   46 2.2439 3.07991 0.0107511
Q2FV36   22 1.07317 0.903563 0.161558
Q2G0W9   39 1.90244 0.903563 0.161558
Q2G0L0   48 2.34146 3.07991 0.0107511
Q2FUR2   46 2.2439 3.07991 0.0107511
Q2FVJ9   38 1.85366 0.903563 0.161558
Q2G1S8   40 1.90476 0.903563 0.161558
Q2FVJ5   40 1.90476 0.903563 0.161558
Q2FZ39   49 2.33333 3.07991 0.0107511
Q2FWP6   31 1.47619 0.903563 0.161558
Q2FVB4   44 2.09524 3.07991 0.0107511
Q2G0V7   47 2.2381 3.07991 0.0107511
Q2FUV4   37 1.7619 0.903563 0.161558
Q2FYG5   51 2.42857 3.07991 0.0107511
Q2FW71   26 1.2381 0.903563 0.161558
Q2FZB1   27 1.28571 0.903563 0.161558
Q2G0Y9   42 2 3.07991 0.0107511
Q2G0X4   35 1.66667 0.903563 0.161558
Q2FZL2   33 1.57143 0.903563 0.161558
Q2FVS1   26 1.2381 0.903563 0.161558
Q2G099   50 2.38095 3.07991 0.0107511
Q2FZN0   42 2 3.07991 0.0107511
Q2FZ50   28 1.33333 0.903563 0.161558
Q2G0X8   33 1.57143 0.903563 0.161558
Q2G167   41 1.95238 0.903563 0.161558
Q2G086   30 1.42857 0.903563 0.161558
Q2G0D0   42 2 3.07991 0.0107511
Q2FWG3   34 1.61905 0.903563 0.161558
Q2G228   53 2.52381 3.07991 0.0107511
Q2FWW8   28 1.33333 0.903563 0.161558
Q2FYL0   28 1.33333 0.903563 0.161558
Q2FXX2   38 1.80952 0.903563 0.161558
Q2G0C4   29 1.38095 0.903563 0.161558
Q2FZA2   44 2.09524 3.07991 0.0107511
Q2FWL0   44 2.09524 3.07991 0.0107511
Q2FUY9   58 2.7619 3.07991 0.0107511
Q2G0T8   40 1.90476 0.903563 0.161558
Q2FWK0   28 1.33333 0.903563 0.161558
Q2G0D9   36 1.71429 0.903563 0.161558
Q2FZF3   28 1.33333 0.903563 0.161558
Q2FZ17   42 2 3.07991 0.0107511
Q2G0T6   37 1.7619 0.903563 0.161558
Q2G140   30 1.42857 0.903563 0.161558
Q2G2F2   25 1.19048 0.903563 0.161558
Q2FXG0   28 1.33333 0.903563 0.161558
Q2FWR4   38 1.80952 0.903563 0.161558
Q2G195   32 1.52381 0.903563 0.161558
Q2FVY4   46 2.19048 3.07991 0.0107511
Q2G1I6   49 2.33333 3.07991 0.0107511
Q2FVD5   40 1.90476 0.903563 0.161558
Q2FZM1   35 1.66667 0.903563 0.161558
Q2FVG0   56 2.66667 3.07991 0.0107511
Q2FZM7   37 1.7619 0.903563 0.161558
Q2FZB2   27 1.28571 0.903563 0.161558
Q2G287   31 1.47619 0.903563 0.161558
Q2FWG4   22 1.04762 0.903563 0.161558
Q2G2B3   33 1.57143 0.903563 0.161558
Q2FY48   32 1.52381 0.903563 0.161558
Q9ZNI1   32 1.52381 0.903563 0.161558
Q2FV94   56 2.66667 3.07991 0.0107511
Q2G2X5   23 1.09524 0.903563 0.161558
Q2FVX6   38 1.80952 0.903563 0.161558
Q2G060   35 1.66667 0.903563 0.161558
Q2FVG2   27 1.28571 0.903563 0.161558
Q2G1Q1   37 1.7619 0.903563 0.161558
Q2G1F1   24 1.14286 0.903563 0.161558
Q2FXC5   25 1.19048 0.903563 0.161558
Q2G2B0   20 0.952381 -1.27278 0.943444
Q2FXR6   27 1.28571 0.903563 0.161558
Q2FXE0   31 1.47619 0.903563 0.161558
Q2FUY3   43 2.04762 3.07991 0.0107511
Q2G1S6   26 1.2381 0.903563 0.161558
Q2FVE9   22 1.04762 0.903563 0.161558
Q2FVU7   40 1.90476 0.903563 0.161558
Q2FVM7   53 2.52381 3.07991 0.0107511
Q2FVU6   25 1.19048 0.903563 0.161558
Q2FVA1   52 2.47619 3.07991 0.0107511
Q2FWB8   47 2.2381 3.07991 0.0107511
Q2FYR5   41 1.95238 0.903563 0.161558
Q2G261   29 1.38095 0.903563 0.161558
Q2G264   47 2.2381 3.07991 0.0107511
Q2G0U4   31 1.47619 0.903563 0.161558
Q2G226   24 1.14286 0.903563 0.161558
Q2FZT7   24 1.14286 0.903563 0.161558
Q2FXJ4   27 1.28571 0.903563 0.161558
Q2G047   40 1.90476 0.903563 0.161558
Q2FWD9   30 1.42857 0.903563 0.161558
Q2FZH2   33 1.57143 0.903563 0.161558
Q2G044   34 1.61905 0.903563 0.161558
Q2FVZ8   21 1 0.903563 0.161558
Q2G1C5   25 1.19048 0.903563 0.161558
Q2G1Z1   27 1.28571 0.903563 0.161558
Q2G135   35 1.66667 0.903563 0.161558
Q2FVE5   49 2.33333 3.07991 0.0107511
Q2FZ70   43 2.04762 3.07991 0.0107511
Q2G2A0   44 2.09524 3.07991 0.0107511
Q2G224   39 1.81395 0.903563 0.161558
P0A0K3   36 1.67442 0.903563 0.161558
Q2G1A8   44 2.04651 3.07991 0.0107511
Q2G1P5   24 1.11628 0.903563 0.161558
Q2FV93   24 1.11628 0.903563 0.161558
Q2FXC4   29 1.34884 0.903563 0.161558
Q2FY74   27 1.25581 0.903563 0.161558
Q2G1M1   49 2.27907 3.07991 0.0107511
Q9EZ11   38 1.76744 0.903563 0.161558
Q2FZB3   28 1.30233 0.903563 0.161558
Q2G1V2   43 2 3.07991 0.0107511
Q2FVM8   22 1.02326 0.903563 0.161558
Q2FVR1   49 2.27907 3.07991 0.0107511
Q2FXC3   28 1.30233 0.903563 0.161558
Q2FUV6   25 1.16279 0.903563 0.161558
Q2G1D7   49 2.27907 3.07991 0.0107511
Q2FXR2   43 2 3.07991 0.0107511
Q2FW83   29 1.34884 0.903563 0.161558
Q2G2X7   26 1.2093 0.903563 0.161558
Q2FVM4   20 0.930233 -1.27278 0.943444
P0A0J3   24 1.11628 0.903563 0.161558
Q2G2L8   24 1.11628 0.903563 0.161558
Q2FZ27   34 1.5814 0.903563 0.161558
Q2FZ53   46 2.13953 3.07991 0.0107511
Q2G154   48 2.23256 3.07991 0.0107511
Q2FZS4   28 1.30233 0.903563 0.161558
Q2FYQ5   20 0.930233 -1.27278 0.943444
Q2FZL6   50 2.32558 3.07991 0.0107511
Q2FWB9   41 1.90698 0.903563 0.161558
Q2FUQ4   58 2.69767 3.07991 0.0107511
Q2G293   40 1.86047 0.903563 0.161558
Q2FZS5   34 1.5814 0.903563 0.161558
Q2FYP9   22 1.02326 0.903563 0.161558
Q2G0K7   46 2.13953 3.07991 0.0107511
Q2FVV2   40 1.86047 0.903563 0.161558
Q2FVN0   35 1.62791 0.903563 0.161558
Q2FX00   37 1.72093 0.903563 0.161558
Q2G1I0   32 1.48837 0.903563 0.161558
Q2FXI2   48 2.23256 3.07991 0.0107511
Q2G2X1   36 1.67442 0.903563 0.161558
Q2FYG6   33 1.53488 0.903563 0.161558
Q2FXH0   42 1.95349 0.903563 0.161558
Q2FXU7   51 2.37209 3.07991 0.0107511
Q2G170   44 2.04651 3.07991 0.0107511
Q2FVQ9   57 2.65116 3.07991 0.0107511
Q2FWV2   22 1.02326 0.903563 0.161558
Q2FVI5   24 1.11628 0.903563 0.161558
Q2FUW0   30 1.39535 0.903563 0.161558
Q2FXB7   52 2.4186 3.07991 0.0107511
Q2G0J8   58 2.69767 3.07991 0.0107511
Q2FXB5   37 1.72093 0.903563 0.161558
Q2FYE9   26 1.2093 0.903563 0.161558
Q2FVE2   38 1.76744 0.903563 0.161558
Q2G2V6   62 2.88372 3.07991 0.0107511
O08387   37 1.72093 0.903563 0.161558
Q2FZ14   42 1.95349 0.903563 0.161558
Q2FXW3   52 2.4186 3.07991 0.0107511
Q2FYQ8   56 2.60465 3.07991 0.0107511
Q2G2D6   47 2.18605 3.07991 0.0107511
Q2G2T7   56 2.60465 3.07991 0.0107511
Q2FYP8   24 1.11628 0.903563 0.161558
Q2FZ25   37 1.72093 0.903563 0.161558
Q2FY65   40 1.86047 0.903563 0.161558
Q2G2T1   31 1.44186 0.903563 0.161558
Q2G1N0   25 1.16279 0.903563 0.161558
Q2G110   26 1.2093 0.903563 0.161558
Q2G1E1   48 2.23256 3.07991 0.0107511
Q2G2F1   53 2.46512 3.07991 0.0107511
Q2FXE8   43 2 3.07991 0.0107511
Q2FZ06   42 1.95349 0.903563 0.161558
Q2FVH2   25 1.16279 0.903563 0.161558
Q2FYV6   39 1.81395 0.903563 0.161558
Q2FZJ3   33 1.5 0.903563 0.161558
Q2G095   44 2 3.07991 0.0107511
Q2G2Y0   40 1.81818 0.903563 0.161558
Q2G2W3   54 2.45455 3.07991 0.0107511
Q2FY07   28 1.27273 0.903563 0.161558
Q2FXW8   30 1.36364 0.903563 0.161558
Q2FUR6   50 2.27273 3.07991 0.0107511
Q2FVW6   27 1.22727 0.903563 0.161558
Q2G1X0   22 1 0.903563 0.161558
Q2G1F6   27 1.22727 0.903563 0.161558
Q2FVK8   50 2.27273 3.07991 0.0107511
Q2G158   54 2.45455 3.07991 0.0107511
Q2G118   31 1.40909 0.903563 0.161558
Q2G077   27 1.22727 0.903563 0.161558
Q2G0E0   54 2.45455 3.07991 0.0107511
Q2G263   32 1.45455 0.903563 0.161558
Q2FUU1   49 2.22727 3.07991 0.0107511
Q2G1X7   44 2 3.07991 0.0107511
Q2G1C0   42 1.90909 0.903563 0.161558
Q2FVB9   26 1.18182 0.903563 0.161558
Q2G273   35 1.59091 0.903563 0.161558
Q53726   33 1.5 0.903563 0.161558
Q2G2W9   39 1.77273 0.903563 0.161558
Q2FZ22   55 2.5 3.07991 0.0107511
Q2G2U1   33 1.5 0.903563 0.161558
Q2FXW6   41 1.86364 0.903563 0.161558
Q2G0P9   29 1.31818 0.903563 0.161558
Q2FYE3   38 1.72727 0.903563 0.161558
Q2FXU3   56 2.54545 3.07991 0.0107511
Q2G052   41 1.86364 0.903563 0.161558
Q2FZM6   43 1.95455 0.903563 0.161558
Q2FX25   29 1.31818 0.903563 0.161558
Q2FX05   41 1.86364 0.903563 0.161558
Q2G1P2   25 1.13636 0.903563 0.161558
Q2G2C4   46 2.09091 3.07991 0.0107511
Q2G165   24 1.09091 0.903563 0.161558
Q2FXK8   15 0.681818 -1.27278 0.943444
Q2FWP1   49 2.22727 3.07991 0.0107511
Q2FVU1   29 1.31818 0.903563 0.161558
Q2FZ78   37 1.68182 0.903563 0.161558
Q2G0P0   37 1.68182 0.903563 0.161558
Q2FXX3   24 1.09091 0.903563 0.161558
Q2FVX2   53 2.40909 3.07991 0.0107511
Q2G0Q7   45 2.04545 3.07991 0.0107511
Q2FXS6   24 1.09091 0.903563 0.161558
Q2FUZ1   44 2 3.07991 0.0107511
Q2FZ87   38 1.72727 0.903563 0.161558
Q2FXF4   34 1.54545 0.903563 0.161558
Q2G1G4   44 2 3.07991 0.0107511
Q2FWE6   38 1.72727 0.903563 0.161558
Q2G2U2   32 1.45455 0.903563 0.161558
Q2FY17   57 2.59091 3.07991 0.0107511
Q2FVU3   47 2.13636 3.07991 0.0107511
Q2FVK1   22 1 0.903563 0.161558
Q2G0K5   46 2.09091 3.07991 0.0107511
Q2G2X8   30 1.36364 0.903563 0.161558
Q2FYZ7   34 1.54545 0.903563 0.161558
Q2FWG1   51 2.31818 3.07991 0.0107511
Q2G1Q6   35 1.59091 0.903563 0.161558
Q2G2X9   33 1.5 0.903563 0.161558
Q2FWN9   27 1.22727 0.903563 0.161558
Q2FYZ2   46 2.09091 3.07991 0.0107511
Q2FZJ1   46 2.09091 3.07991 0.0107511
Q2G002   38 1.72727 0.903563 0.161558
Q2FVL4   49 2.22727 3.07991 0.0107511
Q2G2M7   31 1.40909 0.903563 0.161558
Q2FWH6   45 2.04545 3.07991 0.0107511
Q2FXQ3   30 1.36364 0.903563 0.161558
Q2G129   24 1.09091 0.903563 0.161558
Q7BHL7   44 2 3.07991 0.0107511
Q2FZ71   42 1.90909 0.903563 0.161558
Q2FZ88   42 1.86667 0.903563 0.161558
Q2FV22   47 2.08889 3.07991 0.0107511
Q2FYM3   43 1.91111 0.903563 0.161558
Q2FY06   42 1.86667 0.903563 0.161558
Q2FXB0   22 0.977778 -1.27278 0.943444
Q2FX87   52 2.31111 3.07991 0.0107511
Q2FZ33   44 1.95556 0.903563 0.161558
Q2G0J1   39 1.73333 0.903563 0.161558
Q2FUT7   42 1.86667 0.903563 0.161558
Q2FZH1   48 2.13333 3.07991 0.0107511
Q2FVX3   43 1.91111 0.903563 0.161558
Q2FWC6   39 1.73333 0.903563 0.161558
Q2FXN6   43 1.91111 0.903563 0.161558
Q2FY79   59 2.62222 3.07991 0.0107511
Q2FZ23   44 1.95556 0.903563 0.161558
Q2FVF1   49 2.17778 3.07991 0.0107511
Q2FWM5   38 1.68889 0.903563 0.161558
Q2G061   42 1.86667 0.903563 0.161558
Q2FWL7   30 1.33333 0.903563 0.161558
Q2FVK3   22 0.977778 -1.27278 0.943444
Q2FX19   37 1.64444 0.903563 0.161558
Q2G2U6   50 2.22222 3.07991 0.0107511
Q2G1S5   30 1.33333 0.903563 0.161558
Q2FVS9   34 1.51111 0.903563 0.161558
Q2G1M7   44 1.95556 0.903563 0.161558
Q2FW50   37 1.64444 0.903563 0.161558
Q2G2L1   51 2.26667 3.07991 0.0107511
Q2FWB1   48 2.13333 3.07991 0.0107511
Q2FXA8   43 1.91111 0.903563 0.161558
Q2FV20   51 2.26667 3.07991 0.0107511
Q2FUY1   33 1.46667 0.903563 0.161558
Q2FYJ1   53 2.35556 3.07991 0.0107511
Q2G043   25 1.11111 0.903563 0.161558
Q2FZ43   46 2.04444 3.07991 0.0107511
Q9KJN4   42 1.86667 0.903563 0.161558
Q2G194   40 1.77778 0.903563 0.161558
Q2G0F0   46 2.04444 3.07991 0.0107511
Q2G2G2   48 2.13333 3.07991 0.0107511
Q2G0I8   51 2.26667 3.07991 0.0107511
Q2FXG5   47 2.08889 3.07991 0.0107511
Q2G2S6   37 1.64444 0.903563 0.161558
Q53700   35 1.55556 0.903563 0.161558
Q2G0D8   54 2.4 3.07991 0.0107511
P60430   18 0.8 -1.27278 0.943444
Q2FV41   49 2.17778 3.07991 0.0107511
Q2FXZ5   41 1.82222 0.903563 0.161558
Q2FZL0   29 1.28889 0.903563 0.161558
Q2FY99   43 1.91111 0.903563 0.161558
Q2FX95   33 1.46667 0.903563 0.161558
Q2FYR6   46 2.04444 3.07991 0.0107511
Q2FUW2   29 1.28889 0.903563 0.161558
Q2FVL2   47 2.08889 3.07991 0.0107511
Q2G2L4   31 1.37778 0.903563 0.161558
Q2FXB1   25 1.11111 0.903563 0.161558
Q2FZY7   55 2.44444 3.07991 0.0107511
Q2FVN1   35 1.55556 0.903563 0.161558
Q2G1S1   56 2.48889 3.07991 0.0107511
Q2FXK4   43 1.91111 0.903563 0.161558
Q2FXM6   52 2.31111 3.07991 0.0107511
Q2FZJ6   44 1.95556 0.903563 0.161558
Q2FVT4   40 1.77778 0.903563 0.161558
Q2FYW1   31 1.37778 0.903563 0.161558
Q2FYZ3   59 2.62222 3.07991 0.0107511
Q2FXX5   47 2.08889 3.07991 0.0107511
Q2FWM4   28 1.24444 0.903563 0.161558
Q2G2L3   41 1.82222 0.903563 0.161558
Q2FYR3   37 1.64444 0.903563 0.161558
Q2G0I9   51 2.26667 3.07991 0.0107511
Q2G0M2   43 1.91111 0.903563 0.161558
Q2G272   37 1.64444 0.903563 0.161558
Q2FXL4   60 2.66667 3.07991 0.0107511
Q2G0U9   41 1.82222 0.903563 0.161558
Q2FVE4   31 1.37778 0.903563 0.161558
Q2FVC6   55 2.44444 3.07991 0.0107511
Q2FV19   36 1.6 0.903563 0.161558
Q2G0S8   45 2 3.07991 0.0107511
Q2G2G3   27 1.2 0.903563 0.161558
Q2G2X0   54 2.34783 3.07991 0.0107511
Q2G0F3   50 2.17391 3.07991 0.0107511
Q2G037   39 1.69565 0.903563 0.161558
Q2G1G6   59 2.56522 3.07991 0.0107511
Q2FWP0   26 1.13043 0.903563 0.161558
Q2FY29   32 1.3913 0.903563 0.161558
Q2FXQ4   31 1.34783 0.903563 0.161558
Q2G0S7   42 1.82609 0.903563 0.161558
Q2FZX7   42 1.82609 0.903563 0.161558
Q2G0E6   26 1.13043 0.903563 0.161558
Q2FY37   50 2.17391 3.07991 0.0107511
Q2FYQ0   53 2.30435 3.07991 0.0107511
Q2FUV3   38 1.65217 0.903563 0.161558
Q2FYV2   43 1.86957 0.903563 0.161558
Q2FVS4   40 1.73913 0.903563 0.161558
Q2G2M3   47 2.04348 3.07991 0.0107511
Q2FVM6   34 1.47826 0.903563 0.161558
Q2G292   48 2.08696 3.07991 0.0107511
Q2FXH7   37 1.6087 0.903563 0.161558
Q2FYQ7   59 2.56522 3.07991 0.0107511
Q2FWG2   64 2.78261 3.07991 0.0107511
Q2G159   49 2.13043 3.07991 0.0107511
Q2FX96   56 2.43478 3.07991 0.0107511
Q2FV83   42 1.82609 0.903563 0.161558
Q2G2D8   45 1.95652 0.903563 0.161558
Q2FYJ4   24 1.04348 0.903563 0.161558
Q2G1E8   21 0.913043 -1.27278 0.943444
Q2FVK2   22 0.956522 -1.27278 0.943444
Q2FZP1   34 1.47826 0.903563 0.161558
Q2FXI0   40 1.73913 0.903563 0.161558
Q2G134   29 1.26087 0.903563 0.161558
Q2FZZ6   31 1.34783 0.903563 0.161558
Q2G1Z3   52 2.26087 3.07991 0.0107511
Q2G030   40 1.73913 0.903563 0.161558
Q2FV21   42 1.82609 0.903563 0.161558
Q9RQP6   24 1.04348 0.903563 0.161558
Q2FZ62   35 1.52174 0.903563 0.161558
Q2FZQ7   41 1.78261 0.903563 0.161558
Q2G0F4   43 1.86957 0.903563 0.161558
Q2FWE0   40 1.73913 0.903563 0.161558
Q2FVS0   30 1.30435 0.903563 0.161558
Q2FUT6   50 2.17391 3.07991 0.0107511
Q2FUQ5   33 1.43478 0.903563 0.161558
Q2FZJ9   41 1.78261 0.903563 0.161558
Q2FY81   38 1.65217 0.903563 0.161558
Q2G0K8   39 1.69565 0.903563 0.161558
Q2G262   26 1.13043 0.903563 0.161558
Q2G0E1   40 1.73913 0.903563 0.161558
Q2FWD3   53 2.30435 3.07991 0.0107511
Q2FXA4   41 1.78261 0.903563 0.161558
Q2FVF0   65 2.82609 3.07991 0.0107511
Q2FWW9   57 2.47826 3.07991 0.0107511
Q2FZ54   50 2.17391 3.07991 0.0107511
P0A0J0   21 0.913043 -1.27278 0.943444
Q2G1G1   46 2 3.07991 0.0107511
Q2FWA1   48 2.08696 3.07991 0.0107511
Q2FXN1   45 1.95652 0.903563 0.161558
Q2G2T4   57 2.47826 3.07991 0.0107511
Q2FZW9   51 2.21739 3.07991 0.0107511
Q2FV90   48 2.08696 3.07991 0.0107511
Q2FWB3   30 1.30435 0.903563 0.161558
Q2G0Q0   39 1.69565 0.903563 0.161558
Q2FY10   37 1.6087 0.903563 0.161558
Q2FXM0   39 1.69565 0.903563 0.161558
Q2G1S2   39 1.69565 0.903563 0.161558
Q2FXY5   43 1.82979 0.903563 0.161558
Q2FXV3   40 1.70213 0.903563 0.161558
Q2FXG3   44 1.87234 0.903563 0.161558
Q2FVA8   46 1.95745 0.903563 0.161558
Q2G2C2   28 1.19149 0.903563 0.161558
Q2FYU2   40 1.70213 0.903563 0.161558
Q2FYK5   54 2.29787 3.07991 0.0107511
Q2FW35   53 2.25532 3.07991 0.0107511
Q2FY52   50 2.12766 3.07991 0.0107511
Q9RQP9   58 2.46809 3.07991 0.0107511
Q2G039   55 2.34043 3.07991 0.0107511
Q2G1E4   48 2.04255 3.07991 0.0107511
Q2G0B0   58 2.46809 3.07991 0.0107511
Q2FXI7   37 1.57447 0.903563 0.161558
Q2FWN7   60 2.55319 3.07991 0.0107511
Q2FV66   32 1.3617 0.903563 0.161558
Q2FYJ5   25 1.06383 0.903563 0.161558
Q2FYC9   22 0.93617 -1.27278 0.943444
Q2FZC6   48 2.04255 3.07991 0.0107511
Q2FXW4   58 2.46809 3.07991 0.0107511
Q2FXI1   41 1.74468 0.903563 0.161558
Q2FZF9   45 1.91489 0.903563 0.161558
Q2G171   28 1.19149 0.903563 0.161558
Q2G2P8   54 2.29787 3.07991 0.0107511
Q2G2V9   46 1.95745 0.903563 0.161558
Q2FV31   53 2.25532 3.07991 0.0107511
Q9KJN3   26 1.10638 0.903563 0.161558
Q2FZV5   27 1.14894 0.903563 0.161558
Q2FWC4   54 2.29787 3.07991 0.0107511
Q2FYT0   23 0.978723 -1.27278 0.943444
Q2G145   35 1.48936 0.903563 0.161558
Q2G0J0   54 2.29787 3.07991 0.0107511
Q2FZQ3   45 1.91489 0.903563 0.161558
Q2FYE5   37 1.57447 0.903563 0.161558
Q2FWN5   30 1.2766 0.903563 0.161558
Q2FY24   54 2.29787 3.07991 0.0107511
Q2FVW7   28 1.19149 0.903563 0.161558
Q2FZ91   51 2.17021 3.07991 0.0107511
Q2FWL2   43 1.82979 0.903563 0.161558
Q2FZQ6   30 1.2766 0.903563 0.161558
P02976   27 1.14894 0.903563 0.161558
Q2G0R7   23 0.978723 -1.27278 0.943444
Q2FUU2   46 1.95745 0.903563 0.161558
Q2FZG1   40 1.70213 0.903563 0.161558
Q2G0Z4   22 0.93617 -1.27278 0.943444
Q2FZ81   40 1.70213 0.903563 0.161558
Q2G2J8   47 2 3.07991 0.0107511
Q2FZD7   46 1.95745 0.903563 0.161558
Q2G288   34 1.44681 0.903563 0.161558
Q2FW52   54 2.29787 3.07991 0.0107511
Q2FVX4   37 1.57447 0.903563 0.161558
Q2FVN5   25 1.06383 0.903563 0.161558
Q2FY88   42 1.78723 0.903563 0.161558
Q2FWC9   38 1.61702 0.903563 0.161558
Q2FZS7   41 1.74468 0.903563 0.161558
Q2FZ63   46 1.95745 0.903563 0.161558
Q2G1L8   53 2.25532 3.07991 0.0107511
Q2FV17   50 2.12766 3.07991 0.0107511
Q2FVT8   39 1.65957 0.903563 0.161558
Q2G0W8   50 2.12766 3.07991 0.0107511
Q2FV07   29 1.23404 0.903563 0.161558
Q2G0Q1   41 1.74468 0.903563 0.161558
Q2FY69   52 2.21277 3.07991 0.0107511
Q2FZ75   42 1.78723 0.903563 0.161558
Q2G0E5   45 1.91489 0.903563 0.161558
Q2G233   43 1.82979 0.903563 0.161558
Q2FWE1   64 2.7234 3.07991 0.0107511
Q2FVZ2   37 1.57447 0.903563 0.161558
Q2FYE2   36 1.53191 0.903563 0.161558
Q2G1K6   39 1.625 0.903563 0.161558
Q2FVT0   48 2 3.07991 0.0107511
Q2G0Q9   50 2.08333 3.07991 0.0107511
Q2FZ89   54 2.25 3.07991 0.0107511
Q2FVR0   41 1.70833 0.903563 0.161558
Q2FZD9   30 1.25 0.903563 0.161558
Q2FX85   29 1.20833 0.903563 0.161558
Q2G1B0   35 1.45833 0.903563 0.161558
Q2G2E4   27 1.125 0.903563 0.161558
Q2FYK7   55 2.29167 3.07991 0.0107511
Q2FZ13   39 1.625 0.903563 0.161558
Q2FZE6   49 2.04167 3.07991 0.0107511
Q2FVI2   50 2.08333 3.07991 0.0107511
Q2FZE0   50 2.08333 3.07991 0.0107511
Q2FV38   53 2.20833 3.07991 0.0107511
Q2FXE2   43 1.79167 0.903563 0.161558
Q2G1Q2   45 1.875 0.903563 0.161558
Q2FYY8   54 2.25 3.07991 0.0107511
Q2FYN6   65 2.70833 3.07991 0.0107511
Q2FV39   49 2.04167 3.07991 0.0107511
Q2G130   39 1.625 0.903563 0.161558
Q2FUR8   43 1.79167 0.903563 0.161558
Q2FXZ3   26 1.08333 0.903563 0.161558
Q2FYM4   24 1 0.903563 0.161558
Q2FWY1   47 1.95833 0.903563 0.161558
Q2G1V4   43 1.79167 0.903563 0.161558
P0A011   46 1.91667 0.903563 0.161558
Q2FXZ0   62 2.58333 3.07991 0.0107511
Q2G0V4   48 2 3.07991 0.0107511
Q2FW34   48 2 3.07991 0.0107511
Q2FWC7   51 2.125 3.07991 0.0107511
Q2G0F6   40 1.66667 0.903563 0.161558
Q2G0T0   60 2.5 3.07991 0.0107511
Q2FXM8   51 2.125 3.07991 0.0107511
Q2G0Q8   40 1.66667 0.903563 0.161558
Q2FZ08   44 1.83333 0.903563 0.161558
Q2G160   47 1.95833 0.903563 0.161558
Q2FY78   31 1.29167 0.903563 0.161558
Q2G2H7   40 1.66667 0.903563 0.161558
Q2FW53   28 1.16667 0.903563 0.161558
Q2FVX0   51 2.125 3.07991 0.0107511
Q2G2U5   43 1.79167 0.903563 0.161558
Q2FZR0   53 2.20833 3.07991 0.0107511
Q2G1Z9   32 1.33333 0.903563 0.161558
Q2G1G0   39 1.625 0.903563 0.161558
Q2FW57   43 1.79167 0.903563 0.161558
Q9RQP7   35 1.45833 0.903563 0.161558
Q2FXP0   45 1.875 0.903563 0.161558
Q2FVV1   22 0.916667 -1.27278 0.943444
Q2FYU8   24 1 0.903563 0.161558
Q2FZ04   49 2.04167 3.07991 0.0107511
Q2FVQ0   39 1.625 0.903563 0.161558
Q2G151   47 1.95833 0.903563 0.161558
Q2FXF9   34 1.41667 0.903563 0.161558
Q2G242   45 1.875 0.903563 0.161558
Q2FZQ0   46 1.91667 0.903563 0.161558
Q2G1Q8   43 1.79167 0.903563 0.161558
Q2FYG1   59 2.40816 3.07991 0.0107511
Q2G1N3   49 2 3.07991 0.0107511
Q2FV44   49 2 3.07991 0.0107511
Q2FXV4   49 2 3.07991 0.0107511
Q2G0I1   29 1.18367 0.903563 0.161558
Q2FZY0   43 1.7551 0.903563 0.161558
Q2G295   67 2.73469 3.07991 0.0107511
Q2FWH3   72 2.93878 3.07991 0.0107511
Q2G072   68 2.77551 3.07991 0.0107511
Q2G217   60 2.44898 3.07991 0.0107511
Q2FYP6   54 2.20408 3.07991 0.0107511
Q9EZ12   46 1.87755 0.903563 0.161558
Q2FZ48   66 2.69388 3.07991 0.0107511
Q2FY16   52 2.12245 3.07991 0.0107511
Q2FZU3   45 1.83673 0.903563 0.161558
Q2FVV7   53 2.16327 3.07991 0.0107511
Q2FWU0   21 0.857143 -1.27278 0.943444
P0A0Q0   41 1.67347 0.903563 0.161558
Q2FVS3   53 2.16327 3.07991 0.0107511
Q2G0I6   46 1.87755 0.903563 0.161558
Q2FYP3   27 1.10204 0.903563 0.161558
Q2FWM0   60 2.44898 3.07991 0.0107511
Q2FZ36   42 1.71429 0.903563 0.161558
Q2G0Y8   34 1.38776 0.903563 0.161558
Q2FXF6   25 1.02041 0.903563 0.161558
Q2FXM7   58 2.36735 3.07991 0.0107511
Q2G1A6   57 2.32653 3.07991 0.0107511
Q2G138   29 1.18367 0.903563 0.161558
Q2FZR4   68 2.77551 3.07991 0.0107511
Q2G162   27 1.10204 0.903563 0.161558
Q2FYH2   26 1.06122 0.903563 0.161558
Q2FX56   39 1.59184 0.903563 0.161558
Q2FY68   58 2.36735 3.07991 0.0107511
Q2G1K1   29 1.18367 0.903563 0.161558
Q2G1A3   72 2.93878 3.07991 0.0107511
Q2FZX4   42 1.71429 0.903563 0.161558
Q2G1M5   40 1.63265 0.903563 0.161558
Q2FVA3   47 1.91837 0.903563 0.161558
Q2G2G4   51 2.08163 3.07991 0.0107511
Q2G0U3   43 1.7551 0.903563 0.161558
Q2FXQ6   43 1.7551 0.903563 0.161558
Q2G0S2   52 2.12245 3.07991 0.0107511
Q2G168   34 1.38776 0.903563 0.161558
Q2FZB0   44 1.79592 0.903563 0.161558
Q2G119   64 2.61224 3.07991 0.0107511
Q2FVJ7   48 1.95918 0.903563 0.161558
Q2FY30   56 2.28571 3.07991 0.0107511
Q2FXR3   44 1.79592 0.903563 0.161558
Q2G1Z0   51 2.08163 3.07991 0.0107511
Q2G0A9   49 2 3.07991 0.0107511
O33599   27 1.10204 0.903563 0.161558
Q2FZ55   54 2.20408 3.07991 0.0107511
Q2FYS0   45 1.83673 0.903563 0.161558
Q2G248   47 1.91837 0.903563 0.161558
Q2G049   33 1.34694 0.903563 0.161558
Q2FVA5   36 1.46939 0.903563 0.161558
Q2FUX8   42 1.71429 0.903563 0.161558
Q2G123   45 1.83673 0.903563 0.161558
Q2FVH0   65 2.65306 3.07991 0.0107511
Q2FV01   25 1.02041 0.903563 0.161558
Q2G2L2   57 2.32653 3.07991 0.0107511
Q2FYW3   52 2.12245 3.07991 0.0107511
Q2FZZ0   41 1.67347 0.903563 0.161558
Q2FVV8   46 1.87755 0.903563 0.161558
Q2G2W0   48 1.92 0.903563 0.161558
Q2G041   34 1.36 0.903563 0.161558
P0A0B9   55 2.2 3.07991 0.0107511
Q2FYI6   42 1.68 0.903563 0.161558
Q2G2S2   37 1.48 0.903563 0.161558
Q2FVQ8   29 1.16 0.903563 0.161558
Q2FVT2   49 1.96 0.903563 0.161558
Q2G1Z5   37 1.48 0.903563 0.161558
Q2G2A4   33 1.32 0.903563 0.161558
P60393   63 2.52 3.07991 0.0107511
Q2G0P6   50 2 3.07991 0.0107511
Q2FW04   37 1.48 0.903563 0.161558
Q2FYY9   54 2.16 3.07991 0.0107511
Q2FWP2   42 1.68 0.903563 0.161558
Q2FVW4   53 2.12 3.07991 0.0107511
Q2FY63   49 1.96 0.903563 0.161558
Q2FZ68   46 1.84 0.903563 0.161558
Q2G1E2   29 1.16 0.903563 0.161558
Q2G2T8   40 1.6 0.903563 0.161558
Q2FY71   43 1.72 0.903563 0.161558
Q2FVI1   34 1.36 0.903563 0.161558
Q2G0W2   31 1.24 0.903563 0.161558
Q2G238   79 3.16 5.25625 0.000662855
Q2FZR1   62 2.48 3.07991 0.0107511
Q2FXN2   29 1.16 0.903563 0.161558
Q2FXH6   23 0.92 -1.27278 0.943444
Q2FXM3   44 1.76 0.903563 0.161558
Q2FZW3   63 2.52 3.07991 0.0107511
Q2FWM9   54 2.16 3.07991 0.0107511
Q2FUW9   24 0.96 -1.27278 0.943444
Q2FW91   51 2.04 3.07991 0.0107511
Q2G137   45 1.8 0.903563 0.161558
Q2FVM0   58 2.32 3.07991 0.0107511
Q2G057   40 1.6 0.903563 0.161558
Q2FXP5   42 1.68 0.903563 0.161558
Q2G1H2   27 1.08 0.903563 0.161558
Q2FX99   20 0.8 -1.27278 0.943444
Q2G0J4   31 1.24 0.903563 0.161558
Q2FX74   38 1.52 0.903563 0.161558
Q2G1J9   32 1.28 0.903563 0.161558
Q2G1F7   24 0.96 -1.27278 0.943444
Q2G2R8   39 1.56 0.903563 0.161558
Q2FW32   38 1.52 0.903563 0.161558
Q2FXZ4   54 2.16 3.07991 0.0107511
Q2FUT0   49 1.96 0.903563 0.161558
Q2G084   56 2.24 3.07991 0.0107511
Q2G148   54 2.16 3.07991 0.0107511
Q2FYR0   44 1.76 0.903563 0.161558
Q2FW86   50 2 3.07991 0.0107511
Q2FW01   39 1.56 0.903563 0.161558
Q2FUX9   32 1.28 0.903563 0.161558
Q2G212   31 1.24 0.903563 0.161558
Q2FZ84   38 1.52 0.903563 0.161558
Q2G0Y0   51 2.04 3.07991 0.0107511
Q2FYU4   52 2.08 3.07991 0.0107511
Q2G223   32 1.28 0.903563 0.161558
Q2G136   51 2.04 3.07991 0.0107511
Q2G0G6   44 1.76 0.903563 0.161558
Q2FWY6   50 2 3.07991 0.0107511
Q2FWZ2   48 1.92 0.903563 0.161558
Q2G240   46 1.84 0.903563 0.161558
O05154   76 3.04 5.25625 0.000662855
Q2FXP4   31 1.24 0.903563 0.161558
Q2FVH5   54 2.16 3.07991 0.0107511
Q2FYP0   51 2 3.07991 0.0107511
Q2FUW5   51 2 3.07991 0.0107511
Q2FX66   20 0.784314 -1.27278 0.943444
Q2G1P4   25 0.980392 -1.27278 0.943444
Q2FYI9   51 2 3.07991 0.0107511
Q2G0I7   40 1.56863 0.903563 0.161558
Q2FXQ9   47 1.84314 0.903563 0.161558
Q2FXL0   53 2.07843 3.07991 0.0107511
Q2FYR7   50 1.96078 0.903563 0.161558
Q2G1W4   37 1.45098 0.903563 0.161558
Q2G2C8   37 1.45098 0.903563 0.161558
Q2G163   50 1.96078 0.903563 0.161558
Q2FWL9   25 0.980392 -1.27278 0.943444
Q2FZH3   42 1.64706 0.903563 0.161558
Q2FZR5   69 2.70588 3.07991 0.0107511
Q2G1W6   42 1.64706 0.903563 0.161558
Q2FWA5   32 1.2549 0.903563 0.161558
Q2FX17   43 1.68627 0.903563 0.161558
Q2FXY1   49 1.92157 0.903563 0.161558
Q2G2W1   31 1.21569 0.903563 0.161558
Q2FV06   27 1.05882 0.903563 0.161558
Q2FYW6   52 2.03922 3.07991 0.0107511
Q2G281   51 2 3.07991 0.0107511
Q2G227   58 2.27451 3.07991 0.0107511
Q2FWZ5   47 1.84314 0.903563 0.161558
Q2FZX0   48 1.88235 0.903563 0.161558
Q2FV51   25 0.980392 -1.27278 0.943444
Q2G082   35 1.37255 0.903563 0.161558
Q2FWX4   19 0.745098 -1.27278 0.943444
Q2FZT1   49 1.92157 0.903563 0.161558
Q2FYF3   37 1.45098 0.903563 0.161558
Q2FXW9   33 1.29412 0.903563 0.161558
O34090   47 1.84314 0.903563 0.161558
Q2FVE1   25 0.980392 -1.27278 0.943444
Q2FZL5   41 1.60784 0.903563 0.161558
Q2G258   50 1.96078 0.903563 0.161558
Q2FZW5   36 1.41176 0.903563 0.161558
Q2FW63   34 1.33333 0.903563 0.161558
Q2FXB4   45 1.76471 0.903563 0.161558
Q2G1T5   20 0.784314 -1.27278 0.943444
Q2G1J5   54 2.11765 3.07991 0.0107511
Q2G0V0   40 1.56863 0.903563 0.161558
Q2G0M7   44 1.72549 0.903563 0.161558
Q2G1I5   57 2.23529 3.07991 0.0107511
Q2G146   51 2 3.07991 0.0107511
Q2G1P6   52 2.03922 3.07991 0.0107511
Q2G1W8   35 1.34615 0.903563 0.161558
Q2G035   46 1.76923 0.903563 0.161558
Q2G1I3   45 1.73077 0.903563 0.161558
Q2FWM2   60 2.30769 3.07991 0.0107511
Q2FYJ3   51 1.96154 0.903563 0.161558
Q2G0L8   53 2.03846 3.07991 0.0107511
Q2G164   56 2.15385 3.07991 0.0107511
Q2FVT7   64 2.46154 3.07991 0.0107511
Q2G1R3   49 1.88462 0.903563 0.161558
Q2G1T6   47 1.80769 0.903563 0.161558
Q2FZN7   57 2.19231 3.07991 0.0107511
Q2FY83   33 1.26923 0.903563 0.161558
Q2FZX9   56 2.15385 3.07991 0.0107511
Q2FYL5   51 1.96154 0.903563 0.161558
Q2G218   42 1.61538 0.903563 0.161558
Q2G0M5   53 2.03846 3.07991 0.0107511
Q2FW78   23 0.884615 -1.27278 0.943444
P52078   49 1.88462 0.903563 0.161558
Q7X2S2   60 2.30769 3.07991 0.0107511
Q2FZG4   41 1.57692 0.903563 0.161558
Q2G0M4   36 1.38462 0.903563 0.161558
Q2FVA2   56 2.15385 3.07991 0.0107511
Q2G115   53 2.03846 3.07991 0.0107511
Q2G0M8   62 2.38462 3.07991 0.0107511
Q2G1U4   38 1.46154 0.903563 0.161558
Q2G1D0   49 1.88462 0.903563 0.161558
Q2G2S0   33 1.26923 0.903563 0.161558
Q2G2N5   32 1.23077 0.903563 0.161558
Q2G222   40 1.53846 0.903563 0.161558
Q2G1C8   45 1.73077 0.903563 0.161558
Q2FV40   39 1.5 0.903563 0.161558
Q2FXT1   36 1.38462 0.903563 0.161558
Q2FZZ2   57 2.19231 3.07991 0.0107511
Q2FY01   47 1.80769 0.903563 0.161558
Q2FVJ8   58 2.23077 3.07991 0.0107511
Q2FXK2   63 2.42308 3.07991 0.0107511
Q2FUS7   45 1.73077 0.903563 0.161558
Q2FVP1   32 1.23077 0.903563 0.161558
Q2FYN7   24 0.923077 -1.27278 0.943444
P69848   57 2.19231 3.07991 0.0107511
Q2FWN8   57 2.19231 3.07991 0.0107511
Q2FV62   48 1.84615 0.903563 0.161558
Q2FWW7   51 1.96154 0.903563 0.161558
Q2G1Y5   61 2.34615 3.07991 0.0107511
Q2FXA3   49 1.88462 0.903563 0.161558
Q2FYV3   51 1.96154 0.903563 0.161558
Q2G1H4   54 2.07692 3.07991 0.0107511
Q2G038   55 2.11538 3.07991 0.0107511
Q2G161   20 0.769231 -1.27278 0.943444
Q2FYV1   60 2.30769 3.07991 0.0107511
Q2FZ09   47 1.80769 0.903563 0.161558
Q2FW90   52 2 3.07991 0.0107511
Q2G290   54 2.07692 3.07991 0.0107511
P60611   41 1.57692 0.903563 0.161558
Q2FV58   50 1.92308 0.903563 0.161558
Q2G0C6   51 1.96154 0.903563 0.161558
Q2G050   50 1.92308 0.903563 0.161558
Q2G0V2   62 2.38462 3.07991 0.0107511
Q2FVQ4   30 1.15385 0.903563 0.161558
Q2G094   32 1.20755 0.903563 0.161558
Q2FY59   47 1.77358 0.903563 0.161558
Q2FVX7   60 2.26415 3.07991 0.0107511
Q2FVP4   46 1.73585 0.903563 0.161558
Q2G185   36 1.35849 0.903563 0.161558
Q2FXP8   23 0.867925 -1.27278 0.943444
Q2G275   49 1.84906 0.903563 0.161558
Q2G1D9   38 1.43396 0.903563 0.161558
Q2FXI3   39 1.4717 0.903563 0.161558
Q2FYM2   32 1.20755 0.903563 0.161558
P14738   21 0.792453 -1.27278 0.943444
Q2G2Q2   47 1.77358 0.903563 0.161558
Q2G0M9   57 2.15094 3.07991 0.0107511
Q2FY67   47 1.77358 0.903563 0.161558
Q2FWX8   24 0.90566 -1.27278 0.943444
Q2FUT9   48 1.81132 0.903563 0.161558
Q2FZS0   50 1.88679 0.903563 0.161558
Q2G2A8   44 1.66038 0.903563 0.161558
Q2FUY2   20 0.754717 -1.27278 0.943444
Q2FZL8   48 1.81132 0.903563 0.161558
Q2FW93   21 0.792453 -1.27278 0.943444
Q2G1L7   46 1.73585 0.903563 0.161558
Q2FW41   49 1.84906 0.903563 0.161558
Q2FZY6   46 1.73585 0.903563 0.161558
Q2G042   21 0.792453 -1.27278 0.943444
Q2FWK2   45 1.69811 0.903563 0.161558
Q2FYF4   51 1.92453 0.903563 0.161558
Q2FZP2   30 1.13208 0.903563 0.161558
Q2G1G7   43 1.62264 0.903563 0.161558
Q2G1H5   52 1.96226 0.903563 0.161558
Q2G2S7   44 1.66038 0.903563 0.161558
Q2FY53   47 1.77358 0.903563 0.161558
Q2G1N2   49 1.84906 0.903563 0.161558
Q2G2V2   51 1.92453 0.903563 0.161558
Q2G1H6   52 1.96226 0.903563 0.161558
Q2FZA9   54 2.03774 3.07991 0.0107511
Q2FXI5   48 1.81132 0.903563 0.161558
Q2G206   30 1.13208 0.903563 0.161558
Q2FWN6   61 2.30189 3.07991 0.0107511
Q2FUQ2   52 1.96226 0.903563 0.161558
Q2G1K3   39 1.4717 0.903563 0.161558
Q2FZ76   41 1.54717 0.903563 0.161558
Q2FY54   30 1.13208 0.903563 0.161558
Q2G289   50 1.88679 0.903563 0.161558
Q2FY14   45 1.69811 0.903563 0.161558
Q2FV77   50 1.88679 0.903563 0.161558
Q2G064   53 2 3.07991 0.0107511
Q2G033   55 2.07547 3.07991 0.0107511
Q2G198   38 1.43396 0.903563 0.161558
Q2G0K4   33 1.24528 0.903563 0.161558
Q2G0V3   56 2.11321 3.07991 0.0107511
Q2FWE2   40 1.48148 0.903563 0.161558
Q2G089   54 2 3.07991 0.0107511
Q2FZL3   40 1.48148 0.903563 0.161558
Q2G087   57 2.11111 3.07991 0.0107511
Q2G0A7   30 1.11111 0.903563 0.161558
Q2FVF9   53 1.96296 0.903563 0.161558
Q2G071   43 1.59259 0.903563 0.161558
Q2FUZ2   41 1.51852 0.903563 0.161558
Q2FY27   51 1.88889 0.903563 0.161558
Q2FXX4   47 1.74074 0.903563 0.161558
Q2G1E6   47 1.74074 0.903563 0.161558
Q2G1G5   39 1.44444 0.903563 0.161558
Q2G2Q3   40 1.48148 0.903563 0.161558
Q2FZF0   32 1.18519 0.903563 0.161558
Q2G2D2   38 1.40741 0.903563 0.161558
Q2FXT4   55 2.03704 3.07991 0.0107511
Q2FZI8   64 2.37037 3.07991 0.0107511
Q2FUS8   27 1 0.903563 0.161558
Q2FVR9   53 1.96296 0.903563 0.161558
Q2FXP2   43 1.59259 0.903563 0.161558
Q2FX94   37 1.37037 0.903563 0.161558
Q2G2A5   54 2 3.07991 0.0107511
Q2FZP7   54 2 3.07991 0.0107511
Q2G1R7   41 1.51852 0.903563 0.161558
Q2G015   23 0.851852 -1.27278 0.943444
Q2FZF4   59 2.18519 3.07991 0.0107511
Q2G1E5   49 1.81481 0.903563 0.161558
Q2FWH9   34 1.25926 0.903563 0.161558
Q2G069   47 1.74074 0.903563 0.161558
Q2FZK3   43 1.59259 0.903563 0.161558
Q2FZU5   50 1.85185 0.903563 0.161558
Q2FYT4   45 1.66667 0.903563 0.161558
Q2FWK4   52 1.92593 0.903563 0.161558
Q2FY40   46 1.7037 0.903563 0.161558
Q2FWY4   26 0.962963 -1.27278 0.943444
Q2G156   29 1.07407 0.903563 0.161558
Q2G045   36 1.33333 0.903563 0.161558
Q2FZS6   44 1.62963 0.903563 0.161558
Q2FYC7   54 2 3.07991 0.0107511
Q2FW73   49 1.81481 0.903563 0.161558
Q2G1H3   53 1.96296 0.903563 0.161558
Q2FXJ6   32 1.18519 0.903563 0.161558
Q2FUS2   33 1.2 0.903563 0.161558
Q2G120   59 2.14545 3.07991 0.0107511
Q2G2T9   47 1.70909 0.903563 0.161558
Q2G1N9   33 1.2 0.903563 0.161558
Q2FXL9   40 1.45455 0.903563 0.161558
Q2G0W4   58 2.10909 3.07991 0.0107511
Q2G0R6   49 1.78182 0.903563 0.161558
Q2G1C4   45 1.63636 0.903563 0.161558
Q2FWY9   62 2.25455 3.07991 0.0107511
Q2G1K4   71 2.58182 3.07991 0.0107511
Q2FYK3   51 1.85455 0.903563 0.161558
Q2G1N4   55 2 3.07991 0.0107511
Q2G065   56 2.03636 3.07991 0.0107511
Q2FX88   43 1.56364 0.903563 0.161558
Q2FVW9   49 1.78182 0.903563 0.161558
Q2G1E0   25 0.909091 -1.27278 0.943444
Q2G2P2   52 1.89091 0.903563 0.161558
Q2G0V5   29 1.05455 0.903563 0.161558
Q2FWA2   70 2.54545 3.07991 0.0107511
Q2FZU1   47 1.70909 0.903563 0.161558
Q2FX77   37 1.34545 0.903563 0.161558
Q2FW75   54 1.96364 0.903563 0.161558
Q2FUT5   54 1.96364 0.903563 0.161558
Q2G234   53 1.92727 0.903563 0.161558
Q2FZU6   50 1.81818 0.903563 0.161558
Q2G1Y2   32 1.16364 0.903563 0.161558
Q2FXN7   33 1.2 0.903563 0.161558
Q2G2J3   28 1.01818 0.903563 0.161558
Q2G0G1   44 1.6 0.903563 0.161558
Q2FW62   41 1.49091 0.903563 0.161558
Q2FUP7   63 2.29091 3.07991 0.0107511
Q2G1J3   56 2.03636 3.07991 0.0107511
Q2FZ15   58 2.10909 3.07991 0.0107511
Q2G1D3   44 1.6 0.903563 0.161558
Q2G0K2   46 1.67273 0.903563 0.161558
Q2FWC1   59 2.14545 3.07991 0.0107511
Q2FXM5   60 2.18182 3.07991 0.0107511
Q2FY46   40 1.45455 0.903563 0.161558
Q2G1K0   63 2.29091 3.07991 0.0107511
Q2FXT6   48 1.74545 0.903563 0.161558
Q2FZM4   50 1.81818 0.903563 0.161558
Q2FXG1   47 1.70909 0.903563 0.161558
Q2FXL1   48 1.74545 0.903563 0.161558
Q2FWX5   51 1.85455 0.903563 0.161558
# cudaSaTabsearch LTYPE = T LORDER = F LSOLN = F
# QUERY ID = PF04114 
# DBFILE = ./tableaux.ascii.DB                                                             
Q2G1I1   50 1.78571 0.903563  0.161558
Q2G1K2   55 1.96429 0.903563  0.161558
Q2FUU5   51 1.82143 0.903563  0.161558
Q2FXB6   47 1.67857 0.903563  0.161558
Q2FZU2   41 1.46429 0.903563  0.161558
Q2FZK0   27 0.964286 -1.27278  0.943444
Q2FY33   37 1.32143 0.903563  0.161558
Q2G098   44 1.57143 0.903563  0.161558
Q2FZ46   53 1.89286 0.903563  0.161558
Q2FZQ5   41 1.46429 0.903563  0.161558
Q2FXU8   38 1.35714 0.903563  0.161558
Q9EZ08   50 1.78571 0.903563  0.161558
Q2G1B9   42 1.5 0.903563  0.161558
Q2FZ73   51 1.82143 0.903563  0.161558
Q2FY35   65 2.32143 3.07991  0.0107511
Q2FZ16   53 1.89286 0.903563  0.161558
Q2FYR2   58 2.07143 3.07991  0.0107511
Q2FWY3   32 1.14286 0.903563  0.161558
Q2G2F5   58 2.07143 3.07991  0.0107511
Q2G032   36 1.28571 0.903563  0.161558
Q2FZ10   57 2.03571 3.07991  0.0107511
Q2G255   66 2.35714 3.07991  0.0107511
Q2G0X6   67 2.39286 3.07991  0.0107511
Q2FYH0   69 2.46429 3.07991  0.0107511
Q2FXJ9   43 1.53571 0.903563  0.161558
Q2FZT4   34 1.21429 0.903563  0.161558
Q2FVE6   66 2.35714 3.07991  0.0107511
Q2FYD3   21 0.75 -1.27278  0.943444
Q2FXT5   35 1.25 0.903563  0.161558
Q2FY60   56 2 3.07991  0.0107511
Q2G2D7   42 1.5 0.903563  0.161558
Q2FX16   60 2.14286 3.07991  0.0107511
Q2FZ34   65 2.32143 3.07991  0.0107511
Q2G1S4   54 1.92857 0.903563  0.161558
Q2G147   53 1.89286 0.903563  0.161558
Q2G1J7   56 2 3.07991  0.0107511
Q2G2A7   49 1.75 0.903563  0.161558
Q2G2M6   52 1.85714 0.903563  0.161558
Q2FV30   52 1.85714 0.903563  0.161558
Q2FVL5   59 2.10714 3.07991  0.0107511
Q2FXY0   55 1.96429 0.903563  0.161558
Q2FZL1   52 1.85714 0.903563  0.161558
Q2FW45   48 1.71429 0.903563  0.161558
Q2FZU0   55 1.92982 0.903563  0.161558
Q2FWZ0   53 1.85965 0.903563  0.161558
Q2G2H5   45 1.57895 0.903563  0.161558
Q2FYG9   40 1.40351 0.903563  0.161558
Q2G2X6   48 1.68421 0.903563  0.161558
Q2G155   48 1.68421 0.903563  0.161558
Q2FXY9   57 2 3.07991  0.0107511
Q2FZ37   58 2.03509 3.07991  0.0107511
Q2FVI7   65 2.2807 3.07991  0.0107511
Q2FYS1   53 1.85965 0.903563  0.161558
Q2FXL5   61 2.14035 3.07991  0.0107511
Q2G1J4   55 1.92982 0.903563  0.161558
Q2FWZ3   56 1.96491 0.903563  0.161558
Q2G2P7   49 1.7193 0.903563  0.161558
Q2FVH3   49 1.7193 0.903563  0.161558
Q2FZ31   42 1.47368 0.903563  0.161558
Q2G283   55 1.92982 0.903563  0.161558
Q2FZ66   53 1.85965 0.903563  0.161558
Q2FWY7   25 0.877193 -1.27278  0.943444
Q2G1F9   39 1.36842 0.903563  0.161558
Q2FZJ4   59 2.07018 3.07991  0.0107511
Q2FZQ1   35 1.22807 0.903563  0.161558
Q2FY80   27 0.947368 -1.27278  0.943444
Q2G2D4   41 1.4386 0.903563  0.161558
Q2FYP1   48 1.68421 0.903563  0.161558
Q2FYF9   23 0.807018 -1.27278  0.943444
Q2G0B3   50 1.75439 0.903563  0.161558
Q2FUT8   50 1.75439 0.903563  0.161558
Q2FYR1   62 2.17544 3.07991  0.0107511
Q2FYL3   43 1.50877 0.903563  0.161558
Q2FVG4   33 1.15789 0.903563  0.161558
Q2FVP8   44 1.54386 0.903563  0.161558
Q2FZ28   44 1.51724 0.903563  0.161558
Q2G1F0   54 1.86207 0.903563  0.161558
P95689   54 1.86207 0.903563  0.161558
Q2FYH6   44 1.51724 0.903563  0.161558
Q2FXD1   37 1.27586 0.903563  0.161558
Q2G0X5   46 1.58621 0.903563  0.161558
Q2FXN8   34 1.17241 0.903563  0.161558
Q2G0N0   38 1.31034 0.903563  0.161558
Q2G268   52 1.7931 0.903563  0.161558
Q2FV61   45 1.55172 0.903563  0.161558
Q2FXL7   56 1.93103 0.903563  0.161558
Q2FUR5   46 1.58621 0.903563  0.161558
Q2FXV6   55 1.89655 0.903563  0.161558
Q2G2C5   57 1.96552 0.903563  0.161558
Q2FVJ6   45 1.55172 0.903563  0.161558
Q2G1Y4   53 1.82759 0.903563  0.161558
Q2FVI0   29 1 0.903563  0.161558
Q2FXJ8   44 1.51724 0.903563  0.161558
Q2FZU7   45 1.55172 0.903563  0.161558
Q2G2X4   50 1.72414 0.903563  0.161558
Q2FZA8   40 1.37931 0.903563  0.161558
Q2FW96   49 1.68966 0.903563  0.161558
Q2FYV4   43 1.48276 0.903563  0.161558
O07325   47 1.62069 0.903563  0.161558
Q2G1C1   57 1.96552 0.903563  0.161558
Q2FZR9   54 1.86207 0.903563  0.161558
Q2FVW3   54 1.86207 0.903563  0.161558
Q2G124   43 1.48276 0.903563  0.161558
P0C0V7   52 1.7931 0.903563  0.161558
Q2FX52   47 1.59322 0.903563  0.161558
Q2G2C7   41 1.38983 0.903563  0.161558
Q2G2D5   44 1.49153 0.903563  0.161558
Q2FXQ7   45 1.52542 0.903563  0.161558
Q2FZW0   43 1.45763 0.903563  0.161558
Q2FVG3   50 1.69492 0.903563  0.161558
Q2FXR4   51 1.72881 0.903563  0.161558
Q2FZ67   58 1.9661 0.903563  0.161558
Q2G243   47 1.59322 0.903563  0.161558
Q2FV76   40 1.35593 0.903563  0.161558
Q2FVZ4   63 2.13559 3.07991  0.0107511
Q2FWC5   52 1.76271 0.903563  0.161558
Q2FZY3   49 1.66102 0.903563  0.161558
Q2FWH5   52 1.76271 0.903563  0.161558
Q2G241   53 1.79661 0.903563  0.161558
Q2FV35   37 1.25424 0.903563  0.161558
Q2G0T5   53 1.79661 0.903563  0.161558
Q2G1A9   56 1.89831 0.903563  0.161558
Q2FYU7   52 1.76271 0.903563  0.161558
Q2G2E0   31 1.05085 0.903563  0.161558
Q2FVT6   52 1.76271 0.903563  0.161558
Q2G0D7   45 1.52542 0.903563  0.161558
Q2G1M6   49 1.66102 0.903563  0.161558
Q2G0A6   44 1.49153 0.903563  0.161558
Q2FUY6   58 1.9661 0.903563  0.161558
Q2FYJ2   53 1.79661 0.903563  0.161558
Q2G2E5   48 1.6 0.903563  0.161558
Q2G2P5   46 1.53333 0.903563  0.161558
Q2G1R6   48 1.6 0.903563  0.161558
Q2FYF0   54 1.8 0.903563  0.161558
Q2FVH8   41 1.36667 0.903563  0.161558
Q2FUU3   50 1.66667 0.903563  0.161558
Q2FVG8   54 1.8 0.903563  0.161558
Q9ZAH5   52 1.73333 0.903563  0.161558
Q2G2U0   51 1.7 0.903563  0.161558
Q2FYR4   63 2.1 3.07991  0.0107511
Q2G256   47 1.56667 0.903563  0.161558
Q2FVY0   35 1.16667 0.903563  0.161558
Q2G0Q2   55 1.83333 0.903563  0.161558
Q2G0R2   47 1.56667 0.903563  0.161558
Q2G0Q3   44 1.46667 0.903563  0.161558
Q2FWZ9   47 1.56667 0.903563  0.161558
Q53705   31 1.03333 0.903563  0.161558
Q2G2U3   40 1.33333 0.903563  0.161558
Q2FYY6   44 1.46667 0.903563  0.161558
Q2FWL3   54 1.8 0.903563  0.161558
Q2FY50   40 1.33333 0.903563  0.161558
Q2FXN4   62 2.06667 3.07991  0.0107511
Q2G179   47 1.56667 0.903563  0.161558
Q2G1L6   49 1.63333 0.903563  0.161558
Q2FXU4   49 1.63333 0.903563  0.161558
Q2G1E9   51 1.7 0.903563  0.161558
Q2G232   48 1.6 0.903563  0.161558
Q2FXH9   38 1.26667 0.903563  0.161558
Q2G0X3   23 0.766667 -1.27278  0.943444
Q2FXD0   64 2.13333 3.07991  0.0107511
Q2G0G3   47 1.56667 0.903563  0.161558
Q2FWW3   50 1.66667 0.903563  0.161558
Q2FYG0   52 1.70492 0.903563  0.161558
Q2FZS9   45 1.47541 0.903563  0.161558
Q2FYS2   50 1.63934 0.903563  0.161558
Q2G2U4   25 0.819672 -1.27278  0.943444
Q2FWJ9   47 1.54098 0.903563  0.161558
Q2FWF0   57 1.86885 0.903563  0.161558
Q2FXR9   55 1.80328 0.903563  0.161558
Q2FZV7   44 1.44262 0.903563  0.161558
Q2G1W0   64 2.09836 3.07991  0.0107511
Q2G2I0   42 1.37705 0.903563  0.161558
Q2G153   57 1.86885 0.903563  0.161558
Q2FWD7   52 1.70492 0.903563  0.161558
Q2FY15   52 1.70492 0.903563  0.161558
Q2FV54   41 1.34426 0.903563  0.161558
Q2FZ74   53 1.7377 0.903563  0.161558
Q2FYV5   56 1.83607 0.903563  0.161558
Q2G2I1   25 0.819672 -1.27278  0.943444
Q2FXZ6   51 1.67213 0.903563  0.161558
Q2G0U0   44 1.44262 0.903563  0.161558
Q2G0Y6   55 1.80328 0.903563  0.161558
Q2FXJ0   51 1.67213 0.903563  0.161558
Q2FY43   55 1.77419 0.903563  0.161558
Q2FWM1   29 0.935484 -1.27278  0.943444
Q2FVJ1   49 1.58065 0.903563  0.161558
Q2G0K3   48 1.54839 0.903563  0.161558
Q2FY66   59 1.90323 0.903563  0.161558
Q2FW99   38 1.22581 0.903563  0.161558
Q2FV10   56 1.80645 0.903563  0.161558
Q2FXJ5   61 1.96774 0.903563  0.161558
Q2FX69   14 0.451613 -1.27278  0.943444
Q2G0B2   44 1.41935 0.903563  0.161558
Q2FX14   49 1.58065 0.903563  0.161558
Q2FYD8   38 1.22581 0.903563  0.161558
Q2FWE5   51 1.64516 0.903563  0.161558
Q2G2A3   50 1.6129 0.903563  0.161558
Q2FZH8   48 1.54839 0.903563  0.161558
Q2FX51   56 1.80645 0.903563  0.161558
Q2FWE8   51 1.64516 0.903563  0.161558
Q2G088   54 1.74194 0.903563  0.161558
Q2G028   59 1.87302 0.903563  0.161558
Q2G1S3   62 1.96825 0.903563  0.161558
Q2FYN4   51 1.61905 0.903563  0.161558
Q2FX86   50 1.5873 0.903563  0.161558
Q2G2S8   43 1.36508 0.903563  0.161558
Q2FUW8   56 1.77778 0.903563  0.161558
Q2FWD4   48 1.52381 0.903563  0.161558
Q2FVH6   46 1.46032 0.903563  0.161558
Q2G029   56 1.77778 0.903563  0.161558
Q2G1R5   37 1.1746 0.903563  0.161558
Q2FX65   21 0.666667 -1.27278  0.943444
Q2FZV6   61 1.93651 0.903563  0.161558
Q2G1P1   47 1.49206 0.903563  0.161558
Q2FVU4   49 1.55556 0.903563  0.161558
Q2FVT5   59 1.87302 0.903563  0.161558
Q2G2H4   27 0.857143 -1.27278  0.943444
Q2FZ58   46 1.46032 0.903563  0.161558
Q2FVJ2   53 1.68254 0.903563  0.161558
Q2FXW5   45 1.42857 0.903563  0.161558
Q2FWK1   52 1.65079 0.903563  0.161558
Q2G031   52 1.65079 0.903563  0.161558
Q2G0U1   47 1.49206 0.903563  0.161558
Q2FW46   47 1.49206 0.903563  0.161558
Q2FZY5   50 1.5873 0.903563  0.161558
Q2FZI5   55 1.71875 0.903563  0.161558
Q2FYR9   50 1.5625 0.903563  0.161558
Q2FZ92   57 1.78125 0.903563  0.161558
Q2G1D5   67 2.09375 3.07991  0.0107511
Q2FXM2   43 1.34375 0.903563  0.161558
Q2FVM2   57 1.78125 0.903563  0.161558
Q2FZN2   44 1.375 0.903563  0.161558
Q2G1U8   51 1.59375 0.903563  0.161558
Q2FVS7   41 1.28125 0.903563  0.161558
Q2FWB5   42 1.3125 0.903563  0.161558
Q2FXX1   52 1.625 0.903563  0.161558
Q2G2J9   52 1.625 0.903563  0.161558
Q2G0Y7   51 1.59375 0.903563  0.161558
Q2FW81   48 1.5 0.903563  0.161558
Q2FWK3   45 1.40625 0.903563  0.161558
Q2FY34   54 1.6875 0.903563  0.161558
Q2FXF8   43 1.34375 0.903563  0.161558
Q2FXI9   57 1.78125 0.903563  0.161558
Q05615   48 1.47692 0.903563  0.161558
Q2FUW4   47 1.44615 0.903563  0.161558
Q2FVF4   52 1.6 0.903563  0.161558
Q2FWI3   46 1.41538 0.903563  0.161558
Q2FWG8   47 1.44615 0.903563  0.161558
Q2G0R0   44 1.35385 0.903563  0.161558
Q2G0I4   47 1.44615 0.903563  0.161558
Q2FV67   53 1.63077 0.903563  0.161558
Q2G091   65 2 3.07991  0.0107511
Q2G1U1   40 1.23077 0.903563  0.161558
Q2FUX7   54 1.66154 0.903563  0.161558
Q2FY51   44 1.35385 0.903563  0.161558
Q2FYP2   52 1.6 0.903563  0.161558
Q2G0F8   45 1.38462 0.903563  0.161558
Q2FXH5   45 1.38462 0.903563  0.161558
Q2G193   46 1.41538 0.903563  0.161558
Q2FWD6   66 2.03077 3.07991  0.0107511
Q2FZ98   50 1.51515 0.903563  0.161558
Q2FYQ2   42 1.27273 0.903563  0.161558
Q2FWL5   58 1.75758 0.903563  0.161558
Q2FV16   48 1.45455 0.903563  0.161558
Q2FWX9   63 1.90909 0.903563  0.161558
Q2G1J0   58 1.75758 0.903563  0.161558
Q2G235   52 1.57576 0.903563  0.161558
Q2FXK1   45 1.36364 0.903563  0.161558
Q2FWF4   52 1.57576 0.903563  0.161558
Q2FZC8   49 1.48485 0.903563  0.161558
Q2FZQ4   51 1.54545 0.903563  0.161558
O52582   45 1.36364 0.903563  0.161558
Q2FZI6   50 1.51515 0.903563  0.161558
Q2FUW7   58 1.75758 0.903563  0.161558
Q2G2M9   49 1.48485 0.903563  0.161558
Q2FZD0   42 1.27273 0.903563  0.161558
Q2FWK7   60 1.81818 0.903563  0.161558
Q2FWU4   19 0.575758 -1.27278  0.943444
Q2FUX4   36 1.09091 0.903563  0.161558
Q2G2V3   47 1.42424 0.903563  0.161558
O05204   47 1.42424 0.903563  0.161558
Q2FYC2   59 1.76119 0.903563  0.161558
Q2FZP6   61 1.8209 0.903563  0.161558
Q2G0L2   47 1.40299 0.903563  0.161558
Q2FZV1   29 0.865672 -1.27278  0.943444
Q2FVQ5   54 1.61194 0.903563  0.161558
Q2FZW6   44 1.31343 0.903563  0.161558
Q2FZI3   48 1.43284 0.903563  0.161558
Q2G219   43 1.28358 0.903563  0.161558
Q2FZR2   56 1.67164 0.903563  0.161558
Q2FXZ2   48 1.43284 0.903563  0.161558
Q2FYC6   54 1.61194 0.903563  0.161558
Q2FYZ5   50 1.47059 0.903563  0.161558
Q2FWN4   53 1.55882 0.903563  0.161558
Q2G221   45 1.32353 0.903563  0.161558
Q2FZX5   46 1.35294 0.903563  0.161558
Q2FUW3   45 1.32353 0.903563  0.161558
Q2G2H3   45 1.32353 0.903563  0.161558
Q2FY08   45 1.32353 0.903563  0.161558
Q2FXU5   52 1.52941 0.903563  0.161558
Q2G1F8   61 1.79412 0.903563  0.161558
Q2FYW4   43 1.26471 0.903563  0.161558
Q2G142   42 1.23529 0.903563  0.161558
Q2G1U3   45 1.32353 0.903563  0.161558
Q2FZ18   49 1.44118 0.903563  0.161558
Q2FV24   45 1.32353 0.903563  0.161558
Q2G1C2   52 1.52941 0.903563  0.161558
Q2FYZ4   52 1.52941 0.903563  0.161558
Q2FWT4   47 1.38235 0.903563  0.161558
Q2FUX1   49 1.44118 0.903563  0.161558
Q2FZG9   46 1.33333 0.903563  0.161558
Q2FVC1   52 1.50725 0.903563  0.161558
Q2FYT3   40 1.15942 0.903563  0.161558
Q2FY82   47 1.36232 0.903563  0.161558
Q2FV02   56 1.62319 0.903563  0.161558
Q2FXJ2   39 1.13043 0.903563  0.161558
Q2FZ02   47 1.36232 0.903563  0.161558
Q2G0L3   54 1.56522 0.903563  0.161558
Q2FZH5   47 1.36232 0.903563  0.161558
Q2FWH4   52 1.50725 0.903563  0.161558
Q2FW49   53 1.53623 0.903563  0.161558
Q93T05   55 1.5942 0.903563  0.161558
Q2FX73   42 1.21739 0.903563  0.161558
Q2G239   58 1.65714 0.903563  0.161558
Q2G121   58 1.65714 0.903563  0.161558
Q2FY11   50 1.42857 0.903563  0.161558
Q2FV11   47 1.34286 0.903563  0.161558
Q2FZ05   55 1.57143 0.903563  0.161558
Q2G253   51 1.45714 0.903563  0.161558
Q2FW98   44 1.25714 0.903563  0.161558
Q2G205   43 1.22857 0.903563  0.161558
Q2FVE7   44 1.25714 0.903563  0.161558
Q2FYD0   35 1 0.903563  0.161558
Q2FZ19   46 1.31429 0.903563  0.161558
Q2G1C7   50 1.42857 0.903563  0.161558
Q2FV60   52 1.48571 0.903563  0.161558
Q2FY64   59 1.68571 0.903563  0.161558
Q2FZI9   45 1.28571 0.903563  0.161558
Q2FV57   46 1.29577 0.903563  0.161558
Q2FXA5   44 1.23944 0.903563  0.161558
Q2G2U8   26 0.732394 -1.27278  0.943444
Q2FZP0   50 1.40845 0.903563  0.161558
Q2FZL7   50 1.40845 0.903563  0.161558
Q2FZR3   44 1.23944 0.903563  0.161558
Q2FWA0   61 1.71831 0.903563  0.161558
Q2G090   47 1.32394 0.903563  0.161558
Q2G1H0   58 1.61111 0.903563  0.161558
Q2FZP4   45 1.25 0.903563  0.161558
Q2FUX0   50 1.38889 0.903563  0.161558
Q2FV86   51 1.41667 0.903563  0.161558
Q2FV14   49 1.36111 0.903563  0.161558
Q2FUT2   50 1.38889 0.903563  0.161558
Q2FZ64   46 1.27778 0.903563  0.161558
Q2FUW1   26 0.712329 -1.27278  0.943444
Q2FWI0   49 1.34247 0.903563  0.161558
Q2G2K5   53 1.45205 0.903563  0.161558
Q2FWK6   50 1.36986 0.903563  0.161558
Q2G0T9   57 1.56164 0.903563  0.161558
Q2G078   57 1.56164 0.903563  0.161558
Q2G1P3   45 1.23288 0.903563  0.161558
Q2G274   50 1.35135 0.903563  0.161558
Q2FZD4   44 1.18919 0.903563  0.161558
Q2FYS5   59 1.59459 0.903563  0.161558
Q2G1K5   49 1.32432 0.903563  0.161558
Q2G1L5   52 1.40541 0.903563  0.161558
Q2G1M9   47 1.27027 0.903563  0.161558
Q2FX67   42 1.13514 0.903563  0.161558
Q2FZ32   56 1.51351 0.903563  0.161558
Q2FWH7   37 1 0.903563  0.161558
Q2FXT8   47 1.25333 0.903563  0.161558
Q2FUQ3   47 1.25333 0.903563  0.161558
Q2G1Y6   46 1.22667 0.903563  0.161558
Q2FX68   27 0.72 -1.27278  0.943444
Q2FWD1   60 1.6 0.903563  0.161558
Q2FUZ8   57 1.52 0.903563  0.161558
Q2G1F5   49 1.30667 0.903563  0.161558
Q2G2T6   33 0.88 -1.27278  0.943444
Q2FYD2   39 1.04 0.903563  0.161558
Q2FYA1   51 1.36 0.903563  0.161558
Q2FY21   39 1.04 0.903563  0.161558
Q2FZD3   37 0.986667 -1.27278  0.943444
Q2G1Z4   39 1.04 0.903563  0.161558
Q2G0S3   38 1 0.903563  0.161558
Q2FVQ3   42 1.10526 0.903563  0.161558
Q2G2J4   45 1.18421 0.903563  0.161558
Q2G2B8   43 1.13158 0.903563  0.161558
Q2G0L5   19 0.5 -1.27278  0.943444
Q2FW72   45 1.18421 0.903563  0.161558
Q2FYT8   51 1.34211 0.903563  0.161558
Q2FXM9   47 1.23684 0.903563  0.161558
Q2G1Y0   56 1.47368 0.903563  0.161558
Q2G2D0   41 1.07895 0.903563  0.161558
Q2G2M2   38 1 0.903563  0.161558
Q2G1B7   64 1.68421 0.903563  0.161558
Q2G1B8   60 1.57895 0.903563  0.161558
Q2G0M6   52 1.36842 0.903563  0.161558
Q2G1D8   53 1.37662 0.903563  0.161558
Q2FV70   49 1.27273 0.903563  0.161558
Q2FV72   53 1.37662 0.903563  0.161558
Q2FVB2   49 1.27273 0.903563  0.161558
Q2G122   52 1.35065 0.903563  0.161558
Q2G1W2   50 1.28205 0.903563  0.161558
Q2FWW1   34 0.871795 -1.27278  0.943444
Q2G1F4   55 1.41026 0.903563  0.161558
Q2G093   54 1.38462 0.903563  0.161558
Q2FXY7   45 1.15385 0.903563  0.161558
Q2G1C6   50 1.28205 0.903563  0.161558
Q2FZ20   47 1.20513 0.903563  0.161558
O50581   43 1.08861 0.903563  0.161558
Q2G1N1   48 1.21519 0.903563  0.161558
Q2G188   44 1.1 0.903563  0.161558
Q2G296   53 1.325 0.903563  0.161558
Q2G2E9   43 1.075 0.903563  0.161558
Q2G294   46 1.15 0.903563  0.161558
Q2FWJ5   47 1.175 0.903563  0.161558
Q2FW03   46 1.1358 0.903563  0.161558
Q2G0N1   61 1.50617 0.903563  0.161558
Q2FZJ0   57 1.40741 0.903563  0.161558
Q2FYZ9   40 0.987654 -1.27278  0.943444
Q2FV74   44 1.08642 0.903563  0.161558
Q2FXP7   45 1.11111 0.903563  0.161558
Q2FXU1   40 0.987654 -1.27278  0.943444
Q2G1M8   44 1.08642 0.903563  0.161558
Q2FXY4   44 1.08642 0.903563  0.161558
Q2FZ94   36 0.878049 -1.27278  0.943444
Q2FYI0   43 1.03614 0.903563  0.161558
Q2FXT9   43 1.03614 0.903563  0.161558
Q2G0D2   48 1.14286 0.903563  0.161558
Q2FYB7   39 0.928571 -1.27278  0.943444
Q2FVN8   40 0.952381 -1.27278  0.943444
Q2FZ49   42 1 0.903563  0.161558
Q2FUW6   48 1.14286 0.903563  0.161558
Q2G1P7   43 1.02381 0.903563  0.161558
Q2FW70   47 1.10588 0.903563  0.161558
Q2G0W1   45 1.05882 0.903563  0.161558
Q2G024   42 0.988235 -1.27278  0.943444
Q2G1G8   42 0.988235 -1.27278  0.943444
Q2G1R9   40 0.941176 -1.27278  0.943444
O06446   50 1.17647 0.903563  0.161558
Q2G1C9   44 1.03529 0.903563  0.161558
Q2FXV8   49 1.13953 0.903563  0.161558
Q2G0P5   41 0.953488 -1.27278  0.943444
Q2FV64   41 0.942529 -1.27278  0.943444
Q2FV87   40 0.909091 -1.27278  0.943444
Q2G1K9   41 0.921348 -1.27278  0.943444
Q2G266   42 0.94382 -1.27278  0.943444
Q59801   59 1.31111 0.903563  0.161558
Q2FXH2   47 1.04444 0.903563  0.161558
Q53727   47 1.03297 0.903563  0.161558
Q2G2Q0   37 0.813187 -1.27278  0.943444
Q2FZD8   38 0.826087 -1.27278  0.943444
Q2FYS4   38 0.826087 -1.27278  0.943444
Q2G1G2   53 1.15217 0.903563  0.161558
Q2FXV9   41 0.88172 -1.27278  0.943444
Q2G0L4   16 0.344086 -1.27278  0.943444
Q2FXR8   41 0.88172 -1.27278  0.943444
Q2FYJ0   47 1.01075 0.903563  0.161558
Q2FZS8   45 0.957447 -1.27278  0.943444
Q2FXN9   53 1.10417 0.903563  0.161558
Q2FYM1   69 1.4375 0.903563  0.161558
Q2FVZ5   40 0.833333 -1.27278  0.943444
Q2FVL8   48 0.989691 -1.27278  0.943444
Q2FZ40   46 0.948454 -1.27278  0.943444
Q2FYH5   48 0.979592 -1.27278  0.943444
Q2FXB3   38 0.76 -1.27278  0.943444
Q2FYS9   44 0.862745 -1.27278  0.943444
Q2G1Q4   41 0.803922 -1.27278  0.943444
Q2FVC3   47 0.921569 -1.27278  0.943444
Q2G046   44 0.854369 -1.27278  0.943444
Q2FWU3   27 0.524272 -1.27278  0.943444
Q2FZ72   42 0.815534 -1.27278  0.943444
Q2FZ82   39 0.757282 -1.27278  0.943444
Q9F1K0   45 0.849057 -1.27278  0.943444
Q2FVV9   48 0.872727 -1.27278  0.943444
Q2FZT6   45 0.810811 -1.27278  0.943444
Q2FWU5   39 0.702703 -1.27278  0.943444
Q2FYC8   32 0.571429 -1.27278  0.943444
Q2FZK7   37 0.649123 -1.27278  0.943444
Q2G2C1   46 0.807018 -1.27278  0.943444
Q2FZT5   42 0.717949 -1.27278  0.943444
Q2G0R8   43 0.728814 -1.27278  0.943444
Q2FW95   28 0.474576 -1.27278  0.943444
Q2G0N5   41 0.672131 -1.27278  0.943444
P47768   38 0.612903 -1.27278  0.943444
Q2FXH4   30 0.48 -1.27278  0.943444
Q2FVM1   46 0.736 -1.27278  0.943444
```
