## Supplementary Data 3 for "Mining folded proteomes in the era of accurate structure prediction": PF04120.output

```
# cudaSaTabsearch LTYPE = T LORDER = F LSOLN = F
# QUERY ID = PF04120 
# DBFILE = ./tableaux.ascii.DB                                                             
Q2G0V6   0 0 -1.27278 0.943444
Q2G075   0 0 -1.27278 0.943444
Q2G083   0 0 -1.27278 0.943444
Q2FZN3   0 0 -1.27278 0.943444
Q2FY90   0 0 -1.27278 0.943444
Q2FX91   0 0 -1.27278 0.943444
Q2FX54   0 0 -1.27278 0.943444
Q2FYQ4   0 0 -1.27278 0.943444
Q2G284   0 0 -1.27278 0.943444
Q2G0S4   0 0 -1.27278 0.943444
Q2FWM3   0 0 -1.27278 0.943444
Q2FX81   0 0 -1.27278 0.943444
Q2FXC6   0 0 -1.27278 0.943444
Q2FWJ7   0 0 -1.27278 0.943444
Q2FYJ9   0 0 -1.27278 0.943444
Q2G2E6   0 0 -1.27278 0.943444
Q2FWV0   0 0 -1.27278 0.943444
Q2FZC3   0 0 -1.27278 0.943444
Q2FVH9   0 0 -1.27278 0.943444
Q2FXQ5   0 0 -1.27278 0.943444
Q2FZU4   0 0 -1.27278 0.943444
Q2FYF8   0 0 -1.27278 0.943444
Q2FUR4   0 0 -1.27278 0.943444
Q2FYI2   0 0 -1.27278 0.943444
Q2FYY2   0 0 -1.27278 0.943444
Q2FW58   0 0 -1.27278 0.943444
P0C7Z3   0 0 -1.27278 0.943444
Q2G0T2   0 0 -1.27278 0.943444
Q2G1G9   0 0 -1.27278 0.943444
Q2FVJ0   0 0 -1.27278 0.943444
Q2FZ80   0 0 -1.27278 0.943444
Q2G1R4   0 0 -1.27278 0.943444
Q2FW02   0 0 -1.27278 0.943444
Q2G1X3   0 0 -1.27278 0.943444
Q2FWW4   0 0 -1.27278 0.943444
Q2FZE1   0 0 -1.27278 0.943444
Q2FY31   0 0 -1.27278 0.943444
Q2G018   0 0 -1.27278 0.943444
Q2FZI0   0 0 -1.27278 0.943444
Q2FUZ7   0 0 -1.27278 0.943444
Q2G250   0 0 -1.27278 0.943444
Q2FWU8   0 0 -1.27278 0.943444
Q2FYX5   0 0 -1.27278 0.943444
Q2FZY2   0 0 -1.27278 0.943444
Q2FZX8   0 0 -1.27278 0.943444
Q2FUY8   0 0 -1.27278 0.943444
Q2FV73   0 0 -1.27278 0.943444
Q2G0C5   0 0 -1.27278 0.943444
Q2FZ52   0 0 -1.27278 0.943444
Q2FVK6   0 0 -1.27278 0.943444
Q2G0Z3   0 0 -1.27278 0.943444
Q2FZJ8   0 0 -1.27278 0.943444
Q2FY57   0 0 -1.27278 0.943444
Q2G0W3   0 0 -1.27278 0.943444
Q2G0I2   0 0 -1.27278 0.943444
Q2FYX1   0 0 -1.27278 0.943444
Q2G0H2   0 0 -1.27278 0.943444
Q2FWJ8   0 0 -1.27278 0.943444
Q2FWZ7   0 0 -1.27278 0.943444
Q2FV04   0 0 -1.27278 0.943444
Q2G0H6   0 0 -1.27278 0.943444
Q2G291   0 0 -1.27278 0.943444
Q2G1A7   0 0 -1.27278 0.943444
Q2FVS8   0 0 -1.27278 0.943444
Q2FZ26   0 0 -1.27278 0.943444
Q2FXJ3   0 0 -1.27278 0.943444
Q2G231   0 0 -1.27278 0.943444
Q2G2N0   0 0 -1.27278 0.943444
Q2G2I2   0 0 -1.27278 0.943444
Q2FYU3   0 0 -1.27278 0.943444
Q2FWY5   0 0 -1.27278 0.943444
Q2G2E3   0 0 -1.27278 0.943444
Q2FV09   0 0 -1.27278 0.943444
Q2FX72   0 0 -1.27278 0.943444
Q2FWA3   0 0 -1.27278 0.943444
Q2FWF2   0 0 -1.27278 0.943444
Q2G0E4   0 0 -1.27278 0.943444
Q2G251   0 0 -1.27278 0.943444
P0C818   0 0 -1.27278 0.943444
Q2FXQ2   0 0 -1.27278 0.943444
Q2FXD4   0 0 -1.27278 0.943444
Q2G014   0 0 -1.27278 0.943444
Q2FWI9   0 0 -1.27278 0.943444
Q2FX79   0 0 -1.27278 0.943444
Q2FVP7   0 0 -1.27278 0.943444
Q2FZN4   0 0 -1.27278 0.943444
Q2FWU6   0 0 -1.27278 0.943444
Q2G2Y1   0 0 -1.27278 0.943444
Q2FYF6   0 0 -1.27278 0.943444
Q2FXK0   0 0 -1.27278 0.943444
Q2FVI9   0 0 -1.27278 0.943444
Q2G246   0 0 -1.27278 0.943444
Q2G053   0 0 -1.27278 0.943444
Q2FWK8   0 0 -1.27278 0.943444
Q2FXL8   0 0 -1.27278 0.943444
Q2G0Q4   0 0 -1.27278 0.943444
Q2FVB7   0 0 -1.27278 0.943444
Q2FYD6   0 0 -1.27278 0.943444
Q2FXK9   0 0 -1.27278 0.943444
Q2FV78   0 0 -1.27278 0.943444
Q2FXG4   0 0 -1.27278 0.943444
Q2G0C8   0 0 -1.27278 0.943444
Q2FWU9   0 0 -1.27278 0.943444
Q2FUX2   0 0 -1.27278 0.943444
Q2FYI8   0 0 -1.27278 0.943444
Q2FXA1   0 0 -1.27278 0.943444
Q2FV49   0 0 -1.27278 0.943444
Q2G1S0   0 0 -1.27278 0.943444
Q2G0G0   0 0 -1.27278 0.943444
P0C805   0 0 -1.27278 0.943444
Q2FWV9   0 0 -1.27278 0.943444
Q2G152   0 0 -1.27278 0.943444
Q2FX48   0 0 -1.27278 0.943444
Q2FXS5   0 0 -1.27278 0.943444
Q2FWL4   0 0 -1.27278 0.943444
P0C7Y1   0 0 -1.27278 0.943444
Q2FXA2   0 0 -1.27278 0.943444
Q2FY96   0 0 -1.27278 0.943444
Q2FVJ3   0 0 -1.27278 0.943444
Q2FZ24   0 0 -1.27278 0.943444
Q2G1X4   0 0 -1.27278 0.943444
Q2FYM6   0 0 -1.27278 0.943444
Q2FWX6   0 0 -1.27278 0.943444
Q2G1D2   0 0 -1.27278 0.943444
Q2FWC0   0 0 -1.27278 0.943444
Q2FZG7   0 0 -1.27278 0.943444
Q2G2P1   0 0 -1.27278 0.943444
Q2G1M4   0 0 -1.27278 0.943444
Q2FX29   0 0 -1.27278 0.943444
Q2FUZ3   0 0 -1.27278 0.943444
Q2FVZ9   0 0 -1.27278 0.943444
Q2G2N3   0 0 -1.27278 0.943444
Q2G237   0 0 -1.27278 0.943444
Q2FXN5   0 0 -1.27278 0.943444
Q2FYP7   0 0 -1.27278 0.943444
Q2FWC8   0 0 -1.27278 0.943444
Q2G209   0 0 -1.27278 0.943444
Q2FXX7   0 0 -1.27278 0.943444
Q2FV05   0 0 -1.27278 0.943444
Q2FWM8   0 0 -1.27278 0.943444
Q2FV00   0 0 -1.27278 0.943444
Q2FZF2   0 0 -1.27278 0.943444
Q2FV80   0 0 -1.27278 0.943444
Q2FZZ7   0 0 -1.27278 0.943444
Q2FWH8   0 0 -1.27278 0.943444
Q2FVS5   0 0 -1.27278 0.943444
Q2FWY0   0 0 -1.27278 0.943444
Q2FZM3   0 0 -1.27278 0.943444
Q2FZW8   0 0 -1.27278 0.943444
Q2FVY7   0 0 -1.27278 0.943444
Q2FXJ1   0 0 -1.27278 0.943444
Q2G0T7   0 0 -1.27278 0.943444
Q2FW40   0 0 -1.27278 0.943444
Q2FYU9   0 0 -1.27278 0.943444
Q2FUR0   0 0 -1.27278 0.943444
Q2G215   0 0 -1.27278 0.943444
Q2G169   0 0 -1.27278 0.943444
Q2G034   0 0 -1.27278 0.943444
Q2FUV8   0 0 -1.27278 0.943444
Q2FW44   0 0 -1.27278 0.943444
Q2FYJ8   0 0 -1.27278 0.943444
Q2FVR6   1 0.285714 -1.27278 0.943444
Q2G183   0 0 -1.27278 0.943444
Q2G0S1   1 0.285714 -1.27278 0.943444
Q2FX83   0 0 -1.27278 0.943444
Q2FYF7   1 0.285714 -1.27278 0.943444
Q2G166   0 0 -1.27278 0.943444
Q2FX20   2 0.571429 -1.27278 0.943444
Q2G020   0 0 -1.27278 0.943444
Q2FVC0   2 0.571429 -1.27278 0.943444
Q2FVD1   0 0 -1.27278 0.943444
Q2FWH1   0 0 -1.27278 0.943444
Q2FYX2   2 0.571429 -1.27278 0.943444
Q2FZB5   2 0.571429 -1.27278 0.943444
Q2G0G8   2 0.571429 -1.27278 0.943444
P0A0I4   0 0 -1.27278 0.943444
Q2G2C6   0 0 -1.27278 0.943444
Q2FVB1   1 0.285714 -1.27278 0.943444
Q2FYN1   1 0.285714 -1.27278 0.943444
Q2FV79   1 0.285714 -1.27278 0.943444
Q2FVU9   1 0.285714 -1.27278 0.943444
Q2G0W5   2 0.571429 -1.27278 0.943444
Q2FW60   2 0.571429 -1.27278 0.943444
Q2G269   2 0.571429 -1.27278 0.943444
Q2FZS1   0 0 -1.27278 0.943444
Q2G1Y3   0 0 -1.27278 0.943444
Q2FWA4   0 0 -1.27278 0.943444
Q2G0C0   1 0.285714 -1.27278 0.943444
Q2G2J6   0 0 -1.27278 0.943444
Q2G1R2   0 0 -1.27278 0.943444
Q2FXY8   2 0.571429 -1.27278 0.943444
Q2FYL2   1 0.285714 -1.27278 0.943444
Q2FYS3   0 0 -1.27278 0.943444
Q2FXS0   2 0.571429 -1.27278 0.943444
Q2FWA7   0 0 -1.27278 0.943444
Q2FWV8   0 0 -1.27278 0.943444
Q2G279   0 0 -1.27278 0.943444
Q2FYB5   0 0 -1.27278 0.943444
Q2G175   2 0.571429 -1.27278 0.943444
Q2FZ07   1 0.285714 -1.27278 0.943444
Q2FVG7   2 0.571429 -1.27278 0.943444
Q2G2P3   0 0 -1.27278 0.943444
Q2FZA3   0 0 -1.27278 0.943444
Q2FYE1   1 0.285714 -1.27278 0.943444
Q2G2F8   0 0 -1.27278 0.943444
Q2FWS8   0 0 -1.27278 0.943444
Q2FXD8   0 0 -1.27278 0.943444
Q2FX46   1 0.285714 -1.27278 0.943444
Q2FYB4   1 0.285714 -1.27278 0.943444
Q2FYC0   1 0.285714 -1.27278 0.943444
Q2FUY5   1 0.285714 -1.27278 0.943444
Q2FYF2   0 0 -1.27278 0.943444
Q2G0R4   0 0 -1.27278 0.943444
Q2G1L1   2 0.571429 -1.27278 0.943444
Q2FYB0   0 0 -1.27278 0.943444
Q2FWW5   1 0.285714 -1.27278 0.943444
Q2FX04   1 0.285714 -1.27278 0.943444
Q2FV33   1 0.285714 -1.27278 0.943444
Q2FUX6   1 0.285714 -1.27278 0.943444
Q2FVP5   0 0 -1.27278 0.943444
Q2G0W7   1 0.285714 -1.27278 0.943444
Q2FXV1   2 0.571429 -1.27278 0.943444
Q2G096   2 0.571429 -1.27278 0.943444
Q2FV68   0 0 -1.27278 0.943444
Q2FVY6   1 0.285714 -1.27278 0.943444
Q2FYY0   0 0 -1.27278 0.943444
Q2G005   1 0.285714 -1.27278 0.943444
Q2G2B4   2 0.571429 -1.27278 0.943444
Q2FVZ7   1 0.285714 -1.27278 0.943444
Q2FW55   2 0.571429 -1.27278 0.943444
Q2FV92   1 0.285714 -1.27278 0.943444
Q2FYV9   0 0 -1.27278 0.943444
Q2FW74   2 0.571429 -1.27278 0.943444
Q2FVK9   1 0.285714 -1.27278 0.943444
Q2FZA4   1 0.285714 -1.27278 0.943444
Q2FV25   0 0 -1.27278 0.943444
Q2FYG8   1 0.285714 -1.27278 0.943444
Q2G216   0 0 -1.27278 0.943444
Q2FZ69   1 0.285714 -1.27278 0.943444
Q2FV97   1 0.285714 -1.27278 0.943444
Q2FZ95   1 0.285714 -1.27278 0.943444
Q2FZN8   2 0.571429 -1.27278 0.943444
Q2FZG2   0 0 -1.27278 0.943444
Q2G259   1 0.285714 -1.27278 0.943444
Q2FYB6   2 0.571429 -1.27278 0.943444
Q2FZD1   1 0.285714 -1.27278 0.943444
Q2FYT6   0 0 -1.27278 0.943444
Q2G0Y2   1 0.285714 -1.27278 0.943444
Q2FWZ1   0 0 -1.27278 0.943444
Q2FVC8   1 0.285714 -1.27278 0.943444
Q2G2H1   1 0.285714 -1.27278 0.943444
Q2FY47   2 0.571429 -1.27278 0.943444
Q2FX78   1 0.285714 -1.27278 0.943444
Q2FX47   0 0 -1.27278 0.943444
Q2FZA7   2 0.571429 -1.27278 0.943444
Q2FV32   1 0.285714 -1.27278 0.943444
Q2FYE6   0 0 -1.27278 0.943444
Q2FZ41   0 0 -1.27278 0.943444
Q2FYG3   0 0 -1.27278 0.943444
Q2FX01   0 0 -1.27278 0.943444
Q2FXU6   2 0.571429 -1.27278 0.943444
Q2FYL7   2 0.571429 -1.27278 0.943444
Q2FWQ3   2 0.571429 -1.27278 0.943444
Q2FZY9   2 0.571429 -1.27278 0.943444
Q2FV50   1 0.285714 -1.27278 0.943444
Q2FUY7   0 0 -1.27278 0.943444
Q2FXP6   2 0.571429 -1.27278 0.943444
Q2G1S9   2 0.571429 -1.27278 0.943444
Q2FX18   1 0.285714 -1.27278 0.943444
Q2FYU0   0 0 -1.27278 0.943444
Q2FXZ7   2 0.5 -1.27278 0.943444
Q2G051   3 0.75 -1.27278 0.943444
Q2FWS3   1 0.25 -1.27278 0.943444
Q2FW14   2 0.5 -1.27278 0.943444
Q2FYD7   2 0.5 -1.27278 0.943444
Q9RQP8   2 0.5 -1.27278 0.943444
Q2FZK2   3 0.75 -1.27278 0.943444
Q2FWI7   2 0.5 -1.27278 0.943444
Q2G182   1 0.25 -1.27278 0.943444
Q2FYT7   0 0 -1.27278 0.943444
Q2FV46   1 0.25 -1.27278 0.943444
Q2FY58   1 0.25 -1.27278 0.943444
Q2FX06   1 0.25 -1.27278 0.943444
Q2FZH0   2 0.5 -1.27278 0.943444
Q2FUZ4   0 0 -1.27278 0.943444
Q2G102   2 0.5 -1.27278 0.943444
Q2G1R8   3 0.75 -1.27278 0.943444
Q2G2J1   1 0.25 -1.27278 0.943444
Q2FX71   0 0 -1.27278 0.943444
Q2FUZ5   0 0 -1.27278 0.943444
Q2FYP5   2 0.5 -1.27278 0.943444
Q2G048   0 0 -1.27278 0.943444
Q2FUQ0   3 0.75 -1.27278 0.943444
Q2FWS7   0 0 -1.27278 0.943444
Q2FV65   2 0.5 -1.27278 0.943444
Q2G125   1 0.25 -1.27278 0.943444
Q2FYT2   0 0 -1.27278 0.943444
Q2FVH7   1 0.25 -1.27278 0.943444
Q2G127   3 0.75 -1.27278 0.943444
Q2FYI5   2 0.5 -1.27278 0.943444
Q2FYX4   0 0 -1.27278 0.943444
Q2G0M3   0 0 -1.27278 0.943444
Q2FW87   3 0.75 -1.27278 0.943444
Q2G211   0 0 -1.27278 0.943444
Q2FXR5   0 0 -1.27278 0.943444
Q2FWR5   0 0 -1.27278 0.943444
Q2FYD5   0 0 -1.27278 0.943444
Q2FY94   1 0.25 -1.27278 0.943444
Q2G2W8   1 0.25 -1.27278 0.943444
Q2FZL9   0 0 -1.27278 0.943444
Q2FYT9   2 0.5 -1.27278 0.943444
Q2FX44   2 0.5 -1.27278 0.943444
Q2FXB2   0 0 -1.27278 0.943444
Q2FVF6   2 0.5 -1.27278 0.943444
Q2G2F6   1 0.25 -1.27278 0.943444
Q2G2C3   1 0.25 -1.27278 0.943444
Q2FYA5   0 0 -1.27278 0.943444
Q2FYB1   0 0 -1.27278 0.943444
Q2G011   2 0.5 -1.27278 0.943444
Q2FV29   0 0 -1.27278 0.943444
Q2FVW1   1 0.25 -1.27278 0.943444
Q2FYA4   1 0.25 -1.27278 0.943444
Q2FY26   2 0.5 -1.27278 0.943444
Q2FXC1   2 0.5 -1.27278 0.943444
Q2G2T0   2 0.5 -1.27278 0.943444
Q2FY62   2 0.5 -1.27278 0.943444
Q2G2K4   4 1 0.903563 0.161558
Q2FW65   2 0.5 -1.27278 0.943444
Q2FY05   0 0 -1.27278 0.943444
Q2FV96   0 0 -1.27278 0.943444
Q2G1S7   0 0 -1.27278 0.943444
Q2FWS9   0 0 -1.27278 0.943444
Q2G180   2 0.5 -1.27278 0.943444
Q2G0L6   2 0.5 -1.27278 0.943444
Q2G189   2 0.5 -1.27278 0.943444
Q2FYD9   0 0 -1.27278 0.943444
Q2FWM6   0 0 -1.27278 0.943444
Q2FXA6   2 0.5 -1.27278 0.943444
Q2G0U8   2 0.5 -1.27278 0.943444
Q2FXD9   2 0.5 -1.27278 0.943444
Q2FWF9   0 0 -1.27278 0.943444
Q2FXS3   0 0 -1.27278 0.943444
Q2FXX6   1 0.25 -1.27278 0.943444
Q2FWU2   1 0.25 -1.27278 0.943444
Q2FXD5   2 0.5 -1.27278 0.943444
Q2FZK8   0 0 -1.27278 0.943444
Q2FV15   1 0.25 -1.27278 0.943444
Q2FZZ5   0 0 -1.27278 0.943444
Q2FW48   3 0.75 -1.27278 0.943444
Q2FYB3   0 0 -1.27278 0.943444
Q2FWT5   2 0.5 -1.27278 0.943444
Q2FVH4   1 0.25 -1.27278 0.943444
Q2FWP4   3 0.75 -1.27278 0.943444
Q2FYX9   2 0.5 -1.27278 0.943444
Q2G1U7   0 0 -1.27278 0.943444
Q2FXY6   2 0.5 -1.27278 0.943444
Q2FYT1   2 0.5 -1.27278 0.943444
Q2G244   0 0 -1.27278 0.943444
Q2FX30   0 0 -1.27278 0.943444
Q2FVZ3   1 0.25 -1.27278 0.943444
Q2FWP5   0 0 -1.27278 0.943444
Q2FX41   1 0.25 -1.27278 0.943444
Q2G2R5   1 0.25 -1.27278 0.943444
Q2G2S3   2 0.444444 -1.27278 0.943444
Q2G004   1 0.222222 -1.27278 0.943444
Q2FWV1   5 1.11111 0.903563 0.161558
Q2G003   2 0.444444 -1.27278 0.943444
Q2FZV3   1 0.222222 -1.27278 0.943444
Q2G026   3 0.666667 -1.27278 0.943444
Q2FXG7   1 0.222222 -1.27278 0.943444
Q2FYL8   1 0.222222 -1.27278 0.943444
Q2FZB6   0 0 -1.27278 0.943444
Q2FZE4   1 0.222222 -1.27278 0.943444
Q2FX11   4 0.888889 -1.27278 0.943444
Q2G0Y3   3 0.666667 -1.27278 0.943444
Q2FZW7   1 0.222222 -1.27278 0.943444
Q2FX21   0 0 -1.27278 0.943444
Q2G092   0 0 -1.27278 0.943444
Q2FZB7   3 0.666667 -1.27278 0.943444
Q2G0J9   0 0 -1.27278 0.943444
Q2G1X2   2 0.444444 -1.27278 0.943444
Q2FZD6   0 0 -1.27278 0.943444
Q2FW67   4 0.888889 -1.27278 0.943444
Q2G111   2 0.444444 -1.27278 0.943444
Q2G2Y4   1 0.222222 -1.27278 0.943444
Q2FY38   4 0.888889 -1.27278 0.943444
Q2FWJ0   3 0.666667 -1.27278 0.943444
Q2G2T5   3 0.666667 -1.27278 0.943444
Q2FVG6   0 0 -1.27278 0.943444
Q2G1V8   3 0.666667 -1.27278 0.943444
Q2G1L0   2 0.444444 -1.27278 0.943444
Q2FXD6   4 0.888889 -1.27278 0.943444
P0C948   2 0.444444 -1.27278 0.943444
Q2G1M2   2 0.444444 -1.27278 0.943444
Q2FVW8   2 0.444444 -1.27278 0.943444
Q2FX24   2 0.444444 -1.27278 0.943444
Q2FWS4   0 0 -1.27278 0.943444
Q2FYQ3   1 0.222222 -1.27278 0.943444
Q2G254   3 0.666667 -1.27278 0.943444
Q2FWB4   1 0.222222 -1.27278 0.943444
Q2FUP8   1 0.222222 -1.27278 0.943444
Q2FZC2   3 0.666667 -1.27278 0.943444
Q2FYE4   0 0 -1.27278 0.943444
Q2FWS2   2 0.444444 -1.27278 0.943444
Q2FY03   4 0.888889 -1.27278 0.943444
Q2FVS6   2 0.444444 -1.27278 0.943444
Q2FXV2   2 0.444444 -1.27278 0.943444
Q2G2L6   0 0 -1.27278 0.943444
Q2G2I5   1 0.222222 -1.27278 0.943444
Q2FYA2   0 0 -1.27278 0.943444
Q2FWV7   1 0.222222 -1.27278 0.943444
Q2FXE7   2 0.444444 -1.27278 0.943444
Q2G0J6   1 0.222222 -1.27278 0.943444
Q2FUU4   0 0 -1.27278 0.943444
Q2FVJ4   2 0.444444 -1.27278 0.943444
Q2FZM9   2 0.444444 -1.27278 0.943444
Q2FZ51   2 0.444444 -1.27278 0.943444
Q2FY22   0 0 -1.27278 0.943444
Q2G2Q1   2 0.444444 -1.27278 0.943444
Q2G109   5 1.11111 0.903563 0.161558
Q2G1D6   1 0.222222 -1.27278 0.943444
Q2FVC9   2 0.444444 -1.27278 0.943444
Q2G2R6   0 0 -1.27278 0.943444
Q2FZ85   6 1.33333 0.903563 0.161558
Q2FVK4   0 0 -1.27278 0.943444
Q2G1V9   0 0 -1.27278 0.943444
Q2G2H6   1 0.222222 -1.27278 0.943444
Q2FWS6   0 0 -1.27278 0.943444
Q2FZW4   1 0.222222 -1.27278 0.943444
Q2G1M3   3 0.666667 -1.27278 0.943444
Q2G1M0   0 0 -1.27278 0.943444
Q2G1Y9   0 0 -1.27278 0.943444
Q2FX45   0 0 -1.27278 0.943444
Q2FWP8   2 0.444444 -1.27278 0.943444
Q2FYP4   5 1.11111 0.903563 0.161558
Q2FYL1   3 0.666667 -1.27278 0.943444
Q2G1L4   1 0.222222 -1.27278 0.943444
Q2FUQ7   5 1.11111 0.903563 0.161558
Q2G247   0 0 -1.27278 0.943444
Q2FVV0   1 0.222222 -1.27278 0.943444
Q2FYU6   0 0 -1.27278 0.943444
Q2G2N6   2 0.444444 -1.27278 0.943444
Q2FXC9   2 0.444444 -1.27278 0.943444
Q2FX42   4 0.888889 -1.27278 0.943444
Q2FX26   1 0.222222 -1.27278 0.943444
Q2FWF3   0 0 -1.27278 0.943444
Q2FZY1   3 0.666667 -1.27278 0.943444
Q2FW15   0 0 -1.27278 0.943444
P0A0G2   1 0.2 -1.27278 0.943444
Q2G2G5   3 0.6 -1.27278 0.943444
Q2FY39   4 0.8 -1.27278 0.943444
Q2G0B5   1 0.2 -1.27278 0.943444
Q2FZI1   0 0 -1.27278 0.943444
Q2FUQ6   3 0.6 -1.27278 0.943444
Q2FVR5   3 0.6 -1.27278 0.943444
Q2G2W6   4 0.8 -1.27278 0.943444
Q2FZR8   4 0.8 -1.27278 0.943444
Q2FVY8   0 0 -1.27278 0.943444
Q2FZ60   0 0 -1.27278 0.943444
Q2FV82   3 0.6 -1.27278 0.943444
Q2FX23   2 0.4 -1.27278 0.943444
Q2G1G3   4 0.8 -1.27278 0.943444
P68805   5 1 0.903563 0.161558
Q2FVL0   0 0 -1.27278 0.943444
Q2G2J0   1 0.2 -1.27278 0.943444
Q2FZF1   0 0 -1.27278 0.943444
Q2FXU9   1 0.2 -1.27278 0.943444
Q2G1A2   0 0 -1.27278 0.943444
Q2G1C3   3 0.6 -1.27278 0.943444
Q2G1D4   4 0.8 -1.27278 0.943444
Q2G0A8   3 0.6 -1.27278 0.943444
Q2FVC7   0 0 -1.27278 0.943444
Q2G133   5 1 0.903563 0.161558
Q2FY86   0 0 -1.27278 0.943444
Q2FX92   2 0.4 -1.27278 0.943444
Q2FW47   1 0.2 -1.27278 0.943444
Q2G1T9   0 0 -1.27278 0.943444
Q2FVU8   1 0.2 -1.27278 0.943444
Q2FVD7   0 0 -1.27278 0.943444
Q2FX55   2 0.4 -1.27278 0.943444
Q2FVD3   2 0.4 -1.27278 0.943444
Q2G2B5   1 0.2 -1.27278 0.943444
Q2FWV6   3 0.6 -1.27278 0.943444
Q2FW29   0 0 -1.27278 0.943444
Q2G0W6   2 0.4 -1.27278 0.943444
Q2FVD2   2 0.4 -1.27278 0.943444
Q2FWR8   0 0 -1.27278 0.943444
Q2FXA0   5 1 0.903563 0.161558
Q2FZB4   2 0.4 -1.27278 0.943444
Q2FX37   0 0 -1.27278 0.943444
Q2FX13   2 0.4 -1.27278 0.943444
Q2FWD8   0 0 -1.27278 0.943444
Q2G108   0 0 -1.27278 0.943444
Q2G2V4   1 0.2 -1.27278 0.943444
Q2FZW2   1 0.2 -1.27278 0.943444
Q2FYY4   1 0.2 -1.27278 0.943444
Q2FYB8   3 0.6 -1.27278 0.943444
Q2FWC2   4 0.8 -1.27278 0.943444
Q2FYE8   0 0 -1.27278 0.943444
Q2FXK5   2 0.4 -1.27278 0.943444
Q2FWT0   6 1.2 0.903563 0.161558
Q2FW19   1 0.2 -1.27278 0.943444
Q2G100   3 0.6 -1.27278 0.943444
Q2FYY3   1 0.2 -1.27278 0.943444
Q2FZ01   5 1 0.903563 0.161558
Q2FYY1   2 0.4 -1.27278 0.943444
Q2G103   1 0.2 -1.27278 0.943444
Q2FV12   2 0.4 -1.27278 0.943444
Q2FWQ1   0 0 -1.27278 0.943444
Q2FYY5   1 0.2 -1.27278 0.943444
Q2G207   0 0 -1.27278 0.943444
Q2G1Y8   0 0 -1.27278 0.943444
Q2FWZ8   3 0.6 -1.27278 0.943444
Q2G0Z8   3 0.6 -1.27278 0.943444
Q2G2F7   1 0.2 -1.27278 0.943444
Q2FYH9   4 0.8 -1.27278 0.943444
Q2FWB7   4 0.8 -1.27278 0.943444
Q2FYN2   0 0 -1.27278 0.943444
Q2FVQ6   3 0.545455 -1.27278 0.943444
Q2FWX3   3 0.545455 -1.27278 0.943444
Q2G187   1 0.181818 -1.27278 0.943444
Q2FW05   3 0.545455 -1.27278 0.943444
Q2FYC3   5 0.909091 -1.27278 0.943444
Q2FZJ2   0 0 -1.27278 0.943444
Q2G0D6   5 0.909091 -1.27278 0.943444
Q2FWP7   4 0.727273 -1.27278 0.943444
Q2FX31   0 0 -1.27278 0.943444
Q2FVZ6   3 0.545455 -1.27278 0.943444
Q2G2A2   2 0.363636 -1.27278 0.943444
Q2FWQ8   0 0 -1.27278 0.943444
Q2FVM9   3 0.545455 -1.27278 0.943444
Q2FYD1   1 0.181818 -1.27278 0.943444
Q2FYN3   5 0.909091 -1.27278 0.943444
Q2FYI3   4 0.727273 -1.27278 0.943444
Q2G022   0 0 -1.27278 0.943444
Q2G1Q3   5 0.909091 -1.27278 0.943444
Q2FX58   2 0.363636 -1.27278 0.943444
Q2G2V1   1 0.181818 -1.27278 0.943444
Q2FVV5   4 0.727273 -1.27278 0.943444
Q2FZC0   2 0.363636 -1.27278 0.943444
Q2FV63   1 0.181818 -1.27278 0.943444
Q2FWG9   2 0.363636 -1.27278 0.943444
Q2FZA5   2 0.363636 -1.27278 0.943444
Q2FX60   3 0.545455 -1.27278 0.943444
Q2G2I8   1 0.181818 -1.27278 0.943444
Q2G2Y5   1 0.181818 -1.27278 0.943444
Q2G2Y2   4 0.727273 -1.27278 0.943444
Q2FWA6   2 0.363636 -1.27278 0.943444
Q2FWL8   0 0 -1.27278 0.943444
Q2FY95   0 0 -1.27278 0.943444
Q2FYC5   3 0.545455 -1.27278 0.943444
Q2FV43   2 0.363636 -1.27278 0.943444
Q2FVU0   2 0.363636 -1.27278 0.943444
Q2FZG5   5 0.909091 -1.27278 0.943444
Q2G2H9   6 1.09091 0.903563 0.161558
Q2G1D1   0 0 -1.27278 0.943444
Q2FWU7   0 0 -1.27278 0.943444
P60647   5 0.909091 -1.27278 0.943444
Q2FUR7   5 0.909091 -1.27278 0.943444
Q2FWQ2   0 0 -1.27278 0.943444
Q2G2M4   3 0.545455 -1.27278 0.943444
Q2G104   4 0.727273 -1.27278 0.943444
Q2FX76   2 0.363636 -1.27278 0.943444
Q2G2Q4   1 0.181818 -1.27278 0.943444
Q2FXQ1   6 1.09091 0.903563 0.161558
Q2FX80   1 0.181818 -1.27278 0.943444
Q2FZN6   0 0 -1.27278 0.943444
Q2G009   0 0 -1.27278 0.943444
Q2G021   5 0.909091 -1.27278 0.943444
Q2FWH0   1 0.181818 -1.27278 0.943444
Q2FXQ0   3 0.545455 -1.27278 0.943444
Q2FX64   3 0.545455 -1.27278 0.943444
Q2FY98   2 0.363636 -1.27278 0.943444
Q2FWK5   1 0.181818 -1.27278 0.943444
Q2FYK1   3 0.545455 -1.27278 0.943444
Q2FXF0   8 1.45455 0.903563 0.161558
Q2FY70   1 0.181818 -1.27278 0.943444
Q2G114   1 0.181818 -1.27278 0.943444
Q2FX38   3 0.545455 -1.27278 0.943444
Q2FUP9   3 0.545455 -1.27278 0.943444
Q2FVV3   2 0.363636 -1.27278 0.943444
Q2G113   1 0.181818 -1.27278 0.943444
Q2FWB2   0 0 -1.27278 0.943444
Q2FWT6   3 0.545455 -1.27278 0.943444
Q2FW28   0 0 -1.27278 0.943444
Q2FUQ9   0 0 -1.27278 0.943444
Q2FY00   4 0.727273 -1.27278 0.943444
Q2G040   3 0.545455 -1.27278 0.943444
Q2FX35   0 0 -1.27278 0.943444
Q2FYW9   0 0 -1.27278 0.943444
Q2G2N8   3 0.5 -1.27278 0.943444
Q2G1V7   3 0.5 -1.27278 0.943444
Q2G0C3   5 0.833333 -1.27278 0.943444
Q2FVW0   6 1 0.903563 0.161558
Q2FUS4   2 0.333333 -1.27278 0.943444
Q2FVP6   5 0.833333 -1.27278 0.943444
Q2FZK1   5 0.833333 -1.27278 0.943444
Q2FXY2   0 0 -1.27278 0.943444
Q2FYX3   1 0.166667 -1.27278 0.943444
Q2FZ86   0 0 -1.27278 0.943444
Q2FUV7   3 0.5 -1.27278 0.943444
Q2FX70   0 0 -1.27278 0.943444
Q2G1Y1   5 0.833333 -1.27278 0.943444
Q2FVT9   6 1 0.903563 0.161558
Q2G2K3   3 0.5 -1.27278 0.943444
P72358   5 0.833333 -1.27278 0.943444
Q2G192   5 0.833333 -1.27278 0.943444
Q2FYX6   0 0 -1.27278 0.943444
Q2FXW0   2 0.333333 -1.27278 0.943444
Q2G202   4 0.666667 -1.27278 0.943444
Q2FYW7   0 0 -1.27278 0.943444
Q2G2M0   0 0 -1.27278 0.943444
Q2FXT7   0 0 -1.27278 0.943444
Q2FX59   0 0 -1.27278 0.943444
Q2G0X2   2 0.333333 -1.27278 0.943444
Q2FWR6   0 0 -1.27278 0.943444
Q2FW22   1 0.166667 -1.27278 0.943444
Q2FZH4   1 0.166667 -1.27278 0.943444
Q2FYZ1   0 0 -1.27278 0.943444
Q2G2W7   3 0.5 -1.27278 0.943444
Q2G2I4   2 0.333333 -1.27278 0.943444
Q2FZP5   0 0 -1.27278 0.943444
Q2FWQ7   0 0 -1.27278 0.943444
Q2G1W9   0 0 -1.27278 0.943444
Q2FWF7   0 0 -1.27278 0.943444
Q2FYM9   0 0 -1.27278 0.943444
Q2FXV0   1 0.166667 -1.27278 0.943444
Q2FWW2   0 0 -1.27278 0.943444
Q2FVS2   8 1.33333 0.903563 0.161558
Q2G007   3 0.5 -1.27278 0.943444
Q2FYA7   2 0.333333 -1.27278 0.943444
Q2G0K0   0 0 -1.27278 0.943444
Q2FXS9   0 0 -1.27278 0.943444
Q2G249   0 0 -1.27278 0.943444
Q2G008   0 0 -1.27278 0.943444
Q2FZD5   8 1.33333 0.903563 0.161558
Q2FZG0   7 1.16667 0.903563 0.161558
Q2FX28   3 0.5 -1.27278 0.943444
Q2FXI4   0 0 -1.27278 0.943444
Q2G176   6 1 0.903563 0.161558
Q2G116   0 0 -1.27278 0.943444
Q2FXF2   7 1.16667 0.903563 0.161558
Q2G260   0 0 -1.27278 0.943444
Q2G213   1 0.166667 -1.27278 0.943444
Q2G173   4 0.666667 -1.27278 0.943444
Q2FV71   0 0 -1.27278 0.943444
Q2FWY8   0 0 -1.27278 0.943444
Q2FWN3   0 0 -1.27278 0.943444
Q2FYD4   2 0.333333 -1.27278 0.943444
Q2FVQ2   0 0 -1.27278 0.943444
Q2FVK0   3 0.5 -1.27278 0.943444
Q2G285   2 0.333333 -1.27278 0.943444
Q2FZH6   2 0.333333 -1.27278 0.943444
Q2FZX1   4 0.666667 -1.27278 0.943444
Q2FZ83   1 0.166667 -1.27278 0.943444
Q2G0S9   0 0 -1.27278 0.943444
Q2FZH7   5 0.833333 -1.27278 0.943444
Q2FZT3   4 0.666667 -1.27278 0.943444
Q2FX57   1 0.153846 -1.27278 0.943444
Q2G0B9   1 0.153846 -1.27278 0.943444
Q2FY28   1 0.153846 -1.27278 0.943444
Q2G0R5   3 0.461538 -1.27278 0.943444
Q2FZG8   1 0.153846 -1.27278 0.943444
Q2G1X1   0 0 -1.27278 0.943444
Q2FX93   6 0.923077 -1.27278 0.943444
Q2FYU5   2 0.307692 -1.27278 0.943444
Q2FWR9   4 0.615385 -1.27278 0.943444
Q2FWS0   2 0.307692 -1.27278 0.943444
Q2G0P4   4 0.615385 -1.27278 0.943444
Q2FX50   5 0.769231 -1.27278 0.943444
Q2FZV0   1 0.153846 -1.27278 0.943444
Q2G0S5   0 0 -1.27278 0.943444
Q2FY25   6 0.923077 -1.27278 0.943444
Q2FXG6   5 0.769231 -1.27278 0.943444
Q2FZJ7   0 0 -1.27278 0.943444
Q2G0U7   1 0.153846 -1.27278 0.943444
Q2FZV2   7 1.07692 0.903563 0.161558
Q2FWT8   2 0.307692 -1.27278 0.943444
Q2G0D1   5 0.769231 -1.27278 0.943444
Q2FVW5   4 0.615385 -1.27278 0.943444
Q2FY97   5 0.769231 -1.27278 0.943444
Q2FXF3   2 0.307692 -1.27278 0.943444
Q2G063   4 0.615385 -1.27278 0.943444
Q2G0U5   6 0.923077 -1.27278 0.943444
Q2G2B1   4 0.615385 -1.27278 0.943444
Q2FVE3   5 0.769231 -1.27278 0.943444
Q2FZW1   2 0.307692 -1.27278 0.943444
Q2FYK2   1 0.153846 -1.27278 0.943444
Q2FXW2   0 0 -1.27278 0.943444
Q9F0R1   4 0.615385 -1.27278 0.943444
Q2FZG3   6 0.923077 -1.27278 0.943444
Q2G2K0   2 0.307692 -1.27278 0.943444
Q2FVN4   0 0 -1.27278 0.943444
Q2FYV0   0 0 -1.27278 0.943444
Q2G0A5   4 0.615385 -1.27278 0.943444
Q2FZ03   1 0.153846 -1.27278 0.943444
Q2G1I8   0 0 -1.27278 0.943444
Q2FYX8   2 0.307692 -1.27278 0.943444
Q2FV18   5 0.769231 -1.27278 0.943444
Q2FYI7   0 0 -1.27278 0.943444
Q2G0K1   2 0.307692 -1.27278 0.943444
Q2G2U9   4 0.615385 -1.27278 0.943444
Q2FW31   0 0 -1.27278 0.943444
Q2FVB5   5 0.769231 -1.27278 0.943444
Q2FVI8   3 0.461538 -1.27278 0.943444
Q2FZT0   1 0.153846 -1.27278 0.943444
P48860   6 0.923077 -1.27278 0.943444
Q2FYC1   1 0.153846 -1.27278 0.943444
Q2G286   1 0.153846 -1.27278 0.943444
Q2FXD3   3 0.461538 -1.27278 0.943444
Q2G027   5 0.769231 -1.27278 0.943444
Q2G0T4   4 0.615385 -1.27278 0.943444
Q2FZJ5   4 0.615385 -1.27278 0.943444
Q2FW10   0 0 -1.27278 0.943444
Q2FY91   4 0.615385 -1.27278 0.943444
Q2FVP0   0 0 -1.27278 0.943444
P60070   2 0.307692 -1.27278 0.943444
Q2FWU1   5 0.769231 -1.27278 0.943444
Q2FYA3   1 0.153846 -1.27278 0.943444
Q2G0V8   7 1.07692 0.903563 0.161558
Q2G0Z2   3 0.461538 -1.27278 0.943444
Q2FZ47   6 0.923077 -1.27278 0.943444
Q2G0V9   5 0.769231 -1.27278 0.943444
Q2FZE2   2 0.307692 -1.27278 0.943444
Q2FWB0   5 0.769231 -1.27278 0.943444
Q2G1J1   9 1.38462 0.903563 0.161558
Q2FYQ1   5 0.769231 -1.27278 0.943444
Q2FZ45   2 0.307692 -1.27278 0.943444
Q2FYW5   2 0.307692 -1.27278 0.943444
Q2G1A0   6 0.923077 -1.27278 0.943444
Q2FZB9   9 1.38462 0.903563 0.161558
Q2FZX2   0 0 -1.27278 0.943444
Q2FZY4   3 0.461538 -1.27278 0.943444
Q2FW56   3 0.461538 -1.27278 0.943444
P0A0G6   0 0 -1.27278 0.943444
Q2FW80   7 1.07692 0.903563 0.161558
Q2G2S4   0 0 -1.27278 0.943444
Q2G2H0   1 0.153846 -1.27278 0.943444
Q2G2E1   7 1.07692 0.903563 0.161558
Q2G0I5   2 0.307692 -1.27278 0.943444
Q2FWW6   4 0.615385 -1.27278 0.943444
Q2G112   0 0 -1.27278 0.943444
Q2G214   5 0.769231 -1.27278 0.943444
Q2FYG2   2 0.307692 -1.27278 0.943444
Q2G0J5   8 1.23077 0.903563 0.161558
Q2FX27   6 0.923077 -1.27278 0.943444
Q2FWV5   3 0.461538 -1.27278 0.943444
Q2FX40   2 0.307692 -1.27278 0.943444
Q2FZM5   4 0.615385 -1.27278 0.943444
Q2FXH8   6 0.923077 -1.27278 0.943444
Q2FWS5   6 0.923077 -1.27278 0.943444
Q2FW13   0 0 -1.27278 0.943444
Q2FY93   6 0.857143 -1.27278 0.943444
Q2FZM8   2 0.285714 -1.27278 0.943444
Q2FZV4   2 0.285714 -1.27278 0.943444
Q2FVD4   6 0.857143 -1.27278 0.943444
Q2G0J3   6 0.857143 -1.27278 0.943444
Q2FX61   1 0.142857 -1.27278 0.943444
Q2FVD6   1 0.142857 -1.27278 0.943444
Q2FYY7   4 0.571429 -1.27278 0.943444
Q2G0W0   2 0.285714 -1.27278 0.943444
Q2FXF7   4 0.571429 -1.27278 0.943444
Q2G191   7 1 0.903563 0.161558
Q2FYT5   5 0.714286 -1.27278 0.943444
Q2G1P0   4 0.571429 -1.27278 0.943444
Q2FVF8   1 0.142857 -1.27278 0.943444
Q2G0Y1   6 0.857143 -1.27278 0.943444
Q2FZD2   4 0.571429 -1.27278 0.943444
Q2FZ59   0 0 -1.27278 0.943444
Q2G2G1   7 1 0.903563 0.161558
Q2G0F9   0 0 -1.27278 0.943444
Q2G1J2   3 0.428571 -1.27278 0.943444
Q2G0Q6   3 0.428571 -1.27278 0.943444
Q2FYX0   2 0.285714 -1.27278 0.943444
Q2FZU8   0 0 -1.27278 0.943444
Q2G267   2 0.285714 -1.27278 0.943444
Q2G174   2 0.285714 -1.27278 0.943444
Q2FWC3   2 0.285714 -1.27278 0.943444
Q2FVN6   1 0.142857 -1.27278 0.943444
Q2G2D1   1 0.142857 -1.27278 0.943444
Q2FZK9   6 0.857143 -1.27278 0.943444
Q2G2C9   4 0.571429 -1.27278 0.943444
Q2G2V8   0 0 -1.27278 0.943444
Q2FVL6   2 0.285714 -1.27278 0.943444
Q2FY45   6 0.857143 -1.27278 0.943444
Q2G2R7   0 0 -1.27278 0.943444
Q2FWD5   4 0.571429 -1.27278 0.943444
Q2FWT3   3 0.428571 -1.27278 0.943444
Q2FY92   3 0.428571 -1.27278 0.943444
Q2FZM2   3 0.428571 -1.27278 0.943444
Q2G2F0   2 0.285714 -1.27278 0.943444
Q2FW30   4 0.571429 -1.27278 0.943444
Q2FZV9   0 0 -1.27278 0.943444
Q2FVA6   1 0.142857 -1.27278 0.943444
Q2G229   0 0 -1.27278 0.943444
Q2FZZ3   4 0.571429 -1.27278 0.943444
Q2G2F4   5 0.714286 -1.27278 0.943444
Q2FVA7   5 0.714286 -1.27278 0.943444
Q2G0R3   3 0.428571 -1.27278 0.943444
Q2G1R1   3 0.428571 -1.27278 0.943444
Q2FZ79   3 0.428571 -1.27278 0.943444
Q2FZ12   6 0.857143 -1.27278 0.943444
Q2FX39   5 0.714286 -1.27278 0.943444
Q2G186   1 0.142857 -1.27278 0.943444
Q2FXE5   4 0.571429 -1.27278 0.943444
Q2G0A1   3 0.428571 -1.27278 0.943444
Q2G0E7   9 1.28571 0.903563 0.161558
Q2G2V7   7 1 0.903563 0.161558
Q2FYA6   2 0.285714 -1.27278 0.943444
Q2G276   0 0 -1.27278 0.943444
Q2G070   2 0.285714 -1.27278 0.943444
Q2FVZ1   7 1 0.903563 0.161558
Q2FW84   3 0.428571 -1.27278 0.943444
Q2FVY9   3 0.428571 -1.27278 0.943444
Q2FVD9   1 0.142857 -1.27278 0.943444
Q2G1T2   1 0.142857 -1.27278 0.943444
Q2G0I3   5 0.714286 -1.27278 0.943444
Q2G0E8   4 0.571429 -1.27278 0.943444
Q2FW08   3 0.428571 -1.27278 0.943444
Q2FVD8   1 0.142857 -1.27278 0.943444
Q2FXF5   5 0.714286 -1.27278 0.943444
Q2FXW1   4 0.571429 -1.27278 0.943444
Q2FW79   0 0 -1.27278 0.943444
Q2G2G0   0 0 -1.27278 0.943444
P48940   3 0.428571 -1.27278 0.943444
Q2FYL6   9 1.28571 0.903563 0.161558
Q2FZV8   1 0.142857 -1.27278 0.943444
Q2FYM5   3 0.428571 -1.27278 0.943444
Q2G2B6   3 0.428571 -1.27278 0.943444
Q2G1L2   2 0.285714 -1.27278 0.943444
Q2G1V5   7 1 0.903563 0.161558
Q2FXT0   0 0 -1.27278 0.943444
Q2FY02   3 0.428571 -1.27278 0.943444
Q2FWQ4   7 1 0.903563 0.161558
Q2FYG4   6 0.857143 -1.27278 0.943444
Q2FW11   2 0.285714 -1.27278 0.943444
Q2G257   7 0.933333 -1.27278 0.943444
Q2FWJ6   3 0.4 -1.27278 0.943444
Q2FXS8   0 0 -1.27278 0.943444
Q2FX12   5 0.666667 -1.27278 0.943444
Q2FYF1   4 0.533333 -1.27278 0.943444
Q2G2E8   5 0.666667 -1.27278 0.943444
Q2FXE6   6 0.8 -1.27278 0.943444
Q2G2C0   4 0.533333 -1.27278 0.943444
Q2G1V6   7 0.933333 -1.27278 0.943444
Q2FWZ4   2 0.266667 -1.27278 0.943444
Q2G2V0   9 1.2 0.903563 0.161558
Q9ZAH6   1 0.133333 -1.27278 0.943444
Q2FVU2   1 0.133333 -1.27278 0.943444
Q2FWI8   3 0.4 -1.27278 0.943444
P0A0H0   0 0 -1.27278 0.943444
Q2G0C1   3 0.4 -1.27278 0.943444
Q2FXH3   3 0.4 -1.27278 0.943444
Q2FXI6   4 0.533333 -1.27278 0.943444
Q2G1X5   0 0 -1.27278 0.943444
Q2FV08   7 0.933333 -1.27278 0.943444
Q2FWT7   0 0 -1.27278 0.943444
Q2G210   3 0.4 -1.27278 0.943444
Q2FW66   3 0.4 -1.27278 0.943444
Q2FWD0   2 0.266667 -1.27278 0.943444
Q2FUQ1   3 0.4 -1.27278 0.943444
Q2FVI6   9 1.2 0.903563 0.161558
Q2FWM7   5 0.666667 -1.27278 0.943444
Q2FVN2   0 0 -1.27278 0.943444
Q2FWR2   5 0.666667 -1.27278 0.943444
Q2FYH4   7 0.933333 -1.27278 0.943444
Q2FYM8   5 0.666667 -1.27278 0.943444
Q9RFJ6   7 0.933333 -1.27278 0.943444
Q2FZ42   0 0 -1.27278 0.943444
Q2FVX9   2 0.266667 -1.27278 0.943444
Q2G066   4 0.533333 -1.27278 0.943444
Q2FVM3   7 0.933333 -1.27278 0.943444
Q2FWT1   3 0.4 -1.27278 0.943444
Q2FZB8   1 0.133333 -1.27278 0.943444
Q2FUQ8   4 0.533333 -1.27278 0.943444
Q2G2I7   0 0 -1.27278 0.943444
Q2FVF7   1 0.133333 -1.27278 0.943444
Q2FV52   5 0.666667 -1.27278 0.943444
Q2FWE3   4 0.533333 -1.27278 0.943444
Q2G144   2 0.266667 -1.27278 0.943444
Q2FXZ1   3 0.4 -1.27278 0.943444
Q2FX34   0 0 -1.27278 0.943444
Q2FWV4   0 0 -1.27278 0.943444
Q2FZ11   6 0.8 -1.27278 0.943444
Q2G141   4 0.533333 -1.27278 0.943444
Q2FWF5   0 0 -1.27278 0.943444
Q2FV34   0 0 -1.27278 0.943444
Q2FWQ0   3 0.4 -1.27278 0.943444
Q2FV88   0 0 -1.27278 0.943444
Q2G2P0   2 0.266667 -1.27278 0.943444
Q2FYW8   3 0.4 -1.27278 0.943444
Q2G1W1   2 0.266667 -1.27278 0.943444
Q2FVC2   3 0.4 -1.27278 0.943444
Q2G0D3   8 1.06667 0.903563 0.161558
Q2FV89   4 0.533333 -1.27278 0.943444
Q2G1U2   1 0.133333 -1.27278 0.943444
Q2FX32   3 0.4 -1.27278 0.943444
Q2FXS7   7 0.933333 -1.27278 0.943444
Q2FVX1   7 0.933333 -1.27278 0.943444
Q2FVE0   6 0.8 -1.27278 0.943444
Q2G270   0 0 -1.27278 0.943444
Q9EYW6   0 0 -1.27278 0.943444
Q2FVB8   7 0.933333 -1.27278 0.943444
Q2FZT9   7 0.933333 -1.27278 0.943444
Q2G298   3 0.4 -1.27278 0.943444
Q2FX49   5 0.666667 -1.27278 0.943444
Q2G0Z0   3 0.4 -1.27278 0.943444
Q2FW39   3 0.4 -1.27278 0.943444
Q2G252   4 0.533333 -1.27278 0.943444
Q2G0A3   0 0 -1.27278 0.943444
Q2FYJ7   2 0.266667 -1.27278 0.943444
Q2FWT2   4 0.533333 -1.27278 0.943444
Q2FWQ5   2 0.266667 -1.27278 0.943444
Q2G2J7   2 0.266667 -1.27278 0.943444
Q2FY75   9 1.2 0.903563 0.161558
Q2G106   2 0.266667 -1.27278 0.943444
Q2FVY3   0 0 -1.27278 0.943444
Q2FVP9   1 0.133333 -1.27278 0.943444
Q2FW42   0 0 -1.27278 0.943444
Q2FUV9   4 0.533333 -1.27278 0.943444
Q2FVR7   2 0.266667 -1.27278 0.943444
Q2FZN1   1 0.133333 -1.27278 0.943444
Q2G2Q7   4 0.5 -1.27278 0.943444
Q2G150   4 0.5 -1.27278 0.943444
Q2G081   3 0.375 -1.27278 0.943444
Q2FV45   2 0.25 -1.27278 0.943444
Q2FX02   3 0.375 -1.27278 0.943444
P0A0Q4   5 0.625 -1.27278 0.943444
Q2G0L9   2 0.25 -1.27278 0.943444
Q2FY04   4 0.5 -1.27278 0.943444
Q2FV48   6 0.75 -1.27278 0.943444
Q2FW64   3 0.375 -1.27278 0.943444
Q2FX63   5 0.625 -1.27278 0.943444
Q2G1T3   2 0.25 -1.27278 0.943444
Q2G0K9   0 0 -1.27278 0.943444
Q2FZ00   4 0.5 -1.27278 0.943444
Q2FVL9   0 0 -1.27278 0.943444
Q2FW33   3 0.375 -1.27278 0.943444
Q2FWT9   0 0 -1.27278 0.943444
Q2FZF7   2 0.25 -1.27278 0.943444
Q2FWL1   4 0.5 -1.27278 0.943444
Q2FYS7   1 0.125 -1.27278 0.943444
Q2FZX3   3 0.375 -1.27278 0.943444
Q2FXR0   7 0.875 -1.27278 0.943444
Q2G2I9   1 0.125 -1.27278 0.943444
Q2FWN1   3 0.375 -1.27278 0.943444
Q2G297   8 1 0.903563 0.161558
Q2FVA0   7 0.875 -1.27278 0.943444
Q2FXX0   0 0 -1.27278 0.943444
Q2G2P4   6 0.75 -1.27278 0.943444
Q2G0P8   6 0.75 -1.27278 0.943444
Q2FVN3   4 0.5 -1.27278 0.943444
Q2FXK7   2 0.25 -1.27278 0.943444
Q2FZF8   1 0.125 -1.27278 0.943444
Q2FWR0   1 0.125 -1.27278 0.943444
Q2FXL2   7 0.875 -1.27278 0.943444
Q2FWA9   5 0.625 -1.27278 0.943444
Q2G282   3 0.375 -1.27278 0.943444
Q9RQQ0   11 1.375 0.903563 0.161558
Q2FXD7   5 0.625 -1.27278 0.943444
Q2FUY4   5 0.625 -1.27278 0.943444
Q2G2W4   7 0.875 -1.27278 0.943444
Q2FZF5   7 0.875 -1.27278 0.943444
Q2FY42   0 0 -1.27278 0.943444
Q2FUS3   5 0.625 -1.27278 0.943444
Q2G2E7   7 0.875 -1.27278 0.943444
Q2G0S6   0 0 -1.27278 0.943444
Q2G0C2   8 1 0.903563 0.161558
Q2FWF8   7 0.875 -1.27278 0.943444
Q2G000   4 0.5 -1.27278 0.943444
Q2FWX2   0 0 -1.27278 0.943444
Q2FZS2   0 0 -1.27278 0.943444
Q2FW16   0 0 -1.27278 0.943444
Q2FZI2   5 0.625 -1.27278 0.943444
Q2G1Q5   7 0.875 -1.27278 0.943444
Q2G1A5   4 0.5 -1.27278 0.943444
Q2G0P7   6 0.75 -1.27278 0.943444
Q2FWV3   0 0 -1.27278 0.943444
Q2FW51   0 0 -1.27278 0.943444
Q2FVI4   2 0.25 -1.27278 0.943444
Q2FVN7   2 0.25 -1.27278 0.943444
Q2FWP9   1 0.125 -1.27278 0.943444
Q2FXT2   6 0.75 -1.27278 0.943444
P0A0F4   4 0.5 -1.27278 0.943444
Q2G126   3 0.375 -1.27278 0.943444
Q2FW82   9 1.125 0.903563 0.161558
Q2FY44   2 0.25 -1.27278 0.943444
Q2G0N9   6 0.75 -1.27278 0.943444
Q2G0Z9   7 0.875 -1.27278 0.943444
Q2FV81   3 0.375 -1.27278 0.943444
Q2FYC4   2 0.25 -1.27278 0.943444
Q2G178   4 0.5 -1.27278 0.943444
Q2G079   3 0.375 -1.27278 0.943444
Q2G2B7   6 0.75 -1.27278 0.943444
Q2FVF5   2 0.25 -1.27278 0.943444
Q2G2W2   4 0.5 -1.27278 0.943444
Q2G1I2   4 0.5 -1.27278 0.943444
Q2G245   1 0.125 -1.27278 0.943444
Q2G1H7   6 0.705882 -1.27278 0.943444
Q2FWF1   1 0.117647 -1.27278 0.943444
Q2FZZ9   5 0.588235 -1.27278 0.943444
Q2G1W3   2 0.235294 -1.27278 0.943444
Q2G204   7 0.823529 -1.27278 0.943444
Q2G1H1   2 0.235294 -1.27278 0.943444
Q2FXK3   4 0.470588 -1.27278 0.943444
Q2G2H8   4 0.470588 -1.27278 0.943444
Q2FZP9   4 0.470588 -1.27278 0.943444
Q2FWI2   3 0.352941 -1.27278 0.943444
Q2FYZ6   7 0.823529 -1.27278 0.943444
Q2FXS1   6 0.705882 -1.27278 0.943444
Q2G200   1 0.117647 -1.27278 0.943444
Q2G2L5   9 1.05882 0.903563 0.161558
Q2FY73   3 0.352941 -1.27278 0.943444
Q2G177   7 0.823529 -1.27278 0.943444
Q2G2F9   5 0.588235 -1.27278 0.943444
Q2FV27   0 0 -1.27278 0.943444
Q2FZ56   3 0.352941 -1.27278 0.943444
Q2FVF3   8 0.941176 -1.27278 0.943444
Q2G0B6   3 0.352941 -1.27278 0.943444
Q2G2S5   6 0.705882 -1.27278 0.943444
Q2FW68   3 0.352941 -1.27278 0.943444
Q2FWX7   0 0 -1.27278 0.943444
Q2FWB6   7 0.823529 -1.27278 0.943444
Q2FXA9   4 0.470588 -1.27278 0.943444
Q2FXP3   2 0.235294 -1.27278 0.943444
Q2FUX5   5 0.588235 -1.27278 0.943444
Q2FZZ4   3 0.352941 -1.27278 0.943444
Q2FX98   5 0.588235 -1.27278 0.943444
Q2FV23   1 0.117647 -1.27278 0.943444
Q2FUR1   4 0.470588 -1.27278 0.943444
Q2FY49   5 0.588235 -1.27278 0.943444
Q2G017   0 0 -1.27278 0.943444
Q2G2K9   8 0.941176 -1.27278 0.943444
Q2G2N9   2 0.235294 -1.27278 0.943444
Q2G0E9   8 0.941176 -1.27278 0.943444
Q2FY19   2 0.235294 -1.27278 0.943444
Q2G1E3   4 0.470588 -1.27278 0.943444
Q2FW17   0 0 -1.27278 0.943444
Q2FWK9   2 0.235294 -1.27278 0.943444
Q2G2Q6   4 0.470588 -1.27278 0.943444
Q2G2Q5   6 0.705882 -1.27278 0.943444
Q2G1U9   4 0.470588 -1.27278 0.943444
Q2G299   3 0.352941 -1.27278 0.943444
Q2FX75   0 0 -1.27278 0.943444
Q2G058   3 0.352941 -1.27278 0.943444
Q2G0E3   2 0.235294 -1.27278 0.943444
Q2FYK0   7 0.823529 -1.27278 0.943444
Q2G2K6   0 0 -1.27278 0.943444
Q2FYN0   0 0 -1.27278 0.943444
Q2FVK7   5 0.588235 -1.27278 0.943444
Q2FX15   3 0.352941 -1.27278 0.943444
Q2FVN9   6 0.705882 -1.27278 0.943444
Q2FWX0   11 1.29412 0.903563 0.161558
Q2G143   4 0.470588 -1.27278 0.943444
Q2G0C7   1 0.117647 -1.27278 0.943444
Q2G0K6   4 0.470588 -1.27278 0.943444
Q2FZZ1   6 0.705882 -1.27278 0.943444
Q2FV13   2 0.235294 -1.27278 0.943444
Q2G128   5 0.588235 -1.27278 0.943444
Q2FXU2   0 0 -1.27278 0.943444
Q2G2R4   4 0.470588 -1.27278 0.943444
Q2FXM1   4 0.470588 -1.27278 0.943444
Q8KQR1   0 0 -1.27278 0.943444
Q2G2Q9   4 0.470588 -1.27278 0.943444
Q2FVG9   7 0.823529 -1.27278 0.943444
Q2FV56   6 0.705882 -1.27278 0.943444
Q2FWG7   7 0.777778 -1.27278 0.943444
Q2G0T1   7 0.777778 -1.27278 0.943444
Q2FXB9   10 1.11111 0.903563 0.161558
Q2FZP3   7 0.777778 -1.27278 0.943444
Q2FZQ2   7 0.777778 -1.27278 0.943444
Q2FXS4   4 0.444444 -1.27278 0.943444
Q2FZ21   3 0.333333 -1.27278 0.943444
Q2G2X2   6 0.666667 -1.27278 0.943444
Q2FZF6   3 0.333333 -1.27278 0.943444
Q2FYA0   4 0.444444 -1.27278 0.943444
Q2G2A9   9 1 0.903563 0.161558
Q2FYB9   3 0.333333 -1.27278 0.943444
Q2FYI4   6 0.666667 -1.27278 0.943444
Q2FYL4   2 0.222222 -1.27278 0.943444
Q2G1T0   12 1.33333 0.903563 0.161558
Q2FXW7   4 0.444444 -1.27278 0.943444
Q2FZA1   8 0.888889 -1.27278 0.943444
Q2FY76   8 0.888889 -1.27278 0.943444
Q2FZ97   4 0.444444 -1.27278 0.943444
Q2G1I4   7 0.777778 -1.27278 0.943444
Q2FYQ6   7 0.777778 -1.27278 0.943444
Q2FXL6   6 0.666667 -1.27278 0.943444
Q2G2G6   5 0.555556 -1.27278 0.943444
Q2FVH1   9 1 0.903563 0.161558
Q2FYA8   5 0.555556 -1.27278 0.943444
Q2G2M5   7 0.777778 -1.27278 0.943444
Q2FV99   1 0.111111 -1.27278 0.943444
Q2G105   1 0.111111 -1.27278 0.943444
Q2FW23   6 0.666667 -1.27278 0.943444
Q2G012   0 0 -1.27278 0.943444
Q2G2V5   1 0.111111 -1.27278 0.943444
Q2FW07   8 0.888889 -1.27278 0.943444
Q2G0F2   2 0.222222 -1.27278 0.943444
Q2FZC9   7 0.777778 -1.27278 0.943444
Q2FXE9   7 0.777778 -1.27278 0.943444
Q2FV47   4 0.444444 -1.27278 0.943444
Q2G2Q8   7 0.777778 -1.27278 0.943444
Q2FYE7   7 0.777778 -1.27278 0.943444
Q2FUT3   9 1 0.903563 0.161558
Q2G068   8 0.888889 -1.27278 0.943444
Q2G2D3   2 0.222222 -1.27278 0.943444
Q2FYK4   4 0.444444 -1.27278 0.943444
Q2FX36   2 0.222222 -1.27278 0.943444
Q2G0A4   7 0.777778 -1.27278 0.943444
Q2G080   8 0.888889 -1.27278 0.943444
Q2FUT1   6 0.666667 -1.27278 0.943444
Q2FYH3   6 0.666667 -1.27278 0.943444
Q2FXA7   4 0.444444 -1.27278 0.943444
Q2G2Y6   0 0 -1.27278 0.943444
Q2FY55   5 0.555556 -1.27278 0.943444
Q2FY61   1 0.111111 -1.27278 0.943444
Q2G0E2   5 0.555556 -1.27278 0.943444
Q2FVY1   6 0.666667 -1.27278 0.943444
Q2FUV1   5 0.555556 -1.27278 0.943444
Q2FUS9   0 0 -1.27278 0.943444
Q2G1A1   2 0.222222 -1.27278 0.943444
P60639   11 1.22222 0.903563 0.161558
Q2FZE9   0 0 -1.27278 0.943444
Q2G1I9   5 0.555556 -1.27278 0.943444
Q2FWN0   8 0.888889 -1.27278 0.943444
Q2FZE3   7 0.777778 -1.27278 0.943444
Q93Q23   8 0.888889 -1.27278 0.943444
Q2FWE9   6 0.666667 -1.27278 0.943444
Q2FUS1   9 1 0.903563 0.161558
Q2FVM5   7 0.777778 -1.27278 0.943444
Q2G2N7   6 0.666667 -1.27278 0.943444
Q2FWG0   8 0.888889 -1.27278 0.943444
Q2FXV7   8 0.888889 -1.27278 0.943444
Q2FW69   8 0.888889 -1.27278 0.943444
P0A0F8   2 0.222222 -1.27278 0.943444
Q2G055   2 0.222222 -1.27278 0.943444
Q2FV37   7 0.777778 -1.27278 0.943444
Q2G225   8 0.888889 -1.27278 0.943444
Q2FXG2   3 0.333333 -1.27278 0.943444
Q2FY87   1 0.111111 -1.27278 0.943444
Q2FWR7   2 0.222222 -1.27278 0.943444
Q2G1U6   6 0.666667 -1.27278 0.943444
Q2G006   5 0.555556 -1.27278 0.943444
Q2G2I6   6 0.631579 -1.27278 0.943444
Q2FWS1   0 0 -1.27278 0.943444
Q2FYF5   7 0.736842 -1.27278 0.943444
Q2G0F1   7 0.736842 -1.27278 0.943444
Q2G0J2   6 0.631579 -1.27278 0.943444
Q2FXE3   7 0.736842 -1.27278 0.943444
Q2FYV8   3 0.315789 -1.27278 0.943444
Q2G1X6   8 0.842105 -1.27278 0.943444
Q2FUP5   6 0.631579 -1.27278 0.943444
Q2G1A4   10 1.05263 0.903563 0.161558
Q2G0H9   6 0.631579 -1.27278 0.943444
Q2G0M0   9 0.947368 -1.27278 0.943444
Q2FYK6   4 0.421053 -1.27278 0.943444
Q2G023   3 0.315789 -1.27278 0.943444
Q2G0G2   4 0.421053 -1.27278 0.943444
Q2FXC0   1 0.105263 -1.27278 0.943444
Q2FXF1   1 0.105263 -1.27278 0.943444
Q2FW00   8 0.842105 -1.27278 0.943444
Q2G1E7   8 0.842105 -1.27278 0.943444
Q2FWE7   8 0.842105 -1.27278 0.943444
Q2FY32   7 0.736842 -1.27278 0.943444
Q2FUU0   0 0 -1.27278 0.943444
Q2FVU5   3 0.315789 -1.27278 0.943444
Q2G062   6 0.631579 -1.27278 0.943444
Q2FV26   7 0.736842 -1.27278 0.943444
Q2FW97   5 0.526316 -1.27278 0.943444
Q2FZY8   10 1.05263 0.903563 0.161558
Q2G277   9 0.947368 -1.27278 0.943444
Q2G0V1   6 0.631579 -1.27278 0.943444
Q2FWJ3   5 0.526316 -1.27278 0.943444
Q2G2J2   3 0.315789 -1.27278 0.943444
Q2FVB0   12 1.26316 0.903563 0.161558
Q2G278   3 0.315789 -1.27278 0.943444
Q2G107   1 0.105263 -1.27278 0.943444
P0A0M9   4 0.421053 -1.27278 0.943444
Q2G067   10 1.05263 0.903563 0.161558
Q2FV55   2 0.210526 -1.27278 0.943444
Q2G1L3   5 0.526316 -1.27278 0.943444
Q2G2R0   4 0.421053 -1.27278 0.943444
Q2G2T3   2 0.210526 -1.27278 0.943444
Q2FWA8   8 0.842105 -1.27278 0.943444
Q2G056   7 0.736842 -1.27278 0.943444
Q2FWR1   6 0.631579 -1.27278 0.943444
Q2FXP9   2 0.210526 -1.27278 0.943444
Q2FZI4   8 0.842105 -1.27278 0.943444
Q2G2L7   6 0.631579 -1.27278 0.943444
Q2FVG1   10 1.05263 0.903563 0.161558
Q2G1I7   3 0.315789 -1.27278 0.943444
Q2FVB6   8 0.842105 -1.27278 0.943444
Q2G001   5 0.526316 -1.27278 0.943444
Q2FUX3   0 0 -1.27278 0.943444
Q2G1Q9   7 0.736842 -1.27278 0.943444
Q2G2S9   3 0.315789 -1.27278 0.943444
Q2FXZ8   5 0.526316 -1.27278 0.943444
Q2FZI7   5 0.526316 -1.27278 0.943444
Q2FUS6   4 0.421053 -1.27278 0.943444
Q2FUZ6   3 0.315789 -1.27278 0.943444
Q2FYQ9   5 0.526316 -1.27278 0.943444
Q2FYS8   4 0.421053 -1.27278 0.943444
Q2FYS6   8 0.842105 -1.27278 0.943444
Q2FZG6   2 0.210526 -1.27278 0.943444
Q2G1L9   8 0.842105 -1.27278 0.943444
Q2FXT3   4 0.421053 -1.27278 0.943444
Q2FZN9   2 0.210526 -1.27278 0.943444
Q2FW20   1 0.105263 -1.27278 0.943444
Q2G0H3   3 0.315789 -1.27278 0.943444
Q2FV98   4 0.421053 -1.27278 0.943444
Q2FXR7   8 0.842105 -1.27278 0.943444
Q2G1T4   4 0.421053 -1.27278 0.943444
Q2FW38   4 0.421053 -1.27278 0.943444
Q2G2P6   7 0.736842 -1.27278 0.943444
Q2FVL7   4 0.421053 -1.27278 0.943444
Q2FVY2   2 0.210526 -1.27278 0.943444
Q2FYZ0   3 0.315789 -1.27278 0.943444
Q2FYW2   8 0.842105 -1.27278 0.943444
P60643   10 1.05263 0.903563 0.161558
Q2G265   2 0.210526 -1.27278 0.943444
Q2FV42   11 1.15789 0.903563 0.161558
Q2FXN0   7 0.736842 -1.27278 0.943444
Q2G2D9   9 0.947368 -1.27278 0.943444
Q2FV75   4 0.421053 -1.27278 0.943444
Q2FYE0   9 0.947368 -1.27278 0.943444
Q2FX03   9 0.947368 -1.27278 0.943444
Q2FX89   3 0.315789 -1.27278 0.943444
Q2FX43   0 0 -1.27278 0.943444
Q2FV69   7 0.7 -1.27278 0.943444
P72360   8 0.8 -1.27278 0.943444
Q2FVQ1   3 0.3 -1.27278 0.943444
Q2FYG7   6 0.6 -1.27278 0.943444
Q2G1J8   8 0.8 -1.27278 0.943444
Q2FW77   8 0.8 -1.27278 0.943444
Q2FWI4   5 0.5 -1.27278 0.943444
Q2FX62   1 0.1 -1.27278 0.943444
Q2G0U6   5 0.5 -1.27278 0.943444
Q2G0P2   2 0.2 -1.27278 0.943444
Q2G0B8   4 0.4 -1.27278 0.943444
Q2FVL3   8 0.8 -1.27278 0.943444
Q2G1K8   6 0.6 -1.27278 0.943444
Q2G2R9   7 0.7 -1.27278 0.943444
Q2G2I3   7 0.7 -1.27278 0.943444
Q2FY56   6 0.6 -1.27278 0.943444
Q2G0B1   8 0.8 -1.27278 0.943444
Q2G1T1   4 0.4 -1.27278 0.943444
Q2FVX5   8 0.8 -1.27278 0.943444
Q2G0H8   6 0.6 -1.27278 0.943444
Q2FVT3   1 0.1 -1.27278 0.943444
Q2FWF6   4 0.4 -1.27278 0.943444
Q2FWZ6   7 0.7 -1.27278 0.943444
Q2FZ77   2 0.2 -1.27278 0.943444
Q2G0H0   4 0.4 -1.27278 0.943444
Q2G2G7   6 0.6 -1.27278 0.943444
Q2G117   4 0.4 -1.27278 0.943444
Q2FXG9   4 0.4 -1.27278 0.943444
Q2FWE4   3 0.3 -1.27278 0.943444
Q2FUS0   6 0.6 -1.27278 0.943444
Q2FWR3   7 0.7 -1.27278 0.943444
Q2FYA9   0 0 -1.27278 0.943444
Q2G0Y5   8 0.8 -1.27278 0.943444
Q2FZZ8   6 0.6 -1.27278 0.943444
Q2G1Z6   7 0.7 -1.27278 0.943444
Q2FX53   6 0.6 -1.27278 0.943444
Q2FZC4   2 0.2 -1.27278 0.943444
Q2FUS5   7 0.7 -1.27278 0.943444
Q2G1R0   7 0.7 -1.27278 0.943444
Q2G0D5   8 0.8 -1.27278 0.943444
Q2FY18   9 0.9 -1.27278 0.943444
Q2FYH8   8 0.8 -1.27278 0.943444
Q2G1F2   5 0.5 -1.27278 0.943444
Q2G0Q5   4 0.4 -1.27278 0.943444
Q2FVR2   4 0.4 -1.27278 0.943444
Q2FZE7   2 0.2 -1.27278 0.943444
Q2G0I0   5 0.5 -1.27278 0.943444
Q2G0R1   4 0.4 -1.27278 0.943444
Q2G0L7   4 0.4 -1.27278 0.943444
Q2FWI1   6 0.6 -1.27278 0.943444
Q2G0F7   8 0.8 -1.27278 0.943444
Q2FXY3   9 0.9 -1.27278 0.943444
P0A084   7 0.7 -1.27278 0.943444
Q2G0G5   7 0.7 -1.27278 0.943444
Q2FZE5   9 0.9 -1.27278 0.943444
Q2G0A2   9 0.9 -1.27278 0.943444
Q2FVE8   8 0.8 -1.27278 0.943444
Q2G2M8   2 0.2 -1.27278 0.943444
Q2FYH7   5 0.5 -1.27278 0.943444
Q2FVR8   5 0.5 -1.27278 0.943444
Q2FZU9   4 0.4 -1.27278 0.943444
Q2FYX7   5 0.5 -1.27278 0.943444
Q2G280   5 0.5 -1.27278 0.943444
Q2FVG5   7 0.7 -1.27278 0.943444
Q2FWX1   8 0.8 -1.27278 0.943444
Q2FVB3   10 1 0.903563 0.161558
Q2G2A1   7 0.7 -1.27278 0.943444
Q2G1W7   0 0 -1.27278 0.943444
Q2FW36   7 0.7 -1.27278 0.943444
P31337   8 0.8 -1.27278 0.943444
Q2FXB8   9 0.9 -1.27278 0.943444
Q2G2F3   4 0.4 -1.27278 0.943444
Q2FYM7   6 0.6 -1.27278 0.943444
Q2FYB2   2 0.2 -1.27278 0.943444
Q2G2E2   8 0.761905 -1.27278 0.943444
Q2G2G9   8 0.761905 -1.27278 0.943444
Q2FVC5   1 0.0952381 -1.27278 0.943444
Q2G0T3   6 0.571429 -1.27278 0.943444
Q2G074   8 0.761905 -1.27278 0.943444
Q2G016   3 0.285714 -1.27278 0.943444
Q2G0G4   3 0.285714 -1.27278 0.943444
Q2G2K1   2 0.190476 -1.27278 0.943444
Q2FXE1   8 0.761905 -1.27278 0.943444
Q2FWD2   5 0.47619 -1.27278 0.943444
Q2G1Q0   3 0.285714 -1.27278 0.943444
Q2G073   9 0.857143 -1.27278 0.943444
Q2G1T7   8 0.761905 -1.27278 0.943444
Q2FVI3   3 0.285714 -1.27278 0.943444
Q2FZ93   7 0.666667 -1.27278 0.943444
Q2FVQ7   1 0.0952381 -1.27278 0.943444
Q2G2B9   11 1.04762 0.903563 0.161558
Q2FZN5   8 0.761905 -1.27278 0.943444
Q2FY72   3 0.285714 -1.27278 0.943444
Q2G0A0   5 0.47619 -1.27278 0.943444
Q2FZQ8   11 1.04762 0.903563 0.161558
Q2FXP1   7 0.666667 -1.27278 0.943444
P0A0B7   3 0.285714 -1.27278 0.943444
Q2FYW0   9 0.857143 -1.27278 0.943444
Q2G230   8 0.761905 -1.27278 0.943444
Q2G0H5   5 0.47619 -1.27278 0.943444
Q2G0B7   5 0.47619 -1.27278 0.943444
Q2G131   8 0.761905 -1.27278 0.943444
Q2G0Y4   4 0.380952 -1.27278 0.943444
Q2G2L0   7 0.666667 -1.27278 0.943444
Q2G101   7 0.666667 -1.27278 0.943444
Q2G036   5 0.47619 -1.27278 0.943444
Q2FXN3   8 0.761905 -1.27278 0.943444
Q2FWY2   5 0.47619 -1.27278 0.943444
Q2FXK6   8 0.761905 -1.27278 0.943444
Q2G2Y3   2 0.190476 -1.27278 0.943444
Q2G1P8   3 0.285714 -1.27278 0.943444
Q2G0N7   4 0.380952 -1.27278 0.943444
Q2FW43   4 0.380952 -1.27278 0.943444
Q2G2N4   7 0.666667 -1.27278 0.943444
Q2FW59   3 0.285714 -1.27278 0.943444
Q2G1V0   8 0.761905 -1.27278 0.943444
Q2G010   6 0.571429 -1.27278 0.943444
Q2FWJ4   7 0.666667 -1.27278 0.943444
Q2FUR3   5 0.47619 -1.27278 0.943444
Q2FXE4   7 0.666667 -1.27278 0.943444
Q2FY36   4 0.380952 -1.27278 0.943444
Q2G1Q7   2 0.190476 -1.27278 0.943444
Q2FX09   8 0.761905 -1.27278 0.943444
Q2G0Z1   7 0.666667 -1.27278 0.943444
Q2FWJ1   6 0.571429 -1.27278 0.943444
Q2FUT4   4 0.380952 -1.27278 0.943444
Q2FYI1   4 0.380952 -1.27278 0.943444
Q2FXQ8   5 0.47619 -1.27278 0.943444
Q2FUZ0   6 0.571429 -1.27278 0.943444
P0A086   7 0.666667 -1.27278 0.943444
Q2FZM0   10 0.952381 -1.27278 0.943444
Q2FXL3   4 0.380952 -1.27278 0.943444
Q2G2K7   9 0.857143 -1.27278 0.943444
Q2FVL1   8 0.761905 -1.27278 0.943444
Q2FW21   0 0 -1.27278 0.943444
Q2G201   4 0.380952 -1.27278 0.943444
Q2FVV6   5 0.47619 -1.27278 0.943444
Q2FV03   4 0.380952 -1.27278 0.943444
Q2G2T2   9 0.857143 -1.27278 0.943444
Q2FZ44   1 0.0952381 -1.27278 0.943444
Q2G1N7   5 0.47619 -1.27278 0.943444
Q2G172   10 0.952381 -1.27278 0.943444
Q2G208   8 0.761905 -1.27278 0.943444
Q2FZR7   9 0.857143 -1.27278 0.943444
Q2G2K2   0 0 -1.27278 0.943444
Q2FVA4   7 0.666667 -1.27278 0.943444
Q2G0F5   8 0.761905 -1.27278 0.943444
Q2G0X0   3 0.285714 -1.27278 0.943444
Q2FXU0   3 0.285714 -1.27278 0.943444
Q2FXX9   6 0.571429 -1.27278 0.943444
Q2G2K8   1 0.0952381 -1.27278 0.943444
Q2G0X1   3 0.272727 -1.27278 0.943444
Q2FXI8   1 0.0909091 -1.27278 0.943444
Q2G0L1   3 0.272727 -1.27278 0.943444
Q2FX07   6 0.545455 -1.27278 0.943444
Q2G139   3 0.272727 -1.27278 0.943444
Q2FUV5   4 0.363636 -1.27278 0.943444
Q2FVD0   1 0.0909091 -1.27278 0.943444
Q2FX10   8 0.727273 -1.27278 0.943444
Q2G1W5   6 0.545455 -1.27278 0.943444
Q2G1Y7   6 0.545455 -1.27278 0.943444
Q2G190   6 0.545455 -1.27278 0.943444
Q2FV59   9 0.818182 -1.27278 0.943444
Q2FZS3   2 0.181818 -1.27278 0.943444
Q2FX90   6 0.545455 -1.27278 0.943444
Q2FW85   7 0.636364 -1.27278 0.943444
Q2FZ65   6 0.545455 -1.27278 0.943444
Q2FXJ7   5 0.454545 -1.27278 0.943444
Q2FVW2   9 0.818182 -1.27278 0.943444
Q2G0H4   7 0.636364 -1.27278 0.943444
Q2FVV4   8 0.727273 -1.27278 0.943444
Q2FUR9   11 1 0.903563 0.161558
Q2FW06   2 0.181818 -1.27278 0.943444
Q2FY84   4 0.363636 -1.27278 0.943444
Q2G132   6 0.545455 -1.27278 0.943444
Q2G0C9   2 0.181818 -1.27278 0.943444
Q2G2N1   7 0.636364 -1.27278 0.943444
Q2FVF2   8 0.727273 -1.27278 0.943444
Q2FZ30   9 0.818182 -1.27278 0.943444
Q2FXX8   5 0.454545 -1.27278 0.943444
Q2FZX6   6 0.545455 -1.27278 0.943444
Q2G1Z2   9 0.818182 -1.27278 0.943444
Q2G0G7   5 0.454545 -1.27278 0.943444
Q2FV53   4 0.363636 -1.27278 0.943444
Q2FV28   7 0.636364 -1.27278 0.943444
Q2G097   6 0.545455 -1.27278 0.943444
Q2FZC5   5 0.454545 -1.27278 0.943444
Q2FY77   7 0.636364 -1.27278 0.943444
Q2FVA9   5 0.454545 -1.27278 0.943444
Q2G2W5   0 0 -1.27278 0.943444
Q2FX97   11 1 0.903563 0.161558
Q2G1F3   2 0.181818 -1.27278 0.943444
Q2FYU1   1 0.0909091 -1.27278 0.943444
Q2FUP6   7 0.636364 -1.27278 0.943444
Q2G2U7   8 0.727273 -1.27278 0.943444
Q2FY09   5 0.454545 -1.27278 0.943444
Q2G1J6   8 0.727273 -1.27278 0.943444
Q2G059   3 0.272727 -1.27278 0.943444
Q2FVK5   7 0.636364 -1.27278 0.943444
Q2G0H7   6 0.545455 -1.27278 0.943444
Q2FWN2   9 0.818182 -1.27278 0.943444
Q2FYV7   7 0.636364 -1.27278 0.943444
Q2G236   9 0.818182 -1.27278 0.943444
Q2FZR6   8 0.727273 -1.27278 0.943444
Q2G1P9   3 0.272727 -1.27278 0.943444
Q2G0R9   6 0.545455 -1.27278 0.943444
Q2FUZ9   7 0.636364 -1.27278 0.943444
Q2FVP2   4 0.363636 -1.27278 0.943444
Q2FXC8   2 0.181818 -1.27278 0.943444
Q2FVC4   3 0.272727 -1.27278 0.943444
Q2FZ29   3 0.272727 -1.27278 0.943444
Q2FYR8   3 0.26087 -1.27278 0.943444
Q2FY23   4 0.347826 -1.27278 0.943444
Q2G0D4   4 0.347826 -1.27278 0.943444
Q2FZ38   10 0.869565 -1.27278 0.943444
Q2FXH1   9 0.782609 -1.27278 0.943444
Q2FXZ9   6 0.521739 -1.27278 0.943444
Q2G1V3   8 0.695652 -1.27278 0.943444
Q2FVZ0   8 0.695652 -1.27278 0.943444
Q2FV95   8 0.695652 -1.27278 0.943444
Q2G196   7 0.608696 -1.27278 0.943444
Q2FZ61   3 0.26087 -1.27278 0.943444
Q2FW27   8 0.695652 -1.27278 0.943444
Q2FWH2   10 0.869565 -1.27278 0.943444
Q2FZQ9   8 0.695652 -1.27278 0.943444
Q2FWQ9   8 0.695652 -1.27278 0.943444
Q2G1N5   8 0.695652 -1.27278 0.943444
Q2FZP8   8 0.695652 -1.27278 0.943444
Q2FXC2   3 0.26087 -1.27278 0.943444
Q2G0X9   2 0.173913 -1.27278 0.943444
Q2FX08   3 0.26087 -1.27278 0.943444
Q2FUV2   6 0.521739 -1.27278 0.943444
Q2FZT8   3 0.26087 -1.27278 0.943444
Q2G2N2   8 0.695652 -1.27278 0.943444
Q2G0M1   8 0.695652 -1.27278 0.943444
Q2FVX8   4 0.347826 -1.27278 0.943444
Q2G220   5 0.434783 -1.27278 0.943444
Q2FW37   3 0.26087 -1.27278 0.943444
Q2G203   8 0.695652 -1.27278 0.943444
Q2FY89   7 0.608696 -1.27278 0.943444
Q2G1K7   6 0.521739 -1.27278 0.943444
Q2G013   9 0.782609 -1.27278 0.943444
Q2FV91   11 0.956522 -1.27278 0.943444
Q2FW92   8 0.695652 -1.27278 0.943444
Q2G1U5   8 0.695652 -1.27278 0.943444
Q2G2A6   3 0.26087 -1.27278 0.943444
Q2G0G9   4 0.347826 -1.27278 0.943444
P0A088   0 0 -1.27278 0.943444
Q2G0B4   7 0.608696 -1.27278 0.943444
Q2G0X7   4 0.347826 -1.27278 0.943444
Q2G0S0   3 0.26087 -1.27278 0.943444
Q2FW12   4 0.347826 -1.27278 0.943444
Q2G0J7   5 0.434783 -1.27278 0.943444
Q2FW76   8 0.695652 -1.27278 0.943444
Q2G1Z7   6 0.521739 -1.27278 0.943444
Q2G2S1   9 0.782609 -1.27278 0.943444
Q2G1B1   7 0.608696 -1.27278 0.943444
Q2FVP3   11 0.956522 -1.27278 0.943444
Q2G1V1   4 0.347826 -1.27278 0.943444
Q2G1H8   4 0.347826 -1.27278 0.943444
Q2G149   6 0.521739 -1.27278 0.943444
Q2FXC7   2 0.173913 -1.27278 0.943444
Q2G019   3 0.26087 -1.27278 0.943444
Q2FWL6   6 0.521739 -1.27278 0.943444
Q2G199   8 0.695652 -1.27278 0.943444
Q2FY41   0 0 -1.27278 0.943444
Q2FX33   9 0.782609 -1.27278 0.943444
Q2G181   6 0.521739 -1.27278 0.943444
Q2FVT1   11 0.956522 -1.27278 0.943444
Q2G0Z5   9 0.782609 -1.27278 0.943444
Q2FZC7   6 0.521739 -1.27278 0.943444
Q2G1U0   6 0.521739 -1.27278 0.943444
Q2FW18   3 0.26087 -1.27278 0.943444
Q2G0H1   3 0.26087 -1.27278 0.943444
Q2FX22   5 0.434783 -1.27278 0.943444
Q2G157   7 0.608696 -1.27278 0.943444
Q2G2J5   7 0.608696 -1.27278 0.943444
Q2FZH9   10 0.869565 -1.27278 0.943444
Q2FZA6   8 0.695652 -1.27278 0.943444
Q2G1N6   8 0.695652 -1.27278 0.943444
Q2FVR4   10 0.869565 -1.27278 0.943444
Q2FY13   8 0.695652 -1.27278 0.943444
Q2G025   5 0.434783 -1.27278 0.943444
Q2FV36   7 0.608696 -1.27278 0.943444
Q2G0W9   5 0.434783 -1.27278 0.943444
Q2G0L0   6 0.521739 -1.27278 0.943444
Q2FUR2   4 0.347826 -1.27278 0.943444
Q2FVJ9   3 0.26087 -1.27278 0.943444
Q2G1S8   4 0.333333 -1.27278 0.943444
Q2FVJ5   6 0.5 -1.27278 0.943444
Q2FZ39   7 0.583333 -1.27278 0.943444
Q2FWP6   7 0.583333 -1.27278 0.943444
Q2FVB4   6 0.5 -1.27278 0.943444
Q2G0V7   7 0.583333 -1.27278 0.943444
Q2FUV4   2 0.166667 -1.27278 0.943444
Q2FYG5   8 0.666667 -1.27278 0.943444
Q2FW71   7 0.583333 -1.27278 0.943444
Q2FZB1   3 0.25 -1.27278 0.943444
Q2G0Y9   6 0.5 -1.27278 0.943444
Q2G0X4   2 0.166667 -1.27278 0.943444
Q2FZL2   2 0.166667 -1.27278 0.943444
Q2FVS1   3 0.25 -1.27278 0.943444
Q2G099   3 0.25 -1.27278 0.943444
Q2FZN0   6 0.5 -1.27278 0.943444
Q2FZ50   10 0.833333 -1.27278 0.943444
Q2G0X8   3 0.25 -1.27278 0.943444
Q2G167   6 0.5 -1.27278 0.943444
Q2G086   6 0.5 -1.27278 0.943444
Q2G0D0   7 0.583333 -1.27278 0.943444
Q2FWG3   8 0.666667 -1.27278 0.943444
Q2G228   5 0.416667 -1.27278 0.943444
Q2FWW8   10 0.833333 -1.27278 0.943444
Q2FYL0   1 0.0833333 -1.27278 0.943444
Q2FXX2   6 0.5 -1.27278 0.943444
Q2G0C4   10 0.833333 -1.27278 0.943444
Q2FZA2   9 0.75 -1.27278 0.943444
Q2FWL0   6 0.5 -1.27278 0.943444
Q2FUY9   6 0.5 -1.27278 0.943444
Q2G0T8   6 0.5 -1.27278 0.943444
Q2FWK0   4 0.333333 -1.27278 0.943444
Q2G0D9   6 0.5 -1.27278 0.943444
Q2FZF3   2 0.166667 -1.27278 0.943444
Q2FZ17   5 0.416667 -1.27278 0.943444
Q2G0T6   3 0.25 -1.27278 0.943444
Q2G140   8 0.666667 -1.27278 0.943444
Q2G2F2   9 0.75 -1.27278 0.943444
Q2FXG0   4 0.333333 -1.27278 0.943444
Q2FWR4   8 0.666667 -1.27278 0.943444
Q2G195   6 0.5 -1.27278 0.943444
Q2FVY4   7 0.583333 -1.27278 0.943444
Q2G1I6   7 0.583333 -1.27278 0.943444
Q2FVD5   5 0.416667 -1.27278 0.943444
Q2FZM1   5 0.416667 -1.27278 0.943444
Q2FVG0   6 0.5 -1.27278 0.943444
Q2FZM7   3 0.25 -1.27278 0.943444
Q2FZB2   3 0.25 -1.27278 0.943444
Q2G287   9 0.75 -1.27278 0.943444
Q2FWG4   8 0.666667 -1.27278 0.943444
Q2G2B3   10 0.833333 -1.27278 0.943444
Q2FY48   8 0.666667 -1.27278 0.943444
Q9ZNI1   4 0.333333 -1.27278 0.943444
Q2FV94   6 0.5 -1.27278 0.943444
Q2G2X5   10 0.833333 -1.27278 0.943444
Q2FVX6   6 0.5 -1.27278 0.943444
Q2G060   9 0.75 -1.27278 0.943444
Q2FVG2   10 0.833333 -1.27278 0.943444
Q2G1Q1   5 0.416667 -1.27278 0.943444
Q2G1F1   3 0.25 -1.27278 0.943444
Q2FXC5   2 0.166667 -1.27278 0.943444
Q2G2B0   8 0.666667 -1.27278 0.943444
Q2FXR6   10 0.833333 -1.27278 0.943444
Q2FXE0   6 0.5 -1.27278 0.943444
Q2FUY3   6 0.5 -1.27278 0.943444
Q2G1S6   2 0.166667 -1.27278 0.943444
Q2FVE9   9 0.75 -1.27278 0.943444
Q2FVU7   8 0.666667 -1.27278 0.943444
Q2FVM7   7 0.583333 -1.27278 0.943444
Q2FVU6   11 0.916667 -1.27278 0.943444
Q2FVA1   7 0.583333 -1.27278 0.943444
Q2FWB8   5 0.416667 -1.27278 0.943444
Q2FYR5   4 0.333333 -1.27278 0.943444
Q2G261   8 0.666667 -1.27278 0.943444
Q2G264   6 0.5 -1.27278 0.943444
Q2G0U4   7 0.583333 -1.27278 0.943444
Q2G226   9 0.75 -1.27278 0.943444
Q2FZT7   3 0.25 -1.27278 0.943444
Q2FXJ4   9 0.75 -1.27278 0.943444
Q2G047   8 0.666667 -1.27278 0.943444
Q2FWD9   0 0 -1.27278 0.943444
Q2FZH2   9 0.75 -1.27278 0.943444
Q2G044   6 0.5 -1.27278 0.943444
Q2FVZ8   10 0.833333 -1.27278 0.943444
Q2G1C5   8 0.666667 -1.27278 0.943444
Q2G1Z1   9 0.75 -1.27278 0.943444
Q2G135   4 0.333333 -1.27278 0.943444
Q2FVE5   10 0.833333 -1.27278 0.943444
Q2FZ70   6 0.5 -1.27278 0.943444
Q2G2A0   8 0.666667 -1.27278 0.943444
Q2G224   7 0.56 -1.27278 0.943444
P0A0K3   5 0.4 -1.27278 0.943444
Q2G1A8   8 0.64 -1.27278 0.943444
Q2G1P5   8 0.64 -1.27278 0.943444
Q2FV93   10 0.8 -1.27278 0.943444
Q2FXC4   2 0.16 -1.27278 0.943444
Q2FY74   9 0.72 -1.27278 0.943444
Q2G1M1   6 0.48 -1.27278 0.943444
Q9EZ11   6 0.48 -1.27278 0.943444
Q2FZB3   3 0.24 -1.27278 0.943444
Q2G1V2   6 0.48 -1.27278 0.943444
Q2FVM8   7 0.56 -1.27278 0.943444
Q2FVR1   3 0.24 -1.27278 0.943444
Q2FXC3   2 0.16 -1.27278 0.943444
Q2FUV6   5 0.4 -1.27278 0.943444
Q2G1D7   9 0.72 -1.27278 0.943444
Q2FXR2   7 0.56 -1.27278 0.943444
Q2FW83   8 0.64 -1.27278 0.943444
Q2G2X7   3 0.24 -1.27278 0.943444
Q2FVM4   11 0.88 -1.27278 0.943444
P0A0J3   9 0.72 -1.27278 0.943444
Q2G2L8   7 0.56 -1.27278 0.943444
Q2FZ27   6 0.48 -1.27278 0.943444
Q2FZ53   7 0.56 -1.27278 0.943444
Q2G154   10 0.8 -1.27278 0.943444
Q2FZS4   9 0.72 -1.27278 0.943444
Q2FYQ5   8 0.64 -1.27278 0.943444
Q2FZL6   8 0.64 -1.27278 0.943444
Q2FWB9   8 0.64 -1.27278 0.943444
Q2FUQ4   8 0.64 -1.27278 0.943444
Q2G293   7 0.56 -1.27278 0.943444
Q2FZS5   5 0.4 -1.27278 0.943444
Q2FYP9   9 0.72 -1.27278 0.943444
Q2G0K7   10 0.8 -1.27278 0.943444
Q2FVV2   6 0.48 -1.27278 0.943444
Q2FVN0   11 0.88 -1.27278 0.943444
Q2FX00   6 0.48 -1.27278 0.943444
Q2G1I0   9 0.72 -1.27278 0.943444
Q2FXI2   5 0.4 -1.27278 0.943444
Q2G2X1   8 0.64 -1.27278 0.943444
Q2FYG6   11 0.88 -1.27278 0.943444
Q2FXH0   9 0.72 -1.27278 0.943444
Q2FXU7   8 0.64 -1.27278 0.943444
Q2G170   9 0.72 -1.27278 0.943444
Q2FVQ9   7 0.56 -1.27278 0.943444
Q2FWV2   3 0.24 -1.27278 0.943444
Q2FVI5   9 0.72 -1.27278 0.943444
Q2FUW0   4 0.32 -1.27278 0.943444
Q2FXB7   5 0.4 -1.27278 0.943444
Q2G0J8   7 0.56 -1.27278 0.943444
Q2FXB5   5 0.4 -1.27278 0.943444
Q2FYE9   9 0.72 -1.27278 0.943444
Q2FVE2   7 0.56 -1.27278 0.943444
Q2G2V6   9 0.72 -1.27278 0.943444
O08387   11 0.88 -1.27278 0.943444
Q2FZ14   7 0.56 -1.27278 0.943444
Q2FXW3   7 0.56 -1.27278 0.943444
Q2FYQ8   9 0.72 -1.27278 0.943444
Q2G2D6   6 0.48 -1.27278 0.943444
Q2G2T7   10 0.8 -1.27278 0.943444
Q2FYP8   8 0.64 -1.27278 0.943444
Q2FZ25   6 0.48 -1.27278 0.943444
Q2FY65   9 0.72 -1.27278 0.943444
Q2G2T1   6 0.48 -1.27278 0.943444
Q2G1N0   8 0.64 -1.27278 0.943444
Q2G110   9 0.72 -1.27278 0.943444
Q2G1E1   9 0.72 -1.27278 0.943444
Q2G2F1   9 0.72 -1.27278 0.943444
Q2FXE8   10 0.8 -1.27278 0.943444
Q2FZ06   4 0.32 -1.27278 0.943444
Q2FVH2   8 0.64 -1.27278 0.943444
Q2FYV6   6 0.48 -1.27278 0.943444
Q2FZJ3   8 0.615385 -1.27278 0.943444
Q2G095   4 0.307692 -1.27278 0.943444
Q2G2Y0   5 0.384615 -1.27278 0.943444
Q2G2W3   8 0.615385 -1.27278 0.943444
Q2FY07   6 0.461538 -1.27278 0.943444
Q2FXW8   4 0.307692 -1.27278 0.943444
Q2FUR6   7 0.538462 -1.27278 0.943444
Q2FVW6   10 0.769231 -1.27278 0.943444
Q2G1X0   0 0 -1.27278 0.943444
Q2G1F6   9 0.692308 -1.27278 0.943444
Q2FVK8   6 0.461538 -1.27278 0.943444
Q2G158   9 0.692308 -1.27278 0.943444
Q2G118   10 0.769231 -1.27278 0.943444
Q2G077   8 0.615385 -1.27278 0.943444
Q2G0E0   6 0.461538 -1.27278 0.943444
Q2G263   7 0.538462 -1.27278 0.943444
Q2FUU1   5 0.384615 -1.27278 0.943444
Q2G1X7   7 0.538462 -1.27278 0.943444
Q2G1C0   7 0.538462 -1.27278 0.943444
Q2FVB9   10 0.769231 -1.27278 0.943444
Q2G273   7 0.538462 -1.27278 0.943444
Q53726   7 0.538462 -1.27278 0.943444
Q2G2W9   6 0.461538 -1.27278 0.943444
Q2FZ22   8 0.615385 -1.27278 0.943444
Q2G2U1   6 0.461538 -1.27278 0.943444
Q2FXW6   7 0.538462 -1.27278 0.943444
Q2G0P9   10 0.769231 -1.27278 0.943444
Q2FYE3   7 0.538462 -1.27278 0.943444
Q2FXU3   5 0.384615 -1.27278 0.943444
Q2G052   7 0.538462 -1.27278 0.943444
Q2FZM6   8 0.615385 -1.27278 0.943444
Q2FX25   5 0.384615 -1.27278 0.943444
Q2FX05   5 0.384615 -1.27278 0.943444
Q2G1P2   11 0.846154 -1.27278 0.943444
Q2G2C4   8 0.615385 -1.27278 0.943444
Q2G165   11 0.846154 -1.27278 0.943444
Q2FXK8   8 0.615385 -1.27278 0.943444
Q2FWP1   6 0.461538 -1.27278 0.943444
Q2FVU1   10 0.769231 -1.27278 0.943444
Q2FZ78   4 0.307692 -1.27278 0.943444
Q2G0P0   6 0.461538 -1.27278 0.943444
Q2FXX3   11 0.846154 -1.27278 0.943444
Q2FVX2   6 0.461538 -1.27278 0.943444
Q2G0Q7   7 0.538462 -1.27278 0.943444
Q2FXS6   6 0.461538 -1.27278 0.943444
Q2FUZ1   7 0.538462 -1.27278 0.943444
Q2FZ87   6 0.461538 -1.27278 0.943444
Q2FXF4   8 0.615385 -1.27278 0.943444
Q2G1G4   7 0.538462 -1.27278 0.943444
Q2FWE6   6 0.461538 -1.27278 0.943444
Q2G2U2   6 0.461538 -1.27278 0.943444
Q2FY17   8 0.615385 -1.27278 0.943444
Q2FVU3   8 0.615385 -1.27278 0.943444
Q2FVK1   0 0 -1.27278 0.943444
Q2G0K5   9 0.692308 -1.27278 0.943444
Q2G2X8   3 0.230769 -1.27278 0.943444
Q2FYZ7   4 0.307692 -1.27278 0.943444
Q2FWG1   7 0.538462 -1.27278 0.943444
Q2G1Q6   5 0.384615 -1.27278 0.943444
Q2G2X9   5 0.384615 -1.27278 0.943444
Q2FWN9   0 0 -1.27278 0.943444
Q2FYZ2   10 0.769231 -1.27278 0.943444
Q2FZJ1   3 0.230769 -1.27278 0.943444
Q2G002   5 0.384615 -1.27278 0.943444
Q2FVL4   7 0.538462 -1.27278 0.943444
Q2G2M7   2 0.153846 -1.27278 0.943444
Q2FWH6   7 0.538462 -1.27278 0.943444
Q2FXQ3   6 0.461538 -1.27278 0.943444
Q2G129   9 0.692308 -1.27278 0.943444
Q7BHL7   8 0.615385 -1.27278 0.943444
Q2FZ71   9 0.692308 -1.27278 0.943444
Q2FZ88   2 0.148148 -1.27278 0.943444
Q2FV22   6 0.444444 -1.27278 0.943444
Q2FYM3   3 0.222222 -1.27278 0.943444
Q2FY06   6 0.444444 -1.27278 0.943444
Q2FXB0   0 0 -1.27278 0.943444
Q2FX87   9 0.666667 -1.27278 0.943444
Q2FZ33   9 0.666667 -1.27278 0.943444
Q2G0J1   5 0.37037 -1.27278 0.943444
Q2FUT7   10 0.740741 -1.27278 0.943444
Q2FZH1   7 0.518519 -1.27278 0.943444
Q2FVX3   6 0.444444 -1.27278 0.943444
Q2FWC6   8 0.592593 -1.27278 0.943444
Q2FXN6   7 0.518519 -1.27278 0.943444
Q2FY79   8 0.592593 -1.27278 0.943444
Q2FZ23   8 0.592593 -1.27278 0.943444
Q2FVF1   8 0.592593 -1.27278 0.943444
Q2FWM5   9 0.666667 -1.27278 0.943444
Q2G061   6 0.444444 -1.27278 0.943444
Q2FWL7   11 0.814815 -1.27278 0.943444
Q2FVK3   0 0 -1.27278 0.943444
Q2FX19   8 0.592593 -1.27278 0.943444
Q2G2U6   8 0.592593 -1.27278 0.943444
Q2G1S5   3 0.222222 -1.27278 0.943444
Q2FVS9   6 0.444444 -1.27278 0.943444
Q2G1M7   10 0.740741 -1.27278 0.943444
Q2FW50   5 0.37037 -1.27278 0.943444
Q2G2L1   7 0.518519 -1.27278 0.943444
Q2FWB1   7 0.518519 -1.27278 0.943444
Q2FXA8   7 0.518519 -1.27278 0.943444
Q2FV20   7 0.518519 -1.27278 0.943444
Q2FUY1   6 0.444444 -1.27278 0.943444
Q2FYJ1   10 0.740741 -1.27278 0.943444
Q2G043   1 0.0740741 -1.27278 0.943444
Q2FZ43   8 0.592593 -1.27278 0.943444
Q9KJN4   6 0.444444 -1.27278 0.943444
Q2G194   9 0.666667 -1.27278 0.943444
Q2G0F0   10 0.740741 -1.27278 0.943444
Q2G2G2   7 0.518519 -1.27278 0.943444
Q2G0I8   7 0.518519 -1.27278 0.943444
Q2FXG5   10 0.740741 -1.27278 0.943444
Q2G2S6   10 0.740741 -1.27278 0.943444
Q53700   7 0.518519 -1.27278 0.943444
Q2G0D8   7 0.518519 -1.27278 0.943444
P60430   0 0 -1.27278 0.943444
Q2FV41   7 0.518519 -1.27278 0.943444
Q2FXZ5   6 0.444444 -1.27278 0.943444
Q2FZL0   10 0.740741 -1.27278 0.943444
Q2FY99   7 0.518519 -1.27278 0.943444
Q2FX95   4 0.296296 -1.27278 0.943444
Q2FYR6   8 0.592593 -1.27278 0.943444
Q2FUW2   11 0.814815 -1.27278 0.943444
Q2FVL2   8 0.592593 -1.27278 0.943444
Q2G2L4   9 0.666667 -1.27278 0.943444
Q2FXB1   0 0 -1.27278 0.943444
Q2FZY7   7 0.518519 -1.27278 0.943444
Q2FVN1   9 0.666667 -1.27278 0.943444
Q2G1S1   8 0.592593 -1.27278 0.943444
Q2FXK4   7 0.518519 -1.27278 0.943444
Q2FXM6   7 0.518519 -1.27278 0.943444
Q2FZJ6   6 0.444444 -1.27278 0.943444
Q2FVT4   6 0.444444 -1.27278 0.943444
Q2FYW1   7 0.518519 -1.27278 0.943444
Q2FYZ3   10 0.740741 -1.27278 0.943444
Q2FXX5   3 0.222222 -1.27278 0.943444
Q2FWM4   2 0.148148 -1.27278 0.943444
Q2G2L3   9 0.666667 -1.27278 0.943444
Q2FYR3   7 0.518519 -1.27278 0.943444
Q2G0I9   6 0.444444 -1.27278 0.943444
Q2G0M2   7 0.518519 -1.27278 0.943444
Q2G272   1 0.0740741 -1.27278 0.943444
Q2FXL4   10 0.740741 -1.27278 0.943444
Q2G0U9   8 0.592593 -1.27278 0.943444
Q2FVE4   3 0.222222 -1.27278 0.943444
Q2FVC6   9 0.666667 -1.27278 0.943444
Q2FV19   4 0.296296 -1.27278 0.943444
Q2G0S8   9 0.666667 -1.27278 0.943444
Q2G2G3   11 0.814815 -1.27278 0.943444
Q2G2X0   7 0.5 -1.27278 0.943444
Q2G0F3   11 0.785714 -1.27278 0.943444
Q2G037   9 0.642857 -1.27278 0.943444
Q2G1G6   9 0.642857 -1.27278 0.943444
Q2FWP0   0 0 -1.27278 0.943444
Q2FY29   3 0.214286 -1.27278 0.943444
Q2FXQ4   9 0.642857 -1.27278 0.943444
Q2G0S7   8 0.571429 -1.27278 0.943444
Q2FZX7   8 0.571429 -1.27278 0.943444
Q2G0E6   10 0.714286 -1.27278 0.943444
Q2FY37   7 0.5 -1.27278 0.943444
Q2FYQ0   10 0.714286 -1.27278 0.943444
Q2FUV3   8 0.571429 -1.27278 0.943444
Q2FYV2   9 0.642857 -1.27278 0.943444
Q2FVS4   9 0.642857 -1.27278 0.943444
Q2G2M3   5 0.357143 -1.27278 0.943444
Q2FVM6   6 0.428571 -1.27278 0.943444
Q2G292   8 0.571429 -1.27278 0.943444
Q2FXH7   3 0.214286 -1.27278 0.943444
Q2FYQ7   9 0.642857 -1.27278 0.943444
Q2FWG2   8 0.571429 -1.27278 0.943444
Q2G159   7 0.5 -1.27278 0.943444
Q2FX96   8 0.571429 -1.27278 0.943444
Q2FV83   6 0.428571 -1.27278 0.943444
Q2G2D8   5 0.357143 -1.27278 0.943444
Q2FYJ4   10 0.714286 -1.27278 0.943444
Q2G1E8   10 0.714286 -1.27278 0.943444
Q2FVK2   0 0 -1.27278 0.943444
Q2FZP1   11 0.785714 -1.27278 0.943444
Q2FXI0   6 0.428571 -1.27278 0.943444
Q2G134   8 0.571429 -1.27278 0.943444
Q2FZZ6   3 0.214286 -1.27278 0.943444
Q2G1Z3   8 0.571429 -1.27278 0.943444
Q2G030   8 0.571429 -1.27278 0.943444
Q2FV21   9 0.642857 -1.27278 0.943444
Q9RQP6   9 0.642857 -1.27278 0.943444
Q2FZ62   6 0.428571 -1.27278 0.943444
Q2FZQ7   10 0.714286 -1.27278 0.943444
Q2G0F4   8 0.571429 -1.27278 0.943444
Q2FWE0   8 0.571429 -1.27278 0.943444
Q2FVS0   11 0.785714 -1.27278 0.943444
Q2FUT6   8 0.571429 -1.27278 0.943444
Q2FUQ5   10 0.714286 -1.27278 0.943444
Q2FZJ9   8 0.571429 -1.27278 0.943444
Q2FY81   9 0.642857 -1.27278 0.943444
Q2G0K8   6 0.428571 -1.27278 0.943444
Q2G262   11 0.785714 -1.27278 0.943444
Q2G0E1   6 0.428571 -1.27278 0.943444
Q2FWD3   10 0.714286 -1.27278 0.943444
Q2FXA4   8 0.571429 -1.27278 0.943444
Q2FVF0   7 0.5 -1.27278 0.943444
Q2FWW9   6 0.428571 -1.27278 0.943444
Q2FZ54   10 0.714286 -1.27278 0.943444
P0A0J0   10 0.714286 -1.27278 0.943444
Q2G1G1   10 0.714286 -1.27278 0.943444
Q2FWA1   8 0.571429 -1.27278 0.943444
Q2FXN1   7 0.5 -1.27278 0.943444
Q2G2T4   10 0.714286 -1.27278 0.943444
Q2FZW9   5 0.357143 -1.27278 0.943444
Q2FV90   9 0.642857 -1.27278 0.943444
Q2FWB3   4 0.285714 -1.27278 0.943444
Q2G0Q0   5 0.357143 -1.27278 0.943444
Q2FY10   10 0.714286 -1.27278 0.943444
Q2FXM0   4 0.285714 -1.27278 0.943444
Q2G1S2   6 0.428571 -1.27278 0.943444
Q2FXY5   10 0.689655 -1.27278 0.943444
Q2FXV3   8 0.551724 -1.27278 0.943444
Q2FXG3   10 0.689655 -1.27278 0.943444
Q2FVA8   1 0.0689655 -1.27278 0.943444
Q2G2C2   9 0.62069 -1.27278 0.943444
Q2FYU2   11 0.758621 -1.27278 0.943444
Q2FYK5   10 0.689655 -1.27278 0.943444
Q2FW35   11 0.758621 -1.27278 0.943444
Q2FY52   7 0.482759 -1.27278 0.943444
Q9RQP9   9 0.62069 -1.27278 0.943444
Q2G039   7 0.482759 -1.27278 0.943444
Q2G1E4   7 0.482759 -1.27278 0.943444
Q2G0B0   8 0.551724 -1.27278 0.943444
Q2FXI7   7 0.482759 -1.27278 0.943444
Q2FWN7   10 0.689655 -1.27278 0.943444
Q2FV66   5 0.344828 -1.27278 0.943444
Q2FYJ5   9 0.62069 -1.27278 0.943444
Q2FYC9   0 0 -1.27278 0.943444
Q2FZC6   7 0.482759 -1.27278 0.943444
Q2FXW4   6 0.413793 -1.27278 0.943444
Q2FXI1   10 0.689655 -1.27278 0.943444
Q2FZF9   7 0.482759 -1.27278 0.943444
Q2G171   10 0.689655 -1.27278 0.943444
Q2G2P8   8 0.551724 -1.27278 0.943444
Q2G2V9   7 0.482759 -1.27278 0.943444
Q2FV31   8 0.551724 -1.27278 0.943444
Q9KJN3   4 0.275862 -1.27278 0.943444
Q2FZV5   10 0.689655 -1.27278 0.943444
Q2FWC4   8 0.551724 -1.27278 0.943444
Q2FYT0   9 0.62069 -1.27278 0.943444
Q2G145   10 0.689655 -1.27278 0.943444
Q2G0J0   10 0.689655 -1.27278 0.943444
Q2FZQ3   6 0.413793 -1.27278 0.943444
Q2FYE5   9 0.62069 -1.27278 0.943444
Q2FWN5   11 0.758621 -1.27278 0.943444
Q2FY24   10 0.689655 -1.27278 0.943444
Q2FVW7   5 0.344828 -1.27278 0.943444
Q2FZ91   9 0.62069 -1.27278 0.943444
Q2FWL2   8 0.551724 -1.27278 0.943444
Q2FZQ6   4 0.275862 -1.27278 0.943444
P02976   8 0.551724 -1.27278 0.943444
Q2G0R7   10 0.689655 -1.27278 0.943444
Q2FUU2   7 0.482759 -1.27278 0.943444
Q2FZG1   9 0.62069 -1.27278 0.943444
Q2G0Z4   10 0.689655 -1.27278 0.943444
Q2FZ81   5 0.344828 -1.27278 0.943444
Q2G2J8   7 0.482759 -1.27278 0.943444
Q2FZD7   9 0.62069 -1.27278 0.943444
Q2G288   11 0.758621 -1.27278 0.943444
Q2FW52   8 0.551724 -1.27278 0.943444
Q2FVX4   6 0.413793 -1.27278 0.943444
Q2FVN5   11 0.758621 -1.27278 0.943444
Q2FY88   9 0.62069 -1.27278 0.943444
Q2FWC9   6 0.413793 -1.27278 0.943444
Q2FZS7   7 0.482759 -1.27278 0.943444
Q2FZ63   5 0.344828 -1.27278 0.943444
Q2G1L8   7 0.482759 -1.27278 0.943444
Q2FV17   8 0.551724 -1.27278 0.943444
Q2FVT8   6 0.413793 -1.27278 0.943444
Q2G0W8   8 0.551724 -1.27278 0.943444
Q2FV07   3 0.206897 -1.27278 0.943444
Q2G0Q1   8 0.551724 -1.27278 0.943444
Q2FY69   8 0.551724 -1.27278 0.943444
Q2FZ75   6 0.413793 -1.27278 0.943444
Q2G0E5   7 0.482759 -1.27278 0.943444
Q2G233   6 0.413793 -1.27278 0.943444
Q2FWE1   10 0.689655 -1.27278 0.943444
Q2FVZ2   7 0.482759 -1.27278 0.943444
Q2FYE2   9 0.62069 -1.27278 0.943444
Q2G1K6   8 0.533333 -1.27278 0.943444
Q2FVT0   6 0.4 -1.27278 0.943444
Q2G0Q9   7 0.466667 -1.27278 0.943444
Q2FZ89   8 0.533333 -1.27278 0.943444
Q2FVR0   10 0.666667 -1.27278 0.943444
Q2FZD9   8 0.533333 -1.27278 0.943444
Q2FX85   9 0.6 -1.27278 0.943444
Q2G1B0   3 0.2 -1.27278 0.943444
Q2G2E4   10 0.666667 -1.27278 0.943444
Q2FYK7   7 0.466667 -1.27278 0.943444
Q2FZ13   8 0.533333 -1.27278 0.943444
Q2FZE6   7 0.466667 -1.27278 0.943444
Q2FVI2   8 0.533333 -1.27278 0.943444
Q2FZE0   8 0.533333 -1.27278 0.943444
Q2FV38   6 0.4 -1.27278 0.943444
Q2FXE2   6 0.4 -1.27278 0.943444
Q2G1Q2   6 0.4 -1.27278 0.943444
Q2FYY8   7 0.466667 -1.27278 0.943444
Q2FYN6   7 0.466667 -1.27278 0.943444
Q2FV39   9 0.6 -1.27278 0.943444
Q2G130   7 0.466667 -1.27278 0.943444
Q2FUR8   6 0.4 -1.27278 0.943444
Q2FXZ3   5 0.333333 -1.27278 0.943444
Q2FYM4   10 0.666667 -1.27278 0.943444
Q2FWY1   9 0.6 -1.27278 0.943444
Q2G1V4   5 0.333333 -1.27278 0.943444
P0A011   9 0.6 -1.27278 0.943444
Q2FXZ0   11 0.733333 -1.27278 0.943444
Q2G0V4   7 0.466667 -1.27278 0.943444
Q2FW34   9 0.6 -1.27278 0.943444
Q2FWC7   8 0.533333 -1.27278 0.943444
Q2G0F6   9 0.6 -1.27278 0.943444
Q2G0T0   10 0.666667 -1.27278 0.943444
Q2FXM8   7 0.466667 -1.27278 0.943444
Q2G0Q8   7 0.466667 -1.27278 0.943444
Q2FZ08   7 0.466667 -1.27278 0.943444
Q2G160   9 0.6 -1.27278 0.943444
Q2FY78   5 0.333333 -1.27278 0.943444
Q2G2H7   10 0.666667 -1.27278 0.943444
Q2FW53   3 0.2 -1.27278 0.943444
Q2FVX0   10 0.666667 -1.27278 0.943444
Q2G2U5   8 0.533333 -1.27278 0.943444
Q2FZR0   7 0.466667 -1.27278 0.943444
Q2G1Z9   5 0.333333 -1.27278 0.943444
Q2G1G0   5 0.333333 -1.27278 0.943444
Q2FW57   6 0.4 -1.27278 0.943444
Q9RQP7   8 0.533333 -1.27278 0.943444
Q2FXP0   8 0.533333 -1.27278 0.943444
Q2FVV1   11 0.733333 -1.27278 0.943444
Q2FYU8   9 0.6 -1.27278 0.943444
Q2FZ04   9 0.6 -1.27278 0.943444
Q2FVQ0   7 0.466667 -1.27278 0.943444
Q2G151   8 0.533333 -1.27278 0.943444
Q2FXF9   8 0.533333 -1.27278 0.943444
Q2G242   7 0.466667 -1.27278 0.943444
Q2FZQ0   7 0.466667 -1.27278 0.943444
Q2G1Q8   8 0.533333 -1.27278 0.943444
Q2FYG1   9 0.580645 -1.27278 0.943444
Q2G1N3   8 0.516129 -1.27278 0.943444
Q2FV44   8 0.516129 -1.27278 0.943444
Q2FXV4   8 0.516129 -1.27278 0.943444
Q2G0I1   10 0.645161 -1.27278 0.943444
Q2FZY0   8 0.516129 -1.27278 0.943444
Q2G295   7 0.451613 -1.27278 0.943444
Q2FWH3   9 0.580645 -1.27278 0.943444
Q2G072   7 0.451613 -1.27278 0.943444
Q2G217   8 0.516129 -1.27278 0.943444
Q2FYP6   9 0.580645 -1.27278 0.943444
Q9EZ12   10 0.645161 -1.27278 0.943444
Q2FZ48   11 0.709677 -1.27278 0.943444
Q2FY16   8 0.516129 -1.27278 0.943444
Q2FZU3   7 0.451613 -1.27278 0.943444
Q2FVV7   8 0.516129 -1.27278 0.943444
Q2FWU0   2 0.129032 -1.27278 0.943444
P0A0Q0   6 0.387097 -1.27278 0.943444
Q2FVS3   9 0.580645 -1.27278 0.943444
Q2G0I6   8 0.516129 -1.27278 0.943444
Q2FYP3   4 0.258065 -1.27278 0.943444
Q2FWM0   6 0.387097 -1.27278 0.943444
Q2FZ36   6 0.387097 -1.27278 0.943444
Q2G0Y8   11 0.709677 -1.27278 0.943444
Q2FXF6   9 0.580645 -1.27278 0.943444
Q2FXM7   8 0.516129 -1.27278 0.943444
Q2G1A6   8 0.516129 -1.27278 0.943444
Q2G138   10 0.645161 -1.27278 0.943444
Q2FZR4   10 0.645161 -1.27278 0.943444
Q2G162   9 0.580645 -1.27278 0.943444
Q2FYH2   10 0.645161 -1.27278 0.943444
Q2FX56   6 0.387097 -1.27278 0.943444
Q2FY68   9 0.580645 -1.27278 0.943444
Q2G1K1   1 0.0645161 -1.27278 0.943444
Q2G1A3   11 0.709677 -1.27278 0.943444
Q2FZX4   6 0.387097 -1.27278 0.943444
Q2G1M5   7 0.451613 -1.27278 0.943444
Q2FVA3   7 0.451613 -1.27278 0.943444
Q2G2G4   7 0.451613 -1.27278 0.943444
Q2G0U3   7 0.451613 -1.27278 0.943444
Q2FXQ6   6 0.387097 -1.27278 0.943444
Q2G0S2   8 0.516129 -1.27278 0.943444
Q2G168   8 0.516129 -1.27278 0.943444
Q2FZB0   8 0.516129 -1.27278 0.943444
Q2G119   8 0.516129 -1.27278 0.943444
Q2FVJ7   11 0.709677 -1.27278 0.943444
Q2FY30   9 0.580645 -1.27278 0.943444
Q2FXR3   8 0.516129 -1.27278 0.943444
Q2G1Z0   9 0.580645 -1.27278 0.943444
Q2G0A9   8 0.516129 -1.27278 0.943444
O33599   5 0.322581 -1.27278 0.943444
Q2FZ55   8 0.516129 -1.27278 0.943444
Q2FYS0   5 0.322581 -1.27278 0.943444
Q2G248   8 0.516129 -1.27278 0.943444
Q2G049   8 0.516129 -1.27278 0.943444
Q2FVA5   4 0.258065 -1.27278 0.943444
Q2FUX8   8 0.516129 -1.27278 0.943444
Q2G123   7 0.451613 -1.27278 0.943444
Q2FVH0   8 0.516129 -1.27278 0.943444
Q2FV01   11 0.709677 -1.27278 0.943444
Q2G2L2   6 0.387097 -1.27278 0.943444
Q2FYW3   8 0.516129 -1.27278 0.943444
Q2FZZ0   9 0.580645 -1.27278 0.943444
Q2FVV8   6 0.387097 -1.27278 0.943444
Q2G2W0   11 0.6875 -1.27278 0.943444
Q2G041   5 0.3125 -1.27278 0.943444
P0A0B9   8 0.5 -1.27278 0.943444
Q2FYI6   5 0.3125 -1.27278 0.943444
Q2G2S2   8 0.5 -1.27278 0.943444
Q2FVQ8   5 0.3125 -1.27278 0.943444
Q2FVT2   10 0.625 -1.27278 0.943444
Q2G1Z5   7 0.4375 -1.27278 0.943444
Q2G2A4   5 0.3125 -1.27278 0.943444
P60393   9 0.5625 -1.27278 0.943444
Q2G0P6   7 0.4375 -1.27278 0.943444
Q2FW04   10 0.625 -1.27278 0.943444
Q2FYY9   9 0.5625 -1.27278 0.943444
Q2FWP2   9 0.5625 -1.27278 0.943444
Q2FVW4   7 0.4375 -1.27278 0.943444
Q2FY63   9 0.5625 -1.27278 0.943444
Q2FZ68   5 0.3125 -1.27278 0.943444
Q2G1E2   9 0.5625 -1.27278 0.943444
Q2G2T8   7 0.4375 -1.27278 0.943444
Q2FY71   8 0.5 -1.27278 0.943444
Q2FVI1   10 0.625 -1.27278 0.943444
Q2G0W2   9 0.5625 -1.27278 0.943444
Q2G238   7 0.4375 -1.27278 0.943444
Q2FZR1   9 0.5625 -1.27278 0.943444
Q2FXN2   10 0.625 -1.27278 0.943444
Q2FXH6   9 0.5625 -1.27278 0.943444
Q2FXM3   7 0.4375 -1.27278 0.943444
Q2FZW3   9 0.5625 -1.27278 0.943444
Q2FWM9   7 0.4375 -1.27278 0.943444
Q2FUW9   11 0.6875 -1.27278 0.943444
Q2FW91   8 0.5 -1.27278 0.943444
Q2G137   4 0.25 -1.27278 0.943444
Q2FVM0   9 0.5625 -1.27278 0.943444
Q2G057   7 0.4375 -1.27278 0.943444
Q2FXP5   8 0.5 -1.27278 0.943444
Q2G1H2   9 0.5625 -1.27278 0.943444
Q2FX99   10 0.625 -1.27278 0.943444
Q2G0J4   10 0.625 -1.27278 0.943444
Q2FX74   7 0.4375 -1.27278 0.943444
Q2G1J9   11 0.6875 -1.27278 0.943444
Q2G1F7   9 0.5625 -1.27278 0.943444
Q2G2R8   6 0.375 -1.27278 0.943444
Q2FW32   5 0.3125 -1.27278 0.943444
Q2FXZ4   8 0.5 -1.27278 0.943444
Q2FUT0   8 0.5 -1.27278 0.943444
Q2G084   7 0.4375 -1.27278 0.943444
Q2G148   9 0.5625 -1.27278 0.943444
Q2FYR0   7 0.4375 -1.27278 0.943444
Q2FW86   10 0.625 -1.27278 0.943444
Q2FW01   9 0.5625 -1.27278 0.943444
Q2FUX9   10 0.625 -1.27278 0.943444
Q2G212   11 0.6875 -1.27278 0.943444
Q2FZ84   6 0.375 -1.27278 0.943444
Q2G0Y0   8 0.5 -1.27278 0.943444
Q2FYU4   9 0.5625 -1.27278 0.943444
Q2G223   4 0.25 -1.27278 0.943444
Q2G136   8 0.5 -1.27278 0.943444
Q2G0G6   8 0.5 -1.27278 0.943444
Q2FWY6   10 0.625 -1.27278 0.943444
Q2FWZ2   9 0.5625 -1.27278 0.943444
Q2G240   8 0.5 -1.27278 0.943444
O05154   8 0.5 -1.27278 0.943444
Q2FXP4   9 0.5625 -1.27278 0.943444
Q2FVH5   8 0.5 -1.27278 0.943444
Q2FYP0   6 0.363636 -1.27278 0.943444
Q2FUW5   5 0.30303 -1.27278 0.943444
Q2FX66   0 0 -1.27278 0.943444
Q2G1P4   10 0.606061 -1.27278 0.943444
Q2FYI9   9 0.545455 -1.27278 0.943444
Q2G0I7   8 0.484848 -1.27278 0.943444
Q2FXQ9   9 0.545455 -1.27278 0.943444
Q2FXL0   8 0.484848 -1.27278 0.943444
Q2FYR7   9 0.545455 -1.27278 0.943444
Q2G1W4   8 0.484848 -1.27278 0.943444
Q2G2C8   11 0.666667 -1.27278 0.943444
Q2G163   8 0.484848 -1.27278 0.943444
Q2FWL9   10 0.606061 -1.27278 0.943444
Q2FZH3   11 0.666667 -1.27278 0.943444
Q2FZR5   10 0.606061 -1.27278 0.943444
Q2G1W6   8 0.484848 -1.27278 0.943444
Q2FWA5   10 0.606061 -1.27278 0.943444
Q2FX17   11 0.666667 -1.27278 0.943444
Q2FXY1   8 0.484848 -1.27278 0.943444
Q2G2W1   9 0.545455 -1.27278 0.943444
Q2FV06   10 0.606061 -1.27278 0.943444
Q2FYW6   9 0.545455 -1.27278 0.943444
Q2G281   7 0.424242 -1.27278 0.943444
Q2G227   9 0.545455 -1.27278 0.943444
Q2FWZ5   11 0.666667 -1.27278 0.943444
Q2FZX0   6 0.363636 -1.27278 0.943444
Q2FV51   9 0.545455 -1.27278 0.943444
Q2G082   9 0.545455 -1.27278 0.943444
Q2FWX4   0 0 -1.27278 0.943444
Q2FZT1   8 0.484848 -1.27278 0.943444
Q2FYF3   6 0.363636 -1.27278 0.943444
Q2FXW9   4 0.242424 -1.27278 0.943444
O34090   10 0.606061 -1.27278 0.943444
Q2FVE1   11 0.666667 -1.27278 0.943444
Q2FZL5   7 0.424242 -1.27278 0.943444
Q2G258   6 0.363636 -1.27278 0.943444
Q2FZW5   10 0.606061 -1.27278 0.943444
Q2FW63   10 0.606061 -1.27278 0.943444
Q2FXB4   9 0.545455 -1.27278 0.943444
Q2G1T5   0 0 -1.27278 0.943444
Q2G1J5   7 0.424242 -1.27278 0.943444
Q2G0V0   8 0.484848 -1.27278 0.943444
Q2G0M7   7 0.424242 -1.27278 0.943444
Q2G1I5   8 0.484848 -1.27278 0.943444
Q2G146   8 0.484848 -1.27278 0.943444
Q2G1P6   7 0.424242 -1.27278 0.943444
Q2G1W8   8 0.470588 -1.27278 0.943444
Q2G035   8 0.470588 -1.27278 0.943444
Q2G1I3   9 0.529412 -1.27278 0.943444
Q2FWM2   8 0.470588 -1.27278 0.943444
Q2FYJ3   12 0.705882 -1.27278 0.943444
Q2G0L8   8 0.470588 -1.27278 0.943444
Q2G164   9 0.529412 -1.27278 0.943444
Q2FVT7   8 0.470588 -1.27278 0.943444
Q2G1R3   10 0.588235 -1.27278 0.943444
Q2G1T6   8 0.470588 -1.27278 0.943444
Q2FZN7   7 0.411765 -1.27278 0.943444
Q2FY83   10 0.588235 -1.27278 0.943444
Q2FZX9   11 0.647059 -1.27278 0.943444
Q2FYL5   8 0.470588 -1.27278 0.943444
Q2G218   7 0.411765 -1.27278 0.943444
Q2G0M5   9 0.529412 -1.27278 0.943444
Q2FW78   10 0.588235 -1.27278 0.943444
P52078   8 0.470588 -1.27278 0.943444
Q7X2S2   8 0.470588 -1.27278 0.943444
Q2FZG4   9 0.529412 -1.27278 0.943444
Q2G0M4   7 0.411765 -1.27278 0.943444
Q2FVA2   9 0.529412 -1.27278 0.943444
Q2G115   11 0.647059 -1.27278 0.943444
Q2G0M8   8 0.470588 -1.27278 0.943444
Q2G1U4   7 0.411765 -1.27278 0.943444
Q2G1D0   10 0.588235 -1.27278 0.943444
Q2G2S0   10 0.588235 -1.27278 0.943444
Q2G2N5   10 0.588235 -1.27278 0.943444
Q2G222   12 0.705882 -1.27278 0.943444
Q2G1C8   9 0.529412 -1.27278 0.943444
Q2FV40   9 0.529412 -1.27278 0.943444
Q2FXT1   5 0.294118 -1.27278 0.943444
Q2FZZ2   9 0.529412 -1.27278 0.943444
Q2FY01   10 0.588235 -1.27278 0.943444
Q2FVJ8   8 0.470588 -1.27278 0.943444
Q2FXK2   9 0.529412 -1.27278 0.943444
Q2FUS7   9 0.529412 -1.27278 0.943444
Q2FVP1   10 0.588235 -1.27278 0.943444
Q2FYN7   1 0.0588235 -1.27278 0.943444
P69848   10 0.588235 -1.27278 0.943444
Q2FWN8   9 0.529412 -1.27278 0.943444
Q2FV62   7 0.411765 -1.27278 0.943444
Q2FWW7   8 0.470588 -1.27278 0.943444
Q2G1Y5   7 0.411765 -1.27278 0.943444
Q2FXA3   10 0.588235 -1.27278 0.943444
Q2FYV3   11 0.647059 -1.27278 0.943444
Q2G1H4   9 0.529412 -1.27278 0.943444
Q2G038   9 0.529412 -1.27278 0.943444
Q2G161   10 0.588235 -1.27278 0.943444
Q2FYV1   8 0.470588 -1.27278 0.943444
Q2FZ09   6 0.352941 -1.27278 0.943444
Q2FW90   10 0.588235 -1.27278 0.943444
Q2G290   8 0.470588 -1.27278 0.943444
P60611   5 0.294118 -1.27278 0.943444
Q2FV58   7 0.411765 -1.27278 0.943444
Q2G0C6   7 0.411765 -1.27278 0.943444
Q2G050   8 0.470588 -1.27278 0.943444
Q2G0V2   9 0.529412 -1.27278 0.943444
Q2FVQ4   10 0.588235 -1.27278 0.943444
Q2G094   4 0.228571 -1.27278 0.943444
Q2FY59   7 0.4 -1.27278 0.943444
Q2FVX7   12 0.685714 -1.27278 0.943444
Q2FVP4   8 0.457143 -1.27278 0.943444
Q2G185   8 0.457143 -1.27278 0.943444
Q2FXP8   10 0.571429 -1.27278 0.943444
Q2G275   8 0.457143 -1.27278 0.943444
Q2G1D9   9 0.514286 -1.27278 0.943444
Q2FXI3   6 0.342857 -1.27278 0.943444
Q2FYM2   7 0.4 -1.27278 0.943444
P14738   0 0 -1.27278 0.943444
Q2G2Q2   7 0.4 -1.27278 0.943444
Q2G0M9   7 0.4 -1.27278 0.943444
Q2FY67   7 0.4 -1.27278 0.943444
Q2FWX8   0 0 -1.27278 0.943444
Q2FUT9   7 0.4 -1.27278 0.943444
Q2FZS0   9 0.514286 -1.27278 0.943444
Q2G2A8   9 0.514286 -1.27278 0.943444
Q2FUY2   0 0 -1.27278 0.943444
Q2FZL8   8 0.457143 -1.27278 0.943444
Q2FW93   3 0.171429 -1.27278 0.943444
Q2G1L7   10 0.571429 -1.27278 0.943444
Q2FW41   7 0.4 -1.27278 0.943444
Q2FZY6   9 0.514286 -1.27278 0.943444
Q2G042   13 0.742857 -1.27278 0.943444
Q2FWK2   8 0.457143 -1.27278 0.943444
Q2FYF4   5 0.285714 -1.27278 0.943444
Q2FZP2   6 0.342857 -1.27278 0.943444
Q2G1G7   6 0.342857 -1.27278 0.943444
Q2G1H5   10 0.571429 -1.27278 0.943444
Q2G2S7   5 0.285714 -1.27278 0.943444
Q2FY53   7 0.4 -1.27278 0.943444
Q2G1N2   8 0.457143 -1.27278 0.943444
Q2G2V2   7 0.4 -1.27278 0.943444
Q2G1H6   10 0.571429 -1.27278 0.943444
Q2FZA9   8 0.457143 -1.27278 0.943444
Q2FXI5   10 0.571429 -1.27278 0.943444
Q2G206   10 0.571429 -1.27278 0.943444
Q2FWN6   7 0.4 -1.27278 0.943444
Q2FUQ2   9 0.514286 -1.27278 0.943444
Q2G1K3   8 0.457143 -1.27278 0.943444
Q2FZ76   9 0.514286 -1.27278 0.943444
Q2FY54   6 0.342857 -1.27278 0.943444
Q2G289   7 0.4 -1.27278 0.943444
Q2FY14   7 0.4 -1.27278 0.943444
Q2FV77   8 0.457143 -1.27278 0.943444
Q2G064   7 0.4 -1.27278 0.943444
Q2G033   8 0.457143 -1.27278 0.943444
Q2G198   5 0.285714 -1.27278 0.943444
Q2G0K4   10 0.571429 -1.27278 0.943444
Q2G0V3   8 0.457143 -1.27278 0.943444
Q2FWE2   7 0.388889 -1.27278 0.943444
Q2G089   9 0.5 -1.27278 0.943444
Q2FZL3   6 0.333333 -1.27278 0.943444
Q2G087   9 0.5 -1.27278 0.943444
Q2G0A7   10 0.555556 -1.27278 0.943444
Q2FVF9   7 0.388889 -1.27278 0.943444
Q2G071   8 0.444444 -1.27278 0.943444
Q2FUZ2   9 0.5 -1.27278 0.943444
Q2FY27   9 0.5 -1.27278 0.943444
Q2FXX4   10 0.555556 -1.27278 0.943444
Q2G1E6   7 0.388889 -1.27278 0.943444
Q2G1G5   11 0.611111 -1.27278 0.943444
Q2G2Q3   6 0.333333 -1.27278 0.943444
Q2FZF0   4 0.222222 -1.27278 0.943444
Q2G2D2   6 0.333333 -1.27278 0.943444
Q2FXT4   9 0.5 -1.27278 0.943444
Q2FZI8   8 0.444444 -1.27278 0.943444
Q2FUS8   0 0 -1.27278 0.943444
Q2FVR9   10 0.555556 -1.27278 0.943444
Q2FXP2   6 0.333333 -1.27278 0.943444
Q2FX94   10 0.555556 -1.27278 0.943444
Q2G2A5   8 0.444444 -1.27278 0.943444
Q2FZP7   9 0.5 -1.27278 0.943444
Q2G1R7   9 0.5 -1.27278 0.943444
Q2G015   0 0 -1.27278 0.943444
Q2FZF4   10 0.555556 -1.27278 0.943444
Q2G1E5   7 0.388889 -1.27278 0.943444
Q2FWH9   13 0.722222 -1.27278 0.943444
Q2G069   10 0.555556 -1.27278 0.943444
Q2FZK3   10 0.555556 -1.27278 0.943444
Q2FZU5   8 0.444444 -1.27278 0.943444
Q2FYT4   5 0.277778 -1.27278 0.943444
Q2FWK4   10 0.555556 -1.27278 0.943444
Q2FY40   8 0.444444 -1.27278 0.943444
Q2FWY4   10 0.555556 -1.27278 0.943444
Q2G156   10 0.555556 -1.27278 0.943444
Q2G045   6 0.333333 -1.27278 0.943444
Q2FZS6   9 0.5 -1.27278 0.943444
Q2FYC7   8 0.444444 -1.27278 0.943444
Q2FW73   8 0.444444 -1.27278 0.943444
Q2G1H3   9 0.5 -1.27278 0.943444
Q2FXJ6   8 0.444444 -1.27278 0.943444
Q2FUS2   9 0.486486 -1.27278 0.943444
Q2G120   9 0.486486 -1.27278 0.943444
Q2G2T9   9 0.486486 -1.27278 0.943444
Q2G1N9   11 0.594595 -1.27278 0.943444
Q2FXL9   7 0.378378 -1.27278 0.943444
Q2G0W4   10 0.540541 -1.27278 0.943444
Q2G0R6   10 0.540541 -1.27278 0.943444
Q2G1C4   10 0.540541 -1.27278 0.943444
Q2FWY9   10 0.540541 -1.27278 0.943444
Q2G1K4   8 0.432432 -1.27278 0.943444
Q2FYK3   8 0.432432 -1.27278 0.943444
Q2G1N4   9 0.486486 -1.27278 0.943444
Q2G065   10 0.540541 -1.27278 0.943444
Q2FX88   8 0.432432 -1.27278 0.943444
Q2FVW9   9 0.486486 -1.27278 0.943444
Q2G1E0   3 0.162162 -1.27278 0.943444
Q2G2P2   10 0.540541 -1.27278 0.943444
Q2G0V5   12 0.648649 -1.27278 0.943444
Q2FWA2   8 0.432432 -1.27278 0.943444
Q2FZU1   8 0.432432 -1.27278 0.943444
Q2FX77   8 0.432432 -1.27278 0.943444
Q2FW75   7 0.378378 -1.27278 0.943444
Q2FUT5   8 0.432432 -1.27278 0.943444
Q2G234   9 0.486486 -1.27278 0.943444
Q2FZU6   9 0.486486 -1.27278 0.943444
Q2G1Y2   10 0.540541 -1.27278 0.943444
Q2FXN7   5 0.27027 -1.27278 0.943444
Q2G2J3   9 0.486486 -1.27278 0.943444
Q2G0G1   8 0.432432 -1.27278 0.943444
Q2FW62   8 0.432432 -1.27278 0.943444
Q2FUP7   10 0.540541 -1.27278 0.943444
Q2G1J3   11 0.594595 -1.27278 0.943444
Q2FZ15   9 0.486486 -1.27278 0.943444
Q2G1D3   7 0.378378 -1.27278 0.943444
Q2G0K2   8 0.432432 -1.27278 0.943444
Q2FWC1   10 0.540541 -1.27278 0.943444
Q2FXM5   11 0.594595 -1.27278 0.943444
Q2FY46   6 0.324324 -1.27278 0.943444
Q2G1K0   10 0.540541 -1.27278 0.943444
Q2FXT6   10 0.540541 -1.27278 0.943444
Q2FZM4   8 0.432432 -1.27278 0.943444
Q2FXG1   9 0.486486 -1.27278 0.943444
Q2FXL1   10 0.540541 -1.27278 0.943444
Q2FWX5   10 0.540541 -1.27278 0.943444
# cudaSaTabsearch LTYPE = T LORDER = F LSOLN = F
# QUERY ID = PF04120 
# DBFILE = ./tableaux.ascii.DB                                                             
Q2G1I1   7 0.368421 -1.27278  0.943444
Q2G1K2   10 0.526316 -1.27278  0.943444
Q2FUU5   10 0.526316 -1.27278  0.943444
Q2FXB6   8 0.421053 -1.27278  0.943444
Q2FZU2   11 0.578947 -1.27278  0.943444
Q2FZK0   12 0.631579 -1.27278  0.943444
Q2FY33   6 0.315789 -1.27278  0.943444
Q2G098   10 0.526316 -1.27278  0.943444
Q2FZ46   8 0.421053 -1.27278  0.943444
Q2FZQ5   9 0.473684 -1.27278  0.943444
Q2FXU8   10 0.526316 -1.27278  0.943444
Q9EZ08   8 0.421053 -1.27278  0.943444
Q2G1B9   10 0.526316 -1.27278  0.943444
Q2FZ73   8 0.421053 -1.27278  0.943444
Q2FY35   9 0.473684 -1.27278  0.943444
Q2FZ16   8 0.421053 -1.27278  0.943444
Q2FYR2   12 0.631579 -1.27278  0.943444
Q2FWY3   0 0 -1.27278  0.943444
Q2G2F5   10 0.526316 -1.27278  0.943444
Q2G032   7 0.368421 -1.27278  0.943444
Q2FZ10   9 0.473684 -1.27278  0.943444
Q2G255   11 0.578947 -1.27278  0.943444
Q2G0X6   11 0.578947 -1.27278  0.943444
Q2FYH0   10 0.526316 -1.27278  0.943444
Q2FXJ9   10 0.526316 -1.27278  0.943444
Q2FZT4   5 0.263158 -1.27278  0.943444
Q2FVE6   9 0.473684 -1.27278  0.943444
Q2FYD3   0 0 -1.27278  0.943444
Q2FXT5   5 0.263158 -1.27278  0.943444
Q2FY60   9 0.473684 -1.27278  0.943444
Q2G2D7   7 0.368421 -1.27278  0.943444
Q2FX16   9 0.473684 -1.27278  0.943444
Q2FZ34   9 0.473684 -1.27278  0.943444
Q2G1S4   8 0.421053 -1.27278  0.943444
Q2G147   8 0.421053 -1.27278  0.943444
Q2G1J7   9 0.473684 -1.27278  0.943444
Q2G2A7   11 0.578947 -1.27278  0.943444
Q2G2M6   10 0.526316 -1.27278  0.943444
Q2FV30   10 0.526316 -1.27278  0.943444
Q2FVL5   11 0.578947 -1.27278  0.943444
Q2FXY0   7 0.368421 -1.27278  0.943444
Q2FZL1   7 0.368421 -1.27278  0.943444
Q2FW45   8 0.421053 -1.27278  0.943444
Q2FZU0   9 0.461538 -1.27278  0.943444
Q2FWZ0   9 0.461538 -1.27278  0.943444
Q2G2H5   9 0.461538 -1.27278  0.943444
Q2FYG9   10 0.512821 -1.27278  0.943444
Q2G2X6   9 0.461538 -1.27278  0.943444
Q2G155   10 0.512821 -1.27278  0.943444
Q2FXY9   7 0.358974 -1.27278  0.943444
Q2FZ37   9 0.461538 -1.27278  0.943444
Q2FVI7   7 0.358974 -1.27278  0.943444
Q2FYS1   9 0.461538 -1.27278  0.943444
Q2FXL5   10 0.512821 -1.27278  0.943444
Q2G1J4   9 0.461538 -1.27278  0.943444
Q2FWZ3   8 0.410256 -1.27278  0.943444
Q2G2P7   9 0.461538 -1.27278  0.943444
Q2FVH3   9 0.461538 -1.27278  0.943444
Q2FZ31   6 0.307692 -1.27278  0.943444
Q2G283   10 0.512821 -1.27278  0.943444
Q2FZ66   10 0.512821 -1.27278  0.943444
Q2FWY7   10 0.512821 -1.27278  0.943444
Q2G1F9   12 0.615385 -1.27278  0.943444
Q2FZJ4   8 0.410256 -1.27278  0.943444
Q2FZQ1   10 0.512821 -1.27278  0.943444
Q2FY80   5 0.25641 -1.27278  0.943444
Q2G2D4   10 0.512821 -1.27278  0.943444
Q2FYP1   8 0.410256 -1.27278  0.943444
Q2FYF9   4 0.205128 -1.27278  0.943444
Q2G0B3   9 0.461538 -1.27278  0.943444
Q2FUT8   8 0.410256 -1.27278  0.943444
Q2FYR1   11 0.564103 -1.27278  0.943444
Q2FYL3   8 0.410256 -1.27278  0.943444
Q2FVG4   10 0.512821 -1.27278  0.943444
Q2FVP8   6 0.307692 -1.27278  0.943444
Q2FZ28   10 0.5 -1.27278  0.943444
Q2G1F0   10 0.5 -1.27278  0.943444
P95689   7 0.35 -1.27278  0.943444
Q2FYH6   9 0.45 -1.27278  0.943444
Q2FXD1   8 0.4 -1.27278  0.943444
Q2G0X5   5 0.25 -1.27278  0.943444
Q2FXN8   10 0.5 -1.27278  0.943444
Q2G0N0   9 0.45 -1.27278  0.943444
Q2G268   7 0.35 -1.27278  0.943444
Q2FV61   9 0.45 -1.27278  0.943444
Q2FXL7   7 0.35 -1.27278  0.943444
Q2FUR5   9 0.45 -1.27278  0.943444
Q2FXV6   6 0.3 -1.27278  0.943444
Q2G2C5   8 0.4 -1.27278  0.943444
Q2FVJ6   9 0.45 -1.27278  0.943444
Q2G1Y4   8 0.4 -1.27278  0.943444
Q2FVI0   9 0.45 -1.27278  0.943444
Q2FXJ8   9 0.45 -1.27278  0.943444
Q2FZU7   8 0.4 -1.27278  0.943444
Q2G2X4   10 0.5 -1.27278  0.943444
Q2FZA8   10 0.5 -1.27278  0.943444
Q2FW96   9 0.45 -1.27278  0.943444
Q2FYV4   8 0.4 -1.27278  0.943444
O07325   9 0.45 -1.27278  0.943444
Q2G1C1   10 0.5 -1.27278  0.943444
Q2FZR9   9 0.45 -1.27278  0.943444
Q2FVW3   10 0.5 -1.27278  0.943444
Q2G124   9 0.45 -1.27278  0.943444
P0C0V7   9 0.45 -1.27278  0.943444
Q2FX52   9 0.439024 -1.27278  0.943444
Q2G2C7   7 0.341463 -1.27278  0.943444
Q2G2D5   10 0.487805 -1.27278  0.943444
Q2FXQ7   8 0.390244 -1.27278  0.943444
Q2FZW0   7 0.341463 -1.27278  0.943444
Q2FVG3   8 0.390244 -1.27278  0.943444
Q2FXR4   9 0.439024 -1.27278  0.943444
Q2FZ67   10 0.487805 -1.27278  0.943444
Q2G243   7 0.341463 -1.27278  0.943444
Q2FV76   8 0.390244 -1.27278  0.943444
Q2FVZ4   11 0.536585 -1.27278  0.943444
Q2FWC5   8 0.390244 -1.27278  0.943444
Q2FZY3   10 0.487805 -1.27278  0.943444
Q2FWH5   9 0.439024 -1.27278  0.943444
Q2G241   9 0.439024 -1.27278  0.943444
Q2FV35   9 0.439024 -1.27278  0.943444
Q2G0T5   9 0.439024 -1.27278  0.943444
Q2G1A9   10 0.487805 -1.27278  0.943444
Q2FYU7   9 0.439024 -1.27278  0.943444
Q2G2E0   9 0.439024 -1.27278  0.943444
Q2FVT6   10 0.487805 -1.27278  0.943444
Q2G0D7   9 0.439024 -1.27278  0.943444
Q2G1M6   8 0.390244 -1.27278  0.943444
Q2G0A6   11 0.536585 -1.27278  0.943444
Q2FUY6   9 0.439024 -1.27278  0.943444
Q2FYJ2   8 0.390244 -1.27278  0.943444
Q2G2E5   9 0.428571 -1.27278  0.943444
Q2G2P5   11 0.52381 -1.27278  0.943444
Q2G1R6   9 0.428571 -1.27278  0.943444
Q2FYF0   11 0.52381 -1.27278  0.943444
Q2FVH8   9 0.428571 -1.27278  0.943444
Q2FUU3   11 0.52381 -1.27278  0.943444
Q2FVG8   11 0.52381 -1.27278  0.943444
Q9ZAH5   9 0.428571 -1.27278  0.943444
Q2G2U0   8 0.380952 -1.27278  0.943444
Q2FYR4   10 0.47619 -1.27278  0.943444
Q2G256   9 0.428571 -1.27278  0.943444
Q2FVY0   5 0.238095 -1.27278  0.943444
Q2G0Q2   7 0.333333 -1.27278  0.943444
Q2G0R2   8 0.380952 -1.27278  0.943444
Q2G0Q3   10 0.47619 -1.27278  0.943444
Q2FWZ9   8 0.380952 -1.27278  0.943444
Q53705   7 0.333333 -1.27278  0.943444
Q2G2U3   8 0.380952 -1.27278  0.943444
Q2FYY6   8 0.380952 -1.27278  0.943444
Q2FWL3   11 0.52381 -1.27278  0.943444
Q2FY50   8 0.380952 -1.27278  0.943444
Q2FXN4   9 0.428571 -1.27278  0.943444
Q2G179   9 0.428571 -1.27278  0.943444
Q2G1L6   5 0.238095 -1.27278  0.943444
Q2FXU4   10 0.47619 -1.27278  0.943444
Q2G1E9   10 0.47619 -1.27278  0.943444
Q2G232   6 0.285714 -1.27278  0.943444
Q2FXH9   8 0.380952 -1.27278  0.943444
Q2G0X3   2 0.0952381 -1.27278  0.943444
Q2FXD0   10 0.47619 -1.27278  0.943444
Q2G0G3   11 0.52381 -1.27278  0.943444
Q2FWW3   11 0.52381 -1.27278  0.943444
Q2FYG0   7 0.325581 -1.27278  0.943444
Q2FZS9   9 0.418605 -1.27278  0.943444
Q2FYS2   9 0.418605 -1.27278  0.943444
Q2G2U4   4 0.186047 -1.27278  0.943444
Q2FWJ9   10 0.465116 -1.27278  0.943444
Q2FWF0   8 0.372093 -1.27278  0.943444
Q2FXR9   9 0.418605 -1.27278  0.943444
Q2FZV7   5 0.232558 -1.27278  0.943444
Q2G1W0   9 0.418605 -1.27278  0.943444
Q2G2I0   10 0.465116 -1.27278  0.943444
Q2G153   8 0.372093 -1.27278  0.943444
Q2FWD7   8 0.372093 -1.27278  0.943444
Q2FY15   10 0.465116 -1.27278  0.943444
Q2FV54   8 0.372093 -1.27278  0.943444
Q2FZ74   10 0.465116 -1.27278  0.943444
Q2FYV5   10 0.465116 -1.27278  0.943444
Q2G2I1   5 0.232558 -1.27278  0.943444
Q2FXZ6   8 0.372093 -1.27278  0.943444
Q2G0U0   11 0.511628 -1.27278  0.943444
Q2G0Y6   9 0.418605 -1.27278  0.943444
Q2FXJ0   9 0.418605 -1.27278  0.943444
Q2FY43   10 0.454545 -1.27278  0.943444
Q2FWM1   1 0.0454545 -1.27278  0.943444
Q2FVJ1   10 0.454545 -1.27278  0.943444
Q2G0K3   9 0.409091 -1.27278  0.943444
Q2FY66   9 0.409091 -1.27278  0.943444
Q2FW99   10 0.454545 -1.27278  0.943444
Q2FV10   10 0.454545 -1.27278  0.943444
Q2FXJ5   9 0.409091 -1.27278  0.943444
Q2FX69   1 0.0454545 -1.27278  0.943444
Q2G0B2   8 0.363636 -1.27278  0.943444
Q2FX14   9 0.409091 -1.27278  0.943444
Q2FYD8   6 0.272727 -1.27278  0.943444
Q2FWE5   9 0.409091 -1.27278  0.943444
Q2G2A3   10 0.454545 -1.27278  0.943444
Q2FZH8   7 0.318182 -1.27278  0.943444
Q2FX51   9 0.409091 -1.27278  0.943444
Q2FWE8   9 0.409091 -1.27278  0.943444
Q2G088   10 0.454545 -1.27278  0.943444
Q2G028   9 0.4 -1.27278  0.943444
Q2G1S3   9 0.4 -1.27278  0.943444
Q2FYN4   10 0.444444 -1.27278  0.943444
Q2FX86   13 0.577778 -1.27278  0.943444
Q2G2S8   7 0.311111 -1.27278  0.943444
Q2FUW8   9 0.4 -1.27278  0.943444
Q2FWD4   9 0.4 -1.27278  0.943444
Q2FVH6   10 0.444444 -1.27278  0.943444
Q2G029   11 0.488889 -1.27278  0.943444
Q2G1R5   8 0.355556 -1.27278  0.943444
Q2FX65   8 0.355556 -1.27278  0.943444
Q2FZV6   8 0.355556 -1.27278  0.943444
Q2G1P1   9 0.4 -1.27278  0.943444
Q2FVU4   9 0.4 -1.27278  0.943444
Q2FVT5   9 0.4 -1.27278  0.943444
Q2G2H4   5 0.222222 -1.27278  0.943444
Q2FZ58   12 0.533333 -1.27278  0.943444
Q2FVJ2   9 0.4 -1.27278  0.943444
Q2FXW5   9 0.4 -1.27278  0.943444
Q2FWK1   12 0.533333 -1.27278  0.943444
Q2G031   9 0.4 -1.27278  0.943444
Q2G0U1   11 0.488889 -1.27278  0.943444
Q2FW46   9 0.4 -1.27278  0.943444
Q2FZY5   10 0.444444 -1.27278  0.943444
Q2FZI5   10 0.434783 -1.27278  0.943444
Q2FYR9   9 0.391304 -1.27278  0.943444
Q2FZ92   9 0.391304 -1.27278  0.943444
Q2G1D5   13 0.565217 -1.27278  0.943444
Q2FXM2   9 0.391304 -1.27278  0.943444
Q2FVM2   10 0.434783 -1.27278  0.943444
Q2FZN2   9 0.391304 -1.27278  0.943444
Q2G1U8   9 0.391304 -1.27278  0.943444
Q2FVS7   6 0.26087 -1.27278  0.943444
Q2FWB5   10 0.434783 -1.27278  0.943444
Q2FXX1   8 0.347826 -1.27278  0.943444
Q2G2J9   8 0.347826 -1.27278  0.943444
Q2G0Y7   10 0.434783 -1.27278  0.943444
Q2FW81   10 0.434783 -1.27278  0.943444
Q2FWK3   11 0.478261 -1.27278  0.943444
Q2FY34   8 0.347826 -1.27278  0.943444
Q2FXF8   12 0.521739 -1.27278  0.943444
Q2FXI9   9 0.391304 -1.27278  0.943444
Q05615   9 0.382979 -1.27278  0.943444
Q2FUW4   9 0.382979 -1.27278  0.943444
Q2FVF4   8 0.340426 -1.27278  0.943444
Q2FWI3   9 0.382979 -1.27278  0.943444
Q2FWG8   10 0.425532 -1.27278  0.943444
Q2G0R0   9 0.382979 -1.27278  0.943444
Q2G0I4   9 0.382979 -1.27278  0.943444
Q2FV67   9 0.382979 -1.27278  0.943444
Q2G091   9 0.382979 -1.27278  0.943444
Q2G1U1   7 0.297872 -1.27278  0.943444
Q2FUX7   9 0.382979 -1.27278  0.943444
Q2FY51   10 0.425532 -1.27278  0.943444
Q2FYP2   9 0.382979 -1.27278  0.943444
Q2G0F8   9 0.382979 -1.27278  0.943444
Q2FXH5   9 0.382979 -1.27278  0.943444
Q2G193   10 0.425532 -1.27278  0.943444
Q2FWD6   10 0.425532 -1.27278  0.943444
Q2FZ98   9 0.375 -1.27278  0.943444
Q2FYQ2   9 0.375 -1.27278  0.943444
Q2FWL5   8 0.333333 -1.27278  0.943444
Q2FV16   7 0.291667 -1.27278  0.943444
Q2FWX9   9 0.375 -1.27278  0.943444
Q2G1J0   12 0.5 -1.27278  0.943444
Q2G235   10 0.416667 -1.27278  0.943444
Q2FXK1   8 0.333333 -1.27278  0.943444
Q2FWF4   5 0.208333 -1.27278  0.943444
Q2FZC8   9 0.375 -1.27278  0.943444
Q2FZQ4   10 0.416667 -1.27278  0.943444
O52582   7 0.291667 -1.27278  0.943444
Q2FZI6   8 0.333333 -1.27278  0.943444
Q2FUW7   8 0.333333 -1.27278  0.943444
Q2G2M9   9 0.375 -1.27278  0.943444
Q2FZD0   8 0.333333 -1.27278  0.943444
Q2FWK7   10 0.416667 -1.27278  0.943444
Q2FWU4   0 0 -1.27278  0.943444
Q2FUX4   5 0.208333 -1.27278  0.943444
Q2G2V3   8 0.333333 -1.27278  0.943444
O05204   9 0.375 -1.27278  0.943444
Q2FYC2   10 0.408163 -1.27278  0.943444
Q2FZP6   10 0.408163 -1.27278  0.943444
Q2G0L2   9 0.367347 -1.27278  0.943444
Q2FZV1   9 0.367347 -1.27278  0.943444
Q2FVQ5   7 0.285714 -1.27278  0.943444
Q2FZW6   11 0.44898 -1.27278  0.943444
Q2FZI3   8 0.326531 -1.27278  0.943444
Q2G219   10 0.408163 -1.27278  0.943444
Q2FZR2   11 0.44898 -1.27278  0.943444
Q2FXZ2   8 0.326531 -1.27278  0.943444
Q2FYC6   10 0.408163 -1.27278  0.943444
Q2FYZ5   10 0.4 -1.27278  0.943444
Q2FWN4   10 0.4 -1.27278  0.943444
Q2G221   7 0.28 -1.27278  0.943444
Q2FZX5   9 0.36 -1.27278  0.943444
Q2FUW3   11 0.44 -1.27278  0.943444
Q2G2H3   9 0.36 -1.27278  0.943444
Q2FY08   9 0.36 -1.27278  0.943444
Q2FXU5   10 0.4 -1.27278  0.943444
Q2G1F8   9 0.36 -1.27278  0.943444
Q2FYW4   10 0.4 -1.27278  0.943444
Q2G142   10 0.4 -1.27278  0.943444
Q2G1U3   10 0.4 -1.27278  0.943444
Q2FZ18   9 0.36 -1.27278  0.943444
Q2FV24   7 0.28 -1.27278  0.943444
Q2G1C2   10 0.4 -1.27278  0.943444
Q2FYZ4   9 0.36 -1.27278  0.943444
Q2FWT4   10 0.4 -1.27278  0.943444
Q2FUX1   8 0.32 -1.27278  0.943444
Q2FZG9   9 0.352941 -1.27278  0.943444
Q2FVC1   9 0.352941 -1.27278  0.943444
Q2FYT3   6 0.235294 -1.27278  0.943444
Q2FY82   9 0.352941 -1.27278  0.943444
Q2FV02   9 0.352941 -1.27278  0.943444
Q2FXJ2   9 0.352941 -1.27278  0.943444
Q2FZ02   8 0.313725 -1.27278  0.943444
Q2G0L3   9 0.352941 -1.27278  0.943444
Q2FZH5   10 0.392157 -1.27278  0.943444
Q2FWH4   10 0.392157 -1.27278  0.943444
Q2FW49   10 0.392157 -1.27278  0.943444
Q93T05   10 0.392157 -1.27278  0.943444
Q2FX73   11 0.431373 -1.27278  0.943444
Q2G239   10 0.384615 -1.27278  0.943444
Q2G121   11 0.423077 -1.27278  0.943444
Q2FY11   11 0.423077 -1.27278  0.943444
Q2FV11   7 0.269231 -1.27278  0.943444
Q2FZ05   10 0.384615 -1.27278  0.943444
Q2G253   10 0.384615 -1.27278  0.943444
Q2FW98   12 0.461538 -1.27278  0.943444
Q2G205   12 0.461538 -1.27278  0.943444
Q2FVE7   10 0.384615 -1.27278  0.943444
Q2FYD0   6 0.230769 -1.27278  0.943444
Q2FZ19   10 0.384615 -1.27278  0.943444
Q2G1C7   8 0.307692 -1.27278  0.943444
Q2FV60   10 0.384615 -1.27278  0.943444
Q2FY64   9 0.346154 -1.27278  0.943444
Q2FZI9   11 0.423077 -1.27278  0.943444
Q2FV57   8 0.301887 -1.27278  0.943444
Q2FXA5   10 0.377358 -1.27278  0.943444
Q2G2U8   9 0.339623 -1.27278  0.943444
Q2FZP0   10 0.377358 -1.27278  0.943444
Q2FZL7   11 0.415094 -1.27278  0.943444
Q2FZR3   8 0.301887 -1.27278  0.943444
Q2FWA0   9 0.339623 -1.27278  0.943444
Q2G090   9 0.339623 -1.27278  0.943444
Q2G1H0   10 0.37037 -1.27278  0.943444
Q2FZP4   9 0.333333 -1.27278  0.943444
Q2FUX0   9 0.333333 -1.27278  0.943444
Q2FV86   10 0.37037 -1.27278  0.943444
Q2FV14   11 0.407407 -1.27278  0.943444
Q2FUT2   11 0.407407 -1.27278  0.943444
Q2FZ64   9 0.333333 -1.27278  0.943444
Q2FUW1   3 0.109091 -1.27278  0.943444
Q2FWI0   9 0.327273 -1.27278  0.943444
Q2G2K5   9 0.327273 -1.27278  0.943444
Q2FWK6   10 0.363636 -1.27278  0.943444
Q2G0T9   8 0.290909 -1.27278  0.943444
Q2G078   11 0.4 -1.27278  0.943444
Q2G1P3   11 0.4 -1.27278  0.943444
Q2G274   9 0.321429 -1.27278  0.943444
Q2FZD4   11 0.392857 -1.27278  0.943444
Q2FYS5   11 0.392857 -1.27278  0.943444
Q2G1K5   9 0.321429 -1.27278  0.943444
Q2G1L5   10 0.357143 -1.27278  0.943444
Q2G1M9   11 0.392857 -1.27278  0.943444
Q2FX67   7 0.25 -1.27278  0.943444
Q2FZ32   10 0.357143 -1.27278  0.943444
Q2FWH7   9 0.321429 -1.27278  0.943444
Q2FXT8   11 0.385965 -1.27278  0.943444
Q2FUQ3   11 0.385965 -1.27278  0.943444
Q2G1Y6   9 0.315789 -1.27278  0.943444
Q2FX68   4 0.140351 -1.27278  0.943444
Q2FWD1   9 0.315789 -1.27278  0.943444
Q2FUZ8   11 0.385965 -1.27278  0.943444
Q2G1F5   9 0.315789 -1.27278  0.943444
Q2G2T6   10 0.350877 -1.27278  0.943444
Q2FYD2   3 0.105263 -1.27278  0.943444
Q2FYA1   11 0.385965 -1.27278  0.943444
Q2FY21   8 0.280702 -1.27278  0.943444
Q2FZD3   9 0.315789 -1.27278  0.943444
Q2G1Z4   8 0.280702 -1.27278  0.943444
Q2G0S3   9 0.310345 -1.27278  0.943444
Q2FVQ3   10 0.344828 -1.27278  0.943444
Q2G2J4   10 0.344828 -1.27278  0.943444
Q2G2B8   9 0.310345 -1.27278  0.943444
Q2G0L5   0 0 -1.27278  0.943444
Q2FW72   9 0.310345 -1.27278  0.943444
Q2FYT8   13 0.448276 -1.27278  0.943444
Q2FXM9   13 0.448276 -1.27278  0.943444
Q2G1Y0   10 0.344828 -1.27278  0.943444
Q2G2D0   8 0.275862 -1.27278  0.943444
Q2G2M2   9 0.310345 -1.27278  0.943444
Q2G1B7   7 0.241379 -1.27278  0.943444
Q2G1B8   13 0.448276 -1.27278  0.943444
Q2G0M6   10 0.344828 -1.27278  0.943444
Q2G1D8   12 0.40678 -1.27278  0.943444
Q2FV70   11 0.372881 -1.27278  0.943444
Q2FV72   12 0.40678 -1.27278  0.943444
Q2FVB2   11 0.372881 -1.27278  0.943444
Q2G122   9 0.305085 -1.27278  0.943444
Q2G1W2   14 0.466667 -1.27278  0.943444
Q2FWW1   8 0.266667 -1.27278  0.943444
Q2G1F4   10 0.333333 -1.27278  0.943444
Q2G093   10 0.333333 -1.27278  0.943444
Q2FXY7   9 0.3 -1.27278  0.943444
Q2G1C6   9 0.3 -1.27278  0.943444
Q2FZ20   9 0.3 -1.27278  0.943444
O50581   12 0.393443 -1.27278  0.943444
Q2G1N1   10 0.327869 -1.27278  0.943444
Q2G188   9 0.290323 -1.27278  0.943444
Q2G296   11 0.354839 -1.27278  0.943444
Q2G2E9   9 0.290323 -1.27278  0.943444
Q2G294   10 0.322581 -1.27278  0.943444
Q2FWJ5   10 0.322581 -1.27278  0.943444
Q2FW03   11 0.349206 -1.27278  0.943444
Q2G0N1   9 0.285714 -1.27278  0.943444
Q2FZJ0   10 0.31746 -1.27278  0.943444
Q2FYZ9   10 0.31746 -1.27278  0.943444
Q2FV74   9 0.285714 -1.27278  0.943444
Q2FXP7   10 0.31746 -1.27278  0.943444
Q2FXU1   10 0.31746 -1.27278  0.943444
Q2G1M8   12 0.380952 -1.27278  0.943444
Q2FXY4   9 0.285714 -1.27278  0.943444
Q2FZ94   8 0.25 -1.27278  0.943444
Q2FYI0   9 0.276923 -1.27278  0.943444
Q2FXT9   10 0.307692 -1.27278  0.943444
Q2G0D2   10 0.30303 -1.27278  0.943444
Q2FYB7   10 0.30303 -1.27278  0.943444
Q2FVN8   10 0.30303 -1.27278  0.943444
Q2FZ49   7 0.212121 -1.27278  0.943444
Q2FUW6   10 0.30303 -1.27278  0.943444
Q2G1P7   8 0.242424 -1.27278  0.943444
Q2FW70   9 0.268657 -1.27278  0.943444
Q2G0W1   8 0.238806 -1.27278  0.943444
Q2G024   9 0.268657 -1.27278  0.943444
Q2G1G8   10 0.298507 -1.27278  0.943444
Q2G1R9   11 0.328358 -1.27278  0.943444
O06446   10 0.298507 -1.27278  0.943444
Q2G1C9   9 0.268657 -1.27278  0.943444
Q2FXV8   11 0.323529 -1.27278  0.943444
Q2G0P5   9 0.264706 -1.27278  0.943444
Q2FV64   10 0.289855 -1.27278  0.943444
Q2FV87   12 0.342857 -1.27278  0.943444
Q2G1K9   9 0.253521 -1.27278  0.943444
Q2G266   12 0.338028 -1.27278  0.943444
Q59801   10 0.277778 -1.27278  0.943444
Q2FXH2   10 0.277778 -1.27278  0.943444
Q53727   10 0.273973 -1.27278  0.943444
Q2G2Q0   13 0.356164 -1.27278  0.943444
Q2FZD8   8 0.216216 -1.27278  0.943444
Q2FYS4   10 0.27027 -1.27278  0.943444
Q2G1G2   10 0.27027 -1.27278  0.943444
Q2FXV9   8 0.213333 -1.27278  0.943444
Q2G0L4   0 0 -1.27278  0.943444
Q2FXR8   10 0.266667 -1.27278  0.943444
Q2FYJ0   10 0.266667 -1.27278  0.943444
Q2FZS8   9 0.236842 -1.27278  0.943444
Q2FXN9   9 0.230769 -1.27278  0.943444
Q2FYM1   10 0.25641 -1.27278  0.943444
Q2FVZ5   8 0.205128 -1.27278  0.943444
Q2FVL8   8 0.202532 -1.27278  0.943444
Q2FZ40   9 0.227848 -1.27278  0.943444
Q2FYH5   9 0.225 -1.27278  0.943444
Q2FXB3   8 0.195122 -1.27278  0.943444
Q2FYS9   11 0.261905 -1.27278  0.943444
Q2G1Q4   12 0.285714 -1.27278  0.943444
Q2FVC3   10 0.238095 -1.27278  0.943444
Q2G046   10 0.235294 -1.27278  0.943444
Q2FWU3   8 0.188235 -1.27278  0.943444
Q2FZ72   9 0.211765 -1.27278  0.943444
Q2FZ82   10 0.235294 -1.27278  0.943444
Q9F1K0   9 0.204545 -1.27278  0.943444
Q2FVV9   9 0.195652 -1.27278  0.943444
Q2FZT6   10 0.215054 -1.27278  0.943444
Q2FWU5   8 0.172043 -1.27278  0.943444
Q2FYC8   7 0.148936 -1.27278  0.943444
Q2FZK7   10 0.208333 -1.27278  0.943444
Q2G2C1   10 0.208333 -1.27278  0.943444
Q2FZT5   8 0.161616 -1.27278  0.943444
Q2G0R8   12 0.24 -1.27278  0.943444
Q2FW95   5 0.1 -1.27278  0.943444
Q2G0N5   9 0.173077 -1.27278  0.943444
P47768   8 0.150943 -1.27278  0.943444
Q2FXH4   6 0.11215 -1.27278  0.943444
Q2FVM1   10 0.186916 -1.27278  0.943444
```
