## Supplementary Data 3 for "Mining folded proteomes in the era of accurate structure prediction": PF04123.output

```
# cudaSaTabsearch LTYPE = T LORDER = F LSOLN = F
# QUERY ID = PF04123 
# DBFILE = ./tableaux.ascii.DB                                                             
Q2G0V6   0 0 -1.27278 0.943444
Q2G075   0 0 -1.27278 0.943444
Q2G083   0 0 -1.27278 0.943444
Q2FZN3   0 0 -1.27278 0.943444
Q2FY90   0 0 -1.27278 0.943444
Q2FX91   0 0 -1.27278 0.943444
Q2FX54   0 0 -1.27278 0.943444
Q2FYQ4   0 0 -1.27278 0.943444
Q2G284   0 0 -1.27278 0.943444
Q2G0S4   0 0 -1.27278 0.943444
Q2FWM3   0 0 -1.27278 0.943444
Q2FX81   0 0 -1.27278 0.943444
Q2FXC6   0 0 -1.27278 0.943444
Q2FWJ7   0 0 -1.27278 0.943444
Q2FYJ9   0 0 -1.27278 0.943444
Q2G2E6   0 0 -1.27278 0.943444
Q2FWV0   0 0 -1.27278 0.943444
Q2FZC3   0 0 -1.27278 0.943444
Q2FVH9   0 0 -1.27278 0.943444
Q2FXQ5   0 0 -1.27278 0.943444
Q2FZU4   0 0 -1.27278 0.943444
Q2FYF8   0 0 -1.27278 0.943444
Q2FUR4   0 0 -1.27278 0.943444
Q2FYI2   0 0 -1.27278 0.943444
Q2FYY2   0 0 -1.27278 0.943444
Q2FW58   0 0 -1.27278 0.943444
P0C7Z3   0 0 -1.27278 0.943444
Q2G0T2   0 0 -1.27278 0.943444
Q2G1G9   0 0 -1.27278 0.943444
Q2FVJ0   0 0 -1.27278 0.943444
Q2FZ80   0 0 -1.27278 0.943444
Q2G1R4   0 0 -1.27278 0.943444
Q2FW02   0 0 -1.27278 0.943444
Q2G1X3   0 0 -1.27278 0.943444
Q2FWW4   0 0 -1.27278 0.943444
Q2FZE1   0 0 -1.27278 0.943444
Q2FY31   0 0 -1.27278 0.943444
Q2G018   0 0 -1.27278 0.943444
Q2FZI0   0 0 -1.27278 0.943444
Q2FUZ7   0 0 -1.27278 0.943444
Q2G250   0 0 -1.27278 0.943444
Q2FWU8   0 0 -1.27278 0.943444
Q2FYX5   0 0 -1.27278 0.943444
Q2FZY2   0 0 -1.27278 0.943444
Q2FZX8   0 0 -1.27278 0.943444
Q2FUY8   0 0 -1.27278 0.943444
Q2FV73   0 0 -1.27278 0.943444
Q2G0C5   0 0 -1.27278 0.943444
Q2FZ52   0 0 -1.27278 0.943444
Q2FVK6   0 0 -1.27278 0.943444
Q2G0Z3   0 0 -1.27278 0.943444
Q2FZJ8   0 0 -1.27278 0.943444
Q2FY57   0 0 -1.27278 0.943444
Q2G0W3   0 0 -1.27278 0.943444
Q2G0I2   0 0 -1.27278 0.943444
Q2FYX1   0 0 -1.27278 0.943444
Q2G0H2   0 0 -1.27278 0.943444
Q2FWJ8   0 0 -1.27278 0.943444
Q2FWZ7   0 0 -1.27278 0.943444
Q2FV04   0 0 -1.27278 0.943444
Q2G0H6   0 0 -1.27278 0.943444
Q2G291   0 0 -1.27278 0.943444
Q2G1A7   0 0 -1.27278 0.943444
Q2FVS8   0 0 -1.27278 0.943444
Q2FZ26   0 0 -1.27278 0.943444
Q2FXJ3   0 0 -1.27278 0.943444
Q2G231   0 0 -1.27278 0.943444
Q2G2N0   0 0 -1.27278 0.943444
Q2G2I2   0 0 -1.27278 0.943444
Q2FYU3   0 0 -1.27278 0.943444
Q2FWY5   0 0 -1.27278 0.943444
Q2G2E3   0 0 -1.27278 0.943444
Q2FV09   0 0 -1.27278 0.943444
Q2FX72   0 0 -1.27278 0.943444
Q2FWA3   0 0 -1.27278 0.943444
Q2FWF2   0 0 -1.27278 0.943444
Q2G0E4   0 0 -1.27278 0.943444
Q2G251   0 0 -1.27278 0.943444
P0C818   0 0 -1.27278 0.943444
Q2FXQ2   0 0 -1.27278 0.943444
Q2FXD4   0 0 -1.27278 0.943444
Q2G014   0 0 -1.27278 0.943444
Q2FWI9   0 0 -1.27278 0.943444
Q2FX79   0 0 -1.27278 0.943444
Q2FVP7   0 0 -1.27278 0.943444
Q2FZN4   0 0 -1.27278 0.943444
Q2FWU6   0 0 -1.27278 0.943444
Q2G2Y1   0 0 -1.27278 0.943444
Q2FYF6   0 0 -1.27278 0.943444
Q2FXK0   0 0 -1.27278 0.943444
Q2FVI9   0 0 -1.27278 0.943444
Q2G246   0 0 -1.27278 0.943444
Q2G053   0 0 -1.27278 0.943444
Q2FWK8   0 0 -1.27278 0.943444
Q2FXL8   0 0 -1.27278 0.943444
Q2G0Q4   0 0 -1.27278 0.943444
Q2FVB7   0 0 -1.27278 0.943444
Q2FYD6   0 0 -1.27278 0.943444
Q2FXK9   0 0 -1.27278 0.943444
Q2FV78   0 0 -1.27278 0.943444
Q2FXG4   0 0 -1.27278 0.943444
Q2G0C8   0 0 -1.27278 0.943444
Q2FWU9   0 0 -1.27278 0.943444
Q2FUX2   0 0 -1.27278 0.943444
Q2FYI8   0 0 -1.27278 0.943444
Q2FXA1   0 0 -1.27278 0.943444
Q2FV49   0 0 -1.27278 0.943444
Q2G1S0   0 0 -1.27278 0.943444
Q2G0G0   0 0 -1.27278 0.943444
P0C805   0 0 -1.27278 0.943444
Q2FWV9   0 0 -1.27278 0.943444
Q2G152   0 0 -1.27278 0.943444
Q2FX48   0 0 -1.27278 0.943444
Q2FXS5   0 0 -1.27278 0.943444
Q2FWL4   0 0 -1.27278 0.943444
P0C7Y1   0 0 -1.27278 0.943444
Q2FXA2   0 0 -1.27278 0.943444
Q2FY96   0 0 -1.27278 0.943444
Q2FVJ3   0 0 -1.27278 0.943444
Q2FZ24   0 0 -1.27278 0.943444
Q2G1X4   0 0 -1.27278 0.943444
Q2FYM6   0 0 -1.27278 0.943444
Q2FWX6   0 0 -1.27278 0.943444
Q2G1D2   0 0 -1.27278 0.943444
Q2FWC0   0 0 -1.27278 0.943444
Q2FZG7   0 0 -1.27278 0.943444
Q2G2P1   0 0 -1.27278 0.943444
Q2G1M4   0 0 -1.27278 0.943444
Q2FX29   0 0 -1.27278 0.943444
Q2FUZ3   0 0 -1.27278 0.943444
Q2FVZ9   0 0 -1.27278 0.943444
Q2G2N3   0 0 -1.27278 0.943444
Q2G237   0 0 -1.27278 0.943444
Q2FXN5   0 0 -1.27278 0.943444
Q2FYP7   0 0 -1.27278 0.943444
Q2FWC8   0 0 -1.27278 0.943444
Q2G209   0 0 -1.27278 0.943444
Q2FXX7   0 0 -1.27278 0.943444
Q2FV05   0 0 -1.27278 0.943444
Q2FWM8   0 0 -1.27278 0.943444
Q2FV00   0 0 -1.27278 0.943444
Q2FZF2   0 0 -1.27278 0.943444
Q2FV80   0 0 -1.27278 0.943444
Q2FZZ7   0 0 -1.27278 0.943444
Q2FWH8   0 0 -1.27278 0.943444
Q2FVS5   0 0 -1.27278 0.943444
Q2FWY0   0 0 -1.27278 0.943444
Q2FZM3   0 0 -1.27278 0.943444
Q2FZW8   0 0 -1.27278 0.943444
Q2FVY7   0 0 -1.27278 0.943444
Q2FXJ1   0 0 -1.27278 0.943444
Q2G0T7   0 0 -1.27278 0.943444
Q2FW40   0 0 -1.27278 0.943444
Q2FYU9   0 0 -1.27278 0.943444
Q2FUR0   0 0 -1.27278 0.943444
Q2G215   0 0 -1.27278 0.943444
Q2G169   0 0 -1.27278 0.943444
Q2G034   0 0 -1.27278 0.943444
Q2FUV8   2 0.210526 -1.27278 0.943444
Q2FW44   1 0.105263 -1.27278 0.943444
Q2FYJ8   0 0 -1.27278 0.943444
Q2FVR6   2 0.210526 -1.27278 0.943444
Q2G183   2 0.210526 -1.27278 0.943444
Q2G0S1   2 0.210526 -1.27278 0.943444
Q2FX83   0 0 -1.27278 0.943444
Q2FYF7   2 0.210526 -1.27278 0.943444
Q2G166   1 0.105263 -1.27278 0.943444
Q2FX20   2 0.210526 -1.27278 0.943444
Q2G020   2 0.210526 -1.27278 0.943444
Q2FVC0   1 0.105263 -1.27278 0.943444
Q2FVD1   0 0 -1.27278 0.943444
Q2FWH1   1 0.105263 -1.27278 0.943444
Q2FYX2   2 0.210526 -1.27278 0.943444
Q2FZB5   2 0.210526 -1.27278 0.943444
Q2G0G8   2 0.210526 -1.27278 0.943444
P0A0I4   2 0.210526 -1.27278 0.943444
Q2G2C6   2 0.210526 -1.27278 0.943444
Q2FVB1   2 0.210526 -1.27278 0.943444
Q2FYN1   2 0.210526 -1.27278 0.943444
Q2FV79   2 0.210526 -1.27278 0.943444
Q2FVU9   2 0.210526 -1.27278 0.943444
Q2G0W5   2 0.210526 -1.27278 0.943444
Q2FW60   2 0.210526 -1.27278 0.943444
Q2G269   2 0.210526 -1.27278 0.943444
Q2FZS1   2 0.210526 -1.27278 0.943444
Q2G1Y3   2 0.210526 -1.27278 0.943444
Q2FWA4   1 0.105263 -1.27278 0.943444
Q2G0C0   2 0.210526 -1.27278 0.943444
Q2G2J6   0 0 -1.27278 0.943444
Q2G1R2   2 0.210526 -1.27278 0.943444
Q2FXY8   1 0.105263 -1.27278 0.943444
Q2FYL2   1 0.105263 -1.27278 0.943444
Q2FYS3   0 0 -1.27278 0.943444
Q2FXS0   2 0.210526 -1.27278 0.943444
Q2FWA7   0 0 -1.27278 0.943444
Q2FWV8   2 0.210526 -1.27278 0.943444
Q2G279   2 0.210526 -1.27278 0.943444
Q2FYB5   1 0.105263 -1.27278 0.943444
Q2G175   2 0.210526 -1.27278 0.943444
Q2FZ07   1 0.105263 -1.27278 0.943444
Q2FVG7   1 0.105263 -1.27278 0.943444
Q2G2P3   2 0.210526 -1.27278 0.943444
Q2FZA3   2 0.210526 -1.27278 0.943444
Q2FYE1   2 0.210526 -1.27278 0.943444
Q2G2F8   0 0 -1.27278 0.943444
Q2FWS8   0 0 -1.27278 0.943444
Q2FXD8   2 0.210526 -1.27278 0.943444
Q2FX46   2 0.210526 -1.27278 0.943444
Q2FYB4   2 0.210526 -1.27278 0.943444
Q2FYC0   2 0.210526 -1.27278 0.943444
Q2FUY5   2 0.210526 -1.27278 0.943444
Q2FYF2   0 0 -1.27278 0.943444
Q2G0R4   0 0 -1.27278 0.943444
Q2G1L1   2 0.210526 -1.27278 0.943444
Q2FYB0   2 0.210526 -1.27278 0.943444
Q2FWW5   2 0.210526 -1.27278 0.943444
Q2FX04   1 0.105263 -1.27278 0.943444
Q2FV33   2 0.210526 -1.27278 0.943444
Q2FUX6   2 0.210526 -1.27278 0.943444
Q2FVP5   0 0 -1.27278 0.943444
Q2G0W7   2 0.210526 -1.27278 0.943444
Q2FXV1   2 0.210526 -1.27278 0.943444
Q2G096   2 0.210526 -1.27278 0.943444
Q2FV68   2 0.210526 -1.27278 0.943444
Q2FVY6   2 0.210526 -1.27278 0.943444
Q2FYY0   2 0.210526 -1.27278 0.943444
Q2G005   2 0.210526 -1.27278 0.943444
Q2G2B4   2 0.210526 -1.27278 0.943444
Q2FVZ7   2 0.210526 -1.27278 0.943444
Q2FW55   2 0.210526 -1.27278 0.943444
Q2FV92   2 0.210526 -1.27278 0.943444
Q2FYV9   2 0.210526 -1.27278 0.943444
Q2FW74   2 0.210526 -1.27278 0.943444
Q2FVK9   2 0.210526 -1.27278 0.943444
Q2FZA4   2 0.210526 -1.27278 0.943444
Q2FV25   0 0 -1.27278 0.943444
Q2FYG8   2 0.210526 -1.27278 0.943444
Q2G216   2 0.210526 -1.27278 0.943444
Q2FZ69   2 0.210526 -1.27278 0.943444
Q2FV97   2 0.210526 -1.27278 0.943444
Q2FZ95   0 0 -1.27278 0.943444
Q2FZN8   2 0.210526 -1.27278 0.943444
Q2FZG2   1 0.105263 -1.27278 0.943444
Q2G259   2 0.210526 -1.27278 0.943444
Q2FYB6   2 0.210526 -1.27278 0.943444
Q2FZD1   2 0.210526 -1.27278 0.943444
Q2FYT6   2 0.210526 -1.27278 0.943444
Q2G0Y2   2 0.210526 -1.27278 0.943444
Q2FWZ1   1 0.105263 -1.27278 0.943444
Q2FVC8   2 0.210526 -1.27278 0.943444
Q2G2H1   2 0.210526 -1.27278 0.943444
Q2FY47   2 0.210526 -1.27278 0.943444
Q2FX78   2 0.210526 -1.27278 0.943444
Q2FX47   2 0.210526 -1.27278 0.943444
Q2FZA7   2 0.210526 -1.27278 0.943444
Q2FV32   2 0.210526 -1.27278 0.943444
Q2FYE6   0 0 -1.27278 0.943444
Q2FZ41   2 0.210526 -1.27278 0.943444
Q2FYG3   2 0.210526 -1.27278 0.943444
Q2FX01   1 0.105263 -1.27278 0.943444
Q2FXU6   2 0.210526 -1.27278 0.943444
Q2FYL7   2 0.210526 -1.27278 0.943444
Q2FWQ3   2 0.210526 -1.27278 0.943444
Q2FZY9   2 0.210526 -1.27278 0.943444
Q2FV50   2 0.210526 -1.27278 0.943444
Q2FUY7   2 0.210526 -1.27278 0.943444
Q2FXP6   2 0.210526 -1.27278 0.943444
Q2G1S9   2 0.210526 -1.27278 0.943444
Q2FX18   2 0.210526 -1.27278 0.943444
Q2FYU0   0 0 -1.27278 0.943444
Q2FXZ7   3 0.3 -1.27278 0.943444
Q2G051   5 0.5 -1.27278 0.943444
Q2FWS3   4 0.4 -1.27278 0.943444
Q2FW14   3 0.3 -1.27278 0.943444
Q2FYD7   3 0.3 -1.27278 0.943444
Q9RQP8   4 0.4 -1.27278 0.943444
Q2FZK2   4 0.4 -1.27278 0.943444
Q2FWI7   4 0.4 -1.27278 0.943444
Q2G182   4 0.4 -1.27278 0.943444
Q2FYT7   3 0.3 -1.27278 0.943444
Q2FV46   5 0.5 -1.27278 0.943444
Q2FY58   2 0.2 -1.27278 0.943444
Q2FX06   2 0.2 -1.27278 0.943444
Q2FZH0   6 0.6 -1.27278 0.943444
Q2FUZ4   2 0.2 -1.27278 0.943444
Q2G102   4 0.4 -1.27278 0.943444
Q2G1R8   4 0.4 -1.27278 0.943444
Q2G2J1   2 0.2 -1.27278 0.943444
Q2FX71   2 0.2 -1.27278 0.943444
Q2FUZ5   4 0.4 -1.27278 0.943444
Q2FYP5   4 0.4 -1.27278 0.943444
Q2G048   0 0 -1.27278 0.943444
Q2FUQ0   2 0.2 -1.27278 0.943444
Q2FWS7   3 0.3 -1.27278 0.943444
Q2FV65   2 0.2 -1.27278 0.943444
Q2G125   2 0.2 -1.27278 0.943444
Q2FYT2   2 0.2 -1.27278 0.943444
Q2FVH7   2 0.2 -1.27278 0.943444
Q2G127   4 0.4 -1.27278 0.943444
Q2FYI5   4 0.4 -1.27278 0.943444
Q2FYX4   3 0.3 -1.27278 0.943444
Q2G0M3   4 0.4 -1.27278 0.943444
Q2FW87   4 0.4 -1.27278 0.943444
Q2G211   2 0.2 -1.27278 0.943444
Q2FXR5   4 0.4 -1.27278 0.943444
Q2FWR5   2 0.2 -1.27278 0.943444
Q2FYD5   2 0.2 -1.27278 0.943444
Q2FY94   1 0.1 -1.27278 0.943444
Q2G2W8   6 0.6 -1.27278 0.943444
Q2FZL9   3 0.3 -1.27278 0.943444
Q2FYT9   4 0.4 -1.27278 0.943444
Q2FX44   4 0.4 -1.27278 0.943444
Q2FXB2   2 0.2 -1.27278 0.943444
Q2FVF6   4 0.4 -1.27278 0.943444
Q2G2F6   2 0.2 -1.27278 0.943444
Q2G2C3   2 0.2 -1.27278 0.943444
Q2FYA5   3 0.3 -1.27278 0.943444
Q2FYB1   3 0.3 -1.27278 0.943444
Q2G011   2 0.2 -1.27278 0.943444
Q2FV29   1 0.1 -1.27278 0.943444
Q2FVW1   3 0.3 -1.27278 0.943444
Q2FYA4   4 0.4 -1.27278 0.943444
Q2FY26   4 0.4 -1.27278 0.943444
Q2FXC1   4 0.4 -1.27278 0.943444
Q2G2T0   4 0.4 -1.27278 0.943444
Q2FY62   2 0.2 -1.27278 0.943444
Q2G2K4   5 0.5 -1.27278 0.943444
Q2FW65   3 0.3 -1.27278 0.943444
Q2FY05   2 0.2 -1.27278 0.943444
Q2FV96   3 0.3 -1.27278 0.943444
Q2G1S7   1 0.1 -1.27278 0.943444
Q2FWS9   2 0.2 -1.27278 0.943444
Q2G180   5 0.5 -1.27278 0.943444
Q2G0L6   2 0.2 -1.27278 0.943444
Q2G189   2 0.2 -1.27278 0.943444
Q2FYD9   2 0.2 -1.27278 0.943444
Q2FWM6   2 0.2 -1.27278 0.943444
Q2FXA6   2 0.2 -1.27278 0.943444
Q2G0U8   4 0.4 -1.27278 0.943444
Q2FXD9   2 0.2 -1.27278 0.943444
Q2FWF9   0 0 -1.27278 0.943444
Q2FXS3   2 0.2 -1.27278 0.943444
Q2FXX6   3 0.3 -1.27278 0.943444
Q2FWU2   3 0.3 -1.27278 0.943444
Q2FXD5   2 0.2 -1.27278 0.943444
Q2FZK8   3 0.3 -1.27278 0.943444
Q2FV15   3 0.3 -1.27278 0.943444
Q2FZZ5   2 0.2 -1.27278 0.943444
Q2FW48   4 0.4 -1.27278 0.943444
Q2FYB3   2 0.2 -1.27278 0.943444
Q2FWT5   3 0.3 -1.27278 0.943444
Q2FVH4   2 0.2 -1.27278 0.943444
Q2FWP4   4 0.4 -1.27278 0.943444
Q2FYX9   3 0.3 -1.27278 0.943444
Q2G1U7   2 0.2 -1.27278 0.943444
Q2FXY6   3 0.3 -1.27278 0.943444
Q2FYT1   3 0.3 -1.27278 0.943444
Q2G244   2 0.2 -1.27278 0.943444
Q2FX30   2 0.2 -1.27278 0.943444
Q2FVZ3   3 0.3 -1.27278 0.943444
Q2FWP5   5 0.5 -1.27278 0.943444
Q2FX41   4 0.4 -1.27278 0.943444
Q2G2R5   3 0.3 -1.27278 0.943444
Q2G2S3   4 0.380952 -1.27278 0.943444
Q2G004   3 0.285714 -1.27278 0.943444
Q2FWV1   6 0.571429 -1.27278 0.943444
Q2G003   3 0.285714 -1.27278 0.943444
Q2FZV3   4 0.380952 -1.27278 0.943444
Q2G026   6 0.571429 -1.27278 0.943444
Q2FXG7   1 0.0952381 -1.27278 0.943444
Q2FYL8   2 0.190476 -1.27278 0.943444
Q2FZB6   2 0.190476 -1.27278 0.943444
Q2FZE4   6 0.571429 -1.27278 0.943444
Q2FX11   6 0.571429 -1.27278 0.943444
Q2G0Y3   5 0.47619 -1.27278 0.943444
Q2FZW7   3 0.285714 -1.27278 0.943444
Q2FX21   7 0.666667 -1.27278 0.943444
Q2G092   8 0.761905 -1.27278 0.943444
Q2FZB7   4 0.380952 -1.27278 0.943444
Q2G0J9   7 0.666667 -1.27278 0.943444
Q2G1X2   3 0.285714 -1.27278 0.943444
Q2FZD6   7 0.666667 -1.27278 0.943444
Q2FW67   5 0.47619 -1.27278 0.943444
Q2G111   5 0.47619 -1.27278 0.943444
Q2G2Y4   5 0.47619 -1.27278 0.943444
Q2FY38   4 0.380952 -1.27278 0.943444
Q2FWJ0   4 0.380952 -1.27278 0.943444
Q2G2T5   5 0.47619 -1.27278 0.943444
Q2FVG6   2 0.190476 -1.27278 0.943444
Q2G1V8   5 0.47619 -1.27278 0.943444
Q2G1L0   4 0.380952 -1.27278 0.943444
Q2FXD6   5 0.47619 -1.27278 0.943444
P0C948   4 0.380952 -1.27278 0.943444
Q2G1M2   4 0.380952 -1.27278 0.943444
Q2FVW8   3 0.285714 -1.27278 0.943444
Q2FX24   3 0.285714 -1.27278 0.943444
Q2FWS4   9 0.857143 -1.27278 0.943444
Q2FYQ3   4 0.380952 -1.27278 0.943444
Q2G254   5 0.47619 -1.27278 0.943444
Q2FWB4   3 0.285714 -1.27278 0.943444
Q2FUP8   4 0.380952 -1.27278 0.943444
Q2FZC2   5 0.47619 -1.27278 0.943444
Q2FYE4   6 0.571429 -1.27278 0.943444
Q2FWS2   5 0.47619 -1.27278 0.943444
Q2FY03   8 0.761905 -1.27278 0.943444
Q2FVS6   5 0.47619 -1.27278 0.943444
Q2FXV2   2 0.190476 -1.27278 0.943444
Q2G2L6   4 0.380952 -1.27278 0.943444
Q2G2I5   3 0.285714 -1.27278 0.943444
Q2FYA2   2 0.190476 -1.27278 0.943444
Q2FWV7   3 0.285714 -1.27278 0.943444
Q2FXE7   6 0.571429 -1.27278 0.943444
Q2G0J6   4 0.380952 -1.27278 0.943444
Q2FUU4   7 0.666667 -1.27278 0.943444
Q2FVJ4   2 0.190476 -1.27278 0.943444
Q2FZM9   4 0.380952 -1.27278 0.943444
Q2FZ51   4 0.380952 -1.27278 0.943444
Q2FY22   5 0.47619 -1.27278 0.943444
Q2G2Q1   6 0.571429 -1.27278 0.943444
Q2G109   5 0.47619 -1.27278 0.943444
Q2G1D6   5 0.47619 -1.27278 0.943444
Q2FVC9   3 0.285714 -1.27278 0.943444
Q2G2R6   9 0.857143 -1.27278 0.943444
Q2FZ85   6 0.571429 -1.27278 0.943444
Q2FVK4   4 0.380952 -1.27278 0.943444
Q2G1V9   4 0.380952 -1.27278 0.943444
Q2G2H6   4 0.380952 -1.27278 0.943444
Q2FWS6   8 0.761905 -1.27278 0.943444
Q2FZW4   4 0.380952 -1.27278 0.943444
Q2G1M3   6 0.571429 -1.27278 0.943444
Q2G1M0   6 0.571429 -1.27278 0.943444
Q2G1Y9   6 0.571429 -1.27278 0.943444
Q2FX45   2 0.190476 -1.27278 0.943444
Q2FWP8   4 0.380952 -1.27278 0.943444
Q2FYP4   5 0.47619 -1.27278 0.943444
Q2FYL1   3 0.285714 -1.27278 0.943444
Q2G1L4   4 0.380952 -1.27278 0.943444
Q2FUQ7   5 0.47619 -1.27278 0.943444
Q2G247   2 0.190476 -1.27278 0.943444
Q2FVV0   4 0.380952 -1.27278 0.943444
Q2FYU6   5 0.47619 -1.27278 0.943444
Q2G2N6   5 0.47619 -1.27278 0.943444
Q2FXC9   2 0.190476 -1.27278 0.943444
Q2FX42   8 0.761905 -1.27278 0.943444
Q2FX26   3 0.285714 -1.27278 0.943444
Q2FWF3   1 0.0952381 -1.27278 0.943444
Q2FZY1   4 0.380952 -1.27278 0.943444
Q2FW15   3 0.272727 -1.27278 0.943444
P0A0G2   14 1.27273 0.903563 0.161558
Q2G2G5   7 0.636364 -1.27278 0.943444
Q2FY39   6 0.545455 -1.27278 0.943444
Q2G0B5   7 0.636364 -1.27278 0.943444
Q2FZI1   6 0.545455 -1.27278 0.943444
Q2FUQ6   7 0.636364 -1.27278 0.943444
Q2FVR5   6 0.545455 -1.27278 0.943444
Q2G2W6   11 1 0.903563 0.161558
Q2FZR8   8 0.727273 -1.27278 0.943444
Q2FVY8   8 0.727273 -1.27278 0.943444
Q2FZ60   3 0.272727 -1.27278 0.943444
Q2FV82   3 0.272727 -1.27278 0.943444
Q2FX23   5 0.454545 -1.27278 0.943444
Q2G1G3   6 0.545455 -1.27278 0.943444
P68805   4 0.363636 -1.27278 0.943444
Q2FVL0   6 0.545455 -1.27278 0.943444
Q2G2J0   5 0.454545 -1.27278 0.943444
Q2FZF1   5 0.454545 -1.27278 0.943444
Q2FXU9   7 0.636364 -1.27278 0.943444
Q2G1A2   6 0.545455 -1.27278 0.943444
Q2G1C3   6 0.545455 -1.27278 0.943444
Q2G1D4   7 0.636364 -1.27278 0.943444
Q2G0A8   5 0.454545 -1.27278 0.943444
Q2FVC7   3 0.272727 -1.27278 0.943444
Q2G133   6 0.545455 -1.27278 0.943444
Q2FY86   7 0.636364 -1.27278 0.943444
Q2FX92   11 1 0.903563 0.161558
Q2FW47   2 0.181818 -1.27278 0.943444
Q2G1T9   3 0.272727 -1.27278 0.943444
Q2FVU8   5 0.454545 -1.27278 0.943444
Q2FVD7   8 0.727273 -1.27278 0.943444
Q2FX55   6 0.545455 -1.27278 0.943444
Q2FVD3   5 0.454545 -1.27278 0.943444
Q2G2B5   3 0.272727 -1.27278 0.943444
Q2FWV6   5 0.454545 -1.27278 0.943444
Q2FW29   5 0.454545 -1.27278 0.943444
Q2G0W6   4 0.363636 -1.27278 0.943444
Q2FVD2   4 0.363636 -1.27278 0.943444
Q2FWR8   2 0.181818 -1.27278 0.943444
Q2FXA0   8 0.727273 -1.27278 0.943444
Q2FZB4   4 0.363636 -1.27278 0.943444
Q2FX37   2 0.181818 -1.27278 0.943444
Q2FX13   3 0.272727 -1.27278 0.943444
Q2FWD8   3 0.272727 -1.27278 0.943444
Q2G108   6 0.545455 -1.27278 0.943444
Q2G2V4   8 0.727273 -1.27278 0.943444
Q2FZW2   7 0.636364 -1.27278 0.943444
Q2FYY4   6 0.545455 -1.27278 0.943444
Q2FYB8   6 0.545455 -1.27278 0.943444
Q2FWC2   7 0.636364 -1.27278 0.943444
Q2FYE8   9 0.818182 -1.27278 0.943444
Q2FXK5   6 0.545455 -1.27278 0.943444
Q2FWT0   6 0.545455 -1.27278 0.943444
Q2FW19   3 0.272727 -1.27278 0.943444
Q2G100   7 0.636364 -1.27278 0.943444
Q2FYY3   5 0.454545 -1.27278 0.943444
Q2FZ01   8 0.727273 -1.27278 0.943444
Q2FYY1   4 0.363636 -1.27278 0.943444
Q2G103   6 0.545455 -1.27278 0.943444
Q2FV12   3 0.272727 -1.27278 0.943444
Q2FWQ1   7 0.636364 -1.27278 0.943444
Q2FYY5   4 0.363636 -1.27278 0.943444
Q2G207   4 0.363636 -1.27278 0.943444
Q2G1Y8   7 0.636364 -1.27278 0.943444
Q2FWZ8   6 0.545455 -1.27278 0.943444
Q2G0Z8   3 0.272727 -1.27278 0.943444
Q2G2F7   7 0.636364 -1.27278 0.943444
Q2FYH9   6 0.545455 -1.27278 0.943444
Q2FWB7   8 0.727273 -1.27278 0.943444
Q2FYN2   6 0.521739 -1.27278 0.943444
Q2FVQ6   8 0.695652 -1.27278 0.943444
Q2FWX3   7 0.608696 -1.27278 0.943444
Q2G187   5 0.434783 -1.27278 0.943444
Q2FW05   6 0.521739 -1.27278 0.943444
Q2FYC3   9 0.782609 -1.27278 0.943444
Q2FZJ2   11 0.956522 -1.27278 0.943444
Q2G0D6   8 0.695652 -1.27278 0.943444
Q2FWP7   6 0.521739 -1.27278 0.943444
Q2FX31   9 0.782609 -1.27278 0.943444
Q2FVZ6   4 0.347826 -1.27278 0.943444
Q2G2A2   8 0.695652 -1.27278 0.943444
Q2FWQ8   3 0.26087 -1.27278 0.943444
Q2FVM9   6 0.521739 -1.27278 0.943444
Q2FYD1   8 0.695652 -1.27278 0.943444
Q2FYN3   9 0.782609 -1.27278 0.943444
Q2FYI3   6 0.521739 -1.27278 0.943444
Q2G022   9 0.782609 -1.27278 0.943444
Q2G1Q3   9 0.782609 -1.27278 0.943444
Q2FX58   4 0.347826 -1.27278 0.943444
Q2G2V1   9 0.782609 -1.27278 0.943444
Q2FVV5   6 0.521739 -1.27278 0.943444
Q2FZC0   8 0.695652 -1.27278 0.943444
Q2FV63   10 0.869565 -1.27278 0.943444
Q2FWG9   5 0.434783 -1.27278 0.943444
Q2FZA5   4 0.347826 -1.27278 0.943444
Q2FX60   13 1.13043 0.903563 0.161558
Q2G2I8   10 0.869565 -1.27278 0.943444
Q2G2Y5   8 0.695652 -1.27278 0.943444
Q2G2Y2   8 0.695652 -1.27278 0.943444
Q2FWA6   15 1.30435 0.903563 0.161558
Q2FWL8   22 1.91304 0.903563 0.161558
Q2FY95   8 0.695652 -1.27278 0.943444
Q2FYC5   10 0.869565 -1.27278 0.943444
Q2FV43   3 0.26087 -1.27278 0.943444
Q2FVU0   6 0.521739 -1.27278 0.943444
Q2FZG5   8 0.695652 -1.27278 0.943444
Q2G2H9   7 0.608696 -1.27278 0.943444
Q2G1D1   4 0.347826 -1.27278 0.943444
Q2FWU7   8 0.695652 -1.27278 0.943444
P60647   6 0.521739 -1.27278 0.943444
Q2FUR7   11 0.956522 -1.27278 0.943444
Q2FWQ2   9 0.782609 -1.27278 0.943444
Q2G2M4   8 0.695652 -1.27278 0.943444
Q2G104   7 0.608696 -1.27278 0.943444
Q2FX76   5 0.434783 -1.27278 0.943444
Q2G2Q4   9 0.782609 -1.27278 0.943444
Q2FXQ1   5 0.434783 -1.27278 0.943444
Q2FX80   4 0.347826 -1.27278 0.943444
Q2FZN6   5 0.434783 -1.27278 0.943444
Q2G009   6 0.521739 -1.27278 0.943444
Q2G021   9 0.782609 -1.27278 0.943444
Q2FWH0   8 0.695652 -1.27278 0.943444
Q2FXQ0   10 0.869565 -1.27278 0.943444
Q2FX64   6 0.521739 -1.27278 0.943444
Q2FY98   6 0.521739 -1.27278 0.943444
Q2FWK5   10 0.869565 -1.27278 0.943444
Q2FYK1   7 0.608696 -1.27278 0.943444
Q2FXF0   11 0.956522 -1.27278 0.943444
Q2FY70   9 0.782609 -1.27278 0.943444
Q2G114   7 0.608696 -1.27278 0.943444
Q2FX38   6 0.521739 -1.27278 0.943444
Q2FUP9   7 0.608696 -1.27278 0.943444
Q2FVV3   7 0.608696 -1.27278 0.943444
Q2G113   12 1.04348 0.903563 0.161558
Q2FWB2   6 0.521739 -1.27278 0.943444
Q2FWT6   6 0.521739 -1.27278 0.943444
Q2FW28   6 0.521739 -1.27278 0.943444
Q2FUQ9   6 0.521739 -1.27278 0.943444
Q2FY00   6 0.521739 -1.27278 0.943444
Q2G040   7 0.608696 -1.27278 0.943444
Q2FX35   8 0.695652 -1.27278 0.943444
Q2FYW9   6 0.5 -1.27278 0.943444
Q2G2N8   8 0.666667 -1.27278 0.943444
Q2G1V7   10 0.833333 -1.27278 0.943444
Q2G0C3   9 0.75 -1.27278 0.943444
Q2FVW0   12 1 0.903563 0.161558
Q2FUS4   9 0.75 -1.27278 0.943444
Q2FVP6   7 0.583333 -1.27278 0.943444
Q2FZK1   12 1 0.903563 0.161558
Q2FXY2   18 1.5 0.903563 0.161558
Q2FYX3   14 1.16667 0.903563 0.161558
Q2FZ86   16 1.33333 0.903563 0.161558
Q2FUV7   6 0.5 -1.27278 0.943444
Q2FX70   5 0.416667 -1.27278 0.943444
Q2G1Y1   7 0.583333 -1.27278 0.943444
Q2FVT9   10 0.833333 -1.27278 0.943444
Q2G2K3   9 0.75 -1.27278 0.943444
P72358   9 0.75 -1.27278 0.943444
Q2G192   10 0.833333 -1.27278 0.943444
Q2FYX6   11 0.916667 -1.27278 0.943444
Q2FXW0   4 0.333333 -1.27278 0.943444
Q2G202   10 0.833333 -1.27278 0.943444
Q2FYW7   4 0.333333 -1.27278 0.943444
Q2G2M0   7 0.583333 -1.27278 0.943444
Q2FXT7   6 0.5 -1.27278 0.943444
Q2FX59   7 0.583333 -1.27278 0.943444
Q2G0X2   5 0.416667 -1.27278 0.943444
Q2FWR6   10 0.833333 -1.27278 0.943444
Q2FW22   22 1.83333 0.903563 0.161558
Q2FZH4   16 1.33333 0.903563 0.161558
Q2FYZ1   8 0.666667 -1.27278 0.943444
Q2G2W7   19 1.58333 0.903563 0.161558
Q2G2I4   7 0.583333 -1.27278 0.943444
Q2FZP5   11 0.916667 -1.27278 0.943444
Q2FWQ7   11 0.916667 -1.27278 0.943444
Q2G1W9   9 0.75 -1.27278 0.943444
Q2FWF7   10 0.833333 -1.27278 0.943444
Q2FYM9   14 1.16667 0.903563 0.161558
Q2FXV0   10 0.833333 -1.27278 0.943444
Q2FWW2   9 0.75 -1.27278 0.943444
Q2FVS2   9 0.75 -1.27278 0.943444
Q2G007   13 1.08333 0.903563 0.161558
Q2FYA7   15 1.25 0.903563 0.161558
Q2G0K0   9 0.75 -1.27278 0.943444
Q2FXS9   14 1.16667 0.903563 0.161558
Q2G249   11 0.916667 -1.27278 0.943444
Q2G008   10 0.833333 -1.27278 0.943444
Q2FZD5   10 0.833333 -1.27278 0.943444
Q2FZG0   8 0.666667 -1.27278 0.943444
Q2FX28   12 1 0.903563 0.161558
Q2FXI4   11 0.916667 -1.27278 0.943444
Q2G176   11 0.916667 -1.27278 0.943444
Q2G116   7 0.583333 -1.27278 0.943444
Q2FXF2   10 0.833333 -1.27278 0.943444
Q2G260   7 0.583333 -1.27278 0.943444
Q2G213   7 0.583333 -1.27278 0.943444
Q2G173   12 1 0.903563 0.161558
Q2FV71   9 0.75 -1.27278 0.943444
Q2FWY8   8 0.666667 -1.27278 0.943444
Q2FWN3   5 0.416667 -1.27278 0.943444
Q2FYD4   8 0.666667 -1.27278 0.943444
Q2FVQ2   13 1.08333 0.903563 0.161558
Q2FVK0   10 0.833333 -1.27278 0.943444
Q2G285   11 0.916667 -1.27278 0.943444
Q2FZH6   14 1.16667 0.903563 0.161558
Q2FZX1   8 0.666667 -1.27278 0.943444
Q2FZ83   1 0.0833333 -1.27278 0.943444
Q2G0S9   8 0.666667 -1.27278 0.943444
Q2FZH7   10 0.833333 -1.27278 0.943444
Q2FZT3   9 0.75 -1.27278 0.943444
Q2FX57   9 0.72 -1.27278 0.943444
Q2G0B9   11 0.88 -1.27278 0.943444
Q2FY28   13 1.04 0.903563 0.161558
Q2G0R5   10 0.8 -1.27278 0.943444
Q2FZG8   11 0.88 -1.27278 0.943444
Q2G1X1   12 0.96 -1.27278 0.943444
Q2FX93   8 0.64 -1.27278 0.943444
Q2FYU5   7 0.56 -1.27278 0.943444
Q2FWR9   14 1.12 0.903563 0.161558
Q2FWS0   20 1.6 0.903563 0.161558
Q2G0P4   7 0.56 -1.27278 0.943444
Q2FX50   15 1.2 0.903563 0.161558
Q2FZV0   9 0.72 -1.27278 0.943444
Q2G0S5   9 0.72 -1.27278 0.943444
Q2FY25   12 0.96 -1.27278 0.943444
Q2FXG6   7 0.56 -1.27278 0.943444
Q2FZJ7   7 0.56 -1.27278 0.943444
Q2G0U7   11 0.88 -1.27278 0.943444
Q2FZV2   13 1.04 0.903563 0.161558
Q2FWT8   13 1.04 0.903563 0.161558
Q2G0D1   13 1.04 0.903563 0.161558
Q2FVW5   10 0.8 -1.27278 0.943444
Q2FY97   16 1.28 0.903563 0.161558
Q2FXF3   8 0.64 -1.27278 0.943444
Q2G063   8 0.64 -1.27278 0.943444
Q2G0U5   16 1.28 0.903563 0.161558
Q2G2B1   16 1.28 0.903563 0.161558
Q2FVE3   11 0.88 -1.27278 0.943444
Q2FZW1   18 1.44 0.903563 0.161558
Q2FYK2   11 0.88 -1.27278 0.943444
Q2FXW2   7 0.56 -1.27278 0.943444
Q9F0R1   15 1.2 0.903563 0.161558
Q2FZG3   12 0.96 -1.27278 0.943444
Q2G2K0   12 0.96 -1.27278 0.943444
Q2FVN4   7 0.56 -1.27278 0.943444
Q2FYV0   12 0.96 -1.27278 0.943444
Q2G0A5   8 0.64 -1.27278 0.943444
Q2FZ03   18 1.44 0.903563 0.161558
Q2G1I8   9 0.72 -1.27278 0.943444
Q2FYX8   14 1.12 0.903563 0.161558
Q2FV18   10 0.8 -1.27278 0.943444
Q2FYI7   8 0.64 -1.27278 0.943444
Q2G0K1   12 0.96 -1.27278 0.943444
Q2G2U9   15 1.2 0.903563 0.161558
Q2FW31   24 1.92 0.903563 0.161558
Q2FVB5   14 1.12 0.903563 0.161558
Q2FVI8   7 0.56 -1.27278 0.943444
Q2FZT0   12 0.96 -1.27278 0.943444
P48860   18 1.44 0.903563 0.161558
Q2FYC1   17 1.36 0.903563 0.161558
Q2G286   16 1.28 0.903563 0.161558
Q2FXD3   9 0.72 -1.27278 0.943444
Q2G027   8 0.64 -1.27278 0.943444
Q2G0T4   10 0.8 -1.27278 0.943444
Q2FZJ5   25 2 3.07991 0.0107511
Q2FW10   5 0.4 -1.27278 0.943444
Q2FY91   11 0.88 -1.27278 0.943444
Q2FVP0   13 1.04 0.903563 0.161558
P60070   22 1.76 0.903563 0.161558
Q2FWU1   12 0.96 -1.27278 0.943444
Q2FYA3   7 0.56 -1.27278 0.943444
Q2G0V8   13 1.04 0.903563 0.161558
Q2G0Z2   11 0.88 -1.27278 0.943444
Q2FZ47   9 0.72 -1.27278 0.943444
Q2G0V9   9 0.72 -1.27278 0.943444
Q2FZE2   12 0.96 -1.27278 0.943444
Q2FWB0   12 0.96 -1.27278 0.943444
Q2G1J1   11 0.88 -1.27278 0.943444
Q2FYQ1   11 0.88 -1.27278 0.943444
Q2FZ45   11 0.88 -1.27278 0.943444
Q2FYW5   10 0.8 -1.27278 0.943444
Q2G1A0   6 0.48 -1.27278 0.943444
Q2FZB9   8 0.64 -1.27278 0.943444
Q2FZX2   12 0.96 -1.27278 0.943444
Q2FZY4   15 1.2 0.903563 0.161558
Q2FW56   8 0.64 -1.27278 0.943444
P0A0G6   15 1.2 0.903563 0.161558
Q2FW80   8 0.64 -1.27278 0.943444
Q2G2S4   7 0.56 -1.27278 0.943444
Q2G2H0   5 0.4 -1.27278 0.943444
Q2G2E1   13 1.04 0.903563 0.161558
Q2G0I5   21 1.68 0.903563 0.161558
Q2FWW6   12 0.96 -1.27278 0.943444
Q2G112   11 0.88 -1.27278 0.943444
Q2G214   10 0.8 -1.27278 0.943444
Q2FYG2   12 0.96 -1.27278 0.943444
Q2G0J5   9 0.72 -1.27278 0.943444
Q2FX27   12 0.96 -1.27278 0.943444
Q2FWV5   13 1.04 0.903563 0.161558
Q2FX40   18 1.44 0.903563 0.161558
Q2FZM5   8 0.64 -1.27278 0.943444
Q2FXH8   14 1.12 0.903563 0.161558
Q2FWS5   12 0.96 -1.27278 0.943444
Q2FW13   12 0.923077 -1.27278 0.943444
Q2FY93   13 1 0.903563 0.161558
Q2FZM8   16 1.23077 0.903563 0.161558
Q2FZV4   13 1 0.903563 0.161558
Q2FVD4   15 1.15385 0.903563 0.161558
Q2G0J3   7 0.538462 -1.27278 0.943444
Q2FX61   16 1.23077 0.903563 0.161558
Q2FVD6   8 0.615385 -1.27278 0.943444
Q2FYY7   13 1 0.903563 0.161558
Q2G0W0   13 1 0.903563 0.161558
Q2FXF7   14 1.07692 0.903563 0.161558
Q2G191   11 0.846154 -1.27278 0.943444
Q2FYT5   10 0.769231 -1.27278 0.943444
Q2G1P0   10 0.769231 -1.27278 0.943444
Q2FVF8   13 1 0.903563 0.161558
Q2G0Y1   11 0.846154 -1.27278 0.943444
Q2FZD2   21 1.61538 0.903563 0.161558
Q2FZ59   14 1.07692 0.903563 0.161558
Q2G2G1   13 1 0.903563 0.161558
Q2G0F9   10 0.769231 -1.27278 0.943444
Q2G1J2   14 1.07692 0.903563 0.161558
Q2G0Q6   15 1.15385 0.903563 0.161558
Q2FYX0   12 0.923077 -1.27278 0.943444
Q2FZU8   8 0.615385 -1.27278 0.943444
Q2G267   11 0.846154 -1.27278 0.943444
Q2G174   14 1.07692 0.903563 0.161558
Q2FWC3   16 1.23077 0.903563 0.161558
Q2FVN6   9 0.692308 -1.27278 0.943444
Q2G2D1   15 1.15385 0.903563 0.161558
Q2FZK9   15 1.15385 0.903563 0.161558
Q2G2C9   13 1 0.903563 0.161558
Q2G2V8   7 0.538462 -1.27278 0.943444
Q2FVL6   11 0.846154 -1.27278 0.943444
Q2FY45   7 0.538462 -1.27278 0.943444
Q2G2R7   7 0.538462 -1.27278 0.943444
Q2FWD5   12 0.923077 -1.27278 0.943444
Q2FWT3   9 0.692308 -1.27278 0.943444
Q2FY92   15 1.15385 0.903563 0.161558
Q2FZM2   13 1 0.903563 0.161558
Q2G2F0   22 1.69231 0.903563 0.161558
Q2FW30   17 1.30769 0.903563 0.161558
Q2FZV9   21 1.61538 0.903563 0.161558
Q2FVA6   14 1.07692 0.903563 0.161558
Q2G229   12 0.923077 -1.27278 0.943444
Q2FZZ3   18 1.38462 0.903563 0.161558
Q2G2F4   11 0.846154 -1.27278 0.943444
Q2FVA7   15 1.15385 0.903563 0.161558
Q2G0R3   9 0.692308 -1.27278 0.943444
Q2G1R1   13 1 0.903563 0.161558
Q2FZ79   10 0.769231 -1.27278 0.943444
Q2FZ12   8 0.615385 -1.27278 0.943444
Q2FX39   16 1.23077 0.903563 0.161558
Q2G186   8 0.615385 -1.27278 0.943444
Q2FXE5   11 0.846154 -1.27278 0.943444
Q2G0A1   17 1.30769 0.903563 0.161558
Q2G0E7   17 1.30769 0.903563 0.161558
Q2G2V7   11 0.846154 -1.27278 0.943444
Q2FYA6   13 1 0.903563 0.161558
Q2G276   10 0.769231 -1.27278 0.943444
Q2G070   16 1.23077 0.903563 0.161558
Q2FVZ1   14 1.07692 0.903563 0.161558
Q2FW84   9 0.692308 -1.27278 0.943444
Q2FVY9   14 1.07692 0.903563 0.161558
Q2FVD9   9 0.692308 -1.27278 0.943444
Q2G1T2   10 0.769231 -1.27278 0.943444
Q2G0I3   11 0.846154 -1.27278 0.943444
Q2G0E8   34 2.61538 3.07991 0.0107511
Q2FW08   14 1.07692 0.903563 0.161558
Q2FVD8   11 0.846154 -1.27278 0.943444
Q2FXF5   23 1.76923 0.903563 0.161558
Q2FXW1   29 2.23077 3.07991 0.0107511
Q2FW79   12 0.923077 -1.27278 0.943444
Q2G2G0   8 0.615385 -1.27278 0.943444
P48940   13 1 0.903563 0.161558
Q2FYL6   14 1.07692 0.903563 0.161558
Q2FZV8   13 1 0.903563 0.161558
Q2FYM5   13 1 0.903563 0.161558
Q2G2B6   26 2 3.07991 0.0107511
Q2G1L2   8 0.615385 -1.27278 0.943444
Q2G1V5   13 1 0.903563 0.161558
Q2FXT0   8 0.615385 -1.27278 0.943444
Q2FY02   26 2 3.07991 0.0107511
Q2FWQ4   16 1.23077 0.903563 0.161558
Q2FYG4   14 1.07692 0.903563 0.161558
Q2FW11   13 1 0.903563 0.161558
Q2G257   21 1.55556 0.903563 0.161558
Q2FWJ6   16 1.18519 0.903563 0.161558
Q2FXS8   8 0.592593 -1.27278 0.943444
Q2FX12   31 2.2963 3.07991 0.0107511
Q2FYF1   11 0.814815 -1.27278 0.943444
Q2G2E8   20 1.48148 0.903563 0.161558
Q2FXE6   11 0.814815 -1.27278 0.943444
Q2G2C0   13 0.962963 -1.27278 0.943444
Q2G1V6   11 0.814815 -1.27278 0.943444
Q2FWZ4   19 1.40741 0.903563 0.161558
Q2G2V0   14 1.03704 0.903563 0.161558
Q9ZAH6   18 1.33333 0.903563 0.161558
Q2FVU2   16 1.18519 0.903563 0.161558
Q2FWI8   12 0.888889 -1.27278 0.943444
P0A0H0   6 0.444444 -1.27278 0.943444
Q2G0C1   18 1.33333 0.903563 0.161558
Q2FXH3   19 1.40741 0.903563 0.161558
Q2FXI6   26 1.92593 0.903563 0.161558
Q2G1X5   13 0.962963 -1.27278 0.943444
Q2FV08   16 1.18519 0.903563 0.161558
Q2FWT7   7 0.518519 -1.27278 0.943444
Q2G210   16 1.18519 0.903563 0.161558
Q2FW66   11 0.814815 -1.27278 0.943444
Q2FWD0   13 0.962963 -1.27278 0.943444
Q2FUQ1   22 1.62963 0.903563 0.161558
Q2FVI6   15 1.11111 0.903563 0.161558
Q2FWM7   13 0.962963 -1.27278 0.943444
Q2FVN2   14 1.03704 0.903563 0.161558
Q2FWR2   12 0.888889 -1.27278 0.943444
Q2FYH4   13 0.962963 -1.27278 0.943444
Q2FYM8   9 0.666667 -1.27278 0.943444
Q9RFJ6   16 1.18519 0.903563 0.161558
Q2FZ42   7 0.518519 -1.27278 0.943444
Q2FVX9   19 1.40741 0.903563 0.161558
Q2G066   27 2 3.07991 0.0107511
Q2FVM3   15 1.11111 0.903563 0.161558
Q2FWT1   16 1.18519 0.903563 0.161558
Q2FZB8   7 0.518519 -1.27278 0.943444
Q2FUQ8   12 0.888889 -1.27278 0.943444
Q2G2I7   10 0.740741 -1.27278 0.943444
Q2FVF7   10 0.740741 -1.27278 0.943444
Q2FV52   11 0.814815 -1.27278 0.943444
Q2FWE3   23 1.7037 0.903563 0.161558
Q2G144   29 2.14815 3.07991 0.0107511
Q2FXZ1   12 0.888889 -1.27278 0.943444
Q2FX34   10 0.740741 -1.27278 0.943444
Q2FWV4   7 0.518519 -1.27278 0.943444
Q2FZ11   13 0.962963 -1.27278 0.943444
Q2G141   11 0.814815 -1.27278 0.943444
Q2FWF5   14 1.03704 0.903563 0.161558
Q2FV34   7 0.518519 -1.27278 0.943444
Q2FWQ0   18 1.33333 0.903563 0.161558
Q2FV88   14 1.03704 0.903563 0.161558
Q2G2P0   10 0.740741 -1.27278 0.943444
Q2FYW8   14 1.03704 0.903563 0.161558
Q2G1W1   9 0.666667 -1.27278 0.943444
Q2FVC2   11 0.814815 -1.27278 0.943444
Q2G0D3   12 0.888889 -1.27278 0.943444
Q2FV89   29 2.14815 3.07991 0.0107511
Q2G1U2   16 1.18519 0.903563 0.161558
Q2FX32   13 0.962963 -1.27278 0.943444
Q2FXS7   15 1.11111 0.903563 0.161558
Q2FVX1   10 0.740741 -1.27278 0.943444
Q2FVE0   13 0.962963 -1.27278 0.943444
Q2G270   8 0.592593 -1.27278 0.943444
Q9EYW6   10 0.740741 -1.27278 0.943444
Q2FVB8   16 1.18519 0.903563 0.161558
Q2FZT9   15 1.11111 0.903563 0.161558
Q2G298   24 1.77778 0.903563 0.161558
Q2FX49   15 1.11111 0.903563 0.161558
Q2G0Z0   17 1.25926 0.903563 0.161558
Q2FW39   21 1.55556 0.903563 0.161558
Q2G252   26 1.92593 0.903563 0.161558
Q2G0A3   10 0.740741 -1.27278 0.943444
Q2FYJ7   26 1.92593 0.903563 0.161558
Q2FWT2   10 0.740741 -1.27278 0.943444
Q2FWQ5   13 0.962963 -1.27278 0.943444
Q2G2J7   12 0.888889 -1.27278 0.943444
Q2FY75   14 1.03704 0.903563 0.161558
Q2G106   11 0.814815 -1.27278 0.943444
Q2FVY3   11 0.814815 -1.27278 0.943444
Q2FVP9   19 1.40741 0.903563 0.161558
Q2FW42   9 0.666667 -1.27278 0.943444
Q2FUV9   15 1.11111 0.903563 0.161558
Q2FVR7   13 0.962963 -1.27278 0.943444
Q2FZN1   11 0.814815 -1.27278 0.943444
Q2G2Q7   23 1.64286 0.903563 0.161558
Q2G150   16 1.14286 0.903563 0.161558
Q2G081   17 1.21429 0.903563 0.161558
Q2FV45   19 1.35714 0.903563 0.161558
Q2FX02   23 1.64286 0.903563 0.161558
P0A0Q4   14 1 0.903563 0.161558
Q2G0L9   30 2.14286 3.07991 0.0107511
Q2FY04   23 1.64286 0.903563 0.161558
Q2FV48   16 1.14286 0.903563 0.161558
Q2FW64   23 1.64286 0.903563 0.161558
Q2FX63   16 1.14286 0.903563 0.161558
Q2G1T3   13 0.928571 -1.27278 0.943444
Q2G0K9   11 0.785714 -1.27278 0.943444
Q2FZ00   16 1.14286 0.903563 0.161558
Q2FVL9   7 0.5 -1.27278 0.943444
Q2FW33   17 1.21429 0.903563 0.161558
Q2FWT9   12 0.857143 -1.27278 0.943444
Q2FZF7   26 1.85714 0.903563 0.161558
Q2FWL1   24 1.71429 0.903563 0.161558
Q2FYS7   14 1 0.903563 0.161558
Q2FZX3   12 0.857143 -1.27278 0.943444
Q2FXR0   14 1 0.903563 0.161558
Q2G2I9   18 1.28571 0.903563 0.161558
Q2FWN1   9 0.642857 -1.27278 0.943444
Q2G297   14 1 0.903563 0.161558
Q2FVA0   18 1.28571 0.903563 0.161558
Q2FXX0   12 0.857143 -1.27278 0.943444
Q2G2P4   28 2 3.07991 0.0107511
Q2G0P8   18 1.28571 0.903563 0.161558
Q2FVN3   15 1.07143 0.903563 0.161558
Q2FXK7   18 1.28571 0.903563 0.161558
Q2FZF8   12 0.857143 -1.27278 0.943444
Q2FWR0   15 1.07143 0.903563 0.161558
Q2FXL2   16 1.14286 0.903563 0.161558
Q2FWA9   18 1.28571 0.903563 0.161558
Q2G282   17 1.21429 0.903563 0.161558
Q9RQQ0   16 1.14286 0.903563 0.161558
Q2FXD7   14 1 0.903563 0.161558
Q2FUY4   15 1.07143 0.903563 0.161558
Q2G2W4   14 1 0.903563 0.161558
Q2FZF5   38 2.71429 3.07991 0.0107511
Q2FY42   11 0.785714 -1.27278 0.943444
Q2FUS3   10 0.714286 -1.27278 0.943444
Q2G2E7   14 1 0.903563 0.161558
Q2G0S6   24 1.71429 0.903563 0.161558
Q2G0C2   19 1.35714 0.903563 0.161558
Q2FWF8   17 1.21429 0.903563 0.161558
Q2G000   24 1.71429 0.903563 0.161558
Q2FWX2   14 1 0.903563 0.161558
Q2FZS2   13 0.928571 -1.27278 0.943444
Q2FW16   10 0.714286 -1.27278 0.943444
Q2FZI2   12 0.857143 -1.27278 0.943444
Q2G1Q5   16 1.14286 0.903563 0.161558
Q2G1A5   33 2.35714 3.07991 0.0107511
Q2G0P7   22 1.57143 0.903563 0.161558
Q2FWV3   11 0.785714 -1.27278 0.943444
Q2FW51   13 0.928571 -1.27278 0.943444
Q2FVI4   15 1.07143 0.903563 0.161558
Q2FVN7   13 0.928571 -1.27278 0.943444
Q2FWP9   13 0.928571 -1.27278 0.943444
Q2FXT2   19 1.35714 0.903563 0.161558
P0A0F4   18 1.28571 0.903563 0.161558
Q2G126   17 1.21429 0.903563 0.161558
Q2FW82   16 1.14286 0.903563 0.161558
Q2FY44   14 1 0.903563 0.161558
Q2G0N9   19 1.35714 0.903563 0.161558
Q2G0Z9   10 0.714286 -1.27278 0.943444
Q2FV81   14 1 0.903563 0.161558
Q2FYC4   10 0.714286 -1.27278 0.943444
Q2G178   19 1.35714 0.903563 0.161558
Q2G079   28 2 3.07991 0.0107511
Q2G2B7   15 1.07143 0.903563 0.161558
Q2FVF5   18 1.28571 0.903563 0.161558
Q2G2W2   22 1.57143 0.903563 0.161558
Q2G1I2   20 1.42857 0.903563 0.161558
Q2G245   15 1.07143 0.903563 0.161558
Q2G1H7   15 1.03448 0.903563 0.161558
Q2FWF1   13 0.896552 -1.27278 0.943444
Q2FZZ9   29 2 3.07991 0.0107511
Q2G1W3   12 0.827586 -1.27278 0.943444
Q2G204   23 1.58621 0.903563 0.161558
Q2G1H1   21 1.44828 0.903563 0.161558
Q2FXK3   16 1.10345 0.903563 0.161558
Q2G2H8   18 1.24138 0.903563 0.161558
Q2FZP9   17 1.17241 0.903563 0.161558
Q2FWI2   15 1.03448 0.903563 0.161558
Q2FYZ6   17 1.17241 0.903563 0.161558
Q2FXS1   17 1.17241 0.903563 0.161558
Q2G200   14 0.965517 -1.27278 0.943444
Q2G2L5   19 1.31034 0.903563 0.161558
Q2FY73   19 1.31034 0.903563 0.161558
Q2G177   16 1.10345 0.903563 0.161558
Q2G2F9   17 1.17241 0.903563 0.161558
Q2FV27   18 1.24138 0.903563 0.161558
Q2FZ56   19 1.31034 0.903563 0.161558
Q2FVF3   14 0.965517 -1.27278 0.943444
Q2G0B6   31 2.13793 3.07991 0.0107511
Q2G2S5   17 1.17241 0.903563 0.161558
Q2FW68   15 1.03448 0.903563 0.161558
Q2FWX7   11 0.758621 -1.27278 0.943444
Q2FWB6   20 1.37931 0.903563 0.161558
Q2FXA9   20 1.37931 0.903563 0.161558
Q2FXP3   16 1.10345 0.903563 0.161558
Q2FUX5   18 1.24138 0.903563 0.161558
Q2FZZ4   27 1.86207 0.903563 0.161558
Q2FX98   19 1.31034 0.903563 0.161558
Q2FV23   14 0.965517 -1.27278 0.943444
Q2FUR1   11 0.758621 -1.27278 0.943444
Q2FY49   18 1.24138 0.903563 0.161558
Q2G017   15 1.03448 0.903563 0.161558
Q2G2K9   21 1.44828 0.903563 0.161558
Q2G2N9   18 1.24138 0.903563 0.161558
Q2G0E9   13 0.896552 -1.27278 0.943444
Q2FY19   17 1.17241 0.903563 0.161558
Q2G1E3   11 0.758621 -1.27278 0.943444
Q2FW17   7 0.482759 -1.27278 0.943444
Q2FWK9   24 1.65517 0.903563 0.161558
Q2G2Q6   19 1.31034 0.903563 0.161558
Q2G2Q5   21 1.44828 0.903563 0.161558
Q2G1U9   22 1.51724 0.903563 0.161558
Q2G299   15 1.03448 0.903563 0.161558
Q2FX75   9 0.62069 -1.27278 0.943444
Q2G058   17 1.17241 0.903563 0.161558
Q2G0E3   10 0.689655 -1.27278 0.943444
Q2FYK0   18 1.24138 0.903563 0.161558
Q2G2K6   7 0.482759 -1.27278 0.943444
Q2FYN0   10 0.689655 -1.27278 0.943444
Q2FVK7   20 1.37931 0.903563 0.161558
Q2FX15   16 1.10345 0.903563 0.161558
Q2FVN9   15 1.03448 0.903563 0.161558
Q2FWX0   19 1.31034 0.903563 0.161558
Q2G143   21 1.44828 0.903563 0.161558
Q2G0C7   13 0.896552 -1.27278 0.943444
Q2G0K6   25 1.72414 0.903563 0.161558
Q2FZZ1   16 1.10345 0.903563 0.161558
Q2FV13   15 1.03448 0.903563 0.161558
Q2G128   18 1.24138 0.903563 0.161558
Q2FXU2   22 1.51724 0.903563 0.161558
Q2G2R4   39 2.68966 3.07991 0.0107511
Q2FXM1   40 2.75862 3.07991 0.0107511
Q8KQR1   15 1.03448 0.903563 0.161558
Q2G2Q9   17 1.17241 0.903563 0.161558
Q2FVG9   12 0.827586 -1.27278 0.943444
Q2FV56   12 0.827586 -1.27278 0.943444
Q2FWG7   17 1.13333 0.903563 0.161558
Q2G0T1   31 2.06667 3.07991 0.0107511
Q2FXB9   17 1.13333 0.903563 0.161558
Q2FZP3   17 1.13333 0.903563 0.161558
Q2FZQ2   20 1.33333 0.903563 0.161558
Q2FXS4   16 1.06667 0.903563 0.161558
Q2FZ21   28 1.86667 0.903563 0.161558
Q2G2X2   32 2.13333 3.07991 0.0107511
Q2FZF6   37 2.46667 3.07991 0.0107511
Q2FYA0   16 1.06667 0.903563 0.161558
Q2G2A9   19 1.26667 0.903563 0.161558
Q2FYB9   11 0.733333 -1.27278 0.943444
Q2FYI4   34 2.26667 3.07991 0.0107511
Q2FYL4   19 1.26667 0.903563 0.161558
Q2G1T0   17 1.13333 0.903563 0.161558
Q2FXW7   14 0.933333 -1.27278 0.943444
Q2FZA1   28 1.86667 0.903563 0.161558
Q2FY76   15 1 0.903563 0.161558
Q2FZ97   21 1.4 0.903563 0.161558
Q2G1I4   18 1.2 0.903563 0.161558
Q2FYQ6   18 1.2 0.903563 0.161558
Q2FXL6   33 2.2 3.07991 0.0107511
Q2G2G6   13 0.866667 -1.27278 0.943444
Q2FVH1   17 1.13333 0.903563 0.161558
Q2FYA8   15 1 0.903563 0.161558
Q2G2M5   32 2.13333 3.07991 0.0107511
Q2FV99   13 0.866667 -1.27278 0.943444
Q2G105   12 0.8 -1.27278 0.943444
Q2FW23   26 1.73333 0.903563 0.161558
Q2G012   8 0.533333 -1.27278 0.943444
Q2G2V5   10 0.666667 -1.27278 0.943444
Q2FW07   28 1.86667 0.903563 0.161558
Q2G0F2   22 1.46667 0.903563 0.161558
Q2FZC9   15 1 0.903563 0.161558
Q2FXE9   17 1.13333 0.903563 0.161558
Q2FV47   15 1 0.903563 0.161558
Q2G2Q8   19 1.26667 0.903563 0.161558
Q2FYE7   18 1.2 0.903563 0.161558
Q2FUT3   20 1.33333 0.903563 0.161558
Q2G068   19 1.26667 0.903563 0.161558
Q2G2D3   14 0.933333 -1.27278 0.943444
Q2FYK4   28 1.86667 0.903563 0.161558
Q2FX36   19 1.26667 0.903563 0.161558
Q2G0A4   10 0.666667 -1.27278 0.943444
Q2G080   18 1.2 0.903563 0.161558
Q2FUT1   17 1.13333 0.903563 0.161558
Q2FYH3   20 1.33333 0.903563 0.161558
Q2FXA7   32 2.13333 3.07991 0.0107511
Q2G2Y6   8 0.533333 -1.27278 0.943444
Q2FY55   27 1.8 0.903563 0.161558
Q2FY61   17 1.13333 0.903563 0.161558
Q2G0E2   26 1.73333 0.903563 0.161558
Q2FVY1   32 2.13333 3.07991 0.0107511
Q2FUV1   21 1.4 0.903563 0.161558
Q2FUS9   12 0.8 -1.27278 0.943444
Q2G1A1   12 0.8 -1.27278 0.943444
P60639   19 1.26667 0.903563 0.161558
Q2FZE9   8 0.533333 -1.27278 0.943444
Q2G1I9   16 1.06667 0.903563 0.161558
Q2FWN0   19 1.26667 0.903563 0.161558
Q2FZE3   18 1.2 0.903563 0.161558
Q93Q23   14 0.933333 -1.27278 0.943444
Q2FWE9   34 2.26667 3.07991 0.0107511
Q2FUS1   18 1.2 0.903563 0.161558
Q2FVM5   20 1.33333 0.903563 0.161558
Q2G2N7   19 1.26667 0.903563 0.161558
Q2FWG0   19 1.26667 0.903563 0.161558
Q2FXV7   20 1.33333 0.903563 0.161558
Q2FW69   14 0.933333 -1.27278 0.943444
P0A0F8   14 0.933333 -1.27278 0.943444
Q2G055   20 1.33333 0.903563 0.161558
Q2FV37   15 1 0.903563 0.161558
Q2G225   15 1 0.903563 0.161558
Q2FXG2   30 2 3.07991 0.0107511
Q2FY87   10 0.666667 -1.27278 0.943444
Q2FWR7   16 1.06667 0.903563 0.161558
Q2G1U6   20 1.33333 0.903563 0.161558
Q2G006   16 1.06667 0.903563 0.161558
Q2G2I6   21 1.35484 0.903563 0.161558
Q2FWS1   6 0.387097 -1.27278 0.943444
Q2FYF5   22 1.41935 0.903563 0.161558
Q2G0F1   20 1.29032 0.903563 0.161558
Q2G0J2   23 1.48387 0.903563 0.161558
Q2FXE3   19 1.22581 0.903563 0.161558
Q2FYV8   15 0.967742 -1.27278 0.943444
Q2G1X6   33 2.12903 3.07991 0.0107511
Q2FUP5   22 1.41935 0.903563 0.161558
Q2G1A4   22 1.41935 0.903563 0.161558
Q2G0H9   21 1.35484 0.903563 0.161558
Q2G0M0   34 2.19355 3.07991 0.0107511
Q2FYK6   17 1.09677 0.903563 0.161558
Q2G023   15 0.967742 -1.27278 0.943444
Q2G0G2   21 1.35484 0.903563 0.161558
Q2FXC0   14 0.903226 -1.27278 0.943444
Q2FXF1   22 1.41935 0.903563 0.161558
Q2FW00   19 1.22581 0.903563 0.161558
Q2G1E7   22 1.41935 0.903563 0.161558
Q2FWE7   24 1.54839 0.903563 0.161558
Q2FY32   37 2.3871 3.07991 0.0107511
Q2FUU0   27 1.74194 0.903563 0.161558
Q2FVU5   19 1.22581 0.903563 0.161558
Q2G062   29 1.87097 0.903563 0.161558
Q2FV26   18 1.16129 0.903563 0.161558
Q2FW97   14 0.903226 -1.27278 0.943444
Q2FZY8   20 1.29032 0.903563 0.161558
Q2G277   18 1.16129 0.903563 0.161558
Q2G0V1   14 0.903226 -1.27278 0.943444
Q2FWJ3   29 1.87097 0.903563 0.161558
Q2G2J2   10 0.645161 -1.27278 0.943444
Q2FVB0   19 1.22581 0.903563 0.161558
Q2G278   14 0.903226 -1.27278 0.943444
Q2G107   13 0.83871 -1.27278 0.943444
P0A0M9   26 1.67742 0.903563 0.161558
Q2G067   22 1.41935 0.903563 0.161558
Q2FV55   14 0.903226 -1.27278 0.943444
Q2G1L3   19 1.22581 0.903563 0.161558
Q2G2R0   40 2.58065 3.07991 0.0107511
Q2G2T3   14 0.903226 -1.27278 0.943444
Q2FWA8   16 1.03226 0.903563 0.161558
Q2G056   28 1.80645 0.903563 0.161558
Q2FWR1   22 1.41935 0.903563 0.161558
Q2FXP9   20 1.29032 0.903563 0.161558
Q2FZI4   19 1.22581 0.903563 0.161558
Q2G2L7   21 1.35484 0.903563 0.161558
Q2FVG1   23 1.48387 0.903563 0.161558
Q2G1I7   20 1.29032 0.903563 0.161558
Q2FVB6   22 1.41935 0.903563 0.161558
Q2G001   18 1.16129 0.903563 0.161558
Q2FUX3   11 0.709677 -1.27278 0.943444
Q2G1Q9   36 2.32258 3.07991 0.0107511
Q2G2S9   18 1.16129 0.903563 0.161558
Q2FXZ8   13 0.83871 -1.27278 0.943444
Q2FZI7   32 2.06452 3.07991 0.0107511
Q2FUS6   35 2.25806 3.07991 0.0107511
Q2FUZ6   19 1.22581 0.903563 0.161558
Q2FYQ9   17 1.09677 0.903563 0.161558
Q2FYS8   13 0.83871 -1.27278 0.943444
Q2FYS6   21 1.35484 0.903563 0.161558
Q2FZG6   13 0.83871 -1.27278 0.943444
Q2G1L9   18 1.16129 0.903563 0.161558
Q2FXT3   24 1.54839 0.903563 0.161558
Q2FZN9   17 1.09677 0.903563 0.161558
Q2FW20   24 1.54839 0.903563 0.161558
Q2G0H3   14 0.903226 -1.27278 0.943444
Q2FV98   23 1.48387 0.903563 0.161558
Q2FXR7   18 1.16129 0.903563 0.161558
Q2G1T4   24 1.54839 0.903563 0.161558
Q2FW38   22 1.41935 0.903563 0.161558
Q2G2P6   18 1.16129 0.903563 0.161558
Q2FVL7   29 1.87097 0.903563 0.161558
Q2FVY2   23 1.48387 0.903563 0.161558
Q2FYZ0   20 1.29032 0.903563 0.161558
Q2FYW2   19 1.22581 0.903563 0.161558
P60643   22 1.41935 0.903563 0.161558
Q2G265   12 0.774194 -1.27278 0.943444
Q2FV42   18 1.16129 0.903563 0.161558
Q2FXN0   19 1.22581 0.903563 0.161558
Q2G2D9   21 1.35484 0.903563 0.161558
Q2FV75   15 0.967742 -1.27278 0.943444
Q2FYE0   27 1.74194 0.903563 0.161558
Q2FX03   24 1.54839 0.903563 0.161558
Q2FX89   30 1.93548 0.903563 0.161558
Q2FX43   12 0.774194 -1.27278 0.943444
Q2FV69   23 1.4375 0.903563 0.161558
P72360   17 1.0625 0.903563 0.161558
Q2FVQ1   22 1.375 0.903563 0.161558
Q2FYG7   18 1.125 0.903563 0.161558
Q2G1J8   18 1.125 0.903563 0.161558
Q2FW77   18 1.125 0.903563 0.161558
Q2FWI4   16 1 0.903563 0.161558
Q2FX62   12 0.75 -1.27278 0.943444
Q2G0U6   25 1.5625 0.903563 0.161558
Q2G0P2   14 0.875 -1.27278 0.943444
Q2G0B8   26 1.625 0.903563 0.161558
Q2FVL3   15 0.9375 -1.27278 0.943444
Q2G1K8   22 1.375 0.903563 0.161558
Q2G2R9   20 1.25 0.903563 0.161558
Q2G2I3   17 1.0625 0.903563 0.161558
Q2FY56   20 1.25 0.903563 0.161558
Q2G0B1   19 1.1875 0.903563 0.161558
Q2G1T1   32 2 3.07991 0.0107511
Q2FVX5   19 1.1875 0.903563 0.161558
Q2G0H8   15 0.9375 -1.27278 0.943444
Q2FVT3   16 1 0.903563 0.161558
Q2FWF6   16 1 0.903563 0.161558
Q2FWZ6   22 1.375 0.903563 0.161558
Q2FZ77   34 2.125 3.07991 0.0107511
Q2G0H0   17 1.0625 0.903563 0.161558
Q2G2G7   22 1.375 0.903563 0.161558
Q2G117   15 0.9375 -1.27278 0.943444
Q2FXG9   42 2.625 3.07991 0.0107511
Q2FWE4   29 1.8125 0.903563 0.161558
Q2FUS0   34 2.125 3.07991 0.0107511
Q2FWR3   19 1.1875 0.903563 0.161558
Q2FYA9   10 0.625 -1.27278 0.943444
Q2G0Y5   33 2.0625 3.07991 0.0107511
Q2FZZ8   25 1.5625 0.903563 0.161558
Q2G1Z6   20 1.25 0.903563 0.161558
Q2FX53   21 1.3125 0.903563 0.161558
Q2FZC4   20 1.25 0.903563 0.161558
Q2FUS5   23 1.4375 0.903563 0.161558
Q2G1R0   21 1.3125 0.903563 0.161558
Q2G0D5   19 1.1875 0.903563 0.161558
Q2FY18   22 1.375 0.903563 0.161558
Q2FYH8   17 1.0625 0.903563 0.161558
Q2G1F2   27 1.6875 0.903563 0.161558
Q2G0Q5   19 1.1875 0.903563 0.161558
Q2FVR2   14 0.875 -1.27278 0.943444
Q2FZE7   13 0.8125 -1.27278 0.943444
Q2G0I0   18 1.125 0.903563 0.161558
Q2G0R1   36 2.25 3.07991 0.0107511
Q2G0L7   31 1.9375 0.903563 0.161558
Q2FWI1   18 1.125 0.903563 0.161558
Q2G0F7   16 1 0.903563 0.161558
Q2FXY3   41 2.5625 3.07991 0.0107511
P0A084   22 1.375 0.903563 0.161558
Q2G0G5   35 2.1875 3.07991 0.0107511
Q2FZE5   17 1.0625 0.903563 0.161558
Q2G0A2   24 1.5 0.903563 0.161558
Q2FVE8   17 1.0625 0.903563 0.161558
Q2G2M8   12 0.75 -1.27278 0.943444
Q2FYH7   12 0.75 -1.27278 0.943444
Q2FVR8   22 1.375 0.903563 0.161558
Q2FZU9   15 0.9375 -1.27278 0.943444
Q2FYX7   19 1.1875 0.903563 0.161558
Q2G280   29 1.8125 0.903563 0.161558
Q2FVG5   36 2.25 3.07991 0.0107511
Q2FWX1   25 1.5625 0.903563 0.161558
Q2FVB3   17 1.0625 0.903563 0.161558
Q2G2A1   26 1.625 0.903563 0.161558
Q2G1W7   12 0.75 -1.27278 0.943444
Q2FW36   18 1.125 0.903563 0.161558
P31337   34 2.125 3.07991 0.0107511
Q2FXB8   20 1.25 0.903563 0.161558
Q2G2F3   25 1.5625 0.903563 0.161558
Q2FYM7   12 0.75 -1.27278 0.943444
Q2FYB2   17 1.0625 0.903563 0.161558
Q2G2E2   25 1.51515 0.903563 0.161558
Q2G2G9   21 1.27273 0.903563 0.161558
Q2FVC5   13 0.787879 -1.27278 0.943444
Q2G0T3   38 2.30303 3.07991 0.0107511
Q2G074   19 1.15152 0.903563 0.161558
Q2G016   23 1.39394 0.903563 0.161558
Q2G0G4   22 1.33333 0.903563 0.161558
Q2G2K1   13 0.787879 -1.27278 0.943444
Q2FXE1   16 0.969697 -1.27278 0.943444
Q2FWD2   32 1.93939 0.903563 0.161558
Q2G1Q0   15 0.909091 -1.27278 0.943444
Q2G073   20 1.21212 0.903563 0.161558
Q2G1T7   25 1.51515 0.903563 0.161558
Q2FVI3   16 0.969697 -1.27278 0.943444
Q2FZ93   29 1.75758 0.903563 0.161558
Q2FVQ7   16 0.969697 -1.27278 0.943444
Q2G2B9   18 1.09091 0.903563 0.161558
Q2FZN5   14 0.848485 -1.27278 0.943444
Q2FY72   14 0.848485 -1.27278 0.943444
Q2G0A0   17 1.0303 0.903563 0.161558
Q2FZQ8   20 1.21212 0.903563 0.161558
Q2FXP1   33 2 3.07991 0.0107511
P0A0B7   23 1.39394 0.903563 0.161558
Q2FYW0   46 2.78788 3.07991 0.0107511
Q2G230   36 2.18182 3.07991 0.0107511
Q2G0H5   20 1.21212 0.903563 0.161558
Q2G0B7   34 2.06061 3.07991 0.0107511
Q2G131   17 1.0303 0.903563 0.161558
Q2G0Y4   13 0.787879 -1.27278 0.943444
Q2G2L0   20 1.21212 0.903563 0.161558
Q2G101   38 2.30303 3.07991 0.0107511
Q2G036   25 1.51515 0.903563 0.161558
Q2FXN3   19 1.15152 0.903563 0.161558
Q2FWY2   28 1.69697 0.903563 0.161558
Q2FXK6   18 1.09091 0.903563 0.161558
Q2G2Y3   23 1.39394 0.903563 0.161558
Q2G1P8   18 1.09091 0.903563 0.161558
Q2G0N7   35 2.12121 3.07991 0.0107511
Q2FW43   20 1.21212 0.903563 0.161558
Q2G2N4   24 1.45455 0.903563 0.161558
Q2FW59   20 1.21212 0.903563 0.161558
Q2G1V0   18 1.09091 0.903563 0.161558
Q2G010   17 1.0303 0.903563 0.161558
Q2FWJ4   19 1.15152 0.903563 0.161558
Q2FUR3   27 1.63636 0.903563 0.161558
Q2FXE4   20 1.21212 0.903563 0.161558
Q2FY36   27 1.63636 0.903563 0.161558
Q2G1Q7   16 0.969697 -1.27278 0.943444
Q2FX09   49 2.9697 3.07991 0.0107511
Q2G0Z1   25 1.51515 0.903563 0.161558
Q2FWJ1   23 1.39394 0.903563 0.161558
Q2FUT4   22 1.33333 0.903563 0.161558
Q2FYI1   24 1.45455 0.903563 0.161558
Q2FXQ8   29 1.75758 0.903563 0.161558
Q2FUZ0   24 1.45455 0.903563 0.161558
P0A086   21 1.27273 0.903563 0.161558
Q2FZM0   23 1.39394 0.903563 0.161558
Q2FXL3   24 1.45455 0.903563 0.161558
Q2G2K7   18 1.09091 0.903563 0.161558
Q2FVL1   23 1.39394 0.903563 0.161558
Q2FW21   12 0.727273 -1.27278 0.943444
Q2G201   18 1.09091 0.903563 0.161558
Q2FVV6   16 0.969697 -1.27278 0.943444
Q2FV03   29 1.75758 0.903563 0.161558
Q2G2T2   21 1.27273 0.903563 0.161558
Q2FZ44   12 0.727273 -1.27278 0.943444
Q2G1N7   30 1.81818 0.903563 0.161558
Q2G172   19 1.15152 0.903563 0.161558
Q2G208   24 1.45455 0.903563 0.161558
Q2FZR7   22 1.33333 0.903563 0.161558
Q2G2K2   9 0.545455 -1.27278 0.943444
Q2FVA4   19 1.15152 0.903563 0.161558
Q2G0F5   21 1.27273 0.903563 0.161558
Q2G0X0   14 0.848485 -1.27278 0.943444
Q2FXU0   35 2.12121 3.07991 0.0107511
Q2FXX9   33 2 3.07991 0.0107511
Q2G2K8   10 0.606061 -1.27278 0.943444
Q2G0X1   15 0.882353 -1.27278 0.943444
Q2FXI8   11 0.647059 -1.27278 0.943444
Q2G0L1   33 1.94118 0.903563 0.161558
Q2FX07   18 1.05882 0.903563 0.161558
Q2G139   17 1 0.903563 0.161558
Q2FUV5   20 1.17647 0.903563 0.161558
Q2FVD0   16 0.941176 -1.27278 0.943444
Q2FX10   25 1.47059 0.903563 0.161558
Q2G1W5   24 1.41176 0.903563 0.161558
Q2G1Y7   18 1.05882 0.903563 0.161558
Q2G190   25 1.47059 0.903563 0.161558
Q2FV59   23 1.35294 0.903563 0.161558
Q2FZS3   17 1 0.903563 0.161558
Q2FX90   26 1.52941 0.903563 0.161558
Q2FW85   20 1.17647 0.903563 0.161558
Q2FZ65   25 1.47059 0.903563 0.161558
Q2FXJ7   30 1.76471 0.903563 0.161558
Q2FVW2   18 1.05882 0.903563 0.161558
Q2G0H4   21 1.23529 0.903563 0.161558
Q2FVV4   16 0.941176 -1.27278 0.943444
Q2FUR9   21 1.23529 0.903563 0.161558
Q2FW06   13 0.764706 -1.27278 0.943444
Q2FY84   18 1.05882 0.903563 0.161558
Q2G132   28 1.64706 0.903563 0.161558
Q2G0C9   15 0.882353 -1.27278 0.943444
Q2G2N1   20 1.17647 0.903563 0.161558
Q2FVF2   21 1.23529 0.903563 0.161558
Q2FZ30   27 1.58824 0.903563 0.161558
Q2FXX8   39 2.29412 3.07991 0.0107511
Q2FZX6   21 1.23529 0.903563 0.161558
Q2G1Z2   21 1.23529 0.903563 0.161558
Q2G0G7   22 1.29412 0.903563 0.161558
Q2FV53   21 1.23529 0.903563 0.161558
Q2FV28   39 2.29412 3.07991 0.0107511
Q2G097   18 1.05882 0.903563 0.161558
Q2FZC5   28 1.64706 0.903563 0.161558
Q2FY77   27 1.58824 0.903563 0.161558
Q2FVA9   31 1.82353 0.903563 0.161558
Q2G2W5   9 0.529412 -1.27278 0.943444
Q2FX97   43 2.52941 3.07991 0.0107511
Q2G1F3   18 1.05882 0.903563 0.161558
Q2FYU1   11 0.647059 -1.27278 0.943444
Q2FUP6   23 1.35294 0.903563 0.161558
Q2G2U7   22 1.29412 0.903563 0.161558
Q2FY09   24 1.41176 0.903563 0.161558
Q2G1J6   31 1.82353 0.903563 0.161558
Q2G059   26 1.52941 0.903563 0.161558
Q2FVK5   17 1 0.903563 0.161558
Q2G0H7   20 1.17647 0.903563 0.161558
Q2FWN2   19 1.11765 0.903563 0.161558
Q2FYV7   28 1.64706 0.903563 0.161558
Q2G236   38 2.23529 3.07991 0.0107511
Q2FZR6   21 1.23529 0.903563 0.161558
Q2G1P9   18 1.05882 0.903563 0.161558
Q2G0R9   38 2.23529 3.07991 0.0107511
Q2FUZ9   35 2.05882 3.07991 0.0107511
Q2FVP2   23 1.35294 0.903563 0.161558
Q2FXC8   17 1 0.903563 0.161558
Q2FVC4   19 1.11765 0.903563 0.161558
Q2FZ29   21 1.23529 0.903563 0.161558
Q2FYR8   28 1.6 0.903563 0.161558
Q2FY23   24 1.37143 0.903563 0.161558
Q2G0D4   20 1.14286 0.903563 0.161558
Q2FZ38   39 2.22857 3.07991 0.0107511
Q2FXH1   24 1.37143 0.903563 0.161558
Q2FXZ9   25 1.42857 0.903563 0.161558
Q2G1V3   19 1.08571 0.903563 0.161558
Q2FVZ0   20 1.14286 0.903563 0.161558
Q2FV95   23 1.31429 0.903563 0.161558
Q2G196   39 2.22857 3.07991 0.0107511
Q2FZ61   32 1.82857 0.903563 0.161558
Q2FW27   45 2.57143 3.07991 0.0107511
Q2FWH2   29 1.65714 0.903563 0.161558
Q2FZQ9   18 1.02857 0.903563 0.161558
Q2FWQ9   33 1.88571 0.903563 0.161558
Q2G1N5   22 1.25714 0.903563 0.161558
Q2FZP8   23 1.31429 0.903563 0.161558
Q2FXC2   17 0.971429 -1.27278 0.943444
Q2G0X9   13 0.742857 -1.27278 0.943444
Q2FX08   13 0.742857 -1.27278 0.943444
Q2FUV2   40 2.28571 3.07991 0.0107511
Q2FZT8   13 0.742857 -1.27278 0.943444
Q2G2N2   19 1.08571 0.903563 0.161558
Q2G0M1   31 1.77143 0.903563 0.161558
Q2FVX8   40 2.28571 3.07991 0.0107511
Q2G220   33 1.88571 0.903563 0.161558
Q2FW37   22 1.25714 0.903563 0.161558
Q2G203   36 2.05714 3.07991 0.0107511
Q2FY89   17 0.971429 -1.27278 0.943444
Q2G1K7   39 2.22857 3.07991 0.0107511
Q2G013   20 1.14286 0.903563 0.161558
Q2FV91   24 1.37143 0.903563 0.161558
Q2FW92   30 1.71429 0.903563 0.161558
Q2G1U5   27 1.54286 0.903563 0.161558
Q2G2A6   19 1.08571 0.903563 0.161558
Q2G0G9   19 1.08571 0.903563 0.161558
P0A088   10 0.571429 -1.27278 0.943444
Q2G0B4   21 1.2 0.903563 0.161558
Q2G0X7   15 0.857143 -1.27278 0.943444
Q2G0S0   17 0.971429 -1.27278 0.943444
Q2FW12   20 1.14286 0.903563 0.161558
Q2G0J7   32 1.82857 0.903563 0.161558
Q2FW76   20 1.14286 0.903563 0.161558
Q2G1Z7   35 2 3.07991 0.0107511
Q2G2S1   40 2.28571 3.07991 0.0107511
Q2G1B1   27 1.54286 0.903563 0.161558
Q2FVP3   20 1.14286 0.903563 0.161558
Q2G1V1   28 1.6 0.903563 0.161558
Q2G1H8   27 1.54286 0.903563 0.161558
Q2G149   42 2.4 3.07991 0.0107511
Q2FXC7   15 0.857143 -1.27278 0.943444
Q2G019   15 0.857143 -1.27278 0.943444
Q2FWL6   36 2.05714 3.07991 0.0107511
Q2G199   22 1.25714 0.903563 0.161558
Q2FY41   6 0.342857 -1.27278 0.943444
Q2FX33   26 1.48571 0.903563 0.161558
Q2G181   26 1.48571 0.903563 0.161558
Q2FVT1   19 1.08571 0.903563 0.161558
Q2G0Z5   25 1.42857 0.903563 0.161558
Q2FZC7   22 1.25714 0.903563 0.161558
Q2G1U0   38 2.17143 3.07991 0.0107511
Q2FW18   16 0.914286 -1.27278 0.943444
Q2G0H1   15 0.857143 -1.27278 0.943444
Q2FX22   20 1.14286 0.903563 0.161558
Q2G157   34 1.94286 0.903563 0.161558
Q2G2J5   24 1.37143 0.903563 0.161558
Q2FZH9   19 1.08571 0.903563 0.161558
Q2FZA6   17 0.971429 -1.27278 0.943444
Q2G1N6   18 1.02857 0.903563 0.161558
Q2FVR4   41 2.34286 3.07991 0.0107511
Q2FY13   41 2.34286 3.07991 0.0107511
Q2G025   42 2.4 3.07991 0.0107511
Q2FV36   23 1.31429 0.903563 0.161558
Q2G0W9   18 1.02857 0.903563 0.161558
Q2G0L0   38 2.17143 3.07991 0.0107511
Q2FUR2   17 0.971429 -1.27278 0.943444
Q2FVJ9   19 1.08571 0.903563 0.161558
Q2G1S8   14 0.777778 -1.27278 0.943444
Q2FVJ5   37 2.05556 3.07991 0.0107511
Q2FZ39   39 2.16667 3.07991 0.0107511
Q2FWP6   18 1 0.903563 0.161558
Q2FVB4   36 2 3.07991 0.0107511
Q2G0V7   39 2.16667 3.07991 0.0107511
Q2FUV4   24 1.33333 0.903563 0.161558
Q2FYG5   43 2.38889 3.07991 0.0107511
Q2FW71   29 1.61111 0.903563 0.161558
Q2FZB1   12 0.666667 -1.27278 0.943444
Q2G0Y9   31 1.72222 0.903563 0.161558
Q2G0X4   14 0.777778 -1.27278 0.943444
Q2FZL2   15 0.833333 -1.27278 0.943444
Q2FVS1   19 1.05556 0.903563 0.161558
Q2G099   36 2 3.07991 0.0107511
Q2FZN0   30 1.66667 0.903563 0.161558
Q2FZ50   28 1.55556 0.903563 0.161558
Q2G0X8   15 0.833333 -1.27278 0.943444
Q2G167   30 1.66667 0.903563 0.161558
Q2G086   29 1.61111 0.903563 0.161558
Q2G0D0   30 1.66667 0.903563 0.161558
Q2FWG3   30 1.66667 0.903563 0.161558
Q2G228   28 1.55556 0.903563 0.161558
Q2FWW8   24 1.33333 0.903563 0.161558
Q2FYL0   14 0.777778 -1.27278 0.943444
Q2FXX2   36 2 3.07991 0.0107511
Q2G0C4   26 1.44444 0.903563 0.161558
Q2FZA2   43 2.38889 3.07991 0.0107511
Q2FWL0   28 1.55556 0.903563 0.161558
Q2FUY9   36 2 3.07991 0.0107511
Q2G0T8   31 1.72222 0.903563 0.161558
Q2FWK0   24 1.33333 0.903563 0.161558
Q2G0D9   28 1.55556 0.903563 0.161558
Q2FZF3   18 1 0.903563 0.161558
Q2FZ17   33 1.83333 0.903563 0.161558
Q2G0T6   22 1.22222 0.903563 0.161558
Q2G140   22 1.22222 0.903563 0.161558
Q2G2F2   19 1.05556 0.903563 0.161558
Q2FXG0   16 0.888889 -1.27278 0.943444
Q2FWR4   31 1.72222 0.903563 0.161558
Q2G195   27 1.5 0.903563 0.161558
Q2FVY4   38 2.11111 3.07991 0.0107511
Q2G1I6   36 2 3.07991 0.0107511
Q2FVD5   35 1.94444 0.903563 0.161558
Q2FZM1   24 1.33333 0.903563 0.161558
Q2FVG0   32 1.77778 0.903563 0.161558
Q2FZM7   23 1.27778 0.903563 0.161558
Q2FZB2   13 0.722222 -1.27278 0.943444
Q2G287   28 1.55556 0.903563 0.161558
Q2FWG4   19 1.05556 0.903563 0.161558
Q2G2B3   29 1.61111 0.903563 0.161558
Q2FY48   25 1.38889 0.903563 0.161558
Q9ZNI1   17 0.944444 -1.27278 0.943444
Q2FV94   34 1.88889 0.903563 0.161558
Q2G2X5   20 1.11111 0.903563 0.161558
Q2FVX6   31 1.72222 0.903563 0.161558
Q2G060   29 1.61111 0.903563 0.161558
Q2FVG2   22 1.22222 0.903563 0.161558
Q2G1Q1   18 1 0.903563 0.161558
Q2G1F1   15 0.833333 -1.27278 0.943444
Q2FXC5   16 0.888889 -1.27278 0.943444
Q2G2B0   19 1.05556 0.903563 0.161558
Q2FXR6   27 1.5 0.903563 0.161558
Q2FXE0   29 1.61111 0.903563 0.161558
Q2FUY3   40 2.22222 3.07991 0.0107511
Q2G1S6   14 0.777778 -1.27278 0.943444
Q2FVE9   18 1 0.903563 0.161558
Q2FVU7   38 2.11111 3.07991 0.0107511
Q2FVM7   43 2.38889 3.07991 0.0107511
Q2FVU6   21 1.16667 0.903563 0.161558
Q2FVA1   37 2.05556 3.07991 0.0107511
Q2FWB8   31 1.72222 0.903563 0.161558
Q2FYR5   35 1.94444 0.903563 0.161558
Q2G261   21 1.16667 0.903563 0.161558
Q2G264   41 2.27778 3.07991 0.0107511
Q2G0U4   26 1.44444 0.903563 0.161558
Q2G226   24 1.33333 0.903563 0.161558
Q2FZT7   16 0.888889 -1.27278 0.943444
Q2FXJ4   23 1.27778 0.903563 0.161558
Q2G047   39 2.16667 3.07991 0.0107511
Q2FWD9   20 1.11111 0.903563 0.161558
Q2FZH2   29 1.61111 0.903563 0.161558
Q2G044   34 1.88889 0.903563 0.161558
Q2FVZ8   23 1.27778 0.903563 0.161558
Q2G1C5   23 1.27778 0.903563 0.161558
Q2G1Z1   26 1.44444 0.903563 0.161558
Q2G135   31 1.72222 0.903563 0.161558
Q2FVE5   36 2 3.07991 0.0107511
Q2FZ70   40 2.22222 3.07991 0.0107511
Q2G2A0   32 1.77778 0.903563 0.161558
Q2G224   31 1.67568 0.903563 0.161558
P0A0K3   27 1.45946 0.903563 0.161558
Q2G1A8   44 2.37838 3.07991 0.0107511
Q2G1P5   26 1.40541 0.903563 0.161558
Q2FV93   21 1.13514 0.903563 0.161558
Q2FXC4   15 0.810811 -1.27278 0.943444
Q2FY74   27 1.45946 0.903563 0.161558
Q2G1M1   40 2.16216 3.07991 0.0107511
Q9EZ11   28 1.51351 0.903563 0.161558
Q2FZB3   13 0.702703 -1.27278 0.943444
Q2G1V2   47 2.54054 3.07991 0.0107511
Q2FVM8   21 1.13514 0.903563 0.161558
Q2FVR1   29 1.56757 0.903563 0.161558
Q2FXC3   15 0.810811 -1.27278 0.943444
Q2FUV6   16 0.864865 -1.27278 0.943444
Q2G1D7   45 2.43243 3.07991 0.0107511
Q2FXR2   41 2.21622 3.07991 0.0107511
Q2FW83   25 1.35135 0.903563 0.161558
Q2G2X7   13 0.702703 -1.27278 0.943444
Q2FVM4   18 0.972973 -1.27278 0.943444
P0A0J3   21 1.13514 0.903563 0.161558
Q2G2L8   26 1.40541 0.903563 0.161558
Q2FZ27   35 1.89189 0.903563 0.161558
Q2FZ53   46 2.48649 3.07991 0.0107511
Q2G154   44 2.37838 3.07991 0.0107511
Q2FZS4   24 1.2973 0.903563 0.161558
Q2FYQ5   22 1.18919 0.903563 0.161558
Q2FZL6   41 2.21622 3.07991 0.0107511
Q2FWB9   36 1.94595 0.903563 0.161558
Q2FUQ4   39 2.10811 3.07991 0.0107511
Q2G293   28 1.51351 0.903563 0.161558
Q2FZS5   25 1.35135 0.903563 0.161558
Q2FYP9   19 1.02703 0.903563 0.161558
Q2G0K7   38 2.05405 3.07991 0.0107511
Q2FVV2   39 2.10811 3.07991 0.0107511
Q2FVN0   27 1.45946 0.903563 0.161558
Q2FX00   27 1.45946 0.903563 0.161558
Q2G1I0   28 1.51351 0.903563 0.161558
Q2FXI2   38 2.05405 3.07991 0.0107511
Q2G2X1   35 1.89189 0.903563 0.161558
Q2FYG6   25 1.35135 0.903563 0.161558
Q2FXH0   32 1.72973 0.903563 0.161558
Q2FXU7   52 2.81081 3.07991 0.0107511
Q2G170   41 2.21622 3.07991 0.0107511
Q2FVQ9   35 1.89189 0.903563 0.161558
Q2FWV2   14 0.756757 -1.27278 0.943444
Q2FVI5   22 1.18919 0.903563 0.161558
Q2FUW0   20 1.08108 0.903563 0.161558
Q2FXB7   32 1.72973 0.903563 0.161558
Q2G0J8   40 2.16216 3.07991 0.0107511
Q2FXB5   37 2 3.07991 0.0107511
Q2FYE9   21 1.13514 0.903563 0.161558
Q2FVE2   40 2.16216 3.07991 0.0107511
Q2G2V6   34 1.83784 0.903563 0.161558
O08387   27 1.45946 0.903563 0.161558
Q2FZ14   35 1.89189 0.903563 0.161558
Q2FXW3   45 2.43243 3.07991 0.0107511
Q2FYQ8   36 1.94595 0.903563 0.161558
Q2G2D6   43 2.32432 3.07991 0.0107511
Q2G2T7   51 2.75676 3.07991 0.0107511
Q2FYP8   23 1.24324 0.903563 0.161558
Q2FZ25   35 1.89189 0.903563 0.161558
Q2FY65   26 1.40541 0.903563 0.161558
Q2G2T1   25 1.35135 0.903563 0.161558
Q2G1N0   22 1.18919 0.903563 0.161558
Q2G110   27 1.45946 0.903563 0.161558
Q2G1E1   44 2.37838 3.07991 0.0107511
Q2G2F1   33 1.78378 0.903563 0.161558
Q2FXE8   37 2 3.07991 0.0107511
Q2FZ06   33 1.78378 0.903563 0.161558
Q2FVH2   22 1.18919 0.903563 0.161558
Q2FYV6   23 1.24324 0.903563 0.161558
Q2FZJ3   21 1.10526 0.903563 0.161558
Q2G095   22 1.15789 0.903563 0.161558
Q2G2Y0   16 0.842105 -1.27278 0.943444
Q2G2W3   43 2.26316 3.07991 0.0107511
Q2FY07   22 1.15789 0.903563 0.161558
Q2FXW8   20 1.05263 0.903563 0.161558
Q2FUR6   34 1.78947 0.903563 0.161558
Q2FVW6   21 1.10526 0.903563 0.161558
Q2G1X0   11 0.578947 -1.27278 0.943444
Q2G1F6   20 1.05263 0.903563 0.161558
Q2FVK8   43 2.26316 3.07991 0.0107511
Q2G158   42 2.21053 3.07991 0.0107511
Q2G118   33 1.73684 0.903563 0.161558
Q2G077   17 0.894737 -1.27278 0.943444
Q2G0E0   37 1.94737 0.903563 0.161558
Q2G263   31 1.63158 0.903563 0.161558
Q2FUU1   36 1.89474 0.903563 0.161558
Q2G1X7   28 1.47368 0.903563 0.161558
Q2G1C0   45 2.36842 3.07991 0.0107511
Q2FVB9   23 1.21053 0.903563 0.161558
Q2G273   33 1.73684 0.903563 0.161558
Q53726   29 1.52632 0.903563 0.161558
Q2G2W9   25 1.31579 0.903563 0.161558
Q2FZ22   41 2.15789 3.07991 0.0107511
Q2G2U1   29 1.52632 0.903563 0.161558
Q2FXW6   34 1.78947 0.903563 0.161558
Q2G0P9   22 1.15789 0.903563 0.161558
Q2FYE3   27 1.42105 0.903563 0.161558
Q2FXU3   30 1.57895 0.903563 0.161558
Q2G052   26 1.36842 0.903563 0.161558
Q2FZM6   39 2.05263 3.07991 0.0107511
Q2FX25   29 1.52632 0.903563 0.161558
Q2FX05   25 1.31579 0.903563 0.161558
Q2G1P2   24 1.26316 0.903563 0.161558
Q2G2C4   52 2.73684 3.07991 0.0107511
Q2G165   23 1.21053 0.903563 0.161558
Q2FXK8   13 0.684211 -1.27278 0.943444
Q2FWP1   26 1.36842 0.903563 0.161558
Q2FVU1   25 1.31579 0.903563 0.161558
Q2FZ78   19 1 0.903563 0.161558
Q2G0P0   28 1.47368 0.903563 0.161558
Q2FXX3   19 1 0.903563 0.161558
Q2FVX2   31 1.63158 0.903563 0.161558
Q2G0Q7   33 1.73684 0.903563 0.161558
Q2FXS6   16 0.842105 -1.27278 0.943444
Q2FUZ1   30 1.57895 0.903563 0.161558
Q2FZ87   32 1.68421 0.903563 0.161558
Q2FXF4   27 1.42105 0.903563 0.161558
Q2G1G4   41 2.15789 3.07991 0.0107511
Q2FWE6   37 1.94737 0.903563 0.161558
Q2G2U2   19 1 0.903563 0.161558
Q2FY17   35 1.84211 0.903563 0.161558
Q2FVU3   35 1.84211 0.903563 0.161558
Q2FVK1   14 0.736842 -1.27278 0.943444
Q2G0K5   39 2.05263 3.07991 0.0107511
Q2G2X8   13 0.684211 -1.27278 0.943444
Q2FYZ7   29 1.52632 0.903563 0.161558
Q2FWG1   37 1.94737 0.903563 0.161558
Q2G1Q6   29 1.52632 0.903563 0.161558
Q2G2X9   17 0.894737 -1.27278 0.943444
Q2FWN9   12 0.631579 -1.27278 0.943444
Q2FYZ2   56 2.94737 3.07991 0.0107511
Q2FZJ1   26 1.36842 0.903563 0.161558
Q2G002   29 1.52632 0.903563 0.161558
Q2FVL4   40 2.10526 3.07991 0.0107511
Q2G2M7   24 1.26316 0.903563 0.161558
Q2FWH6   45 2.36842 3.07991 0.0107511
Q2FXQ3   22 1.15789 0.903563 0.161558
Q2G129   22 1.15789 0.903563 0.161558
Q7BHL7   25 1.31579 0.903563 0.161558
Q2FZ71   35 1.84211 0.903563 0.161558
Q2FZ88   23 1.17949 0.903563 0.161558
Q2FV22   48 2.46154 3.07991 0.0107511
Q2FYM3   18 0.923077 -1.27278 0.943444
Q2FY06   43 2.20513 3.07991 0.0107511
Q2FXB0   15 0.769231 -1.27278 0.943444
Q2FX87   41 2.10256 3.07991 0.0107511
Q2FZ33   40 2.05128 3.07991 0.0107511
Q2G0J1   22 1.12821 0.903563 0.161558
Q2FUT7   39 2 3.07991 0.0107511
Q2FZH1   41 2.10256 3.07991 0.0107511
Q2FVX3   31 1.58974 0.903563 0.161558
Q2FWC6   29 1.48718 0.903563 0.161558
Q2FXN6   32 1.64103 0.903563 0.161558
Q2FY79   38 1.94872 0.903563 0.161558
Q2FZ23   28 1.4359 0.903563 0.161558
Q2FVF1   35 1.79487 0.903563 0.161558
Q2FWM5   35 1.79487 0.903563 0.161558
Q2G061   29 1.48718 0.903563 0.161558
Q2FWL7   22 1.12821 0.903563 0.161558
Q2FVK3   15 0.769231 -1.27278 0.943444
Q2FX19   29 1.48718 0.903563 0.161558
Q2G2U6   37 1.89744 0.903563 0.161558
Q2G1S5   13 0.666667 -1.27278 0.943444
Q2FVS9   16 0.820513 -1.27278 0.943444
Q2G1M7   37 1.89744 0.903563 0.161558
Q2FW50   25 1.28205 0.903563 0.161558
Q2G2L1   36 1.84615 0.903563 0.161558
Q2FWB1   33 1.69231 0.903563 0.161558
Q2FXA8   35 1.79487 0.903563 0.161558
Q2FV20   40 2.05128 3.07991 0.0107511
Q2FUY1   22 1.12821 0.903563 0.161558
Q2FYJ1   47 2.41026 3.07991 0.0107511
Q2G043   14 0.717949 -1.27278 0.943444
Q2FZ43   41 2.10256 3.07991 0.0107511
Q9KJN4   40 2.05128 3.07991 0.0107511
Q2G194   34 1.74359 0.903563 0.161558
Q2G0F0   42 2.15385 3.07991 0.0107511
Q2G2G2   37 1.89744 0.903563 0.161558
Q2G0I8   33 1.69231 0.903563 0.161558
Q2FXG5   43 2.20513 3.07991 0.0107511
Q2G2S6   33 1.69231 0.903563 0.161558
Q53700   35 1.79487 0.903563 0.161558
Q2G0D8   31 1.58974 0.903563 0.161558
P60430   10 0.512821 -1.27278 0.943444
Q2FV41   41 2.10256 3.07991 0.0107511
Q2FXZ5   31 1.58974 0.903563 0.161558
Q2FZL0   25 1.28205 0.903563 0.161558
Q2FY99   33 1.69231 0.903563 0.161558
Q2FX95   19 0.974359 -1.27278 0.943444
Q2FYR6   37 1.89744 0.903563 0.161558
Q2FUW2   27 1.38462 0.903563 0.161558
Q2FVL2   29 1.48718 0.903563 0.161558
Q2G2L4   24 1.23077 0.903563 0.161558
Q2FXB1   14 0.717949 -1.27278 0.943444
Q2FZY7   34 1.74359 0.903563 0.161558
Q2FVN1   23 1.17949 0.903563 0.161558
Q2G1S1   35 1.79487 0.903563 0.161558
Q2FXK4   29 1.48718 0.903563 0.161558
Q2FXM6   40 2.05128 3.07991 0.0107511
Q2FZJ6   36 1.84615 0.903563 0.161558
Q2FVT4   34 1.74359 0.903563 0.161558
Q2FYW1   30 1.53846 0.903563 0.161558
Q2FYZ3   36 1.84615 0.903563 0.161558
Q2FXX5   17 0.871795 -1.27278 0.943444
Q2FWM4   29 1.48718 0.903563 0.161558
Q2G2L3   47 2.41026 3.07991 0.0107511
Q2FYR3   33 1.69231 0.903563 0.161558
Q2G0I9   31 1.58974 0.903563 0.161558
Q2G0M2   44 2.25641 3.07991 0.0107511
Q2G272   17 0.871795 -1.27278 0.943444
Q2FXL4   53 2.71795 3.07991 0.0107511
Q2G0U9   25 1.28205 0.903563 0.161558
Q2FVE4   17 0.871795 -1.27278 0.943444
Q2FVC6   38 1.94872 0.903563 0.161558
Q2FV19   24 1.23077 0.903563 0.161558
Q2G0S8   33 1.69231 0.903563 0.161558
Q2G2G3   25 1.28205 0.903563 0.161558
Q2G2X0   41 2.05 3.07991 0.0107511
Q2G0F3   43 2.15 3.07991 0.0107511
Q2G037   27 1.35 0.903563 0.161558
Q2G1G6   43 2.15 3.07991 0.0107511
Q2FWP0   15 0.75 -1.27278 0.943444
Q2FY29   26 1.3 0.903563 0.161558
Q2FXQ4   23 1.15 0.903563 0.161558
Q2G0S7   31 1.55 0.903563 0.161558
Q2FZX7   29 1.45 0.903563 0.161558
Q2G0E6   22 1.1 0.903563 0.161558
Q2FY37   32 1.6 0.903563 0.161558
Q2FYQ0   43 2.15 3.07991 0.0107511
Q2FUV3   32 1.6 0.903563 0.161558
Q2FYV2   29 1.45 0.903563 0.161558
Q2FVS4   38 1.9 0.903563 0.161558
Q2G2M3   37 1.85 0.903563 0.161558
Q2FVM6   28 1.4 0.903563 0.161558
Q2G292   41 2.05 3.07991 0.0107511
Q2FXH7   20 1 0.903563 0.161558
Q2FYQ7   35 1.75 0.903563 0.161558
Q2FWG2   42 2.1 3.07991 0.0107511
Q2G159   41 2.05 3.07991 0.0107511
Q2FX96   37 1.85 0.903563 0.161558
Q2FV83   33 1.65 0.903563 0.161558
Q2G2D8   36 1.8 0.903563 0.161558
Q2FYJ4   18 0.9 -1.27278 0.943444
Q2G1E8   18 0.9 -1.27278 0.943444
Q2FVK2   12 0.6 -1.27278 0.943444
Q2FZP1   29 1.45 0.903563 0.161558
Q2FXI0   27 1.35 0.903563 0.161558
Q2G134   19 0.95 -1.27278 0.943444
Q2FZZ6   18 0.9 -1.27278 0.943444
Q2G1Z3   36 1.8 0.903563 0.161558
Q2G030   35 1.75 0.903563 0.161558
Q2FV21   41 2.05 3.07991 0.0107511
Q9RQP6   21 1.05 0.903563 0.161558
Q2FZ62   32 1.6 0.903563 0.161558
Q2FZQ7   43 2.15 3.07991 0.0107511
Q2G0F4   42 2.1 3.07991 0.0107511
Q2FWE0   29 1.45 0.903563 0.161558
Q2FVS0   27 1.35 0.903563 0.161558
Q2FUT6   36 1.8 0.903563 0.161558
Q2FUQ5   29 1.45 0.903563 0.161558
Q2FZJ9   27 1.35 0.903563 0.161558
Q2FY81   26 1.3 0.903563 0.161558
Q2G0K8   30 1.5 0.903563 0.161558
Q2G262   26 1.3 0.903563 0.161558
Q2G0E1   37 1.85 0.903563 0.161558
Q2FWD3   35 1.75 0.903563 0.161558
Q2FXA4   44 2.2 3.07991 0.0107511
Q2FVF0   39 1.95 0.903563 0.161558
Q2FWW9   44 2.2 3.07991 0.0107511
Q2FZ54   35 1.75 0.903563 0.161558
P0A0J0   25 1.25 0.903563 0.161558
Q2G1G1   39 1.95 0.903563 0.161558
Q2FWA1   43 2.15 3.07991 0.0107511
Q2FXN1   30 1.5 0.903563 0.161558
Q2G2T4   39 1.95 0.903563 0.161558
Q2FZW9   40 2 3.07991 0.0107511
Q2FV90   43 2.15 3.07991 0.0107511
Q2FWB3   15 0.75 -1.27278 0.943444
Q2G0Q0   27 1.35 0.903563 0.161558
Q2FY10   55 2.75 3.07991 0.0107511
Q2FXM0   27 1.35 0.903563 0.161558
Q2G1S2   32 1.6 0.903563 0.161558
Q2FXY5   42 2.04878 3.07991 0.0107511
Q2FXV3   40 1.95122 0.903563 0.161558
Q2FXG3   34 1.65854 0.903563 0.161558
Q2FVA8   18 0.878049 -1.27278 0.943444
Q2G2C2   27 1.31707 0.903563 0.161558
Q2FYU2   32 1.56098 0.903563 0.161558
Q2FYK5   42 2.04878 3.07991 0.0107511
Q2FW35   37 1.80488 0.903563 0.161558
Q2FY52   43 2.09756 3.07991 0.0107511
Q9RQP9   43 2.09756 3.07991 0.0107511
Q2G039   46 2.2439 3.07991 0.0107511
Q2G1E4   39 1.90244 0.903563 0.161558
Q2G0B0   45 2.19512 3.07991 0.0107511
Q2FXI7   23 1.12195 0.903563 0.161558
Q2FWN7   42 2.04878 3.07991 0.0107511
Q2FV66   25 1.21951 0.903563 0.161558
Q2FYJ5   18 0.878049 -1.27278 0.943444
Q2FYC9   8 0.390244 -1.27278 0.943444
Q2FZC6   45 2.19512 3.07991 0.0107511
Q2FXW4   37 1.80488 0.903563 0.161558
Q2FXI1   25 1.21951 0.903563 0.161558
Q2FZF9   33 1.60976 0.903563 0.161558
Q2G171   21 1.02439 0.903563 0.161558
Q2G2P8   46 2.2439 3.07991 0.0107511
Q2G2V9   32 1.56098 0.903563 0.161558
Q2FV31   28 1.36585 0.903563 0.161558
Q9KJN3   17 0.829268 -1.27278 0.943444
Q2FZV5   26 1.26829 0.903563 0.161558
Q2FWC4   33 1.60976 0.903563 0.161558
Q2FYT0   21 1.02439 0.903563 0.161558
Q2G145   37 1.80488 0.903563 0.161558
Q2G0J0   48 2.34146 3.07991 0.0107511
Q2FZQ3   39 1.90244 0.903563 0.161558
Q2FYE5   31 1.5122 0.903563 0.161558
Q2FWN5   23 1.12195 0.903563 0.161558
Q2FY24   49 2.39024 3.07991 0.0107511
Q2FVW7   21 1.02439 0.903563 0.161558
Q2FZ91   35 1.70732 0.903563 0.161558
Q2FWL2   43 2.09756 3.07991 0.0107511
Q2FZQ6   23 1.12195 0.903563 0.161558
P02976   30 1.46341 0.903563 0.161558
Q2G0R7   24 1.17073 0.903563 0.161558
Q2FUU2   41 2 3.07991 0.0107511
Q2FZG1   29 1.41463 0.903563 0.161558
Q2G0Z4   23 1.12195 0.903563 0.161558
Q2FZ81   20 0.97561 -1.27278 0.943444
Q2G2J8   36 1.7561 0.903563 0.161558
Q2FZD7   35 1.70732 0.903563 0.161558
Q2G288   32 1.56098 0.903563 0.161558
Q2FW52   37 1.80488 0.903563 0.161558
Q2FVX4   30 1.46341 0.903563 0.161558
Q2FVN5   23 1.12195 0.903563 0.161558
Q2FY88   39 1.90244 0.903563 0.161558
Q2FWC9   27 1.31707 0.903563 0.161558
Q2FZS7   38 1.85366 0.903563 0.161558
Q2FZ63   32 1.56098 0.903563 0.161558
Q2G1L8   37 1.80488 0.903563 0.161558
Q2FV17   40 1.95122 0.903563 0.161558
Q2FVT8   33 1.60976 0.903563 0.161558
Q2G0W8   47 2.29268 3.07991 0.0107511
Q2FV07   22 1.07317 0.903563 0.161558
Q2G0Q1   45 2.19512 3.07991 0.0107511
Q2FY69   43 2.09756 3.07991 0.0107511
Q2FZ75   38 1.85366 0.903563 0.161558
Q2G0E5   37 1.80488 0.903563 0.161558
Q2G233   29 1.41463 0.903563 0.161558
Q2FWE1   48 2.34146 3.07991 0.0107511
Q2FVZ2   21 1.02439 0.903563 0.161558
Q2FYE2   24 1.17073 0.903563 0.161558
Q2G1K6   30 1.42857 0.903563 0.161558
Q2FVT0   29 1.38095 0.903563 0.161558
Q2G0Q9   38 1.80952 0.903563 0.161558
Q2FZ89   47 2.2381 3.07991 0.0107511
Q2FVR0   31 1.47619 0.903563 0.161558
Q2FZD9   28 1.33333 0.903563 0.161558
Q2FX85   33 1.57143 0.903563 0.161558
Q2G1B0   19 0.904762 -1.27278 0.943444
Q2G2E4   21 1 0.903563 0.161558
Q2FYK7   40 1.90476 0.903563 0.161558
Q2FZ13   30 1.42857 0.903563 0.161558
Q2FZE6   38 1.80952 0.903563 0.161558
Q2FVI2   29 1.38095 0.903563 0.161558
Q2FZE0   39 1.85714 0.903563 0.161558
Q2FV38   39 1.85714 0.903563 0.161558
Q2FXE2   36 1.71429 0.903563 0.161558
Q2G1Q2   33 1.57143 0.903563 0.161558
Q2FYY8   40 1.90476 0.903563 0.161558
Q2FYN6   36 1.71429 0.903563 0.161558
Q2FV39   40 1.90476 0.903563 0.161558
Q2G130   23 1.09524 0.903563 0.161558
Q2FUR8   25 1.19048 0.903563 0.161558
Q2FXZ3   17 0.809524 -1.27278 0.943444
Q2FYM4   23 1.09524 0.903563 0.161558
Q2FWY1   37 1.7619 0.903563 0.161558
Q2G1V4   30 1.42857 0.903563 0.161558
P0A011   36 1.71429 0.903563 0.161558
Q2FXZ0   36 1.71429 0.903563 0.161558
Q2G0V4   38 1.80952 0.903563 0.161558
Q2FW34   49 2.33333 3.07991 0.0107511
Q2FWC7   31 1.47619 0.903563 0.161558
Q2G0F6   40 1.90476 0.903563 0.161558
Q2G0T0   55 2.61905 3.07991 0.0107511
Q2FXM8   49 2.33333 3.07991 0.0107511
Q2G0Q8   39 1.85714 0.903563 0.161558
Q2FZ08   28 1.33333 0.903563 0.161558
Q2G160   46 2.19048 3.07991 0.0107511
Q2FY78   19 0.904762 -1.27278 0.943444
Q2G2H7   27 1.28571 0.903563 0.161558
Q2FW53   19 0.904762 -1.27278 0.943444
Q2FVX0   40 1.90476 0.903563 0.161558
Q2G2U5   33 1.57143 0.903563 0.161558
Q2FZR0   42 2 3.07991 0.0107511
Q2G1Z9   33 1.57143 0.903563 0.161558
Q2G1G0   39 1.85714 0.903563 0.161558
Q2FW57   32 1.52381 0.903563 0.161558
Q9RQP7   28 1.33333 0.903563 0.161558
Q2FXP0   33 1.57143 0.903563 0.161558
Q2FVV1   20 0.952381 -1.27278 0.943444
Q2FYU8   20 0.952381 -1.27278 0.943444
Q2FZ04   48 2.28571 3.07991 0.0107511
Q2FVQ0   26 1.2381 0.903563 0.161558
Q2G151   33 1.57143 0.903563 0.161558
Q2FXF9   35 1.66667 0.903563 0.161558
Q2G242   41 1.95238 0.903563 0.161558
Q2FZQ0   36 1.71429 0.903563 0.161558
Q2G1Q8   32 1.52381 0.903563 0.161558
Q2FYG1   47 2.18605 3.07991 0.0107511
Q2G1N3   47 2.18605 3.07991 0.0107511
Q2FV44   42 1.95349 0.903563 0.161558
Q2FXV4   39 1.81395 0.903563 0.161558
Q2G0I1   27 1.25581 0.903563 0.161558
Q2FZY0   36 1.67442 0.903563 0.161558
Q2G295   56 2.60465 3.07991 0.0107511
Q2FWH3   36 1.67442 0.903563 0.161558
Q2G072   53 2.46512 3.07991 0.0107511
Q2G217   40 1.86047 0.903563 0.161558
Q2FYP6   32 1.48837 0.903563 0.161558
Q9EZ12   42 1.95349 0.903563 0.161558
Q2FZ48   57 2.65116 3.07991 0.0107511
Q2FY16   35 1.62791 0.903563 0.161558
Q2FZU3   29 1.34884 0.903563 0.161558
Q2FVV7   26 1.2093 0.903563 0.161558
Q2FWU0   12 0.55814 -1.27278 0.943444
P0A0Q0   34 1.5814 0.903563 0.161558
Q2FVS3   38 1.76744 0.903563 0.161558
Q2G0I6   42 1.95349 0.903563 0.161558
Q2FYP3   14 0.651163 -1.27278 0.943444
Q2FWM0   50 2.32558 3.07991 0.0107511
Q2FZ36   40 1.86047 0.903563 0.161558
Q2G0Y8   30 1.39535 0.903563 0.161558
Q2FXF6   20 0.930233 -1.27278 0.943444
Q2FXM7   49 2.27907 3.07991 0.0107511
Q2G1A6   34 1.5814 0.903563 0.161558
Q2G138   23 1.06977 0.903563 0.161558
Q2FZR4   48 2.23256 3.07991 0.0107511
Q2G162   20 0.930233 -1.27278 0.943444
Q2FYH2   23 1.06977 0.903563 0.161558
Q2FX56   25 1.16279 0.903563 0.161558
Q2FY68   39 1.81395 0.903563 0.161558
Q2G1K1   16 0.744186 -1.27278 0.943444
Q2G1A3   61 2.83721 3.07991 0.0107511
Q2FZX4   38 1.76744 0.903563 0.161558
Q2G1M5   26 1.2093 0.903563 0.161558
Q2FVA3   42 1.95349 0.903563 0.161558
Q2G2G4   27 1.25581 0.903563 0.161558
Q2G0U3   32 1.48837 0.903563 0.161558
Q2FXQ6   34 1.5814 0.903563 0.161558
Q2G0S2   44 2.04651 3.07991 0.0107511
Q2G168   26 1.2093 0.903563 0.161558
Q2FZB0   41 1.90698 0.903563 0.161558
Q2G119   37 1.72093 0.903563 0.161558
Q2FVJ7   38 1.76744 0.903563 0.161558
Q2FY30   41 1.90698 0.903563 0.161558
Q2FXR3   37 1.72093 0.903563 0.161558
Q2G1Z0   36 1.67442 0.903563 0.161558
Q2G0A9   43 2 3.07991 0.0107511
O33599   19 0.883721 -1.27278 0.943444
Q2FZ55   39 1.81395 0.903563 0.161558
Q2FYS0   27 1.25581 0.903563 0.161558
Q2G248   44 2.04651 3.07991 0.0107511
Q2G049   30 1.39535 0.903563 0.161558
Q2FVA5   20 0.930233 -1.27278 0.943444
Q2FUX8   44 2.04651 3.07991 0.0107511
Q2G123   35 1.62791 0.903563 0.161558
Q2FVH0   40 1.86047 0.903563 0.161558
Q2FV01   24 1.11628 0.903563 0.161558
Q2G2L2   45 2.09302 3.07991 0.0107511
Q2FYW3   43 2 3.07991 0.0107511
Q2FZZ0   31 1.44186 0.903563 0.161558
Q2FVV8   25 1.16279 0.903563 0.161558
Q2G2W0   32 1.45455 0.903563 0.161558
Q2G041   30 1.36364 0.903563 0.161558
P0A0B9   36 1.63636 0.903563 0.161558
Q2FYI6   35 1.59091 0.903563 0.161558
Q2G2S2   35 1.59091 0.903563 0.161558
Q2FVQ8   30 1.36364 0.903563 0.161558
Q2FVT2   36 1.63636 0.903563 0.161558
Q2G1Z5   32 1.45455 0.903563 0.161558
Q2G2A4   23 1.04545 0.903563 0.161558
P60393   55 2.5 3.07991 0.0107511
Q2G0P6   29 1.31818 0.903563 0.161558
Q2FW04   30 1.36364 0.903563 0.161558
Q2FYY9   45 2.04545 3.07991 0.0107511
Q2FWP2   31 1.40909 0.903563 0.161558
Q2FVW4   45 2.04545 3.07991 0.0107511
Q2FY63   51 2.31818 3.07991 0.0107511
Q2FZ68   35 1.59091 0.903563 0.161558
Q2G1E2   28 1.27273 0.903563 0.161558
Q2G2T8   36 1.63636 0.903563 0.161558
Q2FY71   33 1.5 0.903563 0.161558
Q2FVI1   26 1.18182 0.903563 0.161558
Q2G0W2   23 1.04545 0.903563 0.161558
Q2G238   35 1.59091 0.903563 0.161558
Q2FZR1   39 1.77273 0.903563 0.161558
Q2FXN2   33 1.5 0.903563 0.161558
Q2FXH6   28 1.27273 0.903563 0.161558
Q2FXM3   39 1.77273 0.903563 0.161558
Q2FZW3   52 2.36364 3.07991 0.0107511
Q2FWM9   28 1.27273 0.903563 0.161558
Q2FUW9   23 1.04545 0.903563 0.161558
Q2FW91   41 1.86364 0.903563 0.161558
Q2G137   25 1.13636 0.903563 0.161558
Q2FVM0   48 2.18182 3.07991 0.0107511
Q2G057   30 1.36364 0.903563 0.161558
Q2FXP5   38 1.72727 0.903563 0.161558
Q2G1H2   21 0.954545 -1.27278 0.943444
Q2FX99   20 0.909091 -1.27278 0.943444
Q2G0J4   27 1.22727 0.903563 0.161558
Q2FX74   27 1.22727 0.903563 0.161558
Q2G1J9   27 1.22727 0.903563 0.161558
Q2G1F7   21 0.954545 -1.27278 0.943444
Q2G2R8   20 0.909091 -1.27278 0.943444
Q2FW32   25 1.13636 0.903563 0.161558
Q2FXZ4   40 1.81818 0.903563 0.161558
Q2FUT0   32 1.45455 0.903563 0.161558
Q2G084   45 2.04545 3.07991 0.0107511
Q2G148   53 2.40909 3.07991 0.0107511
Q2FYR0   43 1.95455 0.903563 0.161558
Q2FW86   38 1.72727 0.903563 0.161558
Q2FW01   32 1.45455 0.903563 0.161558
Q2FUX9   25 1.13636 0.903563 0.161558
Q2G212   27 1.22727 0.903563 0.161558
Q2FZ84   23 1.04545 0.903563 0.161558
Q2G0Y0   47 2.13636 3.07991 0.0107511
Q2FYU4   31 1.40909 0.903563 0.161558
Q2G223   19 0.863636 -1.27278 0.943444
Q2G136   35 1.59091 0.903563 0.161558
Q2G0G6   37 1.68182 0.903563 0.161558
Q2FWY6   45 2.04545 3.07991 0.0107511
Q2FWZ2   39 1.77273 0.903563 0.161558
Q2G240   33 1.5 0.903563 0.161558
O05154   51 2.31818 3.07991 0.0107511
Q2FXP4   26 1.18182 0.903563 0.161558
Q2FVH5   42 1.90909 0.903563 0.161558
Q2FYP0   36 1.6 0.903563 0.161558
Q2FUW5   33 1.46667 0.903563 0.161558
Q2FX66   12 0.533333 -1.27278 0.943444
Q2G1P4   24 1.06667 0.903563 0.161558
Q2FYI9   32 1.42222 0.903563 0.161558
Q2G0I7   28 1.24444 0.903563 0.161558
Q2FXQ9   43 1.91111 0.903563 0.161558
Q2FXL0   43 1.91111 0.903563 0.161558
Q2FYR7   49 2.17778 3.07991 0.0107511
Q2G1W4   31 1.37778 0.903563 0.161558
Q2G2C8   42 1.86667 0.903563 0.161558
Q2G163   45 2 3.07991 0.0107511
Q2FWL9   24 1.06667 0.903563 0.161558
Q2FZH3   33 1.46667 0.903563 0.161558
Q2FZR5   44 1.95556 0.903563 0.161558
Q2G1W6   24 1.06667 0.903563 0.161558
Q2FWA5   28 1.24444 0.903563 0.161558
Q2FX17   35 1.55556 0.903563 0.161558
Q2FXY1   38 1.68889 0.903563 0.161558
Q2G2W1   28 1.24444 0.903563 0.161558
Q2FV06   22 0.977778 -1.27278 0.943444
Q2FYW6   46 2.04444 3.07991 0.0107511
Q2G281   48 2.13333 3.07991 0.0107511
Q2G227   46 2.04444 3.07991 0.0107511
Q2FWZ5   39 1.73333 0.903563 0.161558
Q2FZX0   44 1.95556 0.903563 0.161558
Q2FV51   30 1.33333 0.903563 0.161558
Q2G082   36 1.6 0.903563 0.161558
Q2FWX4   15 0.666667 -1.27278 0.943444
Q2FZT1   41 1.82222 0.903563 0.161558
Q2FYF3   27 1.2 0.903563 0.161558
Q2FXW9   21 0.933333 -1.27278 0.943444
O34090   34 1.51111 0.903563 0.161558
Q2FVE1   25 1.11111 0.903563 0.161558
Q2FZL5   40 1.77778 0.903563 0.161558
Q2G258   30 1.33333 0.903563 0.161558
Q2FZW5   29 1.28889 0.903563 0.161558
Q2FW63   21 0.933333 -1.27278 0.943444
Q2FXB4   28 1.24444 0.903563 0.161558
Q2G1T5   12 0.533333 -1.27278 0.943444
Q2G1J5   43 1.91111 0.903563 0.161558
Q2G0V0   33 1.46667 0.903563 0.161558
Q2G0M7   29 1.28889 0.903563 0.161558
Q2G1I5   34 1.51111 0.903563 0.161558
Q2G146   42 1.86667 0.903563 0.161558
Q2G1P6   39 1.73333 0.903563 0.161558
Q2G1W8   27 1.17391 0.903563 0.161558
Q2G035   39 1.69565 0.903563 0.161558
Q2G1I3   29 1.26087 0.903563 0.161558
Q2FWM2   31 1.34783 0.903563 0.161558
Q2FYJ3   46 2 3.07991 0.0107511
Q2G0L8   38 1.65217 0.903563 0.161558
Q2G164   45 1.95652 0.903563 0.161558
Q2FVT7   42 1.82609 0.903563 0.161558
Q2G1R3   42 1.82609 0.903563 0.161558
Q2G1T6   38 1.65217 0.903563 0.161558
Q2FZN7   35 1.52174 0.903563 0.161558
Q2FY83   32 1.3913 0.903563 0.161558
Q2FZX9   39 1.69565 0.903563 0.161558
Q2FYL5   44 1.91304 0.903563 0.161558
Q2G218   48 2.08696 3.07991 0.0107511
Q2G0M5   42 1.82609 0.903563 0.161558
Q2FW78   20 0.869565 -1.27278 0.943444
P52078   29 1.26087 0.903563 0.161558
Q7X2S2   48 2.08696 3.07991 0.0107511
Q2FZG4   40 1.73913 0.903563 0.161558
Q2G0M4   26 1.13043 0.903563 0.161558
Q2FVA2   38 1.65217 0.903563 0.161558
Q2G115   41 1.78261 0.903563 0.161558
Q2G0M8   46 2 3.07991 0.0107511
Q2G1U4   28 1.21739 0.903563 0.161558
Q2G1D0   35 1.52174 0.903563 0.161558
Q2G2S0   29 1.26087 0.903563 0.161558
Q2G2N5   31 1.34783 0.903563 0.161558
Q2G222   34 1.47826 0.903563 0.161558
Q2G1C8   40 1.73913 0.903563 0.161558
Q2FV40   40 1.73913 0.903563 0.161558
Q2FXT1   30 1.30435 0.903563 0.161558
Q2FZZ2   39 1.69565 0.903563 0.161558
Q2FY01   37 1.6087 0.903563 0.161558
Q2FVJ8   38 1.65217 0.903563 0.161558
Q2FXK2   51 2.21739 3.07991 0.0107511
Q2FUS7   35 1.52174 0.903563 0.161558
Q2FVP1   26 1.13043 0.903563 0.161558
Q2FYN7   13 0.565217 -1.27278 0.943444
P69848   38 1.65217 0.903563 0.161558
Q2FWN8   42 1.82609 0.903563 0.161558
Q2FV62   46 2 3.07991 0.0107511
Q2FWW7   37 1.6087 0.903563 0.161558
Q2G1Y5   49 2.13043 3.07991 0.0107511
Q2FXA3   41 1.78261 0.903563 0.161558
Q2FYV3   45 1.95652 0.903563 0.161558
Q2G1H4   34 1.47826 0.903563 0.161558
Q2G038   38 1.65217 0.903563 0.161558
Q2G161   22 0.956522 -1.27278 0.943444
Q2FYV1   39 1.69565 0.903563 0.161558
Q2FZ09   29 1.26087 0.903563 0.161558
Q2FW90   38 1.65217 0.903563 0.161558
Q2G290   42 1.82609 0.903563 0.161558
P60611   34 1.47826 0.903563 0.161558
Q2FV58   42 1.82609 0.903563 0.161558
Q2G0C6   33 1.43478 0.903563 0.161558
Q2G050   30 1.30435 0.903563 0.161558
Q2G0V2   42 1.82609 0.903563 0.161558
Q2FVQ4   33 1.43478 0.903563 0.161558
Q2G094   25 1.06383 0.903563 0.161558
Q2FY59   28 1.19149 0.903563 0.161558
Q2FVX7   45 1.91489 0.903563 0.161558
Q2FVP4   41 1.74468 0.903563 0.161558
Q2G185   20 0.851064 -1.27278 0.943444
Q2FXP8   19 0.808511 -1.27278 0.943444
Q2G275   35 1.48936 0.903563 0.161558
Q2G1D9   32 1.3617 0.903563 0.161558
Q2FXI3   23 0.978723 -1.27278 0.943444
Q2FYM2   24 1.02128 0.903563 0.161558
P14738   11 0.468085 -1.27278 0.943444
Q2G2Q2   34 1.44681 0.903563 0.161558
Q2G0M9   33 1.40426 0.903563 0.161558
Q2FY67   31 1.31915 0.903563 0.161558
Q2FWX8   9 0.382979 -1.27278 0.943444
Q2FUT9   39 1.65957 0.903563 0.161558
Q2FZS0   35 1.48936 0.903563 0.161558
Q2G2A8   35 1.48936 0.903563 0.161558
Q2FUY2   11 0.468085 -1.27278 0.943444
Q2FZL8   28 1.19149 0.903563 0.161558
Q2FW93   15 0.638298 -1.27278 0.943444
Q2G1L7   34 1.44681 0.903563 0.161558
Q2FW41   33 1.40426 0.903563 0.161558
Q2FZY6   33 1.40426 0.903563 0.161558
Q2G042   21 0.893617 -1.27278 0.943444
Q2FWK2   44 1.87234 0.903563 0.161558
Q2FYF4   44 1.87234 0.903563 0.161558
Q2FZP2   23 0.978723 -1.27278 0.943444
Q2G1G7   31 1.31915 0.903563 0.161558
Q2G1H5   45 1.91489 0.903563 0.161558
Q2G2S7   33 1.40426 0.903563 0.161558
Q2FY53   41 1.74468 0.903563 0.161558
Q2G1N2   37 1.57447 0.903563 0.161558
Q2G2V2   35 1.48936 0.903563 0.161558
Q2G1H6   41 1.74468 0.903563 0.161558
Q2FZA9   42 1.78723 0.903563 0.161558
Q2FXI5   38 1.61702 0.903563 0.161558
Q2G206   23 0.978723 -1.27278 0.943444
Q2FWN6   40 1.70213 0.903563 0.161558
Q2FUQ2   44 1.87234 0.903563 0.161558
Q2G1K3   32 1.3617 0.903563 0.161558
Q2FZ76   34 1.44681 0.903563 0.161558
Q2FY54   21 0.893617 -1.27278 0.943444
Q2G289   37 1.57447 0.903563 0.161558
Q2FY14   27 1.14894 0.903563 0.161558
Q2FV77   37 1.57447 0.903563 0.161558
Q2G064   30 1.2766 0.903563 0.161558
Q2G033   35 1.48936 0.903563 0.161558
Q2G198   26 1.10638 0.903563 0.161558
Q2G0K4   28 1.19149 0.903563 0.161558
Q2G0V3   41 1.74468 0.903563 0.161558
Q2FWE2   32 1.33333 0.903563 0.161558
Q2G089   35 1.45833 0.903563 0.161558
Q2FZL3   25 1.04167 0.903563 0.161558
Q2G087   45 1.875 0.903563 0.161558
Q2G0A7   28 1.16667 0.903563 0.161558
Q2FVF9   34 1.41667 0.903563 0.161558
Q2G071   40 1.66667 0.903563 0.161558
Q2FUZ2   36 1.5 0.903563 0.161558
Q2FY27   44 1.83333 0.903563 0.161558
Q2FXX4   29 1.20833 0.903563 0.161558
Q2G1E6   36 1.5 0.903563 0.161558
Q2G1G5   33 1.375 0.903563 0.161558
Q2G2Q3   25 1.04167 0.903563 0.161558
Q2FZF0   25 1.04167 0.903563 0.161558
Q2G2D2   28 1.16667 0.903563 0.161558
Q2FXT4   51 2.125 3.07991 0.0107511
Q2FZI8   39 1.625 0.903563 0.161558
Q2FUS8   12 0.5 -1.27278 0.943444
Q2FVR9   34 1.41667 0.903563 0.161558
Q2FXP2   27 1.125 0.903563 0.161558
Q2FX94   27 1.125 0.903563 0.161558
Q2G2A5   39 1.625 0.903563 0.161558
Q2FZP7   48 2 3.07991 0.0107511
Q2G1R7   38 1.58333 0.903563 0.161558
Q2G015   11 0.458333 -1.27278 0.943444
Q2FZF4   43 1.79167 0.903563 0.161558
Q2G1E5   35 1.45833 0.903563 0.161558
Q2FWH9   25 1.04167 0.903563 0.161558
Q2G069   27 1.125 0.903563 0.161558
Q2FZK3   34 1.41667 0.903563 0.161558
Q2FZU5   38 1.58333 0.903563 0.161558
Q2FYT4   28 1.16667 0.903563 0.161558
Q2FWK4   41 1.70833 0.903563 0.161558
Q2FY40   39 1.625 0.903563 0.161558
Q2FWY4   22 0.916667 -1.27278 0.943444
Q2G156   23 0.958333 -1.27278 0.943444
Q2G045   27 1.125 0.903563 0.161558
Q2FZS6   38 1.58333 0.903563 0.161558
Q2FYC7   30 1.25 0.903563 0.161558
Q2FW73   31 1.29167 0.903563 0.161558
Q2G1H3   38 1.58333 0.903563 0.161558
Q2FXJ6   25 1.04167 0.903563 0.161558
Q2FUS2   28 1.14286 0.903563 0.161558
Q2G120   37 1.5102 0.903563 0.161558
Q2G2T9   31 1.26531 0.903563 0.161558
Q2G1N9   27 1.10204 0.903563 0.161558
Q2FXL9   37 1.5102 0.903563 0.161558
Q2G0W4   44 1.79592 0.903563 0.161558
Q2G0R6   34 1.38776 0.903563 0.161558
Q2G1C4   36 1.46939 0.903563 0.161558
Q2FWY9   40 1.63265 0.903563 0.161558
Q2G1K4   48 1.95918 0.903563 0.161558
Q2FYK3   35 1.42857 0.903563 0.161558
Q2G1N4   43 1.7551 0.903563 0.161558
Q2G065   58 2.36735 3.07991 0.0107511
Q2FX88   34 1.38776 0.903563 0.161558
Q2FVW9   38 1.55102 0.903563 0.161558
Q2G1E0   17 0.693878 -1.27278 0.943444
Q2G2P2   48 1.95918 0.903563 0.161558
Q2G0V5   20 0.816327 -1.27278 0.943444
Q2FWA2   47 1.91837 0.903563 0.161558
Q2FZU1   40 1.63265 0.903563 0.161558
Q2FX77   27 1.10204 0.903563 0.161558
Q2FW75   43 1.7551 0.903563 0.161558
Q2FUT5   37 1.5102 0.903563 0.161558
Q2G234   31 1.26531 0.903563 0.161558
Q2FZU6   35 1.42857 0.903563 0.161558
Q2G1Y2   26 1.06122 0.903563 0.161558
Q2FXN7   24 0.979592 -1.27278 0.943444
Q2G2J3   26 1.06122 0.903563 0.161558
Q2G0G1   43 1.7551 0.903563 0.161558
Q2FW62   34 1.38776 0.903563 0.161558
Q2FUP7   49 2 3.07991 0.0107511
Q2G1J3   40 1.63265 0.903563 0.161558
Q2FZ15   46 1.87755 0.903563 0.161558
Q2G1D3   43 1.7551 0.903563 0.161558
Q2G0K2   32 1.30612 0.903563 0.161558
Q2FWC1   40 1.63265 0.903563 0.161558
Q2FXM5   57 2.32653 3.07991 0.0107511
Q2FY46   40 1.63265 0.903563 0.161558
Q2G1K0   43 1.7551 0.903563 0.161558
Q2FXT6   37 1.5102 0.903563 0.161558
Q2FZM4   47 1.91837 0.903563 0.161558
Q2FXG1   39 1.59184 0.903563 0.161558
Q2FXL1   41 1.67347 0.903563 0.161558
Q2FWX5   30 1.22449 0.903563 0.161558
# cudaSaTabsearch LTYPE = T LORDER = F LSOLN = F
# QUERY ID = PF04123 
# DBFILE = ./tableaux.ascii.DB                                                             
Q2G1I1   39 1.56 0.903563  0.161558
Q2G1K2   46 1.84 0.903563  0.161558
Q2FUU5   40 1.6 0.903563  0.161558
Q2FXB6   40 1.6 0.903563  0.161558
Q2FZU2   30 1.2 0.903563  0.161558
Q2FZK0   24 0.96 -1.27278  0.943444
Q2FY33   26 1.04 0.903563  0.161558
Q2G098   27 1.08 0.903563  0.161558
Q2FZ46   44 1.76 0.903563  0.161558
Q2FZQ5   34 1.36 0.903563  0.161558
Q2FXU8   45 1.8 0.903563  0.161558
Q9EZ08   36 1.44 0.903563  0.161558
Q2G1B9   36 1.44 0.903563  0.161558
Q2FZ73   48 1.92 0.903563  0.161558
Q2FY35   50 2 3.07991  0.0107511
Q2FZ16   45 1.8 0.903563  0.161558
Q2FYR2   42 1.68 0.903563  0.161558
Q2FWY3   11 0.44 -1.27278  0.943444
Q2G2F5   43 1.72 0.903563  0.161558
Q2G032   33 1.32 0.903563  0.161558
Q2FZ10   49 1.96 0.903563  0.161558
Q2G255   53 2.12 3.07991  0.0107511
Q2G0X6   44 1.76 0.903563  0.161558
Q2FYH0   45 1.8 0.903563  0.161558
Q2FXJ9   42 1.68 0.903563  0.161558
Q2FZT4   23 0.92 -1.27278  0.943444
Q2FVE6   33 1.32 0.903563  0.161558
Q2FYD3   15 0.6 -1.27278  0.943444
Q2FXT5   21 0.84 -1.27278  0.943444
Q2FY60   49 1.96 0.903563  0.161558
Q2G2D7   31 1.24 0.903563  0.161558
Q2FX16   38 1.52 0.903563  0.161558
Q2FZ34   36 1.44 0.903563  0.161558
Q2G1S4   47 1.88 0.903563  0.161558
Q2G147   32 1.28 0.903563  0.161558
Q2G1J7   40 1.6 0.903563  0.161558
Q2G2A7   31 1.24 0.903563  0.161558
Q2G2M6   36 1.44 0.903563  0.161558
Q2FV30   38 1.52 0.903563  0.161558
Q2FVL5   37 1.48 0.903563  0.161558
Q2FXY0   32 1.28 0.903563  0.161558
Q2FZL1   41 1.64 0.903563  0.161558
Q2FW45   39 1.56 0.903563  0.161558
Q2FZU0   38 1.4902 0.903563  0.161558
Q2FWZ0   47 1.84314 0.903563  0.161558
Q2G2H5   38 1.4902 0.903563  0.161558
Q2FYG9   30 1.17647 0.903563  0.161558
Q2G2X6   37 1.45098 0.903563  0.161558
Q2G155   39 1.52941 0.903563  0.161558
Q2FXY9   39 1.52941 0.903563  0.161558
Q2FZ37   46 1.80392 0.903563  0.161558
Q2FVI7   50 1.96078 0.903563  0.161558
Q2FYS1   45 1.76471 0.903563  0.161558
Q2FXL5   43 1.68627 0.903563  0.161558
Q2G1J4   45 1.76471 0.903563  0.161558
Q2FWZ3   46 1.80392 0.903563  0.161558
Q2G2P7   28 1.09804 0.903563  0.161558
Q2FVH3   39 1.52941 0.903563  0.161558
Q2FZ31   37 1.45098 0.903563  0.161558
Q2G283   40 1.56863 0.903563  0.161558
Q2FZ66   39 1.52941 0.903563  0.161558
Q2FWY7   18 0.705882 -1.27278  0.943444
Q2G1F9   32 1.2549 0.903563  0.161558
Q2FZJ4   36 1.41176 0.903563  0.161558
Q2FZQ1   30 1.17647 0.903563  0.161558
Q2FY80   19 0.745098 -1.27278  0.943444
Q2G2D4   39 1.52941 0.903563  0.161558
Q2FYP1   44 1.72549 0.903563  0.161558
Q2FYF9   16 0.627451 -1.27278  0.943444
Q2G0B3   36 1.41176 0.903563  0.161558
Q2FUT8   42 1.64706 0.903563  0.161558
Q2FYR1   45 1.76471 0.903563  0.161558
Q2FYL3   36 1.41176 0.903563  0.161558
Q2FVG4   27 1.05882 0.903563  0.161558
Q2FVP8   24 0.941176 -1.27278  0.943444
Q2FZ28   39 1.5 0.903563  0.161558
Q2G1F0   42 1.61538 0.903563  0.161558
P95689   38 1.46154 0.903563  0.161558
Q2FYH6   33 1.26923 0.903563  0.161558
Q2FXD1   27 1.03846 0.903563  0.161558
Q2G0X5   28 1.07692 0.903563  0.161558
Q2FXN8   29 1.11538 0.903563  0.161558
Q2G0N0   27 1.03846 0.903563  0.161558
Q2G268   40 1.53846 0.903563  0.161558
Q2FV61   37 1.42308 0.903563  0.161558
Q2FXL7   44 1.69231 0.903563  0.161558
Q2FUR5   30 1.15385 0.903563  0.161558
Q2FXV6   30 1.15385 0.903563  0.161558
Q2G2C5   35 1.34615 0.903563  0.161558
Q2FVJ6   41 1.57692 0.903563  0.161558
Q2G1Y4   39 1.5 0.903563  0.161558
Q2FVI0   24 0.923077 -1.27278  0.943444
Q2FXJ8   34 1.30769 0.903563  0.161558
Q2FZU7   42 1.61538 0.903563  0.161558
Q2G2X4   40 1.53846 0.903563  0.161558
Q2FZA8   38 1.46154 0.903563  0.161558
Q2FW96   52 2 3.07991  0.0107511
Q2FYV4   49 1.88462 0.903563  0.161558
O07325   33 1.26923 0.903563  0.161558
Q2G1C1   46 1.76923 0.903563  0.161558
Q2FZR9   38 1.46154 0.903563  0.161558
Q2FVW3   35 1.34615 0.903563  0.161558
Q2G124   35 1.34615 0.903563  0.161558
P0C0V7   47 1.80769 0.903563  0.161558
Q2FX52   29 1.09434 0.903563  0.161558
Q2G2C7   38 1.43396 0.903563  0.161558
Q2G2D5   42 1.58491 0.903563  0.161558
Q2FXQ7   39 1.4717 0.903563  0.161558
Q2FZW0   29 1.09434 0.903563  0.161558
Q2FVG3   41 1.54717 0.903563  0.161558
Q2FXR4   39 1.4717 0.903563  0.161558
Q2FZ67   45 1.69811 0.903563  0.161558
Q2G243   36 1.35849 0.903563  0.161558
Q2FV76   31 1.16981 0.903563  0.161558
Q2FVZ4   38 1.43396 0.903563  0.161558
Q2FWC5   40 1.50943 0.903563  0.161558
Q2FZY3   37 1.39623 0.903563  0.161558
Q2FWH5   42 1.58491 0.903563  0.161558
Q2G241   34 1.28302 0.903563  0.161558
Q2FV35   30 1.13208 0.903563  0.161558
Q2G0T5   40 1.50943 0.903563  0.161558
Q2G1A9   34 1.28302 0.903563  0.161558
Q2FYU7   29 1.09434 0.903563  0.161558
Q2G2E0   25 0.943396 -1.27278  0.943444
Q2FVT6   32 1.20755 0.903563  0.161558
Q2G0D7   30 1.13208 0.903563  0.161558
Q2G1M6   35 1.32075 0.903563  0.161558
Q2G0A6   58 2.18868 3.07991  0.0107511
Q2FUY6   44 1.66038 0.903563  0.161558
Q2FYJ2   39 1.4717 0.903563  0.161558
Q2G2E5   41 1.51852 0.903563  0.161558
Q2G2P5   42 1.55556 0.903563  0.161558
Q2G1R6   40 1.48148 0.903563  0.161558
Q2FYF0   45 1.66667 0.903563  0.161558
Q2FVH8   45 1.66667 0.903563  0.161558
Q2FUU3   38 1.40741 0.903563  0.161558
Q2FVG8   35 1.2963 0.903563  0.161558
Q9ZAH5   36 1.33333 0.903563  0.161558
Q2G2U0   31 1.14815 0.903563  0.161558
Q2FYR4   41 1.51852 0.903563  0.161558
Q2G256   37 1.37037 0.903563  0.161558
Q2FVY0   33 1.22222 0.903563  0.161558
Q2G0Q2   39 1.44444 0.903563  0.161558
Q2G0R2   37 1.37037 0.903563  0.161558
Q2G0Q3   38 1.40741 0.903563  0.161558
Q2FWZ9   46 1.7037 0.903563  0.161558
Q53705   26 0.962963 -1.27278  0.943444
Q2G2U3   31 1.14815 0.903563  0.161558
Q2FYY6   38 1.40741 0.903563  0.161558
Q2FWL3   38 1.40741 0.903563  0.161558
Q2FY50   27 1 0.903563  0.161558
Q2FXN4   37 1.37037 0.903563  0.161558
Q2G179   41 1.51852 0.903563  0.161558
Q2G1L6   33 1.22222 0.903563  0.161558
Q2FXU4   40 1.48148 0.903563  0.161558
Q2G1E9   35 1.2963 0.903563  0.161558
Q2G232   36 1.33333 0.903563  0.161558
Q2FXH9   32 1.18519 0.903563  0.161558
Q2G0X3   11 0.407407 -1.27278  0.943444
Q2FXD0   49 1.81481 0.903563  0.161558
Q2G0G3   31 1.14815 0.903563  0.161558
Q2FWW3   42 1.55556 0.903563  0.161558
Q2FYG0   44 1.6 0.903563  0.161558
Q2FZS9   50 1.81818 0.903563  0.161558
Q2FYS2   33 1.2 0.903563  0.161558
Q2G2U4   19 0.690909 -1.27278  0.943444
Q2FWJ9   44 1.6 0.903563  0.161558
Q2FWF0   40 1.45455 0.903563  0.161558
Q2FXR9   48 1.74545 0.903563  0.161558
Q2FZV7   29 1.05455 0.903563  0.161558
Q2G1W0   41 1.49091 0.903563  0.161558
Q2G2I0   35 1.27273 0.903563  0.161558
Q2G153   39 1.41818 0.903563  0.161558
Q2FWD7   42 1.52727 0.903563  0.161558
Q2FY15   42 1.52727 0.903563  0.161558
Q2FV54   44 1.6 0.903563  0.161558
Q2FZ74   33 1.2 0.903563  0.161558
Q2FYV5   43 1.56364 0.903563  0.161558
Q2G2I1   23 0.836364 -1.27278  0.943444
Q2FXZ6   44 1.6 0.903563  0.161558
Q2G0U0   36 1.30909 0.903563  0.161558
Q2G0Y6   40 1.45455 0.903563  0.161558
Q2FXJ0   49 1.78182 0.903563  0.161558
Q2FY43   53 1.89286 0.903563  0.161558
Q2FWM1   15 0.535714 -1.27278  0.943444
Q2FVJ1   33 1.17857 0.903563  0.161558
Q2G0K3   40 1.42857 0.903563  0.161558
Q2FY66   41 1.46429 0.903563  0.161558
Q2FW99   53 1.89286 0.903563  0.161558
Q2FV10   42 1.5 0.903563  0.161558
Q2FXJ5   43 1.53571 0.903563  0.161558
Q2FX69   12 0.428571 -1.27278  0.943444
Q2G0B2   41 1.46429 0.903563  0.161558
Q2FX14   40 1.42857 0.903563  0.161558
Q2FYD8   40 1.42857 0.903563  0.161558
Q2FWE5   40 1.42857 0.903563  0.161558
Q2G2A3   44 1.57143 0.903563  0.161558
Q2FZH8   35 1.25 0.903563  0.161558
Q2FX51   39 1.39286 0.903563  0.161558
Q2FWE8   38 1.35714 0.903563  0.161558
Q2G088   38 1.35714 0.903563  0.161558
Q2G028   37 1.29825 0.903563  0.161558
Q2G1S3   38 1.33333 0.903563  0.161558
Q2FYN4   40 1.40351 0.903563  0.161558
Q2FX86   39 1.36842 0.903563  0.161558
Q2G2S8   29 1.01754 0.903563  0.161558
Q2FUW8   38 1.33333 0.903563  0.161558
Q2FWD4   37 1.29825 0.903563  0.161558
Q2FVH6   32 1.12281 0.903563  0.161558
Q2G029   42 1.47368 0.903563  0.161558
Q2G1R5   27 0.947368 -1.27278  0.943444
Q2FX65   18 0.631579 -1.27278  0.943444
Q2FZV6   36 1.26316 0.903563  0.161558
Q2G1P1   47 1.64912 0.903563  0.161558
Q2FVU4   36 1.26316 0.903563  0.161558
Q2FVT5   45 1.57895 0.903563  0.161558
Q2G2H4   29 1.01754 0.903563  0.161558
Q2FZ58   43 1.50877 0.903563  0.161558
Q2FVJ2   37 1.29825 0.903563  0.161558
Q2FXW5   32 1.12281 0.903563  0.161558
Q2FWK1   37 1.29825 0.903563  0.161558
Q2G031   42 1.47368 0.903563  0.161558
Q2G0U1   37 1.29825 0.903563  0.161558
Q2FW46   37 1.29825 0.903563  0.161558
Q2FZY5   40 1.40351 0.903563  0.161558
Q2FZI5   44 1.51724 0.903563  0.161558
Q2FYR9   34 1.17241 0.903563  0.161558
Q2FZ92   41 1.41379 0.903563  0.161558
Q2G1D5   50 1.72414 0.903563  0.161558
Q2FXM2   32 1.10345 0.903563  0.161558
Q2FVM2   35 1.2069 0.903563  0.161558
Q2FZN2   30 1.03448 0.903563  0.161558
Q2G1U8   31 1.06897 0.903563  0.161558
Q2FVS7   20 0.689655 -1.27278  0.943444
Q2FWB5   33 1.13793 0.903563  0.161558
Q2FXX1   53 1.82759 0.903563  0.161558
Q2G2J9   42 1.44828 0.903563  0.161558
Q2G0Y7   32 1.10345 0.903563  0.161558
Q2FW81   34 1.17241 0.903563  0.161558
Q2FWK3   35 1.2069 0.903563  0.161558
Q2FY34   45 1.55172 0.903563  0.161558
Q2FXF8   39 1.34483 0.903563  0.161558
Q2FXI9   42 1.44828 0.903563  0.161558
Q05615   41 1.38983 0.903563  0.161558
Q2FUW4   40 1.35593 0.903563  0.161558
Q2FVF4   35 1.18644 0.903563  0.161558
Q2FWI3   31 1.05085 0.903563  0.161558
Q2FWG8   45 1.52542 0.903563  0.161558
Q2G0R0   34 1.15254 0.903563  0.161558
Q2G0I4   38 1.28814 0.903563  0.161558
Q2FV67   41 1.38983 0.903563  0.161558
Q2G091   44 1.49153 0.903563  0.161558
Q2G1U1   34 1.15254 0.903563  0.161558
Q2FUX7   38 1.28814 0.903563  0.161558
Q2FY51   47 1.59322 0.903563  0.161558
Q2FYP2   42 1.42373 0.903563  0.161558
Q2G0F8   42 1.42373 0.903563  0.161558
Q2FXH5   30 1.01695 0.903563  0.161558
Q2G193   32 1.08475 0.903563  0.161558
Q2FWD6   50 1.69492 0.903563  0.161558
Q2FZ98   37 1.23333 0.903563  0.161558
Q2FYQ2   35 1.16667 0.903563  0.161558
Q2FWL5   38 1.26667 0.903563  0.161558
Q2FV16   34 1.13333 0.903563  0.161558
Q2FWX9   53 1.76667 0.903563  0.161558
Q2G1J0   41 1.36667 0.903563  0.161558
Q2G235   34 1.13333 0.903563  0.161558
Q2FXK1   38 1.26667 0.903563  0.161558
Q2FWF4   37 1.23333 0.903563  0.161558
Q2FZC8   37 1.23333 0.903563  0.161558
Q2FZQ4   42 1.4 0.903563  0.161558
O52582   34 1.13333 0.903563  0.161558
Q2FZI6   39 1.3 0.903563  0.161558
Q2FUW7   41 1.36667 0.903563  0.161558
Q2G2M9   35 1.16667 0.903563  0.161558
Q2FZD0   32 1.06667 0.903563  0.161558
Q2FWK7   46 1.53333 0.903563  0.161558
Q2FWU4   9 0.3 -1.27278  0.943444
Q2FUX4   28 0.933333 -1.27278  0.943444
Q2G2V3   38 1.26667 0.903563  0.161558
O05204   37 1.23333 0.903563  0.161558
Q2FYC2   39 1.27869 0.903563  0.161558
Q2FZP6   52 1.70492 0.903563  0.161558
Q2G0L2   40 1.31148 0.903563  0.161558
Q2FZV1   22 0.721311 -1.27278  0.943444
Q2FVQ5   38 1.2459 0.903563  0.161558
Q2FZW6   38 1.2459 0.903563  0.161558
Q2FZI3   41 1.34426 0.903563  0.161558
Q2G219   35 1.14754 0.903563  0.161558
Q2FZR2   38 1.2459 0.903563  0.161558
Q2FXZ2   37 1.21311 0.903563  0.161558
Q2FYC6   36 1.18033 0.903563  0.161558
Q2FYZ5   34 1.09677 0.903563  0.161558
Q2FWN4   35 1.12903 0.903563  0.161558
Q2G221   32 1.03226 0.903563  0.161558
Q2FZX5   35 1.12903 0.903563  0.161558
Q2FUW3   33 1.06452 0.903563  0.161558
Q2G2H3   35 1.12903 0.903563  0.161558
Q2FY08   42 1.35484 0.903563  0.161558
Q2FXU5   40 1.29032 0.903563  0.161558
Q2G1F8   45 1.45161 0.903563  0.161558
Q2FYW4   34 1.09677 0.903563  0.161558
Q2G142   33 1.06452 0.903563  0.161558
Q2G1U3   36 1.16129 0.903563  0.161558
Q2FZ18   37 1.19355 0.903563  0.161558
Q2FV24   30 0.967742 -1.27278  0.943444
Q2G1C2   43 1.3871 0.903563  0.161558
Q2FYZ4   33 1.06452 0.903563  0.161558
Q2FWT4   42 1.35484 0.903563  0.161558
Q2FUX1   45 1.45161 0.903563  0.161558
Q2FZG9   33 1.04762 0.903563  0.161558
Q2FVC1   42 1.33333 0.903563  0.161558
Q2FYT3   28 0.888889 -1.27278  0.943444
Q2FY82   31 0.984127 -1.27278  0.943444
Q2FV02   37 1.1746 0.903563  0.161558
Q2FXJ2   27 0.857143 -1.27278  0.943444
Q2FZ02   45 1.42857 0.903563  0.161558
Q2G0L3   39 1.2381 0.903563  0.161558
Q2FZH5   37 1.1746 0.903563  0.161558
Q2FWH4   42 1.33333 0.903563  0.161558
Q2FW49   41 1.30159 0.903563  0.161558
Q93T05   33 1.04762 0.903563  0.161558
Q2FX73   39 1.2381 0.903563  0.161558
Q2G239   35 1.09375 0.903563  0.161558
Q2G121   37 1.15625 0.903563  0.161558
Q2FY11   33 1.03125 0.903563  0.161558
Q2FV11   34 1.0625 0.903563  0.161558
Q2FZ05   45 1.40625 0.903563  0.161558
Q2G253   39 1.21875 0.903563  0.161558
Q2FW98   35 1.09375 0.903563  0.161558
Q2G205   35 1.09375 0.903563  0.161558
Q2FVE7   37 1.15625 0.903563  0.161558
Q2FYD0   25 0.78125 -1.27278  0.943444
Q2FZ19   31 0.96875 -1.27278  0.943444
Q2G1C7   43 1.34375 0.903563  0.161558
Q2FV60   37 1.15625 0.903563  0.161558
Q2FY64   43 1.34375 0.903563  0.161558
Q2FZI9   46 1.4375 0.903563  0.161558
Q2FV57   37 1.13846 0.903563  0.161558
Q2FXA5   44 1.35385 0.903563  0.161558
Q2G2U8   23 0.707692 -1.27278  0.943444
Q2FZP0   41 1.26154 0.903563  0.161558
Q2FZL7   53 1.63077 0.903563  0.161558
Q2FZR3   34 1.04615 0.903563  0.161558
Q2FWA0   44 1.35385 0.903563  0.161558
Q2G090   39 1.2 0.903563  0.161558
Q2G1H0   39 1.18182 0.903563  0.161558
Q2FZP4   38 1.15152 0.903563  0.161558
Q2FUX0   37 1.12121 0.903563  0.161558
Q2FV86   40 1.21212 0.903563  0.161558
Q2FV14   42 1.27273 0.903563  0.161558
Q2FUT2   39 1.18182 0.903563  0.161558
Q2FZ64   39 1.18182 0.903563  0.161558
Q2FUW1   19 0.567164 -1.27278  0.943444
Q2FWI0   38 1.13433 0.903563  0.161558
Q2G2K5   37 1.10448 0.903563  0.161558
Q2FWK6   41 1.22388 0.903563  0.161558
Q2G0T9   40 1.19403 0.903563  0.161558
Q2G078   42 1.25373 0.903563  0.161558
Q2G1P3   41 1.22388 0.903563  0.161558
Q2G274   36 1.05882 0.903563  0.161558
Q2FZD4   39 1.14706 0.903563  0.161558
Q2FYS5   40 1.17647 0.903563  0.161558
Q2G1K5   44 1.29412 0.903563  0.161558
Q2G1L5   32 0.941176 -1.27278  0.943444
Q2G1M9   36 1.05882 0.903563  0.161558
Q2FX67   28 0.823529 -1.27278  0.943444
Q2FZ32   33 0.970588 -1.27278  0.943444
Q2FWH7   38 1.11765 0.903563  0.161558
Q2FXT8   41 1.18841 0.903563  0.161558
Q2FUQ3   36 1.04348 0.903563  0.161558
Q2G1Y6   32 0.927536 -1.27278  0.943444
Q2FX68   20 0.57971 -1.27278  0.943444
Q2FWD1   43 1.24638 0.903563  0.161558
Q2FUZ8   39 1.13043 0.903563  0.161558
Q2G1F5   32 0.927536 -1.27278  0.943444
Q2G2T6   24 0.695652 -1.27278  0.943444
Q2FYD2   23 0.666667 -1.27278  0.943444
Q2FYA1   32 0.927536 -1.27278  0.943444
Q2FY21   29 0.84058 -1.27278  0.943444
Q2FZD3   26 0.753623 -1.27278  0.943444
Q2G1Z4   35 1.01449 0.903563  0.161558
Q2G0S3   31 0.885714 -1.27278  0.943444
Q2FVQ3   39 1.11429 0.903563  0.161558
Q2G2J4   31 0.885714 -1.27278  0.943444
Q2G2B8   33 0.942857 -1.27278  0.943444
Q2G0L5   8 0.228571 -1.27278  0.943444
Q2FW72   36 1.02857 0.903563  0.161558
Q2FYT8   46 1.31429 0.903563  0.161558
Q2FXM9   34 0.971429 -1.27278  0.943444
Q2G1Y0   37 1.05714 0.903563  0.161558
Q2G2D0   38 1.08571 0.903563  0.161558
Q2G2M2   34 0.971429 -1.27278  0.943444
Q2G1B7   50 1.42857 0.903563  0.161558
Q2G1B8   41 1.17143 0.903563  0.161558
Q2G0M6   37 1.05714 0.903563  0.161558
Q2G1D8   40 1.12676 0.903563  0.161558
Q2FV70   37 1.04225 0.903563  0.161558
Q2FV72   44 1.23944 0.903563  0.161558
Q2FVB2   38 1.07042 0.903563  0.161558
Q2G122   37 1.04225 0.903563  0.161558
Q2G1W2   38 1.05556 0.903563  0.161558
Q2FWW1   28 0.777778 -1.27278  0.943444
Q2G1F4   45 1.25 0.903563  0.161558
Q2G093   44 1.22222 0.903563  0.161558
Q2FXY7   38 1.05556 0.903563  0.161558
Q2G1C6   34 0.944444 -1.27278  0.943444
Q2FZ20   36 1 0.903563  0.161558
O50581   40 1.09589 0.903563  0.161558
Q2G1N1   36 0.986301 -1.27278  0.943444
Q2G188   29 0.783784 -1.27278  0.943444
Q2G296   43 1.16216 0.903563  0.161558
Q2G2E9   33 0.891892 -1.27278  0.943444
Q2G294   33 0.891892 -1.27278  0.943444
Q2FWJ5   46 1.24324 0.903563  0.161558
Q2FW03   37 0.986667 -1.27278  0.943444
Q2G0N1   39 1.04 0.903563  0.161558
Q2FZJ0   37 0.986667 -1.27278  0.943444
Q2FYZ9   39 1.04 0.903563  0.161558
Q2FV74   44 1.17333 0.903563  0.161558
Q2FXP7   34 0.906667 -1.27278  0.943444
Q2FXU1   32 0.853333 -1.27278  0.943444
Q2G1M8   31 0.826667 -1.27278  0.943444
Q2FXY4   34 0.906667 -1.27278  0.943444
Q2FZ94   31 0.815789 -1.27278  0.943444
Q2FYI0   32 0.831169 -1.27278  0.943444
Q2FXT9   39 1.01299 0.903563  0.161558
Q2G0D2   34 0.871795 -1.27278  0.943444
Q2FYB7   27 0.692308 -1.27278  0.943444
Q2FVN8   39 1 0.903563  0.161558
Q2FZ49   26 0.666667 -1.27278  0.943444
Q2FUW6   45 1.15385 0.903563  0.161558
Q2G1P7   36 0.923077 -1.27278  0.943444
Q2FW70   35 0.886076 -1.27278  0.943444
Q2G0W1   47 1.18987 0.903563  0.161558
Q2G024   28 0.708861 -1.27278  0.943444
Q2G1G8   32 0.810127 -1.27278  0.943444
Q2G1R9   33 0.835443 -1.27278  0.943444
O06446   40 1.01266 0.903563  0.161558
Q2G1C9   37 0.936709 -1.27278  0.943444
Q2FXV8   41 1.025 0.903563  0.161558
Q2G0P5   34 0.85 -1.27278  0.943444
Q2FV64   33 0.814815 -1.27278  0.943444
Q2FV87   32 0.780488 -1.27278  0.943444
Q2G1K9   38 0.915663 -1.27278  0.943444
Q2G266   31 0.746988 -1.27278  0.943444
Q59801   32 0.761905 -1.27278  0.943444
Q2FXH2   27 0.642857 -1.27278  0.943444
Q53727   36 0.847059 -1.27278  0.943444
Q2G2Q0   31 0.729412 -1.27278  0.943444
Q2FZD8   30 0.697674 -1.27278  0.943444
Q2FYS4   30 0.697674 -1.27278  0.943444
Q2G1G2   39 0.906977 -1.27278  0.943444
Q2FXV9   35 0.804598 -1.27278  0.943444
Q2G0L4   11 0.252874 -1.27278  0.943444
Q2FXR8   33 0.758621 -1.27278  0.943444
Q2FYJ0   33 0.758621 -1.27278  0.943444
Q2FZS8   36 0.818182 -1.27278  0.943444
Q2FXN9   42 0.933333 -1.27278  0.943444
Q2FYM1   41 0.911111 -1.27278  0.943444
Q2FVZ5   30 0.666667 -1.27278  0.943444
Q2FVL8   42 0.923077 -1.27278  0.943444
Q2FZ40   30 0.659341 -1.27278  0.943444
Q2FYH5   37 0.804348 -1.27278  0.943444
Q2FXB3   33 0.702128 -1.27278  0.943444
Q2FYS9   39 0.8125 -1.27278  0.943444
Q2G1Q4   44 0.916667 -1.27278  0.943444
Q2FVC3   38 0.791667 -1.27278  0.943444
Q2G046   31 0.639175 -1.27278  0.943444
Q2FWU3   26 0.536082 -1.27278  0.943444
Q2FZ72   38 0.783505 -1.27278  0.943444
Q2FZ82   29 0.597938 -1.27278  0.943444
Q9F1K0   37 0.74 -1.27278  0.943444
Q2FVV9   36 0.692308 -1.27278  0.943444
Q2FZT6   37 0.704762 -1.27278  0.943444
Q2FWU5   23 0.438095 -1.27278  0.943444
Q2FYC8   23 0.433962 -1.27278  0.943444
Q2FZK7   29 0.537037 -1.27278  0.943444
Q2G2C1   37 0.685185 -1.27278  0.943444
Q2FZT5   39 0.702703 -1.27278  0.943444
Q2G0R8   39 0.696429 -1.27278  0.943444
Q2FW95   26 0.464286 -1.27278  0.943444
Q2G0N5   33 0.568966 -1.27278  0.943444
P47768   28 0.474576 -1.27278  0.943444
Q2FXH4   22 0.369748 -1.27278  0.943444
Q2FVM1   36 0.605042 -1.27278  0.943444
```
