## Supplementary Data 3 for "Mining folded proteomes in the era of accurate structure prediction": PF04129.output

```
# cudaSaTabsearch LTYPE = T LORDER = F LSOLN = F
# QUERY ID = PF04129 
# DBFILE = ./tableaux.ascii.DB                                                             
Q2G0V6   0 0 -1.27278 0.943444
Q2G075   0 0 -1.27278 0.943444
Q2G083   0 0 -1.27278 0.943444
Q2FZN3   0 0 -1.27278 0.943444
Q2FY90   0 0 -1.27278 0.943444
Q2FX91   0 0 -1.27278 0.943444
Q2FX54   0 0 -1.27278 0.943444
Q2FYQ4   0 0 -1.27278 0.943444
Q2G284   0 0 -1.27278 0.943444
Q2G0S4   0 0 -1.27278 0.943444
Q2FWM3   0 0 -1.27278 0.943444
Q2FX81   0 0 -1.27278 0.943444
Q2FXC6   0 0 -1.27278 0.943444
Q2FWJ7   0 0 -1.27278 0.943444
Q2FYJ9   0 0 -1.27278 0.943444
Q2G2E6   0 0 -1.27278 0.943444
Q2FWV0   0 0 -1.27278 0.943444
Q2FZC3   0 0 -1.27278 0.943444
Q2FVH9   0 0 -1.27278 0.943444
Q2FXQ5   0 0 -1.27278 0.943444
Q2FZU4   0 0 -1.27278 0.943444
Q2FYF8   0 0 -1.27278 0.943444
Q2FUR4   0 0 -1.27278 0.943444
Q2FYI2   0 0 -1.27278 0.943444
Q2FYY2   0 0 -1.27278 0.943444
Q2FW58   0 0 -1.27278 0.943444
P0C7Z3   0 0 -1.27278 0.943444
Q2G0T2   0 0 -1.27278 0.943444
Q2G1G9   0 0 -1.27278 0.943444
Q2FVJ0   0 0 -1.27278 0.943444
Q2FZ80   0 0 -1.27278 0.943444
Q2G1R4   0 0 -1.27278 0.943444
Q2FW02   0 0 -1.27278 0.943444
Q2G1X3   0 0 -1.27278 0.943444
Q2FWW4   0 0 -1.27278 0.943444
Q2FZE1   0 0 -1.27278 0.943444
Q2FY31   0 0 -1.27278 0.943444
Q2G018   0 0 -1.27278 0.943444
Q2FZI0   0 0 -1.27278 0.943444
Q2FUZ7   0 0 -1.27278 0.943444
Q2G250   0 0 -1.27278 0.943444
Q2FWU8   0 0 -1.27278 0.943444
Q2FYX5   0 0 -1.27278 0.943444
Q2FZY2   0 0 -1.27278 0.943444
Q2FZX8   0 0 -1.27278 0.943444
Q2FUY8   0 0 -1.27278 0.943444
Q2FV73   0 0 -1.27278 0.943444
Q2G0C5   0 0 -1.27278 0.943444
Q2FZ52   0 0 -1.27278 0.943444
Q2FVK6   0 0 -1.27278 0.943444
Q2G0Z3   0 0 -1.27278 0.943444
Q2FZJ8   0 0 -1.27278 0.943444
Q2FY57   0 0 -1.27278 0.943444
Q2G0W3   0 0 -1.27278 0.943444
Q2G0I2   0 0 -1.27278 0.943444
Q2FYX1   0 0 -1.27278 0.943444
Q2G0H2   0 0 -1.27278 0.943444
Q2FWJ8   0 0 -1.27278 0.943444
Q2FWZ7   0 0 -1.27278 0.943444
Q2FV04   0 0 -1.27278 0.943444
Q2G0H6   0 0 -1.27278 0.943444
Q2G291   0 0 -1.27278 0.943444
Q2G1A7   0 0 -1.27278 0.943444
Q2FVS8   0 0 -1.27278 0.943444
Q2FZ26   0 0 -1.27278 0.943444
Q2FXJ3   0 0 -1.27278 0.943444
Q2G231   0 0 -1.27278 0.943444
Q2G2N0   0 0 -1.27278 0.943444
Q2G2I2   0 0 -1.27278 0.943444
Q2FYU3   0 0 -1.27278 0.943444
Q2FWY5   0 0 -1.27278 0.943444
Q2G2E3   0 0 -1.27278 0.943444
Q2FV09   0 0 -1.27278 0.943444
Q2FX72   0 0 -1.27278 0.943444
Q2FWA3   0 0 -1.27278 0.943444
Q2FWF2   0 0 -1.27278 0.943444
Q2G0E4   0 0 -1.27278 0.943444
Q2G251   0 0 -1.27278 0.943444
P0C818   0 0 -1.27278 0.943444
Q2FXQ2   0 0 -1.27278 0.943444
Q2FXD4   0 0 -1.27278 0.943444
Q2G014   0 0 -1.27278 0.943444
Q2FWI9   0 0 -1.27278 0.943444
Q2FX79   0 0 -1.27278 0.943444
Q2FVP7   0 0 -1.27278 0.943444
Q2FZN4   0 0 -1.27278 0.943444
Q2FWU6   0 0 -1.27278 0.943444
Q2G2Y1   0 0 -1.27278 0.943444
Q2FYF6   0 0 -1.27278 0.943444
Q2FXK0   0 0 -1.27278 0.943444
Q2FVI9   0 0 -1.27278 0.943444
Q2G246   0 0 -1.27278 0.943444
Q2G053   0 0 -1.27278 0.943444
Q2FWK8   0 0 -1.27278 0.943444
Q2FXL8   0 0 -1.27278 0.943444
Q2G0Q4   0 0 -1.27278 0.943444
Q2FVB7   0 0 -1.27278 0.943444
Q2FYD6   0 0 -1.27278 0.943444
Q2FXK9   0 0 -1.27278 0.943444
Q2FV78   0 0 -1.27278 0.943444
Q2FXG4   0 0 -1.27278 0.943444
Q2G0C8   0 0 -1.27278 0.943444
Q2FWU9   0 0 -1.27278 0.943444
Q2FUX2   0 0 -1.27278 0.943444
Q2FYI8   0 0 -1.27278 0.943444
Q2FXA1   0 0 -1.27278 0.943444
Q2FV49   0 0 -1.27278 0.943444
Q2G1S0   0 0 -1.27278 0.943444
Q2G0G0   0 0 -1.27278 0.943444
P0C805   0 0 -1.27278 0.943444
Q2FWV9   0 0 -1.27278 0.943444
Q2G152   0 0 -1.27278 0.943444
Q2FX48   0 0 -1.27278 0.943444
Q2FXS5   0 0 -1.27278 0.943444
Q2FWL4   0 0 -1.27278 0.943444
P0C7Y1   0 0 -1.27278 0.943444
Q2FXA2   0 0 -1.27278 0.943444
Q2FY96   0 0 -1.27278 0.943444
Q2FVJ3   0 0 -1.27278 0.943444
Q2FZ24   0 0 -1.27278 0.943444
Q2G1X4   0 0 -1.27278 0.943444
Q2FYM6   0 0 -1.27278 0.943444
Q2FWX6   0 0 -1.27278 0.943444
Q2G1D2   0 0 -1.27278 0.943444
Q2FWC0   0 0 -1.27278 0.943444
Q2FZG7   0 0 -1.27278 0.943444
Q2G2P1   0 0 -1.27278 0.943444
Q2G1M4   0 0 -1.27278 0.943444
Q2FX29   0 0 -1.27278 0.943444
Q2FUZ3   0 0 -1.27278 0.943444
Q2FVZ9   0 0 -1.27278 0.943444
Q2G2N3   0 0 -1.27278 0.943444
Q2G237   0 0 -1.27278 0.943444
Q2FXN5   0 0 -1.27278 0.943444
Q2FYP7   0 0 -1.27278 0.943444
Q2FWC8   0 0 -1.27278 0.943444
Q2G209   0 0 -1.27278 0.943444
Q2FXX7   0 0 -1.27278 0.943444
Q2FV05   0 0 -1.27278 0.943444
Q2FWM8   0 0 -1.27278 0.943444
Q2FV00   0 0 -1.27278 0.943444
Q2FZF2   0 0 -1.27278 0.943444
Q2FV80   0 0 -1.27278 0.943444
Q2FZZ7   0 0 -1.27278 0.943444
Q2FWH8   0 0 -1.27278 0.943444
Q2FVS5   0 0 -1.27278 0.943444
Q2FWY0   0 0 -1.27278 0.943444
Q2FZM3   0 0 -1.27278 0.943444
Q2FZW8   0 0 -1.27278 0.943444
Q2FVY7   0 0 -1.27278 0.943444
Q2FXJ1   0 0 -1.27278 0.943444
Q2G0T7   0 0 -1.27278 0.943444
Q2FW40   0 0 -1.27278 0.943444
Q2FYU9   0 0 -1.27278 0.943444
Q2FUR0   0 0 -1.27278 0.943444
Q2G215   0 0 -1.27278 0.943444
Q2G169   0 0 -1.27278 0.943444
Q2G034   0 0 -1.27278 0.943444
Q2FUV8   2 0.181818 -1.27278 0.943444
Q2FW44   2 0.181818 -1.27278 0.943444
Q2FYJ8   0 0 -1.27278 0.943444
Q2FVR6   2 0.181818 -1.27278 0.943444
Q2G183   2 0.181818 -1.27278 0.943444
Q2G0S1   2 0.181818 -1.27278 0.943444
Q2FX83   0 0 -1.27278 0.943444
Q2FYF7   2 0.181818 -1.27278 0.943444
Q2G166   0 0 -1.27278 0.943444
Q2FX20   2 0.181818 -1.27278 0.943444
Q2G020   2 0.181818 -1.27278 0.943444
Q2FVC0   1 0.0909091 -1.27278 0.943444
Q2FVD1   0 0 -1.27278 0.943444
Q2FWH1   2 0.181818 -1.27278 0.943444
Q2FYX2   2 0.181818 -1.27278 0.943444
Q2FZB5   2 0.181818 -1.27278 0.943444
Q2G0G8   2 0.181818 -1.27278 0.943444
P0A0I4   2 0.181818 -1.27278 0.943444
Q2G2C6   2 0.181818 -1.27278 0.943444
Q2FVB1   2 0.181818 -1.27278 0.943444
Q2FYN1   2 0.181818 -1.27278 0.943444
Q2FV79   2 0.181818 -1.27278 0.943444
Q2FVU9   2 0.181818 -1.27278 0.943444
Q2G0W5   2 0.181818 -1.27278 0.943444
Q2FW60   2 0.181818 -1.27278 0.943444
Q2G269   2 0.181818 -1.27278 0.943444
Q2FZS1   2 0.181818 -1.27278 0.943444
Q2G1Y3   2 0.181818 -1.27278 0.943444
Q2FWA4   0 0 -1.27278 0.943444
Q2G0C0   2 0.181818 -1.27278 0.943444
Q2G2J6   0 0 -1.27278 0.943444
Q2G1R2   2 0.181818 -1.27278 0.943444
Q2FXY8   2 0.181818 -1.27278 0.943444
Q2FYL2   2 0.181818 -1.27278 0.943444
Q2FYS3   0 0 -1.27278 0.943444
Q2FXS0   2 0.181818 -1.27278 0.943444
Q2FWA7   0 0 -1.27278 0.943444
Q2FWV8   2 0.181818 -1.27278 0.943444
Q2G279   2 0.181818 -1.27278 0.943444
Q2FYB5   2 0.181818 -1.27278 0.943444
Q2G175   2 0.181818 -1.27278 0.943444
Q2FZ07   2 0.181818 -1.27278 0.943444
Q2FVG7   2 0.181818 -1.27278 0.943444
Q2G2P3   2 0.181818 -1.27278 0.943444
Q2FZA3   2 0.181818 -1.27278 0.943444
Q2FYE1   2 0.181818 -1.27278 0.943444
Q2G2F8   0 0 -1.27278 0.943444
Q2FWS8   0 0 -1.27278 0.943444
Q2FXD8   2 0.181818 -1.27278 0.943444
Q2FX46   2 0.181818 -1.27278 0.943444
Q2FYB4   2 0.181818 -1.27278 0.943444
Q2FYC0   2 0.181818 -1.27278 0.943444
Q2FUY5   2 0.181818 -1.27278 0.943444
Q2FYF2   0 0 -1.27278 0.943444
Q2G0R4   2 0.181818 -1.27278 0.943444
Q2G1L1   2 0.181818 -1.27278 0.943444
Q2FYB0   2 0.181818 -1.27278 0.943444
Q2FWW5   2 0.181818 -1.27278 0.943444
Q2FX04   2 0.181818 -1.27278 0.943444
Q2FV33   2 0.181818 -1.27278 0.943444
Q2FUX6   2 0.181818 -1.27278 0.943444
Q2FVP5   0 0 -1.27278 0.943444
Q2G0W7   2 0.181818 -1.27278 0.943444
Q2FXV1   2 0.181818 -1.27278 0.943444
Q2G096   2 0.181818 -1.27278 0.943444
Q2FV68   2 0.181818 -1.27278 0.943444
Q2FVY6   2 0.181818 -1.27278 0.943444
Q2FYY0   2 0.181818 -1.27278 0.943444
Q2G005   1 0.0909091 -1.27278 0.943444
Q2G2B4   2 0.181818 -1.27278 0.943444
Q2FVZ7   2 0.181818 -1.27278 0.943444
Q2FW55   2 0.181818 -1.27278 0.943444
Q2FV92   2 0.181818 -1.27278 0.943444
Q2FYV9   2 0.181818 -1.27278 0.943444
Q2FW74   2 0.181818 -1.27278 0.943444
Q2FVK9   1 0.0909091 -1.27278 0.943444
Q2FZA4   2 0.181818 -1.27278 0.943444
Q2FV25   0 0 -1.27278 0.943444
Q2FYG8   2 0.181818 -1.27278 0.943444
Q2G216   2 0.181818 -1.27278 0.943444
Q2FZ69   2 0.181818 -1.27278 0.943444
Q2FV97   2 0.181818 -1.27278 0.943444
Q2FZ95   2 0.181818 -1.27278 0.943444
Q2FZN8   2 0.181818 -1.27278 0.943444
Q2FZG2   2 0.181818 -1.27278 0.943444
Q2G259   2 0.181818 -1.27278 0.943444
Q2FYB6   2 0.181818 -1.27278 0.943444
Q2FZD1   2 0.181818 -1.27278 0.943444
Q2FYT6   1 0.0909091 -1.27278 0.943444
Q2G0Y2   2 0.181818 -1.27278 0.943444
Q2FWZ1   1 0.0909091 -1.27278 0.943444
Q2FVC8   2 0.181818 -1.27278 0.943444
Q2G2H1   2 0.181818 -1.27278 0.943444
Q2FY47   2 0.181818 -1.27278 0.943444
Q2FX78   2 0.181818 -1.27278 0.943444
Q2FX47   2 0.181818 -1.27278 0.943444
Q2FZA7   2 0.181818 -1.27278 0.943444
Q2FV32   2 0.181818 -1.27278 0.943444
Q2FYE6   0 0 -1.27278 0.943444
Q2FZ41   2 0.181818 -1.27278 0.943444
Q2FYG3   2 0.181818 -1.27278 0.943444
Q2FX01   0 0 -1.27278 0.943444
Q2FXU6   2 0.181818 -1.27278 0.943444
Q2FYL7   2 0.181818 -1.27278 0.943444
Q2FWQ3   2 0.181818 -1.27278 0.943444
Q2FZY9   2 0.181818 -1.27278 0.943444
Q2FV50   2 0.181818 -1.27278 0.943444
Q2FUY7   2 0.181818 -1.27278 0.943444
Q2FXP6   2 0.181818 -1.27278 0.943444
Q2G1S9   2 0.181818 -1.27278 0.943444
Q2FX18   2 0.181818 -1.27278 0.943444
Q2FYU0   0 0 -1.27278 0.943444
Q2FXZ7   4 0.347826 -1.27278 0.943444
Q2G051   3 0.26087 -1.27278 0.943444
Q2FWS3   4 0.347826 -1.27278 0.943444
Q2FW14   3 0.26087 -1.27278 0.943444
Q2FYD7   3 0.26087 -1.27278 0.943444
Q9RQP8   4 0.347826 -1.27278 0.943444
Q2FZK2   4 0.347826 -1.27278 0.943444
Q2FWI7   4 0.347826 -1.27278 0.943444
Q2G182   2 0.173913 -1.27278 0.943444
Q2FYT7   4 0.347826 -1.27278 0.943444
Q2FV46   4 0.347826 -1.27278 0.943444
Q2FY58   2 0.173913 -1.27278 0.943444
Q2FX06   1 0.0869565 -1.27278 0.943444
Q2FZH0   3 0.26087 -1.27278 0.943444
Q2FUZ4   0 0 -1.27278 0.943444
Q2G102   6 0.521739 -1.27278 0.943444
Q2G1R8   4 0.347826 -1.27278 0.943444
Q2G2J1   3 0.26087 -1.27278 0.943444
Q2FX71   6 0.521739 -1.27278 0.943444
Q2FUZ5   0 0 -1.27278 0.943444
Q2FYP5   3 0.26087 -1.27278 0.943444
Q2G048   0 0 -1.27278 0.943444
Q2FUQ0   4 0.347826 -1.27278 0.943444
Q2FWS7   0 0 -1.27278 0.943444
Q2FV65   2 0.173913 -1.27278 0.943444
Q2G125   2 0.173913 -1.27278 0.943444
Q2FYT2   0 0 -1.27278 0.943444
Q2FVH7   2 0.173913 -1.27278 0.943444
Q2G127   4 0.347826 -1.27278 0.943444
Q2FYI5   4 0.347826 -1.27278 0.943444
Q2FYX4   0 0 -1.27278 0.943444
Q2G0M3   0 0 -1.27278 0.943444
Q2FW87   4 0.347826 -1.27278 0.943444
Q2G211   2 0.173913 -1.27278 0.943444
Q2FXR5   0 0 -1.27278 0.943444
Q2FWR5   2 0.173913 -1.27278 0.943444
Q2FYD5   4 0.347826 -1.27278 0.943444
Q2FY94   2 0.173913 -1.27278 0.943444
Q2G2W8   5 0.434783 -1.27278 0.943444
Q2FZL9   0 0 -1.27278 0.943444
Q2FYT9   4 0.347826 -1.27278 0.943444
Q2FX44   5 0.434783 -1.27278 0.943444
Q2FXB2   2 0.173913 -1.27278 0.943444
Q2FVF6   4 0.347826 -1.27278 0.943444
Q2G2F6   2 0.173913 -1.27278 0.943444
Q2G2C3   6 0.521739 -1.27278 0.943444
Q2FYA5   3 0.26087 -1.27278 0.943444
Q2FYB1   4 0.347826 -1.27278 0.943444
Q2G011   4 0.347826 -1.27278 0.943444
Q2FV29   2 0.173913 -1.27278 0.943444
Q2FVW1   3 0.26087 -1.27278 0.943444
Q2FYA4   4 0.347826 -1.27278 0.943444
Q2FY26   5 0.434783 -1.27278 0.943444
Q2FXC1   4 0.347826 -1.27278 0.943444
Q2G2T0   4 0.347826 -1.27278 0.943444
Q2FY62   2 0.173913 -1.27278 0.943444
Q2G2K4   4 0.347826 -1.27278 0.943444
Q2FW65   4 0.347826 -1.27278 0.943444
Q2FY05   0 0 -1.27278 0.943444
Q2FV96   0 0 -1.27278 0.943444
Q2G1S7   2 0.173913 -1.27278 0.943444
Q2FWS9   3 0.26087 -1.27278 0.943444
Q2G180   4 0.347826 -1.27278 0.943444
Q2G0L6   5 0.434783 -1.27278 0.943444
Q2G189   2 0.173913 -1.27278 0.943444
Q2FYD9   2 0.173913 -1.27278 0.943444
Q2FWM6   2 0.173913 -1.27278 0.943444
Q2FXA6   2 0.173913 -1.27278 0.943444
Q2G0U8   4 0.347826 -1.27278 0.943444
Q2FXD9   2 0.173913 -1.27278 0.943444
Q2FWF9   0 0 -1.27278 0.943444
Q2FXS3   4 0.347826 -1.27278 0.943444
Q2FXX6   4 0.347826 -1.27278 0.943444
Q2FWU2   3 0.26087 -1.27278 0.943444
Q2FXD5   2 0.173913 -1.27278 0.943444
Q2FZK8   0 0 -1.27278 0.943444
Q2FV15   4 0.347826 -1.27278 0.943444
Q2FZZ5   0 0 -1.27278 0.943444
Q2FW48   6 0.521739 -1.27278 0.943444
Q2FYB3   0 0 -1.27278 0.943444
Q2FWT5   4 0.347826 -1.27278 0.943444
Q2FVH4   4 0.347826 -1.27278 0.943444
Q2FWP4   4 0.347826 -1.27278 0.943444
Q2FYX9   3 0.26087 -1.27278 0.943444
Q2G1U7   2 0.173913 -1.27278 0.943444
Q2FXY6   3 0.26087 -1.27278 0.943444
Q2FYT1   4 0.347826 -1.27278 0.943444
Q2G244   4 0.347826 -1.27278 0.943444
Q2FX30   2 0.173913 -1.27278 0.943444
Q2FVZ3   5 0.434783 -1.27278 0.943444
Q2FWP5   0 0 -1.27278 0.943444
Q2FX41   4 0.347826 -1.27278 0.943444
Q2G2R5   5 0.434783 -1.27278 0.943444
Q2G2S3   4 0.333333 -1.27278 0.943444
Q2G004   5 0.416667 -1.27278 0.943444
Q2FWV1   5 0.416667 -1.27278 0.943444
Q2G003   4 0.333333 -1.27278 0.943444
Q2FZV3   4 0.333333 -1.27278 0.943444
Q2G026   7 0.583333 -1.27278 0.943444
Q2FXG7   4 0.333333 -1.27278 0.943444
Q2FYL8   2 0.166667 -1.27278 0.943444
Q2FZB6   2 0.166667 -1.27278 0.943444
Q2FZE4   6 0.5 -1.27278 0.943444
Q2FX11   6 0.5 -1.27278 0.943444
Q2G0Y3   4 0.333333 -1.27278 0.943444
Q2FZW7   4 0.333333 -1.27278 0.943444
Q2FX21   0 0 -1.27278 0.943444
Q2G092   0 0 -1.27278 0.943444
Q2FZB7   4 0.333333 -1.27278 0.943444
Q2G0J9   0 0 -1.27278 0.943444
Q2G1X2   5 0.416667 -1.27278 0.943444
Q2FZD6   2 0.166667 -1.27278 0.943444
Q2FW67   5 0.416667 -1.27278 0.943444
Q2G111   4 0.333333 -1.27278 0.943444
Q2G2Y4   2 0.166667 -1.27278 0.943444
Q2FY38   4 0.333333 -1.27278 0.943444
Q2FWJ0   7 0.583333 -1.27278 0.943444
Q2G2T5   7 0.583333 -1.27278 0.943444
Q2FVG6   0 0 -1.27278 0.943444
Q2G1V8   10 0.833333 -1.27278 0.943444
Q2G1L0   4 0.333333 -1.27278 0.943444
Q2FXD6   6 0.5 -1.27278 0.943444
P0C948   3 0.25 -1.27278 0.943444
Q2G1M2   7 0.583333 -1.27278 0.943444
Q2FVW8   3 0.25 -1.27278 0.943444
Q2FX24   6 0.5 -1.27278 0.943444
Q2FWS4   0 0 -1.27278 0.943444
Q2FYQ3   5 0.416667 -1.27278 0.943444
Q2G254   5 0.416667 -1.27278 0.943444
Q2FWB4   4 0.333333 -1.27278 0.943444
Q2FUP8   2 0.166667 -1.27278 0.943444
Q2FZC2   6 0.5 -1.27278 0.943444
Q2FYE4   2 0.166667 -1.27278 0.943444
Q2FWS2   6 0.5 -1.27278 0.943444
Q2FY03   7 0.583333 -1.27278 0.943444
Q2FVS6   5 0.416667 -1.27278 0.943444
Q2FXV2   2 0.166667 -1.27278 0.943444
Q2G2L6   2 0.166667 -1.27278 0.943444
Q2G2I5   4 0.333333 -1.27278 0.943444
Q2FYA2   0 0 -1.27278 0.943444
Q2FWV7   5 0.416667 -1.27278 0.943444
Q2FXE7   6 0.5 -1.27278 0.943444
Q2G0J6   4 0.333333 -1.27278 0.943444
Q2FUU4   0 0 -1.27278 0.943444
Q2FVJ4   5 0.416667 -1.27278 0.943444
Q2FZM9   3 0.25 -1.27278 0.943444
Q2FZ51   6 0.5 -1.27278 0.943444
Q2FY22   0 0 -1.27278 0.943444
Q2G2Q1   6 0.5 -1.27278 0.943444
Q2G109   4 0.333333 -1.27278 0.943444
Q2G1D6   8 0.666667 -1.27278 0.943444
Q2FVC9   4 0.333333 -1.27278 0.943444
Q2G2R6   0 0 -1.27278 0.943444
Q2FZ85   5 0.416667 -1.27278 0.943444
Q2FVK4   0 0 -1.27278 0.943444
Q2G1V9   4 0.333333 -1.27278 0.943444
Q2G2H6   4 0.333333 -1.27278 0.943444
Q2FWS6   0 0 -1.27278 0.943444
Q2FZW4   5 0.416667 -1.27278 0.943444
Q2G1M3   5 0.416667 -1.27278 0.943444
Q2G1M0   0 0 -1.27278 0.943444
Q2G1Y9   2 0.166667 -1.27278 0.943444
Q2FX45   0 0 -1.27278 0.943444
Q2FWP8   3 0.25 -1.27278 0.943444
Q2FYP4   8 0.666667 -1.27278 0.943444
Q2FYL1   5 0.416667 -1.27278 0.943444
Q2G1L4   6 0.5 -1.27278 0.943444
Q2FUQ7   5 0.416667 -1.27278 0.943444
Q2G247   2 0.166667 -1.27278 0.943444
Q2FVV0   6 0.5 -1.27278 0.943444
Q2FYU6   0 0 -1.27278 0.943444
Q2G2N6   6 0.5 -1.27278 0.943444
Q2FXC9   5 0.416667 -1.27278 0.943444
Q2FX42   6 0.5 -1.27278 0.943444
Q2FX26   2 0.166667 -1.27278 0.943444
Q2FWF3   1 0.0833333 -1.27278 0.943444
Q2FZY1   5 0.416667 -1.27278 0.943444
Q2FW15   0 0 -1.27278 0.943444
P0A0G2   2 0.16 -1.27278 0.943444
Q2G2G5   7 0.56 -1.27278 0.943444
Q2FY39   10 0.8 -1.27278 0.943444
Q2G0B5   6 0.48 -1.27278 0.943444
Q2FZI1   0 0 -1.27278 0.943444
Q2FUQ6   8 0.64 -1.27278 0.943444
Q2FVR5   7 0.56 -1.27278 0.943444
Q2G2W6   9 0.72 -1.27278 0.943444
Q2FZR8   6 0.48 -1.27278 0.943444
Q2FVY8   0 0 -1.27278 0.943444
Q2FZ60   0 0 -1.27278 0.943444
Q2FV82   5 0.4 -1.27278 0.943444
Q2FX23   5 0.4 -1.27278 0.943444
Q2G1G3   8 0.64 -1.27278 0.943444
P68805   5 0.4 -1.27278 0.943444
Q2FVL0   0 0 -1.27278 0.943444
Q2G2J0   2 0.16 -1.27278 0.943444
Q2FZF1   0 0 -1.27278 0.943444
Q2FXU9   2 0.16 -1.27278 0.943444
Q2G1A2   0 0 -1.27278 0.943444
Q2G1C3   10 0.8 -1.27278 0.943444
Q2G1D4   6 0.48 -1.27278 0.943444
Q2G0A8   7 0.56 -1.27278 0.943444
Q2FVC7   3 0.24 -1.27278 0.943444
Q2G133   8 0.64 -1.27278 0.943444
Q2FY86   0 0 -1.27278 0.943444
Q2FX92   2 0.16 -1.27278 0.943444
Q2FW47   2 0.16 -1.27278 0.943444
Q2G1T9   1 0.08 -1.27278 0.943444
Q2FVU8   4 0.32 -1.27278 0.943444
Q2FVD7   0 0 -1.27278 0.943444
Q2FX55   5 0.4 -1.27278 0.943444
Q2FVD3   2 0.16 -1.27278 0.943444
Q2G2B5   4 0.32 -1.27278 0.943444
Q2FWV6   6 0.48 -1.27278 0.943444
Q2FW29   0 0 -1.27278 0.943444
Q2G0W6   4 0.32 -1.27278 0.943444
Q2FVD2   5 0.4 -1.27278 0.943444
Q2FWR8   0 0 -1.27278 0.943444
Q2FXA0   10 0.8 -1.27278 0.943444
Q2FZB4   5 0.4 -1.27278 0.943444
Q2FX37   0 0 -1.27278 0.943444
Q2FX13   3 0.24 -1.27278 0.943444
Q2FWD8   0 0 -1.27278 0.943444
Q2G108   2 0.16 -1.27278 0.943444
Q2G2V4   6 0.48 -1.27278 0.943444
Q2FZW2   2 0.16 -1.27278 0.943444
Q2FYY4   5 0.4 -1.27278 0.943444
Q2FYB8   4 0.32 -1.27278 0.943444
Q2FWC2   8 0.64 -1.27278 0.943444
Q2FYE8   2 0.16 -1.27278 0.943444
Q2FXK5   2 0.16 -1.27278 0.943444
Q2FWT0   9 0.72 -1.27278 0.943444
Q2FW19   2 0.16 -1.27278 0.943444
Q2G100   10 0.8 -1.27278 0.943444
Q2FYY3   5 0.4 -1.27278 0.943444
Q2FZ01   8 0.64 -1.27278 0.943444
Q2FYY1   3 0.24 -1.27278 0.943444
Q2G103   2 0.16 -1.27278 0.943444
Q2FV12   4 0.32 -1.27278 0.943444
Q2FWQ1   2 0.16 -1.27278 0.943444
Q2FYY5   5 0.4 -1.27278 0.943444
Q2G207   5 0.4 -1.27278 0.943444
Q2G1Y8   0 0 -1.27278 0.943444
Q2FWZ8   12 0.96 -1.27278 0.943444
Q2G0Z8   6 0.48 -1.27278 0.943444
Q2G2F7   6 0.48 -1.27278 0.943444
Q2FYH9   7 0.56 -1.27278 0.943444
Q2FWB7   9 0.72 -1.27278 0.943444
Q2FYN2   0 0 -1.27278 0.943444
Q2FVQ6   10 0.769231 -1.27278 0.943444
Q2FWX3   7 0.538462 -1.27278 0.943444
Q2G187   8 0.615385 -1.27278 0.943444
Q2FW05   7 0.538462 -1.27278 0.943444
Q2FYC3   8 0.615385 -1.27278 0.943444
Q2FZJ2   2 0.153846 -1.27278 0.943444
Q2G0D6   12 0.923077 -1.27278 0.943444
Q2FWP7   5 0.384615 -1.27278 0.943444
Q2FX31   2 0.153846 -1.27278 0.943444
Q2FVZ6   5 0.384615 -1.27278 0.943444
Q2G2A2   5 0.384615 -1.27278 0.943444
Q2FWQ8   0 0 -1.27278 0.943444
Q2FVM9   6 0.461538 -1.27278 0.943444
Q2FYD1   2 0.153846 -1.27278 0.943444
Q2FYN3   9 0.692308 -1.27278 0.943444
Q2FYI3   10 0.769231 -1.27278 0.943444
Q2G022   0 0 -1.27278 0.943444
Q2G1Q3   7 0.538462 -1.27278 0.943444
Q2FX58   7 0.538462 -1.27278 0.943444
Q2G2V1   2 0.153846 -1.27278 0.943444
Q2FVV5   6 0.461538 -1.27278 0.943444
Q2FZC0   4 0.307692 -1.27278 0.943444
Q2FV63   2 0.153846 -1.27278 0.943444
Q2FWG9   8 0.615385 -1.27278 0.943444
Q2FZA5   4 0.307692 -1.27278 0.943444
Q2FX60   6 0.461538 -1.27278 0.943444
Q2G2I8   2 0.153846 -1.27278 0.943444
Q2G2Y5   2 0.153846 -1.27278 0.943444
Q2G2Y2   8 0.615385 -1.27278 0.943444
Q2FWA6   6 0.461538 -1.27278 0.943444
Q2FWL8   2 0.153846 -1.27278 0.943444
Q2FY95   2 0.153846 -1.27278 0.943444
Q2FYC5   5 0.384615 -1.27278 0.943444
Q2FV43   4 0.307692 -1.27278 0.943444
Q2FVU0   2 0.153846 -1.27278 0.943444
Q2FZG5   11 0.846154 -1.27278 0.943444
Q2G2H9   6 0.461538 -1.27278 0.943444
Q2G1D1   0 0 -1.27278 0.943444
Q2FWU7   0 0 -1.27278 0.943444
P60647   6 0.461538 -1.27278 0.943444
Q2FUR7   9 0.692308 -1.27278 0.943444
Q2FWQ2   0 0 -1.27278 0.943444
Q2G2M4   6 0.461538 -1.27278 0.943444
Q2G104   6 0.461538 -1.27278 0.943444
Q2FX76   5 0.384615 -1.27278 0.943444
Q2G2Q4   5 0.384615 -1.27278 0.943444
Q2FXQ1   7 0.538462 -1.27278 0.943444
Q2FX80   4 0.307692 -1.27278 0.943444
Q2FZN6   0 0 -1.27278 0.943444
Q2G009   0 0 -1.27278 0.943444
Q2G021   7 0.538462 -1.27278 0.943444
Q2FWH0   2 0.153846 -1.27278 0.943444
Q2FXQ0   4 0.307692 -1.27278 0.943444
Q2FX64   9 0.692308 -1.27278 0.943444
Q2FY98   6 0.461538 -1.27278 0.943444
Q2FWK5   2 0.153846 -1.27278 0.943444
Q2FYK1   6 0.461538 -1.27278 0.943444
Q2FXF0   7 0.538462 -1.27278 0.943444
Q2FY70   3 0.230769 -1.27278 0.943444
Q2G114   3 0.230769 -1.27278 0.943444
Q2FX38   6 0.461538 -1.27278 0.943444
Q2FUP9   8 0.615385 -1.27278 0.943444
Q2FVV3   9 0.692308 -1.27278 0.943444
Q2G113   2 0.153846 -1.27278 0.943444
Q2FWB2   0 0 -1.27278 0.943444
Q2FWT6   5 0.384615 -1.27278 0.943444
Q2FW28   0 0 -1.27278 0.943444
Q2FUQ9   0 0 -1.27278 0.943444
Q2FY00   8 0.615385 -1.27278 0.943444
Q2G040   5 0.384615 -1.27278 0.943444
Q2FX35   0 0 -1.27278 0.943444
Q2FYW9   0 0 -1.27278 0.943444
Q2G2N8   9 0.666667 -1.27278 0.943444
Q2G1V7   6 0.444444 -1.27278 0.943444
Q2G0C3   8 0.592593 -1.27278 0.943444
Q2FVW0   11 0.814815 -1.27278 0.943444
Q2FUS4   4 0.296296 -1.27278 0.943444
Q2FVP6   8 0.592593 -1.27278 0.943444
Q2FZK1   10 0.740741 -1.27278 0.943444
Q2FXY2   3 0.222222 -1.27278 0.943444
Q2FYX3   4 0.296296 -1.27278 0.943444
Q2FZ86   2 0.148148 -1.27278 0.943444
Q2FUV7   7 0.518519 -1.27278 0.943444
Q2FX70   0 0 -1.27278 0.943444
Q2G1Y1   8 0.592593 -1.27278 0.943444
Q2FVT9   13 0.962963 -1.27278 0.943444
Q2G2K3   5 0.37037 -1.27278 0.943444
P72358   11 0.814815 -1.27278 0.943444
Q2G192   13 0.962963 -1.27278 0.943444
Q2FYX6   0 0 -1.27278 0.943444
Q2FXW0   4 0.296296 -1.27278 0.943444
Q2G202   8 0.592593 -1.27278 0.943444
Q2FYW7   0 0 -1.27278 0.943444
Q2G2M0   0 0 -1.27278 0.943444
Q2FXT7   0 0 -1.27278 0.943444
Q2FX59   0 0 -1.27278 0.943444
Q2G0X2   3 0.222222 -1.27278 0.943444
Q2FWR6   0 0 -1.27278 0.943444
Q2FW22   4 0.296296 -1.27278 0.943444
Q2FZH4   3 0.222222 -1.27278 0.943444
Q2FYZ1   0 0 -1.27278 0.943444
Q2G2W7   5 0.37037 -1.27278 0.943444
Q2G2I4   3 0.222222 -1.27278 0.943444
Q2FZP5   2 0.148148 -1.27278 0.943444
Q2FWQ7   2 0.148148 -1.27278 0.943444
Q2G1W9   0 0 -1.27278 0.943444
Q2FWF7   0 0 -1.27278 0.943444
Q2FYM9   2 0.148148 -1.27278 0.943444
Q2FXV0   5 0.37037 -1.27278 0.943444
Q2FWW2   1 0.0740741 -1.27278 0.943444
Q2FVS2   9 0.666667 -1.27278 0.943444
Q2G007   6 0.444444 -1.27278 0.943444
Q2FYA7   2 0.148148 -1.27278 0.943444
Q2G0K0   1 0.0740741 -1.27278 0.943444
Q2FXS9   2 0.148148 -1.27278 0.943444
Q2G249   0 0 -1.27278 0.943444
Q2G008   0 0 -1.27278 0.943444
Q2FZD5   10 0.740741 -1.27278 0.943444
Q2FZG0   7 0.518519 -1.27278 0.943444
Q2FX28   7 0.518519 -1.27278 0.943444
Q2FXI4   2 0.148148 -1.27278 0.943444
Q2G176   14 1.03704 0.903563 0.161558
Q2G116   0 0 -1.27278 0.943444
Q2FXF2   9 0.666667 -1.27278 0.943444
Q2G260   2 0.148148 -1.27278 0.943444
Q2G213   4 0.296296 -1.27278 0.943444
Q2G173   11 0.814815 -1.27278 0.943444
Q2FV71   1 0.0740741 -1.27278 0.943444
Q2FWY8   3 0.222222 -1.27278 0.943444
Q2FWN3   0 0 -1.27278 0.943444
Q2FYD4   2 0.148148 -1.27278 0.943444
Q2FVQ2   3 0.222222 -1.27278 0.943444
Q2FVK0   6 0.444444 -1.27278 0.943444
Q2G285   6 0.444444 -1.27278 0.943444
Q2FZH6   3 0.222222 -1.27278 0.943444
Q2FZX1   8 0.592593 -1.27278 0.943444
Q2FZ83   2 0.148148 -1.27278 0.943444
Q2G0S9   1 0.0740741 -1.27278 0.943444
Q2FZH7   11 0.814815 -1.27278 0.943444
Q2FZT3   7 0.518519 -1.27278 0.943444
Q2FX57   4 0.285714 -1.27278 0.943444
Q2G0B9   2 0.142857 -1.27278 0.943444
Q2FY28   3 0.214286 -1.27278 0.943444
Q2G0R5   4 0.285714 -1.27278 0.943444
Q2FZG8   2 0.142857 -1.27278 0.943444
Q2G1X1   0 0 -1.27278 0.943444
Q2FX93   8 0.571429 -1.27278 0.943444
Q2FYU5   5 0.357143 -1.27278 0.943444
Q2FWR9   5 0.357143 -1.27278 0.943444
Q2FWS0   4 0.285714 -1.27278 0.943444
Q2G0P4   9 0.642857 -1.27278 0.943444
Q2FX50   8 0.571429 -1.27278 0.943444
Q2FZV0   2 0.142857 -1.27278 0.943444
Q2G0S5   0 0 -1.27278 0.943444
Q2FY25   12 0.857143 -1.27278 0.943444
Q2FXG6   7 0.5 -1.27278 0.943444
Q2FZJ7   0 0 -1.27278 0.943444
Q2G0U7   2 0.142857 -1.27278 0.943444
Q2FZV2   9 0.642857 -1.27278 0.943444
Q2FWT8   3 0.214286 -1.27278 0.943444
Q2G0D1   6 0.428571 -1.27278 0.943444
Q2FVW5   8 0.571429 -1.27278 0.943444
Q2FY97   6 0.428571 -1.27278 0.943444
Q2FXF3   2 0.142857 -1.27278 0.943444
Q2G063   8 0.571429 -1.27278 0.943444
Q2G0U5   12 0.857143 -1.27278 0.943444
Q2G2B1   6 0.428571 -1.27278 0.943444
Q2FVE3   7 0.5 -1.27278 0.943444
Q2FZW1   4 0.285714 -1.27278 0.943444
Q2FYK2   2 0.142857 -1.27278 0.943444
Q2FXW2   0 0 -1.27278 0.943444
Q9F0R1   6 0.428571 -1.27278 0.943444
Q2FZG3   7 0.5 -1.27278 0.943444
Q2G2K0   3 0.214286 -1.27278 0.943444
Q2FVN4   0 0 -1.27278 0.943444
Q2FYV0   0 0 -1.27278 0.943444
Q2G0A5   9 0.642857 -1.27278 0.943444
Q2FZ03   3 0.214286 -1.27278 0.943444
Q2G1I8   0 0 -1.27278 0.943444
Q2FYX8   2 0.142857 -1.27278 0.943444
Q2FV18   8 0.571429 -1.27278 0.943444
Q2FYI7   2 0.142857 -1.27278 0.943444
Q2G0K1   2 0.142857 -1.27278 0.943444
Q2G2U9   6 0.428571 -1.27278 0.943444
Q2FW31   2 0.142857 -1.27278 0.943444
Q2FVB5   11 0.785714 -1.27278 0.943444
Q2FVI8   6 0.428571 -1.27278 0.943444
Q2FZT0   2 0.142857 -1.27278 0.943444
P48860   6 0.428571 -1.27278 0.943444
Q2FYC1   4 0.285714 -1.27278 0.943444
Q2G286   2 0.142857 -1.27278 0.943444
Q2FXD3   3 0.214286 -1.27278 0.943444
Q2G027   7 0.5 -1.27278 0.943444
Q2G0T4   6 0.428571 -1.27278 0.943444
Q2FZJ5   10 0.714286 -1.27278 0.943444
Q2FW10   0 0 -1.27278 0.943444
Q2FY91   5 0.357143 -1.27278 0.943444
Q2FVP0   2 0.142857 -1.27278 0.943444
P60070   4 0.285714 -1.27278 0.943444
Q2FWU1   10 0.714286 -1.27278 0.943444
Q2FYA3   3 0.214286 -1.27278 0.943444
Q2G0V8   13 0.928571 -1.27278 0.943444
Q2G0Z2   6 0.428571 -1.27278 0.943444
Q2FZ47   7 0.5 -1.27278 0.943444
Q2G0V9   9 0.642857 -1.27278 0.943444
Q2FZE2   4 0.285714 -1.27278 0.943444
Q2FWB0   6 0.428571 -1.27278 0.943444
Q2G1J1   11 0.785714 -1.27278 0.943444
Q2FYQ1   11 0.785714 -1.27278 0.943444
Q2FZ45   3 0.214286 -1.27278 0.943444
Q2FYW5   6 0.428571 -1.27278 0.943444
Q2G1A0   9 0.642857 -1.27278 0.943444
Q2FZB9   9 0.642857 -1.27278 0.943444
Q2FZX2   1 0.0714286 -1.27278 0.943444
Q2FZY4   6 0.428571 -1.27278 0.943444
Q2FW56   9 0.642857 -1.27278 0.943444
P0A0G6   4 0.285714 -1.27278 0.943444
Q2FW80   10 0.714286 -1.27278 0.943444
Q2G2S4   0 0 -1.27278 0.943444
Q2G2H0   2 0.142857 -1.27278 0.943444
Q2G2E1   10 0.714286 -1.27278 0.943444
Q2G0I5   6 0.428571 -1.27278 0.943444
Q2FWW6   7 0.5 -1.27278 0.943444
Q2G112   0 0 -1.27278 0.943444
Q2G214   9 0.642857 -1.27278 0.943444
Q2FYG2   4 0.285714 -1.27278 0.943444
Q2G0J5   10 0.714286 -1.27278 0.943444
Q2FX27   6 0.428571 -1.27278 0.943444
Q2FWV5   4 0.285714 -1.27278 0.943444
Q2FX40   4 0.285714 -1.27278 0.943444
Q2FZM5   7 0.5 -1.27278 0.943444
Q2FXH8   10 0.714286 -1.27278 0.943444
Q2FWS5   12 0.857143 -1.27278 0.943444
Q2FW13   2 0.137931 -1.27278 0.943444
Q2FY93   9 0.62069 -1.27278 0.943444
Q2FZM8   4 0.275862 -1.27278 0.943444
Q2FZV4   2 0.137931 -1.27278 0.943444
Q2FVD4   7 0.482759 -1.27278 0.943444
Q2G0J3   11 0.758621 -1.27278 0.943444
Q2FX61   2 0.137931 -1.27278 0.943444
Q2FVD6   4 0.275862 -1.27278 0.943444
Q2FYY7   8 0.551724 -1.27278 0.943444
Q2G0W0   6 0.413793 -1.27278 0.943444
Q2FXF7   6 0.413793 -1.27278 0.943444
Q2G191   21 1.44828 0.903563 0.161558
Q2FYT5   8 0.551724 -1.27278 0.943444
Q2G1P0   9 0.62069 -1.27278 0.943444
Q2FVF8   2 0.137931 -1.27278 0.943444
Q2G0Y1   10 0.689655 -1.27278 0.943444
Q2FZD2   7 0.482759 -1.27278 0.943444
Q2FZ59   1 0.0689655 -1.27278 0.943444
Q2G2G1   10 0.689655 -1.27278 0.943444
Q2G0F9   0 0 -1.27278 0.943444
Q2G1J2   3 0.206897 -1.27278 0.943444
Q2G0Q6   6 0.413793 -1.27278 0.943444
Q2FYX0   2 0.137931 -1.27278 0.943444
Q2FZU8   1 0.0689655 -1.27278 0.943444
Q2G267   8 0.551724 -1.27278 0.943444
Q2G174   4 0.275862 -1.27278 0.943444
Q2FWC3   3 0.206897 -1.27278 0.943444
Q2FVN6   2 0.137931 -1.27278 0.943444
Q2G2D1   3 0.206897 -1.27278 0.943444
Q2FZK9   8 0.551724 -1.27278 0.943444
Q2G2C9   7 0.482759 -1.27278 0.943444
Q2G2V8   0 0 -1.27278 0.943444
Q2FVL6   2 0.137931 -1.27278 0.943444
Q2FY45   9 0.62069 -1.27278 0.943444
Q2G2R7   0 0 -1.27278 0.943444
Q2FWD5   7 0.482759 -1.27278 0.943444
Q2FWT3   8 0.551724 -1.27278 0.943444
Q2FY92   5 0.344828 -1.27278 0.943444
Q2FZM2   10 0.689655 -1.27278 0.943444
Q2G2F0   4 0.275862 -1.27278 0.943444
Q2FW30   9 0.62069 -1.27278 0.943444
Q2FZV9   4 0.275862 -1.27278 0.943444
Q2FVA6   1 0.0689655 -1.27278 0.943444
Q2G229   2 0.137931 -1.27278 0.943444
Q2FZZ3   6 0.413793 -1.27278 0.943444
Q2G2F4   14 0.965517 -1.27278 0.943444
Q2FVA7   9 0.62069 -1.27278 0.943444
Q2G0R3   4 0.275862 -1.27278 0.943444
Q2G1R1   3 0.206897 -1.27278 0.943444
Q2FZ79   6 0.413793 -1.27278 0.943444
Q2FZ12   11 0.758621 -1.27278 0.943444
Q2FX39   8 0.551724 -1.27278 0.943444
Q2G186   2 0.137931 -1.27278 0.943444
Q2FXE5   7 0.482759 -1.27278 0.943444
Q2G0A1   6 0.413793 -1.27278 0.943444
Q2G0E7   14 0.965517 -1.27278 0.943444
Q2G2V7   17 1.17241 0.903563 0.161558
Q2FYA6   4 0.275862 -1.27278 0.943444
Q2G276   1 0.0689655 -1.27278 0.943444
Q2G070   4 0.275862 -1.27278 0.943444
Q2FVZ1   10 0.689655 -1.27278 0.943444
Q2FW84   6 0.413793 -1.27278 0.943444
Q2FVY9   8 0.551724 -1.27278 0.943444
Q2FVD9   4 0.275862 -1.27278 0.943444
Q2G1T2   3 0.206897 -1.27278 0.943444
Q2G0I3   9 0.62069 -1.27278 0.943444
Q2G0E8   11 0.758621 -1.27278 0.943444
Q2FW08   4 0.275862 -1.27278 0.943444
Q2FVD8   4 0.275862 -1.27278 0.943444
Q2FXF5   8 0.551724 -1.27278 0.943444
Q2FXW1   5 0.344828 -1.27278 0.943444
Q2FW79   0 0 -1.27278 0.943444
Q2G2G0   0 0 -1.27278 0.943444
P48940   6 0.413793 -1.27278 0.943444
Q2FYL6   21 1.44828 0.903563 0.161558
Q2FZV8   2 0.137931 -1.27278 0.943444
Q2FYM5   5 0.344828 -1.27278 0.943444
Q2G2B6   6 0.413793 -1.27278 0.943444
Q2G1L2   4 0.275862 -1.27278 0.943444
Q2G1V5   14 0.965517 -1.27278 0.943444
Q2FXT0   0 0 -1.27278 0.943444
Q2FY02   7 0.482759 -1.27278 0.943444
Q2FWQ4   10 0.689655 -1.27278 0.943444
Q2FYG4   15 1.03448 0.903563 0.161558
Q2FW11   2 0.137931 -1.27278 0.943444
Q2G257   10 0.666667 -1.27278 0.943444
Q2FWJ6   4 0.266667 -1.27278 0.943444
Q2FXS8   0 0 -1.27278 0.943444
Q2FX12   6 0.4 -1.27278 0.943444
Q2FYF1   7 0.466667 -1.27278 0.943444
Q2G2E8   11 0.733333 -1.27278 0.943444
Q2FXE6   14 0.933333 -1.27278 0.943444
Q2G2C0   15 1 0.903563 0.161558
Q2G1V6   14 0.933333 -1.27278 0.943444
Q2FWZ4   11 0.733333 -1.27278 0.943444
Q2G2V0   15 1 0.903563 0.161558
Q9ZAH6   3 0.2 -1.27278 0.943444
Q2FVU2   3 0.2 -1.27278 0.943444
Q2FWI8   4 0.266667 -1.27278 0.943444
P0A0H0   0 0 -1.27278 0.943444
Q2G0C1   6 0.4 -1.27278 0.943444
Q2FXH3   7 0.466667 -1.27278 0.943444
Q2FXI6   7 0.466667 -1.27278 0.943444
Q2G1X5   1 0.0666667 -1.27278 0.943444
Q2FV08   9 0.6 -1.27278 0.943444
Q2FWT7   0 0 -1.27278 0.943444
Q2G210   6 0.4 -1.27278 0.943444
Q2FW66   6 0.4 -1.27278 0.943444
Q2FWD0   6 0.4 -1.27278 0.943444
Q2FUQ1   5 0.333333 -1.27278 0.943444
Q2FVI6   14 0.933333 -1.27278 0.943444
Q2FWM7   16 1.06667 0.903563 0.161558
Q2FVN2   0 0 -1.27278 0.943444
Q2FWR2   4 0.266667 -1.27278 0.943444
Q2FYH4   12 0.8 -1.27278 0.943444
Q2FYM8   8 0.533333 -1.27278 0.943444
Q9RFJ6   8 0.533333 -1.27278 0.943444
Q2FZ42   0 0 -1.27278 0.943444
Q2FVX9   4 0.266667 -1.27278 0.943444
Q2G066   5 0.333333 -1.27278 0.943444
Q2FVM3   12 0.8 -1.27278 0.943444
Q2FWT1   4 0.266667 -1.27278 0.943444
Q2FZB8   5 0.333333 -1.27278 0.943444
Q2FUQ8   12 0.8 -1.27278 0.943444
Q2G2I7   0 0 -1.27278 0.943444
Q2FVF7   4 0.266667 -1.27278 0.943444
Q2FV52   5 0.333333 -1.27278 0.943444
Q2FWE3   5 0.333333 -1.27278 0.943444
Q2G144   4 0.266667 -1.27278 0.943444
Q2FXZ1   5 0.333333 -1.27278 0.943444
Q2FX34   2 0.133333 -1.27278 0.943444
Q2FWV4   0 0 -1.27278 0.943444
Q2FZ11   11 0.733333 -1.27278 0.943444
Q2G141   8 0.533333 -1.27278 0.943444
Q2FWF5   1 0.0666667 -1.27278 0.943444
Q2FV34   0 0 -1.27278 0.943444
Q2FWQ0   7 0.466667 -1.27278 0.943444
Q2FV88   2 0.133333 -1.27278 0.943444
Q2G2P0   4 0.266667 -1.27278 0.943444
Q2FYW8   3 0.2 -1.27278 0.943444
Q2G1W1   4 0.266667 -1.27278 0.943444
Q2FVC2   4 0.266667 -1.27278 0.943444
Q2G0D3   10 0.666667 -1.27278 0.943444
Q2FV89   6 0.4 -1.27278 0.943444
Q2G1U2   2 0.133333 -1.27278 0.943444
Q2FX32   4 0.266667 -1.27278 0.943444
Q2FXS7   10 0.666667 -1.27278 0.943444
Q2FVX1   11 0.733333 -1.27278 0.943444
Q2FVE0   11 0.733333 -1.27278 0.943444
Q2G270   0 0 -1.27278 0.943444
Q9EYW6   0 0 -1.27278 0.943444
Q2FVB8   17 1.13333 0.903563 0.161558
Q2FZT9   17 1.13333 0.903563 0.161558
Q2G298   6 0.4 -1.27278 0.943444
Q2FX49   8 0.533333 -1.27278 0.943444
Q2G0Z0   6 0.4 -1.27278 0.943444
Q2FW39   6 0.4 -1.27278 0.943444
Q2G252   7 0.466667 -1.27278 0.943444
Q2G0A3   0 0 -1.27278 0.943444
Q2FYJ7   4 0.266667 -1.27278 0.943444
Q2FWT2   5 0.333333 -1.27278 0.943444
Q2FWQ5   8 0.533333 -1.27278 0.943444
Q2G2J7   5 0.333333 -1.27278 0.943444
Q2FY75   14 0.933333 -1.27278 0.943444
Q2G106   4 0.266667 -1.27278 0.943444
Q2FVY3   2 0.133333 -1.27278 0.943444
Q2FVP9   4 0.266667 -1.27278 0.943444
Q2FW42   2 0.133333 -1.27278 0.943444
Q2FUV9   4 0.266667 -1.27278 0.943444
Q2FVR7   4 0.266667 -1.27278 0.943444
Q2FZN1   2 0.133333 -1.27278 0.943444
Q2G2Q7   6 0.387097 -1.27278 0.943444
Q2G150   5 0.322581 -1.27278 0.943444
Q2G081   4 0.258065 -1.27278 0.943444
Q2FV45   4 0.258065 -1.27278 0.943444
Q2FX02   5 0.322581 -1.27278 0.943444
P0A0Q4   13 0.83871 -1.27278 0.943444
Q2G0L9   8 0.516129 -1.27278 0.943444
Q2FY04   7 0.451613 -1.27278 0.943444
Q2FV48   16 1.03226 0.903563 0.161558
Q2FW64   6 0.387097 -1.27278 0.943444
Q2FX63   8 0.516129 -1.27278 0.943444
Q2G1T3   2 0.129032 -1.27278 0.943444
Q2G0K9   0 0 -1.27278 0.943444
Q2FZ00   12 0.774194 -1.27278 0.943444
Q2FVL9   0 0 -1.27278 0.943444
Q2FW33   5 0.322581 -1.27278 0.943444
Q2FWT9   1 0.0645161 -1.27278 0.943444
Q2FZF7   4 0.258065 -1.27278 0.943444
Q2FWL1   5 0.322581 -1.27278 0.943444
Q2FYS7   2 0.129032 -1.27278 0.943444
Q2FZX3   4 0.258065 -1.27278 0.943444
Q2FXR0   14 0.903226 -1.27278 0.943444
Q2G2I9   2 0.129032 -1.27278 0.943444
Q2FWN1   9 0.580645 -1.27278 0.943444
Q2G297   18 1.16129 0.903563 0.161558
Q2FVA0   29 1.87097 0.903563 0.161558
Q2FXX0   0 0 -1.27278 0.943444
Q2G2P4   7 0.451613 -1.27278 0.943444
Q2G0P8   10 0.645161 -1.27278 0.943444
Q2FVN3   8 0.516129 -1.27278 0.943444
Q2FXK7   7 0.451613 -1.27278 0.943444
Q2FZF8   2 0.129032 -1.27278 0.943444
Q2FWR0   4 0.258065 -1.27278 0.943444
Q2FXL2   21 1.35484 0.903563 0.161558
Q2FWA9   14 0.903226 -1.27278 0.943444
Q2G282   8 0.516129 -1.27278 0.943444
Q9RQQ0   18 1.16129 0.903563 0.161558
Q2FXD7   8 0.516129 -1.27278 0.943444
Q2FUY4   8 0.516129 -1.27278 0.943444
Q2G2W4   17 1.09677 0.903563 0.161558
Q2FZF5   13 0.83871 -1.27278 0.943444
Q2FY42   0 0 -1.27278 0.943444
Q2FUS3   9 0.580645 -1.27278 0.943444
Q2G2E7   20 1.29032 0.903563 0.161558
Q2G0S6   2 0.129032 -1.27278 0.943444
Q2G0C2   15 0.967742 -1.27278 0.943444
Q2FWF8   8 0.516129 -1.27278 0.943444
Q2G000   7 0.451613 -1.27278 0.943444
Q2FWX2   3 0.193548 -1.27278 0.943444
Q2FZS2   1 0.0645161 -1.27278 0.943444
Q2FW16   0 0 -1.27278 0.943444
Q2FZI2   13 0.83871 -1.27278 0.943444
Q2G1Q5   9 0.580645 -1.27278 0.943444
Q2G1A5   9 0.580645 -1.27278 0.943444
Q2G0P7   17 1.09677 0.903563 0.161558
Q2FWV3   0 0 -1.27278 0.943444
Q2FW51   1 0.0645161 -1.27278 0.943444
Q2FVI4   4 0.258065 -1.27278 0.943444
Q2FVN7   4 0.258065 -1.27278 0.943444
Q2FWP9   2 0.129032 -1.27278 0.943444
Q2FXT2   8 0.516129 -1.27278 0.943444
P0A0F4   8 0.516129 -1.27278 0.943444
Q2G126   5 0.322581 -1.27278 0.943444
Q2FW82   15 0.967742 -1.27278 0.943444
Q2FY44   5 0.322581 -1.27278 0.943444
Q2G0N9   7 0.451613 -1.27278 0.943444
Q2G0Z9   10 0.645161 -1.27278 0.943444
Q2FV81   7 0.451613 -1.27278 0.943444
Q2FYC4   4 0.258065 -1.27278 0.943444
Q2G178   8 0.516129 -1.27278 0.943444
Q2G079   6 0.387097 -1.27278 0.943444
Q2G2B7   8 0.516129 -1.27278 0.943444
Q2FVF5   5 0.322581 -1.27278 0.943444
Q2G2W2   8 0.516129 -1.27278 0.943444
Q2G1I2   7 0.451613 -1.27278 0.943444
Q2G245   9 0.580645 -1.27278 0.943444
Q2G1H7   9 0.5625 -1.27278 0.943444
Q2FWF1   1 0.0625 -1.27278 0.943444
Q2FZZ9   10 0.625 -1.27278 0.943444
Q2G1W3   3 0.1875 -1.27278 0.943444
Q2G204   9 0.5625 -1.27278 0.943444
Q2G1H1   9 0.5625 -1.27278 0.943444
Q2FXK3   4 0.25 -1.27278 0.943444
Q2G2H8   9 0.5625 -1.27278 0.943444
Q2FZP9   6 0.375 -1.27278 0.943444
Q2FWI2   5 0.3125 -1.27278 0.943444
Q2FYZ6   21 1.3125 0.903563 0.161558
Q2FXS1   21 1.3125 0.903563 0.161558
Q2G200   4 0.25 -1.27278 0.943444
Q2G2L5   25 1.5625 0.903563 0.161558
Q2FY73   6 0.375 -1.27278 0.943444
Q2G177   20 1.25 0.903563 0.161558
Q2G2F9   13 0.8125 -1.27278 0.943444
Q2FV27   4 0.25 -1.27278 0.943444
Q2FZ56   6 0.375 -1.27278 0.943444
Q2FVF3   18 1.125 0.903563 0.161558
Q2G0B6   8 0.5 -1.27278 0.943444
Q2G2S5   9 0.5625 -1.27278 0.943444
Q2FW68   7 0.4375 -1.27278 0.943444
Q2FWX7   4 0.25 -1.27278 0.943444
Q2FWB6   11 0.6875 -1.27278 0.943444
Q2FXA9   3 0.1875 -1.27278 0.943444
Q2FXP3   7 0.4375 -1.27278 0.943444
Q2FUX5   8 0.5 -1.27278 0.943444
Q2FZZ4   5 0.3125 -1.27278 0.943444
Q2FX98   8 0.5 -1.27278 0.943444
Q2FV23   2 0.125 -1.27278 0.943444
Q2FUR1   7 0.4375 -1.27278 0.943444
Q2FY49   8 0.5 -1.27278 0.943444
Q2G017   2 0.125 -1.27278 0.943444
Q2G2K9   15 0.9375 -1.27278 0.943444
Q2G2N9   6 0.375 -1.27278 0.943444
Q2G0E9   18 1.125 0.903563 0.161558
Q2FY19   6 0.375 -1.27278 0.943444
Q2G1E3   8 0.5 -1.27278 0.943444
Q2FW17   0 0 -1.27278 0.943444
Q2FWK9   5 0.3125 -1.27278 0.943444
Q2G2Q6   9 0.5625 -1.27278 0.943444
Q2G2Q5   12 0.75 -1.27278 0.943444
Q2G1U9   5 0.3125 -1.27278 0.943444
Q2G299   7 0.4375 -1.27278 0.943444
Q2FX75   0 0 -1.27278 0.943444
Q2G058   5 0.3125 -1.27278 0.943444
Q2G0E3   2 0.125 -1.27278 0.943444
Q2FYK0   15 0.9375 -1.27278 0.943444
Q2G2K6   0 0 -1.27278 0.943444
Q2FYN0   0 0 -1.27278 0.943444
Q2FVK7   14 0.875 -1.27278 0.943444
Q2FX15   5 0.3125 -1.27278 0.943444
Q2FVN9   16 1 0.903563 0.161558
Q2FWX0   20 1.25 0.903563 0.161558
Q2G143   7 0.4375 -1.27278 0.943444
Q2G0C7   2 0.125 -1.27278 0.943444
Q2G0K6   6 0.375 -1.27278 0.943444
Q2FZZ1   21 1.3125 0.903563 0.161558
Q2FV13   4 0.25 -1.27278 0.943444
Q2G128   15 0.9375 -1.27278 0.943444
Q2FXU2   2 0.125 -1.27278 0.943444
Q2G2R4   10 0.625 -1.27278 0.943444
Q2FXM1   11 0.6875 -1.27278 0.943444
Q8KQR1   2 0.125 -1.27278 0.943444
Q2G2Q9   9 0.5625 -1.27278 0.943444
Q2FVG9   14 0.875 -1.27278 0.943444
Q2FV56   12 0.75 -1.27278 0.943444
Q2FWG7   18 1.09091 0.903563 0.161558
Q2G0T1   14 0.848485 -1.27278 0.943444
Q2FXB9   18 1.09091 0.903563 0.161558
Q2FZP3   15 0.909091 -1.27278 0.943444
Q2FZQ2   19 1.15152 0.903563 0.161558
Q2FXS4   9 0.545455 -1.27278 0.943444
Q2FZ21   7 0.424242 -1.27278 0.943444
Q2G2X2   8 0.484848 -1.27278 0.943444
Q2FZF6   10 0.606061 -1.27278 0.943444
Q2FYA0   4 0.242424 -1.27278 0.943444
Q2G2A9   20 1.21212 0.903563 0.161558
Q2FYB9   4 0.242424 -1.27278 0.943444
Q2FYI4   9 0.545455 -1.27278 0.943444
Q2FYL4   5 0.30303 -1.27278 0.943444
Q2G1T0   16 0.969697 -1.27278 0.943444
Q2FXW7   8 0.484848 -1.27278 0.943444
Q2FZA1   6 0.363636 -1.27278 0.943444
Q2FY76   8 0.484848 -1.27278 0.943444
Q2FZ97   7 0.424242 -1.27278 0.943444
Q2G1I4   20 1.21212 0.903563 0.161558
Q2FYQ6   16 0.969697 -1.27278 0.943444
Q2FXL6   9 0.545455 -1.27278 0.943444
Q2G2G6   14 0.848485 -1.27278 0.943444
Q2FVH1   17 1.0303 0.903563 0.161558
Q2FYA8   3 0.181818 -1.27278 0.943444
Q2G2M5   11 0.666667 -1.27278 0.943444
Q2FV99   2 0.121212 -1.27278 0.943444
Q2G105   2 0.121212 -1.27278 0.943444
Q2FW23   7 0.424242 -1.27278 0.943444
Q2G012   1 0.0606061 -1.27278 0.943444
Q2G2V5   2 0.121212 -1.27278 0.943444
Q2FW07   12 0.727273 -1.27278 0.943444
Q2G0F2   5 0.30303 -1.27278 0.943444
Q2FZC9   16 0.969697 -1.27278 0.943444
Q2FXE9   19 1.15152 0.903563 0.161558
Q2FV47   4 0.242424 -1.27278 0.943444
Q2G2Q8   11 0.666667 -1.27278 0.943444
Q2FYE7   16 0.969697 -1.27278 0.943444
Q2FUT3   17 1.0303 0.903563 0.161558
Q2G068   9 0.545455 -1.27278 0.943444
Q2G2D3   3 0.181818 -1.27278 0.943444
Q2FYK4   7 0.424242 -1.27278 0.943444
Q2FX36   4 0.242424 -1.27278 0.943444
Q2G0A4   14 0.848485 -1.27278 0.943444
Q2G080   25 1.51515 0.903563 0.161558
Q2FUT1   12 0.727273 -1.27278 0.943444
Q2FYH3   11 0.666667 -1.27278 0.943444
Q2FXA7   10 0.606061 -1.27278 0.943444
Q2G2Y6   0 0 -1.27278 0.943444
Q2FY55   7 0.424242 -1.27278 0.943444
Q2FY61   4 0.242424 -1.27278 0.943444
Q2G0E2   5 0.30303 -1.27278 0.943444
Q2FVY1   8 0.484848 -1.27278 0.943444
Q2FUV1   11 0.666667 -1.27278 0.943444
Q2FUS9   0 0 -1.27278 0.943444
Q2G1A1   2 0.121212 -1.27278 0.943444
P60639   19 1.15152 0.903563 0.161558
Q2FZE9   0 0 -1.27278 0.943444
Q2G1I9   14 0.848485 -1.27278 0.943444
Q2FWN0   11 0.666667 -1.27278 0.943444
Q2FZE3   8 0.484848 -1.27278 0.943444
Q93Q23   13 0.787879 -1.27278 0.943444
Q2FWE9   7 0.424242 -1.27278 0.943444
Q2FUS1   32 1.93939 0.903563 0.161558
Q2FVM5   10 0.606061 -1.27278 0.943444
Q2G2N7   9 0.545455 -1.27278 0.943444
Q2FWG0   21 1.27273 0.903563 0.161558
Q2FXV7   21 1.27273 0.903563 0.161558
Q2FW69   13 0.787879 -1.27278 0.943444
P0A0F8   4 0.242424 -1.27278 0.943444
Q2G055   6 0.363636 -1.27278 0.943444
Q2FV37   14 0.848485 -1.27278 0.943444
Q2G225   19 1.15152 0.903563 0.161558
Q2FXG2   9 0.545455 -1.27278 0.943444
Q2FY87   2 0.121212 -1.27278 0.943444
Q2FWR7   4 0.242424 -1.27278 0.943444
Q2G1U6   8 0.484848 -1.27278 0.943444
Q2G006   7 0.424242 -1.27278 0.943444
Q2G2I6   28 1.64706 0.903563 0.161558
Q2FWS1   0 0 -1.27278 0.943444
Q2FYF5   10 0.588235 -1.27278 0.943444
Q2G0F1   20 1.17647 0.903563 0.161558
Q2G0J2   14 0.823529 -1.27278 0.943444
Q2FXE3   13 0.764706 -1.27278 0.943444
Q2FYV8   6 0.352941 -1.27278 0.943444
Q2G1X6   11 0.647059 -1.27278 0.943444
Q2FUP5   14 0.823529 -1.27278 0.943444
Q2G1A4   27 1.58824 0.903563 0.161558
Q2G0H9   12 0.705882 -1.27278 0.943444
Q2G0M0   13 0.764706 -1.27278 0.943444
Q2FYK6   4 0.235294 -1.27278 0.943444
Q2G023   5 0.294118 -1.27278 0.943444
Q2G0G2   5 0.294118 -1.27278 0.943444
Q2FXC0   2 0.117647 -1.27278 0.943444
Q2FXF1   3 0.176471 -1.27278 0.943444
Q2FW00   22 1.29412 0.903563 0.161558
Q2G1E7   24 1.41176 0.903563 0.161558
Q2FWE7   11 0.647059 -1.27278 0.943444
Q2FY32   12 0.705882 -1.27278 0.943444
Q2FUU0   8 0.470588 -1.27278 0.943444
Q2FVU5   5 0.294118 -1.27278 0.943444
Q2G062   21 1.23529 0.903563 0.161558
Q2FV26   20 1.17647 0.903563 0.161558
Q2FW97   5 0.294118 -1.27278 0.943444
Q2FZY8   26 1.52941 0.903563 0.161558
Q2G277   25 1.47059 0.903563 0.161558
Q2G0V1   19 1.11765 0.903563 0.161558
Q2FWJ3   7 0.411765 -1.27278 0.943444
Q2G2J2   4 0.235294 -1.27278 0.943444
Q2FVB0   24 1.41176 0.903563 0.161558
Q2G278   5 0.294118 -1.27278 0.943444
Q2G107   2 0.117647 -1.27278 0.943444
P0A0M9   7 0.411765 -1.27278 0.943444
Q2G067   21 1.23529 0.903563 0.161558
Q2FV55   4 0.235294 -1.27278 0.943444
Q2G1L3   7 0.411765 -1.27278 0.943444
Q2G2R0   13 0.764706 -1.27278 0.943444
Q2G2T3   3 0.176471 -1.27278 0.943444
Q2FWA8   17 1 0.903563 0.161558
Q2G056   12 0.705882 -1.27278 0.943444
Q2FWR1   12 0.705882 -1.27278 0.943444
Q2FXP9   5 0.294118 -1.27278 0.943444
Q2FZI4   13 0.764706 -1.27278 0.943444
Q2G2L7   11 0.647059 -1.27278 0.943444
Q2FVG1   20 1.17647 0.903563 0.161558
Q2G1I7   8 0.470588 -1.27278 0.943444
Q2FVB6   27 1.58824 0.903563 0.161558
Q2G001   8 0.470588 -1.27278 0.943444
Q2FUX3   1 0.0588235 -1.27278 0.943444
Q2G1Q9   19 1.11765 0.903563 0.161558
Q2G2S9   9 0.529412 -1.27278 0.943444
Q2FXZ8   10 0.588235 -1.27278 0.943444
Q2FZI7   8 0.470588 -1.27278 0.943444
Q2FUS6   6 0.352941 -1.27278 0.943444
Q2FUZ6   6 0.352941 -1.27278 0.943444
Q2FYQ9   8 0.470588 -1.27278 0.943444
Q2FYS8   5 0.294118 -1.27278 0.943444
Q2FYS6   27 1.58824 0.903563 0.161558
Q2FZG6   4 0.235294 -1.27278 0.943444
Q2G1L9   26 1.52941 0.903563 0.161558
Q2FXT3   14 0.823529 -1.27278 0.943444
Q2FZN9   5 0.294118 -1.27278 0.943444
Q2FW20   4 0.235294 -1.27278 0.943444
Q2G0H3   8 0.470588 -1.27278 0.943444
Q2FV98   5 0.294118 -1.27278 0.943444
Q2FXR7   18 1.05882 0.903563 0.161558
Q2G1T4   8 0.470588 -1.27278 0.943444
Q2FW38   5 0.294118 -1.27278 0.943444
Q2G2P6   21 1.23529 0.903563 0.161558
Q2FVL7   12 0.705882 -1.27278 0.943444
Q2FVY2   5 0.294118 -1.27278 0.943444
Q2FYZ0   6 0.352941 -1.27278 0.943444
Q2FYW2   23 1.35294 0.903563 0.161558
P60643   20 1.17647 0.903563 0.161558
Q2G265   4 0.235294 -1.27278 0.943444
Q2FV42   21 1.23529 0.903563 0.161558
Q2FXN0   14 0.823529 -1.27278 0.943444
Q2G2D9   22 1.29412 0.903563 0.161558
Q2FV75   5 0.294118 -1.27278 0.943444
Q2FYE0   23 1.35294 0.903563 0.161558
Q2FX03   19 1.11765 0.903563 0.161558
Q2FX89   10 0.588235 -1.27278 0.943444
Q2FX43   0 0 -1.27278 0.943444
Q2FV69   20 1.14286 0.903563 0.161558
P72360   19 1.08571 0.903563 0.161558
Q2FVQ1   6 0.342857 -1.27278 0.943444
Q2FYG7   12 0.685714 -1.27278 0.943444
Q2G1J8   28 1.6 0.903563 0.161558
Q2FW77   25 1.42857 0.903563 0.161558
Q2FWI4   8 0.457143 -1.27278 0.943444
Q2FX62   3 0.171429 -1.27278 0.943444
Q2G0U6   7 0.4 -1.27278 0.943444
Q2G0P2   3 0.171429 -1.27278 0.943444
Q2G0B8   6 0.342857 -1.27278 0.943444
Q2FVL3   17 0.971429 -1.27278 0.943444
Q2G1K8   11 0.628571 -1.27278 0.943444
Q2G2R9   11 0.628571 -1.27278 0.943444
Q2G2I3   19 1.08571 0.903563 0.161558
Q2FY56   22 1.25714 0.903563 0.161558
Q2G0B1   12 0.685714 -1.27278 0.943444
Q2G1T1   10 0.571429 -1.27278 0.943444
Q2FVX5   24 1.37143 0.903563 0.161558
Q2G0H8   11 0.628571 -1.27278 0.943444
Q2FVT3   4 0.228571 -1.27278 0.943444
Q2FWF6   4 0.228571 -1.27278 0.943444
Q2FWZ6   13 0.742857 -1.27278 0.943444
Q2FZ77   6 0.342857 -1.27278 0.943444
Q2G0H0   11 0.628571 -1.27278 0.943444
Q2G2G7   8 0.457143 -1.27278 0.943444
Q2G117   8 0.457143 -1.27278 0.943444
Q2FXG9   10 0.571429 -1.27278 0.943444
Q2FWE4   4 0.228571 -1.27278 0.943444
Q2FUS0   12 0.685714 -1.27278 0.943444
Q2FWR3   14 0.8 -1.27278 0.943444
Q2FYA9   0 0 -1.27278 0.943444
Q2G0Y5   12 0.685714 -1.27278 0.943444
Q2FZZ8   8 0.457143 -1.27278 0.943444
Q2G1Z6   17 0.971429 -1.27278 0.943444
Q2FX53   16 0.914286 -1.27278 0.943444
Q2FZC4   2 0.114286 -1.27278 0.943444
Q2FUS5   20 1.14286 0.903563 0.161558
Q2G1R0   24 1.37143 0.903563 0.161558
Q2G0D5   23 1.31429 0.903563 0.161558
Q2FY18   25 1.42857 0.903563 0.161558
Q2FYH8   17 0.971429 -1.27278 0.943444
Q2G1F2   8 0.457143 -1.27278 0.943444
Q2G0Q5   5 0.285714 -1.27278 0.943444
Q2FVR2   5 0.285714 -1.27278 0.943444
Q2FZE7   2 0.114286 -1.27278 0.943444
Q2G0I0   14 0.8 -1.27278 0.943444
Q2G0R1   5 0.285714 -1.27278 0.943444
Q2G0L7   8 0.457143 -1.27278 0.943444
Q2FWI1   18 1.02857 0.903563 0.161558
Q2G0F7   17 0.971429 -1.27278 0.943444
Q2FXY3   16 0.914286 -1.27278 0.943444
P0A084   8 0.457143 -1.27278 0.943444
Q2G0G5   14 0.8 -1.27278 0.943444
Q2FZE5   21 1.2 0.903563 0.161558
Q2G0A2   33 1.88571 0.903563 0.161558
Q2FVE8   22 1.25714 0.903563 0.161558
Q2G2M8   3 0.171429 -1.27278 0.943444
Q2FYH7   14 0.8 -1.27278 0.943444
Q2FVR8   9 0.514286 -1.27278 0.943444
Q2FZU9   5 0.285714 -1.27278 0.943444
Q2FYX7   11 0.628571 -1.27278 0.943444
Q2G280   8 0.457143 -1.27278 0.943444
Q2FVG5   11 0.628571 -1.27278 0.943444
Q2FWX1   14 0.8 -1.27278 0.943444
Q2FVB3   22 1.25714 0.903563 0.161558
Q2G2A1   12 0.685714 -1.27278 0.943444
Q2G1W7   2 0.114286 -1.27278 0.943444
Q2FW36   16 0.914286 -1.27278 0.943444
P31337   13 0.742857 -1.27278 0.943444
Q2FXB8   19 1.08571 0.903563 0.161558
Q2G2F3   5 0.285714 -1.27278 0.943444
Q2FYM7   14 0.8 -1.27278 0.943444
Q2FYB2   2 0.114286 -1.27278 0.943444
Q2G2E2   16 0.888889 -1.27278 0.943444
Q2G2G9   25 1.38889 0.903563 0.161558
Q2FVC5   4 0.222222 -1.27278 0.943444
Q2G0T3   13 0.722222 -1.27278 0.943444
Q2G074   23 1.27778 0.903563 0.161558
Q2G016   6 0.333333 -1.27278 0.943444
Q2G0G4   7 0.388889 -1.27278 0.943444
Q2G2K1   2 0.111111 -1.27278 0.943444
Q2FXE1   15 0.833333 -1.27278 0.943444
Q2FWD2   9 0.5 -1.27278 0.943444
Q2G1Q0   6 0.333333 -1.27278 0.943444
Q2G073   27 1.5 0.903563 0.161558
Q2G1T7   15 0.833333 -1.27278 0.943444
Q2FVI3   6 0.333333 -1.27278 0.943444
Q2FZ93   25 1.38889 0.903563 0.161558
Q2FVQ7   4 0.222222 -1.27278 0.943444
Q2G2B9   29 1.61111 0.903563 0.161558
Q2FZN5   20 1.11111 0.903563 0.161558
Q2FY72   4 0.222222 -1.27278 0.943444
Q2G0A0   7 0.388889 -1.27278 0.943444
Q2FZQ8   25 1.38889 0.903563 0.161558
Q2FXP1   13 0.722222 -1.27278 0.943444
P0A0B7   8 0.444444 -1.27278 0.943444
Q2FYW0   17 0.944444 -1.27278 0.943444
Q2G230   19 1.05556 0.903563 0.161558
Q2G0H5   9 0.5 -1.27278 0.943444
Q2G0B7   11 0.611111 -1.27278 0.943444
Q2G131   18 1 0.903563 0.161558
Q2G0Y4   11 0.611111 -1.27278 0.943444
Q2G2L0   11 0.611111 -1.27278 0.943444
Q2G101   11 0.611111 -1.27278 0.943444
Q2G036   14 0.777778 -1.27278 0.943444
Q2FXN3   20 1.11111 0.903563 0.161558
Q2FWY2   11 0.611111 -1.27278 0.943444
Q2FXK6   19 1.05556 0.903563 0.161558
Q2G2Y3   6 0.333333 -1.27278 0.943444
Q2G1P8   6 0.333333 -1.27278 0.943444
Q2G0N7   8 0.444444 -1.27278 0.943444
Q2FW43   10 0.555556 -1.27278 0.943444
Q2G2N4   17 0.944444 -1.27278 0.943444
Q2FW59   5 0.277778 -1.27278 0.943444
Q2G1V0   24 1.33333 0.903563 0.161558
Q2G010   6 0.333333 -1.27278 0.943444
Q2FWJ4   20 1.11111 0.903563 0.161558
Q2FUR3   9 0.5 -1.27278 0.943444
Q2FXE4   10 0.555556 -1.27278 0.943444
Q2FY36   7 0.388889 -1.27278 0.943444
Q2G1Q7   4 0.222222 -1.27278 0.943444
Q2FX09   15 0.833333 -1.27278 0.943444
Q2G0Z1   10 0.555556 -1.27278 0.943444
Q2FWJ1   12 0.666667 -1.27278 0.943444
Q2FUT4   7 0.388889 -1.27278 0.943444
Q2FYI1   7 0.388889 -1.27278 0.943444
Q2FXQ8   8 0.444444 -1.27278 0.943444
Q2FUZ0   10 0.555556 -1.27278 0.943444
P0A086   8 0.444444 -1.27278 0.943444
Q2FZM0   21 1.16667 0.903563 0.161558
Q2FXL3   6 0.333333 -1.27278 0.943444
Q2G2K7   18 1 0.903563 0.161558
Q2FVL1   29 1.61111 0.903563 0.161558
Q2FW21   2 0.111111 -1.27278 0.943444
Q2G201   7 0.388889 -1.27278 0.943444
Q2FVV6   9 0.5 -1.27278 0.943444
Q2FV03   7 0.388889 -1.27278 0.943444
Q2G2T2   30 1.66667 0.903563 0.161558
Q2FZ44   2 0.111111 -1.27278 0.943444
Q2G1N7   15 0.833333 -1.27278 0.943444
Q2G172   22 1.22222 0.903563 0.161558
Q2G208   14 0.777778 -1.27278 0.943444
Q2FZR7   21 1.16667 0.903563 0.161558
Q2G2K2   0 0 -1.27278 0.943444
Q2FVA4   14 0.777778 -1.27278 0.943444
Q2G0F5   28 1.55556 0.903563 0.161558
Q2G0X0   6 0.333333 -1.27278 0.943444
Q2FXU0   5 0.277778 -1.27278 0.943444
Q2FXX9   10 0.555556 -1.27278 0.943444
Q2G2K8   2 0.111111 -1.27278 0.943444
Q2G0X1   6 0.324324 -1.27278 0.943444
Q2FXI8   2 0.108108 -1.27278 0.943444
Q2G0L1   10 0.540541 -1.27278 0.943444
Q2FX07   8 0.432432 -1.27278 0.943444
Q2G139   3 0.162162 -1.27278 0.943444
Q2FUV5   7 0.378378 -1.27278 0.943444
Q2FVD0   4 0.216216 -1.27278 0.943444
Q2FX10   18 0.972973 -1.27278 0.943444
Q2G1W5   9 0.486486 -1.27278 0.943444
Q2G1Y7   5 0.27027 -1.27278 0.943444
Q2G190   8 0.432432 -1.27278 0.943444
Q2FV59   30 1.62162 0.903563 0.161558
Q2FZS3   2 0.108108 -1.27278 0.943444
Q2FX90   9 0.486486 -1.27278 0.943444
Q2FW85   35 1.89189 0.903563 0.161558
Q2FZ65   9 0.486486 -1.27278 0.943444
Q2FXJ7   13 0.702703 -1.27278 0.943444
Q2FVW2   15 0.810811 -1.27278 0.943444
Q2G0H4   14 0.756757 -1.27278 0.943444
Q2FVV4   18 0.972973 -1.27278 0.943444
Q2FUR9   25 1.35135 0.903563 0.161558
Q2FW06   5 0.27027 -1.27278 0.943444
Q2FY84   11 0.594595 -1.27278 0.943444
Q2G132   7 0.378378 -1.27278 0.943444
Q2G0C9   4 0.216216 -1.27278 0.943444
Q2G2N1   17 0.918919 -1.27278 0.943444
Q2FVF2   28 1.51351 0.903563 0.161558
Q2FZ30   19 1.02703 0.903563 0.161558
Q2FXX8   8 0.432432 -1.27278 0.943444
Q2FZX6   19 1.02703 0.903563 0.161558
Q2G1Z2   28 1.51351 0.903563 0.161558
Q2G0G7   13 0.702703 -1.27278 0.943444
Q2FV53   4 0.216216 -1.27278 0.943444
Q2FV28   18 0.972973 -1.27278 0.943444
Q2G097   7 0.378378 -1.27278 0.943444
Q2FZC5   8 0.432432 -1.27278 0.943444
Q2FY77   12 0.648649 -1.27278 0.943444
Q2FVA9   7 0.378378 -1.27278 0.943444
Q2G2W5   0 0 -1.27278 0.943444
Q2FX97   22 1.18919 0.903563 0.161558
Q2G1F3   7 0.378378 -1.27278 0.943444
Q2FYU1   2 0.108108 -1.27278 0.943444
Q2FUP6   19 1.02703 0.903563 0.161558
Q2G2U7   16 0.864865 -1.27278 0.943444
Q2FY09   11 0.594595 -1.27278 0.943444
Q2G1J6   16 0.864865 -1.27278 0.943444
Q2G059   8 0.432432 -1.27278 0.943444
Q2FVK5   21 1.13514 0.903563 0.161558
Q2G0H7   11 0.594595 -1.27278 0.943444
Q2FWN2   22 1.18919 0.903563 0.161558
Q2FYV7   9 0.486486 -1.27278 0.943444
Q2G236   23 1.24324 0.903563 0.161558
Q2FZR6   21 1.13514 0.903563 0.161558
Q2G1P9   6 0.324324 -1.27278 0.943444
Q2G0R9   9 0.486486 -1.27278 0.943444
Q2FUZ9   10 0.540541 -1.27278 0.943444
Q2FVP2   9 0.486486 -1.27278 0.943444
Q2FXC8   4 0.216216 -1.27278 0.943444
Q2FVC4   6 0.324324 -1.27278 0.943444
Q2FZ29   5 0.27027 -1.27278 0.943444
Q2FYR8   5 0.263158 -1.27278 0.943444
Q2FY23   7 0.368421 -1.27278 0.943444
Q2G0D4   9 0.473684 -1.27278 0.943444
Q2FZ38   15 0.789474 -1.27278 0.943444
Q2FXH1   34 1.78947 0.903563 0.161558
Q2FXZ9   16 0.842105 -1.27278 0.943444
Q2G1V3   25 1.31579 0.903563 0.161558
Q2FVZ0   29 1.52632 0.903563 0.161558
Q2FV95   23 1.21053 0.903563 0.161558
Q2G196   16 0.842105 -1.27278 0.943444
Q2FZ61   9 0.473684 -1.27278 0.943444
Q2FW27   11 0.578947 -1.27278 0.943444
Q2FWH2   29 1.52632 0.903563 0.161558
Q2FZQ9   27 1.42105 0.903563 0.161558
Q2FWQ9   13 0.684211 -1.27278 0.943444
Q2G1N5   30 1.57895 0.903563 0.161558
Q2FZP8   30 1.57895 0.903563 0.161558
Q2FXC2   8 0.421053 -1.27278 0.943444
Q2G0X9   2 0.105263 -1.27278 0.943444
Q2FX08   9 0.473684 -1.27278 0.943444
Q2FUV2   15 0.789474 -1.27278 0.943444
Q2FZT8   3 0.157895 -1.27278 0.943444
Q2G2N2   27 1.42105 0.903563 0.161558
Q2G0M1   25 1.31579 0.903563 0.161558
Q2FVX8   9 0.473684 -1.27278 0.943444
Q2G220   12 0.631579 -1.27278 0.943444
Q2FW37   8 0.421053 -1.27278 0.943444
Q2G203   17 0.894737 -1.27278 0.943444
Q2FY89   11 0.578947 -1.27278 0.943444
Q2G1K7   19 1 0.903563 0.161558
Q2G013   23 1.21053 0.903563 0.161558
Q2FV91   33 1.73684 0.903563 0.161558
Q2FW92   16 0.842105 -1.27278 0.943444
Q2G1U5   12 0.631579 -1.27278 0.943444
Q2G2A6   6 0.315789 -1.27278 0.943444
Q2G0G9   10 0.526316 -1.27278 0.943444
P0A088   0 0 -1.27278 0.943444
Q2G0B4   24 1.26316 0.903563 0.161558
Q2G0X7   6 0.315789 -1.27278 0.943444
Q2G0S0   6 0.315789 -1.27278 0.943444
Q2FW12   7 0.368421 -1.27278 0.943444
Q2G0J7   13 0.684211 -1.27278 0.943444
Q2FW76   26 1.36842 0.903563 0.161558
Q2G1Z7   12 0.631579 -1.27278 0.943444
Q2G2S1   19 1 0.903563 0.161558
Q2G1B1   12 0.631579 -1.27278 0.943444
Q2FVP3   20 1.05263 0.903563 0.161558
Q2G1V1   9 0.473684 -1.27278 0.943444
Q2G1H8   9 0.473684 -1.27278 0.943444
Q2G149   12 0.631579 -1.27278 0.943444
Q2FXC7   4 0.210526 -1.27278 0.943444
Q2G019   6 0.315789 -1.27278 0.943444
Q2FWL6   12 0.631579 -1.27278 0.943444
Q2G199   36 1.89474 0.903563 0.161558
Q2FY41   0 0 -1.27278 0.943444
Q2FX33   14 0.736842 -1.27278 0.943444
Q2G181   8 0.421053 -1.27278 0.943444
Q2FVT1   23 1.21053 0.903563 0.161558
Q2G0Z5   16 0.842105 -1.27278 0.943444
Q2FZC7   18 0.947368 -1.27278 0.943444
Q2G1U0   13 0.684211 -1.27278 0.943444
Q2FW18   6 0.315789 -1.27278 0.943444
Q2G0H1   11 0.578947 -1.27278 0.943444
Q2FX22   7 0.368421 -1.27278 0.943444
Q2G157   14 0.736842 -1.27278 0.943444
Q2G2J5   16 0.842105 -1.27278 0.943444
Q2FZH9   27 1.42105 0.903563 0.161558
Q2FZA6   21 1.10526 0.903563 0.161558
Q2G1N6   23 1.21053 0.903563 0.161558
Q2FVR4   18 0.947368 -1.27278 0.943444
Q2FY13   13 0.684211 -1.27278 0.943444
Q2G025   11 0.578947 -1.27278 0.943444
Q2FV36   29 1.52632 0.903563 0.161558
Q2G0W9   6 0.315789 -1.27278 0.943444
Q2G0L0   16 0.842105 -1.27278 0.943444
Q2FUR2   6 0.315789 -1.27278 0.943444
Q2FVJ9   7 0.368421 -1.27278 0.943444
Q2G1S8   7 0.358974 -1.27278 0.943444
Q2FVJ5   15 0.769231 -1.27278 0.943444
Q2FZ39   17 0.871795 -1.27278 0.943444
Q2FWP6   11 0.564103 -1.27278 0.943444
Q2FVB4   13 0.666667 -1.27278 0.943444
Q2G0V7   16 0.820513 -1.27278 0.943444
Q2FUV4   7 0.358974 -1.27278 0.943444
Q2FYG5   15 0.769231 -1.27278 0.943444
Q2FW71   33 1.69231 0.903563 0.161558
Q2FZB1   3 0.153846 -1.27278 0.943444
Q2G0Y9   8 0.410256 -1.27278 0.943444
Q2G0X4   4 0.205128 -1.27278 0.943444
Q2FZL2   4 0.205128 -1.27278 0.943444
Q2FVS1   6 0.307692 -1.27278 0.943444
Q2G099   7 0.358974 -1.27278 0.943444
Q2FZN0   10 0.512821 -1.27278 0.943444
Q2FZ50   22 1.12821 0.903563 0.161558
Q2G0X8   6 0.307692 -1.27278 0.943444
Q2G167   10 0.512821 -1.27278 0.943444
Q2G086   12 0.615385 -1.27278 0.943444
Q2G0D0   13 0.666667 -1.27278 0.943444
Q2FWG3   14 0.717949 -1.27278 0.943444
Q2G228   10 0.512821 -1.27278 0.943444
Q2FWW8   22 1.12821 0.903563 0.161558
Q2FYL0   2 0.102564 -1.27278 0.943444
Q2FXX2   15 0.769231 -1.27278 0.943444
Q2G0C4   32 1.64103 0.903563 0.161558
Q2FZA2   19 0.974359 -1.27278 0.943444
Q2FWL0   8 0.410256 -1.27278 0.943444
Q2FUY9   16 0.820513 -1.27278 0.943444
Q2G0T8   10 0.512821 -1.27278 0.943444
Q2FWK0   13 0.666667 -1.27278 0.943444
Q2G0D9   17 0.871795 -1.27278 0.943444
Q2FZF3   8 0.410256 -1.27278 0.943444
Q2FZ17   10 0.512821 -1.27278 0.943444
Q2G0T6   5 0.25641 -1.27278 0.943444
Q2G140   27 1.38462 0.903563 0.161558
Q2G2F2   38 1.94872 0.903563 0.161558
Q2FXG0   10 0.512821 -1.27278 0.943444
Q2FWR4   15 0.769231 -1.27278 0.943444
Q2G195   17 0.871795 -1.27278 0.943444
Q2FVY4   11 0.564103 -1.27278 0.943444
Q2G1I6   13 0.666667 -1.27278 0.943444
Q2FVD5   11 0.564103 -1.27278 0.943444
Q2FZM1   9 0.461538 -1.27278 0.943444
Q2FVG0   12 0.615385 -1.27278 0.943444
Q2FZM7   7 0.358974 -1.27278 0.943444
Q2FZB2   6 0.307692 -1.27278 0.943444
Q2G287   16 0.820513 -1.27278 0.943444
Q2FWG4   18 0.923077 -1.27278 0.943444
Q2G2B3   36 1.84615 0.903563 0.161558
Q2FY48   31 1.58974 0.903563 0.161558
Q9ZNI1   9 0.461538 -1.27278 0.943444
Q2FV94   13 0.666667 -1.27278 0.943444
Q2G2X5   22 1.12821 0.903563 0.161558
Q2FVX6   9 0.461538 -1.27278 0.943444
Q2G060   25 1.28205 0.903563 0.161558
Q2FVG2   31 1.58974 0.903563 0.161558
Q2G1Q1   9 0.461538 -1.27278 0.943444
Q2G1F1   5 0.25641 -1.27278 0.943444
Q2FXC5   4 0.205128 -1.27278 0.943444
Q2G2B0   23 1.17949 0.903563 0.161558
Q2FXR6   36 1.84615 0.903563 0.161558
Q2FXE0   14 0.717949 -1.27278 0.943444
Q2FUY3   17 0.871795 -1.27278 0.943444
Q2G1S6   4 0.205128 -1.27278 0.943444
Q2FVE9   29 1.48718 0.903563 0.161558
Q2FVU7   16 0.820513 -1.27278 0.943444
Q2FVM7   17 0.871795 -1.27278 0.943444
Q2FVU6   37 1.89744 0.903563 0.161558
Q2FVA1   13 0.666667 -1.27278 0.943444
Q2FWB8   9 0.461538 -1.27278 0.943444
Q2FYR5   12 0.615385 -1.27278 0.943444
Q2G261   15 0.769231 -1.27278 0.943444
Q2G264   16 0.820513 -1.27278 0.943444
Q2G0U4   17 0.871795 -1.27278 0.943444
Q2G226   39 2 3.07991 0.0107511
Q2FZT7   4 0.205128 -1.27278 0.943444
Q2FXJ4   22 1.12821 0.903563 0.161558
Q2G047   17 0.871795 -1.27278 0.943444
Q2FWD9   4 0.205128 -1.27278 0.943444
Q2FZH2   26 1.33333 0.903563 0.161558
Q2G044   16 0.820513 -1.27278 0.943444
Q2FVZ8   37 1.89744 0.903563 0.161558
Q2G1C5   26 1.33333 0.903563 0.161558
Q2G1Z1   29 1.48718 0.903563 0.161558
Q2G135   6 0.307692 -1.27278 0.943444
Q2FVE5   13 0.666667 -1.27278 0.943444
Q2FZ70   13 0.666667 -1.27278 0.943444
Q2G2A0   14 0.717949 -1.27278 0.943444
Q2G224   14 0.7 -1.27278 0.943444
P0A0K3   11 0.55 -1.27278 0.943444
Q2G1A8   16 0.8 -1.27278 0.943444
Q2G1P5   36 1.8 0.903563 0.161558
Q2FV93   34 1.7 0.903563 0.161558
Q2FXC4   4 0.2 -1.27278 0.943444
Q2FY74   21 1.05 0.903563 0.161558
Q2G1M1   16 0.8 -1.27278 0.943444
Q9EZ11   9 0.45 -1.27278 0.943444
Q2FZB3   4 0.2 -1.27278 0.943444
Q2G1V2   14 0.7 -1.27278 0.943444
Q2FVM8   15 0.75 -1.27278 0.943444
Q2FVR1   11 0.55 -1.27278 0.943444
Q2FXC3   4 0.2 -1.27278 0.943444
Q2FUV6   6 0.3 -1.27278 0.943444
Q2G1D7   18 0.9 -1.27278 0.943444
Q2FXR2   13 0.65 -1.27278 0.943444
Q2FW83   37 1.85 0.903563 0.161558
Q2G2X7   4 0.2 -1.27278 0.943444
Q2FVM4   16 0.8 -1.27278 0.943444
P0A0J3   17 0.85 -1.27278 0.943444
Q2G2L8   13 0.65 -1.27278 0.943444
Q2FZ27   15 0.75 -1.27278 0.943444
Q2FZ53   19 0.95 -1.27278 0.943444
Q2G154   21 1.05 0.903563 0.161558
Q2FZS4   36 1.8 0.903563 0.161558
Q2FYQ5   26 1.3 0.903563 0.161558
Q2FZL6   14 0.7 -1.27278 0.943444
Q2FWB9   18 0.9 -1.27278 0.943444
Q2FUQ4   17 0.85 -1.27278 0.943444
Q2G293   14 0.7 -1.27278 0.943444
Q2FZS5   12 0.6 -1.27278 0.943444
Q2FYP9   23 1.15 0.903563 0.161558
Q2G0K7   18 0.9 -1.27278 0.943444
Q2FVV2   20 1 0.903563 0.161558
Q2FVN0   17 0.85 -1.27278 0.943444
Q2FX00   10 0.5 -1.27278 0.943444
Q2G1I0   29 1.45 0.903563 0.161558
Q2FXI2   14 0.7 -1.27278 0.943444
Q2G2X1   23 1.15 0.903563 0.161558
Q2FYG6   29 1.45 0.903563 0.161558
Q2FXH0   17 0.85 -1.27278 0.943444
Q2FXU7   14 0.7 -1.27278 0.943444
Q2G170   16 0.8 -1.27278 0.943444
Q2FVQ9   14 0.7 -1.27278 0.943444
Q2FWV2   4 0.2 -1.27278 0.943444
Q2FVI5   32 1.6 0.903563 0.161558
Q2FUW0   8 0.4 -1.27278 0.943444
Q2FXB7   11 0.55 -1.27278 0.943444
Q2G0J8   14 0.7 -1.27278 0.943444
Q2FXB5   14 0.7 -1.27278 0.943444
Q2FYE9   24 1.2 0.903563 0.161558
Q2FVE2   15 0.75 -1.27278 0.943444
Q2G2V6   13 0.65 -1.27278 0.943444
O08387   31 1.55 0.903563 0.161558
Q2FZ14   16 0.8 -1.27278 0.943444
Q2FXW3   17 0.85 -1.27278 0.943444
Q2FYQ8   13 0.65 -1.27278 0.943444
Q2G2D6   12 0.6 -1.27278 0.943444
Q2G2T7   18 0.9 -1.27278 0.943444
Q2FYP8   26 1.3 0.903563 0.161558
Q2FZ25   12 0.6 -1.27278 0.943444
Q2FY65   12 0.6 -1.27278 0.943444
Q2G2T1   19 0.95 -1.27278 0.943444
Q2G1N0   39 1.95 0.903563 0.161558
Q2G110   22 1.1 0.903563 0.161558
Q2G1E1   19 0.95 -1.27278 0.943444
Q2G2F1   16 0.8 -1.27278 0.943444
Q2FXE8   18 0.9 -1.27278 0.943444
Q2FZ06   8 0.4 -1.27278 0.943444
Q2FVH2   34 1.7 0.903563 0.161558
Q2FYV6   12 0.6 -1.27278 0.943444
Q2FZJ3   8 0.390244 -1.27278 0.943444
Q2G095   6 0.292683 -1.27278 0.943444
Q2G2Y0   7 0.341463 -1.27278 0.943444
Q2G2W3   14 0.682927 -1.27278 0.943444
Q2FY07   11 0.536585 -1.27278 0.943444
Q2FXW8   7 0.341463 -1.27278 0.943444
Q2FUR6   18 0.878049 -1.27278 0.943444
Q2FVW6   24 1.17073 0.903563 0.161558
Q2G1X0   0 0 -1.27278 0.943444
Q2G1F6   35 1.70732 0.903563 0.161558
Q2FVK8   19 0.926829 -1.27278 0.943444
Q2G158   20 0.97561 -1.27278 0.943444
Q2G118   17 0.829268 -1.27278 0.943444
Q2G077   29 1.41463 0.903563 0.161558
Q2G0E0   13 0.634146 -1.27278 0.943444
Q2G263   9 0.439024 -1.27278 0.943444
Q2FUU1   9 0.439024 -1.27278 0.943444
Q2G1X7   8 0.390244 -1.27278 0.943444
Q2G1C0   11 0.536585 -1.27278 0.943444
Q2FVB9   32 1.56098 0.903563 0.161558
Q2G273   11 0.536585 -1.27278 0.943444
Q53726   14 0.682927 -1.27278 0.943444
Q2G2W9   12 0.585366 -1.27278 0.943444
Q2FZ22   15 0.731707 -1.27278 0.943444
Q2G2U1   14 0.682927 -1.27278 0.943444
Q2FXW6   11 0.536585 -1.27278 0.943444
Q2G0P9   32 1.56098 0.903563 0.161558
Q2FYE3   10 0.487805 -1.27278 0.943444
Q2FXU3   10 0.487805 -1.27278 0.943444
Q2G052   11 0.536585 -1.27278 0.943444
Q2FZM6   17 0.829268 -1.27278 0.943444
Q2FX25   14 0.682927 -1.27278 0.943444
Q2FX05   8 0.390244 -1.27278 0.943444
Q2G1P2   29 1.41463 0.903563 0.161558
Q2G2C4   13 0.634146 -1.27278 0.943444
Q2G165   33 1.60976 0.903563 0.161558
Q2FXK8   20 0.97561 -1.27278 0.943444
Q2FWP1   11 0.536585 -1.27278 0.943444
Q2FVU1   35 1.70732 0.903563 0.161558
Q2FZ78   8 0.390244 -1.27278 0.943444
Q2G0P0   11 0.536585 -1.27278 0.943444
Q2FXX3   35 1.70732 0.903563 0.161558
Q2FVX2   9 0.439024 -1.27278 0.943444
Q2G0Q7   18 0.878049 -1.27278 0.943444
Q2FXS6   4 0.195122 -1.27278 0.943444
Q2FUZ1   13 0.634146 -1.27278 0.943444
Q2FZ87   16 0.780488 -1.27278 0.943444
Q2FXF4   20 0.97561 -1.27278 0.943444
Q2G1G4   21 1.02439 0.903563 0.161558
Q2FWE6   7 0.341463 -1.27278 0.943444
Q2G2U2   6 0.292683 -1.27278 0.943444
Q2FY17   15 0.731707 -1.27278 0.943444
Q2FVU3   20 0.97561 -1.27278 0.943444
Q2FVK1   0 0 -1.27278 0.943444
Q2G0K5   16 0.780488 -1.27278 0.943444
Q2G2X8   4 0.195122 -1.27278 0.943444
Q2FYZ7   11 0.536585 -1.27278 0.943444
Q2FWG1   16 0.780488 -1.27278 0.943444
Q2G1Q6   12 0.585366 -1.27278 0.943444
Q2G2X9   5 0.243902 -1.27278 0.943444
Q2FWN9   0 0 -1.27278 0.943444
Q2FYZ2   22 1.07317 0.903563 0.161558
Q2FZJ1   7 0.341463 -1.27278 0.943444
Q2G002   14 0.682927 -1.27278 0.943444
Q2FVL4   14 0.682927 -1.27278 0.943444
Q2G2M7   6 0.292683 -1.27278 0.943444
Q2FWH6   16 0.780488 -1.27278 0.943444
Q2FXQ3   9 0.439024 -1.27278 0.943444
Q2G129   34 1.65854 0.903563 0.161558
Q7BHL7   15 0.731707 -1.27278 0.943444
Q2FZ71   19 0.926829 -1.27278 0.943444
Q2FZ88   7 0.333333 -1.27278 0.943444
Q2FV22   13 0.619048 -1.27278 0.943444
Q2FYM3   8 0.380952 -1.27278 0.943444
Q2FY06   17 0.809524 -1.27278 0.943444
Q2FXB0   0 0 -1.27278 0.943444
Q2FX87   15 0.714286 -1.27278 0.943444
Q2FZ33   16 0.761905 -1.27278 0.943444
Q2G0J1   14 0.666667 -1.27278 0.943444
Q2FUT7   17 0.809524 -1.27278 0.943444
Q2FZH1   15 0.714286 -1.27278 0.943444
Q2FVX3   16 0.761905 -1.27278 0.943444
Q2FWC6   13 0.619048 -1.27278 0.943444
Q2FXN6   10 0.47619 -1.27278 0.943444
Q2FY79   15 0.714286 -1.27278 0.943444
Q2FZ23   19 0.904762 -1.27278 0.943444
Q2FVF1   15 0.714286 -1.27278 0.943444
Q2FWM5   20 0.952381 -1.27278 0.943444
Q2G061   17 0.809524 -1.27278 0.943444
Q2FWL7   24 1.14286 0.903563 0.161558
Q2FVK3   0 0 -1.27278 0.943444
Q2FX19   20 0.952381 -1.27278 0.943444
Q2G2U6   14 0.666667 -1.27278 0.943444
Q2G1S5   6 0.285714 -1.27278 0.943444
Q2FVS9   11 0.52381 -1.27278 0.943444
Q2G1M7   18 0.857143 -1.27278 0.943444
Q2FW50   7 0.333333 -1.27278 0.943444
Q2G2L1   16 0.761905 -1.27278 0.943444
Q2FWB1   16 0.761905 -1.27278 0.943444
Q2FXA8   11 0.52381 -1.27278 0.943444
Q2FV20   13 0.619048 -1.27278 0.943444
Q2FUY1   9 0.428571 -1.27278 0.943444
Q2FYJ1   27 1.28571 0.903563 0.161558
Q2G043   4 0.190476 -1.27278 0.943444
Q2FZ43   19 0.904762 -1.27278 0.943444
Q9KJN4   11 0.52381 -1.27278 0.943444
Q2G194   27 1.28571 0.903563 0.161558
Q2G0F0   14 0.666667 -1.27278 0.943444
Q2G2G2   13 0.619048 -1.27278 0.943444
Q2G0I8   17 0.809524 -1.27278 0.943444
Q2FXG5   15 0.714286 -1.27278 0.943444
Q2G2S6   24 1.14286 0.903563 0.161558
Q53700   17 0.809524 -1.27278 0.943444
Q2G0D8   12 0.571429 -1.27278 0.943444
P60430   0 0 -1.27278 0.943444
Q2FV41   18 0.857143 -1.27278 0.943444
Q2FXZ5   13 0.619048 -1.27278 0.943444
Q2FZL0   32 1.52381 0.903563 0.161558
Q2FY99   21 1 0.903563 0.161558
Q2FX95   9 0.428571 -1.27278 0.943444
Q2FYR6   19 0.904762 -1.27278 0.943444
Q2FUW2   27 1.28571 0.903563 0.161558
Q2FVL2   11 0.52381 -1.27278 0.943444
Q2G2L4   32 1.52381 0.903563 0.161558
Q2FXB1   0 0 -1.27278 0.943444
Q2FZY7   15 0.714286 -1.27278 0.943444
Q2FVN1   43 2.04762 3.07991 0.0107511
Q2G1S1   14 0.666667 -1.27278 0.943444
Q2FXK4   15 0.714286 -1.27278 0.943444
Q2FXM6   15 0.714286 -1.27278 0.943444
Q2FZJ6   17 0.809524 -1.27278 0.943444
Q2FVT4   12 0.571429 -1.27278 0.943444
Q2FYW1   16 0.761905 -1.27278 0.943444
Q2FYZ3   17 0.809524 -1.27278 0.943444
Q2FXX5   5 0.238095 -1.27278 0.943444
Q2FWM4   9 0.428571 -1.27278 0.943444
Q2G2L3   22 1.04762 0.903563 0.161558
Q2FYR3   21 1 0.903563 0.161558
Q2G0I9   12 0.571429 -1.27278 0.943444
Q2G0M2   16 0.761905 -1.27278 0.943444
Q2G272   5 0.238095 -1.27278 0.943444
Q2FXL4   17 0.809524 -1.27278 0.943444
Q2G0U9   17 0.809524 -1.27278 0.943444
Q2FVE4   6 0.285714 -1.27278 0.943444
Q2FVC6   24 1.14286 0.903563 0.161558
Q2FV19   8 0.380952 -1.27278 0.943444
Q2G0S8   16 0.761905 -1.27278 0.943444
Q2G2G3   35 1.66667 0.903563 0.161558
Q2G2X0   12 0.55814 -1.27278 0.943444
Q2G0F3   19 0.883721 -1.27278 0.943444
Q2G037   17 0.790698 -1.27278 0.943444
Q2G1G6   22 1.02326 0.903563 0.161558
Q2FWP0   1 0.0465116 -1.27278 0.943444
Q2FY29   7 0.325581 -1.27278 0.943444
Q2FXQ4   25 1.16279 0.903563 0.161558
Q2G0S7   10 0.465116 -1.27278 0.943444
Q2FZX7   13 0.604651 -1.27278 0.943444
Q2G0E6   37 1.72093 0.903563 0.161558
Q2FY37   15 0.697674 -1.27278 0.943444
Q2FYQ0   18 0.837209 -1.27278 0.943444
Q2FUV3   19 0.883721 -1.27278 0.943444
Q2FYV2   17 0.790698 -1.27278 0.943444
Q2FVS4   28 1.30233 0.903563 0.161558
Q2G2M3   14 0.651163 -1.27278 0.943444
Q2FVM6   12 0.55814 -1.27278 0.943444
Q2G292   18 0.837209 -1.27278 0.943444
Q2FXH7   8 0.372093 -1.27278 0.943444
Q2FYQ7   17 0.790698 -1.27278 0.943444
Q2FWG2   22 1.02326 0.903563 0.161558
Q2G159   13 0.604651 -1.27278 0.943444
Q2FX96   21 0.976744 -1.27278 0.943444
Q2FV83   13 0.604651 -1.27278 0.943444
Q2G2D8   16 0.744186 -1.27278 0.943444
Q2FYJ4   34 1.5814 0.903563 0.161558
Q2G1E8   32 1.48837 0.903563 0.161558
Q2FVK2   0 0 -1.27278 0.943444
Q2FZP1   30 1.39535 0.903563 0.161558
Q2FXI0   11 0.511628 -1.27278 0.943444
Q2G134   32 1.48837 0.903563 0.161558
Q2FZZ6   7 0.325581 -1.27278 0.943444
Q2G1Z3   17 0.790698 -1.27278 0.943444
Q2G030   20 0.930233 -1.27278 0.943444
Q2FV21   18 0.837209 -1.27278 0.943444
Q9RQP6   30 1.39535 0.903563 0.161558
Q2FZ62   13 0.604651 -1.27278 0.943444
Q2FZQ7   23 1.06977 0.903563 0.161558
Q2G0F4   17 0.790698 -1.27278 0.943444
Q2FWE0   13 0.604651 -1.27278 0.943444
Q2FVS0   35 1.62791 0.903563 0.161558
Q2FUT6   17 0.790698 -1.27278 0.943444
Q2FUQ5   18 0.837209 -1.27278 0.943444
Q2FZJ9   14 0.651163 -1.27278 0.943444
Q2FY81   12 0.55814 -1.27278 0.943444
Q2G0K8   11 0.511628 -1.27278 0.943444
Q2G262   42 1.95349 0.903563 0.161558
Q2G0E1   12 0.55814 -1.27278 0.943444
Q2FWD3   18 0.837209 -1.27278 0.943444
Q2FXA4   16 0.744186 -1.27278 0.943444
Q2FVF0   19 0.883721 -1.27278 0.943444
Q2FWW9   16 0.744186 -1.27278 0.943444
Q2FZ54   24 1.11628 0.903563 0.161558
P0A0J0   23 1.06977 0.903563 0.161558
Q2G1G1   23 1.06977 0.903563 0.161558
Q2FWA1   13 0.604651 -1.27278 0.943444
Q2FXN1   14 0.651163 -1.27278 0.943444
Q2G2T4   17 0.790698 -1.27278 0.943444
Q2FZW9   20 0.930233 -1.27278 0.943444
Q2FV90   16 0.744186 -1.27278 0.943444
Q2FWB3   8 0.372093 -1.27278 0.943444
Q2G0Q0   6 0.27907 -1.27278 0.943444
Q2FY10   16 0.744186 -1.27278 0.943444
Q2FXM0   8 0.372093 -1.27278 0.943444
Q2G1S2   16 0.744186 -1.27278 0.943444
Q2FXY5   25 1.13636 0.903563 0.161558
Q2FXV3   17 0.772727 -1.27278 0.943444
Q2FXG3   23 1.04545 0.903563 0.161558
Q2FVA8   5 0.227273 -1.27278 0.943444
Q2G2C2   24 1.09091 0.903563 0.161558
Q2FYU2   12 0.545455 -1.27278 0.943444
Q2FYK5   17 0.772727 -1.27278 0.943444
Q2FW35   19 0.863636 -1.27278 0.943444
Q2FY52   20 0.909091 -1.27278 0.943444
Q9RQP9   26 1.18182 0.903563 0.161558
Q2G039   16 0.727273 -1.27278 0.943444
Q2G1E4   19 0.863636 -1.27278 0.943444
Q2G0B0   18 0.818182 -1.27278 0.943444
Q2FXI7   10 0.454545 -1.27278 0.943444
Q2FWN7   18 0.818182 -1.27278 0.943444
Q2FV66   8 0.363636 -1.27278 0.943444
Q2FYJ5   42 1.90909 0.903563 0.161558
Q2FYC9   0 0 -1.27278 0.943444
Q2FZC6   15 0.681818 -1.27278 0.943444
Q2FXW4   19 0.863636 -1.27278 0.943444
Q2FXI1   14 0.636364 -1.27278 0.943444
Q2FZF9   19 0.863636 -1.27278 0.943444
Q2G171   36 1.63636 0.903563 0.161558
Q2G2P8   17 0.772727 -1.27278 0.943444
Q2G2V9   21 0.954545 -1.27278 0.943444
Q2FV31   14 0.636364 -1.27278 0.943444
Q9KJN3   9 0.409091 -1.27278 0.943444
Q2FZV5   44 2 3.07991 0.0107511
Q2FWC4   18 0.818182 -1.27278 0.943444
Q2FYT0   38 1.72727 0.903563 0.161558
Q2G145   25 1.13636 0.903563 0.161558
Q2G0J0   19 0.863636 -1.27278 0.943444
Q2FZQ3   17 0.772727 -1.27278 0.943444
Q2FYE5   17 0.772727 -1.27278 0.943444
Q2FWN5   29 1.31818 0.903563 0.161558
Q2FY24   29 1.31818 0.903563 0.161558
Q2FVW7   12 0.545455 -1.27278 0.943444
Q2FZ91   17 0.772727 -1.27278 0.943444
Q2FWL2   18 0.818182 -1.27278 0.943444
Q2FZQ6   10 0.454545 -1.27278 0.943444
P02976   25 1.13636 0.903563 0.161558
Q2G0R7   41 1.86364 0.903563 0.161558
Q2FUU2   14 0.636364 -1.27278 0.943444
Q2FZG1   13 0.590909 -1.27278 0.943444
Q2G0Z4   43 1.95455 0.903563 0.161558
Q2FZ81   6 0.272727 -1.27278 0.943444
Q2G2J8   16 0.727273 -1.27278 0.943444
Q2FZD7   20 0.909091 -1.27278 0.943444
Q2G288   34 1.54545 0.903563 0.161558
Q2FW52   15 0.681818 -1.27278 0.943444
Q2FVX4   12 0.545455 -1.27278 0.943444
Q2FVN5   35 1.59091 0.903563 0.161558
Q2FY88   20 0.909091 -1.27278 0.943444
Q2FWC9   12 0.545455 -1.27278 0.943444
Q2FZS7   16 0.727273 -1.27278 0.943444
Q2FZ63   15 0.681818 -1.27278 0.943444
Q2G1L8   13 0.590909 -1.27278 0.943444
Q2FV17   20 0.909091 -1.27278 0.943444
Q2FVT8   14 0.636364 -1.27278 0.943444
Q2G0W8   18 0.818182 -1.27278 0.943444
Q2FV07   7 0.318182 -1.27278 0.943444
Q2G0Q1   19 0.863636 -1.27278 0.943444
Q2FY69   24 1.09091 0.903563 0.161558
Q2FZ75   12 0.545455 -1.27278 0.943444
Q2G0E5   19 0.863636 -1.27278 0.943444
Q2G233   12 0.545455 -1.27278 0.943444
Q2FWE1   19 0.863636 -1.27278 0.943444
Q2FVZ2   8 0.363636 -1.27278 0.943444
Q2FYE2   13 0.590909 -1.27278 0.943444
Q2G1K6   21 0.933333 -1.27278 0.943444
Q2FVT0   10 0.444444 -1.27278 0.943444
Q2G0Q9   15 0.666667 -1.27278 0.943444
Q2FZ89   23 1.02222 0.903563 0.161558
Q2FVR0   17 0.755556 -1.27278 0.943444
Q2FZD9   15 0.666667 -1.27278 0.943444
Q2FX85   31 1.37778 0.903563 0.161558
Q2G1B0   7 0.311111 -1.27278 0.943444
Q2G2E4   35 1.55556 0.903563 0.161558
Q2FYK7   18 0.8 -1.27278 0.943444
Q2FZ13   13 0.577778 -1.27278 0.943444
Q2FZE6   17 0.755556 -1.27278 0.943444
Q2FVI2   16 0.711111 -1.27278 0.943444
Q2FZE0   16 0.711111 -1.27278 0.943444
Q2FV38   12 0.533333 -1.27278 0.943444
Q2FXE2   17 0.755556 -1.27278 0.943444
Q2G1Q2   14 0.622222 -1.27278 0.943444
Q2FYY8   18 0.8 -1.27278 0.943444
Q2FYN6   17 0.755556 -1.27278 0.943444
Q2FV39   17 0.755556 -1.27278 0.943444
Q2G130   16 0.711111 -1.27278 0.943444
Q2FUR8   14 0.622222 -1.27278 0.943444
Q2FXZ3   12 0.533333 -1.27278 0.943444
Q2FYM4   34 1.51111 0.903563 0.161558
Q2FWY1   17 0.755556 -1.27278 0.943444
Q2G1V4   12 0.533333 -1.27278 0.943444
P0A011   19 0.844444 -1.27278 0.943444
Q2FXZ0   20 0.888889 -1.27278 0.943444
Q2G0V4   12 0.533333 -1.27278 0.943444
Q2FW34   18 0.8 -1.27278 0.943444
Q2FWC7   13 0.577778 -1.27278 0.943444
Q2G0F6   16 0.711111 -1.27278 0.943444
Q2G0T0   21 0.933333 -1.27278 0.943444
Q2FXM8   23 1.02222 0.903563 0.161558
Q2G0Q8   13 0.577778 -1.27278 0.943444
Q2FZ08   21 0.933333 -1.27278 0.943444
Q2G160   22 0.977778 -1.27278 0.943444
Q2FY78   8 0.355556 -1.27278 0.943444
Q2G2H7   45 2 3.07991 0.0107511
Q2FW53   4 0.177778 -1.27278 0.943444
Q2FVX0   21 0.933333 -1.27278 0.943444
Q2G2U5   16 0.711111 -1.27278 0.943444
Q2FZR0   17 0.755556 -1.27278 0.943444
Q2G1Z9   8 0.355556 -1.27278 0.943444
Q2G1G0   16 0.711111 -1.27278 0.943444
Q2FW57   18 0.8 -1.27278 0.943444
Q9RQP7   17 0.755556 -1.27278 0.943444
Q2FXP0   18 0.8 -1.27278 0.943444
Q2FVV1   49 2.17778 3.07991 0.0107511
Q2FYU8   38 1.68889 0.903563 0.161558
Q2FZ04   14 0.622222 -1.27278 0.943444
Q2FVQ0   12 0.533333 -1.27278 0.943444
Q2G151   20 0.888889 -1.27278 0.943444
Q2FXF9   15 0.666667 -1.27278 0.943444
Q2G242   19 0.844444 -1.27278 0.943444
Q2FZQ0   16 0.711111 -1.27278 0.943444
Q2G1Q8   18 0.8 -1.27278 0.943444
Q2FYG1   23 1 0.903563 0.161558
Q2G1N3   14 0.608696 -1.27278 0.943444
Q2FV44   17 0.73913 -1.27278 0.943444
Q2FXV4   18 0.782609 -1.27278 0.943444
Q2G0I1   25 1.08696 0.903563 0.161558
Q2FZY0   24 1.04348 0.903563 0.161558
Q2G295   21 0.913043 -1.27278 0.943444
Q2FWH3   15 0.652174 -1.27278 0.943444
Q2G072   19 0.826087 -1.27278 0.943444
Q2G217   20 0.869565 -1.27278 0.943444
Q2FYP6   22 0.956522 -1.27278 0.943444
Q9EZ12   21 0.913043 -1.27278 0.943444
Q2FZ48   22 0.956522 -1.27278 0.943444
Q2FY16   16 0.695652 -1.27278 0.943444
Q2FZU3   18 0.782609 -1.27278 0.943444
Q2FVV7   19 0.826087 -1.27278 0.943444
Q2FWU0   4 0.173913 -1.27278 0.943444
P0A0Q0   14 0.608696 -1.27278 0.943444
Q2FVS3   14 0.608696 -1.27278 0.943444
Q2G0I6   21 0.913043 -1.27278 0.943444
Q2FYP3   9 0.391304 -1.27278 0.943444
Q2FWM0   24 1.04348 0.903563 0.161558
Q2FZ36   16 0.695652 -1.27278 0.943444
Q2G0Y8   34 1.47826 0.903563 0.161558
Q2FXF6   35 1.52174 0.903563 0.161558
Q2FXM7   23 1 0.903563 0.161558
Q2G1A6   19 0.826087 -1.27278 0.943444
Q2G138   36 1.56522 0.903563 0.161558
Q2FZR4   19 0.826087 -1.27278 0.943444
Q2G162   31 1.34783 0.903563 0.161558
Q2FYH2   28 1.21739 0.903563 0.161558
Q2FX56   9 0.391304 -1.27278 0.943444
Q2FY68   22 0.956522 -1.27278 0.943444
Q2G1K1   2 0.0869565 -1.27278 0.943444
Q2G1A3   22 0.956522 -1.27278 0.943444
Q2FZX4   18 0.782609 -1.27278 0.943444
Q2G1M5   16 0.695652 -1.27278 0.943444
Q2FVA3   19 0.826087 -1.27278 0.943444
Q2G2G4   14 0.608696 -1.27278 0.943444
Q2G0U3   15 0.652174 -1.27278 0.943444
Q2FXQ6   21 0.913043 -1.27278 0.943444
Q2G0S2   18 0.782609 -1.27278 0.943444
Q2G168   13 0.565217 -1.27278 0.943444
Q2FZB0   21 0.913043 -1.27278 0.943444
Q2G119   24 1.04348 0.903563 0.161558
Q2FVJ7   24 1.04348 0.903563 0.161558
Q2FY30   16 0.695652 -1.27278 0.943444
Q2FXR3   21 0.913043 -1.27278 0.943444
Q2G1Z0   12 0.521739 -1.27278 0.943444
Q2G0A9   19 0.826087 -1.27278 0.943444
O33599   5 0.217391 -1.27278 0.943444
Q2FZ55   22 0.956522 -1.27278 0.943444
Q2FYS0   9 0.391304 -1.27278 0.943444
Q2G248   22 0.956522 -1.27278 0.943444
Q2G049   16 0.695652 -1.27278 0.943444
Q2FVA5   5 0.217391 -1.27278 0.943444
Q2FUX8   21 0.913043 -1.27278 0.943444
Q2G123   11 0.478261 -1.27278 0.943444
Q2FVH0   22 0.956522 -1.27278 0.943444
Q2FV01   35 1.52174 0.903563 0.161558
Q2G2L2   15 0.652174 -1.27278 0.943444
Q2FYW3   17 0.73913 -1.27278 0.943444
Q2FZZ0   14 0.608696 -1.27278 0.943444
Q2FVV8   13 0.565217 -1.27278 0.943444
Q2G2W0   22 0.93617 -1.27278 0.943444
Q2G041   8 0.340426 -1.27278 0.943444
P0A0B9   19 0.808511 -1.27278 0.943444
Q2FYI6   17 0.723404 -1.27278 0.943444
Q2G2S2   17 0.723404 -1.27278 0.943444
Q2FVQ8   18 0.765957 -1.27278 0.943444
Q2FVT2   15 0.638298 -1.27278 0.943444
Q2G1Z5   11 0.468085 -1.27278 0.943444
Q2G2A4   11 0.468085 -1.27278 0.943444
P60393   24 1.02128 0.903563 0.161558
Q2G0P6   16 0.680851 -1.27278 0.943444
Q2FW04   28 1.19149 0.903563 0.161558
Q2FYY9   18 0.765957 -1.27278 0.943444
Q2FWP2   24 1.02128 0.903563 0.161558
Q2FVW4   25 1.06383 0.903563 0.161558
Q2FY63   26 1.10638 0.903563 0.161558
Q2FZ68   12 0.510638 -1.27278 0.943444
Q2G1E2   36 1.53191 0.903563 0.161558
Q2G2T8   17 0.723404 -1.27278 0.943444
Q2FY71   19 0.808511 -1.27278 0.943444
Q2FVI1   37 1.57447 0.903563 0.161558
Q2G0W2   46 1.95745 0.903563 0.161558
Q2G238   18 0.765957 -1.27278 0.943444
Q2FZR1   19 0.808511 -1.27278 0.943444
Q2FXN2   36 1.53191 0.903563 0.161558
Q2FXH6   46 1.95745 0.903563 0.161558
Q2FXM3   19 0.808511 -1.27278 0.943444
Q2FZW3   32 1.3617 0.903563 0.161558
Q2FWM9   12 0.510638 -1.27278 0.943444
Q2FUW9   32 1.3617 0.903563 0.161558
Q2FW91   24 1.02128 0.903563 0.161558
Q2G137   5 0.212766 -1.27278 0.943444
Q2FVM0   21 0.893617 -1.27278 0.943444
Q2G057   14 0.595745 -1.27278 0.943444
Q2FXP5   18 0.765957 -1.27278 0.943444
Q2G1H2   32 1.3617 0.903563 0.161558
Q2FX99   26 1.10638 0.903563 0.161558
Q2G0J4   35 1.48936 0.903563 0.161558
Q2FX74   13 0.553191 -1.27278 0.943444
Q2G1J9   31 1.31915 0.903563 0.161558
Q2G1F7   33 1.40426 0.903563 0.161558
Q2G2R8   10 0.425532 -1.27278 0.943444
Q2FW32   12 0.510638 -1.27278 0.943444
Q2FXZ4   13 0.553191 -1.27278 0.943444
Q2FUT0   10 0.425532 -1.27278 0.943444
Q2G084   13 0.553191 -1.27278 0.943444
Q2G148   21 0.893617 -1.27278 0.943444
Q2FYR0   13 0.553191 -1.27278 0.943444
Q2FW86   13 0.553191 -1.27278 0.943444
Q2FW01   14 0.595745 -1.27278 0.943444
Q2FUX9   31 1.31915 0.903563 0.161558
Q2G212   48 2.04255 3.07991 0.0107511
Q2FZ84   12 0.510638 -1.27278 0.943444
Q2G0Y0   19 0.808511 -1.27278 0.943444
Q2FYU4   22 0.93617 -1.27278 0.943444
Q2G223   8 0.340426 -1.27278 0.943444
Q2G136   18 0.765957 -1.27278 0.943444
Q2G0G6   18 0.765957 -1.27278 0.943444
Q2FWY6   15 0.638298 -1.27278 0.943444
Q2FWZ2   14 0.595745 -1.27278 0.943444
Q2G240   19 0.808511 -1.27278 0.943444
O05154   26 1.10638 0.903563 0.161558
Q2FXP4   25 1.06383 0.903563 0.161558
Q2FVH5   20 0.851064 -1.27278 0.943444
Q2FYP0   15 0.625 -1.27278 0.943444
Q2FUW5   7 0.291667 -1.27278 0.943444
Q2FX66   2 0.0833333 -1.27278 0.943444
Q2G1P4   32 1.33333 0.903563 0.161558
Q2FYI9   25 1.04167 0.903563 0.161558
Q2G0I7   11 0.458333 -1.27278 0.943444
Q2FXQ9   27 1.125 0.903563 0.161558
Q2FXL0   18 0.75 -1.27278 0.943444
Q2FYR7   23 0.958333 -1.27278 0.943444
Q2G1W4   13 0.541667 -1.27278 0.943444
Q2G2C8   26 1.08333 0.903563 0.161558
Q2G163   25 1.04167 0.903563 0.161558
Q2FWL9   35 1.45833 0.903563 0.161558
Q2FZH3   24 1 0.903563 0.161558
Q2FZR5   18 0.75 -1.27278 0.943444
Q2G1W6   15 0.625 -1.27278 0.943444
Q2FWA5   29 1.20833 0.903563 0.161558
Q2FX17   22 0.916667 -1.27278 0.943444
Q2FXY1   13 0.541667 -1.27278 0.943444
Q2G2W1   40 1.66667 0.903563 0.161558
Q2FV06   36 1.5 0.903563 0.161558
Q2FYW6   21 0.875 -1.27278 0.943444
Q2G281   19 0.791667 -1.27278 0.943444
Q2G227   30 1.25 0.903563 0.161558
Q2FWZ5   19 0.791667 -1.27278 0.943444
Q2FZX0   20 0.833333 -1.27278 0.943444
Q2FV51   35 1.45833 0.903563 0.161558
Q2G082   36 1.5 0.903563 0.161558
Q2FWX4   0 0 -1.27278 0.943444
Q2FZT1   21 0.875 -1.27278 0.943444
Q2FYF3   16 0.666667 -1.27278 0.943444
Q2FXW9   9 0.375 -1.27278 0.943444
O34090   17 0.708333 -1.27278 0.943444
Q2FVE1   44 1.83333 0.903563 0.161558
Q2FZL5   15 0.625 -1.27278 0.943444
Q2G258   14 0.583333 -1.27278 0.943444
Q2FZW5   32 1.33333 0.903563 0.161558
Q2FW63   33 1.375 0.903563 0.161558
Q2FXB4   34 1.41667 0.903563 0.161558
Q2G1T5   0 0 -1.27278 0.943444
Q2G1J5   21 0.875 -1.27278 0.943444
Q2G0V0   12 0.5 -1.27278 0.943444
Q2G0M7   15 0.625 -1.27278 0.943444
Q2G1I5   27 1.125 0.903563 0.161558
Q2G146   20 0.833333 -1.27278 0.943444
Q2G1P6   16 0.666667 -1.27278 0.943444
Q2G1W8   14 0.571429 -1.27278 0.943444
Q2G035   18 0.734694 -1.27278 0.943444
Q2G1I3   24 0.979592 -1.27278 0.943444
Q2FWM2   14 0.571429 -1.27278 0.943444
Q2FYJ3   21 0.857143 -1.27278 0.943444
Q2G0L8   17 0.693878 -1.27278 0.943444
Q2G164   19 0.77551 -1.27278 0.943444
Q2FVT7   13 0.530612 -1.27278 0.943444
Q2G1R3   28 1.14286 0.903563 0.161558
Q2G1T6   19 0.77551 -1.27278 0.943444
Q2FZN7   19 0.77551 -1.27278 0.943444
Q2FY83   24 0.979592 -1.27278 0.943444
Q2FZX9   23 0.938776 -1.27278 0.943444
Q2FYL5   21 0.857143 -1.27278 0.943444
Q2G218   14 0.571429 -1.27278 0.943444
Q2G0M5   22 0.897959 -1.27278 0.943444
Q2FW78   35 1.42857 0.903563 0.161558
P52078   19 0.77551 -1.27278 0.943444
Q7X2S2   18 0.734694 -1.27278 0.943444
Q2FZG4   20 0.816327 -1.27278 0.943444
Q2G0M4   12 0.489796 -1.27278 0.943444
Q2FVA2   18 0.734694 -1.27278 0.943444
Q2G115   22 0.897959 -1.27278 0.943444
Q2G0M8   20 0.816327 -1.27278 0.943444
Q2G1U4   15 0.612245 -1.27278 0.943444
Q2G1D0   17 0.693878 -1.27278 0.943444
Q2G2S0   33 1.34694 0.903563 0.161558
Q2G2N5   31 1.26531 0.903563 0.161558
Q2G222   19 0.77551 -1.27278 0.943444
Q2G1C8   28 1.14286 0.903563 0.161558
Q2FV40   29 1.18367 0.903563 0.161558
Q2FXT1   14 0.571429 -1.27278 0.943444
Q2FZZ2   21 0.857143 -1.27278 0.943444
Q2FY01   17 0.693878 -1.27278 0.943444
Q2FVJ8   22 0.897959 -1.27278 0.943444
Q2FXK2   23 0.938776 -1.27278 0.943444
Q2FUS7   18 0.734694 -1.27278 0.943444
Q2FVP1   34 1.38776 0.903563 0.161558
Q2FYN7   2 0.0816327 -1.27278 0.943444
P69848   19 0.77551 -1.27278 0.943444
Q2FWN8   15 0.612245 -1.27278 0.943444
Q2FV62   20 0.816327 -1.27278 0.943444
Q2FWW7   19 0.77551 -1.27278 0.943444
Q2G1Y5   14 0.571429 -1.27278 0.943444
Q2FXA3   29 1.18367 0.903563 0.161558
Q2FYV3   20 0.816327 -1.27278 0.943444
Q2G1H4   15 0.612245 -1.27278 0.943444
Q2G038   23 0.938776 -1.27278 0.943444
Q2G161   38 1.55102 0.903563 0.161558
Q2FYV1   18 0.734694 -1.27278 0.943444
Q2FZ09   17 0.693878 -1.27278 0.943444
Q2FW90   34 1.38776 0.903563 0.161558
Q2G290   22 0.897959 -1.27278 0.943444
P60611   11 0.44898 -1.27278 0.943444
Q2FV58   26 1.06122 0.903563 0.161558
Q2G0C6   16 0.653061 -1.27278 0.943444
Q2G050   16 0.653061 -1.27278 0.943444
Q2G0V2   22 0.897959 -1.27278 0.943444
Q2FVQ4   38 1.55102 0.903563 0.161558
Q2G094   8 0.32 -1.27278 0.943444
Q2FY59   14 0.56 -1.27278 0.943444
Q2FVX7   19 0.76 -1.27278 0.943444
Q2FVP4   42 1.68 0.903563 0.161558
Q2G185   16 0.64 -1.27278 0.943444
Q2FXP8   35 1.4 0.903563 0.161558
Q2G275   16 0.64 -1.27278 0.943444
Q2G1D9   18 0.72 -1.27278 0.943444
Q2FXI3   11 0.44 -1.27278 0.943444
Q2FYM2   12 0.48 -1.27278 0.943444
P14738   0 0 -1.27278 0.943444
Q2G2Q2   17 0.68 -1.27278 0.943444
Q2G0M9   15 0.6 -1.27278 0.943444
Q2FY67   16 0.64 -1.27278 0.943444
Q2FWX8   0 0 -1.27278 0.943444
Q2FUT9   18 0.72 -1.27278 0.943444
Q2FZS0   15 0.6 -1.27278 0.943444
Q2G2A8   26 1.04 0.903563 0.161558
Q2FUY2   0 0 -1.27278 0.943444
Q2FZL8   11 0.44 -1.27278 0.943444
Q2FW93   7 0.28 -1.27278 0.943444
Q2G1L7   20 0.8 -1.27278 0.943444
Q2FW41   20 0.8 -1.27278 0.943444
Q2FZY6   17 0.68 -1.27278 0.943444
Q2G042   33 1.32 0.903563 0.161558
Q2FWK2   22 0.88 -1.27278 0.943444
Q2FYF4   17 0.68 -1.27278 0.943444
Q2FZP2   13 0.52 -1.27278 0.943444
Q2G1G7   15 0.6 -1.27278 0.943444
Q2G1H5   17 0.68 -1.27278 0.943444
Q2G2S7   11 0.44 -1.27278 0.943444
Q2FY53   23 0.92 -1.27278 0.943444
Q2G1N2   20 0.8 -1.27278 0.943444
Q2G2V2   15 0.6 -1.27278 0.943444
Q2G1H6   18 0.72 -1.27278 0.943444
Q2FZA9   15 0.6 -1.27278 0.943444
Q2FXI5   13 0.52 -1.27278 0.943444
Q2G206   37 1.48 0.903563 0.161558
Q2FWN6   15 0.6 -1.27278 0.943444
Q2FUQ2   34 1.36 0.903563 0.161558
Q2G1K3   11 0.44 -1.27278 0.943444
Q2FZ76   32 1.28 0.903563 0.161558
Q2FY54   9 0.36 -1.27278 0.943444
Q2G289   21 0.84 -1.27278 0.943444
Q2FY14   16 0.64 -1.27278 0.943444
Q2FV77   28 1.12 0.903563 0.161558
Q2G064   18 0.72 -1.27278 0.943444
Q2G033   23 0.92 -1.27278 0.943444
Q2G198   8 0.32 -1.27278 0.943444
Q2G0K4   41 1.64 0.903563 0.161558
Q2G0V3   24 0.96 -1.27278 0.943444
Q2FWE2   13 0.509804 -1.27278 0.943444
Q2G089   20 0.784314 -1.27278 0.943444
Q2FZL3   12 0.470588 -1.27278 0.943444
Q2G087   20 0.784314 -1.27278 0.943444
Q2G0A7   41 1.60784 0.903563 0.161558
Q2FVF9   16 0.627451 -1.27278 0.943444
Q2G071   20 0.784314 -1.27278 0.943444
Q2FUZ2   32 1.2549 0.903563 0.161558
Q2FY27   16 0.627451 -1.27278 0.943444
Q2FXX4   29 1.13725 0.903563 0.161558
Q2G1E6   18 0.705882 -1.27278 0.943444
Q2G1G5   35 1.37255 0.903563 0.161558
Q2G2Q3   13 0.509804 -1.27278 0.943444
Q2FZF0   9 0.352941 -1.27278 0.943444
Q2G2D2   18 0.705882 -1.27278 0.943444
Q2FXT4   24 0.941176 -1.27278 0.943444
Q2FZI8   20 0.784314 -1.27278 0.943444
Q2FUS8   0 0 -1.27278 0.943444
Q2FVR9   25 0.980392 -1.27278 0.943444
Q2FXP2   10 0.392157 -1.27278 0.943444
Q2FX94   25 0.980392 -1.27278 0.943444
Q2G2A5   21 0.823529 -1.27278 0.943444
Q2FZP7   35 1.37255 0.903563 0.161558
Q2G1R7   20 0.784314 -1.27278 0.943444
Q2G015   0 0 -1.27278 0.943444
Q2FZF4   27 1.05882 0.903563 0.161558
Q2G1E5   19 0.745098 -1.27278 0.943444
Q2FWH9   34 1.33333 0.903563 0.161558
Q2G069   10 0.392157 -1.27278 0.943444
Q2FZK3   16 0.627451 -1.27278 0.943444
Q2FZU5   22 0.862745 -1.27278 0.943444
Q2FYT4   17 0.666667 -1.27278 0.943444
Q2FWK4   26 1.01961 0.903563 0.161558
Q2FY40   15 0.588235 -1.27278 0.943444
Q2FWY4   39 1.52941 0.903563 0.161558
Q2G156   30 1.17647 0.903563 0.161558
Q2G045   15 0.588235 -1.27278 0.943444
Q2FZS6   22 0.862745 -1.27278 0.943444
Q2FYC7   25 0.980392 -1.27278 0.943444
Q2FW73   17 0.666667 -1.27278 0.943444
Q2G1H3   25 0.980392 -1.27278 0.943444
Q2FXJ6   11 0.431373 -1.27278 0.943444
Q2FUS2   37 1.42308 0.903563 0.161558
Q2G120   20 0.769231 -1.27278 0.943444
Q2G2T9   29 1.11538 0.903563 0.161558
Q2G1N9   48 1.84615 0.903563 0.161558
Q2FXL9   15 0.576923 -1.27278 0.943444
Q2G0W4   22 0.846154 -1.27278 0.943444
Q2G0R6   22 0.846154 -1.27278 0.943444
Q2G1C4   17 0.653846 -1.27278 0.943444
Q2FWY9   29 1.11538 0.903563 0.161558
Q2G1K4   30 1.15385 0.903563 0.161558
Q2FYK3   29 1.11538 0.903563 0.161558
Q2G1N4   20 0.769231 -1.27278 0.943444
Q2G065   20 0.769231 -1.27278 0.943444
Q2FX88   28 1.07692 0.903563 0.161558
Q2FVW9   20 0.769231 -1.27278 0.943444
Q2G1E0   11 0.423077 -1.27278 0.943444
Q2G2P2   22 0.846154 -1.27278 0.943444
Q2G0V5   32 1.23077 0.903563 0.161558
Q2FWA2   19 0.730769 -1.27278 0.943444
Q2FZU1   26 1 0.903563 0.161558
Q2FX77   17 0.653846 -1.27278 0.943444
Q2FW75   18 0.692308 -1.27278 0.943444
Q2FUT5   21 0.807692 -1.27278 0.943444
Q2G234   14 0.538462 -1.27278 0.943444
Q2FZU6   30 1.15385 0.903563 0.161558
Q2G1Y2   38 1.46154 0.903563 0.161558
Q2FXN7   20 0.769231 -1.27278 0.943444
Q2G2J3   38 1.46154 0.903563 0.161558
Q2G0G1   20 0.769231 -1.27278 0.943444
Q2FW62   14 0.538462 -1.27278 0.943444
Q2FUP7   26 1 0.903563 0.161558
Q2G1J3   26 1 0.903563 0.161558
Q2FZ15   25 0.961538 -1.27278 0.943444
Q2G1D3   14 0.538462 -1.27278 0.943444
Q2G0K2   17 0.653846 -1.27278 0.943444
Q2FWC1   30 1.15385 0.903563 0.161558
Q2FXM5   24 0.923077 -1.27278 0.943444
Q2FY46   20 0.769231 -1.27278 0.943444
Q2G1K0   25 0.961538 -1.27278 0.943444
Q2FXT6   28 1.07692 0.903563 0.161558
Q2FZM4   20 0.769231 -1.27278 0.943444
Q2FXG1   22 0.846154 -1.27278 0.943444
Q2FXL1   23 0.884615 -1.27278 0.943444
Q2FWX5   16 0.615385 -1.27278 0.943444
# cudaSaTabsearch LTYPE = T LORDER = F LSOLN = F
# QUERY ID = PF04129 
# DBFILE = ./tableaux.ascii.DB                                                             
Q2G1I1   24 0.90566 -1.27278  0.943444
Q2G1K2   28 1.0566 0.903563  0.161558
Q2FUU5   28 1.0566 0.903563  0.161558
Q2FXB6   28 1.0566 0.903563  0.161558
Q2FZU2   31 1.16981 0.903563  0.161558
Q2FZK0   35 1.32075 0.903563  0.161558
Q2FY33   11 0.415094 -1.27278  0.943444
Q2G098   16 0.603774 -1.27278  0.943444
Q2FZ46   30 1.13208 0.903563  0.161558
Q2FZQ5   37 1.39623 0.903563  0.161558
Q2FXU8   26 0.981132 -1.27278  0.943444
Q9EZ08   16 0.603774 -1.27278  0.943444
Q2G1B9   19 0.716981 -1.27278  0.943444
Q2FZ73   15 0.566038 -1.27278  0.943444
Q2FY35   29 1.09434 0.903563  0.161558
Q2FZ16   21 0.792453 -1.27278  0.943444
Q2FYR2   21 0.792453 -1.27278  0.943444
Q2FWY3   0 0 -1.27278  0.943444
Q2G2F5   28 1.0566 0.903563  0.161558
Q2G032   13 0.490566 -1.27278  0.943444
Q2FZ10   20 0.754717 -1.27278  0.943444
Q2G255   21 0.792453 -1.27278  0.943444
Q2G0X6   26 0.981132 -1.27278  0.943444
Q2FYH0   25 0.943396 -1.27278  0.943444
Q2FXJ9   28 1.0566 0.903563  0.161558
Q2FZT4   11 0.415094 -1.27278  0.943444
Q2FVE6   23 0.867925 -1.27278  0.943444
Q2FYD3   4 0.150943 -1.27278  0.943444
Q2FXT5   11 0.415094 -1.27278  0.943444
Q2FY60   31 1.16981 0.903563  0.161558
Q2G2D7   15 0.566038 -1.27278  0.943444
Q2FX16   24 0.90566 -1.27278  0.943444
Q2FZ34   19 0.716981 -1.27278  0.943444
Q2G1S4   24 0.90566 -1.27278  0.943444
Q2G147   19 0.716981 -1.27278  0.943444
Q2G1J7   28 1.0566 0.903563  0.161558
Q2G2A7   14 0.528302 -1.27278  0.943444
Q2G2M6   23 0.867925 -1.27278  0.943444
Q2FV30   20 0.754717 -1.27278  0.943444
Q2FVL5   22 0.830189 -1.27278  0.943444
Q2FXY0   15 0.566038 -1.27278  0.943444
Q2FZL1   24 0.90566 -1.27278  0.943444
Q2FW45   24 0.90566 -1.27278  0.943444
Q2FZU0   32 1.18519 0.903563  0.161558
Q2FWZ0   28 1.03704 0.903563  0.161558
Q2G2H5   26 0.962963 -1.27278  0.943444
Q2FYG9   19 0.703704 -1.27278  0.943444
Q2G2X6   19 0.703704 -1.27278  0.943444
Q2G155   23 0.851852 -1.27278  0.943444
Q2FXY9   26 0.962963 -1.27278  0.943444
Q2FZ37   21 0.777778 -1.27278  0.943444
Q2FVI7   23 0.851852 -1.27278  0.943444
Q2FYS1   28 1.03704 0.903563  0.161558
Q2FXL5   23 0.851852 -1.27278  0.943444
Q2G1J4   30 1.11111 0.903563  0.161558
Q2FWZ3   16 0.592593 -1.27278  0.943444
Q2G2P7   33 1.22222 0.903563  0.161558
Q2FVH3   20 0.740741 -1.27278  0.943444
Q2FZ31   21 0.777778 -1.27278  0.943444
Q2G283   19 0.703704 -1.27278  0.943444
Q2FZ66   31 1.14815 0.903563  0.161558
Q2FWY7   38 1.40741 0.903563  0.161558
Q2G1F9   18 0.666667 -1.27278  0.943444
Q2FZJ4   20 0.740741 -1.27278  0.943444
Q2FZQ1   30 1.11111 0.903563  0.161558
Q2FY80   14 0.518519 -1.27278  0.943444
Q2G2D4   37 1.37037 0.903563  0.161558
Q2FYP1   18 0.666667 -1.27278  0.943444
Q2FYF9   9 0.333333 -1.27278  0.943444
Q2G0B3   29 1.07407 0.903563  0.161558
Q2FUT8   27 1 0.903563  0.161558
Q2FYR1   21 0.777778 -1.27278  0.943444
Q2FYL3   19 0.703704 -1.27278  0.943444
Q2FVG4   42 1.55556 0.903563  0.161558
Q2FVP8   10 0.37037 -1.27278  0.943444
Q2FZ28   29 1.05455 0.903563  0.161558
Q2G1F0   15 0.545455 -1.27278  0.943444
P95689   20 0.727273 -1.27278  0.943444
Q2FYH6   22 0.8 -1.27278  0.943444
Q2FXD1   13 0.472727 -1.27278  0.943444
Q2G0X5   13 0.472727 -1.27278  0.943444
Q2FXN8   34 1.23636 0.903563  0.161558
Q2G0N0   13 0.472727 -1.27278  0.943444
Q2G268   18 0.654545 -1.27278  0.943444
Q2FV61   26 0.945455 -1.27278  0.943444
Q2FXL7   25 0.909091 -1.27278  0.943444
Q2FUR5   31 1.12727 0.903563  0.161558
Q2FXV6   18 0.654545 -1.27278  0.943444
Q2G2C5   21 0.763636 -1.27278  0.943444
Q2FVJ6   24 0.872727 -1.27278  0.943444
Q2G1Y4   24 0.872727 -1.27278  0.943444
Q2FVI0   37 1.34545 0.903563  0.161558
Q2FXJ8   36 1.30909 0.903563  0.161558
Q2FZU7   19 0.690909 -1.27278  0.943444
Q2G2X4   33 1.2 0.903563  0.161558
Q2FZA8   36 1.30909 0.903563  0.161558
Q2FW96   28 1.01818 0.903563  0.161558
Q2FYV4   27 0.981818 -1.27278  0.943444
O07325   17 0.618182 -1.27278  0.943444
Q2G1C1   34 1.23636 0.903563  0.161558
Q2FZR9   24 0.872727 -1.27278  0.943444
Q2FVW3   20 0.727273 -1.27278  0.943444
Q2G124   19 0.690909 -1.27278  0.943444
P0C0V7   26 0.945455 -1.27278  0.943444
Q2FX52   24 0.857143 -1.27278  0.943444
Q2G2C7   19 0.678571 -1.27278  0.943444
Q2G2D5   30 1.07143 0.903563  0.161558
Q2FXQ7   31 1.10714 0.903563  0.161558
Q2FZW0   17 0.607143 -1.27278  0.943444
Q2FVG3   24 0.857143 -1.27278  0.943444
Q2FXR4   29 1.03571 0.903563  0.161558
Q2FZ67   26 0.928571 -1.27278  0.943444
Q2G243   15 0.535714 -1.27278  0.943444
Q2FV76   16 0.571429 -1.27278  0.943444
Q2FVZ4   23 0.821429 -1.27278  0.943444
Q2FWC5   22 0.785714 -1.27278  0.943444
Q2FZY3   17 0.607143 -1.27278  0.943444
Q2FWH5   31 1.10714 0.903563  0.161558
Q2G241   33 1.17857 0.903563  0.161558
Q2FV35   18 0.642857 -1.27278  0.943444
Q2G0T5   27 0.964286 -1.27278  0.943444
Q2G1A9   23 0.821429 -1.27278  0.943444
Q2FYU7   21 0.75 -1.27278  0.943444
Q2G2E0   33 1.17857 0.903563  0.161558
Q2FVT6   24 0.857143 -1.27278  0.943444
Q2G0D7   29 1.03571 0.903563  0.161558
Q2G1M6   20 0.714286 -1.27278  0.943444
Q2G0A6   35 1.25 0.903563  0.161558
Q2FUY6   27 0.964286 -1.27278  0.943444
Q2FYJ2   22 0.785714 -1.27278  0.943444
Q2G2E5   33 1.15789 0.903563  0.161558
Q2G2P5   23 0.807018 -1.27278  0.943444
Q2G1R6   23 0.807018 -1.27278  0.943444
Q2FYF0   36 1.26316 0.903563  0.161558
Q2FVH8   30 1.05263 0.903563  0.161558
Q2FUU3   31 1.08772 0.903563  0.161558
Q2FVG8   24 0.842105 -1.27278  0.943444
Q9ZAH5   20 0.701754 -1.27278  0.943444
Q2G2U0   19 0.666667 -1.27278  0.943444
Q2FYR4   25 0.877193 -1.27278  0.943444
Q2G256   26 0.912281 -1.27278  0.943444
Q2FVY0   16 0.561404 -1.27278  0.943444
Q2G0Q2   18 0.631579 -1.27278  0.943444
Q2G0R2   24 0.842105 -1.27278  0.943444
Q2G0Q3   23 0.807018 -1.27278  0.943444
Q2FWZ9   26 0.912281 -1.27278  0.943444
Q53705   24 0.842105 -1.27278  0.943444
Q2G2U3   12 0.421053 -1.27278  0.943444
Q2FYY6   24 0.842105 -1.27278  0.943444
Q2FWL3   31 1.08772 0.903563  0.161558
Q2FY50   21 0.736842 -1.27278  0.943444
Q2FXN4   25 0.877193 -1.27278  0.943444
Q2G179   28 0.982456 -1.27278  0.943444
Q2G1L6   13 0.45614 -1.27278  0.943444
Q2FXU4   22 0.77193 -1.27278  0.943444
Q2G1E9   27 0.947368 -1.27278  0.943444
Q2G232   21 0.736842 -1.27278  0.943444
Q2FXH9   20 0.701754 -1.27278  0.943444
Q2G0X3   2 0.0701754 -1.27278  0.943444
Q2FXD0   33 1.15789 0.903563  0.161558
Q2G0G3   32 1.12281 0.903563  0.161558
Q2FWW3   25 0.877193 -1.27278  0.943444
Q2FYG0   19 0.655172 -1.27278  0.943444
Q2FZS9   44 1.51724 0.903563  0.161558
Q2FYS2   18 0.62069 -1.27278  0.943444
Q2G2U4   12 0.413793 -1.27278  0.943444
Q2FWJ9   28 0.965517 -1.27278  0.943444
Q2FWF0   21 0.724138 -1.27278  0.943444
Q2FXR9   25 0.862069 -1.27278  0.943444
Q2FZV7   15 0.517241 -1.27278  0.943444
Q2G1W0   32 1.10345 0.903563  0.161558
Q2G2I0   21 0.724138 -1.27278  0.943444
Q2G153   22 0.758621 -1.27278  0.943444
Q2FWD7   22 0.758621 -1.27278  0.943444
Q2FY15   33 1.13793 0.903563  0.161558
Q2FV54   39 1.34483 0.903563  0.161558
Q2FZ74   25 0.862069 -1.27278  0.943444
Q2FYV5   24 0.827586 -1.27278  0.943444
Q2G2I1   11 0.37931 -1.27278  0.943444
Q2FXZ6   20 0.689655 -1.27278  0.943444
Q2G0U0   37 1.27586 0.903563  0.161558
Q2G0Y6   22 0.758621 -1.27278  0.943444
Q2FXJ0   22 0.758621 -1.27278  0.943444
Q2FY43   25 0.847458 -1.27278  0.943444
Q2FWM1   2 0.0677966 -1.27278  0.943444
Q2FVJ1   30 1.01695 0.903563  0.161558
Q2G0K3   29 0.983051 -1.27278  0.943444
Q2FY66   26 0.881356 -1.27278  0.943444
Q2FW99   34 1.15254 0.903563  0.161558
Q2FV10   23 0.779661 -1.27278  0.943444
Q2FXJ5   28 0.949153 -1.27278  0.943444
Q2FX69   2 0.0677966 -1.27278  0.943444
Q2G0B2   27 0.915254 -1.27278  0.943444
Q2FX14   24 0.813559 -1.27278  0.943444
Q2FYD8   22 0.745763 -1.27278  0.943444
Q2FWE5   24 0.813559 -1.27278  0.943444
Q2G2A3   25 0.847458 -1.27278  0.943444
Q2FZH8   15 0.508475 -1.27278  0.943444
Q2FX51   21 0.711864 -1.27278  0.943444
Q2FWE8   28 0.949153 -1.27278  0.943444
Q2G088   32 1.08475 0.903563  0.161558
Q2G028   28 0.933333 -1.27278  0.943444
Q2G1S3   19 0.633333 -1.27278  0.943444
Q2FYN4   18 0.6 -1.27278  0.943444
Q2FX86   31 1.03333 0.903563  0.161558
Q2G2S8   22 0.733333 -1.27278  0.943444
Q2FUW8   25 0.833333 -1.27278  0.943444
Q2FWD4   31 1.03333 0.903563  0.161558
Q2FVH6   23 0.766667 -1.27278  0.943444
Q2G029   25 0.833333 -1.27278  0.943444
Q2G1R5   19 0.633333 -1.27278  0.943444
Q2FX65   26 0.866667 -1.27278  0.943444
Q2FZV6   25 0.833333 -1.27278  0.943444
Q2G1P1   23 0.766667 -1.27278  0.943444
Q2FVU4   37 1.23333 0.903563  0.161558
Q2FVT5   28 0.933333 -1.27278  0.943444
Q2G2H4   8 0.266667 -1.27278  0.943444
Q2FZ58   30 1 0.903563  0.161558
Q2FVJ2   38 1.26667 0.903563  0.161558
Q2FXW5   19 0.633333 -1.27278  0.943444
Q2FWK1   24 0.8 -1.27278  0.943444
Q2G031   22 0.733333 -1.27278  0.943444
Q2G0U1   26 0.866667 -1.27278  0.943444
Q2FW46   25 0.833333 -1.27278  0.943444
Q2FZY5   23 0.766667 -1.27278  0.943444
Q2FZI5   22 0.721311 -1.27278  0.943444
Q2FYR9   24 0.786885 -1.27278  0.943444
Q2FZ92   27 0.885246 -1.27278  0.943444
Q2G1D5   31 1.01639 0.903563  0.161558
Q2FXM2   22 0.721311 -1.27278  0.943444
Q2FVM2   27 0.885246 -1.27278  0.943444
Q2FZN2   34 1.11475 0.903563  0.161558
Q2G1U8   30 0.983607 -1.27278  0.943444
Q2FVS7   8 0.262295 -1.27278  0.943444
Q2FWB5   21 0.688525 -1.27278  0.943444
Q2FXX1   25 0.819672 -1.27278  0.943444
Q2G2J9   35 1.14754 0.903563  0.161558
Q2G0Y7   28 0.918033 -1.27278  0.943444
Q2FW81   22 0.721311 -1.27278  0.943444
Q2FWK3   26 0.852459 -1.27278  0.943444
Q2FY34   27 0.885246 -1.27278  0.943444
Q2FXF8   29 0.95082 -1.27278  0.943444
Q2FXI9   27 0.885246 -1.27278  0.943444
Q05615   30 0.967742 -1.27278  0.943444
Q2FUW4   27 0.870968 -1.27278  0.943444
Q2FVF4   25 0.806452 -1.27278  0.943444
Q2FWI3   22 0.709677 -1.27278  0.943444
Q2FWG8   28 0.903226 -1.27278  0.943444
Q2G0R0   26 0.83871 -1.27278  0.943444
Q2G0I4   28 0.903226 -1.27278  0.943444
Q2FV67   26 0.83871 -1.27278  0.943444
Q2G091   31 1 0.903563  0.161558
Q2G1U1   22 0.709677 -1.27278  0.943444
Q2FUX7   26 0.83871 -1.27278  0.943444
Q2FY51   29 0.935484 -1.27278  0.943444
Q2FYP2   29 0.935484 -1.27278  0.943444
Q2G0F8   30 0.967742 -1.27278  0.943444
Q2FXH5   24 0.774194 -1.27278  0.943444
Q2G193   20 0.645161 -1.27278  0.943444
Q2FWD6   27 0.870968 -1.27278  0.943444
Q2FZ98   32 1.01587 0.903563  0.161558
Q2FYQ2   37 1.1746 0.903563  0.161558
Q2FWL5   36 1.14286 0.903563  0.161558
Q2FV16   24 0.761905 -1.27278  0.943444
Q2FWX9   28 0.888889 -1.27278  0.943444
Q2G1J0   24 0.761905 -1.27278  0.943444
Q2G235   26 0.825397 -1.27278  0.943444
Q2FXK1   26 0.825397 -1.27278  0.943444
Q2FWF4   35 1.11111 0.903563  0.161558
Q2FZC8   24 0.761905 -1.27278  0.943444
Q2FZQ4   38 1.20635 0.903563  0.161558
O52582   23 0.730159 -1.27278  0.943444
Q2FZI6   27 0.857143 -1.27278  0.943444
Q2FUW7   22 0.698413 -1.27278  0.943444
Q2G2M9   36 1.14286 0.903563  0.161558
Q2FZD0   26 0.825397 -1.27278  0.943444
Q2FWK7   39 1.2381 0.903563  0.161558
Q2FWU4   0 0 -1.27278  0.943444
Q2FUX4   17 0.539683 -1.27278  0.943444
Q2G2V3   21 0.666667 -1.27278  0.943444
O05204   23 0.730159 -1.27278  0.943444
Q2FYC2   27 0.84375 -1.27278  0.943444
Q2FZP6   33 1.03125 0.903563  0.161558
Q2G0L2   32 1 0.903563  0.161558
Q2FZV1   36 1.125 0.903563  0.161558
Q2FVQ5   29 0.90625 -1.27278  0.943444
Q2FZW6   30 0.9375 -1.27278  0.943444
Q2FZI3   32 1 0.903563  0.161558
Q2G219   34 1.0625 0.903563  0.161558
Q2FZR2   30 0.9375 -1.27278  0.943444
Q2FXZ2   20 0.625 -1.27278  0.943444
Q2FYC6   29 0.90625 -1.27278  0.943444
Q2FYZ5   25 0.769231 -1.27278  0.943444
Q2FWN4   31 0.953846 -1.27278  0.943444
Q2G221   28 0.861538 -1.27278  0.943444
Q2FZX5   26 0.8 -1.27278  0.943444
Q2FUW3   24 0.738462 -1.27278  0.943444
Q2G2H3   27 0.830769 -1.27278  0.943444
Q2FY08   23 0.707692 -1.27278  0.943444
Q2FXU5   28 0.861538 -1.27278  0.943444
Q2G1F8   39 1.2 0.903563  0.161558
Q2FYW4   27 0.830769 -1.27278  0.943444
Q2G142   31 0.953846 -1.27278  0.943444
Q2G1U3   36 1.10769 0.903563  0.161558
Q2FZ18   31 0.953846 -1.27278  0.943444
Q2FV24   14 0.430769 -1.27278  0.943444
Q2G1C2   28 0.861538 -1.27278  0.943444
Q2FYZ4   30 0.923077 -1.27278  0.943444
Q2FWT4   28 0.861538 -1.27278  0.943444
Q2FUX1   35 1.07692 0.903563  0.161558
Q2FZG9   27 0.818182 -1.27278  0.943444
Q2FVC1   23 0.69697 -1.27278  0.943444
Q2FYT3   26 0.787879 -1.27278  0.943444
Q2FY82   33 1 0.903563  0.161558
Q2FV02   28 0.848485 -1.27278  0.943444
Q2FXJ2   15 0.454545 -1.27278  0.943444
Q2FZ02   23 0.69697 -1.27278  0.943444
Q2G0L3   27 0.818182 -1.27278  0.943444
Q2FZH5   30 0.909091 -1.27278  0.943444
Q2FWH4   27 0.818182 -1.27278  0.943444
Q2FW49   29 0.878788 -1.27278  0.943444
Q93T05   31 0.939394 -1.27278  0.943444
Q2FX73   30 0.909091 -1.27278  0.943444
Q2G239   33 0.985075 -1.27278  0.943444
Q2G121   30 0.895522 -1.27278  0.943444
Q2FY11   30 0.895522 -1.27278  0.943444
Q2FV11   18 0.537313 -1.27278  0.943444
Q2FZ05   30 0.895522 -1.27278  0.943444
Q2G253   37 1.10448 0.903563  0.161558
Q2FW98   28 0.835821 -1.27278  0.943444
Q2G205   29 0.865672 -1.27278  0.943444
Q2FVE7   29 0.865672 -1.27278  0.943444
Q2FYD0   11 0.328358 -1.27278  0.943444
Q2FZ19   22 0.656716 -1.27278  0.943444
Q2G1C7   24 0.716418 -1.27278  0.943444
Q2FV60   31 0.925373 -1.27278  0.943444
Q2FY64   30 0.895522 -1.27278  0.943444
Q2FZI9   30 0.895522 -1.27278  0.943444
Q2FV57   25 0.735294 -1.27278  0.943444
Q2FXA5   28 0.823529 -1.27278  0.943444
Q2G2U8   36 1.05882 0.903563  0.161558
Q2FZP0   25 0.735294 -1.27278  0.943444
Q2FZL7   35 1.02941 0.903563  0.161558
Q2FZR3   26 0.764706 -1.27278  0.943444
Q2FWA0   29 0.852941 -1.27278  0.943444
Q2G090   32 0.941176 -1.27278  0.943444
Q2G1H0   35 1.01449 0.903563  0.161558
Q2FZP4   20 0.57971 -1.27278  0.943444
Q2FUX0   30 0.869565 -1.27278  0.943444
Q2FV86   33 0.956522 -1.27278  0.943444
Q2FV14   25 0.724638 -1.27278  0.943444
Q2FUT2   33 0.956522 -1.27278  0.943444
Q2FZ64   24 0.695652 -1.27278  0.943444
Q2FUW1   4 0.114286 -1.27278  0.943444
Q2FWI0   31 0.885714 -1.27278  0.943444
Q2G2K5   31 0.885714 -1.27278  0.943444
Q2FWK6   34 0.971429 -1.27278  0.943444
Q2G0T9   26 0.742857 -1.27278  0.943444
Q2G078   33 0.942857 -1.27278  0.943444
Q2G1P3   31 0.885714 -1.27278  0.943444
Q2G274   27 0.760563 -1.27278  0.943444
Q2FZD4   35 0.985915 -1.27278  0.943444
Q2FYS5   31 0.873239 -1.27278  0.943444
Q2G1K5   30 0.84507 -1.27278  0.943444
Q2G1L5   23 0.647887 -1.27278  0.943444
Q2G1M9   36 1.01408 0.903563  0.161558
Q2FX67   24 0.676056 -1.27278  0.943444
Q2FZ32   31 0.873239 -1.27278  0.943444
Q2FWH7   29 0.816901 -1.27278  0.943444
Q2FXT8   36 1 0.903563  0.161558
Q2FUQ3   31 0.861111 -1.27278  0.943444
Q2G1Y6   22 0.611111 -1.27278  0.943444
Q2FX68   9 0.25 -1.27278  0.943444
Q2FWD1   32 0.888889 -1.27278  0.943444
Q2FUZ8   32 0.888889 -1.27278  0.943444
Q2G1F5   31 0.861111 -1.27278  0.943444
Q2G2T6   21 0.583333 -1.27278  0.943444
Q2FYD2   12 0.333333 -1.27278  0.943444
Q2FYA1   28 0.777778 -1.27278  0.943444
Q2FY21   31 0.861111 -1.27278  0.943444
Q2FZD3   25 0.694444 -1.27278  0.943444
Q2G1Z4   21 0.583333 -1.27278  0.943444
Q2G0S3   14 0.383562 -1.27278  0.943444
Q2FVQ3   34 0.931507 -1.27278  0.943444
Q2G2J4   35 0.958904 -1.27278  0.943444
Q2G2B8   33 0.90411 -1.27278  0.943444
Q2G0L5   0 0 -1.27278  0.943444
Q2FW72   29 0.794521 -1.27278  0.943444
Q2FYT8   31 0.849315 -1.27278  0.943444
Q2FXM9   29 0.794521 -1.27278  0.943444
Q2G1Y0   29 0.794521 -1.27278  0.943444
Q2G2D0   33 0.90411 -1.27278  0.943444
Q2G2M2   39 1.06849 0.903563  0.161558
Q2G1B7   22 0.60274 -1.27278  0.943444
Q2G1B8   31 0.849315 -1.27278  0.943444
Q2G0M6   38 1.0411 0.903563  0.161558
Q2G1D8   31 0.837838 -1.27278  0.943444
Q2FV70   30 0.810811 -1.27278  0.943444
Q2FV72   37 1 0.903563  0.161558
Q2FVB2   29 0.783784 -1.27278  0.943444
Q2G122   30 0.810811 -1.27278  0.943444
Q2G1W2   23 0.613333 -1.27278  0.943444
Q2FWW1   14 0.373333 -1.27278  0.943444
Q2G1F4   33 0.88 -1.27278  0.943444
Q2G093   31 0.826667 -1.27278  0.943444
Q2FXY7   23 0.613333 -1.27278  0.943444
Q2G1C6   18 0.48 -1.27278  0.943444
Q2FZ20   25 0.666667 -1.27278  0.943444
O50581   31 0.815789 -1.27278  0.943444
Q2G1N1   37 0.973684 -1.27278  0.943444
Q2G188   24 0.623377 -1.27278  0.943444
Q2G296   33 0.857143 -1.27278  0.943444
Q2G2E9   24 0.623377 -1.27278  0.943444
Q2G294   27 0.701299 -1.27278  0.943444
Q2FWJ5   31 0.805195 -1.27278  0.943444
Q2FW03   34 0.871795 -1.27278  0.943444
Q2G0N1   25 0.641026 -1.27278  0.943444
Q2FZJ0   36 0.923077 -1.27278  0.943444
Q2FYZ9   31 0.794872 -1.27278  0.943444
Q2FV74   27 0.692308 -1.27278  0.943444
Q2FXP7   29 0.74359 -1.27278  0.943444
Q2FXU1   36 0.923077 -1.27278  0.943444
Q2G1M8   33 0.846154 -1.27278  0.943444
Q2FXY4   34 0.871795 -1.27278  0.943444
Q2FZ94   23 0.582278 -1.27278  0.943444
Q2FYI0   29 0.725 -1.27278  0.943444
Q2FXT9   26 0.65 -1.27278  0.943444
Q2G0D2   31 0.765432 -1.27278  0.943444
Q2FYB7   22 0.54321 -1.27278  0.943444
Q2FVN8   28 0.691358 -1.27278  0.943444
Q2FZ49   26 0.641975 -1.27278  0.943444
Q2FUW6   31 0.765432 -1.27278  0.943444
Q2G1P7   28 0.691358 -1.27278  0.943444
Q2FW70   34 0.829268 -1.27278  0.943444
Q2G0W1   32 0.780488 -1.27278  0.943444
Q2G024   30 0.731707 -1.27278  0.943444
Q2G1G8   34 0.829268 -1.27278  0.943444
Q2G1R9   37 0.902439 -1.27278  0.943444
O06446   35 0.853659 -1.27278  0.943444
Q2G1C9   31 0.756098 -1.27278  0.943444
Q2FXV8   33 0.795181 -1.27278  0.943444
Q2G0P5   31 0.746988 -1.27278  0.943444
Q2FV64   34 0.809524 -1.27278  0.943444
Q2FV87   36 0.847059 -1.27278  0.943444
Q2G1K9   29 0.674419 -1.27278  0.943444
Q2G266   30 0.697674 -1.27278  0.943444
Q59801   29 0.666667 -1.27278  0.943444
Q2FXH2   31 0.712644 -1.27278  0.943444
Q53727   31 0.704545 -1.27278  0.943444
Q2G2Q0   24 0.545455 -1.27278  0.943444
Q2FZD8   32 0.719101 -1.27278  0.943444
Q2FYS4   31 0.696629 -1.27278  0.943444
Q2G1G2   31 0.696629 -1.27278  0.943444
Q2FXV9   30 0.666667 -1.27278  0.943444
Q2G0L4   2 0.0444444 -1.27278  0.943444
Q2FXR8   29 0.644444 -1.27278  0.943444
Q2FYJ0   33 0.733333 -1.27278  0.943444
Q2FZS8   31 0.681319 -1.27278  0.943444
Q2FXN9   30 0.645161 -1.27278  0.943444
Q2FYM1   34 0.731183 -1.27278  0.943444
Q2FVZ5   31 0.666667 -1.27278  0.943444
Q2FVL8   37 0.787234 -1.27278  0.943444
Q2FZ40   39 0.829787 -1.27278  0.943444
Q2FYH5   33 0.694737 -1.27278  0.943444
Q2FXB3   29 0.597938 -1.27278  0.943444
Q2FYS9   36 0.727273 -1.27278  0.943444
Q2G1Q4   31 0.626263 -1.27278  0.943444
Q2FVC3   37 0.747475 -1.27278  0.943444
Q2G046   31 0.62 -1.27278  0.943444
Q2FWU3   24 0.48 -1.27278  0.943444
Q2FZ72   31 0.62 -1.27278  0.943444
Q2FZ82   27 0.54 -1.27278  0.943444
Q9F1K0   30 0.582524 -1.27278  0.943444
Q2FVV9   28 0.523364 -1.27278  0.943444
Q2FZT6   31 0.574074 -1.27278  0.943444
Q2FWU5   19 0.351852 -1.27278  0.943444
Q2FYC8   29 0.53211 -1.27278  0.943444
Q2FZK7   27 0.486486 -1.27278  0.943444
Q2G2C1   32 0.576577 -1.27278  0.943444
Q2FZT5   28 0.491228 -1.27278  0.943444
Q2G0R8   32 0.556522 -1.27278  0.943444
Q2FW95   26 0.452174 -1.27278  0.943444
Q2G0N5   34 0.571429 -1.27278  0.943444
P47768   27 0.446281 -1.27278  0.943444
Q2FXH4   21 0.344262 -1.27278  0.943444
Q2FVM1   31 0.508197 -1.27278  0.943444
```
