## Supplementary Data 3 for "Mining folded proteomes in the era of accurate structure prediction": PF04134.output

```
# cudaSaTabsearch LTYPE = T LORDER = F LSOLN = F
# QUERY ID = PF04134 
# DBFILE = ./tableaux.ascii.DB                                                             
Q2G0V6   0 0 -1.27278 0.943444
Q2G075   0 0 -1.27278 0.943444
Q2G083   0 0 -1.27278 0.943444
Q2FZN3   0 0 -1.27278 0.943444
Q2FY90   0 0 -1.27278 0.943444
Q2FX91   0 0 -1.27278 0.943444
Q2FX54   0 0 -1.27278 0.943444
Q2FYQ4   0 0 -1.27278 0.943444
Q2G284   0 0 -1.27278 0.943444
Q2G0S4   0 0 -1.27278 0.943444
Q2FWM3   0 0 -1.27278 0.943444
Q2FX81   0 0 -1.27278 0.943444
Q2FXC6   0 0 -1.27278 0.943444
Q2FWJ7   0 0 -1.27278 0.943444
Q2FYJ9   0 0 -1.27278 0.943444
Q2G2E6   0 0 -1.27278 0.943444
Q2FWV0   0 0 -1.27278 0.943444
Q2FZC3   0 0 -1.27278 0.943444
Q2FVH9   0 0 -1.27278 0.943444
Q2FXQ5   0 0 -1.27278 0.943444
Q2FZU4   0 0 -1.27278 0.943444
Q2FYF8   0 0 -1.27278 0.943444
Q2FUR4   0 0 -1.27278 0.943444
Q2FYI2   0 0 -1.27278 0.943444
Q2FYY2   0 0 -1.27278 0.943444
Q2FW58   0 0 -1.27278 0.943444
P0C7Z3   0 0 -1.27278 0.943444
Q2G0T2   0 0 -1.27278 0.943444
Q2G1G9   0 0 -1.27278 0.943444
Q2FVJ0   0 0 -1.27278 0.943444
Q2FZ80   0 0 -1.27278 0.943444
Q2G1R4   0 0 -1.27278 0.943444
Q2FW02   0 0 -1.27278 0.943444
Q2G1X3   0 0 -1.27278 0.943444
Q2FWW4   0 0 -1.27278 0.943444
Q2FZE1   0 0 -1.27278 0.943444
Q2FY31   0 0 -1.27278 0.943444
Q2G018   0 0 -1.27278 0.943444
Q2FZI0   0 0 -1.27278 0.943444
Q2FUZ7   0 0 -1.27278 0.943444
Q2G250   0 0 -1.27278 0.943444
Q2FWU8   0 0 -1.27278 0.943444
Q2FYX5   0 0 -1.27278 0.943444
Q2FZY2   0 0 -1.27278 0.943444
Q2FZX8   0 0 -1.27278 0.943444
Q2FUY8   0 0 -1.27278 0.943444
Q2FV73   0 0 -1.27278 0.943444
Q2G0C5   0 0 -1.27278 0.943444
Q2FZ52   0 0 -1.27278 0.943444
Q2FVK6   0 0 -1.27278 0.943444
Q2G0Z3   0 0 -1.27278 0.943444
Q2FZJ8   0 0 -1.27278 0.943444
Q2FY57   0 0 -1.27278 0.943444
Q2G0W3   0 0 -1.27278 0.943444
Q2G0I2   0 0 -1.27278 0.943444
Q2FYX1   0 0 -1.27278 0.943444
Q2G0H2   0 0 -1.27278 0.943444
Q2FWJ8   0 0 -1.27278 0.943444
Q2FWZ7   0 0 -1.27278 0.943444
Q2FV04   0 0 -1.27278 0.943444
Q2G0H6   0 0 -1.27278 0.943444
Q2G291   0 0 -1.27278 0.943444
Q2G1A7   0 0 -1.27278 0.943444
Q2FVS8   0 0 -1.27278 0.943444
Q2FZ26   0 0 -1.27278 0.943444
Q2FXJ3   0 0 -1.27278 0.943444
Q2G231   0 0 -1.27278 0.943444
Q2G2N0   0 0 -1.27278 0.943444
Q2G2I2   0 0 -1.27278 0.943444
Q2FYU3   0 0 -1.27278 0.943444
Q2FWY5   0 0 -1.27278 0.943444
Q2G2E3   0 0 -1.27278 0.943444
Q2FV09   0 0 -1.27278 0.943444
Q2FX72   0 0 -1.27278 0.943444
Q2FWA3   0 0 -1.27278 0.943444
Q2FWF2   0 0 -1.27278 0.943444
Q2G0E4   0 0 -1.27278 0.943444
Q2G251   0 0 -1.27278 0.943444
P0C818   0 0 -1.27278 0.943444
Q2FXQ2   0 0 -1.27278 0.943444
Q2FXD4   0 0 -1.27278 0.943444
Q2G014   0 0 -1.27278 0.943444
Q2FWI9   0 0 -1.27278 0.943444
Q2FX79   0 0 -1.27278 0.943444
Q2FVP7   0 0 -1.27278 0.943444
Q2FZN4   0 0 -1.27278 0.943444
Q2FWU6   0 0 -1.27278 0.943444
Q2G2Y1   0 0 -1.27278 0.943444
Q2FYF6   0 0 -1.27278 0.943444
Q2FXK0   0 0 -1.27278 0.943444
Q2FVI9   0 0 -1.27278 0.943444
Q2G246   0 0 -1.27278 0.943444
Q2G053   0 0 -1.27278 0.943444
Q2FWK8   0 0 -1.27278 0.943444
Q2FXL8   0 0 -1.27278 0.943444
Q2G0Q4   0 0 -1.27278 0.943444
Q2FVB7   0 0 -1.27278 0.943444
Q2FYD6   0 0 -1.27278 0.943444
Q2FXK9   0 0 -1.27278 0.943444
Q2FV78   0 0 -1.27278 0.943444
Q2FXG4   0 0 -1.27278 0.943444
Q2G0C8   0 0 -1.27278 0.943444
Q2FWU9   0 0 -1.27278 0.943444
Q2FUX2   0 0 -1.27278 0.943444
Q2FYI8   0 0 -1.27278 0.943444
Q2FXA1   0 0 -1.27278 0.943444
Q2FV49   0 0 -1.27278 0.943444
Q2G1S0   0 0 -1.27278 0.943444
Q2G0G0   0 0 -1.27278 0.943444
P0C805   0 0 -1.27278 0.943444
Q2FWV9   0 0 -1.27278 0.943444
Q2G152   0 0 -1.27278 0.943444
Q2FX48   0 0 -1.27278 0.943444
Q2FXS5   0 0 -1.27278 0.943444
Q2FWL4   0 0 -1.27278 0.943444
P0C7Y1   0 0 -1.27278 0.943444
Q2FXA2   0 0 -1.27278 0.943444
Q2FY96   0 0 -1.27278 0.943444
Q2FVJ3   0 0 -1.27278 0.943444
Q2FZ24   0 0 -1.27278 0.943444
Q2G1X4   0 0 -1.27278 0.943444
Q2FYM6   0 0 -1.27278 0.943444
Q2FWX6   0 0 -1.27278 0.943444
Q2G1D2   0 0 -1.27278 0.943444
Q2FWC0   0 0 -1.27278 0.943444
Q2FZG7   0 0 -1.27278 0.943444
Q2G2P1   0 0 -1.27278 0.943444
Q2G1M4   0 0 -1.27278 0.943444
Q2FX29   0 0 -1.27278 0.943444
Q2FUZ3   0 0 -1.27278 0.943444
Q2FVZ9   0 0 -1.27278 0.943444
Q2G2N3   0 0 -1.27278 0.943444
Q2G237   0 0 -1.27278 0.943444
Q2FXN5   0 0 -1.27278 0.943444
Q2FYP7   0 0 -1.27278 0.943444
Q2FWC8   0 0 -1.27278 0.943444
Q2G209   0 0 -1.27278 0.943444
Q2FXX7   0 0 -1.27278 0.943444
Q2FV05   0 0 -1.27278 0.943444
Q2FWM8   0 0 -1.27278 0.943444
Q2FV00   0 0 -1.27278 0.943444
Q2FZF2   0 0 -1.27278 0.943444
Q2FV80   0 0 -1.27278 0.943444
Q2FZZ7   0 0 -1.27278 0.943444
Q2FWH8   0 0 -1.27278 0.943444
Q2FVS5   0 0 -1.27278 0.943444
Q2FWY0   0 0 -1.27278 0.943444
Q2FZM3   0 0 -1.27278 0.943444
Q2FZW8   0 0 -1.27278 0.943444
Q2FVY7   0 0 -1.27278 0.943444
Q2FXJ1   0 0 -1.27278 0.943444
Q2G0T7   0 0 -1.27278 0.943444
Q2FW40   0 0 -1.27278 0.943444
Q2FYU9   0 0 -1.27278 0.943444
Q2FUR0   0 0 -1.27278 0.943444
Q2G215   0 0 -1.27278 0.943444
Q2G169   0 0 -1.27278 0.943444
Q2G034   0 0 -1.27278 0.943444
Q2FUV8   0 0 -1.27278 0.943444
Q2FW44   2 0.363636 -1.27278 0.943444
Q2FYJ8   0 0 -1.27278 0.943444
Q2FVR6   2 0.363636 -1.27278 0.943444
Q2G183   2 0.363636 -1.27278 0.943444
Q2G0S1   0 0 -1.27278 0.943444
Q2FX83   0 0 -1.27278 0.943444
Q2FYF7   2 0.363636 -1.27278 0.943444
Q2G166   2 0.363636 -1.27278 0.943444
Q2FX20   1 0.181818 -1.27278 0.943444
Q2G020   1 0.181818 -1.27278 0.943444
Q2FVC0   0 0 -1.27278 0.943444
Q2FVD1   0 0 -1.27278 0.943444
Q2FWH1   2 0.363636 -1.27278 0.943444
Q2FYX2   1 0.181818 -1.27278 0.943444
Q2FZB5   0 0 -1.27278 0.943444
Q2G0G8   1 0.181818 -1.27278 0.943444
P0A0I4   0 0 -1.27278 0.943444
Q2G2C6   1 0.181818 -1.27278 0.943444
Q2FVB1   2 0.363636 -1.27278 0.943444
Q2FYN1   2 0.363636 -1.27278 0.943444
Q2FV79   1 0.181818 -1.27278 0.943444
Q2FVU9   1 0.181818 -1.27278 0.943444
Q2G0W5   1 0.181818 -1.27278 0.943444
Q2FW60   1 0.181818 -1.27278 0.943444
Q2G269   1 0.181818 -1.27278 0.943444
Q2FZS1   1 0.181818 -1.27278 0.943444
Q2G1Y3   1 0.181818 -1.27278 0.943444
Q2FWA4   2 0.363636 -1.27278 0.943444
Q2G0C0   1 0.181818 -1.27278 0.943444
Q2G2J6   0 0 -1.27278 0.943444
Q2G1R2   1 0.181818 -1.27278 0.943444
Q2FXY8   2 0.363636 -1.27278 0.943444
Q2FYL2   2 0.363636 -1.27278 0.943444
Q2FYS3   0 0 -1.27278 0.943444
Q2FXS0   0 0 -1.27278 0.943444
Q2FWA7   0 0 -1.27278 0.943444
Q2FWV8   0 0 -1.27278 0.943444
Q2G279   1 0.181818 -1.27278 0.943444
Q2FYB5   0 0 -1.27278 0.943444
Q2G175   1 0.181818 -1.27278 0.943444
Q2FZ07   2 0.363636 -1.27278 0.943444
Q2FVG7   2 0.363636 -1.27278 0.943444
Q2G2P3   1 0.181818 -1.27278 0.943444
Q2FZA3   1 0.181818 -1.27278 0.943444
Q2FYE1   1 0.181818 -1.27278 0.943444
Q2G2F8   0 0 -1.27278 0.943444
Q2FWS8   0 0 -1.27278 0.943444
Q2FXD8   1 0.181818 -1.27278 0.943444
Q2FX46   1 0.181818 -1.27278 0.943444
Q2FYB4   1 0.181818 -1.27278 0.943444
Q2FYC0   1 0.181818 -1.27278 0.943444
Q2FUY5   2 0.363636 -1.27278 0.943444
Q2FYF2   0 0 -1.27278 0.943444
Q2G0R4   0 0 -1.27278 0.943444
Q2G1L1   2 0.363636 -1.27278 0.943444
Q2FYB0   0 0 -1.27278 0.943444
Q2FWW5   1 0.181818 -1.27278 0.943444
Q2FX04   2 0.363636 -1.27278 0.943444
Q2FV33   1 0.181818 -1.27278 0.943444
Q2FUX6   2 0.363636 -1.27278 0.943444
Q2FVP5   0 0 -1.27278 0.943444
Q2G0W7   1 0.181818 -1.27278 0.943444
Q2FXV1   1 0.181818 -1.27278 0.943444
Q2G096   1 0.181818 -1.27278 0.943444
Q2FV68   1 0.181818 -1.27278 0.943444
Q2FVY6   2 0.363636 -1.27278 0.943444
Q2FYY0   2 0.363636 -1.27278 0.943444
Q2G005   1 0.181818 -1.27278 0.943444
Q2G2B4   1 0.181818 -1.27278 0.943444
Q2FVZ7   1 0.181818 -1.27278 0.943444
Q2FW55   1 0.181818 -1.27278 0.943444
Q2FV92   0 0 -1.27278 0.943444
Q2FYV9   1 0.181818 -1.27278 0.943444
Q2FW74   0 0 -1.27278 0.943444
Q2FVK9   1 0.181818 -1.27278 0.943444
Q2FZA4   1 0.181818 -1.27278 0.943444
Q2FV25   0 0 -1.27278 0.943444
Q2FYG8   1 0.181818 -1.27278 0.943444
Q2G216   0 0 -1.27278 0.943444
Q2FZ69   1 0.181818 -1.27278 0.943444
Q2FV97   1 0.181818 -1.27278 0.943444
Q2FZ95   0 0 -1.27278 0.943444
Q2FZN8   2 0.363636 -1.27278 0.943444
Q2FZG2   1 0.181818 -1.27278 0.943444
Q2G259   1 0.181818 -1.27278 0.943444
Q2FYB6   0 0 -1.27278 0.943444
Q2FZD1   0 0 -1.27278 0.943444
Q2FYT6   1 0.181818 -1.27278 0.943444
Q2G0Y2   2 0.363636 -1.27278 0.943444
Q2FWZ1   2 0.363636 -1.27278 0.943444
Q2FVC8   1 0.181818 -1.27278 0.943444
Q2G2H1   1 0.181818 -1.27278 0.943444
Q2FY47   1 0.181818 -1.27278 0.943444
Q2FX78   1 0.181818 -1.27278 0.943444
Q2FX47   0 0 -1.27278 0.943444
Q2FZA7   1 0.181818 -1.27278 0.943444
Q2FV32   1 0.181818 -1.27278 0.943444
Q2FYE6   0 0 -1.27278 0.943444
Q2FZ41   0 0 -1.27278 0.943444
Q2FYG3   0 0 -1.27278 0.943444
Q2FX01   2 0.363636 -1.27278 0.943444
Q2FXU6   1 0.181818 -1.27278 0.943444
Q2FYL7   1 0.181818 -1.27278 0.943444
Q2FWQ3   1 0.181818 -1.27278 0.943444
Q2FZY9   1 0.181818 -1.27278 0.943444
Q2FV50   0 0 -1.27278 0.943444
Q2FUY7   0 0 -1.27278 0.943444
Q2FXP6   1 0.181818 -1.27278 0.943444
Q2G1S9   1 0.181818 -1.27278 0.943444
Q2FX18   1 0.181818 -1.27278 0.943444
Q2FYU0   0 0 -1.27278 0.943444
Q2FXZ7   3 0.5 -1.27278 0.943444
Q2G051   2 0.333333 -1.27278 0.943444
Q2FWS3   3 0.5 -1.27278 0.943444
Q2FW14   3 0.5 -1.27278 0.943444
Q2FYD7   2 0.333333 -1.27278 0.943444
Q9RQP8   1 0.166667 -1.27278 0.943444
Q2FZK2   4 0.666667 -1.27278 0.943444
Q2FWI7   1 0.166667 -1.27278 0.943444
Q2G182   1 0.166667 -1.27278 0.943444
Q2FYT7   2 0.333333 -1.27278 0.943444
Q2FV46   2 0.333333 -1.27278 0.943444
Q2FY58   1 0.166667 -1.27278 0.943444
Q2FX06   1 0.166667 -1.27278 0.943444
Q2FZH0   4 0.666667 -1.27278 0.943444
Q2FUZ4   5 0.833333 -1.27278 0.943444
Q2G102   4 0.666667 -1.27278 0.943444
Q2G1R8   2 0.333333 -1.27278 0.943444
Q2G2J1   3 0.5 -1.27278 0.943444
Q2FX71   2 0.333333 -1.27278 0.943444
Q2FUZ5   2 0.333333 -1.27278 0.943444
Q2FYP5   0 0 -1.27278 0.943444
Q2G048   0 0 -1.27278 0.943444
Q2FUQ0   5 0.833333 -1.27278 0.943444
Q2FWS7   2 0.333333 -1.27278 0.943444
Q2FV65   0 0 -1.27278 0.943444
Q2G125   1 0.166667 -1.27278 0.943444
Q2FYT2   3 0.5 -1.27278 0.943444
Q2FVH7   2 0.333333 -1.27278 0.943444
Q2G127   2 0.333333 -1.27278 0.943444
Q2FYI5   2 0.333333 -1.27278 0.943444
Q2FYX4   4 0.666667 -1.27278 0.943444
Q2G0M3   6 1 0.903563 0.161558
Q2FW87   2 0.333333 -1.27278 0.943444
Q2G211   0 0 -1.27278 0.943444
Q2FXR5   2 0.333333 -1.27278 0.943444
Q2FWR5   3 0.5 -1.27278 0.943444
Q2FYD5   2 0.333333 -1.27278 0.943444
Q2FY94   2 0.333333 -1.27278 0.943444
Q2G2W8   1 0.166667 -1.27278 0.943444
Q2FZL9   5 0.833333 -1.27278 0.943444
Q2FYT9   2 0.333333 -1.27278 0.943444
Q2FX44   3 0.5 -1.27278 0.943444
Q2FXB2   0 0 -1.27278 0.943444
Q2FVF6   2 0.333333 -1.27278 0.943444
Q2G2F6   1 0.166667 -1.27278 0.943444
Q2G2C3   2 0.333333 -1.27278 0.943444
Q2FYA5   6 1 0.903563 0.161558
Q2FYB1   2 0.333333 -1.27278 0.943444
Q2G011   3 0.5 -1.27278 0.943444
Q2FV29   0 0 -1.27278 0.943444
Q2FVW1   3 0.5 -1.27278 0.943444
Q2FYA4   2 0.333333 -1.27278 0.943444
Q2FY26   4 0.666667 -1.27278 0.943444
Q2FXC1   2 0.333333 -1.27278 0.943444
Q2G2T0   4 0.666667 -1.27278 0.943444
Q2FY62   1 0.166667 -1.27278 0.943444
Q2G2K4   2 0.333333 -1.27278 0.943444
Q2FW65   2 0.333333 -1.27278 0.943444
Q2FY05   5 0.833333 -1.27278 0.943444
Q2FV96   4 0.666667 -1.27278 0.943444
Q2G1S7   2 0.333333 -1.27278 0.943444
Q2FWS9   3 0.5 -1.27278 0.943444
Q2G180   2 0.333333 -1.27278 0.943444
Q2G0L6   3 0.5 -1.27278 0.943444
Q2G189   1 0.166667 -1.27278 0.943444
Q2FYD9   0 0 -1.27278 0.943444
Q2FWM6   0 0 -1.27278 0.943444
Q2FXA6   1 0.166667 -1.27278 0.943444
Q2G0U8   2 0.333333 -1.27278 0.943444
Q2FXD9   0 0 -1.27278 0.943444
Q2FWF9   0 0 -1.27278 0.943444
Q2FXS3   2 0.333333 -1.27278 0.943444
Q2FXX6   3 0.5 -1.27278 0.943444
Q2FWU2   5 0.833333 -1.27278 0.943444
Q2FXD5   6 1 0.903563 0.161558
Q2FZK8   3 0.5 -1.27278 0.943444
Q2FV15   2 0.333333 -1.27278 0.943444
Q2FZZ5   4 0.666667 -1.27278 0.943444
Q2FW48   2 0.333333 -1.27278 0.943444
Q2FYB3   2 0.333333 -1.27278 0.943444
Q2FWT5   2 0.333333 -1.27278 0.943444
Q2FVH4   0 0 -1.27278 0.943444
Q2FWP4   2 0.333333 -1.27278 0.943444
Q2FYX9   4 0.666667 -1.27278 0.943444
Q2G1U7   1 0.166667 -1.27278 0.943444
Q2FXY6   2 0.333333 -1.27278 0.943444
Q2FYT1   1 0.166667 -1.27278 0.943444
Q2G244   2 0.333333 -1.27278 0.943444
Q2FX30   0 0 -1.27278 0.943444
Q2FVZ3   3 0.5 -1.27278 0.943444
Q2FWP5   4 0.666667 -1.27278 0.943444
Q2FX41   3 0.5 -1.27278 0.943444
Q2G2R5   3 0.5 -1.27278 0.943444
Q2G2S3   4 0.615385 -1.27278 0.943444
Q2G004   3 0.461538 -1.27278 0.943444
Q2FWV1   3 0.461538 -1.27278 0.943444
Q2G003   4 0.615385 -1.27278 0.943444
Q2FZV3   2 0.307692 -1.27278 0.943444
Q2G026   2 0.307692 -1.27278 0.943444
Q2FXG7   1 0.153846 -1.27278 0.943444
Q2FYL8   1 0.153846 -1.27278 0.943444
Q2FZB6   2 0.307692 -1.27278 0.943444
Q2FZE4   4 0.615385 -1.27278 0.943444
Q2FX11   3 0.461538 -1.27278 0.943444
Q2G0Y3   4 0.615385 -1.27278 0.943444
Q2FZW7   0 0 -1.27278 0.943444
Q2FX21   8 1.23077 0.903563 0.161558
Q2G092   8 1.23077 0.903563 0.161558
Q2FZB7   4 0.615385 -1.27278 0.943444
Q2G0J9   7 1.07692 0.903563 0.161558
Q2G1X2   2 0.307692 -1.27278 0.943444
Q2FZD6   7 1.07692 0.903563 0.161558
Q2FW67   3 0.461538 -1.27278 0.943444
Q2G111   5 0.769231 -1.27278 0.943444
Q2G2Y4   2 0.307692 -1.27278 0.943444
Q2FY38   0 0 -1.27278 0.943444
Q2FWJ0   5 0.769231 -1.27278 0.943444
Q2G2T5   3 0.461538 -1.27278 0.943444
Q2FVG6   2 0.307692 -1.27278 0.943444
Q2G1V8   3 0.461538 -1.27278 0.943444
Q2G1L0   2 0.307692 -1.27278 0.943444
Q2FXD6   3 0.461538 -1.27278 0.943444
P0C948   3 0.461538 -1.27278 0.943444
Q2G1M2   3 0.461538 -1.27278 0.943444
Q2FVW8   2 0.307692 -1.27278 0.943444
Q2FX24   5 0.769231 -1.27278 0.943444
Q2FWS4   5 0.769231 -1.27278 0.943444
Q2FYQ3   4 0.615385 -1.27278 0.943444
Q2G254   5 0.769231 -1.27278 0.943444
Q2FWB4   1 0.153846 -1.27278 0.943444
Q2FUP8   2 0.307692 -1.27278 0.943444
Q2FZC2   3 0.461538 -1.27278 0.943444
Q2FYE4   4 0.615385 -1.27278 0.943444
Q2FWS2   3 0.461538 -1.27278 0.943444
Q2FY03   4 0.615385 -1.27278 0.943444
Q2FVS6   5 0.769231 -1.27278 0.943444
Q2FXV2   0 0 -1.27278 0.943444
Q2G2L6   4 0.615385 -1.27278 0.943444
Q2G2I5   3 0.461538 -1.27278 0.943444
Q2FYA2   3 0.461538 -1.27278 0.943444
Q2FWV7   3 0.461538 -1.27278 0.943444
Q2FXE7   5 0.769231 -1.27278 0.943444
Q2G0J6   1 0.153846 -1.27278 0.943444
Q2FUU4   10 1.53846 0.903563 0.161558
Q2FVJ4   4 0.615385 -1.27278 0.943444
Q2FZM9   2 0.307692 -1.27278 0.943444
Q2FZ51   4 0.615385 -1.27278 0.943444
Q2FY22   5 0.769231 -1.27278 0.943444
Q2G2Q1   3 0.461538 -1.27278 0.943444
Q2G109   3 0.461538 -1.27278 0.943444
Q2G1D6   4 0.615385 -1.27278 0.943444
Q2FVC9   1 0.153846 -1.27278 0.943444
Q2G2R6   8 1.23077 0.903563 0.161558
Q2FZ85   4 0.615385 -1.27278 0.943444
Q2FVK4   6 0.923077 -1.27278 0.943444
Q2G1V9   1 0.153846 -1.27278 0.943444
Q2G2H6   3 0.461538 -1.27278 0.943444
Q2FWS6   9 1.38462 0.903563 0.161558
Q2FZW4   6 0.923077 -1.27278 0.943444
Q2G1M3   4 0.615385 -1.27278 0.943444
Q2G1M0   8 1.23077 0.903563 0.161558
Q2G1Y9   10 1.53846 0.903563 0.161558
Q2FX45   2 0.307692 -1.27278 0.943444
Q2FWP8   3 0.461538 -1.27278 0.943444
Q2FYP4   5 0.769231 -1.27278 0.943444
Q2FYL1   5 0.769231 -1.27278 0.943444
Q2G1L4   4 0.615385 -1.27278 0.943444
Q2FUQ7   5 0.769231 -1.27278 0.943444
Q2G247   0 0 -1.27278 0.943444
Q2FVV0   5 0.769231 -1.27278 0.943444
Q2FYU6   5 0.769231 -1.27278 0.943444
Q2G2N6   5 0.769231 -1.27278 0.943444
Q2FXC9   4 0.615385 -1.27278 0.943444
Q2FX42   4 0.615385 -1.27278 0.943444
Q2FX26   6 0.923077 -1.27278 0.943444
Q2FWF3   2 0.307692 -1.27278 0.943444
Q2FZY1   4 0.615385 -1.27278 0.943444
Q2FW15   4 0.571429 -1.27278 0.943444
P0A0G2   8 1.14286 0.903563 0.161558
Q2G2G5   4 0.571429 -1.27278 0.943444
Q2FY39   4 0.571429 -1.27278 0.943444
Q2G0B5   2 0.285714 -1.27278 0.943444
Q2FZI1   8 1.14286 0.903563 0.161558
Q2FUQ6   6 0.857143 -1.27278 0.943444
Q2FVR5   7 1 0.903563 0.161558
Q2G2W6   3 0.428571 -1.27278 0.943444
Q2FZR8   4 0.571429 -1.27278 0.943444
Q2FVY8   8 1.14286 0.903563 0.161558
Q2FZ60   4 0.571429 -1.27278 0.943444
Q2FV82   5 0.714286 -1.27278 0.943444
Q2FX23   7 1 0.903563 0.161558
Q2G1G3   3 0.428571 -1.27278 0.943444
P68805   4 0.571429 -1.27278 0.943444
Q2FVL0   8 1.14286 0.903563 0.161558
Q2G2J0   6 0.857143 -1.27278 0.943444
Q2FZF1   3 0.428571 -1.27278 0.943444
Q2FXU9   6 0.857143 -1.27278 0.943444
Q2G1A2   7 1 0.903563 0.161558
Q2G1C3   6 0.857143 -1.27278 0.943444
Q2G1D4   4 0.571429 -1.27278 0.943444
Q2G0A8   4 0.571429 -1.27278 0.943444
Q2FVC7   2 0.285714 -1.27278 0.943444
Q2G133   5 0.714286 -1.27278 0.943444
Q2FY86   9 1.28571 0.903563 0.161558
Q2FX92   8 1.14286 0.903563 0.161558
Q2FW47   1 0.142857 -1.27278 0.943444
Q2G1T9   5 0.714286 -1.27278 0.943444
Q2FVU8   3 0.428571 -1.27278 0.943444
Q2FVD7   9 1.28571 0.903563 0.161558
Q2FX55   4 0.571429 -1.27278 0.943444
Q2FVD3   5 0.714286 -1.27278 0.943444
Q2G2B5   1 0.142857 -1.27278 0.943444
Q2FWV6   5 0.714286 -1.27278 0.943444
Q2FW29   9 1.28571 0.903563 0.161558
Q2G0W6   2 0.285714 -1.27278 0.943444
Q2FVD2   5 0.714286 -1.27278 0.943444
Q2FWR8   3 0.428571 -1.27278 0.943444
Q2FXA0   5 0.714286 -1.27278 0.943444
Q2FZB4   6 0.857143 -1.27278 0.943444
Q2FX37   3 0.428571 -1.27278 0.943444
Q2FX13   4 0.571429 -1.27278 0.943444
Q2FWD8   3 0.428571 -1.27278 0.943444
Q2G108   8 1.14286 0.903563 0.161558
Q2G2V4   8 1.14286 0.903563 0.161558
Q2FZW2   7 1 0.903563 0.161558
Q2FYY4   7 1 0.903563 0.161558
Q2FYB8   3 0.428571 -1.27278 0.943444
Q2FWC2   6 0.857143 -1.27278 0.943444
Q2FYE8   5 0.714286 -1.27278 0.943444
Q2FXK5   5 0.714286 -1.27278 0.943444
Q2FWT0   4 0.571429 -1.27278 0.943444
Q2FW19   7 1 0.903563 0.161558
Q2G100   5 0.714286 -1.27278 0.943444
Q2FYY3   7 1 0.903563 0.161558
Q2FZ01   3 0.428571 -1.27278 0.943444
Q2FYY1   7 1 0.903563 0.161558
Q2G103   11 1.57143 0.903563 0.161558
Q2FV12   4 0.571429 -1.27278 0.943444
Q2FWQ1   9 1.28571 0.903563 0.161558
Q2FYY5   7 1 0.903563 0.161558
Q2G207   6 0.857143 -1.27278 0.943444
Q2G1Y8   9 1.28571 0.903563 0.161558
Q2FWZ8   5 0.714286 -1.27278 0.943444
Q2G0Z8   3 0.428571 -1.27278 0.943444
Q2G2F7   4 0.571429 -1.27278 0.943444
Q2FYH9   4 0.571429 -1.27278 0.943444
Q2FWB7   7 1 0.903563 0.161558
Q2FYN2   3 0.4 -1.27278 0.943444
Q2FVQ6   6 0.8 -1.27278 0.943444
Q2FWX3   3 0.4 -1.27278 0.943444
Q2G187   1 0.133333 -1.27278 0.943444
Q2FW05   6 0.8 -1.27278 0.943444
Q2FYC3   6 0.8 -1.27278 0.943444
Q2FZJ2   11 1.46667 0.903563 0.161558
Q2G0D6   4 0.533333 -1.27278 0.943444
Q2FWP7   6 0.8 -1.27278 0.943444
Q2FX31   10 1.33333 0.903563 0.161558
Q2FVZ6   4 0.533333 -1.27278 0.943444
Q2G2A2   10 1.33333 0.903563 0.161558
Q2FWQ8   3 0.4 -1.27278 0.943444
Q2FVM9   9 1.2 0.903563 0.161558
Q2FYD1   10 1.33333 0.903563 0.161558
Q2FYN3   4 0.533333 -1.27278 0.943444
Q2FYI3   8 1.06667 0.903563 0.161558
Q2G022   7 0.933333 -1.27278 0.943444
Q2G1Q3   4 0.533333 -1.27278 0.943444
Q2FX58   4 0.533333 -1.27278 0.943444
Q2G2V1   9 1.2 0.903563 0.161558
Q2FVV5   7 0.933333 -1.27278 0.943444
Q2FZC0   10 1.33333 0.903563 0.161558
Q2FV63   10 1.33333 0.903563 0.161558
Q2FWG9   3 0.4 -1.27278 0.943444
Q2FZA5   7 0.933333 -1.27278 0.943444
Q2FX60   10 1.33333 0.903563 0.161558
Q2G2I8   9 1.2 0.903563 0.161558
Q2G2Y5   8 1.06667 0.903563 0.161558
Q2G2Y2   7 0.933333 -1.27278 0.943444
Q2FWA6   9 1.2 0.903563 0.161558
Q2FWL8   16 2.13333 3.07991 0.0107511
Q2FY95   12 1.6 0.903563 0.161558
Q2FYC5   6 0.8 -1.27278 0.943444
Q2FV43   9 1.2 0.903563 0.161558
Q2FVU0   11 1.46667 0.903563 0.161558
Q2FZG5   5 0.666667 -1.27278 0.943444
Q2G2H9   6 0.8 -1.27278 0.943444
Q2G1D1   5 0.666667 -1.27278 0.943444
Q2FWU7   8 1.06667 0.903563 0.161558
P60647   3 0.4 -1.27278 0.943444
Q2FUR7   5 0.666667 -1.27278 0.943444
Q2FWQ2   7 0.933333 -1.27278 0.943444
Q2G2M4   10 1.33333 0.903563 0.161558
Q2G104   9 1.2 0.903563 0.161558
Q2FX76   4 0.533333 -1.27278 0.943444
Q2G2Q4   9 1.2 0.903563 0.161558
Q2FXQ1   5 0.666667 -1.27278 0.943444
Q2FX80   7 0.933333 -1.27278 0.943444
Q2FZN6   2 0.266667 -1.27278 0.943444
Q2G009   2 0.266667 -1.27278 0.943444
Q2G021   8 1.06667 0.903563 0.161558
Q2FWH0   10 1.33333 0.903563 0.161558
Q2FXQ0   14 1.86667 0.903563 0.161558
Q2FX64   5 0.666667 -1.27278 0.943444
Q2FY98   3 0.4 -1.27278 0.943444
Q2FWK5   9 1.2 0.903563 0.161558
Q2FYK1   4 0.533333 -1.27278 0.943444
Q2FXF0   5 0.666667 -1.27278 0.943444
Q2FY70   14 1.86667 0.903563 0.161558
Q2G114   10 1.33333 0.903563 0.161558
Q2FX38   9 1.2 0.903563 0.161558
Q2FUP9   6 0.8 -1.27278 0.943444
Q2FVV3   7 0.933333 -1.27278 0.943444
Q2G113   8 1.06667 0.903563 0.161558
Q2FWB2   8 1.06667 0.903563 0.161558
Q2FWT6   6 0.8 -1.27278 0.943444
Q2FW28   8 1.06667 0.903563 0.161558
Q2FUQ9   3 0.4 -1.27278 0.943444
Q2FY00   4 0.533333 -1.27278 0.943444
Q2G040   4 0.533333 -1.27278 0.943444
Q2FX35   6 0.8 -1.27278 0.943444
Q2FYW9   8 1 0.903563 0.161558
Q2G2N8   5 0.625 -1.27278 0.943444
Q2G1V7   16 2 3.07991 0.0107511
Q2G0C3   6 0.75 -1.27278 0.943444
Q2FVW0   5 0.625 -1.27278 0.943444
Q2FUS4   17 2.125 3.07991 0.0107511
Q2FVP6   4 0.5 -1.27278 0.943444
Q2FZK1   6 0.75 -1.27278 0.943444
Q2FXY2   18 2.25 3.07991 0.0107511
Q2FYX3   26 3.25 5.25625 0.000662855
Q2FZ86   14 1.75 0.903563 0.161558
Q2FUV7   5 0.625 -1.27278 0.943444
Q2FX70   5 0.625 -1.27278 0.943444
Q2G1Y1   6 0.75 -1.27278 0.943444
Q2FVT9   5 0.625 -1.27278 0.943444
Q2G2K3   10 1.25 0.903563 0.161558
P72358   6 0.75 -1.27278 0.943444
Q2G192   5 0.625 -1.27278 0.943444
Q2FYX6   9 1.125 0.903563 0.161558
Q2FXW0   4 0.5 -1.27278 0.943444
Q2G202   7 0.875 -1.27278 0.943444
Q2FYW7   2 0.25 -1.27278 0.943444
Q2G2M0   7 0.875 -1.27278 0.943444
Q2FXT7   4 0.5 -1.27278 0.943444
Q2FX59   7 0.875 -1.27278 0.943444
Q2G0X2   5 0.625 -1.27278 0.943444
Q2FWR6   11 1.375 0.903563 0.161558
Q2FW22   18 2.25 3.07991 0.0107511
Q2FZH4   28 3.5 5.25625 0.000662855
Q2FYZ1   9 1.125 0.903563 0.161558
Q2G2W7   12 1.5 0.903563 0.161558
Q2G2I4   14 1.75 0.903563 0.161558
Q2FZP5   13 1.625 0.903563 0.161558
Q2FWQ7   10 1.25 0.903563 0.161558
Q2G1W9   8 1 0.903563 0.161558
Q2FWF7   9 1.125 0.903563 0.161558
Q2FYM9   13 1.625 0.903563 0.161558
Q2FXV0   13 1.625 0.903563 0.161558
Q2FWW2   14 1.75 0.903563 0.161558
Q2FVS2   5 0.625 -1.27278 0.943444
Q2G007   20 2.5 3.07991 0.0107511
Q2FYA7   11 1.375 0.903563 0.161558
Q2G0K0   12 1.5 0.903563 0.161558
Q2FXS9   17 2.125 3.07991 0.0107511
Q2G249   14 1.75 0.903563 0.161558
Q2G008   11 1.375 0.903563 0.161558
Q2FZD5   7 0.875 -1.27278 0.943444
Q2FZG0   4 0.5 -1.27278 0.943444
Q2FX28   12 1.5 0.903563 0.161558
Q2FXI4   9 1.125 0.903563 0.161558
Q2G176   7 0.875 -1.27278 0.943444
Q2G116   4 0.5 -1.27278 0.943444
Q2FXF2   5 0.625 -1.27278 0.943444
Q2G260   8 1 0.903563 0.161558
Q2G213   4 0.5 -1.27278 0.943444
Q2G173   6 0.75 -1.27278 0.943444
Q2FV71   8 1 0.903563 0.161558
Q2FWY8   7 0.875 -1.27278 0.943444
Q2FWN3   4 0.5 -1.27278 0.943444
Q2FYD4   8 1 0.903563 0.161558
Q2FVQ2   15 1.875 0.903563 0.161558
Q2FVK0   17 2.125 3.07991 0.0107511
Q2G285   13 1.625 0.903563 0.161558
Q2FZH6   12 1.5 0.903563 0.161558
Q2FZX1   10 1.25 0.903563 0.161558
Q2FZ83   3 0.375 -1.27278 0.943444
Q2G0S9   8 1 0.903563 0.161558
Q2FZH7   8 1 0.903563 0.161558
Q2FZT3   8 1 0.903563 0.161558
Q2FX57   15 1.76471 0.903563 0.161558
Q2G0B9   10 1.17647 0.903563 0.161558
Q2FY28   11 1.29412 0.903563 0.161558
Q2G0R5   16 1.88235 0.903563 0.161558
Q2FZG8   12 1.41176 0.903563 0.161558
Q2G1X1   11 1.29412 0.903563 0.161558
Q2FX93   6 0.705882 -1.27278 0.943444
Q2FYU5   8 0.941176 -1.27278 0.943444
Q2FWR9   8 0.941176 -1.27278 0.943444
Q2FWS0   14 1.64706 0.903563 0.161558
Q2G0P4   6 0.705882 -1.27278 0.943444
Q2FX50   8 0.941176 -1.27278 0.943444
Q2FZV0   9 1.05882 0.903563 0.161558
Q2G0S5   9 1.05882 0.903563 0.161558
Q2FY25   6 0.705882 -1.27278 0.943444
Q2FXG6   10 1.17647 0.903563 0.161558
Q2FZJ7   8 0.941176 -1.27278 0.943444
Q2G0U7   12 1.41176 0.903563 0.161558
Q2FZV2   11 1.29412 0.903563 0.161558
Q2FWT8   16 1.88235 0.903563 0.161558
Q2G0D1   17 2 3.07991 0.0107511
Q2FVW5   6 0.705882 -1.27278 0.943444
Q2FY97   16 1.88235 0.903563 0.161558
Q2FXF3   11 1.29412 0.903563 0.161558
Q2G063   7 0.823529 -1.27278 0.943444
Q2G0U5   5 0.588235 -1.27278 0.943444
Q2G2B1   16 1.88235 0.903563 0.161558
Q2FVE3   6 0.705882 -1.27278 0.943444
Q2FZW1   18 2.11765 3.07991 0.0107511
Q2FYK2   12 1.41176 0.903563 0.161558
Q2FXW2   10 1.17647 0.903563 0.161558
Q9F0R1   18 2.11765 3.07991 0.0107511
Q2FZG3   7 0.823529 -1.27278 0.943444
Q2G2K0   13 1.52941 0.903563 0.161558
Q2FVN4   8 0.941176 -1.27278 0.943444
Q2FYV0   11 1.29412 0.903563 0.161558
Q2G0A5   5 0.588235 -1.27278 0.943444
Q2FZ03   11 1.29412 0.903563 0.161558
Q2G1I8   6 0.705882 -1.27278 0.943444
Q2FYX8   11 1.29412 0.903563 0.161558
Q2FV18   7 0.823529 -1.27278 0.943444
Q2FYI7   7 0.823529 -1.27278 0.943444
Q2G0K1   12 1.41176 0.903563 0.161558
Q2G2U9   20 2.35294 3.07991 0.0107511
Q2FW31   16 1.88235 0.903563 0.161558
Q2FVB5   13 1.52941 0.903563 0.161558
Q2FVI8   6 0.705882 -1.27278 0.943444
Q2FZT0   14 1.64706 0.903563 0.161558
P48860   12 1.41176 0.903563 0.161558
Q2FYC1   15 1.76471 0.903563 0.161558
Q2G286   11 1.29412 0.903563 0.161558
Q2FXD3   15 1.76471 0.903563 0.161558
Q2G027   6 0.705882 -1.27278 0.943444
Q2G0T4   8 0.941176 -1.27278 0.943444
Q2FZJ5   11 1.29412 0.903563 0.161558
Q2FW10   5 0.588235 -1.27278 0.943444
Q2FY91   11 1.29412 0.903563 0.161558
Q2FVP0   10 1.17647 0.903563 0.161558
P60070   18 2.11765 3.07991 0.0107511
Q2FWU1   10 1.17647 0.903563 0.161558
Q2FYA3   6 0.705882 -1.27278 0.943444
Q2G0V8   7 0.823529 -1.27278 0.943444
Q2G0Z2   10 1.17647 0.903563 0.161558
Q2FZ47   9 1.05882 0.903563 0.161558
Q2G0V9   6 0.705882 -1.27278 0.943444
Q2FZE2   12 1.41176 0.903563 0.161558
Q2FWB0   18 2.11765 3.07991 0.0107511
Q2G1J1   6 0.705882 -1.27278 0.943444
Q2FYQ1   5 0.588235 -1.27278 0.943444
Q2FZ45   14 1.64706 0.903563 0.161558
Q2FYW5   14 1.64706 0.903563 0.161558
Q2G1A0   10 1.17647 0.903563 0.161558
Q2FZB9   7 0.823529 -1.27278 0.943444
Q2FZX2   11 1.29412 0.903563 0.161558
Q2FZY4   10 1.17647 0.903563 0.161558
Q2FW56   5 0.588235 -1.27278 0.943444
P0A0G6   19 2.23529 3.07991 0.0107511
Q2FW80   6 0.705882 -1.27278 0.943444
Q2G2S4   7 0.823529 -1.27278 0.943444
Q2G2H0   8 0.941176 -1.27278 0.943444
Q2G2E1   3 0.352941 -1.27278 0.943444
Q2G0I5   19 2.23529 3.07991 0.0107511
Q2FWW6   12 1.41176 0.903563 0.161558
Q2G112   7 0.823529 -1.27278 0.943444
Q2G214   10 1.17647 0.903563 0.161558
Q2FYG2   15 1.76471 0.903563 0.161558
Q2G0J5   6 0.705882 -1.27278 0.943444
Q2FX27   8 0.941176 -1.27278 0.943444
Q2FWV5   10 1.17647 0.903563 0.161558
Q2FX40   14 1.64706 0.903563 0.161558
Q2FZM5   6 0.705882 -1.27278 0.943444
Q2FXH8   9 1.05882 0.903563 0.161558
Q2FWS5   10 1.17647 0.903563 0.161558
Q2FW13   12 1.33333 0.903563 0.161558
Q2FY93   20 2.22222 3.07991 0.0107511
Q2FZM8   19 2.11111 3.07991 0.0107511
Q2FZV4   13 1.44444 0.903563 0.161558
Q2FVD4   16 1.77778 0.903563 0.161558
Q2G0J3   5 0.555556 -1.27278 0.943444
Q2FX61   12 1.33333 0.903563 0.161558
Q2FVD6   12 1.33333 0.903563 0.161558
Q2FYY7   17 1.88889 0.903563 0.161558
Q2G0W0   14 1.55556 0.903563 0.161558
Q2FXF7   19 2.11111 3.07991 0.0107511
Q2G191   6 0.666667 -1.27278 0.943444
Q2FYT5   10 1.11111 0.903563 0.161558
Q2G1P0   8 0.888889 -1.27278 0.943444
Q2FVF8   11 1.22222 0.903563 0.161558
Q2G0Y1   5 0.555556 -1.27278 0.943444
Q2FZD2   24 2.66667 3.07991 0.0107511
Q2FZ59   11 1.22222 0.903563 0.161558
Q2G2G1   7 0.777778 -1.27278 0.943444
Q2G0F9   9 1 0.903563 0.161558
Q2G1J2   13 1.44444 0.903563 0.161558
Q2G0Q6   12 1.33333 0.903563 0.161558
Q2FYX0   16 1.77778 0.903563 0.161558
Q2FZU8   7 0.777778 -1.27278 0.943444
Q2G267   12 1.33333 0.903563 0.161558
Q2G174   14 1.55556 0.903563 0.161558
Q2FWC3   16 1.77778 0.903563 0.161558
Q2FVN6   7 0.777778 -1.27278 0.943444
Q2G2D1   11 1.22222 0.903563 0.161558
Q2FZK9   17 1.88889 0.903563 0.161558
Q2G2C9   30 3.33333 5.25625 0.000662855
Q2G2V8   8 0.888889 -1.27278 0.943444
Q2FVL6   17 1.88889 0.903563 0.161558
Q2FY45   8 0.888889 -1.27278 0.943444
Q2G2R7   12 1.33333 0.903563 0.161558
Q2FWD5   14 1.55556 0.903563 0.161558
Q2FWT3   5 0.555556 -1.27278 0.943444
Q2FY92   14 1.55556 0.903563 0.161558
Q2FZM2   11 1.22222 0.903563 0.161558
Q2G2F0   15 1.66667 0.903563 0.161558
Q2FW30   11 1.22222 0.903563 0.161558
Q2FZV9   18 2 3.07991 0.0107511
Q2FVA6   13 1.44444 0.903563 0.161558
Q2G229   9 1 0.903563 0.161558
Q2FZZ3   24 2.66667 3.07991 0.0107511
Q2G2F4   4 0.444444 -1.27278 0.943444
Q2FVA7   19 2.11111 3.07991 0.0107511
Q2G0R3   10 1.11111 0.903563 0.161558
Q2G1R1   14 1.55556 0.903563 0.161558
Q2FZ79   12 1.33333 0.903563 0.161558
Q2FZ12   9 1 0.903563 0.161558
Q2FX39   9 1 0.903563 0.161558
Q2G186   9 1 0.903563 0.161558
Q2FXE5   6 0.666667 -1.27278 0.943444
Q2G0A1   9 1 0.903563 0.161558
Q2G0E7   6 0.666667 -1.27278 0.943444
Q2G2V7   7 0.777778 -1.27278 0.943444
Q2FYA6   12 1.33333 0.903563 0.161558
Q2G276   15 1.66667 0.903563 0.161558
Q2G070   13 1.44444 0.903563 0.161558
Q2FVZ1   17 1.88889 0.903563 0.161558
Q2FW84   8 0.888889 -1.27278 0.943444
Q2FVY9   16 1.77778 0.903563 0.161558
Q2FVD9   11 1.22222 0.903563 0.161558
Q2G1T2   13 1.44444 0.903563 0.161558
Q2G0I3   15 1.66667 0.903563 0.161558
Q2G0E8   15 1.66667 0.903563 0.161558
Q2FW08   10 1.11111 0.903563 0.161558
Q2FVD8   12 1.33333 0.903563 0.161558
Q2FXF5   14 1.55556 0.903563 0.161558
Q2FXW1   21 2.33333 3.07991 0.0107511
Q2FW79   10 1.11111 0.903563 0.161558
Q2G2G0   7 0.777778 -1.27278 0.943444
P48940   13 1.44444 0.903563 0.161558
Q2FYL6   7 0.777778 -1.27278 0.943444
Q2FZV8   13 1.44444 0.903563 0.161558
Q2FYM5   10 1.11111 0.903563 0.161558
Q2G2B6   12 1.33333 0.903563 0.161558
Q2G1L2   7 0.777778 -1.27278 0.943444
Q2G1V5   7 0.777778 -1.27278 0.943444
Q2FXT0   9 1 0.903563 0.161558
Q2FY02   24 2.66667 3.07991 0.0107511
Q2FWQ4   6 0.666667 -1.27278 0.943444
Q2FYG4   7 0.777778 -1.27278 0.943444
Q2FW11   13 1.44444 0.903563 0.161558
Q2G257   16 1.68421 0.903563 0.161558
Q2FWJ6   20 2.10526 3.07991 0.0107511
Q2FXS8   9 0.947368 -1.27278 0.943444
Q2FX12   16 1.68421 0.903563 0.161558
Q2FYF1   8 0.842105 -1.27278 0.943444
Q2G2E8   11 1.15789 0.903563 0.161558
Q2FXE6   7 0.736842 -1.27278 0.943444
Q2G2C0   7 0.736842 -1.27278 0.943444
Q2G1V6   6 0.631579 -1.27278 0.943444
Q2FWZ4   15 1.57895 0.903563 0.161558
Q2G2V0   10 1.05263 0.903563 0.161558
Q9ZAH6   17 1.78947 0.903563 0.161558
Q2FVU2   20 2.10526 3.07991 0.0107511
Q2FWI8   11 1.15789 0.903563 0.161558
P0A0H0   4 0.421053 -1.27278 0.943444
Q2G0C1   21 2.21053 3.07991 0.0107511
Q2FXH3   19 2 3.07991 0.0107511
Q2FXI6   28 2.94737 3.07991 0.0107511
Q2G1X5   11 1.15789 0.903563 0.161558
Q2FV08   15 1.57895 0.903563 0.161558
Q2FWT7   7 0.736842 -1.27278 0.943444
Q2G210   9 0.947368 -1.27278 0.943444
Q2FW66   12 1.26316 0.903563 0.161558
Q2FWD0   17 1.78947 0.903563 0.161558
Q2FUQ1   25 2.63158 3.07991 0.0107511
Q2FVI6   6 0.631579 -1.27278 0.943444
Q2FWM7   8 0.842105 -1.27278 0.943444
Q2FVN2   12 1.26316 0.903563 0.161558
Q2FWR2   12 1.26316 0.903563 0.161558
Q2FYH4   7 0.736842 -1.27278 0.943444
Q2FYM8   4 0.421053 -1.27278 0.943444
Q9RFJ6   15 1.57895 0.903563 0.161558
Q2FZ42   5 0.526316 -1.27278 0.943444
Q2FVX9   18 1.89474 0.903563 0.161558
Q2G066   24 2.52632 3.07991 0.0107511
Q2FVM3   16 1.68421 0.903563 0.161558
Q2FWT1   9 0.947368 -1.27278 0.943444
Q2FZB8   9 0.947368 -1.27278 0.943444
Q2FUQ8   8 0.842105 -1.27278 0.943444
Q2G2I7   6 0.631579 -1.27278 0.943444
Q2FVF7   14 1.47368 0.903563 0.161558
Q2FV52   14 1.47368 0.903563 0.161558
Q2FWE3   16 1.68421 0.903563 0.161558
Q2G144   11 1.15789 0.903563 0.161558
Q2FXZ1   12 1.26316 0.903563 0.161558
Q2FX34   9 0.947368 -1.27278 0.943444
Q2FWV4   5 0.526316 -1.27278 0.943444
Q2FZ11   9 0.947368 -1.27278 0.943444
Q2G141   13 1.36842 0.903563 0.161558
Q2FWF5   14 1.47368 0.903563 0.161558
Q2FV34   8 0.842105 -1.27278 0.943444
Q2FWQ0   16 1.68421 0.903563 0.161558
Q2FV88   16 1.68421 0.903563 0.161558
Q2G2P0   15 1.57895 0.903563 0.161558
Q2FYW8   15 1.57895 0.903563 0.161558
Q2G1W1   13 1.36842 0.903563 0.161558
Q2FVC2   13 1.36842 0.903563 0.161558
Q2G0D3   9 0.947368 -1.27278 0.943444
Q2FV89   21 2.21053 3.07991 0.0107511
Q2G1U2   14 1.47368 0.903563 0.161558
Q2FX32   12 1.26316 0.903563 0.161558
Q2FXS7   12 1.26316 0.903563 0.161558
Q2FVX1   8 0.842105 -1.27278 0.943444
Q2FVE0   7 0.736842 -1.27278 0.943444
Q2G270   8 0.842105 -1.27278 0.943444
Q9EYW6   10 1.05263 0.903563 0.161558
Q2FVB8   11 1.15789 0.903563 0.161558
Q2FZT9   9 0.947368 -1.27278 0.943444
Q2G298   20 2.10526 3.07991 0.0107511
Q2FX49   11 1.15789 0.903563 0.161558
Q2G0Z0   16 1.68421 0.903563 0.161558
Q2FW39   19 2 3.07991 0.0107511
Q2G252   17 1.78947 0.903563 0.161558
Q2G0A3   8 0.842105 -1.27278 0.943444
Q2FYJ7   24 2.52632 3.07991 0.0107511
Q2FWT2   11 1.15789 0.903563 0.161558
Q2FWQ5   19 2 3.07991 0.0107511
Q2G2J7   9 0.947368 -1.27278 0.943444
Q2FY75   8 0.842105 -1.27278 0.943444
Q2G106   12 1.26316 0.903563 0.161558
Q2FVY3   17 1.78947 0.903563 0.161558
Q2FVP9   19 2 3.07991 0.0107511
Q2FW42   8 0.842105 -1.27278 0.943444
Q2FUV9   19 2 3.07991 0.0107511
Q2FVR7   14 1.47368 0.903563 0.161558
Q2FZN1   7 0.736842 -1.27278 0.943444
Q2G2Q7   26 2.6 3.07991 0.0107511
Q2G150   16 1.6 0.903563 0.161558
Q2G081   14 1.4 0.903563 0.161558
Q2FV45   17 1.7 0.903563 0.161558
Q2FX02   13 1.3 0.903563 0.161558
P0A0Q4   16 1.6 0.903563 0.161558
Q2G0L9   19 1.9 0.903563 0.161558
Q2FY04   24 2.4 3.07991 0.0107511
Q2FV48   11 1.1 0.903563 0.161558
Q2FW64   13 1.3 0.903563 0.161558
Q2FX63   16 1.6 0.903563 0.161558
Q2G1T3   12 1.2 0.903563 0.161558
Q2G0K9   13 1.3 0.903563 0.161558
Q2FZ00   14 1.4 0.903563 0.161558
Q2FVL9   7 0.7 -1.27278 0.943444
Q2FW33   21 2.1 3.07991 0.0107511
Q2FWT9   11 1.1 0.903563 0.161558
Q2FZF7   20 2 3.07991 0.0107511
Q2FWL1   23 2.3 3.07991 0.0107511
Q2FYS7   14 1.4 0.903563 0.161558
Q2FZX3   16 1.6 0.903563 0.161558
Q2FXR0   7 0.7 -1.27278 0.943444
Q2G2I9   13 1.3 0.903563 0.161558
Q2FWN1   7 0.7 -1.27278 0.943444
Q2G297   11 1.1 0.903563 0.161558
Q2FVA0   13 1.3 0.903563 0.161558
Q2FXX0   8 0.8 -1.27278 0.943444
Q2G2P4   15 1.5 0.903563 0.161558
Q2G0P8   24 2.4 3.07991 0.0107511
Q2FVN3   19 1.9 0.903563 0.161558
Q2FXK7   23 2.3 3.07991 0.0107511
Q2FZF8   9 0.9 -1.27278 0.943444
Q2FWR0   16 1.6 0.903563 0.161558
Q2FXL2   9 0.9 -1.27278 0.943444
Q2FWA9   12 1.2 0.903563 0.161558
Q2G282   21 2.1 3.07991 0.0107511
Q9RQQ0   10 1 0.903563 0.161558
Q2FXD7   15 1.5 0.903563 0.161558
Q2FUY4   15 1.5 0.903563 0.161558
Q2G2W4   9 0.9 -1.27278 0.943444
Q2FZF5   13 1.3 0.903563 0.161558
Q2FY42   7 0.7 -1.27278 0.943444
Q2FUS3   11 1.1 0.903563 0.161558
Q2G2E7   9 0.9 -1.27278 0.943444
Q2G0S6   15 1.5 0.903563 0.161558
Q2G0C2   9 0.9 -1.27278 0.943444
Q2FWF8   16 1.6 0.903563 0.161558
Q2G000   27 2.7 3.07991 0.0107511
Q2FWX2   11 1.1 0.903563 0.161558
Q2FZS2   15 1.5 0.903563 0.161558
Q2FW16   9 0.9 -1.27278 0.943444
Q2FZI2   9 0.9 -1.27278 0.943444
Q2G1Q5   12 1.2 0.903563 0.161558
Q2G1A5   26 2.6 3.07991 0.0107511
Q2G0P7   11 1.1 0.903563 0.161558
Q2FWV3   12 1.2 0.903563 0.161558
Q2FW51   15 1.5 0.903563 0.161558
Q2FVI4   19 1.9 0.903563 0.161558
Q2FVN7   18 1.8 0.903563 0.161558
Q2FWP9   9 0.9 -1.27278 0.943444
Q2FXT2   15 1.5 0.903563 0.161558
P0A0F4   11 1.1 0.903563 0.161558
Q2G126   20 2 3.07991 0.0107511
Q2FW82   8 0.8 -1.27278 0.943444
Q2FY44   15 1.5 0.903563 0.161558
Q2G0N9   24 2.4 3.07991 0.0107511
Q2G0Z9   7 0.7 -1.27278 0.943444
Q2FV81   16 1.6 0.903563 0.161558
Q2FYC4   12 1.2 0.903563 0.161558
Q2G178   26 2.6 3.07991 0.0107511
Q2G079   13 1.3 0.903563 0.161558
Q2G2B7   27 2.7 3.07991 0.0107511
Q2FVF5   17 1.7 0.903563 0.161558
Q2G2W2   12 1.2 0.903563 0.161558
Q2G1I2   18 1.8 0.903563 0.161558
Q2G245   3 0.3 -1.27278 0.943444
Q2G1H7   12 1.14286 0.903563 0.161558
Q2FWF1   13 1.2381 0.903563 0.161558
Q2FZZ9   28 2.66667 3.07991 0.0107511
Q2G1W3   15 1.42857 0.903563 0.161558
Q2G204   21 2 3.07991 0.0107511
Q2G1H1   15 1.42857 0.903563 0.161558
Q2FXK3   13 1.2381 0.903563 0.161558
Q2G2H8   14 1.33333 0.903563 0.161558
Q2FZP9   15 1.42857 0.903563 0.161558
Q2FWI2   12 1.14286 0.903563 0.161558
Q2FYZ6   10 0.952381 -1.27278 0.943444
Q2FXS1   8 0.761905 -1.27278 0.943444
Q2G200   18 1.71429 0.903563 0.161558
Q2G2L5   6 0.571429 -1.27278 0.943444
Q2FY73   23 2.19048 3.07991 0.0107511
Q2G177   7 0.666667 -1.27278 0.943444
Q2G2F9   13 1.2381 0.903563 0.161558
Q2FV27   15 1.42857 0.903563 0.161558
Q2FZ56   18 1.71429 0.903563 0.161558
Q2FVF3   7 0.666667 -1.27278 0.943444
Q2G0B6   15 1.42857 0.903563 0.161558
Q2G2S5   19 1.80952 0.903563 0.161558
Q2FW68   13 1.2381 0.903563 0.161558
Q2FWX7   7 0.666667 -1.27278 0.943444
Q2FWB6   48 4.57143 7.4326 4.06742e-05
Q2FXA9   18 1.71429 0.903563 0.161558
Q2FXP3   12 1.14286 0.903563 0.161558
Q2FUX5   16 1.52381 0.903563 0.161558
Q2FZZ4   14 1.33333 0.903563 0.161558
Q2FX98   18 1.71429 0.903563 0.161558
Q2FV23   18 1.71429 0.903563 0.161558
Q2FUR1   10 0.952381 -1.27278 0.943444
Q2FY49   17 1.61905 0.903563 0.161558
Q2G017   13 1.2381 0.903563 0.161558
Q2G2K9   17 1.61905 0.903563 0.161558
Q2G2N9   18 1.71429 0.903563 0.161558
Q2G0E9   7 0.666667 -1.27278 0.943444
Q2FY19   23 2.19048 3.07991 0.0107511
Q2G1E3   10 0.952381 -1.27278 0.943444
Q2FW17   6 0.571429 -1.27278 0.943444
Q2FWK9   18 1.71429 0.903563 0.161558
Q2G2Q6   27 2.57143 3.07991 0.0107511
Q2G2Q5   33 3.14286 5.25625 0.000662855
Q2G1U9   20 1.90476 0.903563 0.161558
Q2G299   10 0.952381 -1.27278 0.943444
Q2FX75   11 1.04762 0.903563 0.161558
Q2G058   17 1.61905 0.903563 0.161558
Q2G0E3   9 0.857143 -1.27278 0.943444
Q2FYK0   10 0.952381 -1.27278 0.943444
Q2G2K6   9 0.857143 -1.27278 0.943444
Q2FYN0   11 1.04762 0.903563 0.161558
Q2FVK7   16 1.52381 0.903563 0.161558
Q2FX15   22 2.09524 3.07991 0.0107511
Q2FVN9   8 0.761905 -1.27278 0.943444
Q2FWX0   12 1.14286 0.903563 0.161558
Q2G143   29 2.7619 3.07991 0.0107511
Q2G0C7   15 1.42857 0.903563 0.161558
Q2G0K6   20 1.90476 0.903563 0.161558
Q2FZZ1   7 0.666667 -1.27278 0.943444
Q2FV13   18 1.71429 0.903563 0.161558
Q2G128   11 1.04762 0.903563 0.161558
Q2FXU2   12 1.14286 0.903563 0.161558
Q2G2R4   13 1.2381 0.903563 0.161558
Q2FXM1   18 1.71429 0.903563 0.161558
Q8KQR1   9 0.857143 -1.27278 0.943444
Q2G2Q9   26 2.47619 3.07991 0.0107511
Q2FVG9   7 0.666667 -1.27278 0.943444
Q2FV56   8 0.761905 -1.27278 0.943444
Q2FWG7   10 0.909091 -1.27278 0.943444
Q2G0T1   17 1.54545 0.903563 0.161558
Q2FXB9   8 0.727273 -1.27278 0.943444
Q2FZP3   11 1 0.903563 0.161558
Q2FZQ2   7 0.636364 -1.27278 0.943444
Q2FXS4   17 1.54545 0.903563 0.161558
Q2FZ21   13 1.18182 0.903563 0.161558
Q2G2X2   16 1.45455 0.903563 0.161558
Q2FZF6   20 1.81818 0.903563 0.161558
Q2FYA0   14 1.27273 0.903563 0.161558
Q2G2A9   8 0.727273 -1.27278 0.943444
Q2FYB9   16 1.45455 0.903563 0.161558
Q2FYI4   19 1.72727 0.903563 0.161558
Q2FYL4   25 2.27273 3.07991 0.0107511
Q2G1T0   10 0.909091 -1.27278 0.943444
Q2FXW7   18 1.63636 0.903563 0.161558
Q2FZA1   22 2 3.07991 0.0107511
Q2FY76   16 1.45455 0.903563 0.161558
Q2FZ97   19 1.72727 0.903563 0.161558
Q2G1I4   6 0.545455 -1.27278 0.943444
Q2FYQ6   10 0.909091 -1.27278 0.943444
Q2FXL6   15 1.36364 0.903563 0.161558
Q2G2G6   5 0.454545 -1.27278 0.943444
Q2FVH1   7 0.636364 -1.27278 0.943444
Q2FYA8   13 1.18182 0.903563 0.161558
Q2G2M5   21 1.90909 0.903563 0.161558
Q2FV99   19 1.72727 0.903563 0.161558
Q2G105   16 1.45455 0.903563 0.161558
Q2FW23   14 1.27273 0.903563 0.161558
Q2G012   7 0.636364 -1.27278 0.943444
Q2G2V5   15 1.36364 0.903563 0.161558
Q2FW07   23 2.09091 3.07991 0.0107511
Q2G0F2   15 1.36364 0.903563 0.161558
Q2FZC9   9 0.818182 -1.27278 0.943444
Q2FXE9   9 0.818182 -1.27278 0.943444
Q2FV47   19 1.72727 0.903563 0.161558
Q2G2Q8   24 2.18182 3.07991 0.0107511
Q2FYE7   15 1.36364 0.903563 0.161558
Q2FUT3   9 0.818182 -1.27278 0.943444
Q2G068   26 2.36364 3.07991 0.0107511
Q2G2D3   13 1.18182 0.903563 0.161558
Q2FYK4   29 2.63636 3.07991 0.0107511
Q2FX36   17 1.54545 0.903563 0.161558
Q2G0A4   10 0.909091 -1.27278 0.943444
Q2G080   10 0.909091 -1.27278 0.943444
Q2FUT1   15 1.36364 0.903563 0.161558
Q2FYH3   29 2.63636 3.07991 0.0107511
Q2FXA7   17 1.54545 0.903563 0.161558
Q2G2Y6   6 0.545455 -1.27278 0.943444
Q2FY55   24 2.18182 3.07991 0.0107511
Q2FY61   18 1.63636 0.903563 0.161558
Q2G0E2   24 2.18182 3.07991 0.0107511
Q2FVY1   19 1.72727 0.903563 0.161558
Q2FUV1   24 2.18182 3.07991 0.0107511
Q2FUS9   11 1 0.903563 0.161558
Q2G1A1   11 1 0.903563 0.161558
P60639   10 0.909091 -1.27278 0.943444
Q2FZE9   9 0.818182 -1.27278 0.943444
Q2G1I9   14 1.27273 0.903563 0.161558
Q2FWN0   23 2.09091 3.07991 0.0107511
Q2FZE3   21 1.90909 0.903563 0.161558
Q93Q23   9 0.818182 -1.27278 0.943444
Q2FWE9   19 1.72727 0.903563 0.161558
Q2FUS1   9 0.818182 -1.27278 0.943444
Q2FVM5   21 1.90909 0.903563 0.161558
Q2G2N7   13 1.18182 0.903563 0.161558
Q2FWG0   11 1 0.903563 0.161558
Q2FXV7   7 0.636364 -1.27278 0.943444
Q2FW69   9 0.818182 -1.27278 0.943444
P0A0F8   16 1.45455 0.903563 0.161558
Q2G055   17 1.54545 0.903563 0.161558
Q2FV37   9 0.818182 -1.27278 0.943444
Q2G225   6 0.545455 -1.27278 0.943444
Q2FXG2   12 1.09091 0.903563 0.161558
Q2FY87   17 1.54545 0.903563 0.161558
Q2FWR7   15 1.36364 0.903563 0.161558
Q2G1U6   25 2.27273 3.07991 0.0107511
Q2G006   18 1.63636 0.903563 0.161558
Q2G2I6   7 0.608696 -1.27278 0.943444
Q2FWS1   6 0.521739 -1.27278 0.943444
Q2FYF5   21 1.82609 0.903563 0.161558
Q2G0F1   14 1.21739 0.903563 0.161558
Q2G0J2   13 1.13043 0.903563 0.161558
Q2FXE3   13 1.13043 0.903563 0.161558
Q2FYV8   17 1.47826 0.903563 0.161558
Q2G1X6   18 1.56522 0.903563 0.161558
Q2FUP5   20 1.73913 0.903563 0.161558
Q2G1A4   11 0.956522 -1.27278 0.943444
Q2G0H9   20 1.73913 0.903563 0.161558
Q2G0M0   19 1.65217 0.903563 0.161558
Q2FYK6   22 1.91304 0.903563 0.161558
Q2G023   19 1.65217 0.903563 0.161558
Q2G0G2   17 1.47826 0.903563 0.161558
Q2FXC0   19 1.65217 0.903563 0.161558
Q2FXF1   18 1.56522 0.903563 0.161558
Q2FW00   9 0.782609 -1.27278 0.943444
Q2G1E7   9 0.782609 -1.27278 0.943444
Q2FWE7   17 1.47826 0.903563 0.161558
Q2FY32   17 1.47826 0.903563 0.161558
Q2FUU0   20 1.73913 0.903563 0.161558
Q2FVU5   17 1.47826 0.903563 0.161558
Q2G062   12 1.04348 0.903563 0.161558
Q2FV26   14 1.21739 0.903563 0.161558
Q2FW97   25 2.17391 3.07991 0.0107511
Q2FZY8   10 0.869565 -1.27278 0.943444
Q2G277   10 0.869565 -1.27278 0.943444
Q2G0V1   10 0.869565 -1.27278 0.943444
Q2FWJ3   18 1.56522 0.903563 0.161558
Q2G2J2   16 1.3913 0.903563 0.161558
Q2FVB0   8 0.695652 -1.27278 0.943444
Q2G278   17 1.47826 0.903563 0.161558
Q2G107   14 1.21739 0.903563 0.161558
P0A0M9   25 2.17391 3.07991 0.0107511
Q2G067   7 0.608696 -1.27278 0.943444
Q2FV55   15 1.30435 0.903563 0.161558
Q2G1L3   16 1.3913 0.903563 0.161558
Q2G2R0   12 1.04348 0.903563 0.161558
Q2G2T3   12 1.04348 0.903563 0.161558
Q2FWA8   10 0.869565 -1.27278 0.943444
Q2G056   19 1.65217 0.903563 0.161558
Q2FWR1   20 1.73913 0.903563 0.161558
Q2FXP9   17 1.47826 0.903563 0.161558
Q2FZI4   10 0.869565 -1.27278 0.943444
Q2G2L7   22 1.91304 0.903563 0.161558
Q2FVG1   6 0.521739 -1.27278 0.943444
Q2G1I7   22 1.91304 0.903563 0.161558
Q2FVB6   9 0.782609 -1.27278 0.943444
Q2G001   21 1.82609 0.903563 0.161558
Q2FUX3   17 1.47826 0.903563 0.161558
Q2G1Q9   20 1.73913 0.903563 0.161558
Q2G2S9   20 1.73913 0.903563 0.161558
Q2FXZ8   7 0.608696 -1.27278 0.943444
Q2FZI7   21 1.82609 0.903563 0.161558
Q2FUS6   18 1.56522 0.903563 0.161558
Q2FUZ6   25 2.17391 3.07991 0.0107511
Q2FYQ9   15 1.30435 0.903563 0.161558
Q2FYS8   21 1.82609 0.903563 0.161558
Q2FYS6   8 0.695652 -1.27278 0.943444
Q2FZG6   13 1.13043 0.903563 0.161558
Q2G1L9   8 0.695652 -1.27278 0.943444
Q2FXT3   22 1.91304 0.903563 0.161558
Q2FZN9   18 1.56522 0.903563 0.161558
Q2FW20   16 1.3913 0.903563 0.161558
Q2G0H3   12 1.04348 0.903563 0.161558
Q2FV98   21 1.82609 0.903563 0.161558
Q2FXR7   14 1.21739 0.903563 0.161558
Q2G1T4   26 2.26087 3.07991 0.0107511
Q2FW38   19 1.65217 0.903563 0.161558
Q2G2P6   11 0.956522 -1.27278 0.943444
Q2FVL7   21 1.82609 0.903563 0.161558
Q2FVY2   17 1.47826 0.903563 0.161558
Q2FYZ0   25 2.17391 3.07991 0.0107511
Q2FYW2   9 0.782609 -1.27278 0.943444
P60643   10 0.869565 -1.27278 0.943444
Q2G265   18 1.56522 0.903563 0.161558
Q2FV42   11 0.956522 -1.27278 0.943444
Q2FXN0   13 1.13043 0.903563 0.161558
Q2G2D9   9 0.782609 -1.27278 0.943444
Q2FV75   19 1.65217 0.903563 0.161558
Q2FYE0   11 0.956522 -1.27278 0.943444
Q2FX03   6 0.521739 -1.27278 0.943444
Q2FX89   18 1.56522 0.903563 0.161558
Q2FX43   14 1.21739 0.903563 0.161558
Q2FV69   19 1.58333 0.903563 0.161558
P72360   8 0.666667 -1.27278 0.943444
Q2FVQ1   25 2.08333 3.07991 0.0107511
Q2FYG7   25 2.08333 3.07991 0.0107511
Q2G1J8   9 0.75 -1.27278 0.943444
Q2FW77   10 0.833333 -1.27278 0.943444
Q2FWI4   19 1.58333 0.903563 0.161558
Q2FX62   15 1.25 0.903563 0.161558
Q2G0U6   21 1.75 0.903563 0.161558
Q2G0P2   17 1.41667 0.903563 0.161558
Q2G0B8   24 2 3.07991 0.0107511
Q2FVL3   8 0.666667 -1.27278 0.943444
Q2G1K8   23 1.91667 0.903563 0.161558
Q2G2R9   13 1.08333 0.903563 0.161558
Q2G2I3   9 0.75 -1.27278 0.943444
Q2FY56   6 0.5 -1.27278 0.943444
Q2G0B1   18 1.5 0.903563 0.161558
Q2G1T1   22 1.83333 0.903563 0.161558
Q2FVX5   8 0.666667 -1.27278 0.943444
Q2G0H8   12 1 0.903563 0.161558
Q2FVT3   15 1.25 0.903563 0.161558
Q2FWF6   12 1 0.903563 0.161558
Q2FWZ6   18 1.5 0.903563 0.161558
Q2FZ77   19 1.58333 0.903563 0.161558
Q2G0H0   17 1.41667 0.903563 0.161558
Q2G2G7   22 1.83333 0.903563 0.161558
Q2G117   12 1 0.903563 0.161558
Q2FXG9   23 1.91667 0.903563 0.161558
Q2FWE4   22 1.83333 0.903563 0.161558
Q2FUS0   23 1.91667 0.903563 0.161558
Q2FWR3   15 1.25 0.903563 0.161558
Q2FYA9   11 0.916667 -1.27278 0.943444
Q2G0Y5   25 2.08333 3.07991 0.0107511
Q2FZZ8   27 2.25 3.07991 0.0107511
Q2G1Z6   16 1.33333 0.903563 0.161558
Q2FX53   11 0.916667 -1.27278 0.943444
Q2FZC4   19 1.58333 0.903563 0.161558
Q2FUS5   15 1.25 0.903563 0.161558
Q2G1R0   9 0.75 -1.27278 0.943444
Q2G0D5   10 0.833333 -1.27278 0.943444
Q2FY18   9 0.75 -1.27278 0.943444
Q2FYH8   8 0.666667 -1.27278 0.943444
Q2G1F2   16 1.33333 0.903563 0.161558
Q2G0Q5   22 1.83333 0.903563 0.161558
Q2FVR2   12 1 0.903563 0.161558
Q2FZE7   10 0.833333 -1.27278 0.943444
Q2G0I0   18 1.5 0.903563 0.161558
Q2G0R1   15 1.25 0.903563 0.161558
Q2G0L7   14 1.16667 0.903563 0.161558
Q2FWI1   17 1.41667 0.903563 0.161558
Q2G0F7   12 1 0.903563 0.161558
Q2FXY3   19 1.58333 0.903563 0.161558
P0A084   21 1.75 0.903563 0.161558
Q2G0G5   20 1.66667 0.903563 0.161558
Q2FZE5   8 0.666667 -1.27278 0.943444
Q2G0A2   9 0.75 -1.27278 0.943444
Q2FVE8   9 0.75 -1.27278 0.943444
Q2G2M8   15 1.25 0.903563 0.161558
Q2FYH7   15 1.25 0.903563 0.161558
Q2FVR8   20 1.66667 0.903563 0.161558
Q2FZU9   19 1.58333 0.903563 0.161558
Q2FYX7   14 1.16667 0.903563 0.161558
Q2G280   31 2.58333 3.07991 0.0107511
Q2FVG5   15 1.25 0.903563 0.161558
Q2FWX1   24 2 3.07991 0.0107511
Q2FVB3   13 1.08333 0.903563 0.161558
Q2G2A1   23 1.91667 0.903563 0.161558
Q2G1W7   11 0.916667 -1.27278 0.943444
Q2FW36   11 0.916667 -1.27278 0.943444
P31337   21 1.75 0.903563 0.161558
Q2FXB8   8 0.666667 -1.27278 0.943444
Q2G2F3   19 1.58333 0.903563 0.161558
Q2FYM7   8 0.666667 -1.27278 0.943444
Q2FYB2   15 1.25 0.903563 0.161558
Q2G2E2   14 1.12 0.903563 0.161558
Q2G2G9   11 0.88 -1.27278 0.943444
Q2FVC5   20 1.6 0.903563 0.161558
Q2G0T3   18 1.44 0.903563 0.161558
Q2G074   9 0.72 -1.27278 0.943444
Q2G016   19 1.52 0.903563 0.161558
Q2G0G4   27 2.16 3.07991 0.0107511
Q2G2K1   17 1.36 0.903563 0.161558
Q2FXE1   14 1.12 0.903563 0.161558
Q2FWD2   15 1.2 0.903563 0.161558
Q2G1Q0   24 1.92 0.903563 0.161558
Q2G073   10 0.8 -1.27278 0.943444
Q2G1T7   23 1.84 0.903563 0.161558
Q2FVI3   20 1.6 0.903563 0.161558
Q2FZ93   12 0.96 -1.27278 0.943444
Q2FVQ7   19 1.52 0.903563 0.161558
Q2G2B9   9 0.72 -1.27278 0.943444
Q2FZN5   12 0.96 -1.27278 0.943444
Q2FY72   17 1.36 0.903563 0.161558
Q2G0A0   23 1.84 0.903563 0.161558
Q2FZQ8   12 0.96 -1.27278 0.943444
Q2FXP1   20 1.6 0.903563 0.161558
P0A0B7   27 2.16 3.07991 0.0107511
Q2FYW0   17 1.36 0.903563 0.161558
Q2G230   21 1.68 0.903563 0.161558
Q2G0H5   15 1.2 0.903563 0.161558
Q2G0B7   19 1.52 0.903563 0.161558
Q2G131   10 0.8 -1.27278 0.943444
Q2G0Y4   13 1.04 0.903563 0.161558
Q2G2L0   20 1.6 0.903563 0.161558
Q2G101   19 1.52 0.903563 0.161558
Q2G036   24 1.92 0.903563 0.161558
Q2FXN3   8 0.64 -1.27278 0.943444
Q2FWY2   22 1.76 0.903563 0.161558
Q2FXK6   20 1.6 0.903563 0.161558
Q2G2Y3   17 1.36 0.903563 0.161558
Q2G1P8   25 2 3.07991 0.0107511
Q2G0N7   21 1.68 0.903563 0.161558
Q2FW43   15 1.2 0.903563 0.161558
Q2G2N4   17 1.36 0.903563 0.161558
Q2FW59   19 1.52 0.903563 0.161558
Q2G1V0   12 0.96 -1.27278 0.943444
Q2G010   15 1.2 0.903563 0.161558
Q2FWJ4   8 0.64 -1.27278 0.943444
Q2FUR3   23 1.84 0.903563 0.161558
Q2FXE4   18 1.44 0.903563 0.161558
Q2FY36   21 1.68 0.903563 0.161558
Q2G1Q7   19 1.52 0.903563 0.161558
Q2FX09   16 1.28 0.903563 0.161558
Q2G0Z1   22 1.76 0.903563 0.161558
Q2FWJ1   21 1.68 0.903563 0.161558
Q2FUT4   28 2.24 3.07991 0.0107511
Q2FYI1   30 2.4 3.07991 0.0107511
Q2FXQ8   20 1.6 0.903563 0.161558
Q2FUZ0   25 2 3.07991 0.0107511
P0A086   24 1.92 0.903563 0.161558
Q2FZM0   8 0.64 -1.27278 0.943444
Q2FXL3   30 2.4 3.07991 0.0107511
Q2G2K7   9 0.72 -1.27278 0.943444
Q2FVL1   10 0.8 -1.27278 0.943444
Q2FW21   15 1.2 0.903563 0.161558
Q2G201   23 1.84 0.903563 0.161558
Q2FVV6   14 1.12 0.903563 0.161558
Q2FV03   22 1.76 0.903563 0.161558
Q2G2T2   9 0.72 -1.27278 0.943444
Q2FZ44   12 0.96 -1.27278 0.943444
Q2G1N7   20 1.6 0.903563 0.161558
Q2G172   12 0.96 -1.27278 0.943444
Q2G208   24 1.92 0.903563 0.161558
Q2FZR7   9 0.72 -1.27278 0.943444
Q2G2K2   10 0.8 -1.27278 0.943444
Q2FVA4   21 1.68 0.903563 0.161558
Q2G0F5   9 0.72 -1.27278 0.943444
Q2G0X0   20 1.6 0.903563 0.161558
Q2FXU0   18 1.44 0.903563 0.161558
Q2FXX9   19 1.52 0.903563 0.161558
Q2G2K8   11 0.88 -1.27278 0.943444
Q2G0X1   19 1.46154 0.903563 0.161558
Q2FXI8   13 1 0.903563 0.161558
Q2G0L1   19 1.46154 0.903563 0.161558
Q2FX07   13 1 0.903563 0.161558
Q2G139   20 1.53846 0.903563 0.161558
Q2FUV5   23 1.76923 0.903563 0.161558
Q2FVD0   20 1.53846 0.903563 0.161558
Q2FX10   11 0.846154 -1.27278 0.943444
Q2G1W5   21 1.61538 0.903563 0.161558
Q2G1Y7   21 1.61538 0.903563 0.161558
Q2G190   16 1.23077 0.903563 0.161558
Q2FV59   8 0.615385 -1.27278 0.943444
Q2FZS3   18 1.38462 0.903563 0.161558
Q2FX90   21 1.61538 0.903563 0.161558
Q2FW85   8 0.615385 -1.27278 0.943444
Q2FZ65   25 1.92308 0.903563 0.161558
Q2FXJ7   22 1.69231 0.903563 0.161558
Q2FVW2   19 1.46154 0.903563 0.161558
Q2G0H4   19 1.46154 0.903563 0.161558
Q2FVV4   10 0.769231 -1.27278 0.943444
Q2FUR9   9 0.692308 -1.27278 0.943444
Q2FW06   14 1.07692 0.903563 0.161558
Q2FY84   17 1.30769 0.903563 0.161558
Q2G132   24 1.84615 0.903563 0.161558
Q2G0C9   22 1.69231 0.903563 0.161558
Q2G2N1   5 0.384615 -1.27278 0.943444
Q2FVF2   9 0.692308 -1.27278 0.943444
Q2FZ30   16 1.23077 0.903563 0.161558
Q2FXX8   22 1.69231 0.903563 0.161558
Q2FZX6   13 1 0.903563 0.161558
Q2G1Z2   11 0.846154 -1.27278 0.943444
Q2G0G7   20 1.53846 0.903563 0.161558
Q2FV53   22 1.69231 0.903563 0.161558
Q2FV28   21 1.61538 0.903563 0.161558
Q2G097   22 1.69231 0.903563 0.161558
Q2FZC5   17 1.30769 0.903563 0.161558
Q2FY77   21 1.61538 0.903563 0.161558
Q2FVA9   21 1.61538 0.903563 0.161558
Q2G2W5   7 0.538462 -1.27278 0.943444
Q2FX97   15 1.15385 0.903563 0.161558
Q2G1F3   21 1.61538 0.903563 0.161558
Q2FYU1   11 0.846154 -1.27278 0.943444
Q2FUP6   18 1.38462 0.903563 0.161558
Q2G2U7   13 1 0.903563 0.161558
Q2FY09   27 2.07692 3.07991 0.0107511
Q2G1J6   24 1.84615 0.903563 0.161558
Q2G059   18 1.38462 0.903563 0.161558
Q2FVK5   6 0.461538 -1.27278 0.943444
Q2G0H7   15 1.15385 0.903563 0.161558
Q2FWN2   11 0.846154 -1.27278 0.943444
Q2FYV7   23 1.76923 0.903563 0.161558
Q2G236   19 1.46154 0.903563 0.161558
Q2FZR6   11 0.846154 -1.27278 0.943444
Q2G1P9   25 1.92308 0.903563 0.161558
Q2G0R9   25 1.92308 0.903563 0.161558
Q2FUZ9   20 1.53846 0.903563 0.161558
Q2FVP2   19 1.46154 0.903563 0.161558
Q2FXC8   21 1.61538 0.903563 0.161558
Q2FVC4   20 1.53846 0.903563 0.161558
Q2FZ29   16 1.23077 0.903563 0.161558
Q2FYR8   30 2.22222 3.07991 0.0107511
Q2FY23   23 1.7037 0.903563 0.161558
Q2G0D4   19 1.40741 0.903563 0.161558
Q2FZ38   24 1.77778 0.903563 0.161558
Q2FXH1   10 0.740741 -1.27278 0.943444
Q2FXZ9   17 1.25926 0.903563 0.161558
Q2G1V3   7 0.518519 -1.27278 0.943444
Q2FVZ0   9 0.666667 -1.27278 0.943444
Q2FV95   10 0.740741 -1.27278 0.943444
Q2G196   19 1.40741 0.903563 0.161558
Q2FZ61   24 1.77778 0.903563 0.161558
Q2FW27   24 1.77778 0.903563 0.161558
Q2FWH2   13 0.962963 -1.27278 0.943444
Q2FZQ9   8 0.592593 -1.27278 0.943444
Q2FWQ9   29 2.14815 3.07991 0.0107511
Q2G1N5   11 0.814815 -1.27278 0.943444
Q2FZP8   8 0.592593 -1.27278 0.943444
Q2FXC2   22 1.62963 0.903563 0.161558
Q2G0X9   13 0.962963 -1.27278 0.943444
Q2FX08   8 0.592593 -1.27278 0.943444
Q2FUV2   27 2 3.07991 0.0107511
Q2FZT8   15 1.11111 0.903563 0.161558
Q2G2N2   7 0.518519 -1.27278 0.943444
Q2G0M1   24 1.77778 0.903563 0.161558
Q2FVX8   27 2 3.07991 0.0107511
Q2G220   19 1.40741 0.903563 0.161558
Q2FW37   18 1.33333 0.903563 0.161558
Q2G203   25 1.85185 0.903563 0.161558
Q2FY89   15 1.11111 0.903563 0.161558
Q2G1K7   25 1.85185 0.903563 0.161558
Q2G013   8 0.592593 -1.27278 0.943444
Q2FV91   10 0.740741 -1.27278 0.943444
Q2FW92   32 2.37037 3.07991 0.0107511
Q2G1U5   23 1.7037 0.903563 0.161558
Q2G2A6   20 1.48148 0.903563 0.161558
Q2G0G9   15 1.11111 0.903563 0.161558
P0A088   9 0.666667 -1.27278 0.943444
Q2G0B4   9 0.666667 -1.27278 0.943444
Q2G0X7   15 1.11111 0.903563 0.161558
Q2G0S0   14 1.03704 0.903563 0.161558
Q2FW12   18 1.33333 0.903563 0.161558
Q2G0J7   23 1.7037 0.903563 0.161558
Q2FW76   10 0.740741 -1.27278 0.943444
Q2G1Z7   23 1.7037 0.903563 0.161558
Q2G2S1   23 1.7037 0.903563 0.161558
Q2G1B1   23 1.7037 0.903563 0.161558
Q2FVP3   14 1.03704 0.903563 0.161558
Q2G1V1   22 1.62963 0.903563 0.161558
Q2G1H8   27 2 3.07991 0.0107511
Q2G149   26 1.92593 0.903563 0.161558
Q2FXC7   17 1.25926 0.903563 0.161558
Q2G019   15 1.11111 0.903563 0.161558
Q2FWL6   20 1.48148 0.903563 0.161558
Q2G199   9 0.666667 -1.27278 0.943444
Q2FY41   6 0.444444 -1.27278 0.943444
Q2FX33   26 1.92593 0.903563 0.161558
Q2G181   19 1.40741 0.903563 0.161558
Q2FVT1   9 0.666667 -1.27278 0.943444
Q2G0Z5   23 1.7037 0.903563 0.161558
Q2FZC7   18 1.33333 0.903563 0.161558
Q2G1U0   24 1.77778 0.903563 0.161558
Q2FW18   21 1.55556 0.903563 0.161558
Q2G0H1   16 1.18519 0.903563 0.161558
Q2FX22   12 0.888889 -1.27278 0.943444
Q2G157   19 1.40741 0.903563 0.161558
Q2G2J5   23 1.7037 0.903563 0.161558
Q2FZH9   8 0.592593 -1.27278 0.943444
Q2FZA6   10 0.740741 -1.27278 0.943444
Q2G1N6   9 0.666667 -1.27278 0.943444
Q2FVR4   21 1.55556 0.903563 0.161558
Q2FY13   25 1.85185 0.903563 0.161558
Q2G025   22 1.62963 0.903563 0.161558
Q2FV36   9 0.666667 -1.27278 0.943444
Q2G0W9   19 1.40741 0.903563 0.161558
Q2G0L0   23 1.7037 0.903563 0.161558
Q2FUR2   21 1.55556 0.903563 0.161558
Q2FVJ9   21 1.55556 0.903563 0.161558
Q2G1S8   20 1.42857 0.903563 0.161558
Q2FVJ5   19 1.35714 0.903563 0.161558
Q2FZ39   18 1.28571 0.903563 0.161558
Q2FWP6   14 1 0.903563 0.161558
Q2FVB4   27 1.92857 0.903563 0.161558
Q2G0V7   21 1.5 0.903563 0.161558
Q2FUV4   23 1.64286 0.903563 0.161558
Q2FYG5   22 1.57143 0.903563 0.161558
Q2FW71   9 0.642857 -1.27278 0.943444
Q2FZB1   14 1 0.903563 0.161558
Q2G0Y9   19 1.35714 0.903563 0.161558
Q2G0X4   15 1.07143 0.903563 0.161558
Q2FZL2   16 1.14286 0.903563 0.161558
Q2FVS1   16 1.14286 0.903563 0.161558
Q2G099   30 2.14286 3.07991 0.0107511
Q2FZN0   22 1.57143 0.903563 0.161558
Q2FZ50   15 1.07143 0.903563 0.161558
Q2G0X8   14 1 0.903563 0.161558
Q2G167   19 1.35714 0.903563 0.161558
Q2G086   16 1.14286 0.903563 0.161558
Q2G0D0   23 1.64286 0.903563 0.161558
Q2FWG3   19 1.35714 0.903563 0.161558
Q2G228   20 1.42857 0.903563 0.161558
Q2FWW8   18 1.28571 0.903563 0.161558
Q2FYL0   15 1.07143 0.903563 0.161558
Q2FXX2   19 1.35714 0.903563 0.161558
Q2G0C4   9 0.642857 -1.27278 0.943444
Q2FZA2   22 1.57143 0.903563 0.161558
Q2FWL0   20 1.42857 0.903563 0.161558
Q2FUY9   21 1.5 0.903563 0.161558
Q2G0T8   24 1.71429 0.903563 0.161558
Q2FWK0   24 1.71429 0.903563 0.161558
Q2G0D9   22 1.57143 0.903563 0.161558
Q2FZF3   19 1.35714 0.903563 0.161558
Q2FZ17   23 1.64286 0.903563 0.161558
Q2G0T6   20 1.42857 0.903563 0.161558
Q2G140   8 0.571429 -1.27278 0.943444
Q2G2F2   7 0.5 -1.27278 0.943444
Q2FXG0   17 1.21429 0.903563 0.161558
Q2FWR4   28 2 3.07991 0.0107511
Q2G195   19 1.35714 0.903563 0.161558
Q2FVY4   28 2 3.07991 0.0107511
Q2G1I6   22 1.57143 0.903563 0.161558
Q2FVD5   16 1.14286 0.903563 0.161558
Q2FZM1   21 1.5 0.903563 0.161558
Q2FVG0   24 1.71429 0.903563 0.161558
Q2FZM7   17 1.21429 0.903563 0.161558
Q2FZB2   14 1 0.903563 0.161558
Q2G287   23 1.64286 0.903563 0.161558
Q2FWG4   9 0.642857 -1.27278 0.943444
Q2G2B3   9 0.642857 -1.27278 0.943444
Q2FY48   13 0.928571 -1.27278 0.943444
Q9ZNI1   21 1.5 0.903563 0.161558
Q2FV94   22 1.57143 0.903563 0.161558
Q2G2X5   10 0.714286 -1.27278 0.943444
Q2FVX6   21 1.5 0.903563 0.161558
Q2G060   18 1.28571 0.903563 0.161558
Q2FVG2   12 0.857143 -1.27278 0.943444
Q2G1Q1   25 1.78571 0.903563 0.161558
Q2G1F1   18 1.28571 0.903563 0.161558
Q2FXC5   21 1.5 0.903563 0.161558
Q2G2B0   8 0.571429 -1.27278 0.943444
Q2FXR6   11 0.785714 -1.27278 0.943444
Q2FXE0   23 1.64286 0.903563 0.161558
Q2FUY3   22 1.57143 0.903563 0.161558
Q2G1S6   14 1 0.903563 0.161558
Q2FVE9   10 0.714286 -1.27278 0.943444
Q2FVU7   18 1.28571 0.903563 0.161558
Q2FVM7   18 1.28571 0.903563 0.161558
Q2FVU6   11 0.785714 -1.27278 0.943444
Q2FVA1   22 1.57143 0.903563 0.161558
Q2FWB8   20 1.42857 0.903563 0.161558
Q2FYR5   15 1.07143 0.903563 0.161558
Q2G261   21 1.5 0.903563 0.161558
Q2G264   26 1.85714 0.903563 0.161558
Q2G0U4   8 0.571429 -1.27278 0.943444
Q2G226   10 0.714286 -1.27278 0.943444
Q2FZT7   15 1.07143 0.903563 0.161558
Q2FXJ4   19 1.35714 0.903563 0.161558
Q2G047   21 1.5 0.903563 0.161558
Q2FWD9   15 1.07143 0.903563 0.161558
Q2FZH2   18 1.28571 0.903563 0.161558
Q2G044   13 0.928571 -1.27278 0.943444
Q2FVZ8   13 0.928571 -1.27278 0.943444
Q2G1C5   10 0.714286 -1.27278 0.943444
Q2G1Z1   13 0.928571 -1.27278 0.943444
Q2G135   19 1.35714 0.903563 0.161558
Q2FVE5   24 1.71429 0.903563 0.161558
Q2FZ70   20 1.42857 0.903563 0.161558
Q2G2A0   21 1.5 0.903563 0.161558
Q2G224   17 1.17241 0.903563 0.161558
P0A0K3   25 1.72414 0.903563 0.161558
Q2G1A8   27 1.86207 0.903563 0.161558
Q2G1P5   8 0.551724 -1.27278 0.943444
Q2FV93   11 0.758621 -1.27278 0.943444
Q2FXC4   18 1.24138 0.903563 0.161558
Q2FY74   23 1.58621 0.903563 0.161558
Q2G1M1   20 1.37931 0.903563 0.161558
Q9EZ11   21 1.44828 0.903563 0.161558
Q2FZB3   17 1.17241 0.903563 0.161558
Q2G1V2   18 1.24138 0.903563 0.161558
Q2FVM8   19 1.31034 0.903563 0.161558
Q2FVR1   23 1.58621 0.903563 0.161558
Q2FXC3   21 1.44828 0.903563 0.161558
Q2FUV6   21 1.44828 0.903563 0.161558
Q2G1D7   22 1.51724 0.903563 0.161558
Q2FXR2   17 1.17241 0.903563 0.161558
Q2FW83   10 0.689655 -1.27278 0.943444
Q2G2X7   15 1.03448 0.903563 0.161558
Q2FVM4   8 0.551724 -1.27278 0.943444
P0A0J3   22 1.51724 0.903563 0.161558
Q2G2L8   18 1.24138 0.903563 0.161558
Q2FZ27   26 1.7931 0.903563 0.161558
Q2FZ53   22 1.51724 0.903563 0.161558
Q2G154   22 1.51724 0.903563 0.161558
Q2FZS4   11 0.758621 -1.27278 0.943444
Q2FYQ5   8 0.551724 -1.27278 0.943444
Q2FZL6   23 1.58621 0.903563 0.161558
Q2FWB9   19 1.31034 0.903563 0.161558
Q2FUQ4   29 2 3.07991 0.0107511
Q2G293   24 1.65517 0.903563 0.161558
Q2FZS5   25 1.72414 0.903563 0.161558
Q2FYP9   12 0.827586 -1.27278 0.943444
Q2G0K7   23 1.58621 0.903563 0.161558
Q2FVV2   22 1.51724 0.903563 0.161558
Q2FVN0   37 2.55172 3.07991 0.0107511
Q2FX00   23 1.58621 0.903563 0.161558
Q2G1I0   15 1.03448 0.903563 0.161558
Q2FXI2   27 1.86207 0.903563 0.161558
Q2G2X1   16 1.10345 0.903563 0.161558
Q2FYG6   13 0.896552 -1.27278 0.943444
Q2FXH0   21 1.44828 0.903563 0.161558
Q2FXU7   26 1.7931 0.903563 0.161558
Q2G170   28 1.93103 0.903563 0.161558
Q2FVQ9   20 1.37931 0.903563 0.161558
Q2FWV2   15 1.03448 0.903563 0.161558
Q2FVI5   10 0.689655 -1.27278 0.943444
Q2FUW0   23 1.58621 0.903563 0.161558
Q2FXB7   25 1.72414 0.903563 0.161558
Q2G0J8   26 1.7931 0.903563 0.161558
Q2FXB5   24 1.65517 0.903563 0.161558
Q2FYE9   11 0.758621 -1.27278 0.943444
Q2FVE2   18 1.24138 0.903563 0.161558
Q2G2V6   21 1.44828 0.903563 0.161558
O08387   14 0.965517 -1.27278 0.943444
Q2FZ14   20 1.37931 0.903563 0.161558
Q2FXW3   29 2 3.07991 0.0107511
Q2FYQ8   26 1.7931 0.903563 0.161558
Q2G2D6   22 1.51724 0.903563 0.161558
Q2G2T7   27 1.86207 0.903563 0.161558
Q2FYP8   13 0.896552 -1.27278 0.943444
Q2FZ25   26 1.7931 0.903563 0.161558
Q2FY65   24 1.65517 0.903563 0.161558
Q2G2T1   14 0.965517 -1.27278 0.943444
Q2G1N0   9 0.62069 -1.27278 0.943444
Q2G110   14 0.965517 -1.27278 0.943444
Q2G1E1   16 1.10345 0.903563 0.161558
Q2G2F1   24 1.65517 0.903563 0.161558
Q2FXE8   25 1.72414 0.903563 0.161558
Q2FZ06   19 1.31034 0.903563 0.161558
Q2FVH2   10 0.689655 -1.27278 0.943444
Q2FYV6   24 1.65517 0.903563 0.161558
Q2FZJ3   21 1.4 0.903563 0.161558
Q2G095   16 1.06667 0.903563 0.161558
Q2G2Y0   19 1.26667 0.903563 0.161558
Q2G2W3   22 1.46667 0.903563 0.161558
Q2FY07   22 1.46667 0.903563 0.161558
Q2FXW8   19 1.26667 0.903563 0.161558
Q2FUR6   24 1.6 0.903563 0.161558
Q2FVW6   11 0.733333 -1.27278 0.943444
Q2G1X0   15 1 0.903563 0.161558
Q2G1F6   9 0.6 -1.27278 0.943444
Q2FVK8   28 1.86667 0.903563 0.161558
Q2G158   24 1.6 0.903563 0.161558
Q2G118   17 1.13333 0.903563 0.161558
Q2G077   11 0.733333 -1.27278 0.943444
Q2G0E0   21 1.4 0.903563 0.161558
Q2G263   20 1.33333 0.903563 0.161558
Q2FUU1   23 1.53333 0.903563 0.161558
Q2G1X7   20 1.33333 0.903563 0.161558
Q2G1C0   28 1.86667 0.903563 0.161558
Q2FVB9   10 0.666667 -1.27278 0.943444
Q2G273   25 1.66667 0.903563 0.161558
Q53726   20 1.33333 0.903563 0.161558
Q2G2W9   19 1.26667 0.903563 0.161558
Q2FZ22   22 1.46667 0.903563 0.161558
Q2G2U1   23 1.53333 0.903563 0.161558
Q2FXW6   22 1.46667 0.903563 0.161558
Q2G0P9   12 0.8 -1.27278 0.943444
Q2FYE3   22 1.46667 0.903563 0.161558
Q2FXU3   22 1.46667 0.903563 0.161558
Q2G052   22 1.46667 0.903563 0.161558
Q2FZM6   21 1.4 0.903563 0.161558
Q2FX25   19 1.26667 0.903563 0.161558
Q2FX05   21 1.4 0.903563 0.161558
Q2G1P2   10 0.666667 -1.27278 0.943444
Q2G2C4   29 1.93333 0.903563 0.161558
Q2G165   10 0.666667 -1.27278 0.943444
Q2FXK8   7 0.466667 -1.27278 0.943444
Q2FWP1   18 1.2 0.903563 0.161558
Q2FVU1   9 0.6 -1.27278 0.943444
Q2FZ78   20 1.33333 0.903563 0.161558
Q2G0P0   25 1.66667 0.903563 0.161558
Q2FXX3   12 0.8 -1.27278 0.943444
Q2FVX2   21 1.4 0.903563 0.161558
Q2G0Q7   24 1.6 0.903563 0.161558
Q2FXS6   8 0.533333 -1.27278 0.943444
Q2FUZ1   22 1.46667 0.903563 0.161558
Q2FZ87   18 1.2 0.903563 0.161558
Q2FXF4   22 1.46667 0.903563 0.161558
Q2G1G4   20 1.33333 0.903563 0.161558
Q2FWE6   21 1.4 0.903563 0.161558
Q2G2U2   20 1.33333 0.903563 0.161558
Q2FY17   22 1.46667 0.903563 0.161558
Q2FVU3   21 1.4 0.903563 0.161558
Q2FVK1   12 0.8 -1.27278 0.943444
Q2G0K5   24 1.6 0.903563 0.161558
Q2G2X8   18 1.2 0.903563 0.161558
Q2FYZ7   17 1.13333 0.903563 0.161558
Q2FWG1   23 1.53333 0.903563 0.161558
Q2G1Q6   23 1.53333 0.903563 0.161558
Q2G2X9   16 1.06667 0.903563 0.161558
Q2FWN9   11 0.733333 -1.27278 0.943444
Q2FYZ2   17 1.13333 0.903563 0.161558
Q2FZJ1   36 2.4 3.07991 0.0107511
Q2G002   17 1.13333 0.903563 0.161558
Q2FVL4   24 1.6 0.903563 0.161558
Q2G2M7   18 1.2 0.903563 0.161558
Q2FWH6   19 1.26667 0.903563 0.161558
Q2FXQ3   22 1.46667 0.903563 0.161558
Q2G129   8 0.533333 -1.27278 0.943444
Q7BHL7   26 1.73333 0.903563 0.161558
Q2FZ71   22 1.46667 0.903563 0.161558
Q2FZ88   19 1.22581 0.903563 0.161558
Q2FV22   22 1.41935 0.903563 0.161558
Q2FYM3   19 1.22581 0.903563 0.161558
Q2FY06   18 1.16129 0.903563 0.161558
Q2FXB0   13 0.83871 -1.27278 0.943444
Q2FX87   27 1.74194 0.903563 0.161558
Q2FZ33   23 1.48387 0.903563 0.161558
Q2G0J1   21 1.35484 0.903563 0.161558
Q2FUT7   21 1.35484 0.903563 0.161558
Q2FZH1   23 1.48387 0.903563 0.161558
Q2FVX3   31 2 3.07991 0.0107511
Q2FWC6   18 1.16129 0.903563 0.161558
Q2FXN6   20 1.29032 0.903563 0.161558
Q2FY79   26 1.67742 0.903563 0.161558
Q2FZ23   20 1.29032 0.903563 0.161558
Q2FVF1   28 1.80645 0.903563 0.161558
Q2FWM5   23 1.48387 0.903563 0.161558
Q2G061   18 1.16129 0.903563 0.161558
Q2FWL7   19 1.22581 0.903563 0.161558
Q2FVK3   13 0.83871 -1.27278 0.943444
Q2FX19   24 1.54839 0.903563 0.161558
Q2G2U6   21 1.35484 0.903563 0.161558
Q2G1S5   15 0.967742 -1.27278 0.943444
Q2FVS9   17 1.09677 0.903563 0.161558
Q2G1M7   20 1.29032 0.903563 0.161558
Q2FW50   22 1.41935 0.903563 0.161558
Q2G2L1   23 1.48387 0.903563 0.161558
Q2FWB1   22 1.41935 0.903563 0.161558
Q2FXA8   17 1.09677 0.903563 0.161558
Q2FV20   20 1.29032 0.903563 0.161558
Q2FUY1   25 1.6129 0.903563 0.161558
Q2FYJ1   23 1.48387 0.903563 0.161558
Q2G043   14 0.903226 -1.27278 0.943444
Q2FZ43   19 1.22581 0.903563 0.161558
Q9KJN4   16 1.03226 0.903563 0.161558
Q2G194   20 1.29032 0.903563 0.161558
Q2G0F0   31 2 3.07991 0.0107511
Q2G2G2   23 1.48387 0.903563 0.161558
Q2G0I8   22 1.41935 0.903563 0.161558
Q2FXG5   22 1.41935 0.903563 0.161558
Q2G2S6   15 0.967742 -1.27278 0.943444
Q53700   29 1.87097 0.903563 0.161558
Q2G0D8   25 1.6129 0.903563 0.161558
P60430   8 0.516129 -1.27278 0.943444
Q2FV41   24 1.54839 0.903563 0.161558
Q2FXZ5   21 1.35484 0.903563 0.161558
Q2FZL0   10 0.645161 -1.27278 0.943444
Q2FY99   19 1.22581 0.903563 0.161558
Q2FX95   21 1.35484 0.903563 0.161558
Q2FYR6   20 1.29032 0.903563 0.161558
Q2FUW2   12 0.774194 -1.27278 0.943444
Q2FVL2   26 1.67742 0.903563 0.161558
Q2G2L4   7 0.451613 -1.27278 0.943444
Q2FXB1   14 0.903226 -1.27278 0.943444
Q2FZY7   25 1.6129 0.903563 0.161558
Q2FVN1   9 0.580645 -1.27278 0.943444
Q2G1S1   22 1.41935 0.903563 0.161558
Q2FXK4   20 1.29032 0.903563 0.161558
Q2FXM6   22 1.41935 0.903563 0.161558
Q2FZJ6   23 1.48387 0.903563 0.161558
Q2FVT4   21 1.35484 0.903563 0.161558
Q2FYW1   19 1.22581 0.903563 0.161558
Q2FYZ3   28 1.80645 0.903563 0.161558
Q2FXX5   20 1.29032 0.903563 0.161558
Q2FWM4   14 0.903226 -1.27278 0.943444
Q2G2L3   24 1.54839 0.903563 0.161558
Q2FYR3   19 1.22581 0.903563 0.161558
Q2G0I9   26 1.67742 0.903563 0.161558
Q2G0M2   22 1.41935 0.903563 0.161558
Q2G272   14 0.903226 -1.27278 0.943444
Q2FXL4   26 1.67742 0.903563 0.161558
Q2G0U9   17 1.09677 0.903563 0.161558
Q2FVE4   22 1.41935 0.903563 0.161558
Q2FVC6   28 1.80645 0.903563 0.161558
Q2FV19   20 1.29032 0.903563 0.161558
Q2G0S8   23 1.48387 0.903563 0.161558
Q2G2G3   12 0.774194 -1.27278 0.943444
Q2G2X0   30 1.875 0.903563 0.161558
Q2G0F3   25 1.5625 0.903563 0.161558
Q2G037   23 1.4375 0.903563 0.161558
Q2G1G6   25 1.5625 0.903563 0.161558
Q2FWP0   13 0.8125 -1.27278 0.943444
Q2FY29   19 1.1875 0.903563 0.161558
Q2FXQ4   15 0.9375 -1.27278 0.943444
Q2G0S7   22 1.375 0.903563 0.161558
Q2FZX7   22 1.375 0.903563 0.161558
Q2G0E6   14 0.875 -1.27278 0.943444
Q2FY37   22 1.375 0.903563 0.161558
Q2FYQ0   24 1.5 0.903563 0.161558
Q2FUV3   21 1.3125 0.903563 0.161558
Q2FYV2   22 1.375 0.903563 0.161558
Q2FVS4   18 1.125 0.903563 0.161558
Q2G2M3   23 1.4375 0.903563 0.161558
Q2FVM6   17 1.0625 0.903563 0.161558
Q2G292   20 1.25 0.903563 0.161558
Q2FXH7   20 1.25 0.903563 0.161558
Q2FYQ7   27 1.6875 0.903563 0.161558
Q2FWG2   30 1.875 0.903563 0.161558
Q2G159   28 1.75 0.903563 0.161558
Q2FX96   21 1.3125 0.903563 0.161558
Q2FV83   18 1.125 0.903563 0.161558
Q2G2D8   19 1.1875 0.903563 0.161558
Q2FYJ4   11 0.6875 -1.27278 0.943444
Q2G1E8   9 0.5625 -1.27278 0.943444
Q2FVK2   13 0.8125 -1.27278 0.943444
Q2FZP1   15 0.9375 -1.27278 0.943444
Q2FXI0   24 1.5 0.903563 0.161558
Q2G134   10 0.625 -1.27278 0.943444
Q2FZZ6   15 0.9375 -1.27278 0.943444
Q2G1Z3   24 1.5 0.903563 0.161558
Q2G030   19 1.1875 0.903563 0.161558
Q2FV21   20 1.25 0.903563 0.161558
Q9RQP6   9 0.5625 -1.27278 0.943444
Q2FZ62   20 1.25 0.903563 0.161558
Q2FZQ7   22 1.375 0.903563 0.161558
Q2G0F4   21 1.3125 0.903563 0.161558
Q2FWE0   21 1.3125 0.903563 0.161558
Q2FVS0   15 0.9375 -1.27278 0.943444
Q2FUT6   23 1.4375 0.903563 0.161558
Q2FUQ5   15 0.9375 -1.27278 0.943444
Q2FZJ9   20 1.25 0.903563 0.161558
Q2FY81   24 1.5 0.903563 0.161558
Q2G0K8   24 1.5 0.903563 0.161558
Q2G262   8 0.5 -1.27278 0.943444
Q2G0E1   22 1.375 0.903563 0.161558
Q2FWD3   24 1.5 0.903563 0.161558
Q2FXA4   20 1.25 0.903563 0.161558
Q2FVF0   26 1.625 0.903563 0.161558
Q2FWW9   19 1.1875 0.903563 0.161558
Q2FZ54   21 1.3125 0.903563 0.161558
P0A0J0   13 0.8125 -1.27278 0.943444
Q2G1G1   20 1.25 0.903563 0.161558
Q2FWA1   23 1.4375 0.903563 0.161558
Q2FXN1   27 1.6875 0.903563 0.161558
Q2G2T4   22 1.375 0.903563 0.161558
Q2FZW9   22 1.375 0.903563 0.161558
Q2FV90   23 1.4375 0.903563 0.161558
Q2FWB3   16 1 0.903563 0.161558
Q2G0Q0   25 1.5625 0.903563 0.161558
Q2FY10   22 1.375 0.903563 0.161558
Q2FXM0   23 1.4375 0.903563 0.161558
Q2G1S2   22 1.375 0.903563 0.161558
Q2FXY5   23 1.39394 0.903563 0.161558
Q2FXV3   22 1.33333 0.903563 0.161558
Q2FXG3   18 1.09091 0.903563 0.161558
Q2FVA8   14 0.848485 -1.27278 0.943444
Q2G2C2   16 0.969697 -1.27278 0.943444
Q2FYU2   24 1.45455 0.903563 0.161558
Q2FYK5   22 1.33333 0.903563 0.161558
Q2FW35   23 1.39394 0.903563 0.161558
Q2FY52   25 1.51515 0.903563 0.161558
Q9RQP9   24 1.45455 0.903563 0.161558
Q2G039   19 1.15152 0.903563 0.161558
Q2G1E4   26 1.57576 0.903563 0.161558
Q2G0B0   23 1.39394 0.903563 0.161558
Q2FXI7   21 1.27273 0.903563 0.161558
Q2FWN7   27 1.63636 0.903563 0.161558
Q2FV66   17 1.0303 0.903563 0.161558
Q2FYJ5   10 0.606061 -1.27278 0.943444
Q2FYC9   9 0.545455 -1.27278 0.943444
Q2FZC6   22 1.33333 0.903563 0.161558
Q2FXW4   19 1.15152 0.903563 0.161558
Q2FXI1   29 1.75758 0.903563 0.161558
Q2FZF9   22 1.33333 0.903563 0.161558
Q2G171   9 0.545455 -1.27278 0.943444
Q2G2P8   28 1.69697 0.903563 0.161558
Q2G2V9   21 1.27273 0.903563 0.161558
Q2FV31   20 1.21212 0.903563 0.161558
Q9KJN3   18 1.09091 0.903563 0.161558
Q2FZV5   10 0.606061 -1.27278 0.943444
Q2FWC4   25 1.51515 0.903563 0.161558
Q2FYT0   10 0.606061 -1.27278 0.943444
Q2G145   21 1.27273 0.903563 0.161558
Q2G0J0   28 1.69697 0.903563 0.161558
Q2FZQ3   16 0.969697 -1.27278 0.943444
Q2FYE5   21 1.27273 0.903563 0.161558
Q2FWN5   13 0.787879 -1.27278 0.943444
Q2FY24   28 1.69697 0.903563 0.161558
Q2FVW7   16 0.969697 -1.27278 0.943444
Q2FZ91   25 1.51515 0.903563 0.161558
Q2FWL2   30 1.81818 0.903563 0.161558
Q2FZQ6   19 1.15152 0.903563 0.161558
P02976   10 0.606061 -1.27278 0.943444
Q2G0R7   10 0.606061 -1.27278 0.943444
Q2FUU2   26 1.57576 0.903563 0.161558
Q2FZG1   32 1.93939 0.903563 0.161558
Q2G0Z4   10 0.606061 -1.27278 0.943444
Q2FZ81   21 1.27273 0.903563 0.161558
Q2G2J8   22 1.33333 0.903563 0.161558
Q2FZD7   27 1.63636 0.903563 0.161558
Q2G288   16 0.969697 -1.27278 0.943444
Q2FW52   25 1.51515 0.903563 0.161558
Q2FVX4   23 1.39394 0.903563 0.161558
Q2FVN5   11 0.666667 -1.27278 0.943444
Q2FY88   25 1.51515 0.903563 0.161558
Q2FWC9   23 1.39394 0.903563 0.161558
Q2FZS7   22 1.33333 0.903563 0.161558
Q2FZ63   22 1.33333 0.903563 0.161558
Q2G1L8   25 1.51515 0.903563 0.161558
Q2FV17   26 1.57576 0.903563 0.161558
Q2FVT8   16 0.969697 -1.27278 0.943444
Q2G0W8   28 1.69697 0.903563 0.161558
Q2FV07   15 0.909091 -1.27278 0.943444
Q2G0Q1   26 1.57576 0.903563 0.161558
Q2FY69   22 1.33333 0.903563 0.161558
Q2FZ75   24 1.45455 0.903563 0.161558
Q2G0E5   28 1.69697 0.903563 0.161558
Q2G233   22 1.33333 0.903563 0.161558
Q2FWE1   24 1.45455 0.903563 0.161558
Q2FVZ2   22 1.33333 0.903563 0.161558
Q2FYE2   24 1.45455 0.903563 0.161558
Q2G1K6   24 1.41176 0.903563 0.161558
Q2FVT0   23 1.35294 0.903563 0.161558
Q2G0Q9   23 1.35294 0.903563 0.161558
Q2FZ89   26 1.52941 0.903563 0.161558
Q2FVR0   17 1 0.903563 0.161558
Q2FZD9   14 0.823529 -1.27278 0.943444
Q2FX85   14 0.823529 -1.27278 0.943444
Q2G1B0   20 1.17647 0.903563 0.161558
Q2G2E4   11 0.647059 -1.27278 0.943444
Q2FYK7   31 1.82353 0.903563 0.161558
Q2FZ13   25 1.47059 0.903563 0.161558
Q2FZE6   24 1.41176 0.903563 0.161558
Q2FVI2   17 1 0.903563 0.161558
Q2FZE0   30 1.76471 0.903563 0.161558
Q2FV38   20 1.17647 0.903563 0.161558
Q2FXE2   22 1.29412 0.903563 0.161558
Q2G1Q2   20 1.17647 0.903563 0.161558
Q2FYY8   21 1.23529 0.903563 0.161558
Q2FYN6   22 1.29412 0.903563 0.161558
Q2FV39   27 1.58824 0.903563 0.161558
Q2G130   21 1.23529 0.903563 0.161558
Q2FUR8   25 1.47059 0.903563 0.161558
Q2FXZ3   17 1 0.903563 0.161558
Q2FYM4   9 0.529412 -1.27278 0.943444
Q2FWY1   24 1.41176 0.903563 0.161558
Q2G1V4   25 1.47059 0.903563 0.161558
P0A011   22 1.29412 0.903563 0.161558
Q2FXZ0   23 1.35294 0.903563 0.161558
Q2G0V4   22 1.29412 0.903563 0.161558
Q2FW34   28 1.64706 0.903563 0.161558
Q2FWC7   29 1.70588 0.903563 0.161558
Q2G0F6   25 1.47059 0.903563 0.161558
Q2G0T0   27 1.58824 0.903563 0.161558
Q2FXM8   17 1 0.903563 0.161558
Q2G0Q8   25 1.47059 0.903563 0.161558
Q2FZ08   19 1.11765 0.903563 0.161558
Q2G160   21 1.23529 0.903563 0.161558
Q2FY78   20 1.17647 0.903563 0.161558
Q2G2H7   16 0.941176 -1.27278 0.943444
Q2FW53   15 0.882353 -1.27278 0.943444
Q2FVX0   25 1.47059 0.903563 0.161558
Q2G2U5   22 1.29412 0.903563 0.161558
Q2FZR0   26 1.52941 0.903563 0.161558
Q2G1Z9   20 1.17647 0.903563 0.161558
Q2G1G0   21 1.23529 0.903563 0.161558
Q2FW57   19 1.11765 0.903563 0.161558
Q9RQP7   25 1.47059 0.903563 0.161558
Q2FXP0   21 1.23529 0.903563 0.161558
Q2FVV1   11 0.647059 -1.27278 0.943444
Q2FYU8   9 0.529412 -1.27278 0.943444
Q2FZ04   23 1.35294 0.903563 0.161558
Q2FVQ0   24 1.41176 0.903563 0.161558
Q2G151   20 1.17647 0.903563 0.161558
Q2FXF9   21 1.23529 0.903563 0.161558
Q2G242   18 1.05882 0.903563 0.161558
Q2FZQ0   24 1.41176 0.903563 0.161558
Q2G1Q8   20 1.17647 0.903563 0.161558
Q2FYG1   23 1.31429 0.903563 0.161558
Q2G1N3   21 1.2 0.903563 0.161558
Q2FV44   23 1.31429 0.903563 0.161558
Q2FXV4   22 1.25714 0.903563 0.161558
Q2G0I1   18 1.02857 0.903563 0.161558
Q2FZY0   26 1.48571 0.903563 0.161558
Q2G295   18 1.02857 0.903563 0.161558
Q2FWH3   23 1.31429 0.903563 0.161558
Q2G072   24 1.37143 0.903563 0.161558
Q2G217   26 1.48571 0.903563 0.161558
Q2FYP6   25 1.42857 0.903563 0.161558
Q9EZ12   24 1.37143 0.903563 0.161558
Q2FZ48   26 1.48571 0.903563 0.161558
Q2FY16   23 1.31429 0.903563 0.161558
Q2FZU3   23 1.31429 0.903563 0.161558
Q2FVV7   29 1.65714 0.903563 0.161558
Q2FWU0   18 1.02857 0.903563 0.161558
P0A0Q0   23 1.31429 0.903563 0.161558
Q2FVS3   23 1.31429 0.903563 0.161558
Q2G0I6   24 1.37143 0.903563 0.161558
Q2FYP3   18 1.02857 0.903563 0.161558
Q2FWM0   22 1.25714 0.903563 0.161558
Q2FZ36   19 1.08571 0.903563 0.161558
Q2G0Y8   24 1.37143 0.903563 0.161558
Q2FXF6   11 0.628571 -1.27278 0.943444
Q2FXM7   26 1.48571 0.903563 0.161558
Q2G1A6   26 1.48571 0.903563 0.161558
Q2G138   9 0.514286 -1.27278 0.943444
Q2FZR4   26 1.48571 0.903563 0.161558
Q2G162   11 0.628571 -1.27278 0.943444
Q2FYH2   17 0.971429 -1.27278 0.943444
Q2FX56   28 1.6 0.903563 0.161558
Q2FY68   24 1.37143 0.903563 0.161558
Q2G1K1   14 0.8 -1.27278 0.943444
Q2G1A3   19 1.08571 0.903563 0.161558
Q2FZX4   20 1.14286 0.903563 0.161558
Q2G1M5   19 1.08571 0.903563 0.161558
Q2FVA3   22 1.25714 0.903563 0.161558
Q2G2G4   32 1.82857 0.903563 0.161558
Q2G0U3   20 1.14286 0.903563 0.161558
Q2FXQ6   16 0.914286 -1.27278 0.943444
Q2G0S2   20 1.14286 0.903563 0.161558
Q2G168   16 0.914286 -1.27278 0.943444
Q2FZB0   24 1.37143 0.903563 0.161558
Q2G119   26 1.48571 0.903563 0.161558
Q2FVJ7   22 1.25714 0.903563 0.161558
Q2FY30   25 1.42857 0.903563 0.161558
Q2FXR3   25 1.42857 0.903563 0.161558
Q2G1Z0   22 1.25714 0.903563 0.161558
Q2G0A9   25 1.42857 0.903563 0.161558
O33599   21 1.2 0.903563 0.161558
Q2FZ55   26 1.48571 0.903563 0.161558
Q2FYS0   28 1.6 0.903563 0.161558
Q2G248   24 1.37143 0.903563 0.161558
Q2G049   32 1.82857 0.903563 0.161558
Q2FVA5   19 1.08571 0.903563 0.161558
Q2FUX8   26 1.48571 0.903563 0.161558
Q2G123   26 1.48571 0.903563 0.161558
Q2FVH0   29 1.65714 0.903563 0.161558
Q2FV01   9 0.514286 -1.27278 0.943444
Q2G2L2   24 1.37143 0.903563 0.161558
Q2FYW3   24 1.37143 0.903563 0.161558
Q2FZZ0   20 1.14286 0.903563 0.161558
Q2FVV8   27 1.54286 0.903563 0.161558
Q2G2W0   20 1.11111 0.903563 0.161558
Q2G041   21 1.16667 0.903563 0.161558
P0A0B9   24 1.33333 0.903563 0.161558
Q2FYI6   26 1.44444 0.903563 0.161558
Q2G2S2   22 1.22222 0.903563 0.161558
Q2FVQ8   22 1.22222 0.903563 0.161558
Q2FVT2   26 1.44444 0.903563 0.161558
Q2G1Z5   17 0.944444 -1.27278 0.943444
Q2G2A4   19 1.05556 0.903563 0.161558
P60393   30 1.66667 0.903563 0.161558
Q2G0P6   27 1.5 0.903563 0.161558
Q2FW04   20 1.11111 0.903563 0.161558
Q2FYY9   22 1.22222 0.903563 0.161558
Q2FWP2   19 1.05556 0.903563 0.161558
Q2FVW4   22 1.22222 0.903563 0.161558
Q2FY63   18 1 0.903563 0.161558
Q2FZ68   25 1.38889 0.903563 0.161558
Q2G1E2   12 0.666667 -1.27278 0.943444
Q2G2T8   22 1.22222 0.903563 0.161558
Q2FY71   21 1.16667 0.903563 0.161558
Q2FVI1   11 0.611111 -1.27278 0.943444
Q2G0W2   14 0.777778 -1.27278 0.943444
Q2G238   25 1.38889 0.903563 0.161558
Q2FZR1   28 1.55556 0.903563 0.161558
Q2FXN2   14 0.777778 -1.27278 0.943444
Q2FXH6   10 0.555556 -1.27278 0.943444
Q2FXM3   22 1.22222 0.903563 0.161558
Q2FZW3   21 1.16667 0.903563 0.161558
Q2FWM9   23 1.27778 0.903563 0.161558
Q2FUW9   9 0.5 -1.27278 0.943444
Q2FW91   23 1.27778 0.903563 0.161558
Q2G137   20 1.11111 0.903563 0.161558
Q2FVM0   25 1.38889 0.903563 0.161558
Q2G057   20 1.11111 0.903563 0.161558
Q2FXP5   21 1.16667 0.903563 0.161558
Q2G1H2   10 0.555556 -1.27278 0.943444
Q2FX99   10 0.555556 -1.27278 0.943444
Q2G0J4   17 0.944444 -1.27278 0.943444
Q2FX74   18 1 0.903563 0.161558
Q2G1J9   18 1 0.903563 0.161558
Q2G1F7   8 0.444444 -1.27278 0.943444
Q2G2R8   20 1.11111 0.903563 0.161558
Q2FW32   18 1 0.903563 0.161558
Q2FXZ4   22 1.22222 0.903563 0.161558
Q2FUT0   20 1.11111 0.903563 0.161558
Q2G084   23 1.27778 0.903563 0.161558
Q2G148   22 1.22222 0.903563 0.161558
Q2FYR0   21 1.16667 0.903563 0.161558
Q2FW86   22 1.22222 0.903563 0.161558
Q2FW01   27 1.5 0.903563 0.161558
Q2FUX9   15 0.833333 -1.27278 0.943444
Q2G212   19 1.05556 0.903563 0.161558
Q2FZ84   18 1 0.903563 0.161558
Q2G0Y0   23 1.27778 0.903563 0.161558
Q2FYU4   18 1 0.903563 0.161558
Q2G223   18 1 0.903563 0.161558
Q2G136   20 1.11111 0.903563 0.161558
Q2G0G6   19 1.05556 0.903563 0.161558
Q2FWY6   23 1.27778 0.903563 0.161558
Q2FWZ2   18 1 0.903563 0.161558
Q2G240   22 1.22222 0.903563 0.161558
O05154   27 1.5 0.903563 0.161558
Q2FXP4   18 1 0.903563 0.161558
Q2FVH5   20 1.11111 0.903563 0.161558
Q2FYP0   24 1.2973 0.903563 0.161558
Q2FUW5   16 0.864865 -1.27278 0.943444
Q2FX66   15 0.810811 -1.27278 0.943444
Q2G1P4   9 0.486486 -1.27278 0.943444
Q2FYI9   26 1.40541 0.903563 0.161558
Q2G0I7   20 1.08108 0.903563 0.161558
Q2FXQ9   23 1.24324 0.903563 0.161558
Q2FXL0   19 1.02703 0.903563 0.161558
Q2FYR7   27 1.45946 0.903563 0.161558
Q2G1W4   23 1.24324 0.903563 0.161558
Q2G2C8   22 1.18919 0.903563 0.161558
Q2G163   31 1.67568 0.903563 0.161558
Q2FWL9   9 0.486486 -1.27278 0.943444
Q2FZH3   19 1.02703 0.903563 0.161558
Q2FZR5   24 1.2973 0.903563 0.161558
Q2G1W6   22 1.18919 0.903563 0.161558
Q2FWA5   15 0.810811 -1.27278 0.943444
Q2FX17   18 0.972973 -1.27278 0.943444
Q2FXY1   29 1.56757 0.903563 0.161558
Q2G2W1   14 0.756757 -1.27278 0.943444
Q2FV06   9 0.486486 -1.27278 0.943444
Q2FYW6   22 1.18919 0.903563 0.161558
Q2G281   20 1.08108 0.903563 0.161558
Q2G227   32 1.72973 0.903563 0.161558
Q2FWZ5   22 1.18919 0.903563 0.161558
Q2FZX0   21 1.13514 0.903563 0.161558
Q2FV51   14 0.756757 -1.27278 0.943444
Q2G082   13 0.702703 -1.27278 0.943444
Q2FWX4   10 0.540541 -1.27278 0.943444
Q2FZT1   23 1.24324 0.903563 0.161558
Q2FYF3   18 0.972973 -1.27278 0.943444
Q2FXW9   16 0.864865 -1.27278 0.943444
O34090   21 1.13514 0.903563 0.161558
Q2FVE1   14 0.756757 -1.27278 0.943444
Q2FZL5   23 1.24324 0.903563 0.161558
Q2G258   21 1.13514 0.903563 0.161558
Q2FZW5   15 0.810811 -1.27278 0.943444
Q2FW63   12 0.648649 -1.27278 0.943444
Q2FXB4   19 1.02703 0.903563 0.161558
Q2G1T5   12 0.648649 -1.27278 0.943444
Q2G1J5   20 1.08108 0.903563 0.161558
Q2G0V0   21 1.13514 0.903563 0.161558
Q2G0M7   24 1.2973 0.903563 0.161558
Q2G1I5   26 1.40541 0.903563 0.161558
Q2G146   21 1.13514 0.903563 0.161558
Q2G1P6   24 1.2973 0.903563 0.161558
Q2G1W8   21 1.10526 0.903563 0.161558
Q2G035   24 1.26316 0.903563 0.161558
Q2G1I3   19 1 0.903563 0.161558
Q2FWM2   28 1.47368 0.903563 0.161558
Q2FYJ3   27 1.42105 0.903563 0.161558
Q2G0L8   26 1.36842 0.903563 0.161558
Q2G164   29 1.52632 0.903563 0.161558
Q2FVT7   20 1.05263 0.903563 0.161558
Q2G1R3   22 1.15789 0.903563 0.161558
Q2G1T6   26 1.36842 0.903563 0.161558
Q2FZN7   24 1.26316 0.903563 0.161558
Q2FY83   19 1 0.903563 0.161558
Q2FZX9   25 1.31579 0.903563 0.161558
Q2FYL5   21 1.10526 0.903563 0.161558
Q2G218   25 1.31579 0.903563 0.161558
Q2G0M5   21 1.10526 0.903563 0.161558
Q2FW78   10 0.526316 -1.27278 0.943444
P52078   25 1.31579 0.903563 0.161558
Q7X2S2   24 1.26316 0.903563 0.161558
Q2FZG4   24 1.26316 0.903563 0.161558
Q2G0M4   24 1.26316 0.903563 0.161558
Q2FVA2   23 1.21053 0.903563 0.161558
Q2G115   20 1.05263 0.903563 0.161558
Q2G0M8   24 1.26316 0.903563 0.161558
Q2G1U4   20 1.05263 0.903563 0.161558
Q2G1D0   26 1.36842 0.903563 0.161558
Q2G2S0   18 0.947368 -1.27278 0.943444
Q2G2N5   18 0.947368 -1.27278 0.943444
Q2G222   20 1.05263 0.903563 0.161558
Q2G1C8   19 1 0.903563 0.161558
Q2FV40   22 1.15789 0.903563 0.161558
Q2FXT1   17 0.894737 -1.27278 0.943444
Q2FZZ2   22 1.15789 0.903563 0.161558
Q2FY01   27 1.42105 0.903563 0.161558
Q2FVJ8   25 1.31579 0.903563 0.161558
Q2FXK2   25 1.31579 0.903563 0.161558
Q2FUS7   25 1.31579 0.903563 0.161558
Q2FVP1   15 0.789474 -1.27278 0.943444
Q2FYN7   11 0.578947 -1.27278 0.943444
P69848   24 1.26316 0.903563 0.161558
Q2FWN8   25 1.31579 0.903563 0.161558
Q2FV62   23 1.21053 0.903563 0.161558
Q2FWW7   24 1.26316 0.903563 0.161558
Q2G1Y5   24 1.26316 0.903563 0.161558
Q2FXA3   25 1.31579 0.903563 0.161558
Q2FYV3   26 1.36842 0.903563 0.161558
Q2G1H4   26 1.36842 0.903563 0.161558
Q2G038   36 1.89474 0.903563 0.161558
Q2G161   9 0.473684 -1.27278 0.943444
Q2FYV1   26 1.36842 0.903563 0.161558
Q2FZ09   25 1.31579 0.903563 0.161558
Q2FW90   21 1.10526 0.903563 0.161558
Q2G290   24 1.26316 0.903563 0.161558
P60611   18 0.947368 -1.27278 0.943444
Q2FV58   23 1.21053 0.903563 0.161558
Q2G0C6   22 1.15789 0.903563 0.161558
Q2G050   23 1.21053 0.903563 0.161558
Q2G0V2   23 1.21053 0.903563 0.161558
Q2FVQ4   12 0.631579 -1.27278 0.943444
Q2G094   20 1.02564 0.903563 0.161558
Q2FY59   27 1.38462 0.903563 0.161558
Q2FVX7   24 1.23077 0.903563 0.161558
Q2FVP4   19 0.974359 -1.27278 0.943444
Q2G185   17 0.871795 -1.27278 0.943444
Q2FXP8   9 0.461538 -1.27278 0.943444
Q2G275   25 1.28205 0.903563 0.161558
Q2G1D9   21 1.07692 0.903563 0.161558
Q2FXI3   21 1.07692 0.903563 0.161558
Q2FYM2   21 1.07692 0.903563 0.161558
P14738   13 0.666667 -1.27278 0.943444
Q2G2Q2   24 1.23077 0.903563 0.161558
Q2G0M9   27 1.38462 0.903563 0.161558
Q2FY67   23 1.17949 0.903563 0.161558
Q2FWX8   9 0.461538 -1.27278 0.943444
Q2FUT9   23 1.17949 0.903563 0.161558
Q2FZS0   29 1.48718 0.903563 0.161558
Q2G2A8   21 1.07692 0.903563 0.161558
Q2FUY2   11 0.564103 -1.27278 0.943444
Q2FZL8   20 1.02564 0.903563 0.161558
Q2FW93   11 0.564103 -1.27278 0.943444
Q2G1L7   27 1.38462 0.903563 0.161558
Q2FW41   23 1.17949 0.903563 0.161558
Q2FZY6   30 1.53846 0.903563 0.161558
Q2G042   9 0.461538 -1.27278 0.943444
Q2FWK2   31 1.58974 0.903563 0.161558
Q2FYF4   22 1.12821 0.903563 0.161558
Q2FZP2   21 1.07692 0.903563 0.161558
Q2G1G7   18 0.923077 -1.27278 0.943444
Q2G1H5   24 1.23077 0.903563 0.161558
Q2G2S7   20 1.02564 0.903563 0.161558
Q2FY53   22 1.12821 0.903563 0.161558
Q2G1N2   32 1.64103 0.903563 0.161558
Q2G2V2   22 1.12821 0.903563 0.161558
Q2G1H6   21 1.07692 0.903563 0.161558
Q2FZA9   18 0.923077 -1.27278 0.943444
Q2FXI5   25 1.28205 0.903563 0.161558
Q2G206   11 0.564103 -1.27278 0.943444
Q2FWN6   22 1.12821 0.903563 0.161558
Q2FUQ2   22 1.12821 0.903563 0.161558
Q2G1K3   16 0.820513 -1.27278 0.943444
Q2FZ76   21 1.07692 0.903563 0.161558
Q2FY54   19 0.974359 -1.27278 0.943444
Q2G289   18 0.923077 -1.27278 0.943444
Q2FY14   24 1.23077 0.903563 0.161558
Q2FV77   20 1.02564 0.903563 0.161558
Q2G064   26 1.33333 0.903563 0.161558
Q2G033   23 1.17949 0.903563 0.161558
Q2G198   25 1.28205 0.903563 0.161558
Q2G0K4   16 0.820513 -1.27278 0.943444
Q2G0V3   25 1.28205 0.903563 0.161558
Q2FWE2   21 1.05 0.903563 0.161558
Q2G089   24 1.2 0.903563 0.161558
Q2FZL3   20 1 0.903563 0.161558
Q2G087   27 1.35 0.903563 0.161558
Q2G0A7   12 0.6 -1.27278 0.943444
Q2FVF9   25 1.25 0.903563 0.161558
Q2G071   25 1.25 0.903563 0.161558
Q2FUZ2   16 0.8 -1.27278 0.943444
Q2FY27   24 1.2 0.903563 0.161558
Q2FXX4   22 1.1 0.903563 0.161558
Q2G1E6   23 1.15 0.903563 0.161558
Q2G1G5   17 0.85 -1.27278 0.943444
Q2G2Q3   19 0.95 -1.27278 0.943444
Q2FZF0   22 1.1 0.903563 0.161558
Q2G2D2   19 0.95 -1.27278 0.943444
Q2FXT4   22 1.1 0.903563 0.161558
Q2FZI8   23 1.15 0.903563 0.161558
Q2FUS8   10 0.5 -1.27278 0.943444
Q2FVR9   22 1.1 0.903563 0.161558
Q2FXP2   20 1 0.903563 0.161558
Q2FX94   19 0.95 -1.27278 0.943444
Q2G2A5   21 1.05 0.903563 0.161558
Q2FZP7   21 1.05 0.903563 0.161558
Q2G1R7   22 1.1 0.903563 0.161558
Q2G015   11 0.55 -1.27278 0.943444
Q2FZF4   22 1.1 0.903563 0.161558
Q2G1E5   20 1 0.903563 0.161558
Q2FWH9   14 0.7 -1.27278 0.943444
Q2G069   20 1 0.903563 0.161558
Q2FZK3   22 1.1 0.903563 0.161558
Q2FZU5   24 1.2 0.903563 0.161558
Q2FYT4   24 1.2 0.903563 0.161558
Q2FWK4   24 1.2 0.903563 0.161558
Q2FY40   25 1.25 0.903563 0.161558
Q2FWY4   10 0.5 -1.27278 0.943444
Q2G156   16 0.8 -1.27278 0.943444
Q2G045   22 1.1 0.903563 0.161558
Q2FZS6   18 0.9 -1.27278 0.943444
Q2FYC7   20 1 0.903563 0.161558
Q2FW73   25 1.25 0.903563 0.161558
Q2G1H3   29 1.45 0.903563 0.161558
Q2FXJ6   20 1 0.903563 0.161558
Q2FUS2   10 0.487805 -1.27278 0.943444
Q2G120   24 1.17073 0.903563 0.161558
Q2G2T9   25 1.21951 0.903563 0.161558
Q2G1N9   13 0.634146 -1.27278 0.943444
Q2FXL9   32 1.56098 0.903563 0.161558
Q2G0W4   21 1.02439 0.903563 0.161558
Q2G0R6   21 1.02439 0.903563 0.161558
Q2G1C4   23 1.12195 0.903563 0.161558
Q2FWY9   28 1.36585 0.903563 0.161558
Q2G1K4   22 1.07317 0.903563 0.161558
Q2FYK3   20 0.97561 -1.27278 0.943444
Q2G1N4   27 1.31707 0.903563 0.161558
Q2G065   29 1.41463 0.903563 0.161558
Q2FX88   26 1.26829 0.903563 0.161558
Q2FVW9   28 1.36585 0.903563 0.161558
Q2G1E0   12 0.585366 -1.27278 0.943444
Q2G2P2   21 1.02439 0.903563 0.161558
Q2G0V5   10 0.487805 -1.27278 0.943444
Q2FWA2   23 1.12195 0.903563 0.161558
Q2FZU1   24 1.17073 0.903563 0.161558
Q2FX77   21 1.02439 0.903563 0.161558
Q2FW75   24 1.17073 0.903563 0.161558
Q2FUT5   23 1.12195 0.903563 0.161558
Q2G234   20 0.97561 -1.27278 0.943444
Q2FZU6   25 1.21951 0.903563 0.161558
Q2G1Y2   13 0.634146 -1.27278 0.943444
Q2FXN7   16 0.780488 -1.27278 0.943444
Q2G2J3   9 0.439024 -1.27278 0.943444
Q2G0G1   25 1.21951 0.903563 0.161558
Q2FW62   23 1.12195 0.903563 0.161558
Q2FUP7   26 1.26829 0.903563 0.161558
Q2G1J3   28 1.36585 0.903563 0.161558
Q2FZ15   24 1.17073 0.903563 0.161558
Q2G1D3   18 0.878049 -1.27278 0.943444
Q2G0K2   35 1.70732 0.903563 0.161558
Q2FWC1   26 1.26829 0.903563 0.161558
Q2FXM5   25 1.21951 0.903563 0.161558
Q2FY46   19 0.926829 -1.27278 0.943444
Q2G1K0   23 1.12195 0.903563 0.161558
Q2FXT6   26 1.26829 0.903563 0.161558
Q2FZM4   25 1.21951 0.903563 0.161558
Q2FXG1   21 1.02439 0.903563 0.161558
Q2FXL1   21 1.02439 0.903563 0.161558
Q2FWX5   22 1.07317 0.903563 0.161558
# cudaSaTabsearch LTYPE = T LORDER = F LSOLN = F
# QUERY ID = PF04134 
# DBFILE = ./tableaux.ascii.DB                                                             
Q2G1I1   20 0.952381 -1.27278  0.943444
Q2G1K2   25 1.19048 0.903563  0.161558
Q2FUU5   23 1.09524 0.903563  0.161558
Q2FXB6   21 1 0.903563  0.161558
Q2FZU2   21 1 0.903563  0.161558
Q2FZK0   11 0.52381 -1.27278  0.943444
Q2FY33   27 1.28571 0.903563  0.161558
Q2G098   19 0.904762 -1.27278  0.943444
Q2FZ46   26 1.2381 0.903563  0.161558
Q2FZQ5   25 1.19048 0.903563  0.161558
Q2FXU8   25 1.19048 0.903563  0.161558
Q9EZ08   23 1.09524 0.903563  0.161558
Q2G1B9   25 1.19048 0.903563  0.161558
Q2FZ73   25 1.19048 0.903563  0.161558
Q2FY35   24 1.14286 0.903563  0.161558
Q2FZ16   21 1 0.903563  0.161558
Q2FYR2   24 1.14286 0.903563  0.161558
Q2FWY3   11 0.52381 -1.27278  0.943444
Q2G2F5   25 1.19048 0.903563  0.161558
Q2G032   20 0.952381 -1.27278  0.943444
Q2FZ10   28 1.33333 0.903563  0.161558
Q2G255   20 0.952381 -1.27278  0.943444
Q2G0X6   30 1.42857 0.903563  0.161558
Q2FYH0   23 1.09524 0.903563  0.161558
Q2FXJ9   19 0.904762 -1.27278  0.943444
Q2FZT4   19 0.904762 -1.27278  0.943444
Q2FVE6   19 0.904762 -1.27278  0.943444
Q2FYD3   15 0.714286 -1.27278  0.943444
Q2FXT5   24 1.14286 0.903563  0.161558
Q2FY60   29 1.38095 0.903563  0.161558
Q2G2D7   23 1.09524 0.903563  0.161558
Q2FX16   24 1.14286 0.903563  0.161558
Q2FZ34   22 1.04762 0.903563  0.161558
Q2G1S4   25 1.19048 0.903563  0.161558
Q2G147   21 1 0.903563  0.161558
Q2G1J7   23 1.09524 0.903563  0.161558
Q2G2A7   25 1.19048 0.903563  0.161558
Q2G2M6   20 0.952381 -1.27278  0.943444
Q2FV30   25 1.19048 0.903563  0.161558
Q2FVL5   24 1.14286 0.903563  0.161558
Q2FXY0   19 0.904762 -1.27278  0.943444
Q2FZL1   23 1.09524 0.903563  0.161558
Q2FW45   18 0.857143 -1.27278  0.943444
Q2FZU0   28 1.30233 0.903563  0.161558
Q2FWZ0   19 0.883721 -1.27278  0.943444
Q2G2H5   19 0.883721 -1.27278  0.943444
Q2FYG9   21 0.976744 -1.27278  0.943444
Q2G2X6   25 1.16279 0.903563  0.161558
Q2G155   23 1.06977 0.903563  0.161558
Q2FXY9   27 1.25581 0.903563  0.161558
Q2FZ37   18 0.837209 -1.27278  0.943444
Q2FVI7   22 1.02326 0.903563  0.161558
Q2FYS1   20 0.930233 -1.27278  0.943444
Q2FXL5   24 1.11628 0.903563  0.161558
Q2G1J4   20 0.930233 -1.27278  0.943444
Q2FWZ3   23 1.06977 0.903563  0.161558
Q2G2P7   20 0.930233 -1.27278  0.943444
Q2FVH3   21 0.976744 -1.27278  0.943444
Q2FZ31   26 1.2093 0.903563  0.161558
Q2G283   30 1.39535 0.903563  0.161558
Q2FZ66   24 1.11628 0.903563  0.161558
Q2FWY7   11 0.511628 -1.27278  0.943444
Q2G1F9   19 0.883721 -1.27278  0.943444
Q2FZJ4   25 1.16279 0.903563  0.161558
Q2FZQ1   18 0.837209 -1.27278  0.943444
Q2FY80   16 0.744186 -1.27278  0.943444
Q2G2D4   28 1.30233 0.903563  0.161558
Q2FYP1   19 0.883721 -1.27278  0.943444
Q2FYF9   13 0.604651 -1.27278  0.943444
Q2G0B3   22 1.02326 0.903563  0.161558
Q2FUT8   21 0.976744 -1.27278  0.943444
Q2FYR1   27 1.25581 0.903563  0.161558
Q2FYL3   18 0.837209 -1.27278  0.943444
Q2FVG4   16 0.744186 -1.27278  0.943444
Q2FVP8   19 0.883721 -1.27278  0.943444
Q2FZ28   21 0.954545 -1.27278  0.943444
Q2G1F0   22 1 0.903563  0.161558
P95689   27 1.22727 0.903563  0.161558
Q2FYH6   22 1 0.903563  0.161558
Q2FXD1   23 1.04545 0.903563  0.161558
Q2G0X5   20 0.909091 -1.27278  0.943444
Q2FXN8   12 0.545455 -1.27278  0.943444
Q2G0N0   21 0.954545 -1.27278  0.943444
Q2G268   23 1.04545 0.903563  0.161558
Q2FV61   27 1.22727 0.903563  0.161558
Q2FXL7   20 0.909091 -1.27278  0.943444
Q2FUR5   20 0.909091 -1.27278  0.943444
Q2FXV6   23 1.04545 0.903563  0.161558
Q2G2C5   23 1.04545 0.903563  0.161558
Q2FVJ6   26 1.18182 0.903563  0.161558
Q2G1Y4   24 1.09091 0.903563  0.161558
Q2FVI0   12 0.545455 -1.27278  0.943444
Q2FXJ8   15 0.681818 -1.27278  0.943444
Q2FZU7   26 1.18182 0.903563  0.161558
Q2G2X4   24 1.09091 0.903563  0.161558
Q2FZA8   22 1 0.903563  0.161558
Q2FW96   22 1 0.903563  0.161558
Q2FYV4   20 0.909091 -1.27278  0.943444
O07325   23 1.04545 0.903563  0.161558
Q2G1C1   21 0.954545 -1.27278  0.943444
Q2FZR9   34 1.54545 0.903563  0.161558
Q2FVW3   23 1.04545 0.903563  0.161558
Q2G124   25 1.13636 0.903563  0.161558
P0C0V7   20 0.909091 -1.27278  0.943444
Q2FX52   21 0.933333 -1.27278  0.943444
Q2G2C7   20 0.888889 -1.27278  0.943444
Q2G2D5   21 0.933333 -1.27278  0.943444
Q2FXQ7   22 0.977778 -1.27278  0.943444
Q2FZW0   25 1.11111 0.903563  0.161558
Q2FVG3   29 1.28889 0.903563  0.161558
Q2FXR4   26 1.15556 0.903563  0.161558
Q2FZ67   24 1.06667 0.903563  0.161558
Q2G243   22 0.977778 -1.27278  0.943444
Q2FV76   29 1.28889 0.903563  0.161558
Q2FVZ4   23 1.02222 0.903563  0.161558
Q2FWC5   21 0.933333 -1.27278  0.943444
Q2FZY3   27 1.2 0.903563  0.161558
Q2FWH5   20 0.888889 -1.27278  0.943444
Q2G241   19 0.844444 -1.27278  0.943444
Q2FV35   19 0.844444 -1.27278  0.943444
Q2G0T5   18 0.8 -1.27278  0.943444
Q2G1A9   24 1.06667 0.903563  0.161558
Q2FYU7   18 0.8 -1.27278  0.943444
Q2G2E0   12 0.533333 -1.27278  0.943444
Q2FVT6   26 1.15556 0.903563  0.161558
Q2G0D7   18 0.8 -1.27278  0.943444
Q2G1M6   20 0.888889 -1.27278  0.943444
Q2G0A6   15 0.666667 -1.27278  0.943444
Q2FUY6   25 1.11111 0.903563  0.161558
Q2FYJ2   24 1.06667 0.903563  0.161558
Q2G2E5   22 0.956522 -1.27278  0.943444
Q2G2P5   24 1.04348 0.903563  0.161558
Q2G1R6   19 0.826087 -1.27278  0.943444
Q2FYF0   22 0.956522 -1.27278  0.943444
Q2FVH8   16 0.695652 -1.27278  0.943444
Q2FUU3   22 0.956522 -1.27278  0.943444
Q2FVG8   26 1.13043 0.903563  0.161558
Q9ZAH5   28 1.21739 0.903563  0.161558
Q2G2U0   24 1.04348 0.903563  0.161558
Q2FYR4   29 1.26087 0.903563  0.161558
Q2G256   19 0.826087 -1.27278  0.943444
Q2FVY0   25 1.08696 0.903563  0.161558
Q2G0Q2   21 0.913043 -1.27278  0.943444
Q2G0R2   22 0.956522 -1.27278  0.943444
Q2G0Q3   19 0.826087 -1.27278  0.943444
Q2FWZ9   20 0.869565 -1.27278  0.943444
Q53705   25 1.08696 0.903563  0.161558
Q2G2U3   22 0.956522 -1.27278  0.943444
Q2FYY6   26 1.13043 0.903563  0.161558
Q2FWL3   21 0.913043 -1.27278  0.943444
Q2FY50   21 0.913043 -1.27278  0.943444
Q2FXN4   25 1.08696 0.903563  0.161558
Q2G179   16 0.695652 -1.27278  0.943444
Q2G1L6   26 1.13043 0.903563  0.161558
Q2FXU4   27 1.17391 0.903563  0.161558
Q2G1E9   23 1 0.903563  0.161558
Q2G232   21 0.913043 -1.27278  0.943444
Q2FXH9   23 1 0.903563  0.161558
Q2G0X3   11 0.478261 -1.27278  0.943444
Q2FXD0   24 1.04348 0.903563  0.161558
Q2G0G3   19 0.826087 -1.27278  0.943444
Q2FWW3   23 1 0.903563  0.161558
Q2FYG0   18 0.765957 -1.27278  0.943444
Q2FZS9   19 0.808511 -1.27278  0.943444
Q2FYS2   21 0.893617 -1.27278  0.943444
Q2G2U4   16 0.680851 -1.27278  0.943444
Q2FWJ9   28 1.19149 0.903563  0.161558
Q2FWF0   24 1.02128 0.903563  0.161558
Q2FXR9   21 0.893617 -1.27278  0.943444
Q2FZV7   22 0.93617 -1.27278  0.943444
Q2G1W0   22 0.93617 -1.27278  0.943444
Q2G2I0   22 0.93617 -1.27278  0.943444
Q2G153   23 0.978723 -1.27278  0.943444
Q2FWD7   24 1.02128 0.903563  0.161558
Q2FY15   20 0.851064 -1.27278  0.943444
Q2FV54   20 0.851064 -1.27278  0.943444
Q2FZ74   26 1.10638 0.903563  0.161558
Q2FYV5   22 0.93617 -1.27278  0.943444
Q2G2I1   19 0.808511 -1.27278  0.943444
Q2FXZ6   19 0.808511 -1.27278  0.943444
Q2G0U0   19 0.808511 -1.27278  0.943444
Q2G0Y6   19 0.808511 -1.27278  0.943444
Q2FXJ0   23 0.978723 -1.27278  0.943444
Q2FY43   18 0.75 -1.27278  0.943444
Q2FWM1   11 0.458333 -1.27278  0.943444
Q2FVJ1   23 0.958333 -1.27278  0.943444
Q2G0K3   21 0.875 -1.27278  0.943444
Q2FY66   23 0.958333 -1.27278  0.943444
Q2FW99   19 0.791667 -1.27278  0.943444
Q2FV10   27 1.125 0.903563  0.161558
Q2FXJ5   21 0.875 -1.27278  0.943444
Q2FX69   13 0.541667 -1.27278  0.943444
Q2G0B2   25 1.04167 0.903563  0.161558
Q2FX14   23 0.958333 -1.27278  0.943444
Q2FYD8   21 0.875 -1.27278  0.943444
Q2FWE5   25 1.04167 0.903563  0.161558
Q2G2A3   20 0.833333 -1.27278  0.943444
Q2FZH8   21 0.875 -1.27278  0.943444
Q2FX51   24 1 0.903563  0.161558
Q2FWE8   25 1.04167 0.903563  0.161558
Q2G088   24 1 0.903563  0.161558
Q2G028   26 1.06122 0.903563  0.161558
Q2G1S3   25 1.02041 0.903563  0.161558
Q2FYN4   19 0.77551 -1.27278  0.943444
Q2FX86   20 0.816327 -1.27278  0.943444
Q2G2S8   20 0.816327 -1.27278  0.943444
Q2FUW8   26 1.06122 0.903563  0.161558
Q2FWD4   21 0.857143 -1.27278  0.943444
Q2FVH6   20 0.816327 -1.27278  0.943444
Q2G029   31 1.26531 0.903563  0.161558
Q2G1R5   26 1.06122 0.903563  0.161558
Q2FX65   8 0.326531 -1.27278  0.943444
Q2FZV6   26 1.06122 0.903563  0.161558
Q2G1P1   17 0.693878 -1.27278  0.943444
Q2FVU4   17 0.693878 -1.27278  0.943444
Q2FVT5   21 0.857143 -1.27278  0.943444
Q2G2H4   18 0.734694 -1.27278  0.943444
Q2FZ58   18 0.734694 -1.27278  0.943444
Q2FVJ2   23 0.938776 -1.27278  0.943444
Q2FXW5   21 0.857143 -1.27278  0.943444
Q2FWK1   28 1.14286 0.903563  0.161558
Q2G031   25 1.02041 0.903563  0.161558
Q2G0U1   29 1.18367 0.903563  0.161558
Q2FW46   16 0.653061 -1.27278  0.943444
Q2FZY5   27 1.10204 0.903563  0.161558
Q2FZI5   21 0.84 -1.27278  0.943444
Q2FYR9   22 0.88 -1.27278  0.943444
Q2FZ92   21 0.84 -1.27278  0.943444
Q2G1D5   17 0.68 -1.27278  0.943444
Q2FXM2   20 0.8 -1.27278  0.943444
Q2FVM2   23 0.92 -1.27278  0.943444
Q2FZN2   20 0.8 -1.27278  0.943444
Q2G1U8   19 0.76 -1.27278  0.943444
Q2FVS7   24 0.96 -1.27278  0.943444
Q2FWB5   20 0.8 -1.27278  0.943444
Q2FXX1   18 0.72 -1.27278  0.943444
Q2G2J9   22 0.88 -1.27278  0.943444
Q2G0Y7   22 0.88 -1.27278  0.943444
Q2FW81   20 0.8 -1.27278  0.943444
Q2FWK3   17 0.68 -1.27278  0.943444
Q2FY34   22 0.88 -1.27278  0.943444
Q2FXF8   18 0.72 -1.27278  0.943444
Q2FXI9   21 0.84 -1.27278  0.943444
Q05615   19 0.745098 -1.27278  0.943444
Q2FUW4   22 0.862745 -1.27278  0.943444
Q2FVF4   19 0.745098 -1.27278  0.943444
Q2FWI3   21 0.823529 -1.27278  0.943444
Q2FWG8   23 0.901961 -1.27278  0.943444
Q2G0R0   20 0.784314 -1.27278  0.943444
Q2G0I4   19 0.745098 -1.27278  0.943444
Q2FV67   25 0.980392 -1.27278  0.943444
Q2G091   17 0.666667 -1.27278  0.943444
Q2G1U1   19 0.745098 -1.27278  0.943444
Q2FUX7   23 0.901961 -1.27278  0.943444
Q2FY51   18 0.705882 -1.27278  0.943444
Q2FYP2   18 0.705882 -1.27278  0.943444
Q2G0F8   19 0.745098 -1.27278  0.943444
Q2FXH5   19 0.745098 -1.27278  0.943444
Q2G193   21 0.823529 -1.27278  0.943444
Q2FWD6   22 0.862745 -1.27278  0.943444
Q2FZ98   21 0.807692 -1.27278  0.943444
Q2FYQ2   18 0.692308 -1.27278  0.943444
Q2FWL5   18 0.692308 -1.27278  0.943444
Q2FV16   20 0.769231 -1.27278  0.943444
Q2FWX9   24 0.923077 -1.27278  0.943444
Q2G1J0   21 0.807692 -1.27278  0.943444
Q2G235   18 0.692308 -1.27278  0.943444
Q2FXK1   16 0.615385 -1.27278  0.943444
Q2FWF4   16 0.615385 -1.27278  0.943444
Q2FZC8   28 1.07692 0.903563  0.161558
Q2FZQ4   18 0.692308 -1.27278  0.943444
O52582   18 0.692308 -1.27278  0.943444
Q2FZI6   24 0.923077 -1.27278  0.943444
Q2FUW7   19 0.730769 -1.27278  0.943444
Q2G2M9   21 0.807692 -1.27278  0.943444
Q2FZD0   18 0.692308 -1.27278  0.943444
Q2FWK7   23 0.884615 -1.27278  0.943444
Q2FWU4   11 0.423077 -1.27278  0.943444
Q2FUX4   19 0.730769 -1.27278  0.943444
Q2G2V3   23 0.884615 -1.27278  0.943444
O05204   21 0.807692 -1.27278  0.943444
Q2FYC2   22 0.830189 -1.27278  0.943444
Q2FZP6   21 0.792453 -1.27278  0.943444
Q2G0L2   20 0.754717 -1.27278  0.943444
Q2FZV1   15 0.566038 -1.27278  0.943444
Q2FVQ5   21 0.792453 -1.27278  0.943444
Q2FZW6   20 0.754717 -1.27278  0.943444
Q2FZI3   23 0.867925 -1.27278  0.943444
Q2G219   18 0.679245 -1.27278  0.943444
Q2FZR2   18 0.679245 -1.27278  0.943444
Q2FXZ2   21 0.792453 -1.27278  0.943444
Q2FYC6   25 0.943396 -1.27278  0.943444
Q2FYZ5   20 0.740741 -1.27278  0.943444
Q2FWN4   21 0.777778 -1.27278  0.943444
Q2G221   21 0.777778 -1.27278  0.943444
Q2FZX5   22 0.814815 -1.27278  0.943444
Q2FUW3   20 0.740741 -1.27278  0.943444
Q2G2H3   25 0.925926 -1.27278  0.943444
Q2FY08   21 0.777778 -1.27278  0.943444
Q2FXU5   22 0.814815 -1.27278  0.943444
Q2G1F8   24 0.888889 -1.27278  0.943444
Q2FYW4   21 0.777778 -1.27278  0.943444
Q2G142   17 0.62963 -1.27278  0.943444
Q2G1U3   18 0.666667 -1.27278  0.943444
Q2FZ18   21 0.777778 -1.27278  0.943444
Q2FV24   22 0.814815 -1.27278  0.943444
Q2G1C2   20 0.740741 -1.27278  0.943444
Q2FYZ4   22 0.814815 -1.27278  0.943444
Q2FWT4   22 0.814815 -1.27278  0.943444
Q2FUX1   20 0.740741 -1.27278  0.943444
Q2FZG9   25 0.909091 -1.27278  0.943444
Q2FVC1   23 0.836364 -1.27278  0.943444
Q2FYT3   21 0.763636 -1.27278  0.943444
Q2FY82   23 0.836364 -1.27278  0.943444
Q2FV02   23 0.836364 -1.27278  0.943444
Q2FXJ2   20 0.727273 -1.27278  0.943444
Q2FZ02   20 0.727273 -1.27278  0.943444
Q2G0L3   19 0.690909 -1.27278  0.943444
Q2FZH5   21 0.763636 -1.27278  0.943444
Q2FWH4   20 0.727273 -1.27278  0.943444
Q2FW49   21 0.763636 -1.27278  0.943444
Q93T05   18 0.654545 -1.27278  0.943444
Q2FX73   18 0.654545 -1.27278  0.943444
Q2G239   24 0.857143 -1.27278  0.943444
Q2G121   19 0.678571 -1.27278  0.943444
Q2FY11   18 0.642857 -1.27278  0.943444
Q2FV11   20 0.714286 -1.27278  0.943444
Q2FZ05   22 0.785714 -1.27278  0.943444
Q2G253   19 0.678571 -1.27278  0.943444
Q2FW98   15 0.535714 -1.27278  0.943444
Q2G205   24 0.857143 -1.27278  0.943444
Q2FVE7   22 0.785714 -1.27278  0.943444
Q2FYD0   16 0.571429 -1.27278  0.943444
Q2FZ19   24 0.857143 -1.27278  0.943444
Q2G1C7   19 0.678571 -1.27278  0.943444
Q2FV60   22 0.785714 -1.27278  0.943444
Q2FY64   22 0.785714 -1.27278  0.943444
Q2FZI9   23 0.821429 -1.27278  0.943444
Q2FV57   24 0.842105 -1.27278  0.943444
Q2FXA5   22 0.77193 -1.27278  0.943444
Q2G2U8   14 0.491228 -1.27278  0.943444
Q2FZP0   21 0.736842 -1.27278  0.943444
Q2FZL7   19 0.666667 -1.27278  0.943444
Q2FZR3   22 0.77193 -1.27278  0.943444
Q2FWA0   21 0.736842 -1.27278  0.943444
Q2G090   19 0.666667 -1.27278  0.943444
Q2G1H0   24 0.827586 -1.27278  0.943444
Q2FZP4   19 0.655172 -1.27278  0.943444
Q2FUX0   22 0.758621 -1.27278  0.943444
Q2FV86   21 0.724138 -1.27278  0.943444
Q2FV14   20 0.689655 -1.27278  0.943444
Q2FUT2   22 0.758621 -1.27278  0.943444
Q2FZ64   15 0.517241 -1.27278  0.943444
Q2FUW1   18 0.610169 -1.27278  0.943444
Q2FWI0   27 0.915254 -1.27278  0.943444
Q2G2K5   23 0.779661 -1.27278  0.943444
Q2FWK6   23 0.779661 -1.27278  0.943444
Q2G0T9   22 0.745763 -1.27278  0.943444
Q2G078   24 0.813559 -1.27278  0.943444
Q2G1P3   24 0.813559 -1.27278  0.943444
Q2G274   18 0.6 -1.27278  0.943444
Q2FZD4   20 0.666667 -1.27278  0.943444
Q2FYS5   21 0.7 -1.27278  0.943444
Q2G1K5   23 0.766667 -1.27278  0.943444
Q2G1L5   21 0.7 -1.27278  0.943444
Q2G1M9   21 0.7 -1.27278  0.943444
Q2FX67   17 0.566667 -1.27278  0.943444
Q2FZ32   15 0.5 -1.27278  0.943444
Q2FWH7   19 0.633333 -1.27278  0.943444
Q2FXT8   17 0.557377 -1.27278  0.943444
Q2FUQ3   19 0.622951 -1.27278  0.943444
Q2G1Y6   23 0.754098 -1.27278  0.943444
Q2FX68   16 0.52459 -1.27278  0.943444
Q2FWD1   23 0.754098 -1.27278  0.943444
Q2FUZ8   20 0.655738 -1.27278  0.943444
Q2G1F5   20 0.655738 -1.27278  0.943444
Q2G2T6   20 0.655738 -1.27278  0.943444
Q2FYD2   18 0.590164 -1.27278  0.943444
Q2FYA1   19 0.622951 -1.27278  0.943444
Q2FY21   30 0.983607 -1.27278  0.943444
Q2FZD3   15 0.491803 -1.27278  0.943444
Q2G1Z4   18 0.590164 -1.27278  0.943444
Q2G0S3   18 0.580645 -1.27278  0.943444
Q2FVQ3   22 0.709677 -1.27278  0.943444
Q2G2J4   20 0.645161 -1.27278  0.943444
Q2G2B8   20 0.645161 -1.27278  0.943444
Q2G0L5   15 0.483871 -1.27278  0.943444
Q2FW72   21 0.677419 -1.27278  0.943444
Q2FYT8   18 0.580645 -1.27278  0.943444
Q2FXM9   19 0.612903 -1.27278  0.943444
Q2G1Y0   16 0.516129 -1.27278  0.943444
Q2G2D0   16 0.516129 -1.27278  0.943444
Q2G2M2   24 0.774194 -1.27278  0.943444
Q2G1B7   27 0.870968 -1.27278  0.943444
Q2G1B8   19 0.612903 -1.27278  0.943444
Q2G0M6   26 0.83871 -1.27278  0.943444
Q2G1D8   22 0.698413 -1.27278  0.943444
Q2FV70   17 0.539683 -1.27278  0.943444
Q2FV72   17 0.539683 -1.27278  0.943444
Q2FVB2   24 0.761905 -1.27278  0.943444
Q2G122   18 0.571429 -1.27278  0.943444
Q2G1W2   22 0.6875 -1.27278  0.943444
Q2FWW1   13 0.40625 -1.27278  0.943444
Q2G1F4   22 0.6875 -1.27278  0.943444
Q2G093   29 0.90625 -1.27278  0.943444
Q2FXY7   20 0.625 -1.27278  0.943444
Q2G1C6   23 0.71875 -1.27278  0.943444
Q2FZ20   20 0.625 -1.27278  0.943444
O50581   23 0.707692 -1.27278  0.943444
Q2G1N1   20 0.615385 -1.27278  0.943444
Q2G188   22 0.666667 -1.27278  0.943444
Q2G296   20 0.606061 -1.27278  0.943444
Q2G2E9   18 0.545455 -1.27278  0.943444
Q2G294   18 0.545455 -1.27278  0.943444
Q2FWJ5   18 0.545455 -1.27278  0.943444
Q2FW03   16 0.477612 -1.27278  0.943444
Q2G0N1   24 0.716418 -1.27278  0.943444
Q2FZJ0   24 0.716418 -1.27278  0.943444
Q2FYZ9   20 0.597015 -1.27278  0.943444
Q2FV74   24 0.716418 -1.27278  0.943444
Q2FXP7   21 0.626866 -1.27278  0.943444
Q2FXU1   18 0.537313 -1.27278  0.943444
Q2G1M8   21 0.626866 -1.27278  0.943444
Q2FXY4   21 0.626866 -1.27278  0.943444
Q2FZ94   17 0.5 -1.27278  0.943444
Q2FYI0   17 0.492754 -1.27278  0.943444
Q2FXT9   15 0.434783 -1.27278  0.943444
Q2G0D2   18 0.514286 -1.27278  0.943444
Q2FYB7   22 0.628571 -1.27278  0.943444
Q2FVN8   23 0.657143 -1.27278  0.943444
Q2FZ49   16 0.457143 -1.27278  0.943444
Q2FUW6   20 0.571429 -1.27278  0.943444
Q2G1P7   16 0.457143 -1.27278  0.943444
Q2FW70   20 0.56338 -1.27278  0.943444
Q2G0W1   21 0.591549 -1.27278  0.943444
Q2G024   16 0.450704 -1.27278  0.943444
Q2G1G8   18 0.507042 -1.27278  0.943444
Q2G1R9   19 0.535211 -1.27278  0.943444
O06446   19 0.535211 -1.27278  0.943444
Q2G1C9   23 0.647887 -1.27278  0.943444
Q2FXV8   18 0.5 -1.27278  0.943444
Q2G0P5   17 0.472222 -1.27278  0.943444
Q2FV64   25 0.684932 -1.27278  0.943444
Q2FV87   16 0.432432 -1.27278  0.943444
Q2G1K9   16 0.426667 -1.27278  0.943444
Q2G266   18 0.48 -1.27278  0.943444
Q59801   17 0.447368 -1.27278  0.943444
Q2FXH2   21 0.552632 -1.27278  0.943444
Q53727   17 0.441558 -1.27278  0.943444
Q2G2Q0   19 0.493506 -1.27278  0.943444
Q2FZD8   18 0.461538 -1.27278  0.943444
Q2FYS4   16 0.410256 -1.27278  0.943444
Q2G1G2   16 0.410256 -1.27278  0.943444
Q2FXV9   15 0.379747 -1.27278  0.943444
Q2G0L4   11 0.278481 -1.27278  0.943444
Q2FXR8   23 0.582278 -1.27278  0.943444
Q2FYJ0   18 0.455696 -1.27278  0.943444
Q2FZS8   19 0.475 -1.27278  0.943444
Q2FXN9   16 0.390244 -1.27278  0.943444
Q2FYM1   20 0.487805 -1.27278  0.943444
Q2FVZ5   14 0.341463 -1.27278  0.943444
Q2FVL8   16 0.385542 -1.27278  0.943444
Q2FZ40   18 0.433735 -1.27278  0.943444
Q2FYH5   16 0.380952 -1.27278  0.943444
Q2FXB3   18 0.418605 -1.27278  0.943444
Q2FYS9   23 0.522727 -1.27278  0.943444
Q2G1Q4   20 0.454545 -1.27278  0.943444
Q2FVC3   17 0.386364 -1.27278  0.943444
Q2G046   15 0.337079 -1.27278  0.943444
Q2FWU3   15 0.337079 -1.27278  0.943444
Q2FZ72   17 0.382022 -1.27278  0.943444
Q2FZ82   15 0.337079 -1.27278  0.943444
Q9F1K0   16 0.347826 -1.27278  0.943444
Q2FVV9   17 0.354167 -1.27278  0.943444
Q2FZT6   17 0.350515 -1.27278  0.943444
Q2FWU5   12 0.247423 -1.27278  0.943444
Q2FYC8   14 0.285714 -1.27278  0.943444
Q2FZK7   17 0.34 -1.27278  0.943444
Q2G2C1   14 0.28 -1.27278  0.943444
Q2FZT5   19 0.368932 -1.27278  0.943444
Q2G0R8   14 0.269231 -1.27278  0.943444
Q2FW95   16 0.307692 -1.27278  0.943444
Q2G0N5   14 0.259259 -1.27278  0.943444
P47768   15 0.272727 -1.27278  0.943444
Q2FXH4   14 0.252252 -1.27278  0.943444
Q2FVM1   16 0.288288 -1.27278  0.943444
```
