## Supplementary Data 3 for "Mining folded proteomes in the era of accurate structure prediction": PF04136.output

```
# cudaSaTabsearch LTYPE = T LORDER = F LSOLN = F
# QUERY ID = PF04136 
# DBFILE = ./tableaux.ascii.DB                                                             
Q2G0V6   0 0 -1.27278 0.943444
Q2G075   0 0 -1.27278 0.943444
Q2G083   0 0 -1.27278 0.943444
Q2FZN3   0 0 -1.27278 0.943444
Q2FY90   0 0 -1.27278 0.943444
Q2FX91   0 0 -1.27278 0.943444
Q2FX54   0 0 -1.27278 0.943444
Q2FYQ4   0 0 -1.27278 0.943444
Q2G284   0 0 -1.27278 0.943444
Q2G0S4   0 0 -1.27278 0.943444
Q2FWM3   0 0 -1.27278 0.943444
Q2FX81   0 0 -1.27278 0.943444
Q2FXC6   0 0 -1.27278 0.943444
Q2FWJ7   0 0 -1.27278 0.943444
Q2FYJ9   0 0 -1.27278 0.943444
Q2G2E6   0 0 -1.27278 0.943444
Q2FWV0   0 0 -1.27278 0.943444
Q2FZC3   0 0 -1.27278 0.943444
Q2FVH9   0 0 -1.27278 0.943444
Q2FXQ5   0 0 -1.27278 0.943444
Q2FZU4   0 0 -1.27278 0.943444
Q2FYF8   0 0 -1.27278 0.943444
Q2FUR4   0 0 -1.27278 0.943444
Q2FYI2   0 0 -1.27278 0.943444
Q2FYY2   0 0 -1.27278 0.943444
Q2FW58   0 0 -1.27278 0.943444
P0C7Z3   0 0 -1.27278 0.943444
Q2G0T2   0 0 -1.27278 0.943444
Q2G1G9   0 0 -1.27278 0.943444
Q2FVJ0   0 0 -1.27278 0.943444
Q2FZ80   0 0 -1.27278 0.943444
Q2G1R4   0 0 -1.27278 0.943444
Q2FW02   0 0 -1.27278 0.943444
Q2G1X3   0 0 -1.27278 0.943444
Q2FWW4   0 0 -1.27278 0.943444
Q2FZE1   0 0 -1.27278 0.943444
Q2FY31   0 0 -1.27278 0.943444
Q2G018   0 0 -1.27278 0.943444
Q2FZI0   0 0 -1.27278 0.943444
Q2FUZ7   0 0 -1.27278 0.943444
Q2G250   0 0 -1.27278 0.943444
Q2FWU8   0 0 -1.27278 0.943444
Q2FYX5   0 0 -1.27278 0.943444
Q2FZY2   0 0 -1.27278 0.943444
Q2FZX8   0 0 -1.27278 0.943444
Q2FUY8   0 0 -1.27278 0.943444
Q2FV73   0 0 -1.27278 0.943444
Q2G0C5   0 0 -1.27278 0.943444
Q2FZ52   0 0 -1.27278 0.943444
Q2FVK6   0 0 -1.27278 0.943444
Q2G0Z3   0 0 -1.27278 0.943444
Q2FZJ8   0 0 -1.27278 0.943444
Q2FY57   0 0 -1.27278 0.943444
Q2G0W3   0 0 -1.27278 0.943444
Q2G0I2   0 0 -1.27278 0.943444
Q2FYX1   0 0 -1.27278 0.943444
Q2G0H2   0 0 -1.27278 0.943444
Q2FWJ8   0 0 -1.27278 0.943444
Q2FWZ7   0 0 -1.27278 0.943444
Q2FV04   0 0 -1.27278 0.943444
Q2G0H6   0 0 -1.27278 0.943444
Q2G291   0 0 -1.27278 0.943444
Q2G1A7   0 0 -1.27278 0.943444
Q2FVS8   0 0 -1.27278 0.943444
Q2FZ26   0 0 -1.27278 0.943444
Q2FXJ3   0 0 -1.27278 0.943444
Q2G231   0 0 -1.27278 0.943444
Q2G2N0   0 0 -1.27278 0.943444
Q2G2I2   0 0 -1.27278 0.943444
Q2FYU3   0 0 -1.27278 0.943444
Q2FWY5   0 0 -1.27278 0.943444
Q2G2E3   0 0 -1.27278 0.943444
Q2FV09   0 0 -1.27278 0.943444
Q2FX72   0 0 -1.27278 0.943444
Q2FWA3   0 0 -1.27278 0.943444
Q2FWF2   0 0 -1.27278 0.943444
Q2G0E4   0 0 -1.27278 0.943444
Q2G251   0 0 -1.27278 0.943444
P0C818   0 0 -1.27278 0.943444
Q2FXQ2   0 0 -1.27278 0.943444
Q2FXD4   0 0 -1.27278 0.943444
Q2G014   0 0 -1.27278 0.943444
Q2FWI9   0 0 -1.27278 0.943444
Q2FX79   0 0 -1.27278 0.943444
Q2FVP7   0 0 -1.27278 0.943444
Q2FZN4   0 0 -1.27278 0.943444
Q2FWU6   0 0 -1.27278 0.943444
Q2G2Y1   0 0 -1.27278 0.943444
Q2FYF6   0 0 -1.27278 0.943444
Q2FXK0   0 0 -1.27278 0.943444
Q2FVI9   0 0 -1.27278 0.943444
Q2G246   0 0 -1.27278 0.943444
Q2G053   0 0 -1.27278 0.943444
Q2FWK8   0 0 -1.27278 0.943444
Q2FXL8   0 0 -1.27278 0.943444
Q2G0Q4   0 0 -1.27278 0.943444
Q2FVB7   0 0 -1.27278 0.943444
Q2FYD6   0 0 -1.27278 0.943444
Q2FXK9   0 0 -1.27278 0.943444
Q2FV78   0 0 -1.27278 0.943444
Q2FXG4   0 0 -1.27278 0.943444
Q2G0C8   0 0 -1.27278 0.943444
Q2FWU9   0 0 -1.27278 0.943444
Q2FUX2   0 0 -1.27278 0.943444
Q2FYI8   0 0 -1.27278 0.943444
Q2FXA1   0 0 -1.27278 0.943444
Q2FV49   0 0 -1.27278 0.943444
Q2G1S0   0 0 -1.27278 0.943444
Q2G0G0   0 0 -1.27278 0.943444
P0C805   0 0 -1.27278 0.943444
Q2FWV9   0 0 -1.27278 0.943444
Q2G152   0 0 -1.27278 0.943444
Q2FX48   0 0 -1.27278 0.943444
Q2FXS5   0 0 -1.27278 0.943444
Q2FWL4   0 0 -1.27278 0.943444
P0C7Y1   0 0 -1.27278 0.943444
Q2FXA2   0 0 -1.27278 0.943444
Q2FY96   0 0 -1.27278 0.943444
Q2FVJ3   0 0 -1.27278 0.943444
Q2FZ24   0 0 -1.27278 0.943444
Q2G1X4   0 0 -1.27278 0.943444
Q2FYM6   0 0 -1.27278 0.943444
Q2FWX6   0 0 -1.27278 0.943444
Q2G1D2   0 0 -1.27278 0.943444
Q2FWC0   0 0 -1.27278 0.943444
Q2FZG7   0 0 -1.27278 0.943444
Q2G2P1   0 0 -1.27278 0.943444
Q2G1M4   0 0 -1.27278 0.943444
Q2FX29   0 0 -1.27278 0.943444
Q2FUZ3   0 0 -1.27278 0.943444
Q2FVZ9   0 0 -1.27278 0.943444
Q2G2N3   0 0 -1.27278 0.943444
Q2G237   0 0 -1.27278 0.943444
Q2FXN5   0 0 -1.27278 0.943444
Q2FYP7   0 0 -1.27278 0.943444
Q2FWC8   0 0 -1.27278 0.943444
Q2G209   0 0 -1.27278 0.943444
Q2FXX7   0 0 -1.27278 0.943444
Q2FV05   0 0 -1.27278 0.943444
Q2FWM8   0 0 -1.27278 0.943444
Q2FV00   0 0 -1.27278 0.943444
Q2FZF2   0 0 -1.27278 0.943444
Q2FV80   0 0 -1.27278 0.943444
Q2FZZ7   0 0 -1.27278 0.943444
Q2FWH8   0 0 -1.27278 0.943444
Q2FVS5   0 0 -1.27278 0.943444
Q2FWY0   0 0 -1.27278 0.943444
Q2FZM3   0 0 -1.27278 0.943444
Q2FZW8   0 0 -1.27278 0.943444
Q2FVY7   0 0 -1.27278 0.943444
Q2FXJ1   0 0 -1.27278 0.943444
Q2G0T7   0 0 -1.27278 0.943444
Q2FW40   0 0 -1.27278 0.943444
Q2FYU9   0 0 -1.27278 0.943444
Q2FUR0   0 0 -1.27278 0.943444
Q2G215   0 0 -1.27278 0.943444
Q2G169   0 0 -1.27278 0.943444
Q2G034   0 0 -1.27278 0.943444
Q2FUV8   0 0 -1.27278 0.943444
Q2FW44   0 0 -1.27278 0.943444
Q2FYJ8   0 0 -1.27278 0.943444
Q2FVR6   0 0 -1.27278 0.943444
Q2G183   0 0 -1.27278 0.943444
Q2G0S1   0 0 -1.27278 0.943444
Q2FX83   0 0 -1.27278 0.943444
Q2FYF7   0 0 -1.27278 0.943444
Q2G166   0 0 -1.27278 0.943444
Q2FX20   0 0 -1.27278 0.943444
Q2G020   1 0.4 -1.27278 0.943444
Q2FVC0   0 0 -1.27278 0.943444
Q2FVD1   0 0 -1.27278 0.943444
Q2FWH1   0 0 -1.27278 0.943444
Q2FYX2   2 0.8 -1.27278 0.943444
Q2FZB5   0 0 -1.27278 0.943444
Q2G0G8   2 0.8 -1.27278 0.943444
P0A0I4   0 0 -1.27278 0.943444
Q2G2C6   0 0 -1.27278 0.943444
Q2FVB1   1 0.4 -1.27278 0.943444
Q2FYN1   0 0 -1.27278 0.943444
Q2FV79   2 0.8 -1.27278 0.943444
Q2FVU9   2 0.8 -1.27278 0.943444
Q2G0W5   2 0.8 -1.27278 0.943444
Q2FW60   2 0.8 -1.27278 0.943444
Q2G269   2 0.8 -1.27278 0.943444
Q2FZS1   1 0.4 -1.27278 0.943444
Q2G1Y3   1 0.4 -1.27278 0.943444
Q2FWA4   0 0 -1.27278 0.943444
Q2G0C0   0 0 -1.27278 0.943444
Q2G2J6   0 0 -1.27278 0.943444
Q2G1R2   1 0.4 -1.27278 0.943444
Q2FXY8   1 0.4 -1.27278 0.943444
Q2FYL2   1 0.4 -1.27278 0.943444
Q2FYS3   0 0 -1.27278 0.943444
Q2FXS0   0 0 -1.27278 0.943444
Q2FWA7   0 0 -1.27278 0.943444
Q2FWV8   0 0 -1.27278 0.943444
Q2G279   1 0.4 -1.27278 0.943444
Q2FYB5   0 0 -1.27278 0.943444
Q2G175   2 0.8 -1.27278 0.943444
Q2FZ07   1 0.4 -1.27278 0.943444
Q2FVG7   0 0 -1.27278 0.943444
Q2G2P3   0 0 -1.27278 0.943444
Q2FZA3   1 0.4 -1.27278 0.943444
Q2FYE1   0 0 -1.27278 0.943444
Q2G2F8   0 0 -1.27278 0.943444
Q2FWS8   0 0 -1.27278 0.943444
Q2FXD8   1 0.4 -1.27278 0.943444
Q2FX46   0 0 -1.27278 0.943444
Q2FYB4   0 0 -1.27278 0.943444
Q2FYC0   0 0 -1.27278 0.943444
Q2FUY5   0 0 -1.27278 0.943444
Q2FYF2   0 0 -1.27278 0.943444
Q2G0R4   0 0 -1.27278 0.943444
Q2G1L1   0 0 -1.27278 0.943444
Q2FYB0   0 0 -1.27278 0.943444
Q2FWW5   2 0.8 -1.27278 0.943444
Q2FX04   1 0.4 -1.27278 0.943444
Q2FV33   2 0.8 -1.27278 0.943444
Q2FUX6   1 0.4 -1.27278 0.943444
Q2FVP5   0 0 -1.27278 0.943444
Q2G0W7   2 0.8 -1.27278 0.943444
Q2FXV1   2 0.8 -1.27278 0.943444
Q2G096   2 0.8 -1.27278 0.943444
Q2FV68   0 0 -1.27278 0.943444
Q2FVY6   1 0.4 -1.27278 0.943444
Q2FYY0   0 0 -1.27278 0.943444
Q2G005   0 0 -1.27278 0.943444
Q2G2B4   0 0 -1.27278 0.943444
Q2FVZ7   2 0.8 -1.27278 0.943444
Q2FW55   2 0.8 -1.27278 0.943444
Q2FV92   0 0 -1.27278 0.943444
Q2FYV9   1 0.4 -1.27278 0.943444
Q2FW74   0 0 -1.27278 0.943444
Q2FVK9   0 0 -1.27278 0.943444
Q2FZA4   2 0.8 -1.27278 0.943444
Q2FV25   0 0 -1.27278 0.943444
Q2FYG8   2 0.8 -1.27278 0.943444
Q2G216   0 0 -1.27278 0.943444
Q2FZ69   0 0 -1.27278 0.943444
Q2FV97   2 0.8 -1.27278 0.943444
Q2FZ95   0 0 -1.27278 0.943444
Q2FZN8   0 0 -1.27278 0.943444
Q2FZG2   0 0 -1.27278 0.943444
Q2G259   2 0.8 -1.27278 0.943444
Q2FYB6   0 0 -1.27278 0.943444
Q2FZD1   0 0 -1.27278 0.943444
Q2FYT6   0 0 -1.27278 0.943444
Q2G0Y2   1 0.4 -1.27278 0.943444
Q2FWZ1   0 0 -1.27278 0.943444
Q2FVC8   2 0.8 -1.27278 0.943444
Q2G2H1   2 0.8 -1.27278 0.943444
Q2FY47   0 0 -1.27278 0.943444
Q2FX78   0 0 -1.27278 0.943444
Q2FX47   0 0 -1.27278 0.943444
Q2FZA7   2 0.8 -1.27278 0.943444
Q2FV32   2 0.8 -1.27278 0.943444
Q2FYE6   0 0 -1.27278 0.943444
Q2FZ41   0 0 -1.27278 0.943444
Q2FYG3   0 0 -1.27278 0.943444
Q2FX01   0 0 -1.27278 0.943444
Q2FXU6   0 0 -1.27278 0.943444
Q2FYL7   2 0.8 -1.27278 0.943444
Q2FWQ3   2 0.8 -1.27278 0.943444
Q2FZY9   2 0.8 -1.27278 0.943444
Q2FV50   0 0 -1.27278 0.943444
Q2FUY7   0 0 -1.27278 0.943444
Q2FXP6   2 0.8 -1.27278 0.943444
Q2G1S9   2 0.8 -1.27278 0.943444
Q2FX18   2 0.8 -1.27278 0.943444
Q2FYU0   0 0 -1.27278 0.943444
Q2FXZ7   1 0.333333 -1.27278 0.943444
Q2G051   2 0.666667 -1.27278 0.943444
Q2FWS3   0 0 -1.27278 0.943444
Q2FW14   2 0.666667 -1.27278 0.943444
Q2FYD7   0 0 -1.27278 0.943444
Q9RQP8   2 0.666667 -1.27278 0.943444
Q2FZK2   2 0.666667 -1.27278 0.943444
Q2FWI7   0 0 -1.27278 0.943444
Q2G182   0 0 -1.27278 0.943444
Q2FYT7   0 0 -1.27278 0.943444
Q2FV46   1 0.333333 -1.27278 0.943444
Q2FY58   2 0.666667 -1.27278 0.943444
Q2FX06   0 0 -1.27278 0.943444
Q2FZH0   2 0.666667 -1.27278 0.943444
Q2FUZ4   0 0 -1.27278 0.943444
Q2G102   1 0.333333 -1.27278 0.943444
Q2G1R8   2 0.666667 -1.27278 0.943444
Q2G2J1   1 0.333333 -1.27278 0.943444
Q2FX71   1 0.333333 -1.27278 0.943444
Q2FUZ5   0 0 -1.27278 0.943444
Q2FYP5   1 0.333333 -1.27278 0.943444
Q2G048   0 0 -1.27278 0.943444
Q2FUQ0   1 0.333333 -1.27278 0.943444
Q2FWS7   0 0 -1.27278 0.943444
Q2FV65   0 0 -1.27278 0.943444
Q2G125   2 0.666667 -1.27278 0.943444
Q2FYT2   0 0 -1.27278 0.943444
Q2FVH7   0 0 -1.27278 0.943444
Q2G127   0 0 -1.27278 0.943444
Q2FYI5   0 0 -1.27278 0.943444
Q2FYX4   0 0 -1.27278 0.943444
Q2G0M3   0 0 -1.27278 0.943444
Q2FW87   2 0.666667 -1.27278 0.943444
Q2G211   0 0 -1.27278 0.943444
Q2FXR5   0 0 -1.27278 0.943444
Q2FWR5   0 0 -1.27278 0.943444
Q2FYD5   1 0.333333 -1.27278 0.943444
Q2FY94   1 0.333333 -1.27278 0.943444
Q2G2W8   3 1 0.903563 0.161558
Q2FZL9   0 0 -1.27278 0.943444
Q2FYT9   1 0.333333 -1.27278 0.943444
Q2FX44   2 0.666667 -1.27278 0.943444
Q2FXB2   0 0 -1.27278 0.943444
Q2FVF6   2 0.666667 -1.27278 0.943444
Q2G2F6   0 0 -1.27278 0.943444
Q2G2C3   1 0.333333 -1.27278 0.943444
Q2FYA5   0 0 -1.27278 0.943444
Q2FYB1   1 0.333333 -1.27278 0.943444
Q2G011   2 0.666667 -1.27278 0.943444
Q2FV29   0 0 -1.27278 0.943444
Q2FVW1   2 0.666667 -1.27278 0.943444
Q2FYA4   1 0.333333 -1.27278 0.943444
Q2FY26   2 0.666667 -1.27278 0.943444
Q2FXC1   0 0 -1.27278 0.943444
Q2G2T0   1 0.333333 -1.27278 0.943444
Q2FY62   0 0 -1.27278 0.943444
Q2G2K4   1 0.333333 -1.27278 0.943444
Q2FW65   1 0.333333 -1.27278 0.943444
Q2FY05   0 0 -1.27278 0.943444
Q2FV96   0 0 -1.27278 0.943444
Q2G1S7   0 0 -1.27278 0.943444
Q2FWS9   1 0.333333 -1.27278 0.943444
Q2G180   2 0.666667 -1.27278 0.943444
Q2G0L6   2 0.666667 -1.27278 0.943444
Q2G189   2 0.666667 -1.27278 0.943444
Q2FYD9   0 0 -1.27278 0.943444
Q2FWM6   0 0 -1.27278 0.943444
Q2FXA6   2 0.666667 -1.27278 0.943444
Q2G0U8   2 0.666667 -1.27278 0.943444
Q2FXD9   0 0 -1.27278 0.943444
Q2FWF9   0 0 -1.27278 0.943444
Q2FXS3   1 0.333333 -1.27278 0.943444
Q2FXX6   2 0.666667 -1.27278 0.943444
Q2FWU2   1 0.333333 -1.27278 0.943444
Q2FXD5   1 0.333333 -1.27278 0.943444
Q2FZK8   0 0 -1.27278 0.943444
Q2FV15   1 0.333333 -1.27278 0.943444
Q2FZZ5   0 0 -1.27278 0.943444
Q2FW48   1 0.333333 -1.27278 0.943444
Q2FYB3   0 0 -1.27278 0.943444
Q2FWT5   1 0.333333 -1.27278 0.943444
Q2FVH4   0 0 -1.27278 0.943444
Q2FWP4   0 0 -1.27278 0.943444
Q2FYX9   2 0.666667 -1.27278 0.943444
Q2G1U7   0 0 -1.27278 0.943444
Q2FXY6   2 0.666667 -1.27278 0.943444
Q2FYT1   0 0 -1.27278 0.943444
Q2G244   1 0.333333 -1.27278 0.943444
Q2FX30   0 0 -1.27278 0.943444
Q2FVZ3   2 0.666667 -1.27278 0.943444
Q2FWP5   0 0 -1.27278 0.943444
Q2FX41   1 0.333333 -1.27278 0.943444
Q2G2R5   2 0.666667 -1.27278 0.943444
Q2G2S3   2 0.571429 -1.27278 0.943444
Q2G004   2 0.571429 -1.27278 0.943444
Q2FWV1   2 0.571429 -1.27278 0.943444
Q2G003   1 0.285714 -1.27278 0.943444
Q2FZV3   0 0 -1.27278 0.943444
Q2G026   2 0.571429 -1.27278 0.943444
Q2FXG7   0 0 -1.27278 0.943444
Q2FYL8   2 0.571429 -1.27278 0.943444
Q2FZB6   0 0 -1.27278 0.943444
Q2FZE4   1 0.285714 -1.27278 0.943444
Q2FX11   1 0.285714 -1.27278 0.943444
Q2G0Y3   1 0.285714 -1.27278 0.943444
Q2FZW7   0 0 -1.27278 0.943444
Q2FX21   0 0 -1.27278 0.943444
Q2G092   0 0 -1.27278 0.943444
Q2FZB7   2 0.571429 -1.27278 0.943444
Q2G0J9   0 0 -1.27278 0.943444
Q2G1X2   2 0.571429 -1.27278 0.943444
Q2FZD6   0 0 -1.27278 0.943444
Q2FW67   1 0.285714 -1.27278 0.943444
Q2G111   1 0.285714 -1.27278 0.943444
Q2G2Y4   0 0 -1.27278 0.943444
Q2FY38   0 0 -1.27278 0.943444
Q2FWJ0   2 0.571429 -1.27278 0.943444
Q2G2T5   0 0 -1.27278 0.943444
Q2FVG6   0 0 -1.27278 0.943444
Q2G1V8   2 0.571429 -1.27278 0.943444
Q2G1L0   0 0 -1.27278 0.943444
Q2FXD6   1 0.285714 -1.27278 0.943444
P0C948   2 0.571429 -1.27278 0.943444
Q2G1M2   1 0.285714 -1.27278 0.943444
Q2FVW8   2 0.571429 -1.27278 0.943444
Q2FX24   1 0.285714 -1.27278 0.943444
Q2FWS4   0 0 -1.27278 0.943444
Q2FYQ3   1 0.285714 -1.27278 0.943444
Q2G254   2 0.571429 -1.27278 0.943444
Q2FWB4   0 0 -1.27278 0.943444
Q2FUP8   2 0.571429 -1.27278 0.943444
Q2FZC2   2 0.571429 -1.27278 0.943444
Q2FYE4   0 0 -1.27278 0.943444
Q2FWS2   0 0 -1.27278 0.943444
Q2FY03   2 0.571429 -1.27278 0.943444
Q2FVS6   2 0.571429 -1.27278 0.943444
Q2FXV2   0 0 -1.27278 0.943444
Q2G2L6   0 0 -1.27278 0.943444
Q2G2I5   1 0.285714 -1.27278 0.943444
Q2FYA2   0 0 -1.27278 0.943444
Q2FWV7   2 0.571429 -1.27278 0.943444
Q2FXE7   2 0.571429 -1.27278 0.943444
Q2G0J6   0 0 -1.27278 0.943444
Q2FUU4   0 0 -1.27278 0.943444
Q2FVJ4   1 0.285714 -1.27278 0.943444
Q2FZM9   2 0.571429 -1.27278 0.943444
Q2FZ51   1 0.285714 -1.27278 0.943444
Q2FY22   0 0 -1.27278 0.943444
Q2G2Q1   2 0.571429 -1.27278 0.943444
Q2G109   1 0.285714 -1.27278 0.943444
Q2G1D6   1 0.285714 -1.27278 0.943444
Q2FVC9   0 0 -1.27278 0.943444
Q2G2R6   0 0 -1.27278 0.943444
Q2FZ85   2 0.571429 -1.27278 0.943444
Q2FVK4   0 0 -1.27278 0.943444
Q2G1V9   1 0.285714 -1.27278 0.943444
Q2G2H6   2 0.571429 -1.27278 0.943444
Q2FWS6   0 0 -1.27278 0.943444
Q2FZW4   1 0.285714 -1.27278 0.943444
Q2G1M3   2 0.571429 -1.27278 0.943444
Q2G1M0   0 0 -1.27278 0.943444
Q2G1Y9   0 0 -1.27278 0.943444
Q2FX45   0 0 -1.27278 0.943444
Q2FWP8   2 0.571429 -1.27278 0.943444
Q2FYP4   1 0.285714 -1.27278 0.943444
Q2FYL1   1 0.285714 -1.27278 0.943444
Q2G1L4   1 0.285714 -1.27278 0.943444
Q2FUQ7   1 0.285714 -1.27278 0.943444
Q2G247   0 0 -1.27278 0.943444
Q2FVV0   1 0.285714 -1.27278 0.943444
Q2FYU6   0 0 -1.27278 0.943444
Q2G2N6   1 0.285714 -1.27278 0.943444
Q2FXC9   1 0.285714 -1.27278 0.943444
Q2FX42   2 0.571429 -1.27278 0.943444
Q2FX26   2 0.571429 -1.27278 0.943444
Q2FWF3   0 0 -1.27278 0.943444
Q2FZY1   2 0.571429 -1.27278 0.943444
Q2FW15   0 0 -1.27278 0.943444
P0A0G2   2 0.5 -1.27278 0.943444
Q2G2G5   2 0.5 -1.27278 0.943444
Q2FY39   2 0.5 -1.27278 0.943444
Q2G0B5   0 0 -1.27278 0.943444
Q2FZI1   0 0 -1.27278 0.943444
Q2FUQ6   1 0.25 -1.27278 0.943444
Q2FVR5   0 0 -1.27278 0.943444
Q2G2W6   2 0.5 -1.27278 0.943444
Q2FZR8   2 0.5 -1.27278 0.943444
Q2FVY8   0 0 -1.27278 0.943444
Q2FZ60   0 0 -1.27278 0.943444
Q2FV82   1 0.25 -1.27278 0.943444
Q2FX23   1 0.25 -1.27278 0.943444
Q2G1G3   2 0.5 -1.27278 0.943444
P68805   0 0 -1.27278 0.943444
Q2FVL0   0 0 -1.27278 0.943444
Q2G2J0   0 0 -1.27278 0.943444
Q2FZF1   0 0 -1.27278 0.943444
Q2FXU9   0 0 -1.27278 0.943444
Q2G1A2   0 0 -1.27278 0.943444
Q2G1C3   2 0.5 -1.27278 0.943444
Q2G1D4   2 0.5 -1.27278 0.943444
Q2G0A8   2 0.5 -1.27278 0.943444
Q2FVC7   0 0 -1.27278 0.943444
Q2G133   2 0.5 -1.27278 0.943444
Q2FY86   0 0 -1.27278 0.943444
Q2FX92   2 0.5 -1.27278 0.943444
Q2FW47   2 0.5 -1.27278 0.943444
Q2G1T9   0 0 -1.27278 0.943444
Q2FVU8   1 0.25 -1.27278 0.943444
Q2FVD7   0 0 -1.27278 0.943444
Q2FX55   0 0 -1.27278 0.943444
Q2FVD3   0 0 -1.27278 0.943444
Q2G2B5   2 0.5 -1.27278 0.943444
Q2FWV6   2 0.5 -1.27278 0.943444
Q2FW29   0 0 -1.27278 0.943444
Q2G0W6   0 0 -1.27278 0.943444
Q2FVD2   1 0.25 -1.27278 0.943444
Q2FWR8   0 0 -1.27278 0.943444
Q2FXA0   2 0.5 -1.27278 0.943444
Q2FZB4   0 0 -1.27278 0.943444
Q2FX37   0 0 -1.27278 0.943444
Q2FX13   2 0.5 -1.27278 0.943444
Q2FWD8   0 0 -1.27278 0.943444
Q2G108   1 0.25 -1.27278 0.943444
Q2G2V4   2 0.5 -1.27278 0.943444
Q2FZW2   1 0.25 -1.27278 0.943444
Q2FYY4   0 0 -1.27278 0.943444
Q2FYB8   2 0.5 -1.27278 0.943444
Q2FWC2   2 0.5 -1.27278 0.943444
Q2FYE8   0 0 -1.27278 0.943444
Q2FXK5   0 0 -1.27278 0.943444
Q2FWT0   1 0.25 -1.27278 0.943444
Q2FW19   0 0 -1.27278 0.943444
Q2G100   2 0.5 -1.27278 0.943444
Q2FYY3   1 0.25 -1.27278 0.943444
Q2FZ01   1 0.25 -1.27278 0.943444
Q2FYY1   1 0.25 -1.27278 0.943444
Q2G103   0 0 -1.27278 0.943444
Q2FV12   1 0.25 -1.27278 0.943444
Q2FWQ1   0 0 -1.27278 0.943444
Q2FYY5   1 0.25 -1.27278 0.943444
Q2G207   1 0.25 -1.27278 0.943444
Q2G1Y8   0 0 -1.27278 0.943444
Q2FWZ8   2 0.5 -1.27278 0.943444
Q2G0Z8   1 0.25 -1.27278 0.943444
Q2G2F7   4 1 0.903563 0.161558
Q2FYH9   2 0.5 -1.27278 0.943444
Q2FWB7   2 0.5 -1.27278 0.943444
Q2FYN2   0 0 -1.27278 0.943444
Q2FVQ6   1 0.222222 -1.27278 0.943444
Q2FWX3   3 0.666667 -1.27278 0.943444
Q2G187   0 0 -1.27278 0.943444
Q2FW05   2 0.444444 -1.27278 0.943444
Q2FYC3   2 0.444444 -1.27278 0.943444
Q2FZJ2   0 0 -1.27278 0.943444
Q2G0D6   2 0.444444 -1.27278 0.943444
Q2FWP7   2 0.444444 -1.27278 0.943444
Q2FX31   0 0 -1.27278 0.943444
Q2FVZ6   2 0.444444 -1.27278 0.943444
Q2G2A2   1 0.222222 -1.27278 0.943444
Q2FWQ8   0 0 -1.27278 0.943444
Q2FVM9   1 0.222222 -1.27278 0.943444
Q2FYD1   0 0 -1.27278 0.943444
Q2FYN3   1 0.222222 -1.27278 0.943444
Q2FYI3   2 0.444444 -1.27278 0.943444
Q2G022   0 0 -1.27278 0.943444
Q2G1Q3   2 0.444444 -1.27278 0.943444
Q2FX58   0 0 -1.27278 0.943444
Q2G2V1   0 0 -1.27278 0.943444
Q2FVV5   1 0.222222 -1.27278 0.943444
Q2FZC0   1 0.222222 -1.27278 0.943444
Q2FV63   1 0.222222 -1.27278 0.943444
Q2FWG9   2 0.444444 -1.27278 0.943444
Q2FZA5   1 0.222222 -1.27278 0.943444
Q2FX60   1 0.222222 -1.27278 0.943444
Q2G2I8   0 0 -1.27278 0.943444
Q2G2Y5   0 0 -1.27278 0.943444
Q2G2Y2   2 0.444444 -1.27278 0.943444
Q2FWA6   1 0.222222 -1.27278 0.943444
Q2FWL8   0 0 -1.27278 0.943444
Q2FY95   0 0 -1.27278 0.943444
Q2FYC5   1 0.222222 -1.27278 0.943444
Q2FV43   1 0.222222 -1.27278 0.943444
Q2FVU0   2 0.444444 -1.27278 0.943444
Q2FZG5   2 0.444444 -1.27278 0.943444
Q2G2H9   2 0.444444 -1.27278 0.943444
Q2G1D1   0 0 -1.27278 0.943444
Q2FWU7   0 0 -1.27278 0.943444
P60647   0 0 -1.27278 0.943444
Q2FUR7   2 0.444444 -1.27278 0.943444
Q2FWQ2   0 0 -1.27278 0.943444
Q2G2M4   2 0.444444 -1.27278 0.943444
Q2G104   1 0.222222 -1.27278 0.943444
Q2FX76   2 0.444444 -1.27278 0.943444
Q2G2Q4   0 0 -1.27278 0.943444
Q2FXQ1   1 0.222222 -1.27278 0.943444
Q2FX80   1 0.222222 -1.27278 0.943444
Q2FZN6   0 0 -1.27278 0.943444
Q2G009   0 0 -1.27278 0.943444
Q2G021   2 0.444444 -1.27278 0.943444
Q2FWH0   1 0.222222 -1.27278 0.943444
Q2FXQ0   1 0.222222 -1.27278 0.943444
Q2FX64   1 0.222222 -1.27278 0.943444
Q2FY98   2 0.444444 -1.27278 0.943444
Q2FWK5   1 0.222222 -1.27278 0.943444
Q2FYK1   2 0.444444 -1.27278 0.943444
Q2FXF0   1 0.222222 -1.27278 0.943444
Q2FY70   0 0 -1.27278 0.943444
Q2G114   1 0.222222 -1.27278 0.943444
Q2FX38   1 0.222222 -1.27278 0.943444
Q2FUP9   1 0.222222 -1.27278 0.943444
Q2FVV3   2 0.444444 -1.27278 0.943444
Q2G113   1 0.222222 -1.27278 0.943444
Q2FWB2   0 0 -1.27278 0.943444
Q2FWT6   2 0.444444 -1.27278 0.943444
Q2FW28   0 0 -1.27278 0.943444
Q2FUQ9   0 0 -1.27278 0.943444
Q2FY00   0 0 -1.27278 0.943444
Q2G040   0 0 -1.27278 0.943444
Q2FX35   0 0 -1.27278 0.943444
Q2FYW9   0 0 -1.27278 0.943444
Q2G2N8   1 0.2 -1.27278 0.943444
Q2G1V7   1 0.2 -1.27278 0.943444
Q2G0C3   1 0.2 -1.27278 0.943444
Q2FVW0   2 0.4 -1.27278 0.943444
Q2FUS4   2 0.4 -1.27278 0.943444
Q2FVP6   2 0.4 -1.27278 0.943444
Q2FZK1   2 0.4 -1.27278 0.943444
Q2FXY2   0 0 -1.27278 0.943444
Q2FYX3   2 0.4 -1.27278 0.943444
Q2FZ86   0 0 -1.27278 0.943444
Q2FUV7   2 0.4 -1.27278 0.943444
Q2FX70   0 0 -1.27278 0.943444
Q2G1Y1   1 0.2 -1.27278 0.943444
Q2FVT9   2 0.4 -1.27278 0.943444
Q2G2K3   2 0.4 -1.27278 0.943444
P72358   2 0.4 -1.27278 0.943444
Q2G192   2 0.4 -1.27278 0.943444
Q2FYX6   0 0 -1.27278 0.943444
Q2FXW0   2 0.4 -1.27278 0.943444
Q2G202   2 0.4 -1.27278 0.943444
Q2FYW7   0 0 -1.27278 0.943444
Q2G2M0   0 0 -1.27278 0.943444
Q2FXT7   0 0 -1.27278 0.943444
Q2FX59   0 0 -1.27278 0.943444
Q2G0X2   2 0.4 -1.27278 0.943444
Q2FWR6   0 0 -1.27278 0.943444
Q2FW22   0 0 -1.27278 0.943444
Q2FZH4   0 0 -1.27278 0.943444
Q2FYZ1   0 0 -1.27278 0.943444
Q2G2W7   0 0 -1.27278 0.943444
Q2G2I4   1 0.2 -1.27278 0.943444
Q2FZP5   0 0 -1.27278 0.943444
Q2FWQ7   0 0 -1.27278 0.943444
Q2G1W9   0 0 -1.27278 0.943444
Q2FWF7   0 0 -1.27278 0.943444
Q2FYM9   1 0.2 -1.27278 0.943444
Q2FXV0   1 0.2 -1.27278 0.943444
Q2FWW2   0 0 -1.27278 0.943444
Q2FVS2   2 0.4 -1.27278 0.943444
Q2G007   1 0.2 -1.27278 0.943444
Q2FYA7   1 0.2 -1.27278 0.943444
Q2G0K0   0 0 -1.27278 0.943444
Q2FXS9   1 0.2 -1.27278 0.943444
Q2G249   0 0 -1.27278 0.943444
Q2G008   0 0 -1.27278 0.943444
Q2FZD5   2 0.4 -1.27278 0.943444
Q2FZG0   2 0.4 -1.27278 0.943444
Q2FX28   0 0 -1.27278 0.943444
Q2FXI4   0 0 -1.27278 0.943444
Q2G176   2 0.4 -1.27278 0.943444
Q2G116   0 0 -1.27278 0.943444
Q2FXF2   3 0.6 -1.27278 0.943444
Q2G260   1 0.2 -1.27278 0.943444
Q2G213   1 0.2 -1.27278 0.943444
Q2G173   2 0.4 -1.27278 0.943444
Q2FV71   0 0 -1.27278 0.943444
Q2FWY8   0 0 -1.27278 0.943444
Q2FWN3   0 0 -1.27278 0.943444
Q2FYD4   0 0 -1.27278 0.943444
Q2FVQ2   0 0 -1.27278 0.943444
Q2FVK0   2 0.4 -1.27278 0.943444
Q2G285   0 0 -1.27278 0.943444
Q2FZH6   1 0.2 -1.27278 0.943444
Q2FZX1   2 0.4 -1.27278 0.943444
Q2FZ83   0 0 -1.27278 0.943444
Q2G0S9   0 0 -1.27278 0.943444
Q2FZH7   2 0.4 -1.27278 0.943444
Q2FZT3   2 0.4 -1.27278 0.943444
Q2FX57   0 0 -1.27278 0.943444
Q2G0B9   1 0.181818 -1.27278 0.943444
Q2FY28   1 0.181818 -1.27278 0.943444
Q2G0R5   1 0.181818 -1.27278 0.943444
Q2FZG8   0 0 -1.27278 0.943444
Q2G1X1   0 0 -1.27278 0.943444
Q2FX93   2 0.363636 -1.27278 0.943444
Q2FYU5   2 0.363636 -1.27278 0.943444
Q2FWR9   0 0 -1.27278 0.943444
Q2FWS0   0 0 -1.27278 0.943444
Q2G0P4   1 0.181818 -1.27278 0.943444
Q2FX50   3 0.545455 -1.27278 0.943444
Q2FZV0   2 0.363636 -1.27278 0.943444
Q2G0S5   0 0 -1.27278 0.943444
Q2FY25   2 0.363636 -1.27278 0.943444
Q2FXG6   1 0.181818 -1.27278 0.943444
Q2FZJ7   0 0 -1.27278 0.943444
Q2G0U7   0 0 -1.27278 0.943444
Q2FZV2   2 0.363636 -1.27278 0.943444
Q2FWT8   1 0.181818 -1.27278 0.943444
Q2G0D1   1 0.181818 -1.27278 0.943444
Q2FVW5   1 0.181818 -1.27278 0.943444
Q2FY97   2 0.363636 -1.27278 0.943444
Q2FXF3   1 0.181818 -1.27278 0.943444
Q2G063   1 0.181818 -1.27278 0.943444
Q2G0U5   1 0.181818 -1.27278 0.943444
Q2G2B1   1 0.181818 -1.27278 0.943444
Q2FVE3   2 0.363636 -1.27278 0.943444
Q2FZW1   0 0 -1.27278 0.943444
Q2FYK2   1 0.181818 -1.27278 0.943444
Q2FXW2   0 0 -1.27278 0.943444
Q9F0R1   1 0.181818 -1.27278 0.943444
Q2FZG3   2 0.363636 -1.27278 0.943444
Q2G2K0   2 0.363636 -1.27278 0.943444
Q2FVN4   0 0 -1.27278 0.943444
Q2FYV0   0 0 -1.27278 0.943444
Q2G0A5   2 0.363636 -1.27278 0.943444
Q2FZ03   1 0.181818 -1.27278 0.943444
Q2G1I8   0 0 -1.27278 0.943444
Q2FYX8   0 0 -1.27278 0.943444
Q2FV18   2 0.363636 -1.27278 0.943444
Q2FYI7   0 0 -1.27278 0.943444
Q2G0K1   0 0 -1.27278 0.943444
Q2G2U9   1 0.181818 -1.27278 0.943444
Q2FW31   0 0 -1.27278 0.943444
Q2FVB5   1 0.181818 -1.27278 0.943444
Q2FVI8   1 0.181818 -1.27278 0.943444
Q2FZT0   0 0 -1.27278 0.943444
P48860   1 0.181818 -1.27278 0.943444
Q2FYC1   0 0 -1.27278 0.943444
Q2G286   1 0.181818 -1.27278 0.943444
Q2FXD3   0 0 -1.27278 0.943444
Q2G027   2 0.363636 -1.27278 0.943444
Q2G0T4   1 0.181818 -1.27278 0.943444
Q2FZJ5   2 0.363636 -1.27278 0.943444
Q2FW10   0 0 -1.27278 0.943444
Q2FY91   1 0.181818 -1.27278 0.943444
Q2FVP0   1 0.181818 -1.27278 0.943444
P60070   0 0 -1.27278 0.943444
Q2FWU1   2 0.363636 -1.27278 0.943444
Q2FYA3   0 0 -1.27278 0.943444
Q2G0V8   2 0.363636 -1.27278 0.943444
Q2G0Z2   4 0.727273 -1.27278 0.943444
Q2FZ47   2 0.363636 -1.27278 0.943444
Q2G0V9   2 0.363636 -1.27278 0.943444
Q2FZE2   0 0 -1.27278 0.943444
Q2FWB0   1 0.181818 -1.27278 0.943444
Q2G1J1   2 0.363636 -1.27278 0.943444
Q2FYQ1   2 0.363636 -1.27278 0.943444
Q2FZ45   1 0.181818 -1.27278 0.943444
Q2FYW5   2 0.363636 -1.27278 0.943444
Q2G1A0   1 0.181818 -1.27278 0.943444
Q2FZB9   2 0.363636 -1.27278 0.943444
Q2FZX2   0 0 -1.27278 0.943444
Q2FZY4   2 0.363636 -1.27278 0.943444
Q2FW56   1 0.181818 -1.27278 0.943444
P0A0G6   0 0 -1.27278 0.943444
Q2FW80   1 0.181818 -1.27278 0.943444
Q2G2S4   0 0 -1.27278 0.943444
Q2G2H0   0 0 -1.27278 0.943444
Q2G2E1   3 0.545455 -1.27278 0.943444
Q2G0I5   0 0 -1.27278 0.943444
Q2FWW6   0 0 -1.27278 0.943444
Q2G112   0 0 -1.27278 0.943444
Q2G214   0 0 -1.27278 0.943444
Q2FYG2   0 0 -1.27278 0.943444
Q2G0J5   2 0.363636 -1.27278 0.943444
Q2FX27   0 0 -1.27278 0.943444
Q2FWV5   1 0.181818 -1.27278 0.943444
Q2FX40   0 0 -1.27278 0.943444
Q2FZM5   2 0.363636 -1.27278 0.943444
Q2FXH8   3 0.545455 -1.27278 0.943444
Q2FWS5   2 0.363636 -1.27278 0.943444
Q2FW13   1 0.166667 -1.27278 0.943444
Q2FY93   2 0.333333 -1.27278 0.943444
Q2FZM8   1 0.166667 -1.27278 0.943444
Q2FZV4   1 0.166667 -1.27278 0.943444
Q2FVD4   2 0.333333 -1.27278 0.943444
Q2G0J3   1 0.166667 -1.27278 0.943444
Q2FX61   1 0.166667 -1.27278 0.943444
Q2FVD6   0 0 -1.27278 0.943444
Q2FYY7   1 0.166667 -1.27278 0.943444
Q2G0W0   1 0.166667 -1.27278 0.943444
Q2FXF7   2 0.333333 -1.27278 0.943444
Q2G191   2 0.333333 -1.27278 0.943444
Q2FYT5   1 0.166667 -1.27278 0.943444
Q2G1P0   2 0.333333 -1.27278 0.943444
Q2FVF8   1 0.166667 -1.27278 0.943444
Q2G0Y1   2 0.333333 -1.27278 0.943444
Q2FZD2   0 0 -1.27278 0.943444
Q2FZ59   0 0 -1.27278 0.943444
Q2G2G1   4 0.666667 -1.27278 0.943444
Q2G0F9   0 0 -1.27278 0.943444
Q2G1J2   0 0 -1.27278 0.943444
Q2G0Q6   1 0.166667 -1.27278 0.943444
Q2FYX0   0 0 -1.27278 0.943444
Q2FZU8   0 0 -1.27278 0.943444
Q2G267   2 0.333333 -1.27278 0.943444
Q2G174   0 0 -1.27278 0.943444
Q2FWC3   2 0.333333 -1.27278 0.943444
Q2FVN6   0 0 -1.27278 0.943444
Q2G2D1   2 0.333333 -1.27278 0.943444
Q2FZK9   1 0.166667 -1.27278 0.943444
Q2G2C9   2 0.333333 -1.27278 0.943444
Q2G2V8   0 0 -1.27278 0.943444
Q2FVL6   0 0 -1.27278 0.943444
Q2FY45   1 0.166667 -1.27278 0.943444
Q2G2R7   0 0 -1.27278 0.943444
Q2FWD5   1 0.166667 -1.27278 0.943444
Q2FWT3   0 0 -1.27278 0.943444
Q2FY92   1 0.166667 -1.27278 0.943444
Q2FZM2   2 0.333333 -1.27278 0.943444
Q2G2F0   0 0 -1.27278 0.943444
Q2FW30   1 0.166667 -1.27278 0.943444
Q2FZV9   0 0 -1.27278 0.943444
Q2FVA6   0 0 -1.27278 0.943444
Q2G229   1 0.166667 -1.27278 0.943444
Q2FZZ3   0 0 -1.27278 0.943444
Q2G2F4   1 0.166667 -1.27278 0.943444
Q2FVA7   1 0.166667 -1.27278 0.943444
Q2G0R3   1 0.166667 -1.27278 0.943444
Q2G1R1   1 0.166667 -1.27278 0.943444
Q2FZ79   2 0.333333 -1.27278 0.943444
Q2FZ12   1 0.166667 -1.27278 0.943444
Q2FX39   2 0.333333 -1.27278 0.943444
Q2G186   0 0 -1.27278 0.943444
Q2FXE5   2 0.333333 -1.27278 0.943444
Q2G0A1   0 0 -1.27278 0.943444
Q2G0E7   4 0.666667 -1.27278 0.943444
Q2G2V7   2 0.333333 -1.27278 0.943444
Q2FYA6   0 0 -1.27278 0.943444
Q2G276   0 0 -1.27278 0.943444
Q2G070   2 0.333333 -1.27278 0.943444
Q2FVZ1   1 0.166667 -1.27278 0.943444
Q2FW84   1 0.166667 -1.27278 0.943444
Q2FVY9   1 0.166667 -1.27278 0.943444
Q2FVD9   0 0 -1.27278 0.943444
Q2G1T2   1 0.166667 -1.27278 0.943444
Q2G0I3   1 0.166667 -1.27278 0.943444
Q2G0E8   0 0 -1.27278 0.943444
Q2FW08   0 0 -1.27278 0.943444
Q2FVD8   0 0 -1.27278 0.943444
Q2FXF5   1 0.166667 -1.27278 0.943444
Q2FXW1   1 0.166667 -1.27278 0.943444
Q2FW79   0 0 -1.27278 0.943444
Q2G2G0   0 0 -1.27278 0.943444
P48940   0 0 -1.27278 0.943444
Q2FYL6   2 0.333333 -1.27278 0.943444
Q2FZV8   0 0 -1.27278 0.943444
Q2FYM5   1 0.166667 -1.27278 0.943444
Q2G2B6   2 0.333333 -1.27278 0.943444
Q2G1L2   1 0.166667 -1.27278 0.943444
Q2G1V5   2 0.333333 -1.27278 0.943444
Q2FXT0   0 0 -1.27278 0.943444
Q2FY02   0 0 -1.27278 0.943444
Q2FWQ4   2 0.333333 -1.27278 0.943444
Q2FYG4   2 0.333333 -1.27278 0.943444
Q2FW11   2 0.333333 -1.27278 0.943444
Q2G257   2 0.307692 -1.27278 0.943444
Q2FWJ6   0 0 -1.27278 0.943444
Q2FXS8   0 0 -1.27278 0.943444
Q2FX12   0 0 -1.27278 0.943444
Q2FYF1   0 0 -1.27278 0.943444
Q2G2E8   2 0.307692 -1.27278 0.943444
Q2FXE6   2 0.307692 -1.27278 0.943444
Q2G2C0   2 0.307692 -1.27278 0.943444
Q2G1V6   1 0.153846 -1.27278 0.943444
Q2FWZ4   2 0.307692 -1.27278 0.943444
Q2G2V0   2 0.307692 -1.27278 0.943444
Q9ZAH6   1 0.153846 -1.27278 0.943444
Q2FVU2   0 0 -1.27278 0.943444
Q2FWI8   0 0 -1.27278 0.943444
P0A0H0   0 0 -1.27278 0.943444
Q2G0C1   0 0 -1.27278 0.943444
Q2FXH3   0 0 -1.27278 0.943444
Q2FXI6   0 0 -1.27278 0.943444
Q2G1X5   0 0 -1.27278 0.943444
Q2FV08   2 0.307692 -1.27278 0.943444
Q2FWT7   0 0 -1.27278 0.943444
Q2G210   2 0.307692 -1.27278 0.943444
Q2FW66   3 0.461538 -1.27278 0.943444
Q2FWD0   1 0.153846 -1.27278 0.943444
Q2FUQ1   0 0 -1.27278 0.943444
Q2FVI6   4 0.615385 -1.27278 0.943444
Q2FWM7   2 0.307692 -1.27278 0.943444
Q2FVN2   0 0 -1.27278 0.943444
Q2FWR2   1 0.153846 -1.27278 0.943444
Q2FYH4   2 0.307692 -1.27278 0.943444
Q2FYM8   4 0.615385 -1.27278 0.943444
Q9RFJ6   1 0.153846 -1.27278 0.943444
Q2FZ42   0 0 -1.27278 0.943444
Q2FVX9   0 0 -1.27278 0.943444
Q2G066   0 0 -1.27278 0.943444
Q2FVM3   2 0.307692 -1.27278 0.943444
Q2FWT1   2 0.307692 -1.27278 0.943444
Q2FZB8   2 0.307692 -1.27278 0.943444
Q2FUQ8   5 0.769231 -1.27278 0.943444
Q2G2I7   0 0 -1.27278 0.943444
Q2FVF7   0 0 -1.27278 0.943444
Q2FV52   1 0.153846 -1.27278 0.943444
Q2FWE3   1 0.153846 -1.27278 0.943444
Q2G144   0 0 -1.27278 0.943444
Q2FXZ1   2 0.307692 -1.27278 0.943444
Q2FX34   0 0 -1.27278 0.943444
Q2FWV4   0 0 -1.27278 0.943444
Q2FZ11   2 0.307692 -1.27278 0.943444
Q2G141   1 0.153846 -1.27278 0.943444
Q2FWF5   0 0 -1.27278 0.943444
Q2FV34   0 0 -1.27278 0.943444
Q2FWQ0   1 0.153846 -1.27278 0.943444
Q2FV88   0 0 -1.27278 0.943444
Q2G2P0   2 0.307692 -1.27278 0.943444
Q2FYW8   0 0 -1.27278 0.943444
Q2G1W1   0 0 -1.27278 0.943444
Q2FVC2   1 0.153846 -1.27278 0.943444
Q2G0D3   2 0.307692 -1.27278 0.943444
Q2FV89   0 0 -1.27278 0.943444
Q2G1U2   1 0.153846 -1.27278 0.943444
Q2FX32   1 0.153846 -1.27278 0.943444
Q2FXS7   2 0.307692 -1.27278 0.943444
Q2FVX1   1 0.153846 -1.27278 0.943444
Q2FVE0   2 0.307692 -1.27278 0.943444
Q2G270   0 0 -1.27278 0.943444
Q9EYW6   0 0 -1.27278 0.943444
Q2FVB8   2 0.307692 -1.27278 0.943444
Q2FZT9   3 0.461538 -1.27278 0.943444
Q2G298   1 0.153846 -1.27278 0.943444
Q2FX49   2 0.307692 -1.27278 0.943444
Q2G0Z0   0 0 -1.27278 0.943444
Q2FW39   2 0.307692 -1.27278 0.943444
Q2G252   0 0 -1.27278 0.943444
Q2G0A3   0 0 -1.27278 0.943444
Q2FYJ7   0 0 -1.27278 0.943444
Q2FWT2   1 0.153846 -1.27278 0.943444
Q2FWQ5   2 0.307692 -1.27278 0.943444
Q2G2J7   2 0.307692 -1.27278 0.943444
Q2FY75   2 0.307692 -1.27278 0.943444
Q2G106   1 0.153846 -1.27278 0.943444
Q2FVY3   0 0 -1.27278 0.943444
Q2FVP9   0 0 -1.27278 0.943444
Q2FW42   1 0.153846 -1.27278 0.943444
Q2FUV9   1 0.153846 -1.27278 0.943444
Q2FVR7   2 0.307692 -1.27278 0.943444
Q2FZN1   0 0 -1.27278 0.943444
Q2G2Q7   2 0.285714 -1.27278 0.943444
Q2G150   1 0.142857 -1.27278 0.943444
Q2G081   1 0.142857 -1.27278 0.943444
Q2FV45   1 0.142857 -1.27278 0.943444
Q2FX02   2 0.285714 -1.27278 0.943444
P0A0Q4   2 0.285714 -1.27278 0.943444
Q2G0L9   0 0 -1.27278 0.943444
Q2FY04   1 0.142857 -1.27278 0.943444
Q2FV48   2 0.285714 -1.27278 0.943444
Q2FW64   2 0.285714 -1.27278 0.943444
Q2FX63   1 0.142857 -1.27278 0.943444
Q2G1T3   1 0.142857 -1.27278 0.943444
Q2G0K9   0 0 -1.27278 0.943444
Q2FZ00   1 0.142857 -1.27278 0.943444
Q2FVL9   0 0 -1.27278 0.943444
Q2FW33   2 0.285714 -1.27278 0.943444
Q2FWT9   0 0 -1.27278 0.943444
Q2FZF7   0 0 -1.27278 0.943444
Q2FWL1   0 0 -1.27278 0.943444
Q2FYS7   0 0 -1.27278 0.943444
Q2FZX3   0 0 -1.27278 0.943444
Q2FXR0   2 0.285714 -1.27278 0.943444
Q2G2I9   0 0 -1.27278 0.943444
Q2FWN1   3 0.428571 -1.27278 0.943444
Q2G297   2 0.285714 -1.27278 0.943444
Q2FVA0   1 0.142857 -1.27278 0.943444
Q2FXX0   0 0 -1.27278 0.943444
Q2G2P4   1 0.142857 -1.27278 0.943444
Q2G0P8   2 0.285714 -1.27278 0.943444
Q2FVN3   1 0.142857 -1.27278 0.943444
Q2FXK7   1 0.142857 -1.27278 0.943444
Q2FZF8   1 0.142857 -1.27278 0.943444
Q2FWR0   0 0 -1.27278 0.943444
Q2FXL2   2 0.285714 -1.27278 0.943444
Q2FWA9   3 0.428571 -1.27278 0.943444
Q2G282   0 0 -1.27278 0.943444
Q9RQQ0   1 0.142857 -1.27278 0.943444
Q2FXD7   2 0.285714 -1.27278 0.943444
Q2FUY4   1 0.142857 -1.27278 0.943444
Q2G2W4   3 0.428571 -1.27278 0.943444
Q2FZF5   1 0.142857 -1.27278 0.943444
Q2FY42   0 0 -1.27278 0.943444
Q2FUS3   2 0.285714 -1.27278 0.943444
Q2G2E7   2 0.285714 -1.27278 0.943444
Q2G0S6   0 0 -1.27278 0.943444
Q2G0C2   2 0.285714 -1.27278 0.943444
Q2FWF8   1 0.142857 -1.27278 0.943444
Q2G000   0 0 -1.27278 0.943444
Q2FWX2   0 0 -1.27278 0.943444
Q2FZS2   0 0 -1.27278 0.943444
Q2FW16   0 0 -1.27278 0.943444
Q2FZI2   1 0.142857 -1.27278 0.943444
Q2G1Q5   2 0.285714 -1.27278 0.943444
Q2G1A5   1 0.142857 -1.27278 0.943444
Q2G0P7   2 0.285714 -1.27278 0.943444
Q2FWV3   0 0 -1.27278 0.943444
Q2FW51   0 0 -1.27278 0.943444
Q2FVI4   0 0 -1.27278 0.943444
Q2FVN7   0 0 -1.27278 0.943444
Q2FWP9   0 0 -1.27278 0.943444
Q2FXT2   2 0.285714 -1.27278 0.943444
P0A0F4   1 0.142857 -1.27278 0.943444
Q2G126   1 0.142857 -1.27278 0.943444
Q2FW82   2 0.285714 -1.27278 0.943444
Q2FY44   2 0.285714 -1.27278 0.943444
Q2G0N9   1 0.142857 -1.27278 0.943444
Q2G0Z9   2 0.285714 -1.27278 0.943444
Q2FV81   0 0 -1.27278 0.943444
Q2FYC4   0 0 -1.27278 0.943444
Q2G178   2 0.285714 -1.27278 0.943444
Q2G079   0 0 -1.27278 0.943444
Q2G2B7   2 0.285714 -1.27278 0.943444
Q2FVF5   0 0 -1.27278 0.943444
Q2G2W2   2 0.285714 -1.27278 0.943444
Q2G1I2   2 0.285714 -1.27278 0.943444
Q2G245   2 0.285714 -1.27278 0.943444
Q2G1H7   0 0 -1.27278 0.943444
Q2FWF1   0 0 -1.27278 0.943444
Q2FZZ9   1 0.133333 -1.27278 0.943444
Q2G1W3   0 0 -1.27278 0.943444
Q2G204   0 0 -1.27278 0.943444
Q2G1H1   0 0 -1.27278 0.943444
Q2FXK3   1 0.133333 -1.27278 0.943444
Q2G2H8   2 0.266667 -1.27278 0.943444
Q2FZP9   1 0.133333 -1.27278 0.943444
Q2FWI2   1 0.133333 -1.27278 0.943444
Q2FYZ6   2 0.266667 -1.27278 0.943444
Q2FXS1   2 0.266667 -1.27278 0.943444
Q2G200   1 0.133333 -1.27278 0.943444
Q2G2L5   4 0.533333 -1.27278 0.943444
Q2FY73   0 0 -1.27278 0.943444
Q2G177   2 0.266667 -1.27278 0.943444
Q2G2F9   2 0.266667 -1.27278 0.943444
Q2FV27   0 0 -1.27278 0.943444
Q2FZ56   0 0 -1.27278 0.943444
Q2FVF3   2 0.266667 -1.27278 0.943444
Q2G0B6   2 0.266667 -1.27278 0.943444
Q2G2S5   1 0.133333 -1.27278 0.943444
Q2FW68   0 0 -1.27278 0.943444
Q2FWX7   0 0 -1.27278 0.943444
Q2FWB6   2 0.266667 -1.27278 0.943444
Q2FXA9   1 0.133333 -1.27278 0.943444
Q2FXP3   2 0.266667 -1.27278 0.943444
Q2FUX5   2 0.266667 -1.27278 0.943444
Q2FZZ4   0 0 -1.27278 0.943444
Q2FX98   2 0.266667 -1.27278 0.943444
Q2FV23   0 0 -1.27278 0.943444
Q2FUR1   1 0.133333 -1.27278 0.943444
Q2FY49   2 0.266667 -1.27278 0.943444
Q2G017   0 0 -1.27278 0.943444
Q2G2K9   2 0.266667 -1.27278 0.943444
Q2G2N9   0 0 -1.27278 0.943444
Q2G0E9   2 0.266667 -1.27278 0.943444
Q2FY19   1 0.133333 -1.27278 0.943444
Q2G1E3   2 0.266667 -1.27278 0.943444
Q2FW17   0 0 -1.27278 0.943444
Q2FWK9   1 0.133333 -1.27278 0.943444
Q2G2Q6   2 0.266667 -1.27278 0.943444
Q2G2Q5   2 0.266667 -1.27278 0.943444
Q2G1U9   0 0 -1.27278 0.943444
Q2G299   1 0.133333 -1.27278 0.943444
Q2FX75   0 0 -1.27278 0.943444
Q2G058   0 0 -1.27278 0.943444
Q2G0E3   0 0 -1.27278 0.943444
Q2FYK0   1 0.133333 -1.27278 0.943444
Q2G2K6   0 0 -1.27278 0.943444
Q2FYN0   0 0 -1.27278 0.943444
Q2FVK7   4 0.533333 -1.27278 0.943444
Q2FX15   0 0 -1.27278 0.943444
Q2FVN9   4 0.533333 -1.27278 0.943444
Q2FWX0   2 0.266667 -1.27278 0.943444
Q2G143   1 0.133333 -1.27278 0.943444
Q2G0C7   0 0 -1.27278 0.943444
Q2G0K6   0 0 -1.27278 0.943444
Q2FZZ1   3 0.4 -1.27278 0.943444
Q2FV13   0 0 -1.27278 0.943444
Q2G128   1 0.133333 -1.27278 0.943444
Q2FXU2   0 0 -1.27278 0.943444
Q2G2R4   0 0 -1.27278 0.943444
Q2FXM1   0 0 -1.27278 0.943444
Q8KQR1   0 0 -1.27278 0.943444
Q2G2Q9   2 0.266667 -1.27278 0.943444
Q2FVG9   2 0.266667 -1.27278 0.943444
Q2FV56   2 0.266667 -1.27278 0.943444
Q2FWG7   2 0.25 -1.27278 0.943444
Q2G0T1   0 0 -1.27278 0.943444
Q2FXB9   1 0.125 -1.27278 0.943444
Q2FZP3   1 0.125 -1.27278 0.943444
Q2FZQ2   3 0.375 -1.27278 0.943444
Q2FXS4   1 0.125 -1.27278 0.943444
Q2FZ21   4 0.5 -1.27278 0.943444
Q2G2X2   0 0 -1.27278 0.943444
Q2FZF6   0 0 -1.27278 0.943444
Q2FYA0   2 0.25 -1.27278 0.943444
Q2G2A9   2 0.25 -1.27278 0.943444
Q2FYB9   0 0 -1.27278 0.943444
Q2FYI4   0 0 -1.27278 0.943444
Q2FYL4   0 0 -1.27278 0.943444
Q2G1T0   2 0.25 -1.27278 0.943444
Q2FXW7   3 0.375 -1.27278 0.943444
Q2FZA1   2 0.25 -1.27278 0.943444
Q2FY76   3 0.375 -1.27278 0.943444
Q2FZ97   2 0.25 -1.27278 0.943444
Q2G1I4   2 0.25 -1.27278 0.943444
Q2FYQ6   2 0.25 -1.27278 0.943444
Q2FXL6   1 0.125 -1.27278 0.943444
Q2G2G6   4 0.5 -1.27278 0.943444
Q2FVH1   3 0.375 -1.27278 0.943444
Q2FYA8   1 0.125 -1.27278 0.943444
Q2G2M5   2 0.25 -1.27278 0.943444
Q2FV99   0 0 -1.27278 0.943444
Q2G105   0 0 -1.27278 0.943444
Q2FW23   0 0 -1.27278 0.943444
Q2G012   0 0 -1.27278 0.943444
Q2G2V5   0 0 -1.27278 0.943444
Q2FW07   2 0.25 -1.27278 0.943444
Q2G0F2   0 0 -1.27278 0.943444
Q2FZC9   2 0.25 -1.27278 0.943444
Q2FXE9   2 0.25 -1.27278 0.943444
Q2FV47   0 0 -1.27278 0.943444
Q2G2Q8   2 0.25 -1.27278 0.943444
Q2FYE7   2 0.25 -1.27278 0.943444
Q2FUT3   4 0.5 -1.27278 0.943444
Q2G068   1 0.125 -1.27278 0.943444
Q2G2D3   0 0 -1.27278 0.943444
Q2FYK4   0 0 -1.27278 0.943444
Q2FX36   0 0 -1.27278 0.943444
Q2G0A4   2 0.25 -1.27278 0.943444
Q2G080   2 0.25 -1.27278 0.943444
Q2FUT1   1 0.125 -1.27278 0.943444
Q2FYH3   2 0.25 -1.27278 0.943444
Q2FXA7   0 0 -1.27278 0.943444
Q2G2Y6   0 0 -1.27278 0.943444
Q2FY55   0 0 -1.27278 0.943444
Q2FY61   1 0.125 -1.27278 0.943444
Q2G0E2   0 0 -1.27278 0.943444
Q2FVY1   0 0 -1.27278 0.943444
Q2FUV1   3 0.375 -1.27278 0.943444
Q2FUS9   0 0 -1.27278 0.943444
Q2G1A1   0 0 -1.27278 0.943444
P60639   2 0.25 -1.27278 0.943444
Q2FZE9   0 0 -1.27278 0.943444
Q2G1I9   3 0.375 -1.27278 0.943444
Q2FWN0   1 0.125 -1.27278 0.943444
Q2FZE3   2 0.25 -1.27278 0.943444
Q93Q23   0 0 -1.27278 0.943444
Q2FWE9   0 0 -1.27278 0.943444
Q2FUS1   2 0.25 -1.27278 0.943444
Q2FVM5   2 0.25 -1.27278 0.943444
Q2G2N7   4 0.5 -1.27278 0.943444
Q2FWG0   2 0.25 -1.27278 0.943444
Q2FXV7   4 0.5 -1.27278 0.943444
Q2FW69   2 0.25 -1.27278 0.943444
P0A0F8   0 0 -1.27278 0.943444
Q2G055   0 0 -1.27278 0.943444
Q2FV37   3 0.375 -1.27278 0.943444
Q2G225   3 0.375 -1.27278 0.943444
Q2FXG2   0 0 -1.27278 0.943444
Q2FY87   1 0.125 -1.27278 0.943444
Q2FWR7   0 0 -1.27278 0.943444
Q2G1U6   1 0.125 -1.27278 0.943444
Q2G006   0 0 -1.27278 0.943444
Q2G2I6   4 0.470588 -1.27278 0.943444
Q2FWS1   0 0 -1.27278 0.943444
Q2FYF5   1 0.117647 -1.27278 0.943444
Q2G0F1   3 0.352941 -1.27278 0.943444
Q2G0J2   2 0.235294 -1.27278 0.943444
Q2FXE3   1 0.117647 -1.27278 0.943444
Q2FYV8   2 0.235294 -1.27278 0.943444
Q2G1X6   2 0.235294 -1.27278 0.943444
Q2FUP5   2 0.235294 -1.27278 0.943444
Q2G1A4   2 0.235294 -1.27278 0.943444
Q2G0H9   2 0.235294 -1.27278 0.943444
Q2G0M0   2 0.235294 -1.27278 0.943444
Q2FYK6   2 0.235294 -1.27278 0.943444
Q2G023   0 0 -1.27278 0.943444
Q2G0G2   2 0.235294 -1.27278 0.943444
Q2FXC0   1 0.117647 -1.27278 0.943444
Q2FXF1   0 0 -1.27278 0.943444
Q2FW00   2 0.235294 -1.27278 0.943444
Q2G1E7   2 0.235294 -1.27278 0.943444
Q2FWE7   4 0.470588 -1.27278 0.943444
Q2FY32   0 0 -1.27278 0.943444
Q2FUU0   0 0 -1.27278 0.943444
Q2FVU5   1 0.117647 -1.27278 0.943444
Q2G062   2 0.235294 -1.27278 0.943444
Q2FV26   1 0.117647 -1.27278 0.943444
Q2FW97   2 0.235294 -1.27278 0.943444
Q2FZY8   2 0.235294 -1.27278 0.943444
Q2G277   2 0.235294 -1.27278 0.943444
Q2G0V1   2 0.235294 -1.27278 0.943444
Q2FWJ3   2 0.235294 -1.27278 0.943444
Q2G2J2   0 0 -1.27278 0.943444
Q2FVB0   2 0.235294 -1.27278 0.943444
Q2G278   1 0.117647 -1.27278 0.943444
Q2G107   1 0.117647 -1.27278 0.943444
P0A0M9   1 0.117647 -1.27278 0.943444
Q2G067   3 0.352941 -1.27278 0.943444
Q2FV55   0 0 -1.27278 0.943444
Q2G1L3   2 0.235294 -1.27278 0.943444
Q2G2R0   0 0 -1.27278 0.943444
Q2G2T3   0 0 -1.27278 0.943444
Q2FWA8   2 0.235294 -1.27278 0.943444
Q2G056   2 0.235294 -1.27278 0.943444
Q2FWR1   2 0.235294 -1.27278 0.943444
Q2FXP9   0 0 -1.27278 0.943444
Q2FZI4   3 0.352941 -1.27278 0.943444
Q2G2L7   2 0.235294 -1.27278 0.943444
Q2FVG1   2 0.235294 -1.27278 0.943444
Q2G1I7   0 0 -1.27278 0.943444
Q2FVB6   2 0.235294 -1.27278 0.943444
Q2G001   1 0.117647 -1.27278 0.943444
Q2FUX3   0 0 -1.27278 0.943444
Q2G1Q9   1 0.117647 -1.27278 0.943444
Q2G2S9   2 0.235294 -1.27278 0.943444
Q2FXZ8   2 0.235294 -1.27278 0.943444
Q2FZI7   0 0 -1.27278 0.943444
Q2FUS6   0 0 -1.27278 0.943444
Q2FUZ6   0 0 -1.27278 0.943444
Q2FYQ9   4 0.470588 -1.27278 0.943444
Q2FYS8   1 0.117647 -1.27278 0.943444
Q2FYS6   2 0.235294 -1.27278 0.943444
Q2FZG6   1 0.117647 -1.27278 0.943444
Q2G1L9   3 0.352941 -1.27278 0.943444
Q2FXT3   2 0.235294 -1.27278 0.943444
Q2FZN9   0 0 -1.27278 0.943444
Q2FW20   0 0 -1.27278 0.943444
Q2G0H3   1 0.117647 -1.27278 0.943444
Q2FV98   0 0 -1.27278 0.943444
Q2FXR7   2 0.235294 -1.27278 0.943444
Q2G1T4   1 0.117647 -1.27278 0.943444
Q2FW38   1 0.117647 -1.27278 0.943444
Q2G2P6   2 0.235294 -1.27278 0.943444
Q2FVL7   2 0.235294 -1.27278 0.943444
Q2FVY2   1 0.117647 -1.27278 0.943444
Q2FYZ0   0 0 -1.27278 0.943444
Q2FYW2   1 0.117647 -1.27278 0.943444
P60643   2 0.235294 -1.27278 0.943444
Q2G265   0 0 -1.27278 0.943444
Q2FV42   2 0.235294 -1.27278 0.943444
Q2FXN0   3 0.352941 -1.27278 0.943444
Q2G2D9   2 0.235294 -1.27278 0.943444
Q2FV75   0 0 -1.27278 0.943444
Q2FYE0   3 0.352941 -1.27278 0.943444
Q2FX03   4 0.470588 -1.27278 0.943444
Q2FX89   0 0 -1.27278 0.943444
Q2FX43   0 0 -1.27278 0.943444
Q2FV69   2 0.222222 -1.27278 0.943444
P72360   2 0.222222 -1.27278 0.943444
Q2FVQ1   1 0.111111 -1.27278 0.943444
Q2FYG7   1 0.111111 -1.27278 0.943444
Q2G1J8   2 0.222222 -1.27278 0.943444
Q2FW77   2 0.222222 -1.27278 0.943444
Q2FWI4   1 0.111111 -1.27278 0.943444
Q2FX62   0 0 -1.27278 0.943444
Q2G0U6   2 0.222222 -1.27278 0.943444
Q2G0P2   1 0.111111 -1.27278 0.943444
Q2G0B8   0 0 -1.27278 0.943444
Q2FVL3   3 0.333333 -1.27278 0.943444
Q2G1K8   3 0.333333 -1.27278 0.943444
Q2G2R9   3 0.333333 -1.27278 0.943444
Q2G2I3   2 0.222222 -1.27278 0.943444
Q2FY56   4 0.444444 -1.27278 0.943444
Q2G0B1   1 0.111111 -1.27278 0.943444
Q2G1T1   1 0.111111 -1.27278 0.943444
Q2FVX5   2 0.222222 -1.27278 0.943444
Q2G0H8   2 0.222222 -1.27278 0.943444
Q2FVT3   0 0 -1.27278 0.943444
Q2FWF6   1 0.111111 -1.27278 0.943444
Q2FWZ6   1 0.111111 -1.27278 0.943444
Q2FZ77   1 0.111111 -1.27278 0.943444
Q2G0H0   2 0.222222 -1.27278 0.943444
Q2G2G7   2 0.222222 -1.27278 0.943444
Q2G117   1 0.111111 -1.27278 0.943444
Q2FXG9   0 0 -1.27278 0.943444
Q2FWE4   0 0 -1.27278 0.943444
Q2FUS0   2 0.222222 -1.27278 0.943444
Q2FWR3   3 0.333333 -1.27278 0.943444
Q2FYA9   0 0 -1.27278 0.943444
Q2G0Y5   2 0.222222 -1.27278 0.943444
Q2FZZ8   2 0.222222 -1.27278 0.943444
Q2G1Z6   2 0.222222 -1.27278 0.943444
Q2FX53   2 0.222222 -1.27278 0.943444
Q2FZC4   0 0 -1.27278 0.943444
Q2FUS5   4 0.444444 -1.27278 0.943444
Q2G1R0   2 0.222222 -1.27278 0.943444
Q2G0D5   2 0.222222 -1.27278 0.943444
Q2FY18   2 0.222222 -1.27278 0.943444
Q2FYH8   1 0.111111 -1.27278 0.943444
Q2G1F2   0 0 -1.27278 0.943444
Q2G0Q5   1 0.111111 -1.27278 0.943444
Q2FVR2   0 0 -1.27278 0.943444
Q2FZE7   0 0 -1.27278 0.943444
Q2G0I0   2 0.222222 -1.27278 0.943444
Q2G0R1   0 0 -1.27278 0.943444
Q2G0L7   0 0 -1.27278 0.943444
Q2FWI1   3 0.333333 -1.27278 0.943444
Q2G0F7   1 0.111111 -1.27278 0.943444
Q2FXY3   2 0.222222 -1.27278 0.943444
P0A084   1 0.111111 -1.27278 0.943444
Q2G0G5   1 0.111111 -1.27278 0.943444
Q2FZE5   3 0.333333 -1.27278 0.943444
Q2G0A2   2 0.222222 -1.27278 0.943444
Q2FVE8   4 0.444444 -1.27278 0.943444
Q2G2M8   1 0.111111 -1.27278 0.943444
Q2FYH7   2 0.222222 -1.27278 0.943444
Q2FVR8   4 0.444444 -1.27278 0.943444
Q2FZU9   1 0.111111 -1.27278 0.943444
Q2FYX7   4 0.444444 -1.27278 0.943444
Q2G280   0 0 -1.27278 0.943444
Q2FVG5   4 0.444444 -1.27278 0.943444
Q2FWX1   2 0.222222 -1.27278 0.943444
Q2FVB3   3 0.333333 -1.27278 0.943444
Q2G2A1   1 0.111111 -1.27278 0.943444
Q2G1W7   1 0.111111 -1.27278 0.943444
Q2FW36   2 0.222222 -1.27278 0.943444
P31337   5 0.555556 -1.27278 0.943444
Q2FXB8   2 0.222222 -1.27278 0.943444
Q2G2F3   1 0.111111 -1.27278 0.943444
Q2FYM7   5 0.555556 -1.27278 0.943444
Q2FYB2   0 0 -1.27278 0.943444
Q2G2E2   4 0.421053 -1.27278 0.943444
Q2G2G9   3 0.315789 -1.27278 0.943444
Q2FVC5   0 0 -1.27278 0.943444
Q2G0T3   0 0 -1.27278 0.943444
Q2G074   2 0.210526 -1.27278 0.943444
Q2G016   1 0.105263 -1.27278 0.943444
Q2G0G4   1 0.105263 -1.27278 0.943444
Q2G2K1   0 0 -1.27278 0.943444
Q2FXE1   2 0.210526 -1.27278 0.943444
Q2FWD2   0 0 -1.27278 0.943444
Q2G1Q0   0 0 -1.27278 0.943444
Q2G073   2 0.210526 -1.27278 0.943444
Q2G1T7   1 0.105263 -1.27278 0.943444
Q2FVI3   0 0 -1.27278 0.943444
Q2FZ93   2 0.210526 -1.27278 0.943444
Q2FVQ7   1 0.105263 -1.27278 0.943444
Q2G2B9   2 0.210526 -1.27278 0.943444
Q2FZN5   2 0.210526 -1.27278 0.943444
Q2FY72   1 0.105263 -1.27278 0.943444
Q2G0A0   0 0 -1.27278 0.943444
Q2FZQ8   3 0.315789 -1.27278 0.943444
Q2FXP1   1 0.105263 -1.27278 0.943444
P0A0B7   0 0 -1.27278 0.943444
Q2FYW0   1 0.105263 -1.27278 0.943444
Q2G230   2 0.210526 -1.27278 0.943444
Q2G0H5   2 0.210526 -1.27278 0.943444
Q2G0B7   1 0.105263 -1.27278 0.943444
Q2G131   2 0.210526 -1.27278 0.943444
Q2G0Y4   3 0.315789 -1.27278 0.943444
Q2G2L0   2 0.210526 -1.27278 0.943444
Q2G101   1 0.105263 -1.27278 0.943444
Q2G036   2 0.210526 -1.27278 0.943444
Q2FXN3   2 0.210526 -1.27278 0.943444
Q2FWY2   2 0.210526 -1.27278 0.943444
Q2FXK6   2 0.210526 -1.27278 0.943444
Q2G2Y3   1 0.105263 -1.27278 0.943444
Q2G1P8   0 0 -1.27278 0.943444
Q2G0N7   0 0 -1.27278 0.943444
Q2FW43   2 0.210526 -1.27278 0.943444
Q2G2N4   3 0.315789 -1.27278 0.943444
Q2FW59   1 0.105263 -1.27278 0.943444
Q2G1V0   2 0.210526 -1.27278 0.943444
Q2G010   2 0.210526 -1.27278 0.943444
Q2FWJ4   4 0.421053 -1.27278 0.943444
Q2FUR3   0 0 -1.27278 0.943444
Q2FXE4   3 0.315789 -1.27278 0.943444
Q2FY36   0 0 -1.27278 0.943444
Q2G1Q7   1 0.105263 -1.27278 0.943444
Q2FX09   2 0.210526 -1.27278 0.943444
Q2G0Z1   1 0.105263 -1.27278 0.943444
Q2FWJ1   1 0.105263 -1.27278 0.943444
Q2FUT4   0 0 -1.27278 0.943444
Q2FYI1   2 0.210526 -1.27278 0.943444
Q2FXQ8   0 0 -1.27278 0.943444
Q2FUZ0   2 0.210526 -1.27278 0.943444
P0A086   1 0.105263 -1.27278 0.943444
Q2FZM0   2 0.210526 -1.27278 0.943444
Q2FXL3   0 0 -1.27278 0.943444
Q2G2K7   2 0.210526 -1.27278 0.943444
Q2FVL1   2 0.210526 -1.27278 0.943444
Q2FW21   0 0 -1.27278 0.943444
Q2G201   2 0.210526 -1.27278 0.943444
Q2FVV6   2 0.210526 -1.27278 0.943444
Q2FV03   1 0.105263 -1.27278 0.943444
Q2G2T2   4 0.421053 -1.27278 0.943444
Q2FZ44   0 0 -1.27278 0.943444
Q2G1N7   1 0.105263 -1.27278 0.943444
Q2G172   2 0.210526 -1.27278 0.943444
Q2G208   2 0.210526 -1.27278 0.943444
Q2FZR7   3 0.315789 -1.27278 0.943444
Q2G2K2   0 0 -1.27278 0.943444
Q2FVA4   1 0.105263 -1.27278 0.943444
Q2G0F5   2 0.210526 -1.27278 0.943444
Q2G0X0   0 0 -1.27278 0.943444
Q2FXU0   1 0.105263 -1.27278 0.943444
Q2FXX9   1 0.105263 -1.27278 0.943444
Q2G2K8   1 0.105263 -1.27278 0.943444
Q2G0X1   0 0 -1.27278 0.943444
Q2FXI8   0 0 -1.27278 0.943444
Q2G0L1   2 0.2 -1.27278 0.943444
Q2FX07   2 0.2 -1.27278 0.943444
Q2G139   1 0.1 -1.27278 0.943444
Q2FUV5   1 0.1 -1.27278 0.943444
Q2FVD0   0 0 -1.27278 0.943444
Q2FX10   3 0.3 -1.27278 0.943444
Q2G1W5   0 0 -1.27278 0.943444
Q2G1Y7   0 0 -1.27278 0.943444
Q2G190   2 0.2 -1.27278 0.943444
Q2FV59   2 0.2 -1.27278 0.943444
Q2FZS3   0 0 -1.27278 0.943444
Q2FX90   0 0 -1.27278 0.943444
Q2FW85   2 0.2 -1.27278 0.943444
Q2FZ65   1 0.1 -1.27278 0.943444
Q2FXJ7   0 0 -1.27278 0.943444
Q2FVW2   2 0.2 -1.27278 0.943444
Q2G0H4   2 0.2 -1.27278 0.943444
Q2FVV4   2 0.2 -1.27278 0.943444
Q2FUR9   2 0.2 -1.27278 0.943444
Q2FW06   1 0.1 -1.27278 0.943444
Q2FY84   1 0.1 -1.27278 0.943444
Q2G132   0 0 -1.27278 0.943444
Q2G0C9   1 0.1 -1.27278 0.943444
Q2G2N1   4 0.4 -1.27278 0.943444
Q2FVF2   2 0.2 -1.27278 0.943444
Q2FZ30   4 0.4 -1.27278 0.943444
Q2FXX8   0 0 -1.27278 0.943444
Q2FZX6   2 0.2 -1.27278 0.943444
Q2G1Z2   2 0.2 -1.27278 0.943444
Q2G0G7   2 0.2 -1.27278 0.943444
Q2FV53   1 0.1 -1.27278 0.943444
Q2FV28   1 0.1 -1.27278 0.943444
Q2G097   2 0.2 -1.27278 0.943444
Q2FZC5   0 0 -1.27278 0.943444
Q2FY77   2 0.2 -1.27278 0.943444
Q2FVA9   0 0 -1.27278 0.943444
Q2G2W5   0 0 -1.27278 0.943444
Q2FX97   1 0.1 -1.27278 0.943444
Q2G1F3   1 0.1 -1.27278 0.943444
Q2FYU1   0 0 -1.27278 0.943444
Q2FUP6   2 0.2 -1.27278 0.943444
Q2G2U7   2 0.2 -1.27278 0.943444
Q2FY09   3 0.3 -1.27278 0.943444
Q2G1J6   2 0.2 -1.27278 0.943444
Q2G059   1 0.1 -1.27278 0.943444
Q2FVK5   3 0.3 -1.27278 0.943444
Q2G0H7   2 0.2 -1.27278 0.943444
Q2FWN2   2 0.2 -1.27278 0.943444
Q2FYV7   2 0.2 -1.27278 0.943444
Q2G236   2 0.2 -1.27278 0.943444
Q2FZR6   3 0.3 -1.27278 0.943444
Q2G1P9   0 0 -1.27278 0.943444
Q2G0R9   1 0.1 -1.27278 0.943444
Q2FUZ9   2 0.2 -1.27278 0.943444
Q2FVP2   4 0.4 -1.27278 0.943444
Q2FXC8   0 0 -1.27278 0.943444
Q2FVC4   0 0 -1.27278 0.943444
Q2FZ29   0 0 -1.27278 0.943444
Q2FYR8   0 0 -1.27278 0.943444
Q2FY23   0 0 -1.27278 0.943444
Q2G0D4   0 0 -1.27278 0.943444
Q2FZ38   4 0.380952 -1.27278 0.943444
Q2FXH1   2 0.190476 -1.27278 0.943444
Q2FXZ9   4 0.380952 -1.27278 0.943444
Q2G1V3   2 0.190476 -1.27278 0.943444
Q2FVZ0   2 0.190476 -1.27278 0.943444
Q2FV95   3 0.285714 -1.27278 0.943444
Q2G196   1 0.0952381 -1.27278 0.943444
Q2FZ61   0 0 -1.27278 0.943444
Q2FW27   1 0.0952381 -1.27278 0.943444
Q2FWH2   4 0.380952 -1.27278 0.943444
Q2FZQ9   3 0.285714 -1.27278 0.943444
Q2FWQ9   2 0.190476 -1.27278 0.943444
Q2G1N5   2 0.190476 -1.27278 0.943444
Q2FZP8   2 0.190476 -1.27278 0.943444
Q2FXC2   0 0 -1.27278 0.943444
Q2G0X9   1 0.0952381 -1.27278 0.943444
Q2FX08   1 0.0952381 -1.27278 0.943444
Q2FUV2   2 0.190476 -1.27278 0.943444
Q2FZT8   0 0 -1.27278 0.943444
Q2G2N2   3 0.285714 -1.27278 0.943444
Q2G0M1   2 0.190476 -1.27278 0.943444
Q2FVX8   1 0.0952381 -1.27278 0.943444
Q2G220   0 0 -1.27278 0.943444
Q2FW37   1 0.0952381 -1.27278 0.943444
Q2G203   2 0.190476 -1.27278 0.943444
Q2FY89   2 0.190476 -1.27278 0.943444
Q2G1K7   2 0.190476 -1.27278 0.943444
Q2G013   4 0.380952 -1.27278 0.943444
Q2FV91   2 0.190476 -1.27278 0.943444
Q2FW92   4 0.380952 -1.27278 0.943444
Q2G1U5   3 0.285714 -1.27278 0.943444
Q2G2A6   1 0.0952381 -1.27278 0.943444
Q2G0G9   2 0.190476 -1.27278 0.943444
P0A088   0 0 -1.27278 0.943444
Q2G0B4   2 0.190476 -1.27278 0.943444
Q2G0X7   1 0.0952381 -1.27278 0.943444
Q2G0S0   1 0.0952381 -1.27278 0.943444
Q2FW12   1 0.0952381 -1.27278 0.943444
Q2G0J7   1 0.0952381 -1.27278 0.943444
Q2FW76   2 0.190476 -1.27278 0.943444
Q2G1Z7   1 0.0952381 -1.27278 0.943444
Q2G2S1   2 0.190476 -1.27278 0.943444
Q2G1B1   2 0.190476 -1.27278 0.943444
Q2FVP3   2 0.190476 -1.27278 0.943444
Q2G1V1   2 0.190476 -1.27278 0.943444
Q2G1H8   2 0.190476 -1.27278 0.943444
Q2G149   2 0.190476 -1.27278 0.943444
Q2FXC7   0 0 -1.27278 0.943444
Q2G019   0 0 -1.27278 0.943444
Q2FWL6   1 0.0952381 -1.27278 0.943444
Q2G199   2 0.190476 -1.27278 0.943444
Q2FY41   0 0 -1.27278 0.943444
Q2FX33   2 0.190476 -1.27278 0.943444
Q2G181   3 0.285714 -1.27278 0.943444
Q2FVT1   3 0.285714 -1.27278 0.943444
Q2G0Z5   2 0.190476 -1.27278 0.943444
Q2FZC7   3 0.285714 -1.27278 0.943444
Q2G1U0   1 0.0952381 -1.27278 0.943444
Q2FW18   1 0.0952381 -1.27278 0.943444
Q2G0H1   2 0.190476 -1.27278 0.943444
Q2FX22   2 0.190476 -1.27278 0.943444
Q2G157   2 0.190476 -1.27278 0.943444
Q2G2J5   2 0.190476 -1.27278 0.943444
Q2FZH9   4 0.380952 -1.27278 0.943444
Q2FZA6   2 0.190476 -1.27278 0.943444
Q2G1N6   2 0.190476 -1.27278 0.943444
Q2FVR4   2 0.190476 -1.27278 0.943444
Q2FY13   2 0.190476 -1.27278 0.943444
Q2G025   1 0.0952381 -1.27278 0.943444
Q2FV36   2 0.190476 -1.27278 0.943444
Q2G0W9   0 0 -1.27278 0.943444
Q2G0L0   2 0.190476 -1.27278 0.943444
Q2FUR2   1 0.0952381 -1.27278 0.943444
Q2FVJ9   1 0.0952381 -1.27278 0.943444
Q2G1S8   1 0.0909091 -1.27278 0.943444
Q2FVJ5   1 0.0909091 -1.27278 0.943444
Q2FZ39   3 0.272727 -1.27278 0.943444
Q2FWP6   3 0.272727 -1.27278 0.943444
Q2FVB4   1 0.0909091 -1.27278 0.943444
Q2G0V7   1 0.0909091 -1.27278 0.943444
Q2FUV4   0 0 -1.27278 0.943444
Q2FYG5   2 0.181818 -1.27278 0.943444
Q2FW71   2 0.181818 -1.27278 0.943444
Q2FZB1   1 0.0909091 -1.27278 0.943444
Q2G0Y9   2 0.181818 -1.27278 0.943444
Q2G0X4   1 0.0909091 -1.27278 0.943444
Q2FZL2   0 0 -1.27278 0.943444
Q2FVS1   0 0 -1.27278 0.943444
Q2G099   0 0 -1.27278 0.943444
Q2FZN0   1 0.0909091 -1.27278 0.943444
Q2FZ50   3 0.272727 -1.27278 0.943444
Q2G0X8   1 0.0909091 -1.27278 0.943444
Q2G167   1 0.0909091 -1.27278 0.943444
Q2G086   0 0 -1.27278 0.943444
Q2G0D0   2 0.181818 -1.27278 0.943444
Q2FWG3   1 0.0909091 -1.27278 0.943444
Q2G228   0 0 -1.27278 0.943444
Q2FWW8   2 0.181818 -1.27278 0.943444
Q2FYL0   0 0 -1.27278 0.943444
Q2FXX2   1 0.0909091 -1.27278 0.943444
Q2G0C4   2 0.181818 -1.27278 0.943444
Q2FZA2   2 0.181818 -1.27278 0.943444
Q2FWL0   0 0 -1.27278 0.943444
Q2FUY9   0 0 -1.27278 0.943444
Q2G0T8   2 0.181818 -1.27278 0.943444
Q2FWK0   2 0.181818 -1.27278 0.943444
Q2G0D9   2 0.181818 -1.27278 0.943444
Q2FZF3   1 0.0909091 -1.27278 0.943444
Q2FZ17   2 0.181818 -1.27278 0.943444
Q2G0T6   1 0.0909091 -1.27278 0.943444
Q2G140   2 0.181818 -1.27278 0.943444
Q2G2F2   3 0.272727 -1.27278 0.943444
Q2FXG0   0 0 -1.27278 0.943444
Q2FWR4   2 0.181818 -1.27278 0.943444
Q2G195   3 0.272727 -1.27278 0.943444
Q2FVY4   1 0.0909091 -1.27278 0.943444
Q2G1I6   1 0.0909091 -1.27278 0.943444
Q2FVD5   0 0 -1.27278 0.943444
Q2FZM1   1 0.0909091 -1.27278 0.943444
Q2FVG0   1 0.0909091 -1.27278 0.943444
Q2FZM7   1 0.0909091 -1.27278 0.943444
Q2FZB2   1 0.0909091 -1.27278 0.943444
Q2G287   2 0.181818 -1.27278 0.943444
Q2FWG4   3 0.272727 -1.27278 0.943444
Q2G2B3   2 0.181818 -1.27278 0.943444
Q2FY48   2 0.181818 -1.27278 0.943444
Q9ZNI1   2 0.181818 -1.27278 0.943444
Q2FV94   1 0.0909091 -1.27278 0.943444
Q2G2X5   2 0.181818 -1.27278 0.943444
Q2FVX6   1 0.0909091 -1.27278 0.943444
Q2G060   3 0.272727 -1.27278 0.943444
Q2FVG2   3 0.272727 -1.27278 0.943444
Q2G1Q1   0 0 -1.27278 0.943444
Q2G1F1   0 0 -1.27278 0.943444
Q2FXC5   0 0 -1.27278 0.943444
Q2G2B0   3 0.272727 -1.27278 0.943444
Q2FXR6   2 0.181818 -1.27278 0.943444
Q2FXE0   1 0.0909091 -1.27278 0.943444
Q2FUY3   1 0.0909091 -1.27278 0.943444
Q2G1S6   0 0 -1.27278 0.943444
Q2FVE9   4 0.363636 -1.27278 0.943444
Q2FVU7   1 0.0909091 -1.27278 0.943444
Q2FVM7   2 0.181818 -1.27278 0.943444
Q2FVU6   2 0.181818 -1.27278 0.943444
Q2FVA1   2 0.181818 -1.27278 0.943444
Q2FWB8   0 0 -1.27278 0.943444
Q2FYR5   0 0 -1.27278 0.943444
Q2G261   2 0.181818 -1.27278 0.943444
Q2G264   2 0.181818 -1.27278 0.943444
Q2G0U4   2 0.181818 -1.27278 0.943444
Q2G226   2 0.181818 -1.27278 0.943444
Q2FZT7   0 0 -1.27278 0.943444
Q2FXJ4   2 0.181818 -1.27278 0.943444
Q2G047   1 0.0909091 -1.27278 0.943444
Q2FWD9   0 0 -1.27278 0.943444
Q2FZH2   2 0.181818 -1.27278 0.943444
Q2G044   3 0.272727 -1.27278 0.943444
Q2FVZ8   2 0.181818 -1.27278 0.943444
Q2G1C5   3 0.272727 -1.27278 0.943444
Q2G1Z1   2 0.181818 -1.27278 0.943444
Q2G135   0 0 -1.27278 0.943444
Q2FVE5   2 0.181818 -1.27278 0.943444
Q2FZ70   2 0.181818 -1.27278 0.943444
Q2G2A0   1 0.0909091 -1.27278 0.943444
Q2G224   2 0.173913 -1.27278 0.943444
P0A0K3   1 0.0869565 -1.27278 0.943444
Q2G1A8   2 0.173913 -1.27278 0.943444
Q2G1P5   2 0.173913 -1.27278 0.943444
Q2FV93   2 0.173913 -1.27278 0.943444
Q2FXC4   0 0 -1.27278 0.943444
Q2FY74   4 0.347826 -1.27278 0.943444
Q2G1M1   0 0 -1.27278 0.943444
Q9EZ11   0 0 -1.27278 0.943444
Q2FZB3   1 0.0869565 -1.27278 0.943444
Q2G1V2   1 0.0869565 -1.27278 0.943444
Q2FVM8   4 0.347826 -1.27278 0.943444
Q2FVR1   1 0.0869565 -1.27278 0.943444
Q2FXC3   0 0 -1.27278 0.943444
Q2FUV6   0 0 -1.27278 0.943444
Q2G1D7   1 0.0869565 -1.27278 0.943444
Q2FXR2   0 0 -1.27278 0.943444
Q2FW83   2 0.173913 -1.27278 0.943444
Q2G2X7   1 0.0869565 -1.27278 0.943444
Q2FVM4   2 0.173913 -1.27278 0.943444
P0A0J3   2 0.173913 -1.27278 0.943444
Q2G2L8   4 0.347826 -1.27278 0.943444
Q2FZ27   2 0.173913 -1.27278 0.943444
Q2FZ53   1 0.0869565 -1.27278 0.943444
Q2G154   2 0.173913 -1.27278 0.943444
Q2FZS4   2 0.173913 -1.27278 0.943444
Q2FYQ5   5 0.434783 -1.27278 0.943444
Q2FZL6   1 0.0869565 -1.27278 0.943444
Q2FWB9   2 0.173913 -1.27278 0.943444
Q2FUQ4   1 0.0869565 -1.27278 0.943444
Q2G293   2 0.173913 -1.27278 0.943444
Q2FZS5   1 0.0869565 -1.27278 0.943444
Q2FYP9   3 0.26087 -1.27278 0.943444
Q2G0K7   2 0.173913 -1.27278 0.943444
Q2FVV2   4 0.347826 -1.27278 0.943444
Q2FVN0   2 0.173913 -1.27278 0.943444
Q2FX00   1 0.0869565 -1.27278 0.943444
Q2G1I0   2 0.173913 -1.27278 0.943444
Q2FXI2   0 0 -1.27278 0.943444
Q2G2X1   4 0.347826 -1.27278 0.943444
Q2FYG6   2 0.173913 -1.27278 0.943444
Q2FXH0   1 0.0869565 -1.27278 0.943444
Q2FXU7   2 0.173913 -1.27278 0.943444
Q2G170   2 0.173913 -1.27278 0.943444
Q2FVQ9   0 0 -1.27278 0.943444
Q2FWV2   1 0.0869565 -1.27278 0.943444
Q2FVI5   2 0.173913 -1.27278 0.943444
Q2FUW0   1 0.0869565 -1.27278 0.943444
Q2FXB7   0 0 -1.27278 0.943444
Q2G0J8   0 0 -1.27278 0.943444
Q2FXB5   0 0 -1.27278 0.943444
Q2FYE9   4 0.347826 -1.27278 0.943444
Q2FVE2   0 0 -1.27278 0.943444
Q2G2V6   2 0.173913 -1.27278 0.943444
O08387   3 0.26087 -1.27278 0.943444
Q2FZ14   1 0.0869565 -1.27278 0.943444
Q2FXW3   2 0.173913 -1.27278 0.943444
Q2FYQ8   1 0.0869565 -1.27278 0.943444
Q2G2D6   2 0.173913 -1.27278 0.943444
Q2G2T7   3 0.26087 -1.27278 0.943444
Q2FYP8   3 0.26087 -1.27278 0.943444
Q2FZ25   1 0.0869565 -1.27278 0.943444
Q2FY65   2 0.173913 -1.27278 0.943444
Q2G2T1   3 0.26087 -1.27278 0.943444
Q2G1N0   2 0.173913 -1.27278 0.943444
Q2G110   3 0.26087 -1.27278 0.943444
Q2G1E1   2 0.173913 -1.27278 0.943444
Q2G2F1   1 0.0869565 -1.27278 0.943444
Q2FXE8   1 0.0869565 -1.27278 0.943444
Q2FZ06   0 0 -1.27278 0.943444
Q2FVH2   2 0.173913 -1.27278 0.943444
Q2FYV6   2 0.173913 -1.27278 0.943444
Q2FZJ3   1 0.0833333 -1.27278 0.943444
Q2G095   1 0.0833333 -1.27278 0.943444
Q2G2Y0   1 0.0833333 -1.27278 0.943444
Q2G2W3   0 0 -1.27278 0.943444
Q2FY07   2 0.166667 -1.27278 0.943444
Q2FXW8   1 0.0833333 -1.27278 0.943444
Q2FUR6   1 0.0833333 -1.27278 0.943444
Q2FVW6   2 0.166667 -1.27278 0.943444
Q2G1X0   0 0 -1.27278 0.943444
Q2G1F6   4 0.333333 -1.27278 0.943444
Q2FVK8   1 0.0833333 -1.27278 0.943444
Q2G158   3 0.25 -1.27278 0.943444
Q2G118   2 0.166667 -1.27278 0.943444
Q2G077   2 0.166667 -1.27278 0.943444
Q2G0E0   0 0 -1.27278 0.943444
Q2G263   3 0.25 -1.27278 0.943444
Q2FUU1   0 0 -1.27278 0.943444
Q2G1X7   2 0.166667 -1.27278 0.943444
Q2G1C0   1 0.0833333 -1.27278 0.943444
Q2FVB9   4 0.333333 -1.27278 0.943444
Q2G273   0 0 -1.27278 0.943444
Q53726   0 0 -1.27278 0.943444
Q2G2W9   3 0.25 -1.27278 0.943444
Q2FZ22   2 0.166667 -1.27278 0.943444
Q2G2U1   2 0.166667 -1.27278 0.943444
Q2FXW6   1 0.0833333 -1.27278 0.943444
Q2G0P9   2 0.166667 -1.27278 0.943444
Q2FYE3   2 0.166667 -1.27278 0.943444
Q2FXU3   3 0.25 -1.27278 0.943444
Q2G052   2 0.166667 -1.27278 0.943444
Q2FZM6   2 0.166667 -1.27278 0.943444
Q2FX25   4 0.333333 -1.27278 0.943444
Q2FX05   1 0.0833333 -1.27278 0.943444
Q2G1P2   2 0.166667 -1.27278 0.943444
Q2G2C4   1 0.0833333 -1.27278 0.943444
Q2G165   3 0.25 -1.27278 0.943444
Q2FXK8   3 0.25 -1.27278 0.943444
Q2FWP1   0 0 -1.27278 0.943444
Q2FVU1   3 0.25 -1.27278 0.943444
Q2FZ78   0 0 -1.27278 0.943444
Q2G0P0   3 0.25 -1.27278 0.943444
Q2FXX3   3 0.25 -1.27278 0.943444
Q2FVX2   1 0.0833333 -1.27278 0.943444
Q2G0Q7   1 0.0833333 -1.27278 0.943444
Q2FXS6   2 0.166667 -1.27278 0.943444
Q2FUZ1   1 0.0833333 -1.27278 0.943444
Q2FZ87   1 0.0833333 -1.27278 0.943444
Q2FXF4   2 0.166667 -1.27278 0.943444
Q2G1G4   4 0.333333 -1.27278 0.943444
Q2FWE6   2 0.166667 -1.27278 0.943444
Q2G2U2   1 0.0833333 -1.27278 0.943444
Q2FY17   1 0.0833333 -1.27278 0.943444
Q2FVU3   4 0.333333 -1.27278 0.943444
Q2FVK1   0 0 -1.27278 0.943444
Q2G0K5   1 0.0833333 -1.27278 0.943444
Q2G2X8   1 0.0833333 -1.27278 0.943444
Q2FYZ7   0 0 -1.27278 0.943444
Q2FWG1   0 0 -1.27278 0.943444
Q2G1Q6   1 0.0833333 -1.27278 0.943444
Q2G2X9   0 0 -1.27278 0.943444
Q2FWN9   0 0 -1.27278 0.943444
Q2FYZ2   2 0.166667 -1.27278 0.943444
Q2FZJ1   0 0 -1.27278 0.943444
Q2G002   0 0 -1.27278 0.943444
Q2FVL4   2 0.166667 -1.27278 0.943444
Q2G2M7   2 0.166667 -1.27278 0.943444
Q2FWH6   0 0 -1.27278 0.943444
Q2FXQ3   1 0.0833333 -1.27278 0.943444
Q2G129   4 0.333333 -1.27278 0.943444
Q7BHL7   2 0.166667 -1.27278 0.943444
Q2FZ71   1 0.0833333 -1.27278 0.943444
Q2FZ88   0 0 -1.27278 0.943444
Q2FV22   1 0.08 -1.27278 0.943444
Q2FYM3   1 0.08 -1.27278 0.943444
Q2FY06   2 0.16 -1.27278 0.943444
Q2FXB0   0 0 -1.27278 0.943444
Q2FX87   2 0.16 -1.27278 0.943444
Q2FZ33   2 0.16 -1.27278 0.943444
Q2G0J1   3 0.24 -1.27278 0.943444
Q2FUT7   2 0.16 -1.27278 0.943444
Q2FZH1   2 0.16 -1.27278 0.943444
Q2FVX3   1 0.08 -1.27278 0.943444
Q2FWC6   2 0.16 -1.27278 0.943444
Q2FXN6   0 0 -1.27278 0.943444
Q2FY79   1 0.08 -1.27278 0.943444
Q2FZ23   4 0.32 -1.27278 0.943444
Q2FVF1   1 0.08 -1.27278 0.943444
Q2FWM5   5 0.4 -1.27278 0.943444
Q2G061   3 0.24 -1.27278 0.943444
Q2FWL7   3 0.24 -1.27278 0.943444
Q2FVK3   0 0 -1.27278 0.943444
Q2FX19   4 0.32 -1.27278 0.943444
Q2G2U6   1 0.08 -1.27278 0.943444
Q2G1S5   1 0.08 -1.27278 0.943444
Q2FVS9   2 0.16 -1.27278 0.943444
Q2G1M7   1 0.08 -1.27278 0.943444
Q2FW50   0 0 -1.27278 0.943444
Q2G2L1   2 0.16 -1.27278 0.943444
Q2FWB1   1 0.08 -1.27278 0.943444
Q2FXA8   1 0.08 -1.27278 0.943444
Q2FV20   1 0.08 -1.27278 0.943444
Q2FUY1   2 0.16 -1.27278 0.943444
Q2FYJ1   5 0.4 -1.27278 0.943444
Q2G043   0 0 -1.27278 0.943444
Q2FZ43   3 0.24 -1.27278 0.943444
Q9KJN4   2 0.16 -1.27278 0.943444
Q2G194   5 0.4 -1.27278 0.943444
Q2G0F0   2 0.16 -1.27278 0.943444
Q2G2G2   1 0.08 -1.27278 0.943444
Q2G0I8   2 0.16 -1.27278 0.943444
Q2FXG5   0 0 -1.27278 0.943444
Q2G2S6   3 0.24 -1.27278 0.943444
Q53700   1 0.08 -1.27278 0.943444
Q2G0D8   1 0.08 -1.27278 0.943444
P60430   0 0 -1.27278 0.943444
Q2FV41   2 0.16 -1.27278 0.943444
Q2FXZ5   2 0.16 -1.27278 0.943444
Q2FZL0   2 0.16 -1.27278 0.943444
Q2FY99   4 0.32 -1.27278 0.943444
Q2FX95   2 0.16 -1.27278 0.943444
Q2FYR6   2 0.16 -1.27278 0.943444
Q2FUW2   3 0.24 -1.27278 0.943444
Q2FVL2   1 0.08 -1.27278 0.943444
Q2G2L4   4 0.32 -1.27278 0.943444
Q2FXB1   0 0 -1.27278 0.943444
Q2FZY7   2 0.16 -1.27278 0.943444
Q2FVN1   2 0.16 -1.27278 0.943444
Q2G1S1   3 0.24 -1.27278 0.943444
Q2FXK4   0 0 -1.27278 0.943444
Q2FXM6   0 0 -1.27278 0.943444
Q2FZJ6   0 0 -1.27278 0.943444
Q2FVT4   3 0.24 -1.27278 0.943444
Q2FYW1   3 0.24 -1.27278 0.943444
Q2FYZ3   2 0.16 -1.27278 0.943444
Q2FXX5   1 0.08 -1.27278 0.943444
Q2FWM4   1 0.08 -1.27278 0.943444
Q2G2L3   1 0.08 -1.27278 0.943444
Q2FYR3   1 0.08 -1.27278 0.943444
Q2G0I9   2 0.16 -1.27278 0.943444
Q2G0M2   3 0.24 -1.27278 0.943444
Q2G272   1 0.08 -1.27278 0.943444
Q2FXL4   3 0.24 -1.27278 0.943444
Q2G0U9   1 0.08 -1.27278 0.943444
Q2FVE4   0 0 -1.27278 0.943444
Q2FVC6   2 0.16 -1.27278 0.943444
Q2FV19   0 0 -1.27278 0.943444
Q2G0S8   1 0.08 -1.27278 0.943444
Q2G2G3   3 0.24 -1.27278 0.943444
Q2G2X0   0 0 -1.27278 0.943444
Q2G0F3   1 0.0769231 -1.27278 0.943444
Q2G037   3 0.230769 -1.27278 0.943444
Q2G1G6   1 0.0769231 -1.27278 0.943444
Q2FWP0   0 0 -1.27278 0.943444
Q2FY29   1 0.0769231 -1.27278 0.943444
Q2FXQ4   5 0.384615 -1.27278 0.943444
Q2G0S7   1 0.0769231 -1.27278 0.943444
Q2FZX7   2 0.153846 -1.27278 0.943444
Q2G0E6   2 0.153846 -1.27278 0.943444
Q2FY37   1 0.0769231 -1.27278 0.943444
Q2FYQ0   2 0.153846 -1.27278 0.943444
Q2FUV3   2 0.153846 -1.27278 0.943444
Q2FYV2   2 0.153846 -1.27278 0.943444
Q2FVS4   5 0.384615 -1.27278 0.943444
Q2G2M3   0 0 -1.27278 0.943444
Q2FVM6   4 0.307692 -1.27278 0.943444
Q2G292   1 0.0769231 -1.27278 0.943444
Q2FXH7   0 0 -1.27278 0.943444
Q2FYQ7   1 0.0769231 -1.27278 0.943444
Q2FWG2   1 0.0769231 -1.27278 0.943444
Q2G159   3 0.230769 -1.27278 0.943444
Q2FX96   3 0.230769 -1.27278 0.943444
Q2FV83   1 0.0769231 -1.27278 0.943444
Q2G2D8   0 0 -1.27278 0.943444
Q2FYJ4   2 0.153846 -1.27278 0.943444
Q2G1E8   3 0.230769 -1.27278 0.943444
Q2FVK2   0 0 -1.27278 0.943444
Q2FZP1   2 0.153846 -1.27278 0.943444
Q2FXI0   2 0.153846 -1.27278 0.943444
Q2G134   2 0.153846 -1.27278 0.943444
Q2FZZ6   0 0 -1.27278 0.943444
Q2G1Z3   2 0.153846 -1.27278 0.943444
Q2G030   2 0.153846 -1.27278 0.943444
Q2FV21   2 0.153846 -1.27278 0.943444
Q9RQP6   2 0.153846 -1.27278 0.943444
Q2FZ62   2 0.153846 -1.27278 0.943444
Q2FZQ7   4 0.307692 -1.27278 0.943444
Q2G0F4   2 0.153846 -1.27278 0.943444
Q2FWE0   3 0.230769 -1.27278 0.943444
Q2FVS0   3 0.230769 -1.27278 0.943444
Q2FUT6   3 0.230769 -1.27278 0.943444
Q2FUQ5   4 0.307692 -1.27278 0.943444
Q2FZJ9   4 0.307692 -1.27278 0.943444
Q2FY81   2 0.153846 -1.27278 0.943444
Q2G0K8   0 0 -1.27278 0.943444
Q2G262   3 0.230769 -1.27278 0.943444
Q2G0E1   1 0.0769231 -1.27278 0.943444
Q2FWD3   1 0.0769231 -1.27278 0.943444
Q2FXA4   2 0.153846 -1.27278 0.943444
Q2FVF0   2 0.153846 -1.27278 0.943444
Q2FWW9   2 0.153846 -1.27278 0.943444
Q2FZ54   2 0.153846 -1.27278 0.943444
P0A0J0   4 0.307692 -1.27278 0.943444
Q2G1G1   3 0.230769 -1.27278 0.943444
Q2FWA1   1 0.0769231 -1.27278 0.943444
Q2FXN1   2 0.153846 -1.27278 0.943444
Q2G2T4   2 0.153846 -1.27278 0.943444
Q2FZW9   0 0 -1.27278 0.943444
Q2FV90   1 0.0769231 -1.27278 0.943444
Q2FWB3   1 0.0769231 -1.27278 0.943444
Q2G0Q0   0 0 -1.27278 0.943444
Q2FY10   3 0.230769 -1.27278 0.943444
Q2FXM0   0 0 -1.27278 0.943444
Q2G1S2   0 0 -1.27278 0.943444
Q2FXY5   4 0.296296 -1.27278 0.943444
Q2FXV3   1 0.0740741 -1.27278 0.943444
Q2FXG3   2 0.148148 -1.27278 0.943444
Q2FVA8   0 0 -1.27278 0.943444
Q2G2C2   2 0.148148 -1.27278 0.943444
Q2FYU2   1 0.0740741 -1.27278 0.943444
Q2FYK5   3 0.222222 -1.27278 0.943444
Q2FW35   3 0.222222 -1.27278 0.943444
Q2FY52   2 0.148148 -1.27278 0.943444
Q9RQP9   2 0.148148 -1.27278 0.943444
Q2G039   1 0.0740741 -1.27278 0.943444
Q2G1E4   3 0.222222 -1.27278 0.943444
Q2G0B0   3 0.222222 -1.27278 0.943444
Q2FXI7   1 0.0740741 -1.27278 0.943444
Q2FWN7   1 0.0740741 -1.27278 0.943444
Q2FV66   2 0.148148 -1.27278 0.943444
Q2FYJ5   2 0.148148 -1.27278 0.943444
Q2FYC9   0 0 -1.27278 0.943444
Q2FZC6   1 0.0740741 -1.27278 0.943444
Q2FXW4   1 0.0740741 -1.27278 0.943444
Q2FXI1   2 0.148148 -1.27278 0.943444
Q2FZF9   2 0.148148 -1.27278 0.943444
Q2G171   3 0.222222 -1.27278 0.943444
Q2G2P8   1 0.0740741 -1.27278 0.943444
Q2G2V9   3 0.222222 -1.27278 0.943444
Q2FV31   3 0.222222 -1.27278 0.943444
Q9KJN3   3 0.222222 -1.27278 0.943444
Q2FZV5   3 0.222222 -1.27278 0.943444
Q2FWC4   3 0.222222 -1.27278 0.943444
Q2FYT0   4 0.296296 -1.27278 0.943444
Q2G145   3 0.222222 -1.27278 0.943444
Q2G0J0   3 0.222222 -1.27278 0.943444
Q2FZQ3   0 0 -1.27278 0.943444
Q2FYE5   2 0.148148 -1.27278 0.943444
Q2FWN5   2 0.148148 -1.27278 0.943444
Q2FY24   3 0.222222 -1.27278 0.943444
Q2FVW7   3 0.222222 -1.27278 0.943444
Q2FZ91   3 0.222222 -1.27278 0.943444
Q2FWL2   1 0.0740741 -1.27278 0.943444
Q2FZQ6   2 0.148148 -1.27278 0.943444
P02976   4 0.296296 -1.27278 0.943444
Q2G0R7   4 0.296296 -1.27278 0.943444
Q2FUU2   2 0.148148 -1.27278 0.943444
Q2FZG1   1 0.0740741 -1.27278 0.943444
Q2G0Z4   4 0.296296 -1.27278 0.943444
Q2FZ81   1 0.0740741 -1.27278 0.943444
Q2G2J8   3 0.222222 -1.27278 0.943444
Q2FZD7   2 0.148148 -1.27278 0.943444
Q2G288   4 0.296296 -1.27278 0.943444
Q2FW52   1 0.0740741 -1.27278 0.943444
Q2FVX4   1 0.0740741 -1.27278 0.943444
Q2FVN5   2 0.148148 -1.27278 0.943444
Q2FY88   2 0.148148 -1.27278 0.943444
Q2FWC9   3 0.222222 -1.27278 0.943444
Q2FZS7   3 0.222222 -1.27278 0.943444
Q2FZ63   2 0.148148 -1.27278 0.943444
Q2G1L8   4 0.296296 -1.27278 0.943444
Q2FV17   1 0.0740741 -1.27278 0.943444
Q2FVT8   0 0 -1.27278 0.943444
Q2G0W8   3 0.222222 -1.27278 0.943444
Q2FV07   2 0.148148 -1.27278 0.943444
Q2G0Q1   2 0.148148 -1.27278 0.943444
Q2FY69   2 0.148148 -1.27278 0.943444
Q2FZ75   1 0.0740741 -1.27278 0.943444
Q2G0E5   3 0.222222 -1.27278 0.943444
Q2G233   3 0.222222 -1.27278 0.943444
Q2FWE1   3 0.222222 -1.27278 0.943444
Q2FVZ2   1 0.0740741 -1.27278 0.943444
Q2FYE2   2 0.148148 -1.27278 0.943444
Q2G1K6   2 0.142857 -1.27278 0.943444
Q2FVT0   1 0.0714286 -1.27278 0.943444
Q2G0Q9   4 0.285714 -1.27278 0.943444
Q2FZ89   2 0.142857 -1.27278 0.943444
Q2FVR0   4 0.285714 -1.27278 0.943444
Q2FZD9   3 0.214286 -1.27278 0.943444
Q2FX85   2 0.142857 -1.27278 0.943444
Q2G1B0   1 0.0714286 -1.27278 0.943444
Q2G2E4   3 0.214286 -1.27278 0.943444
Q2FYK7   1 0.0714286 -1.27278 0.943444
Q2FZ13   3 0.214286 -1.27278 0.943444
Q2FZE6   3 0.214286 -1.27278 0.943444
Q2FVI2   1 0.0714286 -1.27278 0.943444
Q2FZE0   1 0.0714286 -1.27278 0.943444
Q2FV38   1 0.0714286 -1.27278 0.943444
Q2FXE2   2 0.142857 -1.27278 0.943444
Q2G1Q2   0 0 -1.27278 0.943444
Q2FYY8   1 0.0714286 -1.27278 0.943444
Q2FYN6   3 0.214286 -1.27278 0.943444
Q2FV39   1 0.0714286 -1.27278 0.943444
Q2G130   4 0.285714 -1.27278 0.943444
Q2FUR8   2 0.142857 -1.27278 0.943444
Q2FXZ3   3 0.214286 -1.27278 0.943444
Q2FYM4   4 0.285714 -1.27278 0.943444
Q2FWY1   2 0.142857 -1.27278 0.943444
Q2G1V4   1 0.0714286 -1.27278 0.943444
P0A011   0 0 -1.27278 0.943444
Q2FXZ0   4 0.285714 -1.27278 0.943444
Q2G0V4   0 0 -1.27278 0.943444
Q2FW34   3 0.214286 -1.27278 0.943444
Q2FWC7   1 0.0714286 -1.27278 0.943444
Q2G0F6   2 0.142857 -1.27278 0.943444
Q2G0T0   3 0.214286 -1.27278 0.943444
Q2FXM8   3 0.214286 -1.27278 0.943444
Q2G0Q8   0 0 -1.27278 0.943444
Q2FZ08   3 0.214286 -1.27278 0.943444
Q2G160   3 0.214286 -1.27278 0.943444
Q2FY78   3 0.214286 -1.27278 0.943444
Q2G2H7   2 0.142857 -1.27278 0.943444
Q2FW53   2 0.142857 -1.27278 0.943444
Q2FVX0   2 0.142857 -1.27278 0.943444
Q2G2U5   2 0.142857 -1.27278 0.943444
Q2FZR0   2 0.142857 -1.27278 0.943444
Q2G1Z9   0 0 -1.27278 0.943444
Q2G1G0   3 0.214286 -1.27278 0.943444
Q2FW57   3 0.214286 -1.27278 0.943444
Q9RQP7   1 0.0714286 -1.27278 0.943444
Q2FXP0   2 0.142857 -1.27278 0.943444
Q2FVV1   4 0.285714 -1.27278 0.943444
Q2FYU8   2 0.142857 -1.27278 0.943444
Q2FZ04   2 0.142857 -1.27278 0.943444
Q2FVQ0   0 0 -1.27278 0.943444
Q2G151   1 0.0714286 -1.27278 0.943444
Q2FXF9   3 0.214286 -1.27278 0.943444
Q2G242   4 0.285714 -1.27278 0.943444
Q2FZQ0   2 0.142857 -1.27278 0.943444
Q2G1Q8   2 0.142857 -1.27278 0.943444
Q2FYG1   2 0.137931 -1.27278 0.943444
Q2G1N3   2 0.137931 -1.27278 0.943444
Q2FV44   0 0 -1.27278 0.943444
Q2FXV4   3 0.206897 -1.27278 0.943444
Q2G0I1   4 0.275862 -1.27278 0.943444
Q2FZY0   4 0.275862 -1.27278 0.943444
Q2G295   5 0.344828 -1.27278 0.943444
Q2FWH3   2 0.137931 -1.27278 0.943444
Q2G072   2 0.137931 -1.27278 0.943444
Q2G217   2 0.137931 -1.27278 0.943444
Q2FYP6   4 0.275862 -1.27278 0.943444
Q9EZ12   2 0.137931 -1.27278 0.943444
Q2FZ48   3 0.206897 -1.27278 0.943444
Q2FY16   1 0.0689655 -1.27278 0.943444
Q2FZU3   1 0.0689655 -1.27278 0.943444
Q2FVV7   1 0.0689655 -1.27278 0.943444
Q2FWU0   0 0 -1.27278 0.943444
P0A0Q0   2 0.137931 -1.27278 0.943444
Q2FVS3   2 0.137931 -1.27278 0.943444
Q2G0I6   2 0.137931 -1.27278 0.943444
Q2FYP3   2 0.137931 -1.27278 0.943444
Q2FWM0   4 0.275862 -1.27278 0.943444
Q2FZ36   1 0.0689655 -1.27278 0.943444
Q2G0Y8   2 0.137931 -1.27278 0.943444
Q2FXF6   3 0.206897 -1.27278 0.943444
Q2FXM7   3 0.206897 -1.27278 0.943444
Q2G1A6   1 0.0689655 -1.27278 0.943444
Q2G138   3 0.206897 -1.27278 0.943444
Q2FZR4   2 0.137931 -1.27278 0.943444
Q2G162   2 0.137931 -1.27278 0.943444
Q2FYH2   5 0.344828 -1.27278 0.943444
Q2FX56   0 0 -1.27278 0.943444
Q2FY68   3 0.206897 -1.27278 0.943444
Q2G1K1   0 0 -1.27278 0.943444
Q2G1A3   5 0.344828 -1.27278 0.943444
Q2FZX4   1 0.0689655 -1.27278 0.943444
Q2G1M5   2 0.137931 -1.27278 0.943444
Q2FVA3   0 0 -1.27278 0.943444
Q2G2G4   1 0.0689655 -1.27278 0.943444
Q2G0U3   2 0.137931 -1.27278 0.943444
Q2FXQ6   3 0.206897 -1.27278 0.943444
Q2G0S2   0 0 -1.27278 0.943444
Q2G168   2 0.137931 -1.27278 0.943444
Q2FZB0   1 0.0689655 -1.27278 0.943444
Q2G119   2 0.137931 -1.27278 0.943444
Q2FVJ7   2 0.137931 -1.27278 0.943444
Q2FY30   3 0.206897 -1.27278 0.943444
Q2FXR3   2 0.137931 -1.27278 0.943444
Q2G1Z0   1 0.0689655 -1.27278 0.943444
Q2G0A9   1 0.0689655 -1.27278 0.943444
O33599   3 0.206897 -1.27278 0.943444
Q2FZ55   2 0.137931 -1.27278 0.943444
Q2FYS0   1 0.0689655 -1.27278 0.943444
Q2G248   2 0.137931 -1.27278 0.943444
Q2G049   4 0.275862 -1.27278 0.943444
Q2FVA5   0 0 -1.27278 0.943444
Q2FUX8   1 0.0689655 -1.27278 0.943444
Q2G123   3 0.206897 -1.27278 0.943444
Q2FVH0   3 0.206897 -1.27278 0.943444
Q2FV01   4 0.275862 -1.27278 0.943444
Q2G2L2   2 0.137931 -1.27278 0.943444
Q2FYW3   2 0.137931 -1.27278 0.943444
Q2FZZ0   1 0.0689655 -1.27278 0.943444
Q2FVV8   2 0.137931 -1.27278 0.943444
Q2G2W0   2 0.133333 -1.27278 0.943444
Q2G041   0 0 -1.27278 0.943444
P0A0B9   0 0 -1.27278 0.943444
Q2FYI6   1 0.0666667 -1.27278 0.943444
Q2G2S2   3 0.2 -1.27278 0.943444
Q2FVQ8   2 0.133333 -1.27278 0.943444
Q2FVT2   1 0.0666667 -1.27278 0.943444
Q2G1Z5   2 0.133333 -1.27278 0.943444
Q2G2A4   3 0.2 -1.27278 0.943444
P60393   2 0.133333 -1.27278 0.943444
Q2G0P6   2 0.133333 -1.27278 0.943444
Q2FW04   2 0.133333 -1.27278 0.943444
Q2FYY9   2 0.133333 -1.27278 0.943444
Q2FWP2   4 0.266667 -1.27278 0.943444
Q2FVW4   1 0.0666667 -1.27278 0.943444
Q2FY63   3 0.2 -1.27278 0.943444
Q2FZ68   1 0.0666667 -1.27278 0.943444
Q2G1E2   2 0.133333 -1.27278 0.943444
Q2G2T8   2 0.133333 -1.27278 0.943444
Q2FY71   2 0.133333 -1.27278 0.943444
Q2FVI1   3 0.2 -1.27278 0.943444
Q2G0W2   4 0.266667 -1.27278 0.943444
Q2G238   0 0 -1.27278 0.943444
Q2FZR1   2 0.133333 -1.27278 0.943444
Q2FXN2   2 0.133333 -1.27278 0.943444
Q2FXH6   4 0.266667 -1.27278 0.943444
Q2FXM3   3 0.2 -1.27278 0.943444
Q2FZW3   4 0.266667 -1.27278 0.943444
Q2FWM9   3 0.2 -1.27278 0.943444
Q2FUW9   5 0.333333 -1.27278 0.943444
Q2FW91   0 0 -1.27278 0.943444
Q2G137   1 0.0666667 -1.27278 0.943444
Q2FVM0   2 0.133333 -1.27278 0.943444
Q2G057   0 0 -1.27278 0.943444
Q2FXP5   4 0.266667 -1.27278 0.943444
Q2G1H2   4 0.266667 -1.27278 0.943444
Q2FX99   3 0.2 -1.27278 0.943444
Q2G0J4   4 0.266667 -1.27278 0.943444
Q2FX74   3 0.2 -1.27278 0.943444
Q2G1J9   3 0.2 -1.27278 0.943444
Q2G1F7   5 0.333333 -1.27278 0.943444
Q2G2R8   0 0 -1.27278 0.943444
Q2FW32   2 0.133333 -1.27278 0.943444
Q2FXZ4   1 0.0666667 -1.27278 0.943444
Q2FUT0   0 0 -1.27278 0.943444
Q2G084   3 0.2 -1.27278 0.943444
Q2G148   3 0.2 -1.27278 0.943444
Q2FYR0   1 0.0666667 -1.27278 0.943444
Q2FW86   2 0.133333 -1.27278 0.943444
Q2FW01   3 0.2 -1.27278 0.943444
Q2FUX9   2 0.133333 -1.27278 0.943444
Q2G212   3 0.2 -1.27278 0.943444
Q2FZ84   1 0.0666667 -1.27278 0.943444
Q2G0Y0   1 0.0666667 -1.27278 0.943444
Q2FYU4   1 0.0666667 -1.27278 0.943444
Q2G223   1 0.0666667 -1.27278 0.943444
Q2G136   1 0.0666667 -1.27278 0.943444
Q2G0G6   3 0.2 -1.27278 0.943444
Q2FWY6   4 0.266667 -1.27278 0.943444
Q2FWZ2   1 0.0666667 -1.27278 0.943444
Q2G240   2 0.133333 -1.27278 0.943444
O05154   3 0.2 -1.27278 0.943444
Q2FXP4   4 0.266667 -1.27278 0.943444
Q2FVH5   0 0 -1.27278 0.943444
Q2FYP0   0 0 -1.27278 0.943444
Q2FUW5   1 0.0645161 -1.27278 0.943444
Q2FX66   0 0 -1.27278 0.943444
Q2G1P4   5 0.322581 -1.27278 0.943444
Q2FYI9   4 0.258065 -1.27278 0.943444
Q2G0I7   2 0.129032 -1.27278 0.943444
Q2FXQ9   2 0.129032 -1.27278 0.943444
Q2FXL0   3 0.193548 -1.27278 0.943444
Q2FYR7   4 0.258065 -1.27278 0.943444
Q2G1W4   1 0.0645161 -1.27278 0.943444
Q2G2C8   2 0.129032 -1.27278 0.943444
Q2G163   1 0.0645161 -1.27278 0.943444
Q2FWL9   3 0.193548 -1.27278 0.943444
Q2FZH3   3 0.193548 -1.27278 0.943444
Q2FZR5   3 0.193548 -1.27278 0.943444
Q2G1W6   3 0.193548 -1.27278 0.943444
Q2FWA5   4 0.258065 -1.27278 0.943444
Q2FX17   5 0.322581 -1.27278 0.943444
Q2FXY1   2 0.129032 -1.27278 0.943444
Q2G2W1   4 0.258065 -1.27278 0.943444
Q2FV06   3 0.193548 -1.27278 0.943444
Q2FYW6   3 0.193548 -1.27278 0.943444
Q2G281   3 0.193548 -1.27278 0.943444
Q2G227   2 0.129032 -1.27278 0.943444
Q2FWZ5   3 0.193548 -1.27278 0.943444
Q2FZX0   1 0.0645161 -1.27278 0.943444
Q2FV51   2 0.129032 -1.27278 0.943444
Q2G082   4 0.258065 -1.27278 0.943444
Q2FWX4   0 0 -1.27278 0.943444
Q2FZT1   2 0.129032 -1.27278 0.943444
Q2FYF3   2 0.129032 -1.27278 0.943444
Q2FXW9   0 0 -1.27278 0.943444
O34090   1 0.0645161 -1.27278 0.943444
Q2FVE1   3 0.193548 -1.27278 0.943444
Q2FZL5   5 0.322581 -1.27278 0.943444
Q2G258   2 0.129032 -1.27278 0.943444
Q2FZW5   3 0.193548 -1.27278 0.943444
Q2FW63   2 0.129032 -1.27278 0.943444
Q2FXB4   2 0.129032 -1.27278 0.943444
Q2G1T5   0 0 -1.27278 0.943444
Q2G1J5   2 0.129032 -1.27278 0.943444
Q2G0V0   1 0.0645161 -1.27278 0.943444
Q2G0M7   1 0.0645161 -1.27278 0.943444
Q2G1I5   1 0.0645161 -1.27278 0.943444
Q2G146   1 0.0645161 -1.27278 0.943444
Q2G1P6   3 0.193548 -1.27278 0.943444
Q2G1W8   4 0.25 -1.27278 0.943444
Q2G035   1 0.0625 -1.27278 0.943444
Q2G1I3   4 0.25 -1.27278 0.943444
Q2FWM2   1 0.0625 -1.27278 0.943444
Q2FYJ3   2 0.125 -1.27278 0.943444
Q2G0L8   1 0.0625 -1.27278 0.943444
Q2G164   3 0.1875 -1.27278 0.943444
Q2FVT7   3 0.1875 -1.27278 0.943444
Q2G1R3   3 0.1875 -1.27278 0.943444
Q2G1T6   4 0.25 -1.27278 0.943444
Q2FZN7   1 0.0625 -1.27278 0.943444
Q2FY83   4 0.25 -1.27278 0.943444
Q2FZX9   2 0.125 -1.27278 0.943444
Q2FYL5   1 0.0625 -1.27278 0.943444
Q2G218   0 0 -1.27278 0.943444
Q2G0M5   0 0 -1.27278 0.943444
Q2FW78   3 0.1875 -1.27278 0.943444
P52078   3 0.1875 -1.27278 0.943444
Q7X2S2   2 0.125 -1.27278 0.943444
Q2FZG4   3 0.1875 -1.27278 0.943444
Q2G0M4   1 0.0625 -1.27278 0.943444
Q2FVA2   1 0.0625 -1.27278 0.943444
Q2G115   4 0.25 -1.27278 0.943444
Q2G0M8   3 0.1875 -1.27278 0.943444
Q2G1U4   2 0.125 -1.27278 0.943444
Q2G1D0   2 0.125 -1.27278 0.943444
Q2G2S0   4 0.25 -1.27278 0.943444
Q2G2N5   2 0.125 -1.27278 0.943444
Q2G222   3 0.1875 -1.27278 0.943444
Q2G1C8   2 0.125 -1.27278 0.943444
Q2FV40   2 0.125 -1.27278 0.943444
Q2FXT1   3 0.1875 -1.27278 0.943444
Q2FZZ2   3 0.1875 -1.27278 0.943444
Q2FY01   2 0.125 -1.27278 0.943444
Q2FVJ8   3 0.1875 -1.27278 0.943444
Q2FXK2   3 0.1875 -1.27278 0.943444
Q2FUS7   4 0.25 -1.27278 0.943444
Q2FVP1   3 0.1875 -1.27278 0.943444
Q2FYN7   0 0 -1.27278 0.943444
P69848   3 0.1875 -1.27278 0.943444
Q2FWN8   3 0.1875 -1.27278 0.943444
Q2FV62   0 0 -1.27278 0.943444
Q2FWW7   3 0.1875 -1.27278 0.943444
Q2G1Y5   0 0 -1.27278 0.943444
Q2FXA3   2 0.125 -1.27278 0.943444
Q2FYV3   2 0.125 -1.27278 0.943444
Q2G1H4   2 0.125 -1.27278 0.943444
Q2G038   2 0.125 -1.27278 0.943444
Q2G161   2 0.125 -1.27278 0.943444
Q2FYV1   1 0.0625 -1.27278 0.943444
Q2FZ09   3 0.1875 -1.27278 0.943444
Q2FW90   3 0.1875 -1.27278 0.943444
Q2G290   3 0.1875 -1.27278 0.943444
P60611   0 0 -1.27278 0.943444
Q2FV58   4 0.25 -1.27278 0.943444
Q2G0C6   3 0.1875 -1.27278 0.943444
Q2G050   3 0.1875 -1.27278 0.943444
Q2G0V2   5 0.3125 -1.27278 0.943444
Q2FVQ4   4 0.25 -1.27278 0.943444
Q2G094   2 0.121212 -1.27278 0.943444
Q2FY59   3 0.181818 -1.27278 0.943444
Q2FVX7   2 0.121212 -1.27278 0.943444
Q2FVP4   5 0.30303 -1.27278 0.943444
Q2G185   1 0.0606061 -1.27278 0.943444
Q2FXP8   2 0.121212 -1.27278 0.943444
Q2G275   4 0.242424 -1.27278 0.943444
Q2G1D9   1 0.0606061 -1.27278 0.943444
Q2FXI3   1 0.0606061 -1.27278 0.943444
Q2FYM2   3 0.181818 -1.27278 0.943444
P14738   0 0 -1.27278 0.943444
Q2G2Q2   3 0.181818 -1.27278 0.943444
Q2G0M9   3 0.181818 -1.27278 0.943444
Q2FY67   2 0.121212 -1.27278 0.943444
Q2FWX8   0 0 -1.27278 0.943444
Q2FUT9   2 0.121212 -1.27278 0.943444
Q2FZS0   1 0.0606061 -1.27278 0.943444
Q2G2A8   3 0.181818 -1.27278 0.943444
Q2FUY2   0 0 -1.27278 0.943444
Q2FZL8   3 0.181818 -1.27278 0.943444
Q2FW93   1 0.0606061 -1.27278 0.943444
Q2G1L7   2 0.121212 -1.27278 0.943444
Q2FW41   2 0.121212 -1.27278 0.943444
Q2FZY6   2 0.121212 -1.27278 0.943444
Q2G042   6 0.363636 -1.27278 0.943444
Q2FWK2   2 0.121212 -1.27278 0.943444
Q2FYF4   3 0.181818 -1.27278 0.943444
Q2FZP2   3 0.181818 -1.27278 0.943444
Q2G1G7   0 0 -1.27278 0.943444
Q2G1H5   4 0.242424 -1.27278 0.943444
Q2G2S7   2 0.121212 -1.27278 0.943444
Q2FY53   1 0.0606061 -1.27278 0.943444
Q2G1N2   2 0.121212 -1.27278 0.943444
Q2G2V2   2 0.121212 -1.27278 0.943444
Q2G1H6   2 0.121212 -1.27278 0.943444
Q2FZA9   2 0.121212 -1.27278 0.943444
Q2FXI5   3 0.181818 -1.27278 0.943444
Q2G206   3 0.181818 -1.27278 0.943444
Q2FWN6   1 0.0606061 -1.27278 0.943444
Q2FUQ2   4 0.242424 -1.27278 0.943444
Q2G1K3   0 0 -1.27278 0.943444
Q2FZ76   3 0.181818 -1.27278 0.943444
Q2FY54   1 0.0606061 -1.27278 0.943444
Q2G289   0 0 -1.27278 0.943444
Q2FY14   2 0.121212 -1.27278 0.943444
Q2FV77   3 0.181818 -1.27278 0.943444
Q2G064   3 0.181818 -1.27278 0.943444
Q2G033   3 0.181818 -1.27278 0.943444
Q2G198   1 0.0606061 -1.27278 0.943444
Q2G0K4   3 0.181818 -1.27278 0.943444
Q2G0V3   2 0.121212 -1.27278 0.943444
Q2FWE2   1 0.0588235 -1.27278 0.943444
Q2G089   3 0.176471 -1.27278 0.943444
Q2FZL3   3 0.176471 -1.27278 0.943444
Q2G087   2 0.117647 -1.27278 0.943444
Q2G0A7   4 0.235294 -1.27278 0.943444
Q2FVF9   1 0.0588235 -1.27278 0.943444
Q2G071   2 0.117647 -1.27278 0.943444
Q2FUZ2   4 0.235294 -1.27278 0.943444
Q2FY27   4 0.235294 -1.27278 0.943444
Q2FXX4   3 0.176471 -1.27278 0.943444
Q2G1E6   2 0.117647 -1.27278 0.943444
Q2G1G5   4 0.235294 -1.27278 0.943444
Q2G2Q3   0 0 -1.27278 0.943444
Q2FZF0   1 0.0588235 -1.27278 0.943444
Q2G2D2   4 0.235294 -1.27278 0.943444
Q2FXT4   3 0.176471 -1.27278 0.943444
Q2FZI8   2 0.117647 -1.27278 0.943444
Q2FUS8   0 0 -1.27278 0.943444
Q2FVR9   2 0.117647 -1.27278 0.943444
Q2FXP2   0 0 -1.27278 0.943444
Q2FX94   3 0.176471 -1.27278 0.943444
Q2G2A5   1 0.0588235 -1.27278 0.943444
Q2FZP7   4 0.235294 -1.27278 0.943444
Q2G1R7   2 0.117647 -1.27278 0.943444
Q2G015   0 0 -1.27278 0.943444
Q2FZF4   3 0.176471 -1.27278 0.943444
Q2G1E5   2 0.117647 -1.27278 0.943444
Q2FWH9   4 0.235294 -1.27278 0.943444
Q2G069   2 0.117647 -1.27278 0.943444
Q2FZK3   2 0.117647 -1.27278 0.943444
Q2FZU5   3 0.176471 -1.27278 0.943444
Q2FYT4   3 0.176471 -1.27278 0.943444
Q2FWK4   3 0.176471 -1.27278 0.943444
Q2FY40   2 0.117647 -1.27278 0.943444
Q2FWY4   4 0.235294 -1.27278 0.943444
Q2G156   4 0.235294 -1.27278 0.943444
Q2G045   1 0.0588235 -1.27278 0.943444
Q2FZS6   4 0.235294 -1.27278 0.943444
Q2FYC7   3 0.176471 -1.27278 0.943444
Q2FW73   1 0.0588235 -1.27278 0.943444
Q2G1H3   2 0.117647 -1.27278 0.943444
Q2FXJ6   4 0.235294 -1.27278 0.943444
Q2FUS2   4 0.228571 -1.27278 0.943444
Q2G120   2 0.114286 -1.27278 0.943444
Q2G2T9   4 0.228571 -1.27278 0.943444
Q2G1N9   4 0.228571 -1.27278 0.943444
Q2FXL9   3 0.171429 -1.27278 0.943444
Q2G0W4   3 0.171429 -1.27278 0.943444
Q2G0R6   3 0.171429 -1.27278 0.943444
Q2G1C4   1 0.0571429 -1.27278 0.943444
Q2FWY9   3 0.171429 -1.27278 0.943444
Q2G1K4   1 0.0571429 -1.27278 0.943444
Q2FYK3   4 0.228571 -1.27278 0.943444
Q2G1N4   2 0.114286 -1.27278 0.943444
Q2G065   3 0.171429 -1.27278 0.943444
Q2FX88   5 0.285714 -1.27278 0.943444
Q2FVW9   2 0.114286 -1.27278 0.943444
Q2G1E0   4 0.228571 -1.27278 0.943444
Q2G2P2   4 0.228571 -1.27278 0.943444
Q2G0V5   2 0.114286 -1.27278 0.943444
Q2FWA2   2 0.114286 -1.27278 0.943444
Q2FZU1   4 0.228571 -1.27278 0.943444
Q2FX77   2 0.114286 -1.27278 0.943444
Q2FW75   2 0.114286 -1.27278 0.943444
Q2FUT5   5 0.285714 -1.27278 0.943444
Q2G234   2 0.114286 -1.27278 0.943444
Q2FZU6   2 0.114286 -1.27278 0.943444
Q2G1Y2   3 0.171429 -1.27278 0.943444
Q2FXN7   3 0.171429 -1.27278 0.943444
Q2G2J3   4 0.228571 -1.27278 0.943444
Q2G0G1   1 0.0571429 -1.27278 0.943444
Q2FW62   1 0.0571429 -1.27278 0.943444
Q2FUP7   4 0.228571 -1.27278 0.943444
Q2G1J3   1 0.0571429 -1.27278 0.943444
Q2FZ15   4 0.228571 -1.27278 0.943444
Q2G1D3   4 0.228571 -1.27278 0.943444
Q2G0K2   2 0.114286 -1.27278 0.943444
Q2FWC1   4 0.228571 -1.27278 0.943444
Q2FXM5   3 0.171429 -1.27278 0.943444
Q2FY46   4 0.228571 -1.27278 0.943444
Q2G1K0   2 0.114286 -1.27278 0.943444
Q2FXT6   2 0.114286 -1.27278 0.943444
Q2FZM4   2 0.114286 -1.27278 0.943444
Q2FXG1   3 0.171429 -1.27278 0.943444
Q2FXL1   4 0.228571 -1.27278 0.943444
Q2FWX5   1 0.0571429 -1.27278 0.943444
# cudaSaTabsearch LTYPE = T LORDER = F LSOLN = F
# QUERY ID = PF04136 
# DBFILE = ./tableaux.ascii.DB                                                             
Q2G1I1   3 0.166667 -1.27278  0.943444
Q2G1K2   1 0.0555556 -1.27278  0.943444
Q2FUU5   4 0.222222 -1.27278  0.943444
Q2FXB6   3 0.166667 -1.27278  0.943444
Q2FZU2   4 0.222222 -1.27278  0.943444
Q2FZK0   4 0.222222 -1.27278  0.943444
Q2FY33   0 0 -1.27278  0.943444
Q2G098   3 0.166667 -1.27278  0.943444
Q2FZ46   4 0.222222 -1.27278  0.943444
Q2FZQ5   5 0.277778 -1.27278  0.943444
Q2FXU8   4 0.222222 -1.27278  0.943444
Q9EZ08   0 0 -1.27278  0.943444
Q2G1B9   1 0.0555556 -1.27278  0.943444
Q2FZ73   2 0.111111 -1.27278  0.943444
Q2FY35   2 0.111111 -1.27278  0.943444
Q2FZ16   4 0.222222 -1.27278  0.943444
Q2FYR2   4 0.222222 -1.27278  0.943444
Q2FWY3   0 0 -1.27278  0.943444
Q2G2F5   1 0.0555556 -1.27278  0.943444
Q2G032   0 0 -1.27278  0.943444
Q2FZ10   1 0.0555556 -1.27278  0.943444
Q2G255   2 0.111111 -1.27278  0.943444
Q2G0X6   3 0.166667 -1.27278  0.943444
Q2FYH0   3 0.166667 -1.27278  0.943444
Q2FXJ9   3 0.166667 -1.27278  0.943444
Q2FZT4   2 0.111111 -1.27278  0.943444
Q2FVE6   3 0.166667 -1.27278  0.943444
Q2FYD3   0 0 -1.27278  0.943444
Q2FXT5   0 0 -1.27278  0.943444
Q2FY60   4 0.222222 -1.27278  0.943444
Q2G2D7   1 0.0555556 -1.27278  0.943444
Q2FX16   3 0.166667 -1.27278  0.943444
Q2FZ34   4 0.222222 -1.27278  0.943444
Q2G1S4   3 0.166667 -1.27278  0.943444
Q2G147   3 0.166667 -1.27278  0.943444
Q2G1J7   2 0.111111 -1.27278  0.943444
Q2G2A7   2 0.111111 -1.27278  0.943444
Q2G2M6   4 0.222222 -1.27278  0.943444
Q2FV30   2 0.111111 -1.27278  0.943444
Q2FVL5   4 0.222222 -1.27278  0.943444
Q2FXY0   2 0.111111 -1.27278  0.943444
Q2FZL1   2 0.111111 -1.27278  0.943444
Q2FW45   3 0.166667 -1.27278  0.943444
Q2FZU0   3 0.162162 -1.27278  0.943444
Q2FWZ0   3 0.162162 -1.27278  0.943444
Q2G2H5   4 0.216216 -1.27278  0.943444
Q2FYG9   3 0.162162 -1.27278  0.943444
Q2G2X6   4 0.216216 -1.27278  0.943444
Q2G155   2 0.108108 -1.27278  0.943444
Q2FXY9   3 0.162162 -1.27278  0.943444
Q2FZ37   3 0.162162 -1.27278  0.943444
Q2FVI7   2 0.108108 -1.27278  0.943444
Q2FYS1   3 0.162162 -1.27278  0.943444
Q2FXL5   4 0.216216 -1.27278  0.943444
Q2G1J4   2 0.108108 -1.27278  0.943444
Q2FWZ3   3 0.162162 -1.27278  0.943444
Q2G2P7   4 0.216216 -1.27278  0.943444
Q2FVH3   2 0.108108 -1.27278  0.943444
Q2FZ31   3 0.162162 -1.27278  0.943444
Q2G283   2 0.108108 -1.27278  0.943444
Q2FZ66   2 0.108108 -1.27278  0.943444
Q2FWY7   4 0.216216 -1.27278  0.943444
Q2G1F9   2 0.108108 -1.27278  0.943444
Q2FZJ4   2 0.108108 -1.27278  0.943444
Q2FZQ1   3 0.162162 -1.27278  0.943444
Q2FY80   3 0.162162 -1.27278  0.943444
Q2G2D4   3 0.162162 -1.27278  0.943444
Q2FYP1   2 0.108108 -1.27278  0.943444
Q2FYF9   3 0.162162 -1.27278  0.943444
Q2G0B3   5 0.27027 -1.27278  0.943444
Q2FUT8   4 0.216216 -1.27278  0.943444
Q2FYR1   4 0.216216 -1.27278  0.943444
Q2FYL3   2 0.108108 -1.27278  0.943444
Q2FVG4   4 0.216216 -1.27278  0.943444
Q2FVP8   1 0.0540541 -1.27278  0.943444
Q2FZ28   3 0.157895 -1.27278  0.943444
Q2G1F0   2 0.105263 -1.27278  0.943444
P95689   4 0.210526 -1.27278  0.943444
Q2FYH6   3 0.157895 -1.27278  0.943444
Q2FXD1   2 0.105263 -1.27278  0.943444
Q2G0X5   2 0.105263 -1.27278  0.943444
Q2FXN8   4 0.210526 -1.27278  0.943444
Q2G0N0   1 0.0526316 -1.27278  0.943444
Q2G268   2 0.105263 -1.27278  0.943444
Q2FV61   2 0.105263 -1.27278  0.943444
Q2FXL7   1 0.0526316 -1.27278  0.943444
Q2FUR5   4 0.210526 -1.27278  0.943444
Q2FXV6   1 0.0526316 -1.27278  0.943444
Q2G2C5   1 0.0526316 -1.27278  0.943444
Q2FVJ6   4 0.210526 -1.27278  0.943444
Q2G1Y4   3 0.157895 -1.27278  0.943444
Q2FVI0   4 0.210526 -1.27278  0.943444
Q2FXJ8   4 0.210526 -1.27278  0.943444
Q2FZU7   2 0.105263 -1.27278  0.943444
Q2G2X4   3 0.157895 -1.27278  0.943444
Q2FZA8   3 0.157895 -1.27278  0.943444
Q2FW96   4 0.210526 -1.27278  0.943444
Q2FYV4   2 0.105263 -1.27278  0.943444
O07325   2 0.105263 -1.27278  0.943444
Q2G1C1   4 0.210526 -1.27278  0.943444
Q2FZR9   2 0.105263 -1.27278  0.943444
Q2FVW3   2 0.105263 -1.27278  0.943444
Q2G124   2 0.105263 -1.27278  0.943444
P0C0V7   3 0.157895 -1.27278  0.943444
Q2FX52   4 0.205128 -1.27278  0.943444
Q2G2C7   1 0.0512821 -1.27278  0.943444
Q2G2D5   4 0.205128 -1.27278  0.943444
Q2FXQ7   4 0.205128 -1.27278  0.943444
Q2FZW0   1 0.0512821 -1.27278  0.943444
Q2FVG3   4 0.205128 -1.27278  0.943444
Q2FXR4   2 0.102564 -1.27278  0.943444
Q2FZ67   3 0.153846 -1.27278  0.943444
Q2G243   1 0.0512821 -1.27278  0.943444
Q2FV76   3 0.153846 -1.27278  0.943444
Q2FVZ4   4 0.205128 -1.27278  0.943444
Q2FWC5   3 0.153846 -1.27278  0.943444
Q2FZY3   2 0.102564 -1.27278  0.943444
Q2FWH5   4 0.205128 -1.27278  0.943444
Q2G241   3 0.153846 -1.27278  0.943444
Q2FV35   2 0.102564 -1.27278  0.943444
Q2G0T5   5 0.25641 -1.27278  0.943444
Q2G1A9   4 0.205128 -1.27278  0.943444
Q2FYU7   4 0.205128 -1.27278  0.943444
Q2G2E0   5 0.25641 -1.27278  0.943444
Q2FVT6   1 0.0512821 -1.27278  0.943444
Q2G0D7   4 0.205128 -1.27278  0.943444
Q2G1M6   1 0.0512821 -1.27278  0.943444
Q2G0A6   4 0.205128 -1.27278  0.943444
Q2FUY6   3 0.153846 -1.27278  0.943444
Q2FYJ2   1 0.0512821 -1.27278  0.943444
Q2G2E5   3 0.15 -1.27278  0.943444
Q2G2P5   2 0.1 -1.27278  0.943444
Q2G1R6   1 0.05 -1.27278  0.943444
Q2FYF0   3 0.15 -1.27278  0.943444
Q2FVH8   4 0.2 -1.27278  0.943444
Q2FUU3   4 0.2 -1.27278  0.943444
Q2FVG8   4 0.2 -1.27278  0.943444
Q9ZAH5   2 0.1 -1.27278  0.943444
Q2G2U0   1 0.05 -1.27278  0.943444
Q2FYR4   2 0.1 -1.27278  0.943444
Q2G256   3 0.15 -1.27278  0.943444
Q2FVY0   0 0 -1.27278  0.943444
Q2G0Q2   4 0.2 -1.27278  0.943444
Q2G0R2   3 0.15 -1.27278  0.943444
Q2G0Q3   4 0.2 -1.27278  0.943444
Q2FWZ9   2 0.1 -1.27278  0.943444
Q53705   5 0.25 -1.27278  0.943444
Q2G2U3   2 0.1 -1.27278  0.943444
Q2FYY6   2 0.1 -1.27278  0.943444
Q2FWL3   4 0.2 -1.27278  0.943444
Q2FY50   3 0.15 -1.27278  0.943444
Q2FXN4   3 0.15 -1.27278  0.943444
Q2G179   5 0.25 -1.27278  0.943444
Q2G1L6   0 0 -1.27278  0.943444
Q2FXU4   3 0.15 -1.27278  0.943444
Q2G1E9   3 0.15 -1.27278  0.943444
Q2G232   2 0.1 -1.27278  0.943444
Q2FXH9   4 0.2 -1.27278  0.943444
Q2G0X3   0 0 -1.27278  0.943444
Q2FXD0   5 0.25 -1.27278  0.943444
Q2G0G3   6 0.3 -1.27278  0.943444
Q2FWW3   3 0.15 -1.27278  0.943444
Q2FYG0   2 0.097561 -1.27278  0.943444
Q2FZS9   3 0.146341 -1.27278  0.943444
Q2FYS2   3 0.146341 -1.27278  0.943444
Q2G2U4   2 0.097561 -1.27278  0.943444
Q2FWJ9   4 0.195122 -1.27278  0.943444
Q2FWF0   3 0.146341 -1.27278  0.943444
Q2FXR9   2 0.097561 -1.27278  0.943444
Q2FZV7   1 0.0487805 -1.27278  0.943444
Q2G1W0   4 0.195122 -1.27278  0.943444
Q2G2I0   2 0.097561 -1.27278  0.943444
Q2G153   2 0.097561 -1.27278  0.943444
Q2FWD7   3 0.146341 -1.27278  0.943444
Q2FY15   3 0.146341 -1.27278  0.943444
Q2FV54   3 0.146341 -1.27278  0.943444
Q2FZ74   1 0.0487805 -1.27278  0.943444
Q2FYV5   4 0.195122 -1.27278  0.943444
Q2G2I1   2 0.097561 -1.27278  0.943444
Q2FXZ6   2 0.097561 -1.27278  0.943444
Q2G0U0   5 0.243902 -1.27278  0.943444
Q2G0Y6   2 0.097561 -1.27278  0.943444
Q2FXJ0   2 0.097561 -1.27278  0.943444
Q2FY43   4 0.190476 -1.27278  0.943444
Q2FWM1   0 0 -1.27278  0.943444
Q2FVJ1   5 0.238095 -1.27278  0.943444
Q2G0K3   3 0.142857 -1.27278  0.943444
Q2FY66   3 0.142857 -1.27278  0.943444
Q2FW99   4 0.190476 -1.27278  0.943444
Q2FV10   2 0.0952381 -1.27278  0.943444
Q2FXJ5   5 0.238095 -1.27278  0.943444
Q2FX69   0 0 -1.27278  0.943444
Q2G0B2   3 0.142857 -1.27278  0.943444
Q2FX14   1 0.047619 -1.27278  0.943444
Q2FYD8   3 0.142857 -1.27278  0.943444
Q2FWE5   4 0.190476 -1.27278  0.943444
Q2G2A3   2 0.0952381 -1.27278  0.943444
Q2FZH8   1 0.047619 -1.27278  0.943444
Q2FX51   2 0.0952381 -1.27278  0.943444
Q2FWE8   3 0.142857 -1.27278  0.943444
Q2G088   4 0.190476 -1.27278  0.943444
Q2G028   2 0.0930233 -1.27278  0.943444
Q2G1S3   3 0.139535 -1.27278  0.943444
Q2FYN4   0 0 -1.27278  0.943444
Q2FX86   4 0.186047 -1.27278  0.943444
Q2G2S8   4 0.186047 -1.27278  0.943444
Q2FUW8   3 0.139535 -1.27278  0.943444
Q2FWD4   2 0.0930233 -1.27278  0.943444
Q2FVH6   4 0.186047 -1.27278  0.943444
Q2G029   4 0.186047 -1.27278  0.943444
Q2G1R5   1 0.0465116 -1.27278  0.943444
Q2FX65   3 0.139535 -1.27278  0.943444
Q2FZV6   4 0.186047 -1.27278  0.943444
Q2G1P1   3 0.139535 -1.27278  0.943444
Q2FVU4   3 0.139535 -1.27278  0.943444
Q2FVT5   4 0.186047 -1.27278  0.943444
Q2G2H4   2 0.0930233 -1.27278  0.943444
Q2FZ58   4 0.186047 -1.27278  0.943444
Q2FVJ2   5 0.232558 -1.27278  0.943444
Q2FXW5   2 0.0930233 -1.27278  0.943444
Q2FWK1   2 0.0930233 -1.27278  0.943444
Q2G031   2 0.0930233 -1.27278  0.943444
Q2G0U1   3 0.139535 -1.27278  0.943444
Q2FW46   4 0.186047 -1.27278  0.943444
Q2FZY5   3 0.139535 -1.27278  0.943444
Q2FZI5   4 0.181818 -1.27278  0.943444
Q2FYR9   3 0.136364 -1.27278  0.943444
Q2FZ92   2 0.0909091 -1.27278  0.943444
Q2G1D5   3 0.136364 -1.27278  0.943444
Q2FXM2   2 0.0909091 -1.27278  0.943444
Q2FVM2   4 0.181818 -1.27278  0.943444
Q2FZN2   4 0.181818 -1.27278  0.943444
Q2G1U8   3 0.136364 -1.27278  0.943444
Q2FVS7   1 0.0454545 -1.27278  0.943444
Q2FWB5   4 0.181818 -1.27278  0.943444
Q2FXX1   4 0.181818 -1.27278  0.943444
Q2G2J9   4 0.181818 -1.27278  0.943444
Q2G0Y7   3 0.136364 -1.27278  0.943444
Q2FW81   4 0.181818 -1.27278  0.943444
Q2FWK3   4 0.181818 -1.27278  0.943444
Q2FY34   4 0.181818 -1.27278  0.943444
Q2FXF8   5 0.227273 -1.27278  0.943444
Q2FXI9   4 0.181818 -1.27278  0.943444
Q05615   1 0.0444444 -1.27278  0.943444
Q2FUW4   4 0.177778 -1.27278  0.943444
Q2FVF4   3 0.133333 -1.27278  0.943444
Q2FWI3   5 0.222222 -1.27278  0.943444
Q2FWG8   4 0.177778 -1.27278  0.943444
Q2G0R0   4 0.177778 -1.27278  0.943444
Q2G0I4   1 0.0444444 -1.27278  0.943444
Q2FV67   2 0.0888889 -1.27278  0.943444
Q2G091   4 0.177778 -1.27278  0.943444
Q2G1U1   4 0.177778 -1.27278  0.943444
Q2FUX7   4 0.177778 -1.27278  0.943444
Q2FY51   2 0.0888889 -1.27278  0.943444
Q2FYP2   4 0.177778 -1.27278  0.943444
Q2G0F8   4 0.177778 -1.27278  0.943444
Q2FXH5   6 0.266667 -1.27278  0.943444
Q2G193   4 0.177778 -1.27278  0.943444
Q2FWD6   2 0.0888889 -1.27278  0.943444
Q2FZ98   4 0.173913 -1.27278  0.943444
Q2FYQ2   4 0.173913 -1.27278  0.943444
Q2FWL5   4 0.173913 -1.27278  0.943444
Q2FV16   3 0.130435 -1.27278  0.943444
Q2FWX9   3 0.130435 -1.27278  0.943444
Q2G1J0   3 0.130435 -1.27278  0.943444
Q2G235   3 0.130435 -1.27278  0.943444
Q2FXK1   2 0.0869565 -1.27278  0.943444
Q2FWF4   2 0.0869565 -1.27278  0.943444
Q2FZC8   3 0.130435 -1.27278  0.943444
Q2FZQ4   4 0.173913 -1.27278  0.943444
O52582   2 0.0869565 -1.27278  0.943444
Q2FZI6   4 0.173913 -1.27278  0.943444
Q2FUW7   3 0.130435 -1.27278  0.943444
Q2G2M9   6 0.26087 -1.27278  0.943444
Q2FZD0   4 0.173913 -1.27278  0.943444
Q2FWK7   3 0.130435 -1.27278  0.943444
Q2FWU4   0 0 -1.27278  0.943444
Q2FUX4   3 0.130435 -1.27278  0.943444
Q2G2V3   3 0.130435 -1.27278  0.943444
O05204   4 0.173913 -1.27278  0.943444
Q2FYC2   3 0.12766 -1.27278  0.943444
Q2FZP6   3 0.12766 -1.27278  0.943444
Q2G0L2   3 0.12766 -1.27278  0.943444
Q2FZV1   5 0.212766 -1.27278  0.943444
Q2FVQ5   3 0.12766 -1.27278  0.943444
Q2FZW6   3 0.12766 -1.27278  0.943444
Q2FZI3   2 0.0851064 -1.27278  0.943444
Q2G219   4 0.170213 -1.27278  0.943444
Q2FZR2   4 0.170213 -1.27278  0.943444
Q2FXZ2   3 0.12766 -1.27278  0.943444
Q2FYC6   4 0.170213 -1.27278  0.943444
Q2FYZ5   4 0.166667 -1.27278  0.943444
Q2FWN4   5 0.208333 -1.27278  0.943444
Q2G221   4 0.166667 -1.27278  0.943444
Q2FZX5   2 0.0833333 -1.27278  0.943444
Q2FUW3   3 0.125 -1.27278  0.943444
Q2G2H3   4 0.166667 -1.27278  0.943444
Q2FY08   3 0.125 -1.27278  0.943444
Q2FXU5   4 0.166667 -1.27278  0.943444
Q2G1F8   3 0.125 -1.27278  0.943444
Q2FYW4   4 0.166667 -1.27278  0.943444
Q2G142   4 0.166667 -1.27278  0.943444
Q2G1U3   4 0.166667 -1.27278  0.943444
Q2FZ18   5 0.208333 -1.27278  0.943444
Q2FV24   2 0.0833333 -1.27278  0.943444
Q2G1C2   4 0.166667 -1.27278  0.943444
Q2FYZ4   3 0.125 -1.27278  0.943444
Q2FWT4   3 0.125 -1.27278  0.943444
Q2FUX1   4 0.166667 -1.27278  0.943444
Q2FZG9   3 0.122449 -1.27278  0.943444
Q2FVC1   3 0.122449 -1.27278  0.943444
Q2FYT3   4 0.163265 -1.27278  0.943444
Q2FY82   4 0.163265 -1.27278  0.943444
Q2FV02   3 0.122449 -1.27278  0.943444
Q2FXJ2   4 0.163265 -1.27278  0.943444
Q2FZ02   3 0.122449 -1.27278  0.943444
Q2G0L3   3 0.122449 -1.27278  0.943444
Q2FZH5   4 0.163265 -1.27278  0.943444
Q2FWH4   2 0.0816327 -1.27278  0.943444
Q2FW49   2 0.0816327 -1.27278  0.943444
Q93T05   4 0.163265 -1.27278  0.943444
Q2FX73   4 0.163265 -1.27278  0.943444
Q2G239   5 0.2 -1.27278  0.943444
Q2G121   3 0.12 -1.27278  0.943444
Q2FY11   4 0.16 -1.27278  0.943444
Q2FV11   1 0.04 -1.27278  0.943444
Q2FZ05   3 0.12 -1.27278  0.943444
Q2G253   3 0.12 -1.27278  0.943444
Q2FW98   4 0.16 -1.27278  0.943444
Q2G205   4 0.16 -1.27278  0.943444
Q2FVE7   4 0.16 -1.27278  0.943444
Q2FYD0   1 0.04 -1.27278  0.943444
Q2FZ19   3 0.12 -1.27278  0.943444
Q2G1C7   3 0.12 -1.27278  0.943444
Q2FV60   2 0.08 -1.27278  0.943444
Q2FY64   1 0.04 -1.27278  0.943444
Q2FZI9   3 0.12 -1.27278  0.943444
Q2FV57   2 0.0784314 -1.27278  0.943444
Q2FXA5   3 0.117647 -1.27278  0.943444
Q2G2U8   5 0.196078 -1.27278  0.943444
Q2FZP0   2 0.0784314 -1.27278  0.943444
Q2FZL7   3 0.117647 -1.27278  0.943444
Q2FZR3   3 0.117647 -1.27278  0.943444
Q2FWA0   3 0.117647 -1.27278  0.943444
Q2G090   5 0.196078 -1.27278  0.943444
Q2G1H0   4 0.153846 -1.27278  0.943444
Q2FZP4   3 0.115385 -1.27278  0.943444
Q2FUX0   4 0.153846 -1.27278  0.943444
Q2FV86   4 0.153846 -1.27278  0.943444
Q2FV14   3 0.115385 -1.27278  0.943444
Q2FUT2   4 0.153846 -1.27278  0.943444
Q2FZ64   4 0.153846 -1.27278  0.943444
Q2FUW1   2 0.0754717 -1.27278  0.943444
Q2FWI0   4 0.150943 -1.27278  0.943444
Q2G2K5   3 0.113208 -1.27278  0.943444
Q2FWK6   3 0.113208 -1.27278  0.943444
Q2G0T9   1 0.0377358 -1.27278  0.943444
Q2G078   4 0.150943 -1.27278  0.943444
Q2G1P3   5 0.188679 -1.27278  0.943444
Q2G274   4 0.148148 -1.27278  0.943444
Q2FZD4   4 0.148148 -1.27278  0.943444
Q2FYS5   4 0.148148 -1.27278  0.943444
Q2G1K5   3 0.111111 -1.27278  0.943444
Q2G1L5   4 0.148148 -1.27278  0.943444
Q2G1M9   3 0.111111 -1.27278  0.943444
Q2FX67   4 0.148148 -1.27278  0.943444
Q2FZ32   4 0.148148 -1.27278  0.943444
Q2FWH7   4 0.148148 -1.27278  0.943444
Q2FXT8   4 0.145455 -1.27278  0.943444
Q2FUQ3   4 0.145455 -1.27278  0.943444
Q2G1Y6   3 0.109091 -1.27278  0.943444
Q2FX68   2 0.0727273 -1.27278  0.943444
Q2FWD1   2 0.0727273 -1.27278  0.943444
Q2FUZ8   4 0.145455 -1.27278  0.943444
Q2G1F5   4 0.145455 -1.27278  0.943444
Q2G2T6   4 0.145455 -1.27278  0.943444
Q2FYD2   3 0.109091 -1.27278  0.943444
Q2FYA1   4 0.145455 -1.27278  0.943444
Q2FY21   3 0.109091 -1.27278  0.943444
Q2FZD3   4 0.145455 -1.27278  0.943444
Q2G1Z4   4 0.145455 -1.27278  0.943444
Q2G0S3   2 0.0714286 -1.27278  0.943444
Q2FVQ3   4 0.142857 -1.27278  0.943444
Q2G2J4   4 0.142857 -1.27278  0.943444
Q2G2B8   3 0.107143 -1.27278  0.943444
Q2G0L5   0 0 -1.27278  0.943444
Q2FW72   3 0.107143 -1.27278  0.943444
Q2FYT8   4 0.142857 -1.27278  0.943444
Q2FXM9   4 0.142857 -1.27278  0.943444
Q2G1Y0   4 0.142857 -1.27278  0.943444
Q2G2D0   3 0.107143 -1.27278  0.943444
Q2G2M2   5 0.178571 -1.27278  0.943444
Q2G1B7   5 0.178571 -1.27278  0.943444
Q2G1B8   4 0.142857 -1.27278  0.943444
Q2G0M6   4 0.142857 -1.27278  0.943444
Q2G1D8   5 0.175439 -1.27278  0.943444
Q2FV70   4 0.140351 -1.27278  0.943444
Q2FV72   5 0.175439 -1.27278  0.943444
Q2FVB2   5 0.175439 -1.27278  0.943444
Q2G122   5 0.175439 -1.27278  0.943444
Q2G1W2   4 0.137931 -1.27278  0.943444
Q2FWW1   2 0.0689655 -1.27278  0.943444
Q2G1F4   5 0.172414 -1.27278  0.943444
Q2G093   3 0.103448 -1.27278  0.943444
Q2FXY7   3 0.103448 -1.27278  0.943444
Q2G1C6   1 0.0344828 -1.27278  0.943444
Q2FZ20   3 0.103448 -1.27278  0.943444
O50581   5 0.169492 -1.27278  0.943444
Q2G1N1   4 0.135593 -1.27278  0.943444
Q2G188   4 0.133333 -1.27278  0.943444
Q2G296   3 0.1 -1.27278  0.943444
Q2G2E9   4 0.133333 -1.27278  0.943444
Q2G294   2 0.0666667 -1.27278  0.943444
Q2FWJ5   5 0.166667 -1.27278  0.943444
Q2FW03   4 0.131148 -1.27278  0.943444
Q2G0N1   5 0.163934 -1.27278  0.943444
Q2FZJ0   3 0.0983607 -1.27278  0.943444
Q2FYZ9   4 0.131148 -1.27278  0.943444
Q2FV74   4 0.131148 -1.27278  0.943444
Q2FXP7   5 0.163934 -1.27278  0.943444
Q2FXU1   5 0.163934 -1.27278  0.943444
Q2G1M8   3 0.0983607 -1.27278  0.943444
Q2FXY4   4 0.131148 -1.27278  0.943444
Q2FZ94   3 0.0967742 -1.27278  0.943444
Q2FYI0   3 0.0952381 -1.27278  0.943444
Q2FXT9   3 0.0952381 -1.27278  0.943444
Q2G0D2   5 0.15625 -1.27278  0.943444
Q2FYB7   4 0.125 -1.27278  0.943444
Q2FVN8   4 0.125 -1.27278  0.943444
Q2FZ49   3 0.09375 -1.27278  0.943444
Q2FUW6   4 0.125 -1.27278  0.943444
Q2G1P7   4 0.125 -1.27278  0.943444
Q2FW70   4 0.123077 -1.27278  0.943444
Q2G0W1   4 0.123077 -1.27278  0.943444
Q2G024   4 0.123077 -1.27278  0.943444
Q2G1G8   4 0.123077 -1.27278  0.943444
Q2G1R9   5 0.153846 -1.27278  0.943444
O06446   5 0.153846 -1.27278  0.943444
Q2G1C9   5 0.153846 -1.27278  0.943444
Q2FXV8   5 0.151515 -1.27278  0.943444
Q2G0P5   5 0.151515 -1.27278  0.943444
Q2FV64   5 0.149254 -1.27278  0.943444
Q2FV87   4 0.117647 -1.27278  0.943444
Q2G1K9   3 0.0869565 -1.27278  0.943444
Q2G266   4 0.115942 -1.27278  0.943444
Q59801   4 0.114286 -1.27278  0.943444
Q2FXH2   4 0.114286 -1.27278  0.943444
Q53727   4 0.112676 -1.27278  0.943444
Q2G2Q0   4 0.112676 -1.27278  0.943444
Q2FZD8   4 0.111111 -1.27278  0.943444
Q2FYS4   5 0.138889 -1.27278  0.943444
Q2G1G2   4 0.111111 -1.27278  0.943444
Q2FXV9   4 0.109589 -1.27278  0.943444
Q2G0L4   0 0 -1.27278  0.943444
Q2FXR8   5 0.136986 -1.27278  0.943444
Q2FYJ0   5 0.136986 -1.27278  0.943444
Q2FZS8   4 0.108108 -1.27278  0.943444
Q2FXN9   5 0.131579 -1.27278  0.943444
Q2FYM1   4 0.105263 -1.27278  0.943444
Q2FVZ5   4 0.105263 -1.27278  0.943444
Q2FVL8   4 0.103896 -1.27278  0.943444
Q2FZ40   5 0.12987 -1.27278  0.943444
Q2FYH5   4 0.102564 -1.27278  0.943444
Q2FXB3   4 0.1 -1.27278  0.943444
Q2FYS9   4 0.097561 -1.27278  0.943444
Q2G1Q4   5 0.121951 -1.27278  0.943444
Q2FVC3   5 0.121951 -1.27278  0.943444
Q2G046   5 0.120482 -1.27278  0.943444
Q2FWU3   4 0.0963855 -1.27278  0.943444
Q2FZ72   4 0.0963855 -1.27278  0.943444
Q2FZ82   4 0.0963855 -1.27278  0.943444
Q9F1K0   5 0.116279 -1.27278  0.943444
Q2FVV9   5 0.111111 -1.27278  0.943444
Q2FZT6   5 0.10989 -1.27278  0.943444
Q2FWU5   4 0.0879121 -1.27278  0.943444
Q2FYC8   5 0.108696 -1.27278  0.943444
Q2FZK7   6 0.12766 -1.27278  0.943444
Q2G2C1   4 0.0851064 -1.27278  0.943444
Q2FZT5   5 0.103093 -1.27278  0.943444
Q2G0R8   5 0.102041 -1.27278  0.943444
Q2FW95   4 0.0816327 -1.27278  0.943444
Q2G0N5   4 0.0784314 -1.27278  0.943444
P47768   4 0.0769231 -1.27278  0.943444
Q2FXH4   4 0.0761905 -1.27278  0.943444
Q2FVM1   4 0.0761905 -1.27278  0.943444
```
