## Supplementary Data 3 for "Mining folded proteomes in the era of accurate structure prediction": PF04174.output

```
# cudaSaTabsearch LTYPE = T LORDER = F LSOLN = F
# QUERY ID = PF04174 
# DBFILE = ./tableaux.ascii.DB                                                             
Q2G0V6   0 0 -1.27278 0.943444
Q2G075   0 0 -1.27278 0.943444
Q2G083   0 0 -1.27278 0.943444
Q2FZN3   0 0 -1.27278 0.943444
Q2FY90   0 0 -1.27278 0.943444
Q2FX91   0 0 -1.27278 0.943444
Q2FX54   0 0 -1.27278 0.943444
Q2FYQ4   0 0 -1.27278 0.943444
Q2G284   0 0 -1.27278 0.943444
Q2G0S4   0 0 -1.27278 0.943444
Q2FWM3   0 0 -1.27278 0.943444
Q2FX81   0 0 -1.27278 0.943444
Q2FXC6   0 0 -1.27278 0.943444
Q2FWJ7   0 0 -1.27278 0.943444
Q2FYJ9   0 0 -1.27278 0.943444
Q2G2E6   0 0 -1.27278 0.943444
Q2FWV0   0 0 -1.27278 0.943444
Q2FZC3   0 0 -1.27278 0.943444
Q2FVH9   0 0 -1.27278 0.943444
Q2FXQ5   0 0 -1.27278 0.943444
Q2FZU4   0 0 -1.27278 0.943444
Q2FYF8   0 0 -1.27278 0.943444
Q2FUR4   0 0 -1.27278 0.943444
Q2FYI2   0 0 -1.27278 0.943444
Q2FYY2   0 0 -1.27278 0.943444
Q2FW58   0 0 -1.27278 0.943444
P0C7Z3   0 0 -1.27278 0.943444
Q2G0T2   0 0 -1.27278 0.943444
Q2G1G9   0 0 -1.27278 0.943444
Q2FVJ0   0 0 -1.27278 0.943444
Q2FZ80   0 0 -1.27278 0.943444
Q2G1R4   0 0 -1.27278 0.943444
Q2FW02   0 0 -1.27278 0.943444
Q2G1X3   0 0 -1.27278 0.943444
Q2FWW4   0 0 -1.27278 0.943444
Q2FZE1   0 0 -1.27278 0.943444
Q2FY31   0 0 -1.27278 0.943444
Q2G018   0 0 -1.27278 0.943444
Q2FZI0   0 0 -1.27278 0.943444
Q2FUZ7   0 0 -1.27278 0.943444
Q2G250   0 0 -1.27278 0.943444
Q2FWU8   0 0 -1.27278 0.943444
Q2FYX5   0 0 -1.27278 0.943444
Q2FZY2   0 0 -1.27278 0.943444
Q2FZX8   0 0 -1.27278 0.943444
Q2FUY8   0 0 -1.27278 0.943444
Q2FV73   0 0 -1.27278 0.943444
Q2G0C5   0 0 -1.27278 0.943444
Q2FZ52   0 0 -1.27278 0.943444
Q2FVK6   0 0 -1.27278 0.943444
Q2G0Z3   0 0 -1.27278 0.943444
Q2FZJ8   0 0 -1.27278 0.943444
Q2FY57   0 0 -1.27278 0.943444
Q2G0W3   0 0 -1.27278 0.943444
Q2G0I2   0 0 -1.27278 0.943444
Q2FYX1   0 0 -1.27278 0.943444
Q2G0H2   0 0 -1.27278 0.943444
Q2FWJ8   0 0 -1.27278 0.943444
Q2FWZ7   0 0 -1.27278 0.943444
Q2FV04   0 0 -1.27278 0.943444
Q2G0H6   0 0 -1.27278 0.943444
Q2G291   0 0 -1.27278 0.943444
Q2G1A7   0 0 -1.27278 0.943444
Q2FVS8   0 0 -1.27278 0.943444
Q2FZ26   0 0 -1.27278 0.943444
Q2FXJ3   0 0 -1.27278 0.943444
Q2G231   0 0 -1.27278 0.943444
Q2G2N0   0 0 -1.27278 0.943444
Q2G2I2   0 0 -1.27278 0.943444
Q2FYU3   0 0 -1.27278 0.943444
Q2FWY5   0 0 -1.27278 0.943444
Q2G2E3   0 0 -1.27278 0.943444
Q2FV09   0 0 -1.27278 0.943444
Q2FX72   0 0 -1.27278 0.943444
Q2FWA3   0 0 -1.27278 0.943444
Q2FWF2   0 0 -1.27278 0.943444
Q2G0E4   0 0 -1.27278 0.943444
Q2G251   0 0 -1.27278 0.943444
P0C818   0 0 -1.27278 0.943444
Q2FXQ2   0 0 -1.27278 0.943444
Q2FXD4   0 0 -1.27278 0.943444
Q2G014   0 0 -1.27278 0.943444
Q2FWI9   0 0 -1.27278 0.943444
Q2FX79   0 0 -1.27278 0.943444
Q2FVP7   0 0 -1.27278 0.943444
Q2FZN4   0 0 -1.27278 0.943444
Q2FWU6   0 0 -1.27278 0.943444
Q2G2Y1   0 0 -1.27278 0.943444
Q2FYF6   0 0 -1.27278 0.943444
Q2FXK0   0 0 -1.27278 0.943444
Q2FVI9   0 0 -1.27278 0.943444
Q2G246   0 0 -1.27278 0.943444
Q2G053   0 0 -1.27278 0.943444
Q2FWK8   0 0 -1.27278 0.943444
Q2FXL8   0 0 -1.27278 0.943444
Q2G0Q4   0 0 -1.27278 0.943444
Q2FVB7   0 0 -1.27278 0.943444
Q2FYD6   0 0 -1.27278 0.943444
Q2FXK9   0 0 -1.27278 0.943444
Q2FV78   0 0 -1.27278 0.943444
Q2FXG4   0 0 -1.27278 0.943444
Q2G0C8   0 0 -1.27278 0.943444
Q2FWU9   0 0 -1.27278 0.943444
Q2FUX2   0 0 -1.27278 0.943444
Q2FYI8   0 0 -1.27278 0.943444
Q2FXA1   0 0 -1.27278 0.943444
Q2FV49   0 0 -1.27278 0.943444
Q2G1S0   0 0 -1.27278 0.943444
Q2G0G0   0 0 -1.27278 0.943444
P0C805   0 0 -1.27278 0.943444
Q2FWV9   0 0 -1.27278 0.943444
Q2G152   0 0 -1.27278 0.943444
Q2FX48   0 0 -1.27278 0.943444
Q2FXS5   0 0 -1.27278 0.943444
Q2FWL4   0 0 -1.27278 0.943444
P0C7Y1   0 0 -1.27278 0.943444
Q2FXA2   0 0 -1.27278 0.943444
Q2FY96   0 0 -1.27278 0.943444
Q2FVJ3   0 0 -1.27278 0.943444
Q2FZ24   0 0 -1.27278 0.943444
Q2G1X4   0 0 -1.27278 0.943444
Q2FYM6   0 0 -1.27278 0.943444
Q2FWX6   0 0 -1.27278 0.943444
Q2G1D2   0 0 -1.27278 0.943444
Q2FWC0   0 0 -1.27278 0.943444
Q2FZG7   0 0 -1.27278 0.943444
Q2G2P1   0 0 -1.27278 0.943444
Q2G1M4   0 0 -1.27278 0.943444
Q2FX29   0 0 -1.27278 0.943444
Q2FUZ3   0 0 -1.27278 0.943444
Q2FVZ9   0 0 -1.27278 0.943444
Q2G2N3   0 0 -1.27278 0.943444
Q2G237   0 0 -1.27278 0.943444
Q2FXN5   0 0 -1.27278 0.943444
Q2FYP7   0 0 -1.27278 0.943444
Q2FWC8   0 0 -1.27278 0.943444
Q2G209   0 0 -1.27278 0.943444
Q2FXX7   0 0 -1.27278 0.943444
Q2FV05   0 0 -1.27278 0.943444
Q2FWM8   0 0 -1.27278 0.943444
Q2FV00   0 0 -1.27278 0.943444
Q2FZF2   0 0 -1.27278 0.943444
Q2FV80   0 0 -1.27278 0.943444
Q2FZZ7   0 0 -1.27278 0.943444
Q2FWH8   0 0 -1.27278 0.943444
Q2FVS5   0 0 -1.27278 0.943444
Q2FWY0   0 0 -1.27278 0.943444
Q2FZM3   0 0 -1.27278 0.943444
Q2FZW8   0 0 -1.27278 0.943444
Q2FVY7   0 0 -1.27278 0.943444
Q2FXJ1   0 0 -1.27278 0.943444
Q2G0T7   0 0 -1.27278 0.943444
Q2FW40   0 0 -1.27278 0.943444
Q2FYU9   0 0 -1.27278 0.943444
Q2FUR0   0 0 -1.27278 0.943444
Q2G215   0 0 -1.27278 0.943444
Q2G169   0 0 -1.27278 0.943444
Q2G034   0 0 -1.27278 0.943444
Q2FUV8   2 0.142857 -1.27278 0.943444
Q2FW44   2 0.142857 -1.27278 0.943444
Q2FYJ8   0 0 -1.27278 0.943444
Q2FVR6   2 0.142857 -1.27278 0.943444
Q2G183   2 0.142857 -1.27278 0.943444
Q2G0S1   2 0.142857 -1.27278 0.943444
Q2FX83   0 0 -1.27278 0.943444
Q2FYF7   1 0.0714286 -1.27278 0.943444
Q2G166   2 0.142857 -1.27278 0.943444
Q2FX20   2 0.142857 -1.27278 0.943444
Q2G020   1 0.0714286 -1.27278 0.943444
Q2FVC0   2 0.142857 -1.27278 0.943444
Q2FVD1   0 0 -1.27278 0.943444
Q2FWH1   2 0.142857 -1.27278 0.943444
Q2FYX2   2 0.142857 -1.27278 0.943444
Q2FZB5   2 0.142857 -1.27278 0.943444
Q2G0G8   2 0.142857 -1.27278 0.943444
P0A0I4   1 0.0714286 -1.27278 0.943444
Q2G2C6   2 0.142857 -1.27278 0.943444
Q2FVB1   1 0.0714286 -1.27278 0.943444
Q2FYN1   1 0.0714286 -1.27278 0.943444
Q2FV79   2 0.142857 -1.27278 0.943444
Q2FVU9   2 0.142857 -1.27278 0.943444
Q2G0W5   2 0.142857 -1.27278 0.943444
Q2FW60   2 0.142857 -1.27278 0.943444
Q2G269   2 0.142857 -1.27278 0.943444
Q2FZS1   1 0.0714286 -1.27278 0.943444
Q2G1Y3   1 0.0714286 -1.27278 0.943444
Q2FWA4   2 0.142857 -1.27278 0.943444
Q2G0C0   1 0.0714286 -1.27278 0.943444
Q2G2J6   0 0 -1.27278 0.943444
Q2G1R2   1 0.0714286 -1.27278 0.943444
Q2FXY8   2 0.142857 -1.27278 0.943444
Q2FYL2   1 0.0714286 -1.27278 0.943444
Q2FYS3   0 0 -1.27278 0.943444
Q2FXS0   2 0.142857 -1.27278 0.943444
Q2FWA7   0 0 -1.27278 0.943444
Q2FWV8   1 0.0714286 -1.27278 0.943444
Q2G279   1 0.0714286 -1.27278 0.943444
Q2FYB5   2 0.142857 -1.27278 0.943444
Q2G175   2 0.142857 -1.27278 0.943444
Q2FZ07   1 0.0714286 -1.27278 0.943444
Q2FVG7   2 0.142857 -1.27278 0.943444
Q2G2P3   1 0.0714286 -1.27278 0.943444
Q2FZA3   1 0.0714286 -1.27278 0.943444
Q2FYE1   1 0.0714286 -1.27278 0.943444
Q2G2F8   0 0 -1.27278 0.943444
Q2FWS8   0 0 -1.27278 0.943444
Q2FXD8   1 0.0714286 -1.27278 0.943444
Q2FX46   2 0.142857 -1.27278 0.943444
Q2FYB4   2 0.142857 -1.27278 0.943444
Q2FYC0   1 0.0714286 -1.27278 0.943444
Q2FUY5   2 0.142857 -1.27278 0.943444
Q2FYF2   0 0 -1.27278 0.943444
Q2G0R4   0 0 -1.27278 0.943444
Q2G1L1   2 0.142857 -1.27278 0.943444
Q2FYB0   2 0.142857 -1.27278 0.943444
Q2FWW5   2 0.142857 -1.27278 0.943444
Q2FX04   2 0.142857 -1.27278 0.943444
Q2FV33   2 0.142857 -1.27278 0.943444
Q2FUX6   1 0.0714286 -1.27278 0.943444
Q2FVP5   0 0 -1.27278 0.943444
Q2G0W7   2 0.142857 -1.27278 0.943444
Q2FXV1   2 0.142857 -1.27278 0.943444
Q2G096   2 0.142857 -1.27278 0.943444
Q2FV68   1 0.0714286 -1.27278 0.943444
Q2FVY6   2 0.142857 -1.27278 0.943444
Q2FYY0   2 0.142857 -1.27278 0.943444
Q2G005   0 0 -1.27278 0.943444
Q2G2B4   2 0.142857 -1.27278 0.943444
Q2FVZ7   2 0.142857 -1.27278 0.943444
Q2FW55   2 0.142857 -1.27278 0.943444
Q2FV92   2 0.142857 -1.27278 0.943444
Q2FYV9   1 0.0714286 -1.27278 0.943444
Q2FW74   2 0.142857 -1.27278 0.943444
Q2FVK9   1 0.0714286 -1.27278 0.943444
Q2FZA4   2 0.142857 -1.27278 0.943444
Q2FV25   0 0 -1.27278 0.943444
Q2FYG8   2 0.142857 -1.27278 0.943444
Q2G216   2 0.142857 -1.27278 0.943444
Q2FZ69   1 0.0714286 -1.27278 0.943444
Q2FV97   2 0.142857 -1.27278 0.943444
Q2FZ95   1 0.0714286 -1.27278 0.943444
Q2FZN8   2 0.142857 -1.27278 0.943444
Q2FZG2   2 0.142857 -1.27278 0.943444
Q2G259   2 0.142857 -1.27278 0.943444
Q2FYB6   2 0.142857 -1.27278 0.943444
Q2FZD1   1 0.0714286 -1.27278 0.943444
Q2FYT6   2 0.142857 -1.27278 0.943444
Q2G0Y2   1 0.0714286 -1.27278 0.943444
Q2FWZ1   2 0.142857 -1.27278 0.943444
Q2FVC8   2 0.142857 -1.27278 0.943444
Q2G2H1   2 0.142857 -1.27278 0.943444
Q2FY47   2 0.142857 -1.27278 0.943444
Q2FX78   2 0.142857 -1.27278 0.943444
Q2FX47   2 0.142857 -1.27278 0.943444
Q2FZA7   2 0.142857 -1.27278 0.943444
Q2FV32   2 0.142857 -1.27278 0.943444
Q2FYE6   0 0 -1.27278 0.943444
Q2FZ41   2 0.142857 -1.27278 0.943444
Q2FYG3   1 0.0714286 -1.27278 0.943444
Q2FX01   2 0.142857 -1.27278 0.943444
Q2FXU6   2 0.142857 -1.27278 0.943444
Q2FYL7   2 0.142857 -1.27278 0.943444
Q2FWQ3   2 0.142857 -1.27278 0.943444
Q2FZY9   2 0.142857 -1.27278 0.943444
Q2FV50   2 0.142857 -1.27278 0.943444
Q2FUY7   1 0.0714286 -1.27278 0.943444
Q2FXP6   2 0.142857 -1.27278 0.943444
Q2G1S9   2 0.142857 -1.27278 0.943444
Q2FX18   2 0.142857 -1.27278 0.943444
Q2FYU0   0 0 -1.27278 0.943444
Q2FXZ7   4 0.275862 -1.27278 0.943444
Q2G051   2 0.137931 -1.27278 0.943444
Q2FWS3   2 0.137931 -1.27278 0.943444
Q2FW14   4 0.275862 -1.27278 0.943444
Q2FYD7   4 0.275862 -1.27278 0.943444
Q9RQP8   4 0.275862 -1.27278 0.943444
Q2FZK2   3 0.206897 -1.27278 0.943444
Q2FWI7   4 0.275862 -1.27278 0.943444
Q2G182   2 0.137931 -1.27278 0.943444
Q2FYT7   4 0.275862 -1.27278 0.943444
Q2FV46   4 0.275862 -1.27278 0.943444
Q2FY58   2 0.137931 -1.27278 0.943444
Q2FX06   0 0 -1.27278 0.943444
Q2FZH0   4 0.275862 -1.27278 0.943444
Q2FUZ4   5 0.344828 -1.27278 0.943444
Q2G102   4 0.275862 -1.27278 0.943444
Q2G1R8   4 0.275862 -1.27278 0.943444
Q2G2J1   4 0.275862 -1.27278 0.943444
Q2FX71   3 0.206897 -1.27278 0.943444
Q2FUZ5   2 0.137931 -1.27278 0.943444
Q2FYP5   3 0.206897 -1.27278 0.943444
Q2G048   0 0 -1.27278 0.943444
Q2FUQ0   3 0.206897 -1.27278 0.943444
Q2FWS7   5 0.344828 -1.27278 0.943444
Q2FV65   2 0.137931 -1.27278 0.943444
Q2G125   2 0.137931 -1.27278 0.943444
Q2FYT2   4 0.275862 -1.27278 0.943444
Q2FVH7   2 0.137931 -1.27278 0.943444
Q2G127   4 0.275862 -1.27278 0.943444
Q2FYI5   3 0.206897 -1.27278 0.943444
Q2FYX4   6 0.413793 -1.27278 0.943444
Q2G0M3   6 0.413793 -1.27278 0.943444
Q2FW87   4 0.275862 -1.27278 0.943444
Q2G211   1 0.0689655 -1.27278 0.943444
Q2FXR5   4 0.275862 -1.27278 0.943444
Q2FWR5   5 0.344828 -1.27278 0.943444
Q2FYD5   3 0.206897 -1.27278 0.943444
Q2FY94   1 0.0689655 -1.27278 0.943444
Q2G2W8   4 0.275862 -1.27278 0.943444
Q2FZL9   5 0.344828 -1.27278 0.943444
Q2FYT9   4 0.275862 -1.27278 0.943444
Q2FX44   3 0.206897 -1.27278 0.943444
Q2FXB2   1 0.0689655 -1.27278 0.943444
Q2FVF6   3 0.206897 -1.27278 0.943444
Q2G2F6   2 0.137931 -1.27278 0.943444
Q2G2C3   3 0.206897 -1.27278 0.943444
Q2FYA5   4 0.275862 -1.27278 0.943444
Q2FYB1   4 0.275862 -1.27278 0.943444
Q2G011   2 0.137931 -1.27278 0.943444
Q2FV29   2 0.137931 -1.27278 0.943444
Q2FVW1   2 0.137931 -1.27278 0.943444
Q2FYA4   3 0.206897 -1.27278 0.943444
Q2FY26   4 0.275862 -1.27278 0.943444
Q2FXC1   4 0.275862 -1.27278 0.943444
Q2G2T0   4 0.275862 -1.27278 0.943444
Q2FY62   2 0.137931 -1.27278 0.943444
Q2G2K4   4 0.275862 -1.27278 0.943444
Q2FW65   4 0.275862 -1.27278 0.943444
Q2FY05   5 0.344828 -1.27278 0.943444
Q2FV96   3 0.206897 -1.27278 0.943444
Q2G1S7   2 0.137931 -1.27278 0.943444
Q2FWS9   3 0.206897 -1.27278 0.943444
Q2G180   4 0.275862 -1.27278 0.943444
Q2G0L6   2 0.137931 -1.27278 0.943444
Q2G189   2 0.137931 -1.27278 0.943444
Q2FYD9   2 0.137931 -1.27278 0.943444
Q2FWM6   2 0.137931 -1.27278 0.943444
Q2FXA6   2 0.137931 -1.27278 0.943444
Q2G0U8   3 0.206897 -1.27278 0.943444
Q2FXD9   2 0.137931 -1.27278 0.943444
Q2FWF9   0 0 -1.27278 0.943444
Q2FXS3   3 0.206897 -1.27278 0.943444
Q2FXX6   3 0.206897 -1.27278 0.943444
Q2FWU2   4 0.275862 -1.27278 0.943444
Q2FXD5   4 0.275862 -1.27278 0.943444
Q2FZK8   4 0.275862 -1.27278 0.943444
Q2FV15   1 0.0689655 -1.27278 0.943444
Q2FZZ5   5 0.344828 -1.27278 0.943444
Q2FW48   5 0.344828 -1.27278 0.943444
Q2FYB3   6 0.413793 -1.27278 0.943444
Q2FWT5   4 0.275862 -1.27278 0.943444
Q2FVH4   3 0.206897 -1.27278 0.943444
Q2FWP4   4 0.275862 -1.27278 0.943444
Q2FYX9   3 0.206897 -1.27278 0.943444
Q2G1U7   1 0.0689655 -1.27278 0.943444
Q2FXY6   3 0.206897 -1.27278 0.943444
Q2FYT1   3 0.206897 -1.27278 0.943444
Q2G244   2 0.137931 -1.27278 0.943444
Q2FX30   2 0.137931 -1.27278 0.943444
Q2FVZ3   2 0.137931 -1.27278 0.943444
Q2FWP5   6 0.413793 -1.27278 0.943444
Q2FX41   3 0.206897 -1.27278 0.943444
Q2G2R5   2 0.137931 -1.27278 0.943444
Q2G2S3   7 0.466667 -1.27278 0.943444
Q2G004   2 0.133333 -1.27278 0.943444
Q2FWV1   6 0.4 -1.27278 0.943444
Q2G003   5 0.333333 -1.27278 0.943444
Q2FZV3   2 0.133333 -1.27278 0.943444
Q2G026   6 0.4 -1.27278 0.943444
Q2FXG7   3 0.2 -1.27278 0.943444
Q2FYL8   2 0.133333 -1.27278 0.943444
Q2FZB6   2 0.133333 -1.27278 0.943444
Q2FZE4   6 0.4 -1.27278 0.943444
Q2FX11   4 0.266667 -1.27278 0.943444
Q2G0Y3   6 0.4 -1.27278 0.943444
Q2FZW7   3 0.2 -1.27278 0.943444
Q2FX21   5 0.333333 -1.27278 0.943444
Q2G092   7 0.466667 -1.27278 0.943444
Q2FZB7   3 0.2 -1.27278 0.943444
Q2G0J9   7 0.466667 -1.27278 0.943444
Q2G1X2   3 0.2 -1.27278 0.943444
Q2FZD6   8 0.533333 -1.27278 0.943444
Q2FW67   6 0.4 -1.27278 0.943444
Q2G111   5 0.333333 -1.27278 0.943444
Q2G2Y4   5 0.333333 -1.27278 0.943444
Q2FY38   4 0.266667 -1.27278 0.943444
Q2FWJ0   5 0.333333 -1.27278 0.943444
Q2G2T5   6 0.4 -1.27278 0.943444
Q2FVG6   4 0.266667 -1.27278 0.943444
Q2G1V8   4 0.266667 -1.27278 0.943444
Q2G1L0   5 0.333333 -1.27278 0.943444
Q2FXD6   7 0.466667 -1.27278 0.943444
P0C948   2 0.133333 -1.27278 0.943444
Q2G1M2   5 0.333333 -1.27278 0.943444
Q2FVW8   4 0.266667 -1.27278 0.943444
Q2FX24   2 0.133333 -1.27278 0.943444
Q2FWS4   7 0.466667 -1.27278 0.943444
Q2FYQ3   4 0.266667 -1.27278 0.943444
Q2G254   6 0.4 -1.27278 0.943444
Q2FWB4   2 0.133333 -1.27278 0.943444
Q2FUP8   3 0.2 -1.27278 0.943444
Q2FZC2   3 0.2 -1.27278 0.943444
Q2FYE4   6 0.4 -1.27278 0.943444
Q2FWS2   5 0.333333 -1.27278 0.943444
Q2FY03   4 0.266667 -1.27278 0.943444
Q2FVS6   5 0.333333 -1.27278 0.943444
Q2FXV2   2 0.133333 -1.27278 0.943444
Q2G2L6   4 0.266667 -1.27278 0.943444
Q2G2I5   4 0.266667 -1.27278 0.943444
Q2FYA2   5 0.333333 -1.27278 0.943444
Q2FWV7   3 0.2 -1.27278 0.943444
Q2FXE7   5 0.333333 -1.27278 0.943444
Q2G0J6   4 0.266667 -1.27278 0.943444
Q2FUU4   6 0.4 -1.27278 0.943444
Q2FVJ4   4 0.266667 -1.27278 0.943444
Q2FZM9   3 0.2 -1.27278 0.943444
Q2FZ51   5 0.333333 -1.27278 0.943444
Q2FY22   6 0.4 -1.27278 0.943444
Q2G2Q1   5 0.333333 -1.27278 0.943444
Q2G109   5 0.333333 -1.27278 0.943444
Q2G1D6   5 0.333333 -1.27278 0.943444
Q2FVC9   3 0.2 -1.27278 0.943444
Q2G2R6   7 0.466667 -1.27278 0.943444
Q2FZ85   6 0.4 -1.27278 0.943444
Q2FVK4   7 0.466667 -1.27278 0.943444
Q2G1V9   3 0.2 -1.27278 0.943444
Q2G2H6   3 0.2 -1.27278 0.943444
Q2FWS6   6 0.4 -1.27278 0.943444
Q2FZW4   4 0.266667 -1.27278 0.943444
Q2G1M3   3 0.2 -1.27278 0.943444
Q2G1M0   7 0.466667 -1.27278 0.943444
Q2G1Y9   7 0.466667 -1.27278 0.943444
Q2FX45   6 0.4 -1.27278 0.943444
Q2FWP8   4 0.266667 -1.27278 0.943444
Q2FYP4   6 0.4 -1.27278 0.943444
Q2FYL1   5 0.333333 -1.27278 0.943444
Q2G1L4   6 0.4 -1.27278 0.943444
Q2FUQ7   6 0.4 -1.27278 0.943444
Q2G247   2 0.133333 -1.27278 0.943444
Q2FVV0   6 0.4 -1.27278 0.943444
Q2FYU6   5 0.333333 -1.27278 0.943444
Q2G2N6   8 0.533333 -1.27278 0.943444
Q2FXC9   4 0.266667 -1.27278 0.943444
Q2FX42   5 0.333333 -1.27278 0.943444
Q2FX26   8 0.533333 -1.27278 0.943444
Q2FWF3   2 0.133333 -1.27278 0.943444
Q2FZY1   3 0.2 -1.27278 0.943444
Q2FW15   7 0.451613 -1.27278 0.943444
P0A0G2   10 0.645161 -1.27278 0.943444
Q2G2G5   6 0.387097 -1.27278 0.943444
Q2FY39   6 0.387097 -1.27278 0.943444
Q2G0B5   6 0.387097 -1.27278 0.943444
Q2FZI1   9 0.580645 -1.27278 0.943444
Q2FUQ6   8 0.516129 -1.27278 0.943444
Q2FVR5   9 0.580645 -1.27278 0.943444
Q2G2W6   6 0.387097 -1.27278 0.943444
Q2FZR8   6 0.387097 -1.27278 0.943444
Q2FVY8   8 0.516129 -1.27278 0.943444
Q2FZ60   9 0.580645 -1.27278 0.943444
Q2FV82   7 0.451613 -1.27278 0.943444
Q2FX23   6 0.387097 -1.27278 0.943444
Q2G1G3   7 0.451613 -1.27278 0.943444
P68805   6 0.387097 -1.27278 0.943444
Q2FVL0   10 0.645161 -1.27278 0.943444
Q2G2J0   7 0.451613 -1.27278 0.943444
Q2FZF1   8 0.516129 -1.27278 0.943444
Q2FXU9   6 0.387097 -1.27278 0.943444
Q2G1A2   10 0.645161 -1.27278 0.943444
Q2G1C3   6 0.387097 -1.27278 0.943444
Q2G1D4   4 0.258065 -1.27278 0.943444
Q2G0A8   5 0.322581 -1.27278 0.943444
Q2FVC7   4 0.258065 -1.27278 0.943444
Q2G133   7 0.451613 -1.27278 0.943444
Q2FY86   6 0.387097 -1.27278 0.943444
Q2FX92   8 0.516129 -1.27278 0.943444
Q2FW47   2 0.129032 -1.27278 0.943444
Q2G1T9   4 0.258065 -1.27278 0.943444
Q2FVU8   4 0.258065 -1.27278 0.943444
Q2FVD7   7 0.451613 -1.27278 0.943444
Q2FX55   6 0.387097 -1.27278 0.943444
Q2FVD3   7 0.451613 -1.27278 0.943444
Q2G2B5   3 0.193548 -1.27278 0.943444
Q2FWV6   4 0.258065 -1.27278 0.943444
Q2FW29   8 0.516129 -1.27278 0.943444
Q2G0W6   4 0.258065 -1.27278 0.943444
Q2FVD2   5 0.322581 -1.27278 0.943444
Q2FWR8   5 0.322581 -1.27278 0.943444
Q2FXA0   8 0.516129 -1.27278 0.943444
Q2FZB4   7 0.451613 -1.27278 0.943444
Q2FX37   4 0.258065 -1.27278 0.943444
Q2FX13   2 0.129032 -1.27278 0.943444
Q2FWD8   6 0.387097 -1.27278 0.943444
Q2G108   5 0.322581 -1.27278 0.943444
Q2G2V4   12 0.774194 -1.27278 0.943444
Q2FZW2   11 0.709677 -1.27278 0.943444
Q2FYY4   5 0.322581 -1.27278 0.943444
Q2FYB8   5 0.322581 -1.27278 0.943444
Q2FWC2   6 0.387097 -1.27278 0.943444
Q2FYE8   6 0.387097 -1.27278 0.943444
Q2FXK5   7 0.451613 -1.27278 0.943444
Q2FWT0   7 0.451613 -1.27278 0.943444
Q2FW19   5 0.322581 -1.27278 0.943444
Q2G100   7 0.451613 -1.27278 0.943444
Q2FYY3   5 0.322581 -1.27278 0.943444
Q2FZ01   7 0.451613 -1.27278 0.943444
Q2FYY1   5 0.322581 -1.27278 0.943444
Q2G103   8 0.516129 -1.27278 0.943444
Q2FV12   6 0.387097 -1.27278 0.943444
Q2FWQ1   9 0.580645 -1.27278 0.943444
Q2FYY5   5 0.322581 -1.27278 0.943444
Q2G207   4 0.258065 -1.27278 0.943444
Q2G1Y8   14 0.903226 -1.27278 0.943444
Q2FWZ8   8 0.516129 -1.27278 0.943444
Q2G0Z8   3 0.193548 -1.27278 0.943444
Q2G2F7   5 0.322581 -1.27278 0.943444
Q2FYH9   4 0.258065 -1.27278 0.943444
Q2FWB7   7 0.451613 -1.27278 0.943444
Q2FYN2   10 0.625 -1.27278 0.943444
Q2FVQ6   8 0.5 -1.27278 0.943444
Q2FWX3   9 0.5625 -1.27278 0.943444
Q2G187   6 0.375 -1.27278 0.943444
Q2FW05   6 0.375 -1.27278 0.943444
Q2FYC3   9 0.5625 -1.27278 0.943444
Q2FZJ2   11 0.6875 -1.27278 0.943444
Q2G0D6   7 0.4375 -1.27278 0.943444
Q2FWP7   6 0.375 -1.27278 0.943444
Q2FX31   12 0.75 -1.27278 0.943444
Q2FVZ6   3 0.1875 -1.27278 0.943444
Q2G2A2   10 0.625 -1.27278 0.943444
Q2FWQ8   9 0.5625 -1.27278 0.943444
Q2FVM9   7 0.4375 -1.27278 0.943444
Q2FYD1   12 0.75 -1.27278 0.943444
Q2FYN3   8 0.5 -1.27278 0.943444
Q2FYI3   7 0.4375 -1.27278 0.943444
Q2G022   12 0.75 -1.27278 0.943444
Q2G1Q3   8 0.5 -1.27278 0.943444
Q2FX58   6 0.375 -1.27278 0.943444
Q2G2V1   10 0.625 -1.27278 0.943444
Q2FVV5   9 0.5625 -1.27278 0.943444
Q2FZC0   10 0.625 -1.27278 0.943444
Q2FV63   11 0.6875 -1.27278 0.943444
Q2FWG9   5 0.3125 -1.27278 0.943444
Q2FZA5   4 0.25 -1.27278 0.943444
Q2FX60   14 0.875 -1.27278 0.943444
Q2G2I8   13 0.8125 -1.27278 0.943444
Q2G2Y5   12 0.75 -1.27278 0.943444
Q2G2Y2   9 0.5625 -1.27278 0.943444
Q2FWA6   11 0.6875 -1.27278 0.943444
Q2FWL8   11 0.6875 -1.27278 0.943444
Q2FY95   10 0.625 -1.27278 0.943444
Q2FYC5   11 0.6875 -1.27278 0.943444
Q2FV43   8 0.5 -1.27278 0.943444
Q2FVU0   8 0.5 -1.27278 0.943444
Q2FZG5   6 0.375 -1.27278 0.943444
Q2G2H9   6 0.375 -1.27278 0.943444
Q2G1D1   5 0.3125 -1.27278 0.943444
Q2FWU7   7 0.4375 -1.27278 0.943444
P60647   6 0.375 -1.27278 0.943444
Q2FUR7   10 0.625 -1.27278 0.943444
Q2FWQ2   11 0.6875 -1.27278 0.943444
Q2G2M4   9 0.5625 -1.27278 0.943444
Q2G104   8 0.5 -1.27278 0.943444
Q2FX76   4 0.25 -1.27278 0.943444
Q2G2Q4   11 0.6875 -1.27278 0.943444
Q2FXQ1   8 0.5 -1.27278 0.943444
Q2FX80   5 0.3125 -1.27278 0.943444
Q2FZN6   8 0.5 -1.27278 0.943444
Q2G009   9 0.5625 -1.27278 0.943444
Q2G021   9 0.5625 -1.27278 0.943444
Q2FWH0   13 0.8125 -1.27278 0.943444
Q2FXQ0   12 0.75 -1.27278 0.943444
Q2FX64   7 0.4375 -1.27278 0.943444
Q2FY98   5 0.3125 -1.27278 0.943444
Q2FWK5   14 0.875 -1.27278 0.943444
Q2FYK1   6 0.375 -1.27278 0.943444
Q2FXF0   7 0.4375 -1.27278 0.943444
Q2FY70   10 0.625 -1.27278 0.943444
Q2G114   10 0.625 -1.27278 0.943444
Q2FX38   7 0.4375 -1.27278 0.943444
Q2FUP9   6 0.375 -1.27278 0.943444
Q2FVV3   10 0.625 -1.27278 0.943444
Q2G113   13 0.8125 -1.27278 0.943444
Q2FWB2   11 0.6875 -1.27278 0.943444
Q2FWT6   8 0.5 -1.27278 0.943444
Q2FW28   11 0.6875 -1.27278 0.943444
Q2FUQ9   8 0.5 -1.27278 0.943444
Q2FY00   6 0.375 -1.27278 0.943444
Q2G040   6 0.375 -1.27278 0.943444
Q2FX35   9 0.5625 -1.27278 0.943444
Q2FYW9   10 0.606061 -1.27278 0.943444
Q2G2N8   10 0.606061 -1.27278 0.943444
Q2G1V7   11 0.666667 -1.27278 0.943444
Q2G0C3   10 0.606061 -1.27278 0.943444
Q2FVW0   10 0.606061 -1.27278 0.943444
Q2FUS4   13 0.787879 -1.27278 0.943444
Q2FVP6   7 0.424242 -1.27278 0.943444
Q2FZK1   7 0.424242 -1.27278 0.943444
Q2FXY2   15 0.909091 -1.27278 0.943444
Q2FYX3   13 0.787879 -1.27278 0.943444
Q2FZ86   13 0.787879 -1.27278 0.943444
Q2FUV7   6 0.363636 -1.27278 0.943444
Q2FX70   13 0.787879 -1.27278 0.943444
Q2G1Y1   9 0.545455 -1.27278 0.943444
Q2FVT9   9 0.545455 -1.27278 0.943444
Q2G2K3   11 0.666667 -1.27278 0.943444
P72358   10 0.606061 -1.27278 0.943444
Q2G192   9 0.545455 -1.27278 0.943444
Q2FYX6   10 0.606061 -1.27278 0.943444
Q2FXW0   5 0.30303 -1.27278 0.943444
Q2G202   8 0.484848 -1.27278 0.943444
Q2FYW7   9 0.545455 -1.27278 0.943444
Q2G2M0   10 0.606061 -1.27278 0.943444
Q2FXT7   12 0.727273 -1.27278 0.943444
Q2FX59   16 0.969697 -1.27278 0.943444
Q2G0X2   10 0.606061 -1.27278 0.943444
Q2FWR6   10 0.606061 -1.27278 0.943444
Q2FW22   16 0.969697 -1.27278 0.943444
Q2FZH4   15 0.909091 -1.27278 0.943444
Q2FYZ1   12 0.727273 -1.27278 0.943444
Q2G2W7   16 0.969697 -1.27278 0.943444
Q2G2I4   11 0.666667 -1.27278 0.943444
Q2FZP5   14 0.848485 -1.27278 0.943444
Q2FWQ7   11 0.666667 -1.27278 0.943444
Q2G1W9   10 0.606061 -1.27278 0.943444
Q2FWF7   10 0.606061 -1.27278 0.943444
Q2FYM9   12 0.727273 -1.27278 0.943444
Q2FXV0   11 0.666667 -1.27278 0.943444
Q2FWW2   13 0.787879 -1.27278 0.943444
Q2FVS2   11 0.666667 -1.27278 0.943444
Q2G007   10 0.606061 -1.27278 0.943444
Q2FYA7   12 0.727273 -1.27278 0.943444
Q2G0K0   9 0.545455 -1.27278 0.943444
Q2FXS9   15 0.909091 -1.27278 0.943444
Q2G249   14 0.848485 -1.27278 0.943444
Q2G008   17 1.0303 0.903563 0.161558
Q2FZD5   10 0.606061 -1.27278 0.943444
Q2FZG0   8 0.484848 -1.27278 0.943444
Q2FX28   11 0.666667 -1.27278 0.943444
Q2FXI4   11 0.666667 -1.27278 0.943444
Q2G176   9 0.545455 -1.27278 0.943444
Q2G116   10 0.606061 -1.27278 0.943444
Q2FXF2   10 0.606061 -1.27278 0.943444
Q2G260   9 0.545455 -1.27278 0.943444
Q2G213   8 0.484848 -1.27278 0.943444
Q2G173   11 0.666667 -1.27278 0.943444
Q2FV71   12 0.727273 -1.27278 0.943444
Q2FWY8   9 0.545455 -1.27278 0.943444
Q2FWN3   10 0.606061 -1.27278 0.943444
Q2FYD4   13 0.787879 -1.27278 0.943444
Q2FVQ2   13 0.787879 -1.27278 0.943444
Q2FVK0   12 0.727273 -1.27278 0.943444
Q2G285   11 0.666667 -1.27278 0.943444
Q2FZH6   12 0.727273 -1.27278 0.943444
Q2FZX1   8 0.484848 -1.27278 0.943444
Q2FZ83   4 0.242424 -1.27278 0.943444
Q2G0S9   11 0.666667 -1.27278 0.943444
Q2FZH7   12 0.727273 -1.27278 0.943444
Q2FZT3   13 0.787879 -1.27278 0.943444
Q2FX57   14 0.823529 -1.27278 0.943444
Q2G0B9   12 0.705882 -1.27278 0.943444
Q2FY28   13 0.764706 -1.27278 0.943444
Q2G0R5   14 0.823529 -1.27278 0.943444
Q2FZG8   12 0.705882 -1.27278 0.943444
Q2G1X1   14 0.823529 -1.27278 0.943444
Q2FX93   8 0.470588 -1.27278 0.943444
Q2FYU5   12 0.705882 -1.27278 0.943444
Q2FWR9   9 0.529412 -1.27278 0.943444
Q2FWS0   15 0.882353 -1.27278 0.943444
Q2G0P4   7 0.411765 -1.27278 0.943444
Q2FX50   13 0.764706 -1.27278 0.943444
Q2FZV0   13 0.764706 -1.27278 0.943444
Q2G0S5   15 0.882353 -1.27278 0.943444
Q2FY25   12 0.705882 -1.27278 0.943444
Q2FXG6   9 0.529412 -1.27278 0.943444
Q2FZJ7   15 0.882353 -1.27278 0.943444
Q2G0U7   11 0.647059 -1.27278 0.943444
Q2FZV2   13 0.764706 -1.27278 0.943444
Q2FWT8   17 1 0.903563 0.161558
Q2G0D1   15 0.882353 -1.27278 0.943444
Q2FVW5   10 0.588235 -1.27278 0.943444
Q2FY97   15 0.882353 -1.27278 0.943444
Q2FXF3   11 0.647059 -1.27278 0.943444
Q2G063   9 0.529412 -1.27278 0.943444
Q2G0U5   12 0.705882 -1.27278 0.943444
Q2G2B1   14 0.823529 -1.27278 0.943444
Q2FVE3   8 0.470588 -1.27278 0.943444
Q2FZW1   14 0.823529 -1.27278 0.943444
Q2FYK2   13 0.764706 -1.27278 0.943444
Q2FXW2   11 0.647059 -1.27278 0.943444
Q9F0R1   16 0.941176 -1.27278 0.943444
Q2FZG3   13 0.764706 -1.27278 0.943444
Q2G2K0   15 0.882353 -1.27278 0.943444
Q2FVN4   14 0.823529 -1.27278 0.943444
Q2FYV0   12 0.705882 -1.27278 0.943444
Q2G0A5   6 0.352941 -1.27278 0.943444
Q2FZ03   12 0.705882 -1.27278 0.943444
Q2G1I8   19 1.11765 0.903563 0.161558
Q2FYX8   10 0.588235 -1.27278 0.943444
Q2FV18   9 0.529412 -1.27278 0.943444
Q2FYI7   12 0.705882 -1.27278 0.943444
Q2G0K1   13 0.764706 -1.27278 0.943444
Q2G2U9   14 0.823529 -1.27278 0.943444
Q2FW31   13 0.764706 -1.27278 0.943444
Q2FVB5   16 0.941176 -1.27278 0.943444
Q2FVI8   7 0.411765 -1.27278 0.943444
Q2FZT0   17 1 0.903563 0.161558
P48860   16 0.941176 -1.27278 0.943444
Q2FYC1   15 0.882353 -1.27278 0.943444
Q2G286   17 1 0.903563 0.161558
Q2FXD3   16 0.941176 -1.27278 0.943444
Q2G027   7 0.411765 -1.27278 0.943444
Q2G0T4   10 0.588235 -1.27278 0.943444
Q2FZJ5   13 0.764706 -1.27278 0.943444
Q2FW10   5 0.294118 -1.27278 0.943444
Q2FY91   14 0.823529 -1.27278 0.943444
Q2FVP0   12 0.705882 -1.27278 0.943444
P60070   16 0.941176 -1.27278 0.943444
Q2FWU1   15 0.882353 -1.27278 0.943444
Q2FYA3   8 0.470588 -1.27278 0.943444
Q2G0V8   13 0.764706 -1.27278 0.943444
Q2G0Z2   12 0.705882 -1.27278 0.943444
Q2FZ47   9 0.529412 -1.27278 0.943444
Q2G0V9   8 0.470588 -1.27278 0.943444
Q2FZE2   11 0.647059 -1.27278 0.943444
Q2FWB0   17 1 0.903563 0.161558
Q2G1J1   13 0.764706 -1.27278 0.943444
Q2FYQ1   9 0.529412 -1.27278 0.943444
Q2FZ45   15 0.882353 -1.27278 0.943444
Q2FYW5   14 0.823529 -1.27278 0.943444
Q2G1A0   11 0.647059 -1.27278 0.943444
Q2FZB9   13 0.764706 -1.27278 0.943444
Q2FZX2   14 0.823529 -1.27278 0.943444
Q2FZY4   13 0.764706 -1.27278 0.943444
Q2FW56   9 0.529412 -1.27278 0.943444
P0A0G6   16 0.941176 -1.27278 0.943444
Q2FW80   8 0.470588 -1.27278 0.943444
Q2G2S4   15 0.882353 -1.27278 0.943444
Q2G2H0   10 0.588235 -1.27278 0.943444
Q2G2E1   9 0.529412 -1.27278 0.943444
Q2G0I5   20 1.17647 0.903563 0.161558
Q2FWW6   13 0.764706 -1.27278 0.943444
Q2G112   14 0.823529 -1.27278 0.943444
Q2G214   12 0.705882 -1.27278 0.943444
Q2FYG2   14 0.823529 -1.27278 0.943444
Q2G0J5   8 0.470588 -1.27278 0.943444
Q2FX27   13 0.764706 -1.27278 0.943444
Q2FWV5   15 0.882353 -1.27278 0.943444
Q2FX40   14 0.823529 -1.27278 0.943444
Q2FZM5   8 0.470588 -1.27278 0.943444
Q2FXH8   10 0.588235 -1.27278 0.943444
Q2FWS5   15 0.882353 -1.27278 0.943444
Q2FW13   18 1.02857 0.903563 0.161558
Q2FY93   17 0.971429 -1.27278 0.943444
Q2FZM8   17 0.971429 -1.27278 0.943444
Q2FZV4   12 0.685714 -1.27278 0.943444
Q2FVD4   15 0.857143 -1.27278 0.943444
Q2G0J3   8 0.457143 -1.27278 0.943444
Q2FX61   15 0.857143 -1.27278 0.943444
Q2FVD6   13 0.742857 -1.27278 0.943444
Q2FYY7   14 0.8 -1.27278 0.943444
Q2G0W0   15 0.857143 -1.27278 0.943444
Q2FXF7   15 0.857143 -1.27278 0.943444
Q2G191   12 0.685714 -1.27278 0.943444
Q2FYT5   12 0.685714 -1.27278 0.943444
Q2G1P0   13 0.742857 -1.27278 0.943444
Q2FVF8   13 0.742857 -1.27278 0.943444
Q2G0Y1   8 0.457143 -1.27278 0.943444
Q2FZD2   19 1.08571 0.903563 0.161558
Q2FZ59   16 0.914286 -1.27278 0.943444
Q2G2G1   13 0.742857 -1.27278 0.943444
Q2G0F9   18 1.02857 0.903563 0.161558
Q2G1J2   13 0.742857 -1.27278 0.943444
Q2G0Q6   14 0.8 -1.27278 0.943444
Q2FYX0   16 0.914286 -1.27278 0.943444
Q2FZU8   10 0.571429 -1.27278 0.943444
Q2G267   11 0.628571 -1.27278 0.943444
Q2G174   15 0.857143 -1.27278 0.943444
Q2FWC3   16 0.914286 -1.27278 0.943444
Q2FVN6   15 0.857143 -1.27278 0.943444
Q2G2D1   12 0.685714 -1.27278 0.943444
Q2FZK9   17 0.971429 -1.27278 0.943444
Q2G2C9   21 1.2 0.903563 0.161558
Q2G2V8   12 0.685714 -1.27278 0.943444
Q2FVL6   13 0.742857 -1.27278 0.943444
Q2FY45   10 0.571429 -1.27278 0.943444
Q2G2R7   22 1.25714 0.903563 0.161558
Q2FWD5   15 0.857143 -1.27278 0.943444
Q2FWT3   9 0.514286 -1.27278 0.943444
Q2FY92   16 0.914286 -1.27278 0.943444
Q2FZM2   10 0.571429 -1.27278 0.943444
Q2G2F0   17 0.971429 -1.27278 0.943444
Q2FW30   13 0.742857 -1.27278 0.943444
Q2FZV9   14 0.8 -1.27278 0.943444
Q2FVA6   12 0.685714 -1.27278 0.943444
Q2G229   18 1.02857 0.903563 0.161558
Q2FZZ3   16 0.914286 -1.27278 0.943444
Q2G2F4   11 0.628571 -1.27278 0.943444
Q2FVA7   16 0.914286 -1.27278 0.943444
Q2G0R3   13 0.742857 -1.27278 0.943444
Q2G1R1   18 1.02857 0.903563 0.161558
Q2FZ79   14 0.8 -1.27278 0.943444
Q2FZ12   9 0.514286 -1.27278 0.943444
Q2FX39   15 0.857143 -1.27278 0.943444
Q2G186   12 0.685714 -1.27278 0.943444
Q2FXE5   8 0.457143 -1.27278 0.943444
Q2G0A1   14 0.8 -1.27278 0.943444
Q2G0E7   15 0.857143 -1.27278 0.943444
Q2G2V7   10 0.571429 -1.27278 0.943444
Q2FYA6   14 0.8 -1.27278 0.943444
Q2G276   18 1.02857 0.903563 0.161558
Q2G070   10 0.571429 -1.27278 0.943444
Q2FVZ1   16 0.914286 -1.27278 0.943444
Q2FW84   11 0.628571 -1.27278 0.943444
Q2FVY9   15 0.857143 -1.27278 0.943444
Q2FVD9   15 0.857143 -1.27278 0.943444
Q2G1T2   16 0.914286 -1.27278 0.943444
Q2G0I3   13 0.742857 -1.27278 0.943444
Q2G0E8   18 1.02857 0.903563 0.161558
Q2FW08   15 0.857143 -1.27278 0.943444
Q2FVD8   15 0.857143 -1.27278 0.943444
Q2FXF5   24 1.37143 0.903563 0.161558
Q2FXW1   25 1.42857 0.903563 0.161558
Q2FW79   18 1.02857 0.903563 0.161558
Q2G2G0   14 0.8 -1.27278 0.943444
P48940   15 0.857143 -1.27278 0.943444
Q2FYL6   12 0.685714 -1.27278 0.943444
Q2FZV8   15 0.857143 -1.27278 0.943444
Q2FYM5   18 1.02857 0.903563 0.161558
Q2G2B6   15 0.857143 -1.27278 0.943444
Q2G1L2   10 0.571429 -1.27278 0.943444
Q2G1V5   9 0.514286 -1.27278 0.943444
Q2FXT0   12 0.685714 -1.27278 0.943444
Q2FY02   17 0.971429 -1.27278 0.943444
Q2FWQ4   13 0.742857 -1.27278 0.943444
Q2FYG4   11 0.628571 -1.27278 0.943444
Q2FW11   14 0.8 -1.27278 0.943444
Q2G257   23 1.27778 0.903563 0.161558
Q2FWJ6   25 1.38889 0.903563 0.161558
Q2FXS8   19 1.05556 0.903563 0.161558
Q2FX12   23 1.27778 0.903563 0.161558
Q2FYF1   15 0.833333 -1.27278 0.943444
Q2G2E8   20 1.11111 0.903563 0.161558
Q2FXE6   9 0.5 -1.27278 0.943444
Q2G2C0   9 0.5 -1.27278 0.943444
Q2G1V6   15 0.833333 -1.27278 0.943444
Q2FWZ4   23 1.27778 0.903563 0.161558
Q2G2V0   14 0.777778 -1.27278 0.943444
Q9ZAH6   16 0.888889 -1.27278 0.943444
Q2FVU2   21 1.16667 0.903563 0.161558
Q2FWI8   16 0.888889 -1.27278 0.943444
P0A0H0   12 0.666667 -1.27278 0.943444
Q2G0C1   18 1 0.903563 0.161558
Q2FXH3   19 1.05556 0.903563 0.161558
Q2FXI6   21 1.16667 0.903563 0.161558
Q2G1X5   16 0.888889 -1.27278 0.943444
Q2FV08   18 1 0.903563 0.161558
Q2FWT7   20 1.11111 0.903563 0.161558
Q2G210   12 0.666667 -1.27278 0.943444
Q2FW66   12 0.666667 -1.27278 0.943444
Q2FWD0   17 0.944444 -1.27278 0.943444
Q2FUQ1   20 1.11111 0.903563 0.161558
Q2FVI6   11 0.611111 -1.27278 0.943444
Q2FWM7   12 0.666667 -1.27278 0.943444
Q2FVN2   20 1.11111 0.903563 0.161558
Q2FWR2   12 0.666667 -1.27278 0.943444
Q2FYH4   11 0.611111 -1.27278 0.943444
Q2FYM8   9 0.5 -1.27278 0.943444
Q9RFJ6   17 0.944444 -1.27278 0.943444
Q2FZ42   11 0.611111 -1.27278 0.943444
Q2FVX9   20 1.11111 0.903563 0.161558
Q2G066   19 1.05556 0.903563 0.161558
Q2FVM3   18 1 0.903563 0.161558
Q2FWT1   17 0.944444 -1.27278 0.943444
Q2FZB8   14 0.777778 -1.27278 0.943444
Q2FUQ8   12 0.666667 -1.27278 0.943444
Q2G2I7   18 1 0.903563 0.161558
Q2FVF7   12 0.666667 -1.27278 0.943444
Q2FV52   17 0.944444 -1.27278 0.943444
Q2FWE3   21 1.16667 0.903563 0.161558
Q2G144   20 1.11111 0.903563 0.161558
Q2FXZ1   15 0.833333 -1.27278 0.943444
Q2FX34   13 0.722222 -1.27278 0.943444
Q2FWV4   19 1.05556 0.903563 0.161558
Q2FZ11   15 0.833333 -1.27278 0.943444
Q2G141   14 0.777778 -1.27278 0.943444
Q2FWF5   14 0.777778 -1.27278 0.943444
Q2FV34   20 1.11111 0.903563 0.161558
Q2FWQ0   20 1.11111 0.903563 0.161558
Q2FV88   16 0.888889 -1.27278 0.943444
Q2G2P0   17 0.944444 -1.27278 0.943444
Q2FYW8   20 1.11111 0.903563 0.161558
Q2G1W1   16 0.888889 -1.27278 0.943444
Q2FVC2   19 1.05556 0.903563 0.161558
Q2G0D3   10 0.555556 -1.27278 0.943444
Q2FV89   19 1.05556 0.903563 0.161558
Q2G1U2   18 1 0.903563 0.161558
Q2FX32   13 0.722222 -1.27278 0.943444
Q2FXS7   17 0.944444 -1.27278 0.943444
Q2FVX1   11 0.611111 -1.27278 0.943444
Q2FVE0   12 0.666667 -1.27278 0.943444
Q2G270   15 0.833333 -1.27278 0.943444
Q9EYW6   23 1.27778 0.903563 0.161558
Q2FVB8   17 0.944444 -1.27278 0.943444
Q2FZT9   17 0.944444 -1.27278 0.943444
Q2G298   23 1.27778 0.903563 0.161558
Q2FX49   13 0.722222 -1.27278 0.943444
Q2G0Z0   15 0.833333 -1.27278 0.943444
Q2FW39   16 0.888889 -1.27278 0.943444
Q2G252   20 1.11111 0.903563 0.161558
Q2G0A3   15 0.833333 -1.27278 0.943444
Q2FYJ7   20 1.11111 0.903563 0.161558
Q2FWT2   17 0.944444 -1.27278 0.943444
Q2FWQ5   15 0.833333 -1.27278 0.943444
Q2G2J7   15 0.833333 -1.27278 0.943444
Q2FY75   14 0.777778 -1.27278 0.943444
Q2G106   16 0.888889 -1.27278 0.943444
Q2FVY3   16 0.888889 -1.27278 0.943444
Q2FVP9   13 0.722222 -1.27278 0.943444
Q2FW42   11 0.611111 -1.27278 0.943444
Q2FUV9   19 1.05556 0.903563 0.161558
Q2FVR7   17 0.944444 -1.27278 0.943444
Q2FZN1   16 0.888889 -1.27278 0.943444
Q2G2Q7   24 1.2973 0.903563 0.161558
Q2G150   18 0.972973 -1.27278 0.943444
Q2G081   24 1.2973 0.903563 0.161558
Q2FV45   25 1.35135 0.903563 0.161558
Q2FX02   19 1.02703 0.903563 0.161558
P0A0Q4   19 1.02703 0.903563 0.161558
Q2G0L9   23 1.24324 0.903563 0.161558
Q2FY04   14 0.756757 -1.27278 0.943444
Q2FV48   18 0.972973 -1.27278 0.943444
Q2FW64   20 1.08108 0.903563 0.161558
Q2FX63   16 0.864865 -1.27278 0.943444
Q2G1T3   26 1.40541 0.903563 0.161558
Q2G0K9   24 1.2973 0.903563 0.161558
Q2FZ00   22 1.18919 0.903563 0.161558
Q2FVL9   14 0.756757 -1.27278 0.943444
Q2FW33   20 1.08108 0.903563 0.161558
Q2FWT9   15 0.810811 -1.27278 0.943444
Q2FZF7   19 1.02703 0.903563 0.161558
Q2FWL1   20 1.08108 0.903563 0.161558
Q2FYS7   17 0.918919 -1.27278 0.943444
Q2FZX3   16 0.864865 -1.27278 0.943444
Q2FXR0   14 0.756757 -1.27278 0.943444
Q2G2I9   20 1.08108 0.903563 0.161558
Q2FWN1   8 0.432432 -1.27278 0.943444
Q2G297   14 0.756757 -1.27278 0.943444
Q2FVA0   21 1.13514 0.903563 0.161558
Q2FXX0   24 1.2973 0.903563 0.161558
Q2G2P4   25 1.35135 0.903563 0.161558
Q2G0P8   19 1.02703 0.903563 0.161558
Q2FVN3   16 0.864865 -1.27278 0.943444
Q2FXK7   23 1.24324 0.903563 0.161558
Q2FZF8   13 0.702703 -1.27278 0.943444
Q2FWR0   15 0.810811 -1.27278 0.943444
Q2FXL2   11 0.594595 -1.27278 0.943444
Q2FWA9   17 0.918919 -1.27278 0.943444
Q2G282   24 1.2973 0.903563 0.161558
Q9RQQ0   15 0.810811 -1.27278 0.943444
Q2FXD7   17 0.918919 -1.27278 0.943444
Q2FUY4   19 1.02703 0.903563 0.161558
Q2G2W4   20 1.08108 0.903563 0.161558
Q2FZF5   32 1.72973 0.903563 0.161558
Q2FY42   20 1.08108 0.903563 0.161558
Q2FUS3   15 0.810811 -1.27278 0.943444
Q2G2E7   14 0.756757 -1.27278 0.943444
Q2G0S6   22 1.18919 0.903563 0.161558
Q2G0C2   16 0.864865 -1.27278 0.943444
Q2FWF8   17 0.918919 -1.27278 0.943444
Q2G000   18 0.972973 -1.27278 0.943444
Q2FWX2   26 1.40541 0.903563 0.161558
Q2FZS2   24 1.2973 0.903563 0.161558
Q2FW16   15 0.810811 -1.27278 0.943444
Q2FZI2   10 0.540541 -1.27278 0.943444
Q2G1Q5   17 0.918919 -1.27278 0.943444
Q2G1A5   23 1.24324 0.903563 0.161558
Q2G0P7   20 1.08108 0.903563 0.161558
Q2FWV3   18 0.972973 -1.27278 0.943444
Q2FW51   21 1.13514 0.903563 0.161558
Q2FVI4   22 1.18919 0.903563 0.161558
Q2FVN7   24 1.2973 0.903563 0.161558
Q2FWP9   19 1.02703 0.903563 0.161558
Q2FXT2   19 1.02703 0.903563 0.161558
P0A0F4   23 1.24324 0.903563 0.161558
Q2G126   23 1.24324 0.903563 0.161558
Q2FW82   12 0.648649 -1.27278 0.943444
Q2FY44   17 0.918919 -1.27278 0.943444
Q2G0N9   22 1.18919 0.903563 0.161558
Q2G0Z9   8 0.432432 -1.27278 0.943444
Q2FV81   18 0.972973 -1.27278 0.943444
Q2FYC4   14 0.756757 -1.27278 0.943444
Q2G178   23 1.24324 0.903563 0.161558
Q2G079   21 1.13514 0.903563 0.161558
Q2G2B7   16 0.864865 -1.27278 0.943444
Q2FVF5   20 1.08108 0.903563 0.161558
Q2G2W2   14 0.756757 -1.27278 0.943444
Q2G1I2   19 1.02703 0.903563 0.161558
Q2G245   12 0.648649 -1.27278 0.943444
Q2G1H7   16 0.842105 -1.27278 0.943444
Q2FWF1   18 0.947368 -1.27278 0.943444
Q2FZZ9   17 0.894737 -1.27278 0.943444
Q2G1W3   17 0.894737 -1.27278 0.943444
Q2G204   22 1.15789 0.903563 0.161558
Q2G1H1   19 1 0.903563 0.161558
Q2FXK3   26 1.36842 0.903563 0.161558
Q2G2H8   15 0.789474 -1.27278 0.943444
Q2FZP9   23 1.21053 0.903563 0.161558
Q2FWI2   25 1.31579 0.903563 0.161558
Q2FYZ6   14 0.736842 -1.27278 0.943444
Q2FXS1   13 0.684211 -1.27278 0.943444
Q2G200   21 1.10526 0.903563 0.161558
Q2G2L5   14 0.736842 -1.27278 0.943444
Q2FY73   33 1.73684 0.903563 0.161558
Q2G177   15 0.789474 -1.27278 0.943444
Q2G2F9   14 0.736842 -1.27278 0.943444
Q2FV27   29 1.52632 0.903563 0.161558
Q2FZ56   21 1.10526 0.903563 0.161558
Q2FVF3   16 0.842105 -1.27278 0.943444
Q2G0B6   21 1.10526 0.903563 0.161558
Q2G2S5   20 1.05263 0.903563 0.161558
Q2FW68   16 0.842105 -1.27278 0.943444
Q2FWX7   15 0.789474 -1.27278 0.943444
Q2FWB6   20 1.05263 0.903563 0.161558
Q2FXA9   23 1.21053 0.903563 0.161558
Q2FXP3   20 1.05263 0.903563 0.161558
Q2FUX5   25 1.31579 0.903563 0.161558
Q2FZZ4   19 1 0.903563 0.161558
Q2FX98   23 1.21053 0.903563 0.161558
Q2FV23   23 1.21053 0.903563 0.161558
Q2FUR1   19 1 0.903563 0.161558
Q2FY49   21 1.10526 0.903563 0.161558
Q2G017   24 1.26316 0.903563 0.161558
Q2G2K9   25 1.31579 0.903563 0.161558
Q2G2N9   17 0.894737 -1.27278 0.943444
Q2G0E9   11 0.578947 -1.27278 0.943444
Q2FY19   22 1.15789 0.903563 0.161558
Q2G1E3   12 0.631579 -1.27278 0.943444
Q2FW17   20 1.05263 0.903563 0.161558
Q2FWK9   19 1 0.903563 0.161558
Q2G2Q6   19 1 0.903563 0.161558
Q2G2Q5   22 1.15789 0.903563 0.161558
Q2G1U9   25 1.31579 0.903563 0.161558
Q2G299   19 1 0.903563 0.161558
Q2FX75   25 1.31579 0.903563 0.161558
Q2G058   24 1.26316 0.903563 0.161558
Q2G0E3   16 0.842105 -1.27278 0.943444
Q2FYK0   16 0.842105 -1.27278 0.943444
Q2G2K6   20 1.05263 0.903563 0.161558
Q2FYN0   15 0.789474 -1.27278 0.943444
Q2FVK7   16 0.842105 -1.27278 0.943444
Q2FX15   20 1.05263 0.903563 0.161558
Q2FVN9   13 0.684211 -1.27278 0.943444
Q2FWX0   15 0.789474 -1.27278 0.943444
Q2G143   20 1.05263 0.903563 0.161558
Q2G0C7   22 1.15789 0.903563 0.161558
Q2G0K6   21 1.10526 0.903563 0.161558
Q2FZZ1   18 0.947368 -1.27278 0.943444
Q2FV13   22 1.15789 0.903563 0.161558
Q2G128   15 0.789474 -1.27278 0.943444
Q2FXU2   24 1.26316 0.903563 0.161558
Q2G2R4   20 1.05263 0.903563 0.161558
Q2FXM1   28 1.47368 0.903563 0.161558
Q8KQR1   23 1.21053 0.903563 0.161558
Q2G2Q9   21 1.10526 0.903563 0.161558
Q2FVG9   15 0.789474 -1.27278 0.943444
Q2FV56   11 0.578947 -1.27278 0.943444
Q2FWG7   15 0.769231 -1.27278 0.943444
Q2G0T1   28 1.4359 0.903563 0.161558
Q2FXB9   15 0.769231 -1.27278 0.943444
Q2FZP3   15 0.769231 -1.27278 0.943444
Q2FZQ2   17 0.871795 -1.27278 0.943444
Q2FXS4   20 1.02564 0.903563 0.161558
Q2FZ21   22 1.12821 0.903563 0.161558
Q2G2X2   22 1.12821 0.903563 0.161558
Q2FZF6   31 1.58974 0.903563 0.161558
Q2FYA0   22 1.12821 0.903563 0.161558
Q2G2A9   20 1.02564 0.903563 0.161558
Q2FYB9   23 1.17949 0.903563 0.161558
Q2FYI4   31 1.58974 0.903563 0.161558
Q2FYL4   26 1.33333 0.903563 0.161558
Q2G1T0   15 0.769231 -1.27278 0.943444
Q2FXW7   19 0.974359 -1.27278 0.943444
Q2FZA1   24 1.23077 0.903563 0.161558
Q2FY76   17 0.871795 -1.27278 0.943444
Q2FZ97   26 1.33333 0.903563 0.161558
Q2G1I4   21 1.07692 0.903563 0.161558
Q2FYQ6   20 1.02564 0.903563 0.161558
Q2FXL6   28 1.4359 0.903563 0.161558
Q2G2G6   10 0.512821 -1.27278 0.943444
Q2FVH1   20 1.02564 0.903563 0.161558
Q2FYA8   27 1.38462 0.903563 0.161558
Q2G2M5   26 1.33333 0.903563 0.161558
Q2FV99   19 0.974359 -1.27278 0.943444
Q2G105   22 1.12821 0.903563 0.161558
Q2FW23   28 1.4359 0.903563 0.161558
Q2G012   12 0.615385 -1.27278 0.943444
Q2G2V5   18 0.923077 -1.27278 0.943444
Q2FW07   31 1.58974 0.903563 0.161558
Q2G0F2   30 1.53846 0.903563 0.161558
Q2FZC9   16 0.820513 -1.27278 0.943444
Q2FXE9   17 0.871795 -1.27278 0.943444
Q2FV47   29 1.48718 0.903563 0.161558
Q2G2Q8   25 1.28205 0.903563 0.161558
Q2FYE7   20 1.02564 0.903563 0.161558
Q2FUT3   22 1.12821 0.903563 0.161558
Q2G068   27 1.38462 0.903563 0.161558
Q2G2D3   29 1.48718 0.903563 0.161558
Q2FYK4   21 1.07692 0.903563 0.161558
Q2FX36   22 1.12821 0.903563 0.161558
Q2G0A4   17 0.871795 -1.27278 0.943444
Q2G080   18 0.923077 -1.27278 0.943444
Q2FUT1   21 1.07692 0.903563 0.161558
Q2FYH3   28 1.4359 0.903563 0.161558
Q2FXA7   29 1.48718 0.903563 0.161558
Q2G2Y6   18 0.923077 -1.27278 0.943444
Q2FY55   21 1.07692 0.903563 0.161558
Q2FY61   36 1.84615 0.903563 0.161558
Q2G0E2   19 0.974359 -1.27278 0.943444
Q2FVY1   32 1.64103 0.903563 0.161558
Q2FUV1   22 1.12821 0.903563 0.161558
Q2FUS9   18 0.923077 -1.27278 0.943444
Q2G1A1   22 1.12821 0.903563 0.161558
P60639   14 0.717949 -1.27278 0.943444
Q2FZE9   19 0.974359 -1.27278 0.943444
Q2G1I9   14 0.717949 -1.27278 0.943444
Q2FWN0   23 1.17949 0.903563 0.161558
Q2FZE3   29 1.48718 0.903563 0.161558
Q93Q23   15 0.769231 -1.27278 0.943444
Q2FWE9   18 0.923077 -1.27278 0.943444
Q2FUS1   16 0.820513 -1.27278 0.943444
Q2FVM5   21 1.07692 0.903563 0.161558
Q2G2N7   17 0.871795 -1.27278 0.943444
Q2FWG0   19 0.974359 -1.27278 0.943444
Q2FXV7   15 0.769231 -1.27278 0.943444
Q2FW69   18 0.923077 -1.27278 0.943444
P0A0F8   17 0.871795 -1.27278 0.943444
Q2G055   27 1.38462 0.903563 0.161558
Q2FV37   14 0.717949 -1.27278 0.943444
Q2G225   13 0.666667 -1.27278 0.943444
Q2FXG2   23 1.17949 0.903563 0.161558
Q2FY87   22 1.12821 0.903563 0.161558
Q2FWR7   23 1.17949 0.903563 0.161558
Q2G1U6   19 0.974359 -1.27278 0.943444
Q2G006   20 1.02564 0.903563 0.161558
Q2G2I6   21 1.05 0.903563 0.161558
Q2FWS1   21 1.05 0.903563 0.161558
Q2FYF5   27 1.35 0.903563 0.161558
Q2G0F1   20 1 0.903563 0.161558
Q2G0J2   20 1 0.903563 0.161558
Q2FXE3   25 1.25 0.903563 0.161558
Q2FYV8   23 1.15 0.903563 0.161558
Q2G1X6   30 1.5 0.903563 0.161558
Q2FUP5   24 1.2 0.903563 0.161558
Q2G1A4   21 1.05 0.903563 0.161558
Q2G0H9   31 1.55 0.903563 0.161558
Q2G0M0   29 1.45 0.903563 0.161558
Q2FYK6   23 1.15 0.903563 0.161558
Q2G023   32 1.6 0.903563 0.161558
Q2G0G2   22 1.1 0.903563 0.161558
Q2FXC0   21 1.05 0.903563 0.161558
Q2FXF1   28 1.4 0.903563 0.161558
Q2FW00   15 0.75 -1.27278 0.943444
Q2G1E7   23 1.15 0.903563 0.161558
Q2FWE7   22 1.1 0.903563 0.161558
Q2FY32   28 1.4 0.903563 0.161558
Q2FUU0   32 1.6 0.903563 0.161558
Q2FVU5   27 1.35 0.903563 0.161558
Q2G062   24 1.2 0.903563 0.161558
Q2FV26   25 1.25 0.903563 0.161558
Q2FW97   19 0.95 -1.27278 0.943444
Q2FZY8   19 0.95 -1.27278 0.943444
Q2G277   21 1.05 0.903563 0.161558
Q2G0V1   16 0.8 -1.27278 0.943444
Q2FWJ3   30 1.5 0.903563 0.161558
Q2G2J2   20 1 0.903563 0.161558
Q2FVB0   27 1.35 0.903563 0.161558
Q2G278   28 1.4 0.903563 0.161558
Q2G107   34 1.7 0.903563 0.161558
P0A0M9   25 1.25 0.903563 0.161558
Q2G067   12 0.6 -1.27278 0.943444
Q2FV55   23 1.15 0.903563 0.161558
Q2G1L3   22 1.1 0.903563 0.161558
Q2G2R0   23 1.15 0.903563 0.161558
Q2G2T3   20 1 0.903563 0.161558
Q2FWA8   19 0.95 -1.27278 0.943444
Q2G056   29 1.45 0.903563 0.161558
Q2FWR1   25 1.25 0.903563 0.161558
Q2FXP9   18 0.9 -1.27278 0.943444
Q2FZI4   18 0.9 -1.27278 0.943444
Q2G2L7   29 1.45 0.903563 0.161558
Q2FVG1   17 0.85 -1.27278 0.943444
Q2G1I7   33 1.65 0.903563 0.161558
Q2FVB6   17 0.85 -1.27278 0.943444
Q2G001   22 1.1 0.903563 0.161558
Q2FUX3   23 1.15 0.903563 0.161558
Q2G1Q9   32 1.6 0.903563 0.161558
Q2G2S9   29 1.45 0.903563 0.161558
Q2FXZ8   14 0.7 -1.27278 0.943444
Q2FZI7   24 1.2 0.903563 0.161558
Q2FUS6   33 1.65 0.903563 0.161558
Q2FUZ6   22 1.1 0.903563 0.161558
Q2FYQ9   17 0.85 -1.27278 0.943444
Q2FYS8   22 1.1 0.903563 0.161558
Q2FYS6   16 0.8 -1.27278 0.943444
Q2FZG6   21 1.05 0.903563 0.161558
Q2G1L9   16 0.8 -1.27278 0.943444
Q2FXT3   26 1.3 0.903563 0.161558
Q2FZN9   29 1.45 0.903563 0.161558
Q2FW20   22 1.1 0.903563 0.161558
Q2G0H3   22 1.1 0.903563 0.161558
Q2FV98   23 1.15 0.903563 0.161558
Q2FXR7   23 1.15 0.903563 0.161558
Q2G1T4   25 1.25 0.903563 0.161558
Q2FW38   25 1.25 0.903563 0.161558
Q2G2P6   21 1.05 0.903563 0.161558
Q2FVL7   23 1.15 0.903563 0.161558
Q2FVY2   31 1.55 0.903563 0.161558
Q2FYZ0   19 0.95 -1.27278 0.943444
Q2FYW2   15 0.75 -1.27278 0.943444
P60643   18 0.9 -1.27278 0.943444
Q2G265   20 1 0.903563 0.161558
Q2FV42   19 0.95 -1.27278 0.943444
Q2FXN0   20 1 0.903563 0.161558
Q2G2D9   21 1.05 0.903563 0.161558
Q2FV75   25 1.25 0.903563 0.161558
Q2FYE0   22 1.1 0.903563 0.161558
Q2FX03   17 0.85 -1.27278 0.943444
Q2FX89   26 1.3 0.903563 0.161558
Q2FX43   24 1.2 0.903563 0.161558
Q2FV69   23 1.12195 0.903563 0.161558
P72360   18 0.878049 -1.27278 0.943444
Q2FVQ1   30 1.46341 0.903563 0.161558
Q2FYG7   28 1.36585 0.903563 0.161558
Q2G1J8   14 0.682927 -1.27278 0.943444
Q2FW77   18 0.878049 -1.27278 0.943444
Q2FWI4   25 1.21951 0.903563 0.161558
Q2FX62   24 1.17073 0.903563 0.161558
Q2G0U6   25 1.21951 0.903563 0.161558
Q2G0P2   24 1.17073 0.903563 0.161558
Q2G0B8   36 1.7561 0.903563 0.161558
Q2FVL3   14 0.682927 -1.27278 0.943444
Q2G1K8   21 1.02439 0.903563 0.161558
Q2G2R9   21 1.02439 0.903563 0.161558
Q2G2I3   16 0.780488 -1.27278 0.943444
Q2FY56   13 0.634146 -1.27278 0.943444
Q2G0B1   20 0.97561 -1.27278 0.943444
Q2G1T1   23 1.12195 0.903563 0.161558
Q2FVX5   21 1.02439 0.903563 0.161558
Q2G0H8   16 0.780488 -1.27278 0.943444
Q2FVT3   23 1.12195 0.903563 0.161558
Q2FWF6   29 1.41463 0.903563 0.161558
Q2FWZ6   29 1.41463 0.903563 0.161558
Q2FZ77   31 1.5122 0.903563 0.161558
Q2G0H0   24 1.17073 0.903563 0.161558
Q2G2G7   28 1.36585 0.903563 0.161558
Q2G117   24 1.17073 0.903563 0.161558
Q2FXG9   30 1.46341 0.903563 0.161558
Q2FWE4   25 1.21951 0.903563 0.161558
Q2FUS0   34 1.65854 0.903563 0.161558
Q2FWR3   22 1.07317 0.903563 0.161558
Q2FYA9   24 1.17073 0.903563 0.161558
Q2G0Y5   32 1.56098 0.903563 0.161558
Q2FZZ8   38 1.85366 0.903563 0.161558
Q2G1Z6   22 1.07317 0.903563 0.161558
Q2FX53   21 1.02439 0.903563 0.161558
Q2FZC4   28 1.36585 0.903563 0.161558
Q2FUS5   18 0.878049 -1.27278 0.943444
Q2G1R0   16 0.780488 -1.27278 0.943444
Q2G0D5   12 0.585366 -1.27278 0.943444
Q2FY18   19 0.926829 -1.27278 0.943444
Q2FYH8   22 1.07317 0.903563 0.161558
Q2G1F2   26 1.26829 0.903563 0.161558
Q2G0Q5   31 1.5122 0.903563 0.161558
Q2FVR2   23 1.12195 0.903563 0.161558
Q2FZE7   19 0.926829 -1.27278 0.943444
Q2G0I0   26 1.26829 0.903563 0.161558
Q2G0R1   25 1.21951 0.903563 0.161558
Q2G0L7   29 1.41463 0.903563 0.161558
Q2FWI1   23 1.12195 0.903563 0.161558
Q2G0F7   19 0.926829 -1.27278 0.943444
Q2FXY3   32 1.56098 0.903563 0.161558
P0A084   31 1.5122 0.903563 0.161558
Q2G0G5   26 1.26829 0.903563 0.161558
Q2FZE5   16 0.780488 -1.27278 0.943444
Q2G0A2   16 0.780488 -1.27278 0.943444
Q2FVE8   19 0.926829 -1.27278 0.943444
Q2G2M8   26 1.26829 0.903563 0.161558
Q2FYH7   15 0.731707 -1.27278 0.943444
Q2FVR8   27 1.31707 0.903563 0.161558
Q2FZU9   29 1.41463 0.903563 0.161558
Q2FYX7   19 0.926829 -1.27278 0.943444
Q2G280   33 1.60976 0.903563 0.161558
Q2FVG5   22 1.07317 0.903563 0.161558
Q2FWX1   31 1.5122 0.903563 0.161558
Q2FVB3   17 0.829268 -1.27278 0.943444
Q2G2A1   35 1.70732 0.903563 0.161558
Q2G1W7   25 1.21951 0.903563 0.161558
Q2FW36   19 0.926829 -1.27278 0.943444
P31337   26 1.26829 0.903563 0.161558
Q2FXB8   17 0.829268 -1.27278 0.943444
Q2G2F3   34 1.65854 0.903563 0.161558
Q2FYM7   11 0.536585 -1.27278 0.943444
Q2FYB2   31 1.5122 0.903563 0.161558
Q2G2E2   26 1.2381 0.903563 0.161558
Q2G2G9   23 1.09524 0.903563 0.161558
Q2FVC5   30 1.42857 0.903563 0.161558
Q2G0T3   30 1.42857 0.903563 0.161558
Q2G074   22 1.04762 0.903563 0.161558
Q2G016   34 1.61905 0.903563 0.161558
Q2G0G4   29 1.38095 0.903563 0.161558
Q2G2K1   34 1.61905 0.903563 0.161558
Q2FXE1   17 0.809524 -1.27278 0.943444
Q2FWD2   24 1.14286 0.903563 0.161558
Q2G1Q0   37 1.7619 0.903563 0.161558
Q2G073   20 0.952381 -1.27278 0.943444
Q2G1T7   31 1.47619 0.903563 0.161558
Q2FVI3   22 1.04762 0.903563 0.161558
Q2FZ93   22 1.04762 0.903563 0.161558
Q2FVQ7   30 1.42857 0.903563 0.161558
Q2G2B9   21 1 0.903563 0.161558
Q2FZN5   15 0.714286 -1.27278 0.943444
Q2FY72   28 1.33333 0.903563 0.161558
Q2G0A0   31 1.47619 0.903563 0.161558
Q2FZQ8   18 0.857143 -1.27278 0.943444
Q2FXP1   33 1.57143 0.903563 0.161558
P0A0B7   34 1.61905 0.903563 0.161558
Q2FYW0   44 2.09524 3.07991 0.0107511
Q2G230   35 1.66667 0.903563 0.161558
Q2G0H5   27 1.28571 0.903563 0.161558
Q2G0B7   32 1.52381 0.903563 0.161558
Q2G131   18 0.857143 -1.27278 0.943444
Q2G0Y4   24 1.14286 0.903563 0.161558
Q2G2L0   35 1.66667 0.903563 0.161558
Q2G101   36 1.71429 0.903563 0.161558
Q2G036   32 1.52381 0.903563 0.161558
Q2FXN3   18 0.857143 -1.27278 0.943444
Q2FWY2   26 1.2381 0.903563 0.161558
Q2FXK6   29 1.38095 0.903563 0.161558
Q2G2Y3   29 1.38095 0.903563 0.161558
Q2G1P8   37 1.7619 0.903563 0.161558
Q2G0N7   31 1.47619 0.903563 0.161558
Q2FW43   27 1.28571 0.903563 0.161558
Q2G2N4   25 1.19048 0.903563 0.161558
Q2FW59   25 1.19048 0.903563 0.161558
Q2G1V0   17 0.809524 -1.27278 0.943444
Q2G010   32 1.52381 0.903563 0.161558
Q2FWJ4   24 1.14286 0.903563 0.161558
Q2FUR3   27 1.28571 0.903563 0.161558
Q2FXE4   26 1.2381 0.903563 0.161558
Q2FY36   27 1.28571 0.903563 0.161558
Q2G1Q7   29 1.38095 0.903563 0.161558
Q2FX09   34 1.61905 0.903563 0.161558
Q2G0Z1   29 1.38095 0.903563 0.161558
Q2FWJ1   36 1.71429 0.903563 0.161558
Q2FUT4   28 1.33333 0.903563 0.161558
Q2FYI1   39 1.85714 0.903563 0.161558
Q2FXQ8   34 1.61905 0.903563 0.161558
Q2FUZ0   26 1.2381 0.903563 0.161558
P0A086   30 1.42857 0.903563 0.161558
Q2FZM0   21 1 0.903563 0.161558
Q2FXL3   36 1.71429 0.903563 0.161558
Q2G2K7   15 0.714286 -1.27278 0.943444
Q2FVL1   16 0.761905 -1.27278 0.943444
Q2FW21   34 1.61905 0.903563 0.161558
Q2G201   30 1.42857 0.903563 0.161558
Q2FVV6   24 1.14286 0.903563 0.161558
Q2FV03   27 1.28571 0.903563 0.161558
Q2G2T2   26 1.2381 0.903563 0.161558
Q2FZ44   28 1.33333 0.903563 0.161558
Q2G1N7   27 1.28571 0.903563 0.161558
Q2G172   21 1 0.903563 0.161558
Q2G208   25 1.19048 0.903563 0.161558
Q2FZR7   20 0.952381 -1.27278 0.943444
Q2G2K2   22 1.04762 0.903563 0.161558
Q2FVA4   26 1.2381 0.903563 0.161558
Q2G0F5   20 0.952381 -1.27278 0.943444
Q2G0X0   28 1.33333 0.903563 0.161558
Q2FXU0   42 2 3.07991 0.0107511
Q2FXX9   34 1.61905 0.903563 0.161558
Q2G2K8   30 1.42857 0.903563 0.161558
Q2G0X1   30 1.39535 0.903563 0.161558
Q2FXI8   36 1.67442 0.903563 0.161558
Q2G0L1   31 1.44186 0.903563 0.161558
Q2FX07   24 1.11628 0.903563 0.161558
Q2G139   25 1.16279 0.903563 0.161558
Q2FUV5   26 1.2093 0.903563 0.161558
Q2FVD0   38 1.76744 0.903563 0.161558
Q2FX10   24 1.11628 0.903563 0.161558
Q2G1W5   36 1.67442 0.903563 0.161558
Q2G1Y7   37 1.72093 0.903563 0.161558
Q2G190   34 1.5814 0.903563 0.161558
Q2FV59   20 0.930233 -1.27278 0.943444
Q2FZS3   23 1.06977 0.903563 0.161558
Q2FX90   39 1.81395 0.903563 0.161558
Q2FW85   15 0.697674 -1.27278 0.943444
Q2FZ65   38 1.76744 0.903563 0.161558
Q2FXJ7   35 1.62791 0.903563 0.161558
Q2FVW2   26 1.2093 0.903563 0.161558
Q2G0H4   29 1.34884 0.903563 0.161558
Q2FVV4   17 0.790698 -1.27278 0.943444
Q2FUR9   20 0.930233 -1.27278 0.943444
Q2FW06   31 1.44186 0.903563 0.161558
Q2FY84   24 1.11628 0.903563 0.161558
Q2G132   31 1.44186 0.903563 0.161558
Q2G0C9   34 1.5814 0.903563 0.161558
Q2G2N1   14 0.651163 -1.27278 0.943444
Q2FVF2   13 0.604651 -1.27278 0.943444
Q2FZ30   31 1.44186 0.903563 0.161558
Q2FXX8   33 1.53488 0.903563 0.161558
Q2FZX6   27 1.25581 0.903563 0.161558
Q2G1Z2   20 0.930233 -1.27278 0.943444
Q2G0G7   27 1.25581 0.903563 0.161558
Q2FV53   24 1.11628 0.903563 0.161558
Q2FV28   32 1.48837 0.903563 0.161558
Q2G097   30 1.39535 0.903563 0.161558
Q2FZC5   24 1.11628 0.903563 0.161558
Q2FY77   28 1.30233 0.903563 0.161558
Q2FVA9   39 1.81395 0.903563 0.161558
Q2G2W5   26 1.2093 0.903563 0.161558
Q2FX97   36 1.67442 0.903563 0.161558
Q2G1F3   34 1.5814 0.903563 0.161558
Q2FYU1   24 1.11628 0.903563 0.161558
Q2FUP6   27 1.25581 0.903563 0.161558
Q2G2U7   24 1.11628 0.903563 0.161558
Q2FY09   34 1.5814 0.903563 0.161558
Q2G1J6   26 1.2093 0.903563 0.161558
Q2G059   35 1.62791 0.903563 0.161558
Q2FVK5   18 0.837209 -1.27278 0.943444
Q2G0H7   26 1.2093 0.903563 0.161558
Q2FWN2   20 0.930233 -1.27278 0.943444
Q2FYV7   34 1.5814 0.903563 0.161558
Q2G236   30 1.39535 0.903563 0.161558
Q2FZR6   18 0.837209 -1.27278 0.943444
Q2G1P9   36 1.67442 0.903563 0.161558
Q2G0R9   32 1.48837 0.903563 0.161558
Q2FUZ9   30 1.39535 0.903563 0.161558
Q2FVP2   23 1.06977 0.903563 0.161558
Q2FXC8   30 1.39535 0.903563 0.161558
Q2FVC4   35 1.62791 0.903563 0.161558
Q2FZ29   32 1.48837 0.903563 0.161558
Q2FYR8   33 1.5 0.903563 0.161558
Q2FY23   32 1.45455 0.903563 0.161558
Q2G0D4   36 1.63636 0.903563 0.161558
Q2FZ38   30 1.36364 0.903563 0.161558
Q2FXH1   17 0.772727 -1.27278 0.943444
Q2FXZ9   21 0.954545 -1.27278 0.943444
Q2G1V3   19 0.863636 -1.27278 0.943444
Q2FVZ0   15 0.681818 -1.27278 0.943444
Q2FV95   20 0.909091 -1.27278 0.943444
Q2G196   44 2 3.07991 0.0107511
Q2FZ61   39 1.77273 0.903563 0.161558
Q2FW27   30 1.36364 0.903563 0.161558
Q2FWH2   23 1.04545 0.903563 0.161558
Q2FZQ9   18 0.818182 -1.27278 0.943444
Q2FWQ9   42 1.90909 0.903563 0.161558
Q2G1N5   18 0.818182 -1.27278 0.943444
Q2FZP8   17 0.772727 -1.27278 0.943444
Q2FXC2   33 1.5 0.903563 0.161558
Q2G0X9   25 1.13636 0.903563 0.161558
Q2FX08   14 0.636364 -1.27278 0.943444
Q2FUV2   37 1.68182 0.903563 0.161558
Q2FZT8   28 1.27273 0.903563 0.161558
Q2G2N2   17 0.772727 -1.27278 0.943444
Q2G0M1   30 1.36364 0.903563 0.161558
Q2FVX8   35 1.59091 0.903563 0.161558
Q2G220   27 1.22727 0.903563 0.161558
Q2FW37   40 1.81818 0.903563 0.161558
Q2G203   47 2.13636 3.07991 0.0107511
Q2FY89   31 1.40909 0.903563 0.161558
Q2G1K7   43 1.95455 0.903563 0.161558
Q2G013   21 0.954545 -1.27278 0.943444
Q2FV91   16 0.727273 -1.27278 0.943444
Q2FW92   30 1.36364 0.903563 0.161558
Q2G1U5   31 1.40909 0.903563 0.161558
Q2G2A6   24 1.09091 0.903563 0.161558
Q2G0G9   26 1.18182 0.903563 0.161558
P0A088   18 0.818182 -1.27278 0.943444
Q2G0B4   20 0.909091 -1.27278 0.943444
Q2G0X7   31 1.40909 0.903563 0.161558
Q2G0S0   49 2.22727 3.07991 0.0107511
Q2FW12   33 1.5 0.903563 0.161558
Q2G0J7   35 1.59091 0.903563 0.161558
Q2FW76   20 0.909091 -1.27278 0.943444
Q2G1Z7   31 1.40909 0.903563 0.161558
Q2G2S1   38 1.72727 0.903563 0.161558
Q2G1B1   39 1.77273 0.903563 0.161558
Q2FVP3   26 1.18182 0.903563 0.161558
Q2G1V1   26 1.18182 0.903563 0.161558
Q2G1H8   39 1.77273 0.903563 0.161558
Q2G149   35 1.59091 0.903563 0.161558
Q2FXC7   29 1.31818 0.903563 0.161558
Q2G019   29 1.31818 0.903563 0.161558
Q2FWL6   43 1.95455 0.903563 0.161558
Q2G199   16 0.727273 -1.27278 0.943444
Q2FY41   22 1 0.903563 0.161558
Q2FX33   38 1.72727 0.903563 0.161558
Q2G181   36 1.63636 0.903563 0.161558
Q2FVT1   15 0.681818 -1.27278 0.943444
Q2G0Z5   32 1.45455 0.903563 0.161558
Q2FZC7   31 1.40909 0.903563 0.161558
Q2G1U0   40 1.81818 0.903563 0.161558
Q2FW18   22 1 0.903563 0.161558
Q2G0H1   31 1.40909 0.903563 0.161558
Q2FX22   24 1.09091 0.903563 0.161558
Q2G157   38 1.72727 0.903563 0.161558
Q2G2J5   31 1.40909 0.903563 0.161558
Q2FZH9   19 0.863636 -1.27278 0.943444
Q2FZA6   19 0.863636 -1.27278 0.943444
Q2G1N6   17 0.772727 -1.27278 0.943444
Q2FVR4   36 1.63636 0.903563 0.161558
Q2FY13   43 1.95455 0.903563 0.161558
Q2G025   33 1.5 0.903563 0.161558
Q2FV36   21 0.954545 -1.27278 0.943444
Q2G0W9   41 1.86364 0.903563 0.161558
Q2G0L0   34 1.54545 0.903563 0.161558
Q2FUR2   30 1.36364 0.903563 0.161558
Q2FVJ9   37 1.68182 0.903563 0.161558
Q2G1S8   33 1.46667 0.903563 0.161558
Q2FVJ5   40 1.77778 0.903563 0.161558
Q2FZ39   46 2.04444 3.07991 0.0107511
Q2FWP6   28 1.24444 0.903563 0.161558
Q2FVB4   48 2.13333 3.07991 0.0107511
Q2G0V7   32 1.42222 0.903563 0.161558
Q2FUV4   23 1.02222 0.903563 0.161558
Q2FYG5   30 1.33333 0.903563 0.161558
Q2FW71   19 0.844444 -1.27278 0.943444
Q2FZB1   30 1.33333 0.903563 0.161558
Q2G0Y9   30 1.33333 0.903563 0.161558
Q2G0X4   33 1.46667 0.903563 0.161558
Q2FZL2   27 1.2 0.903563 0.161558
Q2FVS1   22 0.977778 -1.27278 0.943444
Q2G099   33 1.46667 0.903563 0.161558
Q2FZN0   34 1.51111 0.903563 0.161558
Q2FZ50   24 1.06667 0.903563 0.161558
Q2G0X8   35 1.55556 0.903563 0.161558
Q2G167   39 1.73333 0.903563 0.161558
Q2G086   27 1.2 0.903563 0.161558
Q2G0D0   37 1.64444 0.903563 0.161558
Q2FWG3   39 1.73333 0.903563 0.161558
Q2G228   40 1.77778 0.903563 0.161558
Q2FWW8   26 1.15556 0.903563 0.161558
Q2FYL0   26 1.15556 0.903563 0.161558
Q2FXX2   40 1.77778 0.903563 0.161558
Q2G0C4   16 0.711111 -1.27278 0.943444
Q2FZA2   38 1.68889 0.903563 0.161558
Q2FWL0   35 1.55556 0.903563 0.161558
Q2FUY9   55 2.44444 3.07991 0.0107511
Q2G0T8   35 1.55556 0.903563 0.161558
Q2FWK0   46 2.04444 3.07991 0.0107511
Q2G0D9   27 1.2 0.903563 0.161558
Q2FZF3   31 1.37778 0.903563 0.161558
Q2FZ17   36 1.6 0.903563 0.161558
Q2G0T6   28 1.24444 0.903563 0.161558
Q2G140   17 0.755556 -1.27278 0.943444
Q2G2F2   17 0.755556 -1.27278 0.943444
Q2FXG0   30 1.33333 0.903563 0.161558
Q2FWR4   48 2.13333 3.07991 0.0107511
Q2G195   24 1.06667 0.903563 0.161558
Q2FVY4   34 1.51111 0.903563 0.161558
Q2G1I6   42 1.86667 0.903563 0.161558
Q2FVD5   30 1.33333 0.903563 0.161558
Q2FZM1   31 1.37778 0.903563 0.161558
Q2FVG0   38 1.68889 0.903563 0.161558
Q2FZM7   48 2.13333 3.07991 0.0107511
Q2FZB2   32 1.42222 0.903563 0.161558
Q2G287   27 1.2 0.903563 0.161558
Q2FWG4   21 0.933333 -1.27278 0.943444
Q2G2B3   17 0.755556 -1.27278 0.943444
Q2FY48   25 1.11111 0.903563 0.161558
Q9ZNI1   25 1.11111 0.903563 0.161558
Q2FV94   49 2.17778 3.07991 0.0107511
Q2G2X5   18 0.8 -1.27278 0.943444
Q2FVX6   33 1.46667 0.903563 0.161558
Q2G060   25 1.11111 0.903563 0.161558
Q2FVG2   23 1.02222 0.903563 0.161558
Q2G1Q1   34 1.51111 0.903563 0.161558
Q2G1F1   32 1.42222 0.903563 0.161558
Q2FXC5   33 1.46667 0.903563 0.161558
Q2G2B0   22 0.977778 -1.27278 0.943444
Q2FXR6   21 0.933333 -1.27278 0.943444
Q2FXE0   37 1.64444 0.903563 0.161558
Q2FUY3   33 1.46667 0.903563 0.161558
Q2G1S6   32 1.42222 0.903563 0.161558
Q2FVE9   17 0.755556 -1.27278 0.943444
Q2FVU7   34 1.51111 0.903563 0.161558
Q2FVM7   38 1.68889 0.903563 0.161558
Q2FVU6   22 0.977778 -1.27278 0.943444
Q2FVA1   45 2 3.07991 0.0107511
Q2FWB8   40 1.77778 0.903563 0.161558
Q2FYR5   40 1.77778 0.903563 0.161558
Q2G261   25 1.11111 0.903563 0.161558
Q2G264   34 1.51111 0.903563 0.161558
Q2G0U4   23 1.02222 0.903563 0.161558
Q2G226   19 0.844444 -1.27278 0.943444
Q2FZT7   25 1.11111 0.903563 0.161558
Q2FXJ4   29 1.28889 0.903563 0.161558
Q2G047   33 1.46667 0.903563 0.161558
Q2FWD9   29 1.28889 0.903563 0.161558
Q2FZH2   30 1.33333 0.903563 0.161558
Q2G044   29 1.28889 0.903563 0.161558
Q2FVZ8   17 0.755556 -1.27278 0.943444
Q2G1C5   23 1.02222 0.903563 0.161558
Q2G1Z1   22 0.977778 -1.27278 0.943444
Q2G135   29 1.28889 0.903563 0.161558
Q2FVE5   38 1.68889 0.903563 0.161558
Q2FZ70   36 1.6 0.903563 0.161558
Q2G2A0   36 1.6 0.903563 0.161558
Q2G224   35 1.52174 0.903563 0.161558
P0A0K3   35 1.52174 0.903563 0.161558
Q2G1A8   38 1.65217 0.903563 0.161558
Q2G1P5   18 0.782609 -1.27278 0.943444
Q2FV93   21 0.913043 -1.27278 0.943444
Q2FXC4   30 1.30435 0.903563 0.161558
Q2FY74   25 1.08696 0.903563 0.161558
Q2G1M1   32 1.3913 0.903563 0.161558
Q9EZ11   45 1.95652 0.903563 0.161558
Q2FZB3   29 1.26087 0.903563 0.161558
Q2G1V2   50 2.17391 3.07991 0.0107511
Q2FVM8   22 0.956522 -1.27278 0.943444
Q2FVR1   42 1.82609 0.903563 0.161558
Q2FXC3   29 1.26087 0.903563 0.161558
Q2FUV6   34 1.47826 0.903563 0.161558
Q2G1D7   38 1.65217 0.903563 0.161558
Q2FXR2   35 1.52174 0.903563 0.161558
Q2FW83   16 0.695652 -1.27278 0.943444
Q2G2X7   42 1.82609 0.903563 0.161558
Q2FVM4   22 0.956522 -1.27278 0.943444
P0A0J3   25 1.08696 0.903563 0.161558
Q2G2L8   24 1.04348 0.903563 0.161558
Q2FZ27   31 1.34783 0.903563 0.161558
Q2FZ53   34 1.47826 0.903563 0.161558
Q2G154   36 1.56522 0.903563 0.161558
Q2FZS4   15 0.652174 -1.27278 0.943444
Q2FYQ5   17 0.73913 -1.27278 0.943444
Q2FZL6   36 1.56522 0.903563 0.161558
Q2FWB9   40 1.73913 0.903563 0.161558
Q2FUQ4   41 1.78261 0.903563 0.161558
Q2G293   34 1.47826 0.903563 0.161558
Q2FZS5   43 1.86957 0.903563 0.161558
Q2FYP9   21 0.913043 -1.27278 0.943444
Q2G0K7   41 1.78261 0.903563 0.161558
Q2FVV2   32 1.3913 0.903563 0.161558
Q2FVN0   31 1.34783 0.903563 0.161558
Q2FX00   41 1.78261 0.903563 0.161558
Q2G1I0   28 1.21739 0.903563 0.161558
Q2FXI2   37 1.6087 0.903563 0.161558
Q2G2X1   27 1.17391 0.903563 0.161558
Q2FYG6   32 1.3913 0.903563 0.161558
Q2FXH0   37 1.6087 0.903563 0.161558
Q2FXU7   33 1.43478 0.903563 0.161558
Q2G170   33 1.43478 0.903563 0.161558
Q2FVQ9   39 1.69565 0.903563 0.161558
Q2FWV2   31 1.34783 0.903563 0.161558
Q2FVI5   18 0.782609 -1.27278 0.943444
Q2FUW0   34 1.47826 0.903563 0.161558
Q2FXB7   48 2.08696 3.07991 0.0107511
Q2G0J8   45 1.95652 0.903563 0.161558
Q2FXB5   39 1.69565 0.903563 0.161558
Q2FYE9   19 0.826087 -1.27278 0.943444
Q2FVE2   26 1.13043 0.903563 0.161558
Q2G2V6   39 1.69565 0.903563 0.161558
O08387   23 1 0.903563 0.161558
Q2FZ14   33 1.43478 0.903563 0.161558
Q2FXW3   32 1.3913 0.903563 0.161558
Q2FYQ8   42 1.82609 0.903563 0.161558
Q2G2D6   43 1.86957 0.903563 0.161558
Q2G2T7   46 2 3.07991 0.0107511
Q2FYP8   26 1.13043 0.903563 0.161558
Q2FZ25   29 1.26087 0.903563 0.161558
Q2FY65   31 1.34783 0.903563 0.161558
Q2G2T1   26 1.13043 0.903563 0.161558
Q2G1N0   19 0.826087 -1.27278 0.943444
Q2G110   26 1.13043 0.903563 0.161558
Q2G1E1   34 1.47826 0.903563 0.161558
Q2G2F1   40 1.73913 0.903563 0.161558
Q2FXE8   46 2 3.07991 0.0107511
Q2FZ06   48 2.08696 3.07991 0.0107511
Q2FVH2   18 0.782609 -1.27278 0.943444
Q2FYV6   38 1.65217 0.903563 0.161558
Q2FZJ3   47 2 3.07991 0.0107511
Q2G095   43 1.82979 0.903563 0.161558
Q2G2Y0   42 1.78723 0.903563 0.161558
Q2G2W3   36 1.53191 0.903563 0.161558
Q2FY07   29 1.23404 0.903563 0.161558
Q2FXW8   50 2.12766 3.07991 0.0107511
Q2FUR6   49 2.08511 3.07991 0.0107511
Q2FVW6   20 0.851064 -1.27278 0.943444
Q2G1X0   25 1.06383 0.903563 0.161558
Q2G1F6   19 0.808511 -1.27278 0.943444
Q2FVK8   29 1.23404 0.903563 0.161558
Q2G158   41 1.74468 0.903563 0.161558
Q2G118   32 1.3617 0.903563 0.161558
Q2G077   18 0.765957 -1.27278 0.943444
Q2G0E0   46 1.95745 0.903563 0.161558
Q2G263   39 1.65957 0.903563 0.161558
Q2FUU1   40 1.70213 0.903563 0.161558
Q2G1X7   29 1.23404 0.903563 0.161558
Q2G1C0   35 1.48936 0.903563 0.161558
Q2FVB9   17 0.723404 -1.27278 0.943444
Q2G273   31 1.31915 0.903563 0.161558
Q53726   33 1.40426 0.903563 0.161558
Q2G2W9   35 1.48936 0.903563 0.161558
Q2FZ22   59 2.51064 3.07991 0.0107511
Q2G2U1   27 1.14894 0.903563 0.161558
Q2FXW6   40 1.70213 0.903563 0.161558
Q2G0P9   23 0.978723 -1.27278 0.943444
Q2FYE3   34 1.44681 0.903563 0.161558
Q2FXU3   40 1.70213 0.903563 0.161558
Q2G052   36 1.53191 0.903563 0.161558
Q2FZM6   42 1.78723 0.903563 0.161558
Q2FX25   37 1.57447 0.903563 0.161558
Q2FX05   42 1.78723 0.903563 0.161558
Q2G1P2   16 0.680851 -1.27278 0.943444
Q2G2C4   39 1.65957 0.903563 0.161558
Q2G165   20 0.851064 -1.27278 0.943444
Q2FXK8   12 0.510638 -1.27278 0.943444
Q2FWP1   40 1.70213 0.903563 0.161558
Q2FVU1   23 0.978723 -1.27278 0.943444
Q2FZ78   38 1.61702 0.903563 0.161558
Q2G0P0   42 1.78723 0.903563 0.161558
Q2FXX3   20 0.851064 -1.27278 0.943444
Q2FVX2   44 1.87234 0.903563 0.161558
Q2G0Q7   38 1.61702 0.903563 0.161558
Q2FXS6   30 1.2766 0.903563 0.161558
Q2FUZ1   49 2.08511 3.07991 0.0107511
Q2FZ87   34 1.44681 0.903563 0.161558
Q2FXF4   36 1.53191 0.903563 0.161558
Q2G1G4   29 1.23404 0.903563 0.161558
Q2FWE6   35 1.48936 0.903563 0.161558
Q2G2U2   37 1.57447 0.903563 0.161558
Q2FY17   42 1.78723 0.903563 0.161558
Q2FVU3   35 1.48936 0.903563 0.161558
Q2FVK1   31 1.31915 0.903563 0.161558
Q2G0K5   35 1.48936 0.903563 0.161558
Q2G2X8   39 1.65957 0.903563 0.161558
Q2FYZ7   41 1.74468 0.903563 0.161558
Q2FWG1   36 1.53191 0.903563 0.161558
Q2G1Q6   38 1.61702 0.903563 0.161558
Q2G2X9   38 1.61702 0.903563 0.161558
Q2FWN9   33 1.40426 0.903563 0.161558
Q2FYZ2   41 1.74468 0.903563 0.161558
Q2FZJ1   31 1.31915 0.903563 0.161558
Q2G002   33 1.40426 0.903563 0.161558
Q2FVL4   46 1.95745 0.903563 0.161558
Q2G2M7   36 1.53191 0.903563 0.161558
Q2FWH6   53 2.25532 3.07991 0.0107511
Q2FXQ3   31 1.31915 0.903563 0.161558
Q2G129   16 0.680851 -1.27278 0.943444
Q7BHL7   41 1.74468 0.903563 0.161558
Q2FZ71   38 1.61702 0.903563 0.161558
Q2FZ88   35 1.45833 0.903563 0.161558
Q2FV22   44 1.83333 0.903563 0.161558
Q2FYM3   46 1.91667 0.903563 0.161558
Q2FY06   45 1.875 0.903563 0.161558
Q2FXB0   40 1.66667 0.903563 0.161558
Q2FX87   56 2.33333 3.07991 0.0107511
Q2FZ33   46 1.91667 0.903563 0.161558
Q2G0J1   35 1.45833 0.903563 0.161558
Q2FUT7   42 1.75 0.903563 0.161558
Q2FZH1   57 2.375 3.07991 0.0107511
Q2FVX3   33 1.375 0.903563 0.161558
Q2FWC6   39 1.625 0.903563 0.161558
Q2FXN6   51 2.125 3.07991 0.0107511
Q2FY79   49 2.04167 3.07991 0.0107511
Q2FZ23   43 1.79167 0.903563 0.161558
Q2FVF1   48 2 3.07991 0.0107511
Q2FWM5   34 1.41667 0.903563 0.161558
Q2G061   31 1.29167 0.903563 0.161558
Q2FWL7   23 0.958333 -1.27278 0.943444
Q2FVK3   29 1.20833 0.903563 0.161558
Q2FX19   25 1.04167 0.903563 0.161558
Q2G2U6   47 1.95833 0.903563 0.161558
Q2G1S5   37 1.54167 0.903563 0.161558
Q2FVS9   38 1.58333 0.903563 0.161558
Q2G1M7   49 2.04167 3.07991 0.0107511
Q2FW50   46 1.91667 0.903563 0.161558
Q2G2L1   46 1.91667 0.903563 0.161558
Q2FWB1   41 1.70833 0.903563 0.161558
Q2FXA8   42 1.75 0.903563 0.161558
Q2FV20   50 2.08333 3.07991 0.0107511
Q2FUY1   44 1.83333 0.903563 0.161558
Q2FYJ1   36 1.5 0.903563 0.161558
Q2G043   38 1.58333 0.903563 0.161558
Q2FZ43   42 1.75 0.903563 0.161558
Q9KJN4   45 1.875 0.903563 0.161558
Q2G194   28 1.16667 0.903563 0.161558
Q2G0F0   41 1.70833 0.903563 0.161558
Q2G2G2   48 2 3.07991 0.0107511
Q2G0I8   37 1.54167 0.903563 0.161558
Q2FXG5   41 1.70833 0.903563 0.161558
Q2G2S6   33 1.375 0.903563 0.161558
Q53700   36 1.5 0.903563 0.161558
Q2G0D8   44 1.83333 0.903563 0.161558
P60430   27 1.125 0.903563 0.161558
Q2FV41   43 1.79167 0.903563 0.161558
Q2FXZ5   50 2.08333 3.07991 0.0107511
Q2FZL0   23 0.958333 -1.27278 0.943444
Q2FY99   32 1.33333 0.903563 0.161558
Q2FX95   41 1.70833 0.903563 0.161558
Q2FYR6   39 1.625 0.903563 0.161558
Q2FUW2   33 1.375 0.903563 0.161558
Q2FVL2   40 1.66667 0.903563 0.161558
Q2G2L4   18 0.75 -1.27278 0.943444
Q2FXB1   25 1.04167 0.903563 0.161558
Q2FZY7   44 1.83333 0.903563 0.161558
Q2FVN1   15 0.625 -1.27278 0.943444
Q2G1S1   49 2.04167 3.07991 0.0107511
Q2FXK4   38 1.58333 0.903563 0.161558
Q2FXM6   42 1.75 0.903563 0.161558
Q2FZJ6   40 1.66667 0.903563 0.161558
Q2FVT4   41 1.70833 0.903563 0.161558
Q2FYW1   22 0.916667 -1.27278 0.943444
Q2FYZ3   46 1.91667 0.903563 0.161558
Q2FXX5   36 1.5 0.903563 0.161558
Q2FWM4   32 1.33333 0.903563 0.161558
Q2G2L3   33 1.375 0.903563 0.161558
Q2FYR3   43 1.79167 0.903563 0.161558
Q2G0I9   44 1.83333 0.903563 0.161558
Q2G0M2   36 1.5 0.903563 0.161558
Q2G272   35 1.45833 0.903563 0.161558
Q2FXL4   45 1.875 0.903563 0.161558
Q2G0U9   41 1.70833 0.903563 0.161558
Q2FVE4   32 1.33333 0.903563 0.161558
Q2FVC6   42 1.75 0.903563 0.161558
Q2FV19   38 1.58333 0.903563 0.161558
Q2G0S8   50 2.08333 3.07991 0.0107511
Q2G2G3   22 0.916667 -1.27278 0.943444
Q2G2X0   46 1.87755 0.903563 0.161558
Q2G0F3   44 1.79592 0.903563 0.161558
Q2G037   33 1.34694 0.903563 0.161558
Q2G1G6   38 1.55102 0.903563 0.161558
Q2FWP0   33 1.34694 0.903563 0.161558
Q2FY29   36 1.46939 0.903563 0.161558
Q2FXQ4   26 1.06122 0.903563 0.161558
Q2G0S7   42 1.71429 0.903563 0.161558
Q2FZX7   35 1.42857 0.903563 0.161558
Q2G0E6   24 0.979592 -1.27278 0.943444
Q2FY37   50 2.04082 3.07991 0.0107511
Q2FYQ0   39 1.59184 0.903563 0.161558
Q2FUV3   48 1.95918 0.903563 0.161558
Q2FYV2   47 1.91837 0.903563 0.161558
Q2FVS4   26 1.06122 0.903563 0.161558
Q2G2M3   49 2 3.07991 0.0107511
Q2FVM6   34 1.38776 0.903563 0.161558
Q2G292   46 1.87755 0.903563 0.161558
Q2FXH7   39 1.59184 0.903563 0.161558
Q2FYQ7   46 1.87755 0.903563 0.161558
Q2FWG2   47 1.91837 0.903563 0.161558
Q2G159   42 1.71429 0.903563 0.161558
Q2FX96   49 2 3.07991 0.0107511
Q2FV83   38 1.55102 0.903563 0.161558
Q2G2D8   31 1.26531 0.903563 0.161558
Q2FYJ4   23 0.938776 -1.27278 0.943444
Q2G1E8   18 0.734694 -1.27278 0.943444
Q2FVK2   28 1.14286 0.903563 0.161558
Q2FZP1   29 1.18367 0.903563 0.161558
Q2FXI0   52 2.12245 3.07991 0.0107511
Q2G134   16 0.653061 -1.27278 0.943444
Q2FZZ6   36 1.46939 0.903563 0.161558
Q2G1Z3   50 2.04082 3.07991 0.0107511
Q2G030   43 1.7551 0.903563 0.161558
Q2FV21   42 1.71429 0.903563 0.161558
Q9RQP6   22 0.897959 -1.27278 0.943444
Q2FZ62   35 1.42857 0.903563 0.161558
Q2FZQ7   42 1.71429 0.903563 0.161558
Q2G0F4   39 1.59184 0.903563 0.161558
Q2FWE0   39 1.59184 0.903563 0.161558
Q2FVS0   25 1.02041 0.903563 0.161558
Q2FUT6   48 1.95918 0.903563 0.161558
Q2FUQ5   37 1.5102 0.903563 0.161558
Q2FZJ9   43 1.7551 0.903563 0.161558
Q2FY81   36 1.46939 0.903563 0.161558
Q2G0K8   34 1.38776 0.903563 0.161558
Q2G262   15 0.612245 -1.27278 0.943444
Q2G0E1   41 1.67347 0.903563 0.161558
Q2FWD3   54 2.20408 3.07991 0.0107511
Q2FXA4   48 1.95918 0.903563 0.161558
Q2FVF0   58 2.36735 3.07991 0.0107511
Q2FWW9   51 2.08163 3.07991 0.0107511
Q2FZ54   43 1.7551 0.903563 0.161558
P0A0J0   20 0.816327 -1.27278 0.943444
Q2G1G1   35 1.42857 0.903563 0.161558
Q2FWA1   50 2.04082 3.07991 0.0107511
Q2FXN1   43 1.7551 0.903563 0.161558
Q2G2T4   43 1.7551 0.903563 0.161558
Q2FZW9   36 1.46939 0.903563 0.161558
Q2FV90   45 1.83673 0.903563 0.161558
Q2FWB3   39 1.59184 0.903563 0.161558
Q2G0Q0   42 1.71429 0.903563 0.161558
Q2FY10   33 1.34694 0.903563 0.161558
Q2FXM0   39 1.59184 0.903563 0.161558
Q2G1S2   33 1.34694 0.903563 0.161558
Q2FXY5   32 1.28 0.903563 0.161558
Q2FXV3   45 1.8 0.903563 0.161558
Q2FXG3   43 1.72 0.903563 0.161558
Q2FVA8   42 1.68 0.903563 0.161558
Q2G2C2   25 1 0.903563 0.161558
Q2FYU2   49 1.96 0.903563 0.161558
Q2FYK5   39 1.56 0.903563 0.161558
Q2FW35   45 1.8 0.903563 0.161558
Q2FY52   40 1.6 0.903563 0.161558
Q9RQP9   39 1.56 0.903563 0.161558
Q2G039   42 1.68 0.903563 0.161558
Q2G1E4   47 1.88 0.903563 0.161558
Q2G0B0   55 2.2 3.07991 0.0107511
Q2FXI7   41 1.64 0.903563 0.161558
Q2FWN7   37 1.48 0.903563 0.161558
Q2FV66   37 1.48 0.903563 0.161558
Q2FYJ5   17 0.68 -1.27278 0.943444
Q2FYC9   29 1.16 0.903563 0.161558
Q2FZC6   42 1.68 0.903563 0.161558
Q2FXW4   45 1.8 0.903563 0.161558
Q2FXI1   39 1.56 0.903563 0.161558
Q2FZF9   46 1.84 0.903563 0.161558
Q2G171   17 0.68 -1.27278 0.943444
Q2G2P8   45 1.8 0.903563 0.161558
Q2G2V9   39 1.56 0.903563 0.161558
Q2FV31   40 1.6 0.903563 0.161558
Q9KJN3   29 1.16 0.903563 0.161558
Q2FZV5   19 0.76 -1.27278 0.943444
Q2FWC4   51 2.04 3.07991 0.0107511
Q2FYT0   19 0.76 -1.27278 0.943444
Q2G145   32 1.28 0.903563 0.161558
Q2G0J0   57 2.28 3.07991 0.0107511
Q2FZQ3   35 1.4 0.903563 0.161558
Q2FYE5   39 1.56 0.903563 0.161558
Q2FWN5   30 1.2 0.903563 0.161558
Q2FY24   34 1.36 0.903563 0.161558
Q2FVW7   32 1.28 0.903563 0.161558
Q2FZ91   48 1.92 0.903563 0.161558
Q2FWL2   39 1.56 0.903563 0.161558
Q2FZQ6   40 1.6 0.903563 0.161558
P02976   23 0.92 -1.27278 0.943444
Q2G0R7   21 0.84 -1.27278 0.943444
Q2FUU2   46 1.84 0.903563 0.161558
Q2FZG1   48 1.92 0.903563 0.161558
Q2G0Z4   19 0.76 -1.27278 0.943444
Q2FZ81   45 1.8 0.903563 0.161558
Q2G2J8   42 1.68 0.903563 0.161558
Q2FZD7   46 1.84 0.903563 0.161558
Q2G288   30 1.2 0.903563 0.161558
Q2FW52   41 1.64 0.903563 0.161558
Q2FVX4   41 1.64 0.903563 0.161558
Q2FVN5   19 0.76 -1.27278 0.943444
Q2FY88   45 1.8 0.903563 0.161558
Q2FWC9   54 2.16 3.07991 0.0107511
Q2FZS7   52 2.08 3.07991 0.0107511
Q2FZ63   54 2.16 3.07991 0.0107511
Q2G1L8   44 1.76 0.903563 0.161558
Q2FV17   42 1.68 0.903563 0.161558
Q2FVT8   29 1.16 0.903563 0.161558
Q2G0W8   41 1.64 0.903563 0.161558
Q2FV07   36 1.44 0.903563 0.161558
Q2G0Q1   47 1.88 0.903563 0.161558
Q2FY69   33 1.32 0.903563 0.161558
Q2FZ75   43 1.72 0.903563 0.161558
Q2G0E5   47 1.88 0.903563 0.161558
Q2G233   46 1.84 0.903563 0.161558
Q2FWE1   50 2 3.07991 0.0107511
Q2FVZ2   56 2.24 3.07991 0.0107511
Q2FYE2   33 1.32 0.903563 0.161558
Q2G1K6   45 1.76471 0.903563 0.161558
Q2FVT0   48 1.88235 0.903563 0.161558
Q2G0Q9   53 2.07843 3.07991 0.0107511
Q2FZ89   43 1.68627 0.903563 0.161558
Q2FVR0   45 1.76471 0.903563 0.161558
Q2FZD9   28 1.09804 0.903563 0.161558
Q2FX85   22 0.862745 -1.27278 0.943444
Q2G1B0   38 1.4902 0.903563 0.161558
Q2G2E4   21 0.823529 -1.27278 0.943444
Q2FYK7   45 1.76471 0.903563 0.161558
Q2FZ13   46 1.80392 0.903563 0.161558
Q2FZE6   38 1.4902 0.903563 0.161558
Q2FVI2   44 1.72549 0.903563 0.161558
Q2FZE0   52 2.03922 3.07991 0.0107511
Q2FV38   54 2.11765 3.07991 0.0107511
Q2FXE2   42 1.64706 0.903563 0.161558
Q2G1Q2   39 1.52941 0.903563 0.161558
Q2FYY8   64 2.5098 3.07991 0.0107511
Q2FYN6   52 2.03922 3.07991 0.0107511
Q2FV39   47 1.84314 0.903563 0.161558
Q2G130   45 1.76471 0.903563 0.161558
Q2FUR8   40 1.56863 0.903563 0.161558
Q2FXZ3   36 1.41176 0.903563 0.161558
Q2FYM4   22 0.862745 -1.27278 0.943444
Q2FWY1   48 1.88235 0.903563 0.161558
Q2G1V4   45 1.76471 0.903563 0.161558
P0A011   43 1.68627 0.903563 0.161558
Q2FXZ0   39 1.52941 0.903563 0.161558
Q2G0V4   44 1.72549 0.903563 0.161558
Q2FW34   45 1.76471 0.903563 0.161558
Q2FWC7   47 1.84314 0.903563 0.161558
Q2G0F6   47 1.84314 0.903563 0.161558
Q2G0T0   45 1.76471 0.903563 0.161558
Q2FXM8   44 1.72549 0.903563 0.161558
Q2G0Q8   44 1.72549 0.903563 0.161558
Q2FZ08   36 1.41176 0.903563 0.161558
Q2G160   43 1.68627 0.903563 0.161558
Q2FY78   41 1.60784 0.903563 0.161558
Q2G2H7   24 0.941176 -1.27278 0.943444
Q2FW53   30 1.17647 0.903563 0.161558
Q2FVX0   46 1.80392 0.903563 0.161558
Q2G2U5   50 1.96078 0.903563 0.161558
Q2FZR0   50 1.96078 0.903563 0.161558
Q2G1Z9   37 1.45098 0.903563 0.161558
Q2G1G0   50 1.96078 0.903563 0.161558
Q2FW57   45 1.76471 0.903563 0.161558
Q9RQP7   45 1.76471 0.903563 0.161558
Q2FXP0   53 2.07843 3.07991 0.0107511
Q2FVV1   19 0.745098 -1.27278 0.943444
Q2FYU8   19 0.745098 -1.27278 0.943444
Q2FZ04   32 1.2549 0.903563 0.161558
Q2FVQ0   51 2 3.07991 0.0107511
Q2G151   39 1.52941 0.903563 0.161558
Q2FXF9   44 1.72549 0.903563 0.161558
Q2G242   40 1.56863 0.903563 0.161558
Q2FZQ0   32 1.2549 0.903563 0.161558
Q2G1Q8   43 1.68627 0.903563 0.161558
Q2FYG1   44 1.69231 0.903563 0.161558
Q2G1N3   41 1.57692 0.903563 0.161558
Q2FV44   53 2.03846 3.07991 0.0107511
Q2FXV4   55 2.11538 3.07991 0.0107511
Q2G0I1   29 1.11538 0.903563 0.161558
Q2FZY0   34 1.30769 0.903563 0.161558
Q2G295   55 2.11538 3.07991 0.0107511
Q2FWH3   64 2.46154 3.07991 0.0107511
Q2G072   49 1.88462 0.903563 0.161558
Q2G217   52 2 3.07991 0.0107511
Q2FYP6   54 2.07692 3.07991 0.0107511
Q9EZ12   47 1.80769 0.903563 0.161558
Q2FZ48   54 2.07692 3.07991 0.0107511
Q2FY16   45 1.73077 0.903563 0.161558
Q2FZU3   39 1.5 0.903563 0.161558
Q2FVV7   54 2.07692 3.07991 0.0107511
Q2FWU0   28 1.07692 0.903563 0.161558
P0A0Q0   44 1.69231 0.903563 0.161558
Q2FVS3   54 2.07692 3.07991 0.0107511
Q2G0I6   50 1.92308 0.903563 0.161558
Q2FYP3   30 1.15385 0.903563 0.161558
Q2FWM0   49 1.88462 0.903563 0.161558
Q2FZ36   52 2 3.07991 0.0107511
Q2G0Y8   24 0.923077 -1.27278 0.943444
Q2FXF6   22 0.846154 -1.27278 0.943444
Q2FXM7   45 1.73077 0.903563 0.161558
Q2G1A6   51 1.96154 0.903563 0.161558
Q2G138   15 0.576923 -1.27278 0.943444
Q2FZR4   62 2.38462 3.07991 0.0107511
Q2G162   21 0.807692 -1.27278 0.943444
Q2FYH2   20 0.769231 -1.27278 0.943444
Q2FX56   47 1.80769 0.903563 0.161558
Q2FY68   39 1.5 0.903563 0.161558
Q2G1K1   31 1.19231 0.903563 0.161558
Q2G1A3   52 2 3.07991 0.0107511
Q2FZX4   49 1.88462 0.903563 0.161558
Q2G1M5   42 1.61538 0.903563 0.161558
Q2FVA3   43 1.65385 0.903563 0.161558
Q2G2G4   50 1.92308 0.903563 0.161558
Q2G0U3   43 1.65385 0.903563 0.161558
Q2FXQ6   37 1.42308 0.903563 0.161558
Q2G0S2   56 2.15385 3.07991 0.0107511
Q2G168   36 1.38462 0.903563 0.161558
Q2FZB0   59 2.26923 3.07991 0.0107511
Q2G119   46 1.76923 0.903563 0.161558
Q2FVJ7   44 1.69231 0.903563 0.161558
Q2FY30   57 2.19231 3.07991 0.0107511
Q2FXR3   43 1.65385 0.903563 0.161558
Q2G1Z0   52 2 3.07991 0.0107511
Q2G0A9   51 1.96154 0.903563 0.161558
O33599   30 1.15385 0.903563 0.161558
Q2FZ55   56 2.15385 3.07991 0.0107511
Q2FYS0   48 1.84615 0.903563 0.161558
Q2G248   51 1.96154 0.903563 0.161558
Q2G049   41 1.57692 0.903563 0.161558
Q2FVA5   38 1.46154 0.903563 0.161558
Q2FUX8   48 1.84615 0.903563 0.161558
Q2G123   38 1.46154 0.903563 0.161558
Q2FVH0   53 2.03846 3.07991 0.0107511
Q2FV01   21 0.807692 -1.27278 0.943444
Q2G2L2   49 1.88462 0.903563 0.161558
Q2FYW3   60 2.30769 3.07991 0.0107511
Q2FZZ0   36 1.38462 0.903563 0.161558
Q2FVV8   42 1.61538 0.903563 0.161558
Q2G2W0   39 1.4717 0.903563 0.161558
Q2G041   51 1.92453 0.903563 0.161558
P0A0B9   50 1.88679 0.903563 0.161558
Q2FYI6   54 2.03774 3.07991 0.0107511
Q2G2S2   45 1.69811 0.903563 0.161558
Q2FVQ8   31 1.16981 0.903563 0.161558
Q2FVT2   47 1.77358 0.903563 0.161558
Q2G1Z5   36 1.35849 0.903563 0.161558
Q2G2A4   34 1.28302 0.903563 0.161558
P60393   44 1.66038 0.903563 0.161558
Q2G0P6   44 1.66038 0.903563 0.161558
Q2FW04   31 1.16981 0.903563 0.161558
Q2FYY9   48 1.81132 0.903563 0.161558
Q2FWP2   29 1.09434 0.903563 0.161558
Q2FVW4   48 1.81132 0.903563 0.161558
Q2FY63   46 1.73585 0.903563 0.161558
Q2FZ68   43 1.62264 0.903563 0.161558
Q2G1E2   20 0.754717 -1.27278 0.943444
Q2G2T8   37 1.39623 0.903563 0.161558
Q2FY71   43 1.62264 0.903563 0.161558
Q2FVI1   27 1.01887 0.903563 0.161558
Q2G0W2   25 0.943396 -1.27278 0.943444
Q2G238   44 1.66038 0.903563 0.161558
Q2FZR1   50 1.88679 0.903563 0.161558
Q2FXN2   23 0.867925 -1.27278 0.943444
Q2FXH6   19 0.716981 -1.27278 0.943444
Q2FXM3   48 1.81132 0.903563 0.161558
Q2FZW3   36 1.35849 0.903563 0.161558
Q2FWM9   44 1.66038 0.903563 0.161558
Q2FUW9   18 0.679245 -1.27278 0.943444
Q2FW91   43 1.62264 0.903563 0.161558
Q2G137   46 1.73585 0.903563 0.161558
Q2FVM0   56 2.11321 3.07991 0.0107511
Q2G057   46 1.73585 0.903563 0.161558
Q2FXP5   44 1.66038 0.903563 0.161558
Q2G1H2   20 0.754717 -1.27278 0.943444
Q2FX99   14 0.528302 -1.27278 0.943444
Q2G0J4   28 1.0566 0.903563 0.161558
Q2FX74   31 1.16981 0.903563 0.161558
Q2G1J9   30 1.13208 0.903563 0.161558
Q2G1F7   16 0.603774 -1.27278 0.943444
Q2G2R8   38 1.43396 0.903563 0.161558
Q2FW32   43 1.62264 0.903563 0.161558
Q2FXZ4   58 2.18868 3.07991 0.0107511
Q2FUT0   52 1.96226 0.903563 0.161558
Q2G084   43 1.62264 0.903563 0.161558
Q2G148   55 2.07547 3.07991 0.0107511
Q2FYR0   41 1.54717 0.903563 0.161558
Q2FW86   48 1.81132 0.903563 0.161558
Q2FW01   46 1.73585 0.903563 0.161558
Q2FUX9   26 0.981132 -1.27278 0.943444
Q2G212   22 0.830189 -1.27278 0.943444
Q2FZ84   40 1.50943 0.903563 0.161558
Q2G0Y0   42 1.58491 0.903563 0.161558
Q2FYU4   46 1.73585 0.903563 0.161558
Q2G223   47 1.77358 0.903563 0.161558
Q2G136   46 1.73585 0.903563 0.161558
Q2G0G6   42 1.58491 0.903563 0.161558
Q2FWY6   46 1.73585 0.903563 0.161558
Q2FWZ2   43 1.62264 0.903563 0.161558
Q2G240   59 2.22642 3.07991 0.0107511
O05154   41 1.54717 0.903563 0.161558
Q2FXP4   30 1.13208 0.903563 0.161558
Q2FVH5   49 1.84906 0.903563 0.161558
Q2FYP0   64 2.37037 3.07991 0.0107511
Q2FUW5   46 1.7037 0.903563 0.161558
Q2FX66   27 1 0.903563 0.161558
Q2G1P4   17 0.62963 -1.27278 0.943444
Q2FYI9   41 1.51852 0.903563 0.161558
Q2G0I7   44 1.62963 0.903563 0.161558
Q2FXQ9   40 1.48148 0.903563 0.161558
Q2FXL0   45 1.66667 0.903563 0.161558
Q2FYR7   44 1.62963 0.903563 0.161558
Q2G1W4   45 1.66667 0.903563 0.161558
Q2G2C8   39 1.44444 0.903563 0.161558
Q2G163   52 1.92593 0.903563 0.161558
Q2FWL9   20 0.740741 -1.27278 0.943444
Q2FZH3   47 1.74074 0.903563 0.161558
Q2FZR5   62 2.2963 3.07991 0.0107511
Q2G1W6   34 1.25926 0.903563 0.161558
Q2FWA5   25 0.925926 -1.27278 0.943444
Q2FX17   34 1.25926 0.903563 0.161558
Q2FXY1   49 1.81481 0.903563 0.161558
Q2G2W1   25 0.925926 -1.27278 0.943444
Q2FV06   22 0.814815 -1.27278 0.943444
Q2FYW6   63 2.33333 3.07991 0.0107511
Q2G281   50 1.85185 0.903563 0.161558
Q2G227   53 1.96296 0.903563 0.161558
Q2FWZ5   49 1.81481 0.903563 0.161558
Q2FZX0   51 1.88889 0.903563 0.161558
Q2FV51   26 0.962963 -1.27278 0.943444
Q2G082   30 1.11111 0.903563 0.161558
Q2FWX4   23 0.851852 -1.27278 0.943444
Q2FZT1   48 1.77778 0.903563 0.161558
Q2FYF3   45 1.66667 0.903563 0.161558
Q2FXW9   46 1.7037 0.903563 0.161558
O34090   55 2.03704 3.07991 0.0107511
Q2FVE1   24 0.888889 -1.27278 0.943444
Q2FZL5   41 1.51852 0.903563 0.161558
Q2G258   54 2 3.07991 0.0107511
Q2FZW5   32 1.18519 0.903563 0.161558
Q2FW63   22 0.814815 -1.27278 0.943444
Q2FXB4   34 1.25926 0.903563 0.161558
Q2G1T5   27 1 0.903563 0.161558
Q2G1J5   50 1.85185 0.903563 0.161558
Q2G0V0   36 1.33333 0.903563 0.161558
Q2G0M7   48 1.77778 0.903563 0.161558
Q2G1I5   48 1.77778 0.903563 0.161558
Q2G146   53 1.96296 0.903563 0.161558
Q2G1P6   49 1.81481 0.903563 0.161558
Q2G1W8   38 1.38182 0.903563 0.161558
Q2G035   46 1.67273 0.903563 0.161558
Q2G1I3   38 1.38182 0.903563 0.161558
Q2FWM2   52 1.89091 0.903563 0.161558
Q2FYJ3   49 1.78182 0.903563 0.161558
Q2G0L8   44 1.6 0.903563 0.161558
Q2G164   51 1.85455 0.903563 0.161558
Q2FVT7   52 1.89091 0.903563 0.161558
Q2G1R3   40 1.45455 0.903563 0.161558
Q2G1T6   44 1.6 0.903563 0.161558
Q2FZN7   62 2.25455 3.07991 0.0107511
Q2FY83   33 1.2 0.903563 0.161558
Q2FZX9   47 1.70909 0.903563 0.161558
Q2FYL5   49 1.78182 0.903563 0.161558
Q2G218   69 2.50909 3.07991 0.0107511
Q2G0M5   47 1.70909 0.903563 0.161558
Q2FW78   23 0.836364 -1.27278 0.943444
P52078   42 1.52727 0.903563 0.161558
Q7X2S2   61 2.21818 3.07991 0.0107511
Q2FZG4   40 1.45455 0.903563 0.161558
Q2G0M4   44 1.6 0.903563 0.161558
Q2FVA2   38 1.38182 0.903563 0.161558
Q2G115   57 2.07273 3.07991 0.0107511
Q2G0M8   62 2.25455 3.07991 0.0107511
Q2G1U4   44 1.6 0.903563 0.161558
Q2G1D0   52 1.89091 0.903563 0.161558
Q2G2S0   29 1.05455 0.903563 0.161558
Q2G2N5   28 1.01818 0.903563 0.161558
Q2G222   48 1.74545 0.903563 0.161558
Q2G1C8   44 1.6 0.903563 0.161558
Q2FV40   40 1.45455 0.903563 0.161558
Q2FXT1   44 1.6 0.903563 0.161558
Q2FZZ2   49 1.78182 0.903563 0.161558
Q2FY01   48 1.74545 0.903563 0.161558
Q2FVJ8   47 1.70909 0.903563 0.161558
Q2FXK2   52 1.89091 0.903563 0.161558
Q2FUS7   54 1.96364 0.903563 0.161558
Q2FVP1   22 0.8 -1.27278 0.943444
Q2FYN7   33 1.2 0.903563 0.161558
P69848   62 2.25455 3.07991 0.0107511
Q2FWN8   57 2.07273 3.07991 0.0107511
Q2FV62   42 1.52727 0.903563 0.161558
Q2FWW7   48 1.74545 0.903563 0.161558
Q2G1Y5   71 2.58182 3.07991 0.0107511
Q2FXA3   54 1.96364 0.903563 0.161558
Q2FYV3   51 1.85455 0.903563 0.161558
Q2G1H4   57 2.07273 3.07991 0.0107511
Q2G038   53 1.92727 0.903563 0.161558
Q2G161   19 0.690909 -1.27278 0.943444
Q2FYV1   44 1.6 0.903563 0.161558
Q2FZ09   44 1.6 0.903563 0.161558
Q2FW90   43 1.56364 0.903563 0.161558
Q2G290   45 1.63636 0.903563 0.161558
P60611   62 2.25455 3.07991 0.0107511
Q2FV58   42 1.52727 0.903563 0.161558
Q2G0C6   49 1.78182 0.903563 0.161558
Q2G050   55 2 3.07991 0.0107511
Q2G0V2   51 1.85455 0.903563 0.161558
Q2FVQ4   24 0.872727 -1.27278 0.943444
Q2G094   43 1.53571 0.903563 0.161558
Q2FY59   45 1.60714 0.903563 0.161558
Q2FVX7   55 1.96429 0.903563 0.161558
Q2FVP4   32 1.14286 0.903563 0.161558
Q2G185   31 1.10714 0.903563 0.161558
Q2FXP8   21 0.75 -1.27278 0.943444
Q2G275   63 2.25 3.07991 0.0107511
Q2G1D9   47 1.67857 0.903563 0.161558
Q2FXI3   48 1.71429 0.903563 0.161558
Q2FYM2   55 1.96429 0.903563 0.161558
P14738   25 0.892857 -1.27278 0.943444
Q2G2Q2   60 2.14286 3.07991 0.0107511
Q2G0M9   45 1.60714 0.903563 0.161558
Q2FY67   40 1.42857 0.903563 0.161558
Q2FWX8   25 0.892857 -1.27278 0.943444
Q2FUT9   75 2.67857 3.07991 0.0107511
Q2FZS0   40 1.42857 0.903563 0.161558
Q2G2A8   45 1.60714 0.903563 0.161558
Q2FUY2   25 0.892857 -1.27278 0.943444
Q2FZL8   57 2.03571 3.07991 0.0107511
Q2FW93   28 1 0.903563 0.161558
Q2G1L7   56 2 3.07991 0.0107511
Q2FW41   58 2.07143 3.07991 0.0107511
Q2FZY6   68 2.42857 3.07991 0.0107511
Q2G042   16 0.571429 -1.27278 0.943444
Q2FWK2   59 2.10714 3.07991 0.0107511
Q2FYF4   53 1.89286 0.903563 0.161558
Q2FZP2   44 1.57143 0.903563 0.161558
Q2G1G7   45 1.60714 0.903563 0.161558
Q2G1H5   54 1.92857 0.903563 0.161558
Q2G2S7   45 1.60714 0.903563 0.161558
Q2FY53   54 1.92857 0.903563 0.161558
Q2G1N2   47 1.67857 0.903563 0.161558
Q2G2V2   48 1.71429 0.903563 0.161558
Q2G1H6   52 1.85714 0.903563 0.161558
Q2FZA9   55 1.96429 0.903563 0.161558
Q2FXI5   56 2 3.07991 0.0107511
Q2G206   24 0.857143 -1.27278 0.943444
Q2FWN6   48 1.71429 0.903563 0.161558
Q2FUQ2   39 1.39286 0.903563 0.161558
Q2G1K3   41 1.46429 0.903563 0.161558
Q2FZ76   35 1.25 0.903563 0.161558
Q2FY54   39 1.39286 0.903563 0.161558
Q2G289   51 1.82143 0.903563 0.161558
Q2FY14   55 1.96429 0.903563 0.161558
Q2FV77   43 1.53571 0.903563 0.161558
Q2G064   54 1.92857 0.903563 0.161558
Q2G033   52 1.85714 0.903563 0.161558
Q2G198   41 1.46429 0.903563 0.161558
Q2G0K4   24 0.857143 -1.27278 0.943444
Q2G0V3   71 2.53571 3.07991 0.0107511
Q2FWE2   53 1.85965 0.903563 0.161558
Q2G089   46 1.61404 0.903563 0.161558
Q2FZL3   42 1.47368 0.903563 0.161558
Q2G087   47 1.64912 0.903563 0.161558
Q2G0A7   22 0.77193 -1.27278 0.943444
Q2FVF9   44 1.54386 0.903563 0.161558
Q2G071   50 1.75439 0.903563 0.161558
Q2FUZ2   36 1.26316 0.903563 0.161558
Q2FY27   51 1.78947 0.903563 0.161558
Q2FXX4   35 1.22807 0.903563 0.161558
Q2G1E6   53 1.85965 0.903563 0.161558
Q2G1G5   26 0.912281 -1.27278 0.943444
Q2G2Q3   48 1.68421 0.903563 0.161558
Q2FZF0   42 1.47368 0.903563 0.161558
Q2G2D2   46 1.61404 0.903563 0.161558
Q2FXT4   47 1.64912 0.903563 0.161558
Q2FZI8   57 2 3.07991 0.0107511
Q2FUS8   28 0.982456 -1.27278 0.943444
Q2FVR9   41 1.4386 0.903563 0.161558
Q2FXP2   46 1.61404 0.903563 0.161558
Q2FX94   37 1.29825 0.903563 0.161558
Q2G2A5   62 2.17544 3.07991 0.0107511
Q2FZP7   45 1.57895 0.903563 0.161558
Q2G1R7   57 2 3.07991 0.0107511
Q2G015   28 0.982456 -1.27278 0.943444
Q2FZF4   50 1.75439 0.903563 0.161558
Q2G1E5   57 2 3.07991 0.0107511
Q2FWH9   25 0.877193 -1.27278 0.943444
Q2G069   42 1.47368 0.903563 0.161558
Q2FZK3   45 1.57895 0.903563 0.161558
Q2FZU5   58 2.03509 3.07991 0.0107511
Q2FYT4   57 2 3.07991 0.0107511
Q2FWK4   44 1.54386 0.903563 0.161558
Q2FY40   49 1.7193 0.903563 0.161558
Q2FWY4   21 0.736842 -1.27278 0.943444
Q2G156   25 0.877193 -1.27278 0.943444
Q2G045   46 1.61404 0.903563 0.161558
Q2FZS6   38 1.33333 0.903563 0.161558
Q2FYC7   40 1.40351 0.903563 0.161558
Q2FW73   57 2 3.07991 0.0107511
Q2G1H3   48 1.68421 0.903563 0.161558
Q2FXJ6   52 1.82456 0.903563 0.161558
Q2FUS2   20 0.689655 -1.27278 0.943444
Q2G120   56 1.93103 0.903563 0.161558
Q2G2T9   50 1.72414 0.903563 0.161558
Q2G1N9   25 0.862069 -1.27278 0.943444
Q2FXL9   59 2.03448 3.07991 0.0107511
Q2G0W4   52 1.7931 0.903563 0.161558
Q2G0R6   42 1.44828 0.903563 0.161558
Q2G1C4   52 1.7931 0.903563 0.161558
Q2FWY9   54 1.86207 0.903563 0.161558
Q2G1K4   54 1.86207 0.903563 0.161558
Q2FYK3   40 1.37931 0.903563 0.161558
Q2G1N4   52 1.7931 0.903563 0.161558
Q2G065   43 1.48276 0.903563 0.161558
Q2FX88   40 1.37931 0.903563 0.161558
Q2FVW9   53 1.82759 0.903563 0.161558
Q2G1E0   30 1.03448 0.903563 0.161558
Q2G2P2   49 1.68966 0.903563 0.161558
Q2G0V5   21 0.724138 -1.27278 0.943444
Q2FWA2   46 1.58621 0.903563 0.161558
Q2FZU1   46 1.58621 0.903563 0.161558
Q2FX77   45 1.55172 0.903563 0.161558
Q2FW75   60 2.06897 3.07991 0.0107511
Q2FUT5   58 2 3.07991 0.0107511
Q2G234   45 1.55172 0.903563 0.161558
Q2FZU6   43 1.48276 0.903563 0.161558
Q2G1Y2   25 0.862069 -1.27278 0.943444
Q2FXN7   30 1.03448 0.903563 0.161558
Q2G2J3   18 0.62069 -1.27278 0.943444
Q2G0G1   56 1.93103 0.903563 0.161558
Q2FW62   57 1.96552 0.903563 0.161558
Q2FUP7   41 1.41379 0.903563 0.161558
Q2G1J3   64 2.2069 3.07991 0.0107511
Q2FZ15   60 2.06897 3.07991 0.0107511
Q2G1D3   51 1.75862 0.903563 0.161558
Q2G0K2   49 1.68966 0.903563 0.161558
Q2FWC1   52 1.7931 0.903563 0.161558
Q2FXM5   49 1.68966 0.903563 0.161558
Q2FY46   35 1.2069 0.903563 0.161558
Q2G1K0   61 2.10345 3.07991 0.0107511
Q2FXT6   57 1.96552 0.903563 0.161558
Q2FZM4   60 2.06897 3.07991 0.0107511
Q2FXG1   55 1.89655 0.903563 0.161558
Q2FXL1   58 2 3.07991 0.0107511
Q2FWX5   50 1.72414 0.903563 0.161558
# cudaSaTabsearch LTYPE = T LORDER = F LSOLN = F
# QUERY ID = PF04174 
# DBFILE = ./tableaux.ascii.DB                                                             
Q2G1I1   40 1.35593 0.903563  0.161558
Q2G1K2   51 1.72881 0.903563  0.161558
Q2FUU5   45 1.52542 0.903563  0.161558
Q2FXB6   45 1.52542 0.903563  0.161558
Q2FZU2   36 1.22034 0.903563  0.161558
Q2FZK0   22 0.745763 -1.27278  0.943444
Q2FY33   43 1.45763 0.903563  0.161558
Q2G098   47 1.59322 0.903563  0.161558
Q2FZ46   38 1.28814 0.903563  0.161558
Q2FZQ5   33 1.11864 0.903563  0.161558
Q2FXU8   39 1.32203 0.903563  0.161558
Q9EZ08   55 1.86441 0.903563  0.161558
Q2G1B9   62 2.10169 3.07991  0.0107511
Q2FZ73   52 1.76271 0.903563  0.161558
Q2FY35   49 1.66102 0.903563  0.161558
Q2FZ16   66 2.23729 3.07991  0.0107511
Q2FYR2   51 1.72881 0.903563  0.161558
Q2FWY3   23 0.779661 -1.27278  0.943444
Q2G2F5   67 2.27119 3.07991  0.0107511
Q2G032   55 1.86441 0.903563  0.161558
Q2FZ10   45 1.52542 0.903563  0.161558
Q2G255   54 1.83051 0.903563  0.161558
Q2G0X6   49 1.66102 0.903563  0.161558
Q2FYH0   56 1.89831 0.903563  0.161558
Q2FXJ9   36 1.22034 0.903563  0.161558
Q2FZT4   42 1.42373 0.903563  0.161558
Q2FVE6   49 1.66102 0.903563  0.161558
Q2FYD3   19 0.644068 -1.27278  0.943444
Q2FXT5   45 1.52542 0.903563  0.161558
Q2FY60   51 1.72881 0.903563  0.161558
Q2G2D7   50 1.69492 0.903563  0.161558
Q2FX16   55 1.86441 0.903563  0.161558
Q2FZ34   54 1.83051 0.903563  0.161558
Q2G1S4   49 1.66102 0.903563  0.161558
Q2G147   53 1.79661 0.903563  0.161558
Q2G1J7   50 1.69492 0.903563  0.161558
Q2G2A7   56 1.89831 0.903563  0.161558
Q2G2M6   52 1.76271 0.903563  0.161558
Q2FV30   53 1.79661 0.903563  0.161558
Q2FVL5   53 1.79661 0.903563  0.161558
Q2FXY0   52 1.76271 0.903563  0.161558
Q2FZL1   45 1.52542 0.903563  0.161558
Q2FW45   40 1.35593 0.903563  0.161558
Q2FZU0   42 1.4 0.903563  0.161558
Q2FWZ0   50 1.66667 0.903563  0.161558
Q2G2H5   44 1.46667 0.903563  0.161558
Q2FYG9   53 1.76667 0.903563  0.161558
Q2G2X6   54 1.8 0.903563  0.161558
Q2G155   52 1.73333 0.903563  0.161558
Q2FXY9   53 1.76667 0.903563  0.161558
Q2FZ37   47 1.56667 0.903563  0.161558
Q2FVI7   61 2.03333 3.07991  0.0107511
Q2FYS1   47 1.56667 0.903563  0.161558
Q2FXL5   55 1.83333 0.903563  0.161558
Q2G1J4   45 1.5 0.903563  0.161558
Q2FWZ3   56 1.86667 0.903563  0.161558
Q2G2P7   39 1.3 0.903563  0.161558
Q2FVH3   50 1.66667 0.903563  0.161558
Q2FZ31   50 1.66667 0.903563  0.161558
Q2G283   56 1.86667 0.903563  0.161558
Q2FZ66   55 1.83333 0.903563  0.161558
Q2FWY7   20 0.666667 -1.27278  0.943444
Q2G1F9   44 1.46667 0.903563  0.161558
Q2FZJ4   60 2 3.07991  0.0107511
Q2FZQ1   33 1.1 0.903563  0.161558
Q2FY80   22 0.733333 -1.27278  0.943444
Q2G2D4   35 1.16667 0.903563  0.161558
Q2FYP1   50 1.66667 0.903563  0.161558
Q2FYF9   33 1.1 0.903563  0.161558
Q2G0B3   42 1.4 0.903563  0.161558
Q2FUT8   55 1.83333 0.903563  0.161558
Q2FYR1   59 1.96667 0.903563  0.161558
Q2FYL3   55 1.83333 0.903563  0.161558
Q2FVG4   26 0.866667 -1.27278  0.943444
Q2FVP8   50 1.66667 0.903563  0.161558
Q2FZ28   47 1.54098 0.903563  0.161558
Q2G1F0   55 1.80328 0.903563  0.161558
P95689   47 1.54098 0.903563  0.161558
Q2FYH6   50 1.63934 0.903563  0.161558
Q2FXD1   46 1.5082 0.903563  0.161558
Q2G0X5   51 1.67213 0.903563  0.161558
Q2FXN8   23 0.754098 -1.27278  0.943444
Q2G0N0   51 1.67213 0.903563  0.161558
Q2G268   57 1.86885 0.903563  0.161558
Q2FV61   49 1.60656 0.903563  0.161558
Q2FXL7   48 1.57377 0.903563  0.161558
Q2FUR5   32 1.04918 0.903563  0.161558
Q2FXV6   48 1.57377 0.903563  0.161558
Q2G2C5   57 1.86885 0.903563  0.161558
Q2FVJ6   53 1.7377 0.903563  0.161558
Q2G1Y4   53 1.7377 0.903563  0.161558
Q2FVI0   19 0.622951 -1.27278  0.943444
Q2FXJ8   27 0.885246 -1.27278  0.943444
Q2FZU7   50 1.63934 0.903563  0.161558
Q2G2X4   45 1.47541 0.903563  0.161558
Q2FZA8   35 1.14754 0.903563  0.161558
Q2FW96   52 1.70492 0.903563  0.161558
Q2FYV4   52 1.70492 0.903563  0.161558
O07325   56 1.83607 0.903563  0.161558
Q2G1C1   43 1.40984 0.903563  0.161558
Q2FZR9   50 1.63934 0.903563  0.161558
Q2FVW3   54 1.77049 0.903563  0.161558
Q2G124   44 1.44262 0.903563  0.161558
P0C0V7   51 1.67213 0.903563  0.161558
Q2FX52   43 1.3871 0.903563  0.161558
Q2G2C7   66 2.12903 3.07991  0.0107511
Q2G2D5   75 2.41935 3.07991  0.0107511
Q2FXQ7   48 1.54839 0.903563  0.161558
Q2FZW0   46 1.48387 0.903563  0.161558
Q2FVG3   57 1.83871 0.903563  0.161558
Q2FXR4   51 1.64516 0.903563  0.161558
Q2FZ67   49 1.58065 0.903563  0.161558
Q2G243   50 1.6129 0.903563  0.161558
Q2FV76   66 2.12903 3.07991  0.0107511
Q2FVZ4   62 2 3.07991  0.0107511
Q2FWC5   72 2.32258 3.07991  0.0107511
Q2FZY3   56 1.80645 0.903563  0.161558
Q2FWH5   44 1.41935 0.903563  0.161558
Q2G241   51 1.64516 0.903563  0.161558
Q2FV35   53 1.70968 0.903563  0.161558
Q2G0T5   42 1.35484 0.903563  0.161558
Q2G1A9   56 1.80645 0.903563  0.161558
Q2FYU7   39 1.25806 0.903563  0.161558
Q2G2E0   21 0.677419 -1.27278  0.943444
Q2FVT6   59 1.90323 0.903563  0.161558
Q2G0D7   30 0.967742 -1.27278  0.943444
Q2G1M6   47 1.51613 0.903563  0.161558
Q2G0A6   33 1.06452 0.903563  0.161558
Q2FUY6   44 1.41935 0.903563  0.161558
Q2FYJ2   53 1.70968 0.903563  0.161558
Q2G2E5   41 1.30159 0.903563  0.161558
Q2G2P5   52 1.65079 0.903563  0.161558
Q2G1R6   51 1.61905 0.903563  0.161558
Q2FYF0   52 1.65079 0.903563  0.161558
Q2FVH8   27 0.857143 -1.27278  0.943444
Q2FUU3   61 1.93651 0.903563  0.161558
Q2FVG8   52 1.65079 0.903563  0.161558
Q9ZAH5   54 1.71429 0.903563  0.161558
Q2G2U0   58 1.84127 0.903563  0.161558
Q2FYR4   48 1.52381 0.903563  0.161558
Q2G256   44 1.39683 0.903563  0.161558
Q2FVY0   41 1.30159 0.903563  0.161558
Q2G0Q2   43 1.36508 0.903563  0.161558
Q2G0R2   46 1.46032 0.903563  0.161558
Q2G0Q3   51 1.61905 0.903563  0.161558
Q2FWZ9   58 1.84127 0.903563  0.161558
Q53705   35 1.11111 0.903563  0.161558
Q2G2U3   43 1.36508 0.903563  0.161558
Q2FYY6   52 1.65079 0.903563  0.161558
Q2FWL3   43 1.36508 0.903563  0.161558
Q2FY50   52 1.65079 0.903563  0.161558
Q2FXN4   53 1.68254 0.903563  0.161558
Q2G179   44 1.39683 0.903563  0.161558
Q2G1L6   43 1.36508 0.903563  0.161558
Q2FXU4   58 1.84127 0.903563  0.161558
Q2G1E9   42 1.33333 0.903563  0.161558
Q2G232   52 1.65079 0.903563  0.161558
Q2FXH9   41 1.30159 0.903563  0.161558
Q2G0X3   33 1.04762 0.903563  0.161558
Q2FXD0   42 1.33333 0.903563  0.161558
Q2G0G3   51 1.61905 0.903563  0.161558
Q2FWW3   54 1.71429 0.903563  0.161558
Q2FYG0   53 1.65625 0.903563  0.161558
Q2FZS9   29 0.90625 -1.27278  0.943444
Q2FYS2   52 1.625 0.903563  0.161558
Q2G2U4   30 0.9375 -1.27278  0.943444
Q2FWJ9   47 1.46875 0.903563  0.161558
Q2FWF0   59 1.84375 0.903563  0.161558
Q2FXR9   50 1.5625 0.903563  0.161558
Q2FZV7   55 1.71875 0.903563  0.161558
Q2G1W0   59 1.84375 0.903563  0.161558
Q2G2I0   49 1.53125 0.903563  0.161558
Q2G153   54 1.6875 0.903563  0.161558
Q2FWD7   49 1.53125 0.903563  0.161558
Q2FY15   58 1.8125 0.903563  0.161558
Q2FV54   30 0.9375 -1.27278  0.943444
Q2FZ74   45 1.40625 0.903563  0.161558
Q2FYV5   61 1.90625 0.903563  0.161558
Q2G2I1   28 0.875 -1.27278  0.943444
Q2FXZ6   55 1.71875 0.903563  0.161558
Q2G0U0   35 1.09375 0.903563  0.161558
Q2G0Y6   54 1.6875 0.903563  0.161558
Q2FXJ0   54 1.6875 0.903563  0.161558
Q2FY43   52 1.6 0.903563  0.161558
Q2FWM1   37 1.13846 0.903563  0.161558
Q2FVJ1   43 1.32308 0.903563  0.161558
Q2G0K3   53 1.63077 0.903563  0.161558
Q2FY66   62 1.90769 0.903563  0.161558
Q2FW99   34 1.04615 0.903563  0.161558
Q2FV10   62 1.90769 0.903563  0.161558
Q2FXJ5   52 1.6 0.903563  0.161558
Q2FX69   21 0.646154 -1.27278  0.943444
Q2G0B2   47 1.44615 0.903563  0.161558
Q2FX14   49 1.50769 0.903563  0.161558
Q2FYD8   43 1.32308 0.903563  0.161558
Q2FWE5   54 1.66154 0.903563  0.161558
Q2G2A3   54 1.66154 0.903563  0.161558
Q2FZH8   50 1.53846 0.903563  0.161558
Q2FX51   45 1.38462 0.903563  0.161558
Q2FWE8   58 1.78462 0.903563  0.161558
Q2G088   43 1.32308 0.903563  0.161558
Q2G028   49 1.48485 0.903563  0.161558
Q2G1S3   48 1.45455 0.903563  0.161558
Q2FYN4   53 1.60606 0.903563  0.161558
Q2FX86   52 1.57576 0.903563  0.161558
Q2G2S8   51 1.54545 0.903563  0.161558
Q2FUW8   51 1.54545 0.903563  0.161558
Q2FWD4   39 1.18182 0.903563  0.161558
Q2FVH6   63 1.90909 0.903563  0.161558
Q2G029   51 1.54545 0.903563  0.161558
Q2G1R5   57 1.72727 0.903563  0.161558
Q2FX65   16 0.484848 -1.27278  0.943444
Q2FZV6   51 1.54545 0.903563  0.161558
Q2G1P1   49 1.48485 0.903563  0.161558
Q2FVU4   33 1 0.903563  0.161558
Q2FVT5   71 2.15152 3.07991  0.0107511
Q2G2H4   36 1.09091 0.903563  0.161558
Q2FZ58   49 1.48485 0.903563  0.161558
Q2FVJ2   44 1.33333 0.903563  0.161558
Q2FXW5   58 1.75758 0.903563  0.161558
Q2FWK1   50 1.51515 0.903563  0.161558
Q2G031   51 1.54545 0.903563  0.161558
Q2G0U1   51 1.54545 0.903563  0.161558
Q2FW46   40 1.21212 0.903563  0.161558
Q2FZY5   61 1.84848 0.903563  0.161558
Q2FZI5   64 1.91045 0.903563  0.161558
Q2FYR9   52 1.55224 0.903563  0.161558
Q2FZ92   55 1.64179 0.903563  0.161558
Q2G1D5   47 1.40299 0.903563  0.161558
Q2FXM2   58 1.73134 0.903563  0.161558
Q2FVM2   49 1.46269 0.903563  0.161558
Q2FZN2   44 1.31343 0.903563  0.161558
Q2G1U8   49 1.46269 0.903563  0.161558
Q2FVS7   39 1.16418 0.903563  0.161558
Q2FWB5   48 1.43284 0.903563  0.161558
Q2FXX1   64 1.91045 0.903563  0.161558
Q2G2J9   48 1.43284 0.903563  0.161558
Q2G0Y7   48 1.43284 0.903563  0.161558
Q2FW81   48 1.43284 0.903563  0.161558
Q2FWK3   47 1.40299 0.903563  0.161558
Q2FY34   53 1.58209 0.903563  0.161558
Q2FXF8   52 1.55224 0.903563  0.161558
Q2FXI9   50 1.49254 0.903563  0.161558
Q05615   51 1.5 0.903563  0.161558
Q2FUW4   51 1.5 0.903563  0.161558
Q2FVF4   49 1.44118 0.903563  0.161558
Q2FWI3   48 1.41176 0.903563  0.161558
Q2FWG8   55 1.61765 0.903563  0.161558
Q2G0R0   39 1.14706 0.903563  0.161558
Q2G0I4   56 1.64706 0.903563  0.161558
Q2FV67   56 1.64706 0.903563  0.161558
Q2G091   57 1.67647 0.903563  0.161558
Q2G1U1   42 1.23529 0.903563  0.161558
Q2FUX7   49 1.44118 0.903563  0.161558
Q2FY51   55 1.61765 0.903563  0.161558
Q2FYP2   62 1.82353 0.903563  0.161558
Q2G0F8   45 1.32353 0.903563  0.161558
Q2FXH5   56 1.64706 0.903563  0.161558
Q2G193   52 1.52941 0.903563  0.161558
Q2FWD6   53 1.55882 0.903563  0.161558
Q2FZ98   49 1.42029 0.903563  0.161558
Q2FYQ2   34 0.985507 -1.27278  0.943444
Q2FWL5   55 1.5942 0.903563  0.161558
Q2FV16   54 1.56522 0.903563  0.161558
Q2FWX9   54 1.56522 0.903563  0.161558
Q2G1J0   56 1.62319 0.903563  0.161558
Q2G235   51 1.47826 0.903563  0.161558
Q2FXK1   52 1.50725 0.903563  0.161558
Q2FWF4   45 1.30435 0.903563  0.161558
Q2FZC8   46 1.33333 0.903563  0.161558
Q2FZQ4   54 1.56522 0.903563  0.161558
O52582   52 1.50725 0.903563  0.161558
Q2FZI6   59 1.71014 0.903563  0.161558
Q2FUW7   55 1.5942 0.903563  0.161558
Q2G2M9   36 1.04348 0.903563  0.161558
Q2FZD0   48 1.3913 0.903563  0.161558
Q2FWK7   55 1.5942 0.903563  0.161558
Q2FWU4   25 0.724638 -1.27278  0.943444
Q2FUX4   57 1.65217 0.903563  0.161558
Q2G2V3   48 1.3913 0.903563  0.161558
O05204   63 1.82609 0.903563  0.161558
Q2FYC2   51 1.45714 0.903563  0.161558
Q2FZP6   54 1.54286 0.903563  0.161558
Q2G0L2   49 1.4 0.903563  0.161558
Q2FZV1   20 0.571429 -1.27278  0.943444
Q2FVQ5   64 1.82857 0.903563  0.161558
Q2FZW6   51 1.45714 0.903563  0.161558
Q2FZI3   52 1.48571 0.903563  0.161558
Q2G219   38 1.08571 0.903563  0.161558
Q2FZR2   56 1.6 0.903563  0.161558
Q2FXZ2   46 1.31429 0.903563  0.161558
Q2FYC6   62 1.77143 0.903563  0.161558
Q2FYZ5   52 1.46479 0.903563  0.161558
Q2FWN4   55 1.5493 0.903563  0.161558
Q2G221   25 0.704225 -1.27278  0.943444
Q2FZX5   54 1.52113 0.903563  0.161558
Q2FUW3   57 1.60563 0.903563  0.161558
Q2G2H3   37 1.04225 0.903563  0.161558
Q2FY08   50 1.40845 0.903563  0.161558
Q2FXU5   46 1.29577 0.903563  0.161558
Q2G1F8   52 1.46479 0.903563  0.161558
Q2FYW4   48 1.35211 0.903563  0.161558
Q2G142   43 1.21127 0.903563  0.161558
Q2G1U3   32 0.901408 -1.27278  0.943444
Q2FZ18   52 1.46479 0.903563  0.161558
Q2FV24   51 1.43662 0.903563  0.161558
Q2G1C2   66 1.85915 0.903563  0.161558
Q2FYZ4   79 2.22535 3.07991  0.0107511
Q2FWT4   51 1.43662 0.903563  0.161558
Q2FUX1   51 1.43662 0.903563  0.161558
Q2FZG9   48 1.33333 0.903563  0.161558
Q2FVC1   49 1.36111 0.903563  0.161558
Q2FYT3   47 1.30556 0.903563  0.161558
Q2FY82   45 1.25 0.903563  0.161558
Q2FV02   61 1.69444 0.903563  0.161558
Q2FXJ2   51 1.41667 0.903563  0.161558
Q2FZ02   50 1.38889 0.903563  0.161558
Q2G0L3   53 1.47222 0.903563  0.161558
Q2FZH5   52 1.44444 0.903563  0.161558
Q2FWH4   55 1.52778 0.903563  0.161558
Q2FW49   50 1.38889 0.903563  0.161558
Q93T05   52 1.44444 0.903563  0.161558
Q2FX73   46 1.27778 0.903563  0.161558
Q2G239   49 1.34247 0.903563  0.161558
Q2G121   51 1.39726 0.903563  0.161558
Q2FY11   50 1.36986 0.903563  0.161558
Q2FV11   56 1.53425 0.903563  0.161558
Q2FZ05   67 1.83562 0.903563  0.161558
Q2G253   57 1.56164 0.903563  0.161558
Q2FW98   43 1.17808 0.903563  0.161558
Q2G205   56 1.53425 0.903563  0.161558
Q2FVE7   46 1.26027 0.903563  0.161558
Q2FYD0   40 1.09589 0.903563  0.161558
Q2FZ19   52 1.42466 0.903563  0.161558
Q2G1C7   57 1.56164 0.903563  0.161558
Q2FV60   74 2.0274 3.07991  0.0107511
Q2FY64   50 1.36986 0.903563  0.161558
Q2FZI9   63 1.72603 0.903563  0.161558
Q2FV57   71 1.91892 0.903563  0.161558
Q2FXA5   61 1.64865 0.903563  0.161558
Q2G2U8   23 0.621622 -1.27278  0.943444
Q2FZP0   52 1.40541 0.903563  0.161558
Q2FZL7   48 1.2973 0.903563  0.161558
Q2FZR3   62 1.67568 0.903563  0.161558
Q2FWA0   69 1.86486 0.903563  0.161558
Q2G090   53 1.43243 0.903563  0.161558
Q2G1H0   49 1.30667 0.903563  0.161558
Q2FZP4   51 1.36 0.903563  0.161558
Q2FUX0   45 1.2 0.903563  0.161558
Q2FV86   50 1.33333 0.903563  0.161558
Q2FV14   50 1.33333 0.903563  0.161558
Q2FUT2   51 1.36 0.903563  0.161558
Q2FZ64   49 1.30667 0.903563  0.161558
Q2FUW1   29 0.763158 -1.27278  0.943444
Q2FWI0   48 1.26316 0.903563  0.161558
Q2G2K5   52 1.36842 0.903563  0.161558
Q2FWK6   43 1.13158 0.903563  0.161558
Q2G0T9   46 1.21053 0.903563  0.161558
Q2G078   60 1.57895 0.903563  0.161558
Q2G1P3   55 1.44737 0.903563  0.161558
Q2G274   49 1.27273 0.903563  0.161558
Q2FZD4   62 1.61039 0.903563  0.161558
Q2FYS5   60 1.55844 0.903563  0.161558
Q2G1K5   55 1.42857 0.903563  0.161558
Q2G1L5   51 1.32468 0.903563  0.161558
Q2G1M9   51 1.32468 0.903563  0.161558
Q2FX67   44 1.14286 0.903563  0.161558
Q2FZ32   51 1.32468 0.903563  0.161558
Q2FWH7   43 1.11688 0.903563  0.161558
Q2FXT8   50 1.28205 0.903563  0.161558
Q2FUQ3   46 1.17949 0.903563  0.161558
Q2G1Y6   56 1.4359 0.903563  0.161558
Q2FX68   33 0.846154 -1.27278  0.943444
Q2FWD1   58 1.48718 0.903563  0.161558
Q2FUZ8   58 1.48718 0.903563  0.161558
Q2G1F5   47 1.20513 0.903563  0.161558
Q2G2T6   40 1.02564 0.903563  0.161558
Q2FYD2   48 1.23077 0.903563  0.161558
Q2FYA1   49 1.25641 0.903563  0.161558
Q2FY21   50 1.28205 0.903563  0.161558
Q2FZD3   31 0.794872 -1.27278  0.943444
Q2G1Z4   47 1.20513 0.903563  0.161558
Q2G0S3   46 1.16456 0.903563  0.161558
Q2FVQ3   49 1.24051 0.903563  0.161558
Q2G2J4   73 1.8481 0.903563  0.161558
Q2G2B8   62 1.56962 0.903563  0.161558
Q2G0L5   21 0.531646 -1.27278  0.943444
Q2FW72   55 1.39241 0.903563  0.161558
Q2FYT8   42 1.06329 0.903563  0.161558
Q2FXM9   53 1.34177 0.903563  0.161558
Q2G1Y0   62 1.56962 0.903563  0.161558
Q2G2D0   45 1.13924 0.903563  0.161558
Q2G2M2   43 1.08861 0.903563  0.161558
Q2G1B7   42 1.06329 0.903563  0.161558
Q2G1B8   63 1.59494 0.903563  0.161558
Q2G0M6   62 1.56962 0.903563  0.161558
Q2G1D8   51 1.275 0.903563  0.161558
Q2FV70   40 1 0.903563  0.161558
Q2FV72   40 1 0.903563  0.161558
Q2FVB2   63 1.575 0.903563  0.161558
Q2G122   54 1.35 0.903563  0.161558
Q2G1W2   49 1.20988 0.903563  0.161558
Q2FWW1   43 1.06173 0.903563  0.161558
Q2G1F4   67 1.65432 0.903563  0.161558
Q2G093   51 1.25926 0.903563  0.161558
Q2FXY7   54 1.33333 0.903563  0.161558
Q2G1C6   57 1.40741 0.903563  0.161558
Q2FZ20   46 1.1358 0.903563  0.161558
O50581   51 1.2439 0.903563  0.161558
Q2G1N1   52 1.26829 0.903563  0.161558
Q2G188   41 0.987952 -1.27278  0.943444
Q2G296   62 1.49398 0.903563  0.161558
Q2G2E9   48 1.15663 0.903563  0.161558
Q2G294   52 1.25301 0.903563  0.161558
Q2FWJ5   40 0.963855 -1.27278  0.943444
Q2FW03   50 1.19048 0.903563  0.161558
Q2G0N1   55 1.30952 0.903563  0.161558
Q2FZJ0   56 1.33333 0.903563  0.161558
Q2FYZ9   43 1.02381 0.903563  0.161558
Q2FV74   45 1.07143 0.903563  0.161558
Q2FXP7   47 1.11905 0.903563  0.161558
Q2FXU1   40 0.952381 -1.27278  0.943444
Q2G1M8   48 1.14286 0.903563  0.161558
Q2FXY4   51 1.21429 0.903563  0.161558
Q2FZ94   47 1.10588 0.903563  0.161558
Q2FYI0   49 1.13953 0.903563  0.161558
Q2FXT9   55 1.27907 0.903563  0.161558
Q2G0D2   46 1.05747 0.903563  0.161558
Q2FYB7   45 1.03448 0.903563  0.161558
Q2FVN8   61 1.4023 0.903563  0.161558
Q2FZ49   42 0.965517 -1.27278  0.943444
Q2FUW6   79 1.81609 0.903563  0.161558
Q2G1P7   52 1.1954 0.903563  0.161558
Q2FW70   50 1.13636 0.903563  0.161558
Q2G0W1   50 1.13636 0.903563  0.161558
Q2G024   45 1.02273 0.903563  0.161558
Q2G1G8   46 1.04545 0.903563  0.161558
Q2G1R9   42 0.954545 -1.27278  0.943444
O06446   52 1.18182 0.903563  0.161558
Q2G1C9   54 1.22727 0.903563  0.161558
Q2FXV8   50 1.1236 0.903563  0.161558
Q2G0P5   45 1.01124 0.903563  0.161558
Q2FV64   43 0.955556 -1.27278  0.943444
Q2FV87   38 0.835165 -1.27278  0.943444
Q2G1K9   48 1.04348 0.903563  0.161558
Q2G266   42 0.913043 -1.27278  0.943444
Q59801   50 1.07527 0.903563  0.161558
Q2FXH2   43 0.924731 -1.27278  0.943444
Q53727   53 1.12766 0.903563  0.161558
Q2G2Q0   38 0.808511 -1.27278  0.943444
Q2FZD8   43 0.905263 -1.27278  0.943444
Q2FYS4   39 0.821053 -1.27278  0.943444
Q2G1G2   50 1.05263 0.903563  0.161558
Q2FXV9   41 0.854167 -1.27278  0.943444
Q2G0L4   20 0.416667 -1.27278  0.943444
Q2FXR8   42 0.875 -1.27278  0.943444
Q2FYJ0   49 1.02083 0.903563  0.161558
Q2FZS8   45 0.927835 -1.27278  0.943444
Q2FXN9   52 1.05051 0.903563  0.161558
Q2FYM1   51 1.0303 0.903563  0.161558
Q2FVZ5   45 0.909091 -1.27278  0.943444
Q2FVL8   45 0.9 -1.27278  0.943444
Q2FZ40   53 1.06 0.903563  0.161558
Q2FYH5   53 1.0495 0.903563  0.161558
Q2FXB3   44 0.854369 -1.27278  0.943444
Q2FYS9   55 1.04762 0.903563  0.161558
Q2G1Q4   52 0.990476 -1.27278  0.943444
Q2FVC3   40 0.761905 -1.27278  0.943444
Q2G046   41 0.773585 -1.27278  0.943444
Q2FWU3   32 0.603774 -1.27278  0.943444
Q2FZ72   47 0.886792 -1.27278  0.943444
Q2FZ82   39 0.735849 -1.27278  0.943444
Q9F1K0   39 0.715596 -1.27278  0.943444
Q2FVV9   57 1.00885 0.903563  0.161558
Q2FZT6   43 0.754386 -1.27278  0.943444
Q2FWU5   37 0.649123 -1.27278  0.943444
Q2FYC8   37 0.643478 -1.27278  0.943444
Q2FZK7   49 0.837607 -1.27278  0.943444
Q2G2C1   44 0.752137 -1.27278  0.943444
Q2FZT5   45 0.75 -1.27278  0.943444
Q2G0R8   52 0.859504 -1.27278  0.943444
Q2FW95   40 0.661157 -1.27278  0.943444
Q2G0N5   44 0.704 -1.27278  0.943444
P47768   52 0.818898 -1.27278  0.943444
Q2FXH4   32 0.5 -1.27278  0.943444
Q2FVM1   43 0.671875 -1.27278  0.943444
```
