## Supplementary Data 3 for "Mining folded proteomes in the era of accurate structure prediction": PF04250.output

```
# cudaSaTabsearch LTYPE = T LORDER = F LSOLN = F
# QUERY ID = PF04250 
# DBFILE = ./tableaux.ascii.DB                                                             
Q2G0V6   0 0 -1.27278 0.943444
Q2G075   0 0 -1.27278 0.943444
Q2G083   0 0 -1.27278 0.943444
Q2FZN3   0 0 -1.27278 0.943444
Q2FY90   0 0 -1.27278 0.943444
Q2FX91   0 0 -1.27278 0.943444
Q2FX54   0 0 -1.27278 0.943444
Q2FYQ4   0 0 -1.27278 0.943444
Q2G284   0 0 -1.27278 0.943444
Q2G0S4   0 0 -1.27278 0.943444
Q2FWM3   0 0 -1.27278 0.943444
Q2FX81   0 0 -1.27278 0.943444
Q2FXC6   0 0 -1.27278 0.943444
Q2FWJ7   0 0 -1.27278 0.943444
Q2FYJ9   0 0 -1.27278 0.943444
Q2G2E6   0 0 -1.27278 0.943444
Q2FWV0   0 0 -1.27278 0.943444
Q2FZC3   0 0 -1.27278 0.943444
Q2FVH9   0 0 -1.27278 0.943444
Q2FXQ5   0 0 -1.27278 0.943444
Q2FZU4   0 0 -1.27278 0.943444
Q2FYF8   0 0 -1.27278 0.943444
Q2FUR4   0 0 -1.27278 0.943444
Q2FYI2   0 0 -1.27278 0.943444
Q2FYY2   0 0 -1.27278 0.943444
Q2FW58   0 0 -1.27278 0.943444
P0C7Z3   0 0 -1.27278 0.943444
Q2G0T2   0 0 -1.27278 0.943444
Q2G1G9   0 0 -1.27278 0.943444
Q2FVJ0   0 0 -1.27278 0.943444
Q2FZ80   0 0 -1.27278 0.943444
Q2G1R4   0 0 -1.27278 0.943444
Q2FW02   0 0 -1.27278 0.943444
Q2G1X3   0 0 -1.27278 0.943444
Q2FWW4   0 0 -1.27278 0.943444
Q2FZE1   0 0 -1.27278 0.943444
Q2FY31   0 0 -1.27278 0.943444
Q2G018   0 0 -1.27278 0.943444
Q2FZI0   0 0 -1.27278 0.943444
Q2FUZ7   0 0 -1.27278 0.943444
Q2G250   0 0 -1.27278 0.943444
Q2FWU8   0 0 -1.27278 0.943444
Q2FYX5   0 0 -1.27278 0.943444
Q2FZY2   0 0 -1.27278 0.943444
Q2FZX8   0 0 -1.27278 0.943444
Q2FUY8   0 0 -1.27278 0.943444
Q2FV73   0 0 -1.27278 0.943444
Q2G0C5   0 0 -1.27278 0.943444
Q2FZ52   0 0 -1.27278 0.943444
Q2FVK6   0 0 -1.27278 0.943444
Q2G0Z3   0 0 -1.27278 0.943444
Q2FZJ8   0 0 -1.27278 0.943444
Q2FY57   0 0 -1.27278 0.943444
Q2G0W3   0 0 -1.27278 0.943444
Q2G0I2   0 0 -1.27278 0.943444
Q2FYX1   0 0 -1.27278 0.943444
Q2G0H2   0 0 -1.27278 0.943444
Q2FWJ8   0 0 -1.27278 0.943444
Q2FWZ7   0 0 -1.27278 0.943444
Q2FV04   0 0 -1.27278 0.943444
Q2G0H6   0 0 -1.27278 0.943444
Q2G291   0 0 -1.27278 0.943444
Q2G1A7   0 0 -1.27278 0.943444
Q2FVS8   0 0 -1.27278 0.943444
Q2FZ26   0 0 -1.27278 0.943444
Q2FXJ3   0 0 -1.27278 0.943444
Q2G231   0 0 -1.27278 0.943444
Q2G2N0   0 0 -1.27278 0.943444
Q2G2I2   0 0 -1.27278 0.943444
Q2FYU3   0 0 -1.27278 0.943444
Q2FWY5   0 0 -1.27278 0.943444
Q2G2E3   0 0 -1.27278 0.943444
Q2FV09   0 0 -1.27278 0.943444
Q2FX72   0 0 -1.27278 0.943444
Q2FWA3   0 0 -1.27278 0.943444
Q2FWF2   0 0 -1.27278 0.943444
Q2G0E4   0 0 -1.27278 0.943444
Q2G251   0 0 -1.27278 0.943444
P0C818   0 0 -1.27278 0.943444
Q2FXQ2   0 0 -1.27278 0.943444
Q2FXD4   0 0 -1.27278 0.943444
Q2G014   0 0 -1.27278 0.943444
Q2FWI9   0 0 -1.27278 0.943444
Q2FX79   0 0 -1.27278 0.943444
Q2FVP7   0 0 -1.27278 0.943444
Q2FZN4   0 0 -1.27278 0.943444
Q2FWU6   0 0 -1.27278 0.943444
Q2G2Y1   0 0 -1.27278 0.943444
Q2FYF6   0 0 -1.27278 0.943444
Q2FXK0   0 0 -1.27278 0.943444
Q2FVI9   0 0 -1.27278 0.943444
Q2G246   0 0 -1.27278 0.943444
Q2G053   0 0 -1.27278 0.943444
Q2FWK8   0 0 -1.27278 0.943444
Q2FXL8   0 0 -1.27278 0.943444
Q2G0Q4   0 0 -1.27278 0.943444
Q2FVB7   0 0 -1.27278 0.943444
Q2FYD6   0 0 -1.27278 0.943444
Q2FXK9   0 0 -1.27278 0.943444
Q2FV78   0 0 -1.27278 0.943444
Q2FXG4   0 0 -1.27278 0.943444
Q2G0C8   0 0 -1.27278 0.943444
Q2FWU9   0 0 -1.27278 0.943444
Q2FUX2   0 0 -1.27278 0.943444
Q2FYI8   0 0 -1.27278 0.943444
Q2FXA1   0 0 -1.27278 0.943444
Q2FV49   0 0 -1.27278 0.943444
Q2G1S0   0 0 -1.27278 0.943444
Q2G0G0   0 0 -1.27278 0.943444
P0C805   0 0 -1.27278 0.943444
Q2FWV9   0 0 -1.27278 0.943444
Q2G152   0 0 -1.27278 0.943444
Q2FX48   0 0 -1.27278 0.943444
Q2FXS5   0 0 -1.27278 0.943444
Q2FWL4   0 0 -1.27278 0.943444
P0C7Y1   0 0 -1.27278 0.943444
Q2FXA2   0 0 -1.27278 0.943444
Q2FY96   0 0 -1.27278 0.943444
Q2FVJ3   0 0 -1.27278 0.943444
Q2FZ24   0 0 -1.27278 0.943444
Q2G1X4   0 0 -1.27278 0.943444
Q2FYM6   0 0 -1.27278 0.943444
Q2FWX6   0 0 -1.27278 0.943444
Q2G1D2   0 0 -1.27278 0.943444
Q2FWC0   0 0 -1.27278 0.943444
Q2FZG7   0 0 -1.27278 0.943444
Q2G2P1   0 0 -1.27278 0.943444
Q2G1M4   0 0 -1.27278 0.943444
Q2FX29   0 0 -1.27278 0.943444
Q2FUZ3   0 0 -1.27278 0.943444
Q2FVZ9   0 0 -1.27278 0.943444
Q2G2N3   0 0 -1.27278 0.943444
Q2G237   0 0 -1.27278 0.943444
Q2FXN5   0 0 -1.27278 0.943444
Q2FYP7   0 0 -1.27278 0.943444
Q2FWC8   0 0 -1.27278 0.943444
Q2G209   0 0 -1.27278 0.943444
Q2FXX7   0 0 -1.27278 0.943444
Q2FV05   0 0 -1.27278 0.943444
Q2FWM8   0 0 -1.27278 0.943444
Q2FV00   0 0 -1.27278 0.943444
Q2FZF2   0 0 -1.27278 0.943444
Q2FV80   0 0 -1.27278 0.943444
Q2FZZ7   0 0 -1.27278 0.943444
Q2FWH8   0 0 -1.27278 0.943444
Q2FVS5   0 0 -1.27278 0.943444
Q2FWY0   0 0 -1.27278 0.943444
Q2FZM3   0 0 -1.27278 0.943444
Q2FZW8   0 0 -1.27278 0.943444
Q2FVY7   0 0 -1.27278 0.943444
Q2FXJ1   0 0 -1.27278 0.943444
Q2G0T7   0 0 -1.27278 0.943444
Q2FW40   0 0 -1.27278 0.943444
Q2FYU9   0 0 -1.27278 0.943444
Q2FUR0   0 0 -1.27278 0.943444
Q2G215   0 0 -1.27278 0.943444
Q2G169   0 0 -1.27278 0.943444
Q2G034   0 0 -1.27278 0.943444
Q2FUV8   0 0 -1.27278 0.943444
Q2FW44   2 0.266667 -1.27278 0.943444
Q2FYJ8   0 0 -1.27278 0.943444
Q2FVR6   2 0.266667 -1.27278 0.943444
Q2G183   2 0.266667 -1.27278 0.943444
Q2G0S1   1 0.133333 -1.27278 0.943444
Q2FX83   0 0 -1.27278 0.943444
Q2FYF7   1 0.133333 -1.27278 0.943444
Q2G166   2 0.266667 -1.27278 0.943444
Q2FX20   2 0.266667 -1.27278 0.943444
Q2G020   2 0.266667 -1.27278 0.943444
Q2FVC0   0 0 -1.27278 0.943444
Q2FVD1   0 0 -1.27278 0.943444
Q2FWH1   2 0.266667 -1.27278 0.943444
Q2FYX2   2 0.266667 -1.27278 0.943444
Q2FZB5   2 0.266667 -1.27278 0.943444
Q2G0G8   0 0 -1.27278 0.943444
P0A0I4   0 0 -1.27278 0.943444
Q2G2C6   2 0.266667 -1.27278 0.943444
Q2FVB1   1 0.133333 -1.27278 0.943444
Q2FYN1   2 0.266667 -1.27278 0.943444
Q2FV79   1 0.133333 -1.27278 0.943444
Q2FVU9   1 0.133333 -1.27278 0.943444
Q2G0W5   0 0 -1.27278 0.943444
Q2FW60   2 0.266667 -1.27278 0.943444
Q2G269   0 0 -1.27278 0.943444
Q2FZS1   2 0.266667 -1.27278 0.943444
Q2G1Y3   2 0.266667 -1.27278 0.943444
Q2FWA4   2 0.266667 -1.27278 0.943444
Q2G0C0   1 0.133333 -1.27278 0.943444
Q2G2J6   0 0 -1.27278 0.943444
Q2G1R2   2 0.266667 -1.27278 0.943444
Q2FXY8   0 0 -1.27278 0.943444
Q2FYL2   1 0.133333 -1.27278 0.943444
Q2FYS3   0 0 -1.27278 0.943444
Q2FXS0   2 0.266667 -1.27278 0.943444
Q2FWA7   0 0 -1.27278 0.943444
Q2FWV8   0 0 -1.27278 0.943444
Q2G279   2 0.266667 -1.27278 0.943444
Q2FYB5   0 0 -1.27278 0.943444
Q2G175   2 0.266667 -1.27278 0.943444
Q2FZ07   1 0.133333 -1.27278 0.943444
Q2FVG7   2 0.266667 -1.27278 0.943444
Q2G2P3   2 0.266667 -1.27278 0.943444
Q2FZA3   2 0.266667 -1.27278 0.943444
Q2FYE1   2 0.266667 -1.27278 0.943444
Q2G2F8   0 0 -1.27278 0.943444
Q2FWS8   0 0 -1.27278 0.943444
Q2FXD8   2 0.266667 -1.27278 0.943444
Q2FX46   1 0.133333 -1.27278 0.943444
Q2FYB4   1 0.133333 -1.27278 0.943444
Q2FYC0   1 0.133333 -1.27278 0.943444
Q2FUY5   1 0.133333 -1.27278 0.943444
Q2FYF2   0 0 -1.27278 0.943444
Q2G0R4   0 0 -1.27278 0.943444
Q2G1L1   1 0.133333 -1.27278 0.943444
Q2FYB0   0 0 -1.27278 0.943444
Q2FWW5   1 0.133333 -1.27278 0.943444
Q2FX04   0 0 -1.27278 0.943444
Q2FV33   1 0.133333 -1.27278 0.943444
Q2FUX6   2 0.266667 -1.27278 0.943444
Q2FVP5   0 0 -1.27278 0.943444
Q2G0W7   1 0.133333 -1.27278 0.943444
Q2FXV1   2 0.266667 -1.27278 0.943444
Q2G096   2 0.266667 -1.27278 0.943444
Q2FV68   2 0.266667 -1.27278 0.943444
Q2FVY6   1 0.133333 -1.27278 0.943444
Q2FYY0   2 0.266667 -1.27278 0.943444
Q2G005   1 0.133333 -1.27278 0.943444
Q2G2B4   2 0.266667 -1.27278 0.943444
Q2FVZ7   1 0.133333 -1.27278 0.943444
Q2FW55   0 0 -1.27278 0.943444
Q2FV92   2 0.266667 -1.27278 0.943444
Q2FYV9   2 0.266667 -1.27278 0.943444
Q2FW74   2 0.266667 -1.27278 0.943444
Q2FVK9   1 0.133333 -1.27278 0.943444
Q2FZA4   1 0.133333 -1.27278 0.943444
Q2FV25   0 0 -1.27278 0.943444
Q2FYG8   1 0.133333 -1.27278 0.943444
Q2G216   1 0.133333 -1.27278 0.943444
Q2FZ69   1 0.133333 -1.27278 0.943444
Q2FV97   1 0.133333 -1.27278 0.943444
Q2FZ95   0 0 -1.27278 0.943444
Q2FZN8   1 0.133333 -1.27278 0.943444
Q2FZG2   2 0.266667 -1.27278 0.943444
Q2G259   1 0.133333 -1.27278 0.943444
Q2FYB6   2 0.266667 -1.27278 0.943444
Q2FZD1   2 0.266667 -1.27278 0.943444
Q2FYT6   1 0.133333 -1.27278 0.943444
Q2G0Y2   1 0.133333 -1.27278 0.943444
Q2FWZ1   2 0.266667 -1.27278 0.943444
Q2FVC8   1 0.133333 -1.27278 0.943444
Q2G2H1   1 0.133333 -1.27278 0.943444
Q2FY47   2 0.266667 -1.27278 0.943444
Q2FX78   1 0.133333 -1.27278 0.943444
Q2FX47   1 0.133333 -1.27278 0.943444
Q2FZA7   2 0.266667 -1.27278 0.943444
Q2FV32   1 0.133333 -1.27278 0.943444
Q2FYE6   0 0 -1.27278 0.943444
Q2FZ41   1 0.133333 -1.27278 0.943444
Q2FYG3   0 0 -1.27278 0.943444
Q2FX01   2 0.266667 -1.27278 0.943444
Q2FXU6   2 0.266667 -1.27278 0.943444
Q2FYL7   2 0.266667 -1.27278 0.943444
Q2FWQ3   0 0 -1.27278 0.943444
Q2FZY9   2 0.266667 -1.27278 0.943444
Q2FV50   1 0.133333 -1.27278 0.943444
Q2FUY7   2 0.266667 -1.27278 0.943444
Q2FXP6   0 0 -1.27278 0.943444
Q2G1S9   1 0.133333 -1.27278 0.943444
Q2FX18   1 0.133333 -1.27278 0.943444
Q2FYU0   0 0 -1.27278 0.943444
Q2FXZ7   3 0.375 -1.27278 0.943444
Q2G051   2 0.25 -1.27278 0.943444
Q2FWS3   3 0.375 -1.27278 0.943444
Q2FW14   3 0.375 -1.27278 0.943444
Q2FYD7   4 0.5 -1.27278 0.943444
Q9RQP8   3 0.375 -1.27278 0.943444
Q2FZK2   3 0.375 -1.27278 0.943444
Q2FWI7   3 0.375 -1.27278 0.943444
Q2G182   1 0.125 -1.27278 0.943444
Q2FYT7   2 0.25 -1.27278 0.943444
Q2FV46   2 0.25 -1.27278 0.943444
Q2FY58   1 0.125 -1.27278 0.943444
Q2FX06   1 0.125 -1.27278 0.943444
Q2FZH0   3 0.375 -1.27278 0.943444
Q2FUZ4   5 0.625 -1.27278 0.943444
Q2G102   3 0.375 -1.27278 0.943444
Q2G1R8   3 0.375 -1.27278 0.943444
Q2G2J1   3 0.375 -1.27278 0.943444
Q2FX71   4 0.5 -1.27278 0.943444
Q2FUZ5   2 0.25 -1.27278 0.943444
Q2FYP5   2 0.25 -1.27278 0.943444
Q2G048   0 0 -1.27278 0.943444
Q2FUQ0   2 0.25 -1.27278 0.943444
Q2FWS7   3 0.375 -1.27278 0.943444
Q2FV65   2 0.25 -1.27278 0.943444
Q2G125   1 0.125 -1.27278 0.943444
Q2FYT2   4 0.5 -1.27278 0.943444
Q2FVH7   1 0.125 -1.27278 0.943444
Q2G127   3 0.375 -1.27278 0.943444
Q2FYI5   1 0.125 -1.27278 0.943444
Q2FYX4   6 0.75 -1.27278 0.943444
Q2G0M3   5 0.625 -1.27278 0.943444
Q2FW87   2 0.25 -1.27278 0.943444
Q2G211   0 0 -1.27278 0.943444
Q2FXR5   3 0.375 -1.27278 0.943444
Q2FWR5   5 0.625 -1.27278 0.943444
Q2FYD5   4 0.5 -1.27278 0.943444
Q2FY94   1 0.125 -1.27278 0.943444
Q2G2W8   3 0.375 -1.27278 0.943444
Q2FZL9   6 0.75 -1.27278 0.943444
Q2FYT9   3 0.375 -1.27278 0.943444
Q2FX44   3 0.375 -1.27278 0.943444
Q2FXB2   0 0 -1.27278 0.943444
Q2FVF6   4 0.5 -1.27278 0.943444
Q2G2F6   1 0.125 -1.27278 0.943444
Q2G2C3   4 0.5 -1.27278 0.943444
Q2FYA5   4 0.5 -1.27278 0.943444
Q2FYB1   4 0.5 -1.27278 0.943444
Q2G011   3 0.375 -1.27278 0.943444
Q2FV29   0 0 -1.27278 0.943444
Q2FVW1   1 0.125 -1.27278 0.943444
Q2FYA4   3 0.375 -1.27278 0.943444
Q2FY26   2 0.25 -1.27278 0.943444
Q2FXC1   3 0.375 -1.27278 0.943444
Q2G2T0   4 0.5 -1.27278 0.943444
Q2FY62   2 0.25 -1.27278 0.943444
Q2G2K4   3 0.375 -1.27278 0.943444
Q2FW65   4 0.5 -1.27278 0.943444
Q2FY05   5 0.625 -1.27278 0.943444
Q2FV96   4 0.5 -1.27278 0.943444
Q2G1S7   2 0.25 -1.27278 0.943444
Q2FWS9   3 0.375 -1.27278 0.943444
Q2G180   3 0.375 -1.27278 0.943444
Q2G0L6   3 0.375 -1.27278 0.943444
Q2G189   0 0 -1.27278 0.943444
Q2FYD9   0 0 -1.27278 0.943444
Q2FWM6   1 0.125 -1.27278 0.943444
Q2FXA6   0 0 -1.27278 0.943444
Q2G0U8   4 0.5 -1.27278 0.943444
Q2FXD9   2 0.25 -1.27278 0.943444
Q2FWF9   0 0 -1.27278 0.943444
Q2FXS3   4 0.5 -1.27278 0.943444
Q2FXX6   2 0.25 -1.27278 0.943444
Q2FWU2   4 0.5 -1.27278 0.943444
Q2FXD5   2 0.25 -1.27278 0.943444
Q2FZK8   5 0.625 -1.27278 0.943444
Q2FV15   1 0.125 -1.27278 0.943444
Q2FZZ5   4 0.5 -1.27278 0.943444
Q2FW48   4 0.5 -1.27278 0.943444
Q2FYB3   4 0.5 -1.27278 0.943444
Q2FWT5   4 0.5 -1.27278 0.943444
Q2FVH4   0 0 -1.27278 0.943444
Q2FWP4   5 0.625 -1.27278 0.943444
Q2FYX9   3 0.375 -1.27278 0.943444
Q2G1U7   2 0.25 -1.27278 0.943444
Q2FXY6   2 0.25 -1.27278 0.943444
Q2FYT1   2 0.25 -1.27278 0.943444
Q2G244   4 0.5 -1.27278 0.943444
Q2FX30   0 0 -1.27278 0.943444
Q2FVZ3   2 0.25 -1.27278 0.943444
Q2FWP5   6 0.75 -1.27278 0.943444
Q2FX41   3 0.375 -1.27278 0.943444
Q2G2R5   2 0.25 -1.27278 0.943444
Q2G2S3   6 0.705882 -1.27278 0.943444
Q2G004   2 0.235294 -1.27278 0.943444
Q2FWV1   5 0.588235 -1.27278 0.943444
Q2G003   4 0.470588 -1.27278 0.943444
Q2FZV3   3 0.352941 -1.27278 0.943444
Q2G026   5 0.588235 -1.27278 0.943444
Q2FXG7   1 0.117647 -1.27278 0.943444
Q2FYL8   1 0.117647 -1.27278 0.943444
Q2FZB6   2 0.235294 -1.27278 0.943444
Q2FZE4   5 0.588235 -1.27278 0.943444
Q2FX11   4 0.470588 -1.27278 0.943444
Q2G0Y3   9 1.05882 0.903563 0.161558
Q2FZW7   1 0.117647 -1.27278 0.943444
Q2FX21   10 1.17647 0.903563 0.161558
Q2G092   11 1.29412 0.903563 0.161558
Q2FZB7   4 0.470588 -1.27278 0.943444
Q2G0J9   10 1.17647 0.903563 0.161558
Q2G1X2   1 0.117647 -1.27278 0.943444
Q2FZD6   8 0.941176 -1.27278 0.943444
Q2FW67   7 0.823529 -1.27278 0.943444
Q2G111   6 0.705882 -1.27278 0.943444
Q2G2Y4   3 0.352941 -1.27278 0.943444
Q2FY38   4 0.470588 -1.27278 0.943444
Q2FWJ0   7 0.823529 -1.27278 0.943444
Q2G2T5   4 0.470588 -1.27278 0.943444
Q2FVG6   5 0.588235 -1.27278 0.943444
Q2G1V8   4 0.470588 -1.27278 0.943444
Q2G1L0   3 0.352941 -1.27278 0.943444
Q2FXD6   6 0.705882 -1.27278 0.943444
P0C948   3 0.352941 -1.27278 0.943444
Q2G1M2   6 0.705882 -1.27278 0.943444
Q2FVW8   3 0.352941 -1.27278 0.943444
Q2FX24   2 0.235294 -1.27278 0.943444
Q2FWS4   11 1.29412 0.903563 0.161558
Q2FYQ3   4 0.470588 -1.27278 0.943444
Q2G254   7 0.823529 -1.27278 0.943444
Q2FWB4   2 0.235294 -1.27278 0.943444
Q2FUP8   3 0.352941 -1.27278 0.943444
Q2FZC2   2 0.235294 -1.27278 0.943444
Q2FYE4   6 0.705882 -1.27278 0.943444
Q2FWS2   5 0.588235 -1.27278 0.943444
Q2FY03   5 0.588235 -1.27278 0.943444
Q2FVS6   6 0.705882 -1.27278 0.943444
Q2FXV2   2 0.235294 -1.27278 0.943444
Q2G2L6   4 0.470588 -1.27278 0.943444
Q2G2I5   4 0.470588 -1.27278 0.943444
Q2FYA2   4 0.470588 -1.27278 0.943444
Q2FWV7   2 0.235294 -1.27278 0.943444
Q2FXE7   6 0.705882 -1.27278 0.943444
Q2G0J6   3 0.352941 -1.27278 0.943444
Q2FUU4   10 1.17647 0.903563 0.161558
Q2FVJ4   2 0.235294 -1.27278 0.943444
Q2FZM9   1 0.117647 -1.27278 0.943444
Q2FZ51   4 0.470588 -1.27278 0.943444
Q2FY22   5 0.588235 -1.27278 0.943444
Q2G2Q1   5 0.588235 -1.27278 0.943444
Q2G109   7 0.823529 -1.27278 0.943444
Q2G1D6   5 0.588235 -1.27278 0.943444
Q2FVC9   2 0.235294 -1.27278 0.943444
Q2G2R6   10 1.17647 0.903563 0.161558
Q2FZ85   4 0.470588 -1.27278 0.943444
Q2FVK4   5 0.588235 -1.27278 0.943444
Q2G1V9   3 0.352941 -1.27278 0.943444
Q2G2H6   3 0.352941 -1.27278 0.943444
Q2FWS6   11 1.29412 0.903563 0.161558
Q2FZW4   5 0.588235 -1.27278 0.943444
Q2G1M3   4 0.470588 -1.27278 0.943444
Q2G1M0   8 0.941176 -1.27278 0.943444
Q2G1Y9   7 0.823529 -1.27278 0.943444
Q2FX45   5 0.588235 -1.27278 0.943444
Q2FWP8   4 0.470588 -1.27278 0.943444
Q2FYP4   6 0.705882 -1.27278 0.943444
Q2FYL1   4 0.470588 -1.27278 0.943444
Q2G1L4   6 0.705882 -1.27278 0.943444
Q2FUQ7   8 0.941176 -1.27278 0.943444
Q2G247   1 0.117647 -1.27278 0.943444
Q2FVV0   7 0.823529 -1.27278 0.943444
Q2FYU6   6 0.705882 -1.27278 0.943444
Q2G2N6   5 0.588235 -1.27278 0.943444
Q2FXC9   3 0.352941 -1.27278 0.943444
Q2FX42   5 0.588235 -1.27278 0.943444
Q2FX26   7 0.823529 -1.27278 0.943444
Q2FWF3   2 0.235294 -1.27278 0.943444
Q2FZY1   2 0.235294 -1.27278 0.943444
Q2FW15   6 0.666667 -1.27278 0.943444
P0A0G2   9 1 0.903563 0.161558
Q2G2G5   4 0.444444 -1.27278 0.943444
Q2FY39   5 0.555556 -1.27278 0.943444
Q2G0B5   3 0.333333 -1.27278 0.943444
Q2FZI1   9 1 0.903563 0.161558
Q2FUQ6   7 0.777778 -1.27278 0.943444
Q2FVR5   8 0.888889 -1.27278 0.943444
Q2G2W6   5 0.555556 -1.27278 0.943444
Q2FZR8   4 0.444444 -1.27278 0.943444
Q2FVY8   10 1.11111 0.903563 0.161558
Q2FZ60   5 0.555556 -1.27278 0.943444
Q2FV82   4 0.444444 -1.27278 0.943444
Q2FX23   10 1.11111 0.903563 0.161558
Q2G1G3   4 0.444444 -1.27278 0.943444
P68805   5 0.555556 -1.27278 0.943444
Q2FVL0   9 1 0.903563 0.161558
Q2G2J0   7 0.777778 -1.27278 0.943444
Q2FZF1   5 0.555556 -1.27278 0.943444
Q2FXU9   6 0.666667 -1.27278 0.943444
Q2G1A2   6 0.666667 -1.27278 0.943444
Q2G1C3   6 0.666667 -1.27278 0.943444
Q2G1D4   4 0.444444 -1.27278 0.943444
Q2G0A8   5 0.555556 -1.27278 0.943444
Q2FVC7   2 0.222222 -1.27278 0.943444
Q2G133   8 0.888889 -1.27278 0.943444
Q2FY86   10 1.11111 0.903563 0.161558
Q2FX92   12 1.33333 0.903563 0.161558
Q2FW47   1 0.111111 -1.27278 0.943444
Q2G1T9   4 0.444444 -1.27278 0.943444
Q2FVU8   3 0.333333 -1.27278 0.943444
Q2FVD7   9 1 0.903563 0.161558
Q2FX55   5 0.555556 -1.27278 0.943444
Q2FVD3   8 0.888889 -1.27278 0.943444
Q2G2B5   1 0.111111 -1.27278 0.943444
Q2FWV6   5 0.555556 -1.27278 0.943444
Q2FW29   11 1.22222 0.903563 0.161558
Q2G0W6   2 0.222222 -1.27278 0.943444
Q2FVD2   5 0.555556 -1.27278 0.943444
Q2FWR8   4 0.444444 -1.27278 0.943444
Q2FXA0   8 0.888889 -1.27278 0.943444
Q2FZB4   5 0.555556 -1.27278 0.943444
Q2FX37   4 0.444444 -1.27278 0.943444
Q2FX13   2 0.222222 -1.27278 0.943444
Q2FWD8   6 0.666667 -1.27278 0.943444
Q2G108   7 0.777778 -1.27278 0.943444
Q2G2V4   9 1 0.903563 0.161558
Q2FZW2   15 1.66667 0.903563 0.161558
Q2FYY4   4 0.444444 -1.27278 0.943444
Q2FYB8   5 0.555556 -1.27278 0.943444
Q2FWC2   6 0.666667 -1.27278 0.943444
Q2FYE8   6 0.666667 -1.27278 0.943444
Q2FXK5   8 0.888889 -1.27278 0.943444
Q2FWT0   7 0.777778 -1.27278 0.943444
Q2FW19   6 0.666667 -1.27278 0.943444
Q2G100   6 0.666667 -1.27278 0.943444
Q2FYY3   6 0.666667 -1.27278 0.943444
Q2FZ01   6 0.666667 -1.27278 0.943444
Q2FYY1   6 0.666667 -1.27278 0.943444
Q2G103   8 0.888889 -1.27278 0.943444
Q2FV12   4 0.444444 -1.27278 0.943444
Q2FWQ1   11 1.22222 0.903563 0.161558
Q2FYY5   5 0.555556 -1.27278 0.943444
Q2G207   8 0.888889 -1.27278 0.943444
Q2G1Y8   8 0.888889 -1.27278 0.943444
Q2FWZ8   7 0.777778 -1.27278 0.943444
Q2G0Z8   6 0.666667 -1.27278 0.943444
Q2G2F7   6 0.666667 -1.27278 0.943444
Q2FYH9   4 0.444444 -1.27278 0.943444
Q2FWB7   7 0.777778 -1.27278 0.943444
Q2FYN2   8 0.842105 -1.27278 0.943444
Q2FVQ6   10 1.05263 0.903563 0.161558
Q2FWX3   7 0.736842 -1.27278 0.943444
Q2G187   5 0.526316 -1.27278 0.943444
Q2FW05   6 0.631579 -1.27278 0.943444
Q2FYC3   10 1.05263 0.903563 0.161558
Q2FZJ2   17 1.78947 0.903563 0.161558
Q2G0D6   5 0.526316 -1.27278 0.943444
Q2FWP7   6 0.631579 -1.27278 0.943444
Q2FX31   14 1.47368 0.903563 0.161558
Q2FVZ6   3 0.315789 -1.27278 0.943444
Q2G2A2   10 1.05263 0.903563 0.161558
Q2FWQ8   7 0.736842 -1.27278 0.943444
Q2FVM9   8 0.842105 -1.27278 0.943444
Q2FYD1   15 1.57895 0.903563 0.161558
Q2FYN3   8 0.842105 -1.27278 0.943444
Q2FYI3   7 0.736842 -1.27278 0.943444
Q2G022   11 1.15789 0.903563 0.161558
Q2G1Q3   7 0.736842 -1.27278 0.943444
Q2FX58   5 0.526316 -1.27278 0.943444
Q2G2V1   10 1.05263 0.903563 0.161558
Q2FVV5   9 0.947368 -1.27278 0.943444
Q2FZC0   14 1.47368 0.903563 0.161558
Q2FV63   16 1.68421 0.903563 0.161558
Q2FWG9   4 0.421053 -1.27278 0.943444
Q2FZA5   5 0.526316 -1.27278 0.943444
Q2FX60   11 1.15789 0.903563 0.161558
Q2G2I8   8 0.842105 -1.27278 0.943444
Q2G2Y5   13 1.36842 0.903563 0.161558
Q2G2Y2   6 0.631579 -1.27278 0.943444
Q2FWA6   12 1.26316 0.903563 0.161558
Q2FWL8   22 2.31579 3.07991 0.0107511
Q2FY95   14 1.47368 0.903563 0.161558
Q2FYC5   11 1.15789 0.903563 0.161558
Q2FV43   6 0.631579 -1.27278 0.943444
Q2FVU0   10 1.05263 0.903563 0.161558
Q2FZG5   5 0.526316 -1.27278 0.943444
Q2G2H9   8 0.842105 -1.27278 0.943444
Q2G1D1   5 0.526316 -1.27278 0.943444
Q2FWU7   8 0.842105 -1.27278 0.943444
P60647   6 0.631579 -1.27278 0.943444
Q2FUR7   10 1.05263 0.903563 0.161558
Q2FWQ2   12 1.26316 0.903563 0.161558
Q2G2M4   10 1.05263 0.903563 0.161558
Q2G104   10 1.05263 0.903563 0.161558
Q2FX76   3 0.315789 -1.27278 0.943444
Q2G2Q4   16 1.68421 0.903563 0.161558
Q2FXQ1   8 0.842105 -1.27278 0.943444
Q2FX80   6 0.631579 -1.27278 0.943444
Q2FZN6   8 0.842105 -1.27278 0.943444
Q2G009   8 0.842105 -1.27278 0.943444
Q2G021   10 1.05263 0.903563 0.161558
Q2FWH0   17 1.78947 0.903563 0.161558
Q2FXQ0   12 1.26316 0.903563 0.161558
Q2FX64   8 0.842105 -1.27278 0.943444
Q2FY98   6 0.631579 -1.27278 0.943444
Q2FWK5   17 1.78947 0.903563 0.161558
Q2FYK1   7 0.736842 -1.27278 0.943444
Q2FXF0   9 0.947368 -1.27278 0.943444
Q2FY70   12 1.26316 0.903563 0.161558
Q2G114   15 1.57895 0.903563 0.161558
Q2FX38   7 0.736842 -1.27278 0.943444
Q2FUP9   6 0.631579 -1.27278 0.943444
Q2FVV3   6 0.631579 -1.27278 0.943444
Q2G113   14 1.47368 0.903563 0.161558
Q2FWB2   6 0.631579 -1.27278 0.943444
Q2FWT6   7 0.736842 -1.27278 0.943444
Q2FW28   12 1.26316 0.903563 0.161558
Q2FUQ9   8 0.842105 -1.27278 0.943444
Q2FY00   9 0.947368 -1.27278 0.943444
Q2G040   5 0.526316 -1.27278 0.943444
Q2FX35   10 1.05263 0.903563 0.161558
Q2FYW9   7 0.7 -1.27278 0.943444
Q2G2N8   8 0.8 -1.27278 0.943444
Q2G1V7   18 1.8 0.903563 0.161558
Q2G0C3   12 1.2 0.903563 0.161558
Q2FVW0   10 1 0.903563 0.161558
Q2FUS4   15 1.5 0.903563 0.161558
Q2FVP6   5 0.5 -1.27278 0.943444
Q2FZK1   7 0.7 -1.27278 0.943444
Q2FXY2   33 3.3 5.25625 0.000662855
Q2FYX3   24 2.4 3.07991 0.0107511
Q2FZ86   25 2.5 3.07991 0.0107511
Q2FUV7   7 0.7 -1.27278 0.943444
Q2FX70   13 1.3 0.903563 0.161558
Q2G1Y1   13 1.3 0.903563 0.161558
Q2FVT9   12 1.2 0.903563 0.161558
Q2G2K3   13 1.3 0.903563 0.161558
P72358   8 0.8 -1.27278 0.943444
Q2G192   11 1.1 0.903563 0.161558
Q2FYX6   14 1.4 0.903563 0.161558
Q2FXW0   5 0.5 -1.27278 0.943444
Q2G202   10 1 0.903563 0.161558
Q2FYW7   7 0.7 -1.27278 0.943444
Q2G2M0   8 0.8 -1.27278 0.943444
Q2FXT7   9 0.9 -1.27278 0.943444
Q2FX59   12 1.2 0.903563 0.161558
Q2G0X2   7 0.7 -1.27278 0.943444
Q2FWR6   16 1.6 0.903563 0.161558
Q2FW22   27 2.7 3.07991 0.0107511
Q2FZH4   29 2.9 3.07991 0.0107511
Q2FYZ1   9 0.9 -1.27278 0.943444
Q2G2W7   22 2.2 3.07991 0.0107511
Q2G2I4   15 1.5 0.903563 0.161558
Q2FZP5   15 1.5 0.903563 0.161558
Q2FWQ7   14 1.4 0.903563 0.161558
Q2G1W9   12 1.2 0.903563 0.161558
Q2FWF7   11 1.1 0.903563 0.161558
Q2FYM9   20 2 3.07991 0.0107511
Q2FXV0   11 1.1 0.903563 0.161558
Q2FWW2   13 1.3 0.903563 0.161558
Q2FVS2   8 0.8 -1.27278 0.943444
Q2G007   15 1.5 0.903563 0.161558
Q2FYA7   15 1.5 0.903563 0.161558
Q2G0K0   14 1.4 0.903563 0.161558
Q2FXS9   13 1.3 0.903563 0.161558
Q2G249   14 1.4 0.903563 0.161558
Q2G008   8 0.8 -1.27278 0.943444
Q2FZD5   9 0.9 -1.27278 0.943444
Q2FZG0   8 0.8 -1.27278 0.943444
Q2FX28   16 1.6 0.903563 0.161558
Q2FXI4   14 1.4 0.903563 0.161558
Q2G176   13 1.3 0.903563 0.161558
Q2G116   10 1 0.903563 0.161558
Q2FXF2   11 1.1 0.903563 0.161558
Q2G260   9 0.9 -1.27278 0.943444
Q2G213   5 0.5 -1.27278 0.943444
Q2G173   10 1 0.903563 0.161558
Q2FV71   12 1.2 0.903563 0.161558
Q2FWY8   6 0.6 -1.27278 0.943444
Q2FWN3   7 0.7 -1.27278 0.943444
Q2FYD4   15 1.5 0.903563 0.161558
Q2FVQ2   18 1.8 0.903563 0.161558
Q2FVK0   16 1.6 0.903563 0.161558
Q2G285   17 1.7 0.903563 0.161558
Q2FZH6   19 1.9 0.903563 0.161558
Q2FZX1   7 0.7 -1.27278 0.943444
Q2FZ83   2 0.2 -1.27278 0.943444
Q2G0S9   15 1.5 0.903563 0.161558
Q2FZH7   17 1.7 0.903563 0.161558
Q2FZT3   12 1.2 0.903563 0.161558
Q2FX57   12 1.14286 0.903563 0.161558
Q2G0B9   15 1.42857 0.903563 0.161558
Q2FY28   20 1.90476 0.903563 0.161558
Q2G0R5   21 2 3.07991 0.0107511
Q2FZG8   20 1.90476 0.903563 0.161558
Q2G1X1   7 0.666667 -1.27278 0.943444
Q2FX93   11 1.04762 0.903563 0.161558
Q2FYU5   9 0.857143 -1.27278 0.943444
Q2FWR9   14 1.33333 0.903563 0.161558
Q2FWS0   23 2.19048 3.07991 0.0107511
Q2G0P4   11 1.04762 0.903563 0.161558
Q2FX50   16 1.52381 0.903563 0.161558
Q2FZV0   13 1.2381 0.903563 0.161558
Q2G0S5   12 1.14286 0.903563 0.161558
Q2FY25   15 1.42857 0.903563 0.161558
Q2FXG6   13 1.2381 0.903563 0.161558
Q2FZJ7   10 0.952381 -1.27278 0.943444
Q2G0U7   15 1.42857 0.903563 0.161558
Q2FZV2   16 1.52381 0.903563 0.161558
Q2FWT8   15 1.42857 0.903563 0.161558
Q2G0D1   17 1.61905 0.903563 0.161558
Q2FVW5   15 1.42857 0.903563 0.161558
Q2FY97   14 1.33333 0.903563 0.161558
Q2FXF3   10 0.952381 -1.27278 0.943444
Q2G063   11 1.04762 0.903563 0.161558
Q2G0U5   16 1.52381 0.903563 0.161558
Q2G2B1   19 1.80952 0.903563 0.161558
Q2FVE3   8 0.761905 -1.27278 0.943444
Q2FZW1   33 3.14286 5.25625 0.000662855
Q2FYK2   19 1.80952 0.903563 0.161558
Q2FXW2   12 1.14286 0.903563 0.161558
Q9F0R1   19 1.80952 0.903563 0.161558
Q2FZG3   14 1.33333 0.903563 0.161558
Q2G2K0   16 1.52381 0.903563 0.161558
Q2FVN4   12 1.14286 0.903563 0.161558
Q2FYV0   17 1.61905 0.903563 0.161558
Q2G0A5   7 0.666667 -1.27278 0.943444
Q2FZ03   17 1.61905 0.903563 0.161558
Q2G1I8   12 1.14286 0.903563 0.161558
Q2FYX8   14 1.33333 0.903563 0.161558
Q2FV18   7 0.666667 -1.27278 0.943444
Q2FYI7   15 1.42857 0.903563 0.161558
Q2G0K1   19 1.80952 0.903563 0.161558
Q2G2U9   19 1.80952 0.903563 0.161558
Q2FW31   26 2.47619 3.07991 0.0107511
Q2FVB5   14 1.33333 0.903563 0.161558
Q2FVI8   7 0.666667 -1.27278 0.943444
Q2FZT0   14 1.33333 0.903563 0.161558
P48860   17 1.61905 0.903563 0.161558
Q2FYC1   28 2.66667 3.07991 0.0107511
Q2G286   19 1.80952 0.903563 0.161558
Q2FXD3   18 1.71429 0.903563 0.161558
Q2G027   8 0.761905 -1.27278 0.943444
Q2G0T4   17 1.61905 0.903563 0.161558
Q2FZJ5   22 2.09524 3.07991 0.0107511
Q2FW10   8 0.761905 -1.27278 0.943444
Q2FY91   21 2 3.07991 0.0107511
Q2FVP0   15 1.42857 0.903563 0.161558
P60070   22 2.09524 3.07991 0.0107511
Q2FWU1   15 1.42857 0.903563 0.161558
Q2FYA3   10 0.952381 -1.27278 0.943444
Q2G0V8   16 1.52381 0.903563 0.161558
Q2G0Z2   14 1.33333 0.903563 0.161558
Q2FZ47   11 1.04762 0.903563 0.161558
Q2G0V9   6 0.571429 -1.27278 0.943444
Q2FZE2   21 2 3.07991 0.0107511
Q2FWB0   17 1.61905 0.903563 0.161558
Q2G1J1   12 1.14286 0.903563 0.161558
Q2FYQ1   7 0.666667 -1.27278 0.943444
Q2FZ45   13 1.2381 0.903563 0.161558
Q2FYW5   18 1.71429 0.903563 0.161558
Q2G1A0   11 1.04762 0.903563 0.161558
Q2FZB9   12 1.14286 0.903563 0.161558
Q2FZX2   15 1.42857 0.903563 0.161558
Q2FZY4   19 1.80952 0.903563 0.161558
Q2FW56   9 0.857143 -1.27278 0.943444
P0A0G6   23 2.19048 3.07991 0.0107511
Q2FW80   11 1.04762 0.903563 0.161558
Q2G2S4   13 1.2381 0.903563 0.161558
Q2G2H0   11 1.04762 0.903563 0.161558
Q2G2E1   8 0.761905 -1.27278 0.943444
Q2G0I5   34 3.2381 5.25625 0.000662855
Q2FWW6   15 1.42857 0.903563 0.161558
Q2G112   11 1.04762 0.903563 0.161558
Q2G214   14 1.33333 0.903563 0.161558
Q2FYG2   11 1.04762 0.903563 0.161558
Q2G0J5   9 0.857143 -1.27278 0.943444
Q2FX27   17 1.61905 0.903563 0.161558
Q2FWV5   15 1.42857 0.903563 0.161558
Q2FX40   21 2 3.07991 0.0107511
Q2FZM5   7 0.666667 -1.27278 0.943444
Q2FXH8   9 0.857143 -1.27278 0.943444
Q2FWS5   20 1.90476 0.903563 0.161558
Q2FW13   19 1.72727 0.903563 0.161558
Q2FY93   19 1.72727 0.903563 0.161558
Q2FZM8   21 1.90909 0.903563 0.161558
Q2FZV4   17 1.54545 0.903563 0.161558
Q2FVD4   23 2.09091 3.07991 0.0107511
Q2G0J3   12 1.09091 0.903563 0.161558
Q2FX61   23 2.09091 3.07991 0.0107511
Q2FVD6   16 1.45455 0.903563 0.161558
Q2FYY7   22 2 3.07991 0.0107511
Q2G0W0   19 1.72727 0.903563 0.161558
Q2FXF7   15 1.36364 0.903563 0.161558
Q2G191   16 1.45455 0.903563 0.161558
Q2FYT5   14 1.27273 0.903563 0.161558
Q2G1P0   14 1.27273 0.903563 0.161558
Q2FVF8   19 1.72727 0.903563 0.161558
Q2G0Y1   8 0.727273 -1.27278 0.943444
Q2FZD2   36 3.27273 5.25625 0.000662855
Q2FZ59   12 1.09091 0.903563 0.161558
Q2G2G1   12 1.09091 0.903563 0.161558
Q2G0F9   11 1 0.903563 0.161558
Q2G1J2   19 1.72727 0.903563 0.161558
Q2G0Q6   25 2.27273 3.07991 0.0107511
Q2FYX0   16 1.45455 0.903563 0.161558
Q2FZU8   14 1.27273 0.903563 0.161558
Q2G267   10 0.909091 -1.27278 0.943444
Q2G174   20 1.81818 0.903563 0.161558
Q2FWC3   17 1.54545 0.903563 0.161558
Q2FVN6   13 1.18182 0.903563 0.161558
Q2G2D1   22 2 3.07991 0.0107511
Q2FZK9   17 1.54545 0.903563 0.161558
Q2G2C9   27 2.45455 3.07991 0.0107511
Q2G2V8   8 0.727273 -1.27278 0.943444
Q2FVL6   15 1.36364 0.903563 0.161558
Q2FY45   14 1.27273 0.903563 0.161558
Q2G2R7   12 1.09091 0.903563 0.161558
Q2FWD5   17 1.54545 0.903563 0.161558
Q2FWT3   10 0.909091 -1.27278 0.943444
Q2FY92   20 1.81818 0.903563 0.161558
Q2FZM2   12 1.09091 0.903563 0.161558
Q2G2F0   21 1.90909 0.903563 0.161558
Q2FW30   20 1.81818 0.903563 0.161558
Q2FZV9   39 3.54545 5.25625 0.000662855
Q2FVA6   18 1.63636 0.903563 0.161558
Q2G229   17 1.54545 0.903563 0.161558
Q2FZZ3   34 3.09091 5.25625 0.000662855
Q2G2F4   13 1.18182 0.903563 0.161558
Q2FVA7   20 1.81818 0.903563 0.161558
Q2G0R3   17 1.54545 0.903563 0.161558
Q2G1R1   20 1.81818 0.903563 0.161558
Q2FZ79   16 1.45455 0.903563 0.161558
Q2FZ12   10 0.909091 -1.27278 0.943444
Q2FX39   15 1.36364 0.903563 0.161558
Q2G186   13 1.18182 0.903563 0.161558
Q2FXE5   10 0.909091 -1.27278 0.943444
Q2G0A1   15 1.36364 0.903563 0.161558
Q2G0E7   14 1.27273 0.903563 0.161558
Q2G2V7   13 1.18182 0.903563 0.161558
Q2FYA6   23 2.09091 3.07991 0.0107511
Q2G276   16 1.45455 0.903563 0.161558
Q2G070   14 1.27273 0.903563 0.161558
Q2FVZ1   15 1.36364 0.903563 0.161558
Q2FW84   14 1.27273 0.903563 0.161558
Q2FVY9   20 1.81818 0.903563 0.161558
Q2FVD9   17 1.54545 0.903563 0.161558
Q2G1T2   14 1.27273 0.903563 0.161558
Q2G0I3   13 1.18182 0.903563 0.161558
Q2G0E8   27 2.45455 3.07991 0.0107511
Q2FW08   17 1.54545 0.903563 0.161558
Q2FVD8   16 1.45455 0.903563 0.161558
Q2FXF5   24 2.18182 3.07991 0.0107511
Q2FXW1   34 3.09091 5.25625 0.000662855
Q2FW79   16 1.45455 0.903563 0.161558
Q2G2G0   11 1 0.903563 0.161558
P48940   17 1.54545 0.903563 0.161558
Q2FYL6   13 1.18182 0.903563 0.161558
Q2FZV8   14 1.27273 0.903563 0.161558
Q2FYM5   17 1.54545 0.903563 0.161558
Q2G2B6   28 2.54545 3.07991 0.0107511
Q2G1L2   8 0.727273 -1.27278 0.943444
Q2G1V5   10 0.909091 -1.27278 0.943444
Q2FXT0   9 0.818182 -1.27278 0.943444
Q2FY02   31 2.81818 3.07991 0.0107511
Q2FWQ4   13 1.18182 0.903563 0.161558
Q2FYG4   16 1.45455 0.903563 0.161558
Q2FW11   17 1.54545 0.903563 0.161558
Q2G257   29 2.52174 3.07991 0.0107511
Q2FWJ6   20 1.73913 0.903563 0.161558
Q2FXS8   9 0.782609 -1.27278 0.943444
Q2FX12   31 2.69565 3.07991 0.0107511
Q2FYF1   17 1.47826 0.903563 0.161558
Q2G2E8   17 1.47826 0.903563 0.161558
Q2FXE6   13 1.13043 0.903563 0.161558
Q2G2C0   10 0.869565 -1.27278 0.943444
Q2G1V6   15 1.30435 0.903563 0.161558
Q2FWZ4   29 2.52174 3.07991 0.0107511
Q2G2V0   19 1.65217 0.903563 0.161558
Q9ZAH6   27 2.34783 3.07991 0.0107511
Q2FVU2   24 2.08696 3.07991 0.0107511
Q2FWI8   18 1.56522 0.903563 0.161558
P0A0H0   7 0.608696 -1.27278 0.943444
Q2G0C1   27 2.34783 3.07991 0.0107511
Q2FXH3   16 1.3913 0.903563 0.161558
Q2FXI6   36 3.13043 5.25625 0.000662855
Q2G1X5   19 1.65217 0.903563 0.161558
Q2FV08   18 1.56522 0.903563 0.161558
Q2FWT7   12 1.04348 0.903563 0.161558
Q2G210   22 1.91304 0.903563 0.161558
Q2FW66   14 1.21739 0.903563 0.161558
Q2FWD0   20 1.73913 0.903563 0.161558
Q2FUQ1   25 2.17391 3.07991 0.0107511
Q2FVI6   14 1.21739 0.903563 0.161558
Q2FWM7   14 1.21739 0.903563 0.161558
Q2FVN2   13 1.13043 0.903563 0.161558
Q2FWR2   21 1.82609 0.903563 0.161558
Q2FYH4   15 1.30435 0.903563 0.161558
Q2FYM8   10 0.869565 -1.27278 0.943444
Q9RFJ6   18 1.56522 0.903563 0.161558
Q2FZ42   9 0.782609 -1.27278 0.943444
Q2FVX9   20 1.73913 0.903563 0.161558
Q2G066   32 2.78261 3.07991 0.0107511
Q2FVM3   24 2.08696 3.07991 0.0107511
Q2FWT1   16 1.3913 0.903563 0.161558
Q2FZB8   8 0.695652 -1.27278 0.943444
Q2FUQ8   13 1.13043 0.903563 0.161558
Q2G2I7   10 0.869565 -1.27278 0.943444
Q2FVF7   17 1.47826 0.903563 0.161558
Q2FV52   17 1.47826 0.903563 0.161558
Q2FWE3   21 1.82609 0.903563 0.161558
Q2G144   19 1.65217 0.903563 0.161558
Q2FXZ1   16 1.3913 0.903563 0.161558
Q2FX34   15 1.30435 0.903563 0.161558
Q2FWV4   10 0.869565 -1.27278 0.943444
Q2FZ11   15 1.30435 0.903563 0.161558
Q2G141   13 1.13043 0.903563 0.161558
Q2FWF5   20 1.73913 0.903563 0.161558
Q2FV34   10 0.869565 -1.27278 0.943444
Q2FWQ0   25 2.17391 3.07991 0.0107511
Q2FV88   22 1.91304 0.903563 0.161558
Q2G2P0   14 1.21739 0.903563 0.161558
Q2FYW8   18 1.56522 0.903563 0.161558
Q2G1W1   19 1.65217 0.903563 0.161558
Q2FVC2   18 1.56522 0.903563 0.161558
Q2G0D3   11 0.956522 -1.27278 0.943444
Q2FV89   29 2.52174 3.07991 0.0107511
Q2G1U2   17 1.47826 0.903563 0.161558
Q2FX32   9 0.782609 -1.27278 0.943444
Q2FXS7   20 1.73913 0.903563 0.161558
Q2FVX1   11 0.956522 -1.27278 0.943444
Q2FVE0   21 1.82609 0.903563 0.161558
Q2G270   12 1.04348 0.903563 0.161558
Q9EYW6   13 1.13043 0.903563 0.161558
Q2FVB8   21 1.82609 0.903563 0.161558
Q2FZT9   17 1.47826 0.903563 0.161558
Q2G298   28 2.43478 3.07991 0.0107511
Q2FX49   16 1.3913 0.903563 0.161558
Q2G0Z0   36 3.13043 5.25625 0.000662855
Q2FW39   23 2 3.07991 0.0107511
Q2G252   27 2.34783 3.07991 0.0107511
Q2G0A3   11 0.956522 -1.27278 0.943444
Q2FYJ7   33 2.86957 3.07991 0.0107511
Q2FWT2   15 1.30435 0.903563 0.161558
Q2FWQ5   17 1.47826 0.903563 0.161558
Q2G2J7   9 0.782609 -1.27278 0.943444
Q2FY75   15 1.30435 0.903563 0.161558
Q2G106   20 1.73913 0.903563 0.161558
Q2FVY3   14 1.21739 0.903563 0.161558
Q2FVP9   22 1.91304 0.903563 0.161558
Q2FW42   10 0.869565 -1.27278 0.943444
Q2FUV9   27 2.34783 3.07991 0.0107511
Q2FVR7   15 1.30435 0.903563 0.161558
Q2FZN1   16 1.3913 0.903563 0.161558
Q2G2Q7   23 1.91667 0.903563 0.161558
Q2G150   21 1.75 0.903563 0.161558
Q2G081   18 1.5 0.903563 0.161558
Q2FV45   20 1.66667 0.903563 0.161558
Q2FX02   19 1.58333 0.903563 0.161558
P0A0Q4   23 1.91667 0.903563 0.161558
Q2G0L9   31 2.58333 3.07991 0.0107511
Q2FY04   23 1.91667 0.903563 0.161558
Q2FV48   17 1.41667 0.903563 0.161558
Q2FW64   15 1.25 0.903563 0.161558
Q2FX63   21 1.75 0.903563 0.161558
Q2G1T3   16 1.33333 0.903563 0.161558
Q2G0K9   12 1 0.903563 0.161558
Q2FZ00   23 1.91667 0.903563 0.161558
Q2FVL9   11 0.916667 -1.27278 0.943444
Q2FW33   19 1.58333 0.903563 0.161558
Q2FWT9   19 1.58333 0.903563 0.161558
Q2FZF7   25 2.08333 3.07991 0.0107511
Q2FWL1   24 2 3.07991 0.0107511
Q2FYS7   15 1.25 0.903563 0.161558
Q2FZX3   20 1.66667 0.903563 0.161558
Q2FXR0   17 1.41667 0.903563 0.161558
Q2G2I9   14 1.16667 0.903563 0.161558
Q2FWN1   9 0.75 -1.27278 0.943444
Q2G297   18 1.5 0.903563 0.161558
Q2FVA0   21 1.75 0.903563 0.161558
Q2FXX0   11 0.916667 -1.27278 0.943444
Q2G2P4   20 1.66667 0.903563 0.161558
Q2G0P8   27 2.25 3.07991 0.0107511
Q2FVN3   20 1.66667 0.903563 0.161558
Q2FXK7   34 2.83333 3.07991 0.0107511
Q2FZF8   15 1.25 0.903563 0.161558
Q2FWR0   23 1.91667 0.903563 0.161558
Q2FXL2   18 1.5 0.903563 0.161558
Q2FWA9   17 1.41667 0.903563 0.161558
Q2G282   22 1.83333 0.903563 0.161558
Q9RQQ0   18 1.5 0.903563 0.161558
Q2FXD7   29 2.41667 3.07991 0.0107511
Q2FUY4   17 1.41667 0.903563 0.161558
Q2G2W4   18 1.5 0.903563 0.161558
Q2FZF5   31 2.58333 3.07991 0.0107511
Q2FY42   8 0.666667 -1.27278 0.943444
Q2FUS3   19 1.58333 0.903563 0.161558
Q2G2E7   15 1.25 0.903563 0.161558
Q2G0S6   20 1.66667 0.903563 0.161558
Q2G0C2   21 1.75 0.903563 0.161558
Q2FWF8   15 1.25 0.903563 0.161558
Q2G000   36 3 5.25625 0.000662855
Q2FWX2   12 1 0.903563 0.161558
Q2FZS2   16 1.33333 0.903563 0.161558
Q2FW16   11 0.916667 -1.27278 0.943444
Q2FZI2   16 1.33333 0.903563 0.161558
Q2G1Q5   14 1.16667 0.903563 0.161558
Q2G1A5   34 2.83333 3.07991 0.0107511
Q2G0P7   16 1.33333 0.903563 0.161558
Q2FWV3   12 1 0.903563 0.161558
Q2FW51   16 1.33333 0.903563 0.161558
Q2FVI4   26 2.16667 3.07991 0.0107511
Q2FVN7   21 1.75 0.903563 0.161558
Q2FWP9   14 1.16667 0.903563 0.161558
Q2FXT2   22 1.83333 0.903563 0.161558
P0A0F4   24 2 3.07991 0.0107511
Q2G126   21 1.75 0.903563 0.161558
Q2FW82   18 1.5 0.903563 0.161558
Q2FY44   15 1.25 0.903563 0.161558
Q2G0N9   30 2.5 3.07991 0.0107511
Q2G0Z9   10 0.833333 -1.27278 0.943444
Q2FV81   21 1.75 0.903563 0.161558
Q2FYC4   15 1.25 0.903563 0.161558
Q2G178   22 1.83333 0.903563 0.161558
Q2G079   19 1.58333 0.903563 0.161558
Q2G2B7   28 2.33333 3.07991 0.0107511
Q2FVF5   18 1.5 0.903563 0.161558
Q2G2W2   22 1.83333 0.903563 0.161558
Q2G1I2   24 2 3.07991 0.0107511
Q2G245   8 0.666667 -1.27278 0.943444
Q2G1H7   25 2 3.07991 0.0107511
Q2FWF1   19 1.52 0.903563 0.161558
Q2FZZ9   33 2.64 3.07991 0.0107511
Q2G1W3   20 1.6 0.903563 0.161558
Q2G204   22 1.76 0.903563 0.161558
Q2G1H1   27 2.16 3.07991 0.0107511
Q2FXK3   17 1.36 0.903563 0.161558
Q2G2H8   23 1.84 0.903563 0.161558
Q2FZP9   23 1.84 0.903563 0.161558
Q2FWI2   20 1.6 0.903563 0.161558
Q2FYZ6   18 1.44 0.903563 0.161558
Q2FXS1   16 1.28 0.903563 0.161558
Q2G200   24 1.92 0.903563 0.161558
Q2G2L5   14 1.12 0.903563 0.161558
Q2FY73   23 1.84 0.903563 0.161558
Q2G177   15 1.2 0.903563 0.161558
Q2G2F9   14 1.12 0.903563 0.161558
Q2FV27   20 1.6 0.903563 0.161558
Q2FZ56   24 1.92 0.903563 0.161558
Q2FVF3   17 1.36 0.903563 0.161558
Q2G0B6   21 1.68 0.903563 0.161558
Q2G2S5   27 2.16 3.07991 0.0107511
Q2FW68   22 1.76 0.903563 0.161558
Q2FWX7   13 1.04 0.903563 0.161558
Q2FWB6   39 3.12 5.25625 0.000662855
Q2FXA9   18 1.44 0.903563 0.161558
Q2FXP3   18 1.44 0.903563 0.161558
Q2FUX5   27 2.16 3.07991 0.0107511
Q2FZZ4   24 1.92 0.903563 0.161558
Q2FX98   22 1.76 0.903563 0.161558
Q2FV23   13 1.04 0.903563 0.161558
Q2FUR1   17 1.36 0.903563 0.161558
Q2FY49   22 1.76 0.903563 0.161558
Q2G017   13 1.04 0.903563 0.161558
Q2G2K9   26 2.08 3.07991 0.0107511
Q2G2N9   30 2.4 3.07991 0.0107511
Q2G0E9   18 1.44 0.903563 0.161558
Q2FY19   27 2.16 3.07991 0.0107511
Q2G1E3   10 0.8 -1.27278 0.943444
Q2FW17   8 0.64 -1.27278 0.943444
Q2FWK9   27 2.16 3.07991 0.0107511
Q2G2Q6   23 1.84 0.903563 0.161558
Q2G2Q5   27 2.16 3.07991 0.0107511
Q2G1U9   25 2 3.07991 0.0107511
Q2G299   13 1.04 0.903563 0.161558
Q2FX75   10 0.8 -1.27278 0.943444
Q2G058   32 2.56 3.07991 0.0107511
Q2G0E3   18 1.44 0.903563 0.161558
Q2FYK0   21 1.68 0.903563 0.161558
Q2G2K6   11 0.88 -1.27278 0.943444
Q2FYN0   11 0.88 -1.27278 0.943444
Q2FVK7   17 1.36 0.903563 0.161558
Q2FX15   23 1.84 0.903563 0.161558
Q2FVN9   11 0.88 -1.27278 0.943444
Q2FWX0   18 1.44 0.903563 0.161558
Q2G143   28 2.24 3.07991 0.0107511
Q2G0C7   17 1.36 0.903563 0.161558
Q2G0K6   23 1.84 0.903563 0.161558
Q2FZZ1   16 1.28 0.903563 0.161558
Q2FV13   23 1.84 0.903563 0.161558
Q2G128   23 1.84 0.903563 0.161558
Q2FXU2   21 1.68 0.903563 0.161558
Q2G2R4   29 2.32 3.07991 0.0107511
Q2FXM1   30 2.4 3.07991 0.0107511
Q8KQR1   12 0.96 -1.27278 0.943444
Q2G2Q9   25 2 3.07991 0.0107511
Q2FVG9   16 1.28 0.903563 0.161558
Q2FV56   9 0.72 -1.27278 0.943444
Q2FWG7   21 1.61538 0.903563 0.161558
Q2G0T1   37 2.84615 3.07991 0.0107511
Q2FXB9   21 1.61538 0.903563 0.161558
Q2FZP3   15 1.15385 0.903563 0.161558
Q2FZQ2   17 1.30769 0.903563 0.161558
Q2FXS4   21 1.61538 0.903563 0.161558
Q2FZ21   17 1.30769 0.903563 0.161558
Q2G2X2   27 2.07692 3.07991 0.0107511
Q2FZF6   40 3.07692 5.25625 0.000662855
Q2FYA0   20 1.53846 0.903563 0.161558
Q2G2A9   18 1.38462 0.903563 0.161558
Q2FYB9   19 1.46154 0.903563 0.161558
Q2FYI4   32 2.46154 3.07991 0.0107511
Q2FYL4   31 2.38462 3.07991 0.0107511
Q2G1T0   17 1.30769 0.903563 0.161558
Q2FXW7   15 1.15385 0.903563 0.161558
Q2FZA1   30 2.30769 3.07991 0.0107511
Q2FY76   18 1.38462 0.903563 0.161558
Q2FZ97   32 2.46154 3.07991 0.0107511
Q2G1I4   18 1.38462 0.903563 0.161558
Q2FYQ6   16 1.23077 0.903563 0.161558
Q2FXL6   31 2.38462 3.07991 0.0107511
Q2G2G6   11 0.846154 -1.27278 0.943444
Q2FVH1   18 1.38462 0.903563 0.161558
Q2FYA8   16 1.23077 0.903563 0.161558
Q2G2M5   39 3 5.25625 0.000662855
Q2FV99   16 1.23077 0.903563 0.161558
Q2G105   14 1.07692 0.903563 0.161558
Q2FW23   26 2 3.07991 0.0107511
Q2G012   12 0.923077 -1.27278 0.943444
Q2G2V5   21 1.61538 0.903563 0.161558
Q2FW07   29 2.23077 3.07991 0.0107511
Q2G0F2   17 1.30769 0.903563 0.161558
Q2FZC9   18 1.38462 0.903563 0.161558
Q2FXE9   19 1.46154 0.903563 0.161558
Q2FV47   23 1.76923 0.903563 0.161558
Q2G2Q8   26 2 3.07991 0.0107511
Q2FYE7   27 2.07692 3.07991 0.0107511
Q2FUT3   24 1.84615 0.903563 0.161558
Q2G068   36 2.76923 3.07991 0.0107511
Q2G2D3   17 1.30769 0.903563 0.161558
Q2FYK4   41 3.15385 5.25625 0.000662855
Q2FX36   30 2.30769 3.07991 0.0107511
Q2G0A4   15 1.15385 0.903563 0.161558
Q2G080   17 1.30769 0.903563 0.161558
Q2FUT1   27 2.07692 3.07991 0.0107511
Q2FYH3   27 2.07692 3.07991 0.0107511
Q2FXA7   35 2.69231 3.07991 0.0107511
Q2G2Y6   10 0.769231 -1.27278 0.943444
Q2FY55   40 3.07692 5.25625 0.000662855
Q2FY61   19 1.46154 0.903563 0.161558
Q2G0E2   25 1.92308 0.903563 0.161558
Q2FVY1   27 2.07692 3.07991 0.0107511
Q2FUV1   26 2 3.07991 0.0107511
Q2FUS9   14 1.07692 0.903563 0.161558
Q2G1A1   15 1.15385 0.903563 0.161558
P60639   19 1.46154 0.903563 0.161558
Q2FZE9   10 0.769231 -1.27278 0.943444
Q2G1I9   21 1.61538 0.903563 0.161558
Q2FWN0   28 2.15385 3.07991 0.0107511
Q2FZE3   26 2 3.07991 0.0107511
Q93Q23   20 1.53846 0.903563 0.161558
Q2FWE9   29 2.23077 3.07991 0.0107511
Q2FUS1   17 1.30769 0.903563 0.161558
Q2FVM5   29 2.23077 3.07991 0.0107511
Q2G2N7   16 1.23077 0.903563 0.161558
Q2FWG0   18 1.38462 0.903563 0.161558
Q2FXV7   15 1.15385 0.903563 0.161558
Q2FW69   17 1.30769 0.903563 0.161558
P0A0F8   17 1.30769 0.903563 0.161558
Q2G055   20 1.53846 0.903563 0.161558
Q2FV37   17 1.30769 0.903563 0.161558
Q2G225   15 1.15385 0.903563 0.161558
Q2FXG2   29 2.23077 3.07991 0.0107511
Q2FY87   13 1 0.903563 0.161558
Q2FWR7   28 2.15385 3.07991 0.0107511
Q2G1U6   29 2.23077 3.07991 0.0107511
Q2G006   23 1.76923 0.903563 0.161558
Q2G2I6   16 1.18519 0.903563 0.161558
Q2FWS1   10 0.740741 -1.27278 0.943444
Q2FYF5   32 2.37037 3.07991 0.0107511
Q2G0F1   16 1.18519 0.903563 0.161558
Q2G0J2   26 1.92593 0.903563 0.161558
Q2FXE3   26 1.92593 0.903563 0.161558
Q2FYV8   23 1.7037 0.903563 0.161558
Q2G1X6   32 2.37037 3.07991 0.0107511
Q2FUP5   33 2.44444 3.07991 0.0107511
Q2G1A4   23 1.7037 0.903563 0.161558
Q2G0H9   25 1.85185 0.903563 0.161558
Q2G0M0   27 2 3.07991 0.0107511
Q2FYK6   23 1.7037 0.903563 0.161558
Q2G023   27 2 3.07991 0.0107511
Q2G0G2   26 1.92593 0.903563 0.161558
Q2FXC0   15 1.11111 0.903563 0.161558
Q2FXF1   25 1.85185 0.903563 0.161558
Q2FW00   17 1.25926 0.903563 0.161558
Q2G1E7   19 1.40741 0.903563 0.161558
Q2FWE7   30 2.22222 3.07991 0.0107511
Q2FY32   38 2.81481 3.07991 0.0107511
Q2FUU0   29 2.14815 3.07991 0.0107511
Q2FVU5   23 1.7037 0.903563 0.161558
Q2G062   27 2 3.07991 0.0107511
Q2FV26   26 1.92593 0.903563 0.161558
Q2FW97   30 2.22222 3.07991 0.0107511
Q2FZY8   19 1.40741 0.903563 0.161558
Q2G277   26 1.92593 0.903563 0.161558
Q2G0V1   17 1.25926 0.903563 0.161558
Q2FWJ3   29 2.14815 3.07991 0.0107511
Q2G2J2   17 1.25926 0.903563 0.161558
Q2FVB0   21 1.55556 0.903563 0.161558
Q2G278   20 1.48148 0.903563 0.161558
Q2G107   15 1.11111 0.903563 0.161558
P0A0M9   28 2.07407 3.07991 0.0107511
Q2G067   12 0.888889 -1.27278 0.943444
Q2FV55   18 1.33333 0.903563 0.161558
Q2G1L3   15 1.11111 0.903563 0.161558
Q2G2R0   28 2.07407 3.07991 0.0107511
Q2G2T3   16 1.18519 0.903563 0.161558
Q2FWA8   22 1.62963 0.903563 0.161558
Q2G056   35 2.59259 3.07991 0.0107511
Q2FWR1   27 2 3.07991 0.0107511
Q2FXP9   28 2.07407 3.07991 0.0107511
Q2FZI4   21 1.55556 0.903563 0.161558
Q2G2L7   23 1.7037 0.903563 0.161558
Q2FVG1   19 1.40741 0.903563 0.161558
Q2G1I7   42 3.11111 5.25625 0.000662855
Q2FVB6   21 1.55556 0.903563 0.161558
Q2G001   30 2.22222 3.07991 0.0107511
Q2FUX3   19 1.40741 0.903563 0.161558
Q2G1Q9   35 2.59259 3.07991 0.0107511
Q2G2S9   29 2.14815 3.07991 0.0107511
Q2FXZ8   17 1.25926 0.903563 0.161558
Q2FZI7   35 2.59259 3.07991 0.0107511
Q2FUS6   41 3.03704 5.25625 0.000662855
Q2FUZ6   33 2.44444 3.07991 0.0107511
Q2FYQ9   17 1.25926 0.903563 0.161558
Q2FYS8   25 1.85185 0.903563 0.161558
Q2FYS6   20 1.48148 0.903563 0.161558
Q2FZG6   20 1.48148 0.903563 0.161558
Q2G1L9   16 1.18519 0.903563 0.161558
Q2FXT3   27 2 3.07991 0.0107511
Q2FZN9   21 1.55556 0.903563 0.161558
Q2FW20   20 1.48148 0.903563 0.161558
Q2G0H3   19 1.40741 0.903563 0.161558
Q2FV98   25 1.85185 0.903563 0.161558
Q2FXR7   27 2 3.07991 0.0107511
Q2G1T4   29 2.14815 3.07991 0.0107511
Q2FW38   22 1.62963 0.903563 0.161558
Q2G2P6   17 1.25926 0.903563 0.161558
Q2FVL7   41 3.03704 5.25625 0.000662855
Q2FVY2   32 2.37037 3.07991 0.0107511
Q2FYZ0   29 2.14815 3.07991 0.0107511
Q2FYW2   23 1.7037 0.903563 0.161558
P60643   18 1.33333 0.903563 0.161558
Q2G265   21 1.55556 0.903563 0.161558
Q2FV42   24 1.77778 0.903563 0.161558
Q2FXN0   16 1.18519 0.903563 0.161558
Q2G2D9   22 1.62963 0.903563 0.161558
Q2FV75   22 1.62963 0.903563 0.161558
Q2FYE0   21 1.55556 0.903563 0.161558
Q2FX03   18 1.33333 0.903563 0.161558
Q2FX89   32 2.37037 3.07991 0.0107511
Q2FX43   13 0.962963 -1.27278 0.943444
Q2FV69   25 1.78571 0.903563 0.161558
P72360   17 1.21429 0.903563 0.161558
Q2FVQ1   31 2.21429 3.07991 0.0107511
Q2FYG7   31 2.21429 3.07991 0.0107511
Q2G1J8   14 1 0.903563 0.161558
Q2FW77   24 1.71429 0.903563 0.161558
Q2FWI4   24 1.71429 0.903563 0.161558
Q2FX62   20 1.42857 0.903563 0.161558
Q2G0U6   33 2.35714 3.07991 0.0107511
Q2G0P2   22 1.57143 0.903563 0.161558
Q2G0B8   30 2.14286 3.07991 0.0107511
Q2FVL3   21 1.5 0.903563 0.161558
Q2G1K8   25 1.78571 0.903563 0.161558
Q2G2R9   30 2.14286 3.07991 0.0107511
Q2G2I3   20 1.42857 0.903563 0.161558
Q2FY56   14 1 0.903563 0.161558
Q2G0B1   24 1.71429 0.903563 0.161558
Q2G1T1   35 2.5 3.07991 0.0107511
Q2FVX5   19 1.35714 0.903563 0.161558
Q2G0H8   14 1 0.903563 0.161558
Q2FVT3   17 1.21429 0.903563 0.161558
Q2FWF6   23 1.64286 0.903563 0.161558
Q2FWZ6   42 3 5.25625 0.000662855
Q2FZ77   24 1.71429 0.903563 0.161558
Q2G0H0   18 1.28571 0.903563 0.161558
Q2G2G7   42 3 5.25625 0.000662855
Q2G117   21 1.5 0.903563 0.161558
Q2FXG9   37 2.64286 3.07991 0.0107511
Q2FWE4   33 2.35714 3.07991 0.0107511
Q2FUS0   30 2.14286 3.07991 0.0107511
Q2FWR3   25 1.78571 0.903563 0.161558
Q2FYA9   12 0.857143 -1.27278 0.943444
Q2G0Y5   32 2.28571 3.07991 0.0107511
Q2FZZ8   25 1.78571 0.903563 0.161558
Q2G1Z6   22 1.57143 0.903563 0.161558
Q2FX53   22 1.57143 0.903563 0.161558
Q2FZC4   19 1.35714 0.903563 0.161558
Q2FUS5   20 1.42857 0.903563 0.161558
Q2G1R0   19 1.35714 0.903563 0.161558
Q2G0D5   20 1.42857 0.903563 0.161558
Q2FY18   20 1.42857 0.903563 0.161558
Q2FYH8   31 2.21429 3.07991 0.0107511
Q2G1F2   29 2.07143 3.07991 0.0107511
Q2G0Q5   36 2.57143 3.07991 0.0107511
Q2FVR2   16 1.14286 0.903563 0.161558
Q2FZE7   14 1 0.903563 0.161558
Q2G0I0   18 1.28571 0.903563 0.161558
Q2G0R1   24 1.71429 0.903563 0.161558
Q2G0L7   32 2.28571 3.07991 0.0107511
Q2FWI1   25 1.78571 0.903563 0.161558
Q2G0F7   20 1.42857 0.903563 0.161558
Q2FXY3   41 2.92857 3.07991 0.0107511
P0A084   44 3.14286 5.25625 0.000662855
Q2G0G5   45 3.21429 5.25625 0.000662855
Q2FZE5   19 1.35714 0.903563 0.161558
Q2G0A2   26 1.85714 0.903563 0.161558
Q2FVE8   16 1.14286 0.903563 0.161558
Q2G2M8   22 1.57143 0.903563 0.161558
Q2FYH7   18 1.28571 0.903563 0.161558
Q2FVR8   28 2 3.07991 0.0107511
Q2FZU9   21 1.5 0.903563 0.161558
Q2FYX7   19 1.35714 0.903563 0.161558
Q2G280   38 2.71429 3.07991 0.0107511
Q2FVG5   29 2.07143 3.07991 0.0107511
Q2FWX1   40 2.85714 3.07991 0.0107511
Q2FVB3   18 1.28571 0.903563 0.161558
Q2G2A1   36 2.57143 3.07991 0.0107511
Q2G1W7   17 1.21429 0.903563 0.161558
Q2FW36   25 1.78571 0.903563 0.161558
P31337   40 2.85714 3.07991 0.0107511
Q2FXB8   20 1.42857 0.903563 0.161558
Q2G2F3   29 2.07143 3.07991 0.0107511
Q2FYM7   10 0.714286 -1.27278 0.943444
Q2FYB2   16 1.14286 0.903563 0.161558
Q2G2E2   30 2.06897 3.07991 0.0107511
Q2G2G9   21 1.44828 0.903563 0.161558
Q2FVC5   18 1.24138 0.903563 0.161558
Q2G0T3   32 2.2069 3.07991 0.0107511
Q2G074   20 1.37931 0.903563 0.161558
Q2G016   25 1.72414 0.903563 0.161558
Q2G0G4   32 2.2069 3.07991 0.0107511
Q2G2K1   20 1.37931 0.903563 0.161558
Q2FXE1   20 1.37931 0.903563 0.161558
Q2FWD2   26 1.7931 0.903563 0.161558
Q2G1Q0   22 1.51724 0.903563 0.161558
Q2G073   21 1.44828 0.903563 0.161558
Q2G1T7   24 1.65517 0.903563 0.161558
Q2FVI3   24 1.65517 0.903563 0.161558
Q2FZ93   29 2 3.07991 0.0107511
Q2FVQ7   18 1.24138 0.903563 0.161558
Q2G2B9   20 1.37931 0.903563 0.161558
Q2FZN5   15 1.03448 0.903563 0.161558
Q2FY72   20 1.37931 0.903563 0.161558
Q2G0A0   28 1.93103 0.903563 0.161558
Q2FZQ8   21 1.44828 0.903563 0.161558
Q2FXP1   37 2.55172 3.07991 0.0107511
P0A0B7   28 1.93103 0.903563 0.161558
Q2FYW0   30 2.06897 3.07991 0.0107511
Q2G230   34 2.34483 3.07991 0.0107511
Q2G0H5   20 1.37931 0.903563 0.161558
Q2G0B7   31 2.13793 3.07991 0.0107511
Q2G131   15 1.03448 0.903563 0.161558
Q2G0Y4   26 1.7931 0.903563 0.161558
Q2G2L0   25 1.72414 0.903563 0.161558
Q2G101   34 2.34483 3.07991 0.0107511
Q2G036   27 1.86207 0.903563 0.161558
Q2FXN3   22 1.51724 0.903563 0.161558
Q2FWY2   26 1.7931 0.903563 0.161558
Q2FXK6   32 2.2069 3.07991 0.0107511
Q2G2Y3   19 1.31034 0.903563 0.161558
Q2G1P8   23 1.58621 0.903563 0.161558
Q2G0N7   41 2.82759 3.07991 0.0107511
Q2FW43   22 1.51724 0.903563 0.161558
Q2G2N4   31 2.13793 3.07991 0.0107511
Q2FW59   28 1.93103 0.903563 0.161558
Q2G1V0   22 1.51724 0.903563 0.161558
Q2G010   21 1.44828 0.903563 0.161558
Q2FWJ4   16 1.10345 0.903563 0.161558
Q2FUR3   43 2.96552 3.07991 0.0107511
Q2FXE4   31 2.13793 3.07991 0.0107511
Q2FY36   28 1.93103 0.903563 0.161558
Q2G1Q7   23 1.58621 0.903563 0.161558
Q2FX09   33 2.27586 3.07991 0.0107511
Q2G0Z1   34 2.34483 3.07991 0.0107511
Q2FWJ1   25 1.72414 0.903563 0.161558
Q2FUT4   28 1.93103 0.903563 0.161558
Q2FYI1   26 1.7931 0.903563 0.161558
Q2FXQ8   33 2.27586 3.07991 0.0107511
Q2FUZ0   30 2.06897 3.07991 0.0107511
P0A086   44 3.03448 5.25625 0.000662855
Q2FZM0   17 1.17241 0.903563 0.161558
Q2FXL3   28 1.93103 0.903563 0.161558
Q2G2K7   24 1.65517 0.903563 0.161558
Q2FVL1   18 1.24138 0.903563 0.161558
Q2FW21   18 1.24138 0.903563 0.161558
Q2G201   30 2.06897 3.07991 0.0107511
Q2FVV6   17 1.17241 0.903563 0.161558
Q2FV03   27 1.86207 0.903563 0.161558
Q2G2T2   19 1.31034 0.903563 0.161558
Q2FZ44   12 0.827586 -1.27278 0.943444
Q2G1N7   28 1.93103 0.903563 0.161558
Q2G172   21 1.44828 0.903563 0.161558
Q2G208   27 1.86207 0.903563 0.161558
Q2FZR7   19 1.31034 0.903563 0.161558
Q2G2K2   11 0.758621 -1.27278 0.943444
Q2FVA4   32 2.2069 3.07991 0.0107511
Q2G0F5   24 1.65517 0.903563 0.161558
Q2G0X0   18 1.24138 0.903563 0.161558
Q2FXU0   22 1.51724 0.903563 0.161558
Q2FXX9   37 2.55172 3.07991 0.0107511
Q2G2K8   12 0.827586 -1.27278 0.943444
Q2G0X1   19 1.26667 0.903563 0.161558
Q2FXI8   13 0.866667 -1.27278 0.943444
Q2G0L1   34 2.26667 3.07991 0.0107511
Q2FX07   10 0.666667 -1.27278 0.943444
Q2G139   21 1.4 0.903563 0.161558
Q2FUV5   40 2.66667 3.07991 0.0107511
Q2FVD0   17 1.13333 0.903563 0.161558
Q2FX10   25 1.66667 0.903563 0.161558
Q2G1W5   31 2.06667 3.07991 0.0107511
Q2G1Y7   19 1.26667 0.903563 0.161558
Q2G190   22 1.46667 0.903563 0.161558
Q2FV59   25 1.66667 0.903563 0.161558
Q2FZS3   16 1.06667 0.903563 0.161558
Q2FX90   30 2 3.07991 0.0107511
Q2FW85   18 1.2 0.903563 0.161558
Q2FZ65   30 2 3.07991 0.0107511
Q2FXJ7   37 2.46667 3.07991 0.0107511
Q2FVW2   26 1.73333 0.903563 0.161558
Q2G0H4   30 2 3.07991 0.0107511
Q2FVV4   16 1.06667 0.903563 0.161558
Q2FUR9   22 1.46667 0.903563 0.161558
Q2FW06   14 0.933333 -1.27278 0.943444
Q2FY84   22 1.46667 0.903563 0.161558
Q2G132   30 2 3.07991 0.0107511
Q2G0C9   19 1.26667 0.903563 0.161558
Q2G2N1   14 0.933333 -1.27278 0.943444
Q2FVF2   22 1.46667 0.903563 0.161558
Q2FZ30   27 1.8 0.903563 0.161558
Q2FXX8   39 2.6 3.07991 0.0107511
Q2FZX6   21 1.4 0.903563 0.161558
Q2G1Z2   19 1.26667 0.903563 0.161558
Q2G0G7   25 1.66667 0.903563 0.161558
Q2FV53   30 2 3.07991 0.0107511
Q2FV28   40 2.66667 3.07991 0.0107511
Q2G097   26 1.73333 0.903563 0.161558
Q2FZC5   27 1.8 0.903563 0.161558
Q2FY77   25 1.66667 0.903563 0.161558
Q2FVA9   28 1.86667 0.903563 0.161558
Q2G2W5   13 0.866667 -1.27278 0.943444
Q2FX97   33 2.2 3.07991 0.0107511
Q2G1F3   22 1.46667 0.903563 0.161558
Q2FYU1   13 0.866667 -1.27278 0.943444
Q2FUP6   23 1.53333 0.903563 0.161558
Q2G2U7   26 1.73333 0.903563 0.161558
Q2FY09   20 1.33333 0.903563 0.161558
Q2G1J6   31 2.06667 3.07991 0.0107511
Q2G059   23 1.53333 0.903563 0.161558
Q2FVK5   12 0.8 -1.27278 0.943444
Q2G0H7   21 1.4 0.903563 0.161558
Q2FWN2   18 1.2 0.903563 0.161558
Q2FYV7   36 2.4 3.07991 0.0107511
Q2G236   35 2.33333 3.07991 0.0107511
Q2FZR6   16 1.06667 0.903563 0.161558
Q2G1P9   22 1.46667 0.903563 0.161558
Q2G0R9   35 2.33333 3.07991 0.0107511
Q2FUZ9   30 2 3.07991 0.0107511
Q2FVP2   28 1.86667 0.903563 0.161558
Q2FXC8   17 1.13333 0.903563 0.161558
Q2FVC4   19 1.26667 0.903563 0.161558
Q2FZ29   24 1.6 0.903563 0.161558
Q2FYR8   22 1.41935 0.903563 0.161558
Q2FY23   28 1.80645 0.903563 0.161558
Q2G0D4   27 1.74194 0.903563 0.161558
Q2FZ38   38 2.45161 3.07991 0.0107511
Q2FXH1   19 1.22581 0.903563 0.161558
Q2FXZ9   30 1.93548 0.903563 0.161558
Q2G1V3   20 1.29032 0.903563 0.161558
Q2FVZ0   15 0.967742 -1.27278 0.943444
Q2FV95   24 1.54839 0.903563 0.161558
Q2G196   38 2.45161 3.07991 0.0107511
Q2FZ61   25 1.6129 0.903563 0.161558
Q2FW27   32 2.06452 3.07991 0.0107511
Q2FWH2   26 1.67742 0.903563 0.161558
Q2FZQ9   23 1.48387 0.903563 0.161558
Q2FWQ9   38 2.45161 3.07991 0.0107511
Q2G1N5   18 1.16129 0.903563 0.161558
Q2FZP8   20 1.29032 0.903563 0.161558
Q2FXC2   22 1.41935 0.903563 0.161558
Q2G0X9   16 1.03226 0.903563 0.161558
Q2FX08   13 0.83871 -1.27278 0.943444
Q2FUV2   41 2.64516 3.07991 0.0107511
Q2FZT8   19 1.22581 0.903563 0.161558
Q2G2N2   19 1.22581 0.903563 0.161558
Q2G0M1   32 2.06452 3.07991 0.0107511
Q2FVX8   40 2.58065 3.07991 0.0107511
Q2G220   30 1.93548 0.903563 0.161558
Q2FW37   25 1.6129 0.903563 0.161558
Q2G203   48 3.09677 5.25625 0.000662855
Q2FY89   22 1.41935 0.903563 0.161558
Q2G1K7   47 3.03226 5.25625 0.000662855
Q2G013   17 1.09677 0.903563 0.161558
Q2FV91   20 1.29032 0.903563 0.161558
Q2FW92   39 2.51613 3.07991 0.0107511
Q2G1U5   31 2 3.07991 0.0107511
Q2G2A6   20 1.29032 0.903563 0.161558
Q2G0G9   19 1.22581 0.903563 0.161558
P0A088   12 0.774194 -1.27278 0.943444
Q2G0B4   19 1.22581 0.903563 0.161558
Q2G0X7   23 1.48387 0.903563 0.161558
Q2G0S0   16 1.03226 0.903563 0.161558
Q2FW12   33 2.12903 3.07991 0.0107511
Q2G0J7   31 2 3.07991 0.0107511
Q2FW76   25 1.6129 0.903563 0.161558
Q2G1Z7   31 2 3.07991 0.0107511
Q2G2S1   38 2.45161 3.07991 0.0107511
Q2G1B1   29 1.87097 0.903563 0.161558
Q2FVP3   24 1.54839 0.903563 0.161558
Q2G1V1   28 1.80645 0.903563 0.161558
Q2G1H8   41 2.64516 3.07991 0.0107511
Q2G149   44 2.83871 3.07991 0.0107511
Q2FXC7   21 1.35484 0.903563 0.161558
Q2G019   20 1.29032 0.903563 0.161558
Q2FWL6   32 2.06452 3.07991 0.0107511
Q2G199   17 1.09677 0.903563 0.161558
Q2FY41   8 0.516129 -1.27278 0.943444
Q2FX33   38 2.45161 3.07991 0.0107511
Q2G181   26 1.67742 0.903563 0.161558
Q2FVT1   19 1.22581 0.903563 0.161558
Q2G0Z5   31 2 3.07991 0.0107511
Q2FZC7   31 2 3.07991 0.0107511
Q2G1U0   36 2.32258 3.07991 0.0107511
Q2FW18   31 2 3.07991 0.0107511
Q2G0H1   22 1.41935 0.903563 0.161558
Q2FX22   17 1.09677 0.903563 0.161558
Q2G157   31 2 3.07991 0.0107511
Q2G2J5   23 1.48387 0.903563 0.161558
Q2FZH9   17 1.09677 0.903563 0.161558
Q2FZA6   15 0.967742 -1.27278 0.943444
Q2G1N6   20 1.29032 0.903563 0.161558
Q2FVR4   38 2.45161 3.07991 0.0107511
Q2FY13   56 3.6129 5.25625 0.000662855
Q2G025   37 2.3871 3.07991 0.0107511
Q2FV36   19 1.22581 0.903563 0.161558
Q2G0W9   22 1.41935 0.903563 0.161558
Q2G0L0   39 2.51613 3.07991 0.0107511
Q2FUR2   19 1.22581 0.903563 0.161558
Q2FVJ9   31 2 3.07991 0.0107511
Q2G1S8   23 1.4375 0.903563 0.161558
Q2FVJ5   43 2.6875 3.07991 0.0107511
Q2FZ39   43 2.6875 3.07991 0.0107511
Q2FWP6   21 1.3125 0.903563 0.161558
Q2FVB4   44 2.75 3.07991 0.0107511
Q2G0V7   39 2.4375 3.07991 0.0107511
Q2FUV4   26 1.625 0.903563 0.161558
Q2FYG5   43 2.6875 3.07991 0.0107511
Q2FW71   17 1.0625 0.903563 0.161558
Q2FZB1   21 1.3125 0.903563 0.161558
Q2G0Y9   29 1.8125 0.903563 0.161558
Q2G0X4   22 1.375 0.903563 0.161558
Q2FZL2   20 1.25 0.903563 0.161558
Q2FVS1   21 1.3125 0.903563 0.161558
Q2G099   28 1.75 0.903563 0.161558
Q2FZN0   34 2.125 3.07991 0.0107511
Q2FZ50   27 1.6875 0.903563 0.161558
Q2G0X8   21 1.3125 0.903563 0.161558
Q2G167   31 1.9375 0.903563 0.161558
Q2G086   29 1.8125 0.903563 0.161558
Q2G0D0   49 3.0625 5.25625 0.000662855
Q2FWG3   32 2 3.07991 0.0107511
Q2G228   46 2.875 3.07991 0.0107511
Q2FWW8   26 1.625 0.903563 0.161558
Q2FYL0   18 1.125 0.903563 0.161558
Q2FXX2   31 1.9375 0.903563 0.161558
Q2G0C4   18 1.125 0.903563 0.161558
Q2FZA2   47 2.9375 3.07991 0.0107511
Q2FWL0   34 2.125 3.07991 0.0107511
Q2FUY9   43 2.6875 3.07991 0.0107511
Q2G0T8   31 1.9375 0.903563 0.161558
Q2FWK0   28 1.75 0.903563 0.161558
Q2G0D9   29 1.8125 0.903563 0.161558
Q2FZF3   16 1 0.903563 0.161558
Q2FZ17   29 1.8125 0.903563 0.161558
Q2G0T6   25 1.5625 0.903563 0.161558
Q2G140   19 1.1875 0.903563 0.161558
Q2G2F2   14 0.875 -1.27278 0.943444
Q2FXG0   25 1.5625 0.903563 0.161558
Q2FWR4   33 2.0625 3.07991 0.0107511
Q2G195   30 1.875 0.903563 0.161558
Q2FVY4   32 2 3.07991 0.0107511
Q2G1I6   36 2.25 3.07991 0.0107511
Q2FVD5   36 2.25 3.07991 0.0107511
Q2FZM1   33 2.0625 3.07991 0.0107511
Q2FVG0   33 2.0625 3.07991 0.0107511
Q2FZM7   23 1.4375 0.903563 0.161558
Q2FZB2   23 1.4375 0.903563 0.161558
Q2G287   36 2.25 3.07991 0.0107511
Q2FWG4   22 1.375 0.903563 0.161558
Q2G2B3   21 1.3125 0.903563 0.161558
Q2FY48   33 2.0625 3.07991 0.0107511
Q9ZNI1   22 1.375 0.903563 0.161558
Q2FV94   32 2 3.07991 0.0107511
Q2G2X5   23 1.4375 0.903563 0.161558
Q2FVX6   33 2.0625 3.07991 0.0107511
Q2G060   27 1.6875 0.903563 0.161558
Q2FVG2   26 1.625 0.903563 0.161558
Q2G1Q1   27 1.6875 0.903563 0.161558
Q2G1F1   18 1.125 0.903563 0.161558
Q2FXC5   16 1 0.903563 0.161558
Q2G2B0   16 1 0.903563 0.161558
Q2FXR6   19 1.1875 0.903563 0.161558
Q2FXE0   38 2.375 3.07991 0.0107511
Q2FUY3   34 2.125 3.07991 0.0107511
Q2G1S6   21 1.3125 0.903563 0.161558
Q2FVE9   15 0.9375 -1.27278 0.943444
Q2FVU7   38 2.375 3.07991 0.0107511
Q2FVM7   36 2.25 3.07991 0.0107511
Q2FVU6   22 1.375 0.903563 0.161558
Q2FVA1   46 2.875 3.07991 0.0107511
Q2FWB8   54 3.375 5.25625 0.000662855
Q2FYR5   31 1.9375 0.903563 0.161558
Q2G261   39 2.4375 3.07991 0.0107511
Q2G264   33 2.0625 3.07991 0.0107511
Q2G0U4   22 1.375 0.903563 0.161558
Q2G226   21 1.3125 0.903563 0.161558
Q2FZT7   14 0.875 -1.27278 0.943444
Q2FXJ4   34 2.125 3.07991 0.0107511
Q2G047   30 1.875 0.903563 0.161558
Q2FWD9   17 1.0625 0.903563 0.161558
Q2FZH2   28 1.75 0.903563 0.161558
Q2G044   20 1.25 0.903563 0.161558
Q2FVZ8   17 1.0625 0.903563 0.161558
Q2G1C5   21 1.3125 0.903563 0.161558
Q2G1Z1   26 1.625 0.903563 0.161558
Q2G135   27 1.6875 0.903563 0.161558
Q2FVE5   37 2.3125 3.07991 0.0107511
Q2FZ70   43 2.6875 3.07991 0.0107511
Q2G2A0   33 2.0625 3.07991 0.0107511
Q2G224   30 1.81818 0.903563 0.161558
P0A0K3   28 1.69697 0.903563 0.161558
Q2G1A8   43 2.60606 3.07991 0.0107511
Q2G1P5   19 1.15152 0.903563 0.161558
Q2FV93   17 1.0303 0.903563 0.161558
Q2FXC4   19 1.15152 0.903563 0.161558
Q2FY74   25 1.51515 0.903563 0.161558
Q2G1M1   36 2.18182 3.07991 0.0107511
Q9EZ11   25 1.51515 0.903563 0.161558
Q2FZB3   19 1.15152 0.903563 0.161558
Q2G1V2   36 2.18182 3.07991 0.0107511
Q2FVM8   23 1.39394 0.903563 0.161558
Q2FVR1   35 2.12121 3.07991 0.0107511
Q2FXC3   23 1.39394 0.903563 0.161558
Q2FUV6   20 1.21212 0.903563 0.161558
Q2G1D7   47 2.84848 3.07991 0.0107511
Q2FXR2   28 1.69697 0.903563 0.161558
Q2FW83   19 1.15152 0.903563 0.161558
Q2G2X7   18 1.09091 0.903563 0.161558
Q2FVM4   22 1.33333 0.903563 0.161558
P0A0J3   41 2.48485 3.07991 0.0107511
Q2G2L8   26 1.57576 0.903563 0.161558
Q2FZ27   28 1.69697 0.903563 0.161558
Q2FZ53   34 2.06061 3.07991 0.0107511
Q2G154   37 2.24242 3.07991 0.0107511
Q2FZS4   21 1.27273 0.903563 0.161558
Q2FYQ5   15 0.909091 -1.27278 0.943444
Q2FZL6   40 2.42424 3.07991 0.0107511
Q2FWB9   30 1.81818 0.903563 0.161558
Q2FUQ4   59 3.57576 5.25625 0.000662855
Q2G293   34 2.06061 3.07991 0.0107511
Q2FZS5   33 2 3.07991 0.0107511
Q2FYP9   20 1.21212 0.903563 0.161558
Q2G0K7   33 2 3.07991 0.0107511
Q2FVV2   29 1.75758 0.903563 0.161558
Q2FVN0   49 2.9697 3.07991 0.0107511
Q2FX00   26 1.57576 0.903563 0.161558
Q2G1I0   24 1.45455 0.903563 0.161558
Q2FXI2   38 2.30303 3.07991 0.0107511
Q2G2X1   30 1.81818 0.903563 0.161558
Q2FYG6   30 1.81818 0.903563 0.161558
Q2FXH0   31 1.87879 0.903563 0.161558
Q2FXU7   37 2.24242 3.07991 0.0107511
Q2G170   37 2.24242 3.07991 0.0107511
Q2FVQ9   31 1.87879 0.903563 0.161558
Q2FWV2   14 0.848485 -1.27278 0.943444
Q2FVI5   21 1.27273 0.903563 0.161558
Q2FUW0   24 1.45455 0.903563 0.161558
Q2FXB7   44 2.66667 3.07991 0.0107511
Q2G0J8   38 2.30303 3.07991 0.0107511
Q2FXB5   31 1.87879 0.903563 0.161558
Q2FYE9   21 1.27273 0.903563 0.161558
Q2FVE2   38 2.30303 3.07991 0.0107511
Q2G2V6   41 2.48485 3.07991 0.0107511
O08387   31 1.87879 0.903563 0.161558
Q2FZ14   32 1.93939 0.903563 0.161558
Q2FXW3   54 3.27273 5.25625 0.000662855
Q2FYQ8   39 2.36364 3.07991 0.0107511
Q2G2D6   34 2.06061 3.07991 0.0107511
Q2G2T7   42 2.54545 3.07991 0.0107511
Q2FYP8   26 1.57576 0.903563 0.161558
Q2FZ25   35 2.12121 3.07991 0.0107511
Q2FY65   32 1.93939 0.903563 0.161558
Q2G2T1   29 1.75758 0.903563 0.161558
Q2G1N0   22 1.33333 0.903563 0.161558
Q2G110   22 1.33333 0.903563 0.161558
Q2G1E1   33 2 3.07991 0.0107511
Q2G2F1   42 2.54545 3.07991 0.0107511
Q2FXE8   34 2.06061 3.07991 0.0107511
Q2FZ06   29 1.75758 0.903563 0.161558
Q2FVH2   17 1.0303 0.903563 0.161558
Q2FYV6   31 1.87879 0.903563 0.161558
Q2FZJ3   26 1.52941 0.903563 0.161558
Q2G095   23 1.35294 0.903563 0.161558
Q2G2Y0   24 1.41176 0.903563 0.161558
Q2G2W3   45 2.64706 3.07991 0.0107511
Q2FY07   26 1.52941 0.903563 0.161558
Q2FXW8   23 1.35294 0.903563 0.161558
Q2FUR6   40 2.35294 3.07991 0.0107511
Q2FVW6   26 1.52941 0.903563 0.161558
Q2G1X0   15 0.882353 -1.27278 0.943444
Q2G1F6   19 1.11765 0.903563 0.161558
Q2FVK8   37 2.17647 3.07991 0.0107511
Q2G158   39 2.29412 3.07991 0.0107511
Q2G118   28 1.64706 0.903563 0.161558
Q2G077   16 0.941176 -1.27278 0.943444
Q2G0E0   40 2.35294 3.07991 0.0107511
Q2G263   28 1.64706 0.903563 0.161558
Q2FUU1   29 1.70588 0.903563 0.161558
Q2G1X7   36 2.11765 3.07991 0.0107511
Q2G1C0   41 2.41176 3.07991 0.0107511
Q2FVB9   18 1.05882 0.903563 0.161558
Q2G273   32 1.88235 0.903563 0.161558
Q53726   29 1.70588 0.903563 0.161558
Q2G2W9   26 1.52941 0.903563 0.161558
Q2FZ22   35 2.05882 3.07991 0.0107511
Q2G2U1   35 2.05882 3.07991 0.0107511
Q2FXW6   28 1.64706 0.903563 0.161558
Q2G0P9   24 1.41176 0.903563 0.161558
Q2FYE3   37 2.17647 3.07991 0.0107511
Q2FXU3   34 2 3.07991 0.0107511
Q2G052   29 1.70588 0.903563 0.161558
Q2FZM6   35 2.05882 3.07991 0.0107511
Q2FX25   25 1.47059 0.903563 0.161558
Q2FX05   24 1.41176 0.903563 0.161558
Q2G1P2   19 1.11765 0.903563 0.161558
Q2G2C4   37 2.17647 3.07991 0.0107511
Q2G165   24 1.41176 0.903563 0.161558
Q2FXK8   10 0.588235 -1.27278 0.943444
Q2FWP1   27 1.58824 0.903563 0.161558
Q2FVU1   27 1.58824 0.903563 0.161558
Q2FZ78   20 1.17647 0.903563 0.161558
Q2G0P0   30 1.76471 0.903563 0.161558
Q2FXX3   19 1.11765 0.903563 0.161558
Q2FVX2   31 1.82353 0.903563 0.161558
Q2G0Q7   35 2.05882 3.07991 0.0107511
Q2FXS6   19 1.11765 0.903563 0.161558
Q2FUZ1   43 2.52941 3.07991 0.0107511
Q2FZ87   28 1.64706 0.903563 0.161558
Q2FXF4   37 2.17647 3.07991 0.0107511
Q2G1G4   31 1.82353 0.903563 0.161558
Q2FWE6   37 2.17647 3.07991 0.0107511
Q2G2U2   23 1.35294 0.903563 0.161558
Q2FY17   31 1.82353 0.903563 0.161558
Q2FVU3   36 2.11765 3.07991 0.0107511
Q2FVK1   11 0.647059 -1.27278 0.943444
Q2G0K5   46 2.70588 3.07991 0.0107511
Q2G2X8   23 1.35294 0.903563 0.161558
Q2FYZ7   33 1.94118 0.903563 0.161558
Q2FWG1   51 3 5.25625 0.000662855
Q2G1Q6   21 1.23529 0.903563 0.161558
Q2G2X9   23 1.35294 0.903563 0.161558
Q2FWN9   14 0.823529 -1.27278 0.943444
Q2FYZ2   44 2.58824 3.07991 0.0107511
Q2FZJ1   27 1.58824 0.903563 0.161558
Q2G002   31 1.82353 0.903563 0.161558
Q2FVL4   28 1.64706 0.903563 0.161558
Q2G2M7   18 1.05882 0.903563 0.161558
Q2FWH6   36 2.11765 3.07991 0.0107511
Q2FXQ3   21 1.23529 0.903563 0.161558
Q2G129   17 1 0.903563 0.161558
Q7BHL7   36 2.11765 3.07991 0.0107511
Q2FZ71   35 2.05882 3.07991 0.0107511
Q2FZ88   26 1.48571 0.903563 0.161558
Q2FV22   36 2.05714 3.07991 0.0107511
Q2FYM3   21 1.2 0.903563 0.161558
Q2FY06   38 2.17143 3.07991 0.0107511
Q2FXB0   10 0.571429 -1.27278 0.943444
Q2FX87   33 1.88571 0.903563 0.161558
Q2FZ33   40 2.28571 3.07991 0.0107511
Q2G0J1   44 2.51429 3.07991 0.0107511
Q2FUT7   33 1.88571 0.903563 0.161558
Q2FZH1   34 1.94286 0.903563 0.161558
Q2FVX3   41 2.34286 3.07991 0.0107511
Q2FWC6   28 1.6 0.903563 0.161558
Q2FXN6   35 2 3.07991 0.0107511
Q2FY79   39 2.22857 3.07991 0.0107511
Q2FZ23   28 1.6 0.903563 0.161558
Q2FVF1   38 2.17143 3.07991 0.0107511
Q2FWM5   29 1.65714 0.903563 0.161558
Q2G061   45 2.57143 3.07991 0.0107511
Q2FWL7   26 1.48571 0.903563 0.161558
Q2FVK3   10 0.571429 -1.27278 0.943444
Q2FX19   30 1.71429 0.903563 0.161558
Q2G2U6   36 2.05714 3.07991 0.0107511
Q2G1S5   23 1.31429 0.903563 0.161558
Q2FVS9   27 1.54286 0.903563 0.161558
Q2G1M7   38 2.17143 3.07991 0.0107511
Q2FW50   27 1.54286 0.903563 0.161558
Q2G2L1   32 1.82857 0.903563 0.161558
Q2FWB1   31 1.77143 0.903563 0.161558
Q2FXA8   33 1.88571 0.903563 0.161558
Q2FV20   34 1.94286 0.903563 0.161558
Q2FUY1   35 2 3.07991 0.0107511
Q2FYJ1   37 2.11429 3.07991 0.0107511
Q2G043   21 1.2 0.903563 0.161558
Q2FZ43   34 1.94286 0.903563 0.161558
Q9KJN4   30 1.71429 0.903563 0.161558
Q2G194   33 1.88571 0.903563 0.161558
Q2G0F0   56 3.2 5.25625 0.000662855
Q2G2G2   38 2.17143 3.07991 0.0107511
Q2G0I8   32 1.82857 0.903563 0.161558
Q2FXG5   37 2.11429 3.07991 0.0107511
Q2G2S6   34 1.94286 0.903563 0.161558
Q53700   30 1.71429 0.903563 0.161558
Q2G0D8   38 2.17143 3.07991 0.0107511
P60430   10 0.571429 -1.27278 0.943444
Q2FV41   40 2.28571 3.07991 0.0107511
Q2FXZ5   35 2 3.07991 0.0107511
Q2FZL0   21 1.2 0.903563 0.161558
Q2FY99   36 2.05714 3.07991 0.0107511
Q2FX95   22 1.25714 0.903563 0.161558
Q2FYR6   35 2 3.07991 0.0107511
Q2FUW2   33 1.88571 0.903563 0.161558
Q2FVL2   32 1.82857 0.903563 0.161558
Q2G2L4   20 1.14286 0.903563 0.161558
Q2FXB1   9 0.514286 -1.27278 0.943444
Q2FZY7   41 2.34286 3.07991 0.0107511
Q2FVN1   23 1.31429 0.903563 0.161558
Q2G1S1   39 2.22857 3.07991 0.0107511
Q2FXK4   31 1.77143 0.903563 0.161558
Q2FXM6   40 2.28571 3.07991 0.0107511
Q2FZJ6   36 2.05714 3.07991 0.0107511
Q2FVT4   27 1.54286 0.903563 0.161558
Q2FYW1   31 1.77143 0.903563 0.161558
Q2FYZ3   42 2.4 3.07991 0.0107511
Q2FXX5   24 1.37143 0.903563 0.161558
Q2FWM4   20 1.14286 0.903563 0.161558
Q2G2L3   36 2.05714 3.07991 0.0107511
Q2FYR3   40 2.28571 3.07991 0.0107511
Q2G0I9   35 2 3.07991 0.0107511
Q2G0M2   29 1.65714 0.903563 0.161558
Q2G272   17 0.971429 -1.27278 0.943444
Q2FXL4   51 2.91429 3.07991 0.0107511
Q2G0U9   34 1.94286 0.903563 0.161558
Q2FVE4   24 1.37143 0.903563 0.161558
Q2FVC6   38 2.17143 3.07991 0.0107511
Q2FV19   30 1.71429 0.903563 0.161558
Q2G0S8   40 2.28571 3.07991 0.0107511
Q2G2G3   19 1.08571 0.903563 0.161558
Q2G2X0   41 2.27778 3.07991 0.0107511
Q2G0F3   39 2.16667 3.07991 0.0107511
Q2G037   25 1.38889 0.903563 0.161558
Q2G1G6   33 1.83333 0.903563 0.161558
Q2FWP0   15 0.833333 -1.27278 0.943444
Q2FY29   26 1.44444 0.903563 0.161558
Q2FXQ4   23 1.27778 0.903563 0.161558
Q2G0S7   27 1.5 0.903563 0.161558
Q2FZX7   30 1.66667 0.903563 0.161558
Q2G0E6   22 1.22222 0.903563 0.161558
Q2FY37   45 2.5 3.07991 0.0107511
Q2FYQ0   40 2.22222 3.07991 0.0107511
Q2FUV3   41 2.27778 3.07991 0.0107511
Q2FYV2   37 2.05556 3.07991 0.0107511
Q2FVS4   34 1.88889 0.903563 0.161558
Q2G2M3   37 2.05556 3.07991 0.0107511
Q2FVM6   28 1.55556 0.903563 0.161558
Q2G292   38 2.11111 3.07991 0.0107511
Q2FXH7   22 1.22222 0.903563 0.161558
Q2FYQ7   28 1.55556 0.903563 0.161558
Q2FWG2   45 2.5 3.07991 0.0107511
Q2G159   43 2.38889 3.07991 0.0107511
Q2FX96   37 2.05556 3.07991 0.0107511
Q2FV83   29 1.61111 0.903563 0.161558
Q2G2D8   32 1.77778 0.903563 0.161558
Q2FYJ4   22 1.22222 0.903563 0.161558
Q2G1E8   15 0.833333 -1.27278 0.943444
Q2FVK2   10 0.555556 -1.27278 0.943444
Q2FZP1   27 1.5 0.903563 0.161558
Q2FXI0   31 1.72222 0.903563 0.161558
Q2G134   18 1 0.903563 0.161558
Q2FZZ6   22 1.22222 0.903563 0.161558
Q2G1Z3   39 2.16667 3.07991 0.0107511
Q2G030   36 2 3.07991 0.0107511
Q2FV21   40 2.22222 3.07991 0.0107511
Q9RQP6   23 1.27778 0.903563 0.161558
Q2FZ62   34 1.88889 0.903563 0.161558
Q2FZQ7   38 2.11111 3.07991 0.0107511
Q2G0F4   36 2 3.07991 0.0107511
Q2FWE0   30 1.66667 0.903563 0.161558
Q2FVS0   26 1.44444 0.903563 0.161558
Q2FUT6   39 2.16667 3.07991 0.0107511
Q2FUQ5   24 1.33333 0.903563 0.161558
Q2FZJ9   27 1.5 0.903563 0.161558
Q2FY81   35 1.94444 0.903563 0.161558
Q2G0K8   38 2.11111 3.07991 0.0107511
Q2G262   19 1.05556 0.903563 0.161558
Q2G0E1   29 1.61111 0.903563 0.161558
Q2FWD3   34 1.88889 0.903563 0.161558
Q2FXA4   41 2.27778 3.07991 0.0107511
Q2FVF0   34 1.88889 0.903563 0.161558
Q2FWW9   34 1.88889 0.903563 0.161558
Q2FZ54   42 2.33333 3.07991 0.0107511
P0A0J0   24 1.33333 0.903563 0.161558
Q2G1G1   41 2.27778 3.07991 0.0107511
Q2FWA1   38 2.11111 3.07991 0.0107511
Q2FXN1   34 1.88889 0.903563 0.161558
Q2G2T4   52 2.88889 3.07991 0.0107511
Q2FZW9   35 1.94444 0.903563 0.161558
Q2FV90   36 2 3.07991 0.0107511
Q2FWB3   17 0.944444 -1.27278 0.943444
Q2G0Q0   26 1.44444 0.903563 0.161558
Q2FY10   31 1.72222 0.903563 0.161558
Q2FXM0   32 1.77778 0.903563 0.161558
Q2G1S2   35 1.94444 0.903563 0.161558
Q2FXY5   32 1.72973 0.903563 0.161558
Q2FXV3   37 2 3.07991 0.0107511
Q2FXG3   36 1.94595 0.903563 0.161558
Q2FVA8   18 0.972973 -1.27278 0.943444
Q2G2C2   27 1.45946 0.903563 0.161558
Q2FYU2   28 1.51351 0.903563 0.161558
Q2FYK5   36 1.94595 0.903563 0.161558
Q2FW35   38 2.05405 3.07991 0.0107511
Q2FY52   41 2.21622 3.07991 0.0107511
Q9RQP9   53 2.86486 3.07991 0.0107511
Q2G039   37 2 3.07991 0.0107511
Q2G1E4   35 1.89189 0.903563 0.161558
Q2G0B0   35 1.89189 0.903563 0.161558
Q2FXI7   25 1.35135 0.903563 0.161558
Q2FWN7   43 2.32432 3.07991 0.0107511
Q2FV66   20 1.08108 0.903563 0.161558
Q2FYJ5   17 0.918919 -1.27278 0.943444
Q2FYC9   10 0.540541 -1.27278 0.943444
Q2FZC6   40 2.16216 3.07991 0.0107511
Q2FXW4   33 1.78378 0.903563 0.161558
Q2FXI1   32 1.72973 0.903563 0.161558
Q2FZF9   32 1.72973 0.903563 0.161558
Q2G171   18 0.972973 -1.27278 0.943444
Q2G2P8   43 2.32432 3.07991 0.0107511
Q2G2V9   32 1.72973 0.903563 0.161558
Q2FV31   31 1.67568 0.903563 0.161558
Q9KJN3   18 0.972973 -1.27278 0.943444
Q2FZV5   21 1.13514 0.903563 0.161558
Q2FWC4   40 2.16216 3.07991 0.0107511
Q2FYT0   24 1.2973 0.903563 0.161558
Q2G145   40 2.16216 3.07991 0.0107511
Q2G0J0   54 2.91892 3.07991 0.0107511
Q2FZQ3   34 1.83784 0.903563 0.161558
Q2FYE5   34 1.83784 0.903563 0.161558
Q2FWN5   30 1.62162 0.903563 0.161558
Q2FY24   42 2.27027 3.07991 0.0107511
Q2FVW7   26 1.40541 0.903563 0.161558
Q2FZ91   38 2.05405 3.07991 0.0107511
Q2FWL2   39 2.10811 3.07991 0.0107511
Q2FZQ6   23 1.24324 0.903563 0.161558
P02976   20 1.08108 0.903563 0.161558
Q2G0R7   20 1.08108 0.903563 0.161558
Q2FUU2   39 2.10811 3.07991 0.0107511
Q2FZG1   35 1.89189 0.903563 0.161558
Q2G0Z4   21 1.13514 0.903563 0.161558
Q2FZ81   21 1.13514 0.903563 0.161558
Q2G2J8   42 2.27027 3.07991 0.0107511
Q2FZD7   39 2.10811 3.07991 0.0107511
Q2G288   29 1.56757 0.903563 0.161558
Q2FW52   35 1.89189 0.903563 0.161558
Q2FVX4   27 1.45946 0.903563 0.161558
Q2FVN5   19 1.02703 0.903563 0.161558
Q2FY88   39 2.10811 3.07991 0.0107511
Q2FWC9   32 1.72973 0.903563 0.161558
Q2FZS7   26 1.40541 0.903563 0.161558
Q2FZ63   39 2.10811 3.07991 0.0107511
Q2G1L8   48 2.59459 3.07991 0.0107511
Q2FV17   39 2.10811 3.07991 0.0107511
Q2FVT8   34 1.83784 0.903563 0.161558
Q2G0W8   34 1.83784 0.903563 0.161558
Q2FV07   20 1.08108 0.903563 0.161558
Q2G0Q1   41 2.21622 3.07991 0.0107511
Q2FY69   36 1.94595 0.903563 0.161558
Q2FZ75   37 2 3.07991 0.0107511
Q2G0E5   38 2.05405 3.07991 0.0107511
Q2G233   32 1.72973 0.903563 0.161558
Q2FWE1   45 2.43243 3.07991 0.0107511
Q2FVZ2   26 1.40541 0.903563 0.161558
Q2FYE2   31 1.67568 0.903563 0.161558
Q2G1K6   34 1.78947 0.903563 0.161558
Q2FVT0   34 1.78947 0.903563 0.161558
Q2G0Q9   37 1.94737 0.903563 0.161558
Q2FZ89   38 2 3.07991 0.0107511
Q2FVR0   28 1.47368 0.903563 0.161558
Q2FZD9   23 1.21053 0.903563 0.161558
Q2FX85   20 1.05263 0.903563 0.161558
Q2G1B0   23 1.21053 0.903563 0.161558
Q2G2E4   23 1.21053 0.903563 0.161558
Q2FYK7   36 1.89474 0.903563 0.161558
Q2FZ13   27 1.42105 0.903563 0.161558
Q2FZE6   31 1.63158 0.903563 0.161558
Q2FVI2   33 1.73684 0.903563 0.161558
Q2FZE0   35 1.84211 0.903563 0.161558
Q2FV38   33 1.73684 0.903563 0.161558
Q2FXE2   31 1.63158 0.903563 0.161558
Q2G1Q2   34 1.78947 0.903563 0.161558
Q2FYY8   39 2.05263 3.07991 0.0107511
Q2FYN6   41 2.15789 3.07991 0.0107511
Q2FV39   45 2.36842 3.07991 0.0107511
Q2G130   36 1.89474 0.903563 0.161558
Q2FUR8   30 1.57895 0.903563 0.161558
Q2FXZ3   18 0.947368 -1.27278 0.943444
Q2FYM4   21 1.10526 0.903563 0.161558
Q2FWY1   36 1.89474 0.903563 0.161558
Q2G1V4   36 1.89474 0.903563 0.161558
P0A011   40 2.10526 3.07991 0.0107511
Q2FXZ0   39 2.05263 3.07991 0.0107511
Q2G0V4   41 2.15789 3.07991 0.0107511
Q2FW34   38 2 3.07991 0.0107511
Q2FWC7   48 2.52632 3.07991 0.0107511
Q2G0F6   36 1.89474 0.903563 0.161558
Q2G0T0   56 2.94737 3.07991 0.0107511
Q2FXM8   33 1.73684 0.903563 0.161558
Q2G0Q8   46 2.42105 3.07991 0.0107511
Q2FZ08   29 1.52632 0.903563 0.161558
Q2G160   34 1.78947 0.903563 0.161558
Q2FY78   24 1.26316 0.903563 0.161558
Q2G2H7   23 1.21053 0.903563 0.161558
Q2FW53   19 1 0.903563 0.161558
Q2FVX0   41 2.15789 3.07991 0.0107511
Q2G2U5   33 1.73684 0.903563 0.161558
Q2FZR0   33 1.73684 0.903563 0.161558
Q2G1Z9   26 1.36842 0.903563 0.161558
Q2G1G0   28 1.47368 0.903563 0.161558
Q2FW57   36 1.89474 0.903563 0.161558
Q9RQP7   32 1.68421 0.903563 0.161558
Q2FXP0   38 2 3.07991 0.0107511
Q2FVV1   19 1 0.903563 0.161558
Q2FYU8   17 0.894737 -1.27278 0.943444
Q2FZ04   37 1.94737 0.903563 0.161558
Q2FVQ0   32 1.68421 0.903563 0.161558
Q2G151   35 1.84211 0.903563 0.161558
Q2FXF9   32 1.68421 0.903563 0.161558
Q2G242   32 1.68421 0.903563 0.161558
Q2FZQ0   36 1.89474 0.903563 0.161558
Q2G1Q8   27 1.42105 0.903563 0.161558
Q2FYG1   44 2.25641 3.07991 0.0107511
Q2G1N3   44 2.25641 3.07991 0.0107511
Q2FV44   39 2 3.07991 0.0107511
Q2FXV4   30 1.53846 0.903563 0.161558
Q2G0I1   24 1.23077 0.903563 0.161558
Q2FZY0   30 1.53846 0.903563 0.161558
Q2G295   40 2.05128 3.07991 0.0107511
Q2FWH3   37 1.89744 0.903563 0.161558
Q2G072   39 2 3.07991 0.0107511
Q2G217   47 2.41026 3.07991 0.0107511
Q2FYP6   36 1.84615 0.903563 0.161558
Q9EZ12   39 2 3.07991 0.0107511
Q2FZ48   41 2.10256 3.07991 0.0107511
Q2FY16   31 1.58974 0.903563 0.161558
Q2FZU3   33 1.69231 0.903563 0.161558
Q2FVV7   41 2.10256 3.07991 0.0107511
Q2FWU0   19 0.974359 -1.27278 0.943444
P0A0Q0   29 1.48718 0.903563 0.161558
Q2FVS3   36 1.84615 0.903563 0.161558
Q2G0I6   41 2.10256 3.07991 0.0107511
Q2FYP3   19 0.974359 -1.27278 0.943444
Q2FWM0   34 1.74359 0.903563 0.161558
Q2FZ36   31 1.58974 0.903563 0.161558
Q2G0Y8   31 1.58974 0.903563 0.161558
Q2FXF6   24 1.23077 0.903563 0.161558
Q2FXM7   46 2.35897 3.07991 0.0107511
Q2G1A6   43 2.20513 3.07991 0.0107511
Q2G138   19 0.974359 -1.27278 0.943444
Q2FZR4   39 2 3.07991 0.0107511
Q2G162   26 1.33333 0.903563 0.161558
Q2FYH2   27 1.38462 0.903563 0.161558
Q2FX56   27 1.38462 0.903563 0.161558
Q2FY68   41 2.10256 3.07991 0.0107511
Q2G1K1   14 0.717949 -1.27278 0.943444
Q2G1A3   35 1.79487 0.903563 0.161558
Q2FZX4   41 2.10256 3.07991 0.0107511
Q2G1M5   37 1.89744 0.903563 0.161558
Q2FVA3   34 1.74359 0.903563 0.161558
Q2G2G4   39 2 3.07991 0.0107511
Q2G0U3   29 1.48718 0.903563 0.161558
Q2FXQ6   24 1.23077 0.903563 0.161558
Q2G0S2   38 1.94872 0.903563 0.161558
Q2G168   26 1.33333 0.903563 0.161558
Q2FZB0   42 2.15385 3.07991 0.0107511
Q2G119   46 2.35897 3.07991 0.0107511
Q2FVJ7   42 2.15385 3.07991 0.0107511
Q2FY30   38 1.94872 0.903563 0.161558
Q2FXR3   35 1.79487 0.903563 0.161558
Q2G1Z0   43 2.20513 3.07991 0.0107511
Q2G0A9   35 1.79487 0.903563 0.161558
O33599   21 1.07692 0.903563 0.161558
Q2FZ55   47 2.41026 3.07991 0.0107511
Q2FYS0   35 1.79487 0.903563 0.161558
Q2G248   40 2.05128 3.07991 0.0107511
Q2G049   37 1.89744 0.903563 0.161558
Q2FVA5   24 1.23077 0.903563 0.161558
Q2FUX8   39 2 3.07991 0.0107511
Q2G123   40 2.05128 3.07991 0.0107511
Q2FVH0   39 2 3.07991 0.0107511
Q2FV01   18 0.923077 -1.27278 0.943444
Q2G2L2   33 1.69231 0.903563 0.161558
Q2FYW3   33 1.69231 0.903563 0.161558
Q2FZZ0   37 1.89744 0.903563 0.161558
Q2FVV8   35 1.79487 0.903563 0.161558
Q2G2W0   36 1.8 0.903563 0.161558
Q2G041   24 1.2 0.903563 0.161558
P0A0B9   41 2.05 3.07991 0.0107511
Q2FYI6   43 2.15 3.07991 0.0107511
Q2G2S2   35 1.75 0.903563 0.161558
Q2FVQ8   25 1.25 0.903563 0.161558
Q2FVT2   43 2.15 3.07991 0.0107511
Q2G1Z5   24 1.2 0.903563 0.161558
Q2G2A4   30 1.5 0.903563 0.161558
P60393   44 2.2 3.07991 0.0107511
Q2G0P6   31 1.55 0.903563 0.161558
Q2FW04   37 1.85 0.903563 0.161558
Q2FYY9   43 2.15 3.07991 0.0107511
Q2FWP2   26 1.3 0.903563 0.161558
Q2FVW4   31 1.55 0.903563 0.161558
Q2FY63   35 1.75 0.903563 0.161558
Q2FZ68   29 1.45 0.903563 0.161558
Q2G1E2   24 1.2 0.903563 0.161558
Q2G2T8   39 1.95 0.903563 0.161558
Q2FY71   34 1.7 0.903563 0.161558
Q2FVI1   25 1.25 0.903563 0.161558
Q2G0W2   31 1.55 0.903563 0.161558
Q2G238   44 2.2 3.07991 0.0107511
Q2FZR1   39 1.95 0.903563 0.161558
Q2FXN2   23 1.15 0.903563 0.161558
Q2FXH6   22 1.1 0.903563 0.161558
Q2FXM3   44 2.2 3.07991 0.0107511
Q2FZW3   37 1.85 0.903563 0.161558
Q2FWM9   27 1.35 0.903563 0.161558
Q2FUW9   18 0.9 -1.27278 0.943444
Q2FW91   40 2 3.07991 0.0107511
Q2G137   26 1.3 0.903563 0.161558
Q2FVM0   39 1.95 0.903563 0.161558
Q2G057   33 1.65 0.903563 0.161558
Q2FXP5   37 1.85 0.903563 0.161558
Q2G1H2   23 1.15 0.903563 0.161558
Q2FX99   16 0.8 -1.27278 0.943444
Q2G0J4   24 1.2 0.903563 0.161558
Q2FX74   29 1.45 0.903563 0.161558
Q2G1J9   28 1.4 0.903563 0.161558
Q2G1F7   16 0.8 -1.27278 0.943444
Q2G2R8   30 1.5 0.903563 0.161558
Q2FW32   25 1.25 0.903563 0.161558
Q2FXZ4   36 1.8 0.903563 0.161558
Q2FUT0   34 1.7 0.903563 0.161558
Q2G084   34 1.7 0.903563 0.161558
Q2G148   36 1.8 0.903563 0.161558
Q2FYR0   30 1.5 0.903563 0.161558
Q2FW86   38 1.9 0.903563 0.161558
Q2FW01   25 1.25 0.903563 0.161558
Q2FUX9   27 1.35 0.903563 0.161558
Q2G212   25 1.25 0.903563 0.161558
Q2FZ84   28 1.4 0.903563 0.161558
Q2G0Y0   39 1.95 0.903563 0.161558
Q2FYU4   33 1.65 0.903563 0.161558
Q2G223   22 1.1 0.903563 0.161558
Q2G136   35 1.75 0.903563 0.161558
Q2G0G6   32 1.6 0.903563 0.161558
Q2FWY6   39 1.95 0.903563 0.161558
Q2FWZ2   32 1.6 0.903563 0.161558
Q2G240   34 1.7 0.903563 0.161558
O05154   43 2.15 3.07991 0.0107511
Q2FXP4   25 1.25 0.903563 0.161558
Q2FVH5   35 1.75 0.903563 0.161558
Q2FYP0   40 1.95122 0.903563 0.161558
Q2FUW5   22 1.07317 0.903563 0.161558
Q2FX66   13 0.634146 -1.27278 0.943444
Q2G1P4   24 1.17073 0.903563 0.161558
Q2FYI9   39 1.90244 0.903563 0.161558
Q2G0I7   30 1.46341 0.903563 0.161558
Q2FXQ9   35 1.70732 0.903563 0.161558
Q2FXL0   37 1.80488 0.903563 0.161558
Q2FYR7   45 2.19512 3.07991 0.0107511
Q2G1W4   34 1.65854 0.903563 0.161558
Q2G2C8   41 2 3.07991 0.0107511
Q2G163   41 2 3.07991 0.0107511
Q2FWL9   22 1.07317 0.903563 0.161558
Q2FZH3   29 1.41463 0.903563 0.161558
Q2FZR5   37 1.80488 0.903563 0.161558
Q2G1W6   32 1.56098 0.903563 0.161558
Q2FWA5   22 1.07317 0.903563 0.161558
Q2FX17   31 1.5122 0.903563 0.161558
Q2FXY1   31 1.5122 0.903563 0.161558
Q2G2W1   26 1.26829 0.903563 0.161558
Q2FV06   21 1.02439 0.903563 0.161558
Q2FYW6   39 1.90244 0.903563 0.161558
Q2G281   33 1.60976 0.903563 0.161558
Q2G227   36 1.7561 0.903563 0.161558
Q2FWZ5   32 1.56098 0.903563 0.161558
Q2FZX0   37 1.80488 0.903563 0.161558
Q2FV51   29 1.41463 0.903563 0.161558
Q2G082   24 1.17073 0.903563 0.161558
Q2FWX4   6 0.292683 -1.27278 0.943444
Q2FZT1   34 1.65854 0.903563 0.161558
Q2FYF3   31 1.5122 0.903563 0.161558
Q2FXW9   22 1.07317 0.903563 0.161558
O34090   40 1.95122 0.903563 0.161558
Q2FVE1   24 1.17073 0.903563 0.161558
Q2FZL5   35 1.70732 0.903563 0.161558
Q2G258   44 2.14634 3.07991 0.0107511
Q2FZW5   25 1.21951 0.903563 0.161558
Q2FW63   24 1.17073 0.903563 0.161558
Q2FXB4   34 1.65854 0.903563 0.161558
Q2G1T5   11 0.536585 -1.27278 0.943444
Q2G1J5   43 2.09756 3.07991 0.0107511
Q2G0V0   32 1.56098 0.903563 0.161558
Q2G0M7   35 1.70732 0.903563 0.161558
Q2G1I5   38 1.85366 0.903563 0.161558
Q2G146   41 2 3.07991 0.0107511
Q2G1P6   45 2.19512 3.07991 0.0107511
Q2G1W8   28 1.33333 0.903563 0.161558
Q2G035   32 1.52381 0.903563 0.161558
Q2G1I3   32 1.52381 0.903563 0.161558
Q2FWM2   39 1.85714 0.903563 0.161558
Q2FYJ3   43 2.04762 3.07991 0.0107511
Q2G0L8   38 1.80952 0.903563 0.161558
Q2G164   35 1.66667 0.903563 0.161558
Q2FVT7   37 1.7619 0.903563 0.161558
Q2G1R3   37 1.7619 0.903563 0.161558
Q2G1T6   39 1.85714 0.903563 0.161558
Q2FZN7   36 1.71429 0.903563 0.161558
Q2FY83   26 1.2381 0.903563 0.161558
Q2FZX9   38 1.80952 0.903563 0.161558
Q2FYL5   38 1.80952 0.903563 0.161558
Q2G218   38 1.80952 0.903563 0.161558
Q2G0M5   45 2.14286 3.07991 0.0107511
Q2FW78   23 1.09524 0.903563 0.161558
P52078   32 1.52381 0.903563 0.161558
Q7X2S2   37 1.7619 0.903563 0.161558
Q2FZG4   40 1.90476 0.903563 0.161558
Q2G0M4   34 1.61905 0.903563 0.161558
Q2FVA2   35 1.66667 0.903563 0.161558
Q2G115   34 1.61905 0.903563 0.161558
Q2G0M8   38 1.80952 0.903563 0.161558
Q2G1U4   28 1.33333 0.903563 0.161558
Q2G1D0   45 2.14286 3.07991 0.0107511
Q2G2S0   29 1.38095 0.903563 0.161558
Q2G2N5   28 1.33333 0.903563 0.161558
Q2G222   33 1.57143 0.903563 0.161558
Q2G1C8   33 1.57143 0.903563 0.161558
Q2FV40   42 2 3.07991 0.0107511
Q2FXT1   29 1.38095 0.903563 0.161558
Q2FZZ2   32 1.52381 0.903563 0.161558
Q2FY01   40 1.90476 0.903563 0.161558
Q2FVJ8   36 1.71429 0.903563 0.161558
Q2FXK2   39 1.85714 0.903563 0.161558
Q2FUS7   33 1.57143 0.903563 0.161558
Q2FVP1   24 1.14286 0.903563 0.161558
Q2FYN7   12 0.571429 -1.27278 0.943444
P69848   39 1.85714 0.903563 0.161558
Q2FWN8   40 1.90476 0.903563 0.161558
Q2FV62   32 1.52381 0.903563 0.161558
Q2FWW7   48 2.28571 3.07991 0.0107511
Q2G1Y5   33 1.57143 0.903563 0.161558
Q2FXA3   37 1.7619 0.903563 0.161558
Q2FYV3   48 2.28571 3.07991 0.0107511
Q2G1H4   40 1.90476 0.903563 0.161558
Q2G038   40 1.90476 0.903563 0.161558
Q2G161   22 1.04762 0.903563 0.161558
Q2FYV1   38 1.80952 0.903563 0.161558
Q2FZ09   28 1.33333 0.903563 0.161558
Q2FW90   43 2.04762 3.07991 0.0107511
Q2G290   34 1.61905 0.903563 0.161558
P60611   33 1.57143 0.903563 0.161558
Q2FV58   39 1.85714 0.903563 0.161558
Q2G0C6   25 1.19048 0.903563 0.161558
Q2G050   28 1.33333 0.903563 0.161558
Q2G0V2   34 1.61905 0.903563 0.161558
Q2FVQ4   26 1.2381 0.903563 0.161558
Q2G094   25 1.16279 0.903563 0.161558
Q2FY59   41 1.90698 0.903563 0.161558
Q2FVX7   44 2.04651 3.07991 0.0107511
Q2FVP4   33 1.53488 0.903563 0.161558
Q2G185   24 1.11628 0.903563 0.161558
Q2FXP8   17 0.790698 -1.27278 0.943444
Q2G275   31 1.44186 0.903563 0.161558
Q2G1D9   38 1.76744 0.903563 0.161558
Q2FXI3   26 1.2093 0.903563 0.161558
Q2FYM2   26 1.2093 0.903563 0.161558
P14738   11 0.511628 -1.27278 0.943444
Q2G2Q2   33 1.53488 0.903563 0.161558
Q2G0M9   43 2 3.07991 0.0107511
Q2FY67   35 1.62791 0.903563 0.161558
Q2FWX8   9 0.418605 -1.27278 0.943444
Q2FUT9   37 1.72093 0.903563 0.161558
Q2FZS0   39 1.81395 0.903563 0.161558
Q2G2A8   37 1.72093 0.903563 0.161558
Q2FUY2   7 0.325581 -1.27278 0.943444
Q2FZL8   38 1.76744 0.903563 0.161558
Q2FW93   13 0.604651 -1.27278 0.943444
Q2G1L7   34 1.5814 0.903563 0.161558
Q2FW41   35 1.62791 0.903563 0.161558
Q2FZY6   31 1.44186 0.903563 0.161558
Q2G042   17 0.790698 -1.27278 0.943444
Q2FWK2   52 2.4186 3.07991 0.0107511
Q2FYF4   45 2.09302 3.07991 0.0107511
Q2FZP2   22 1.02326 0.903563 0.161558
Q2G1G7   28 1.30233 0.903563 0.161558
Q2G1H5   32 1.48837 0.903563 0.161558
Q2G2S7   25 1.16279 0.903563 0.161558
Q2FY53   41 1.90698 0.903563 0.161558
Q2G1N2   38 1.76744 0.903563 0.161558
Q2G2V2   30 1.39535 0.903563 0.161558
Q2G1H6   36 1.67442 0.903563 0.161558
Q2FZA9   38 1.76744 0.903563 0.161558
Q2FXI5   46 2.13953 3.07991 0.0107511
Q2G206   23 1.06977 0.903563 0.161558
Q2FWN6   30 1.39535 0.903563 0.161558
Q2FUQ2   33 1.53488 0.903563 0.161558
Q2G1K3   33 1.53488 0.903563 0.161558
Q2FZ76   36 1.67442 0.903563 0.161558
Q2FY54   23 1.06977 0.903563 0.161558
Q2G289   38 1.76744 0.903563 0.161558
Q2FY14   35 1.62791 0.903563 0.161558
Q2FV77   30 1.39535 0.903563 0.161558
Q2G064   44 2.04651 3.07991 0.0107511
Q2G033   32 1.48837 0.903563 0.161558
Q2G198   26 1.2093 0.903563 0.161558
Q2G0K4   23 1.06977 0.903563 0.161558
Q2G0V3   43 2 3.07991 0.0107511
Q2FWE2   36 1.63636 0.903563 0.161558
Q2G089   33 1.5 0.903563 0.161558
Q2FZL3   29 1.31818 0.903563 0.161558
Q2G087   39 1.77273 0.903563 0.161558
Q2G0A7   24 1.09091 0.903563 0.161558
Q2FVF9   45 2.04545 3.07991 0.0107511
Q2G071   30 1.36364 0.903563 0.161558
Q2FUZ2   25 1.13636 0.903563 0.161558
Q2FY27   44 2 3.07991 0.0107511
Q2FXX4   35 1.59091 0.903563 0.161558
Q2G1E6   31 1.40909 0.903563 0.161558
Q2G1G5   29 1.31818 0.903563 0.161558
Q2G2Q3   24 1.09091 0.903563 0.161558
Q2FZF0   23 1.04545 0.903563 0.161558
Q2G2D2   30 1.36364 0.903563 0.161558
Q2FXT4   38 1.72727 0.903563 0.161558
Q2FZI8   43 1.95455 0.903563 0.161558
Q2FUS8   10 0.454545 -1.27278 0.943444
Q2FVR9   34 1.54545 0.903563 0.161558
Q2FXP2   31 1.40909 0.903563 0.161558
Q2FX94   31 1.40909 0.903563 0.161558
Q2G2A5   34 1.54545 0.903563 0.161558
Q2FZP7   35 1.59091 0.903563 0.161558
Q2G1R7   30 1.36364 0.903563 0.161558
Q2G015   10 0.454545 -1.27278 0.943444
Q2FZF4   42 1.90909 0.903563 0.161558
Q2G1E5   33 1.5 0.903563 0.161558
Q2FWH9   28 1.27273 0.903563 0.161558
Q2G069   29 1.31818 0.903563 0.161558
Q2FZK3   42 1.90909 0.903563 0.161558
Q2FZU5   50 2.27273 3.07991 0.0107511
Q2FYT4   27 1.22727 0.903563 0.161558
Q2FWK4   36 1.63636 0.903563 0.161558
Q2FY40   32 1.45455 0.903563 0.161558
Q2FWY4   19 0.863636 -1.27278 0.943444
Q2G156   32 1.45455 0.903563 0.161558
Q2G045   30 1.36364 0.903563 0.161558
Q2FZS6   32 1.45455 0.903563 0.161558
Q2FYC7   28 1.27273 0.903563 0.161558
Q2FW73   40 1.81818 0.903563 0.161558
Q2G1H3   34 1.54545 0.903563 0.161558
Q2FXJ6   24 1.09091 0.903563 0.161558
Q2FUS2   20 0.888889 -1.27278 0.943444
Q2G120   42 1.86667 0.903563 0.161558
Q2G2T9   28 1.24444 0.903563 0.161558
Q2G1N9   29 1.28889 0.903563 0.161558
Q2FXL9   36 1.6 0.903563 0.161558
Q2G0W4   38 1.68889 0.903563 0.161558
Q2G0R6   32 1.42222 0.903563 0.161558
Q2G1C4   40 1.77778 0.903563 0.161558
Q2FWY9   56 2.48889 3.07991 0.0107511
Q2G1K4   47 2.08889 3.07991 0.0107511
Q2FYK3   32 1.42222 0.903563 0.161558
Q2G1N4   37 1.64444 0.903563 0.161558
Q2G065   39 1.73333 0.903563 0.161558
Q2FX88   42 1.86667 0.903563 0.161558
Q2FVW9   33 1.46667 0.903563 0.161558
Q2G1E0   18 0.8 -1.27278 0.943444
Q2G2P2   31 1.37778 0.903563 0.161558
Q2G0V5   22 0.977778 -1.27278 0.943444
Q2FWA2   39 1.73333 0.903563 0.161558
Q2FZU1   41 1.82222 0.903563 0.161558
Q2FX77   27 1.2 0.903563 0.161558
Q2FW75   34 1.51111 0.903563 0.161558
Q2FUT5   38 1.68889 0.903563 0.161558
Q2G234   34 1.51111 0.903563 0.161558
Q2FZU6   41 1.82222 0.903563 0.161558
Q2G1Y2   24 1.06667 0.903563 0.161558
Q2FXN7   23 1.02222 0.903563 0.161558
Q2G2J3   23 1.02222 0.903563 0.161558
Q2G0G1   41 1.82222 0.903563 0.161558
Q2FW62   34 1.51111 0.903563 0.161558
Q2FUP7   40 1.77778 0.903563 0.161558
Q2G1J3   46 2.04444 3.07991 0.0107511
Q2FZ15   39 1.73333 0.903563 0.161558
Q2G1D3   26 1.15556 0.903563 0.161558
Q2G0K2   59 2.62222 3.07991 0.0107511
Q2FWC1   45 2 3.07991 0.0107511
Q2FXM5   43 1.91111 0.903563 0.161558
Q2FY46   33 1.46667 0.903563 0.161558
Q2G1K0   44 1.95556 0.903563 0.161558
Q2FXT6   39 1.73333 0.903563 0.161558
Q2FZM4   39 1.73333 0.903563 0.161558
Q2FXG1   38 1.68889 0.903563 0.161558
Q2FXL1   45 2 3.07991 0.0107511
Q2FWX5   35 1.55556 0.903563 0.161558
# cudaSaTabsearch LTYPE = T LORDER = F LSOLN = F
# QUERY ID = PF04250 
# DBFILE = ./tableaux.ascii.DB                                                             
Q2G1I1   31 1.34783 0.903563  0.161558
Q2G1K2   41 1.78261 0.903563  0.161558
Q2FUU5   33 1.43478 0.903563  0.161558
Q2FXB6   39 1.69565 0.903563  0.161558
Q2FZU2   28 1.21739 0.903563  0.161558
Q2FZK0   22 0.956522 -1.27278  0.943444
Q2FY33   35 1.52174 0.903563  0.161558
Q2G098   34 1.47826 0.903563  0.161558
Q2FZ46   36 1.56522 0.903563  0.161558
Q2FZQ5   32 1.3913 0.903563  0.161558
Q2FXU8   41 1.78261 0.903563  0.161558
Q9EZ08   30 1.30435 0.903563  0.161558
Q2G1B9   44 1.91304 0.903563  0.161558
Q2FZ73   41 1.78261 0.903563  0.161558
Q2FY35   40 1.73913 0.903563  0.161558
Q2FZ16   39 1.69565 0.903563  0.161558
Q2FYR2   36 1.56522 0.903563  0.161558
Q2FWY3   10 0.434783 -1.27278  0.943444
Q2G2F5   43 1.86957 0.903563  0.161558
Q2G032   32 1.3913 0.903563  0.161558
Q2FZ10   33 1.43478 0.903563  0.161558
Q2G255   38 1.65217 0.903563  0.161558
Q2G0X6   48 2.08696 3.07991  0.0107511
Q2FYH0   37 1.6087 0.903563  0.161558
Q2FXJ9   36 1.56522 0.903563  0.161558
Q2FZT4   28 1.21739 0.903563  0.161558
Q2FVE6   37 1.6087 0.903563  0.161558
Q2FYD3   12 0.521739 -1.27278  0.943444
Q2FXT5   33 1.43478 0.903563  0.161558
Q2FY60   44 1.91304 0.903563  0.161558
Q2G2D7   40 1.73913 0.903563  0.161558
Q2FX16   43 1.86957 0.903563  0.161558
Q2FZ34   31 1.34783 0.903563  0.161558
Q2G1S4   40 1.73913 0.903563  0.161558
Q2G147   39 1.69565 0.903563  0.161558
Q2G1J7   35 1.52174 0.903563  0.161558
Q2G2A7   31 1.34783 0.903563  0.161558
Q2G2M6   31 1.34783 0.903563  0.161558
Q2FV30   38 1.65217 0.903563  0.161558
Q2FVL5   34 1.47826 0.903563  0.161558
Q2FXY0   29 1.26087 0.903563  0.161558
Q2FZL1   36 1.56522 0.903563  0.161558
Q2FW45   32 1.3913 0.903563  0.161558
Q2FZU0   41 1.74468 0.903563  0.161558
Q2FWZ0   33 1.40426 0.903563  0.161558
Q2G2H5   34 1.44681 0.903563  0.161558
Q2FYG9   31 1.31915 0.903563  0.161558
Q2G2X6   31 1.31915 0.903563  0.161558
Q2G155   36 1.53191 0.903563  0.161558
Q2FXY9   38 1.61702 0.903563  0.161558
Q2FZ37   33 1.40426 0.903563  0.161558
Q2FVI7   37 1.57447 0.903563  0.161558
Q2FYS1   39 1.65957 0.903563  0.161558
Q2FXL5   38 1.61702 0.903563  0.161558
Q2G1J4   37 1.57447 0.903563  0.161558
Q2FWZ3   26 1.10638 0.903563  0.161558
Q2G2P7   31 1.31915 0.903563  0.161558
Q2FVH3   40 1.70213 0.903563  0.161558
Q2FZ31   36 1.53191 0.903563  0.161558
Q2G283   43 1.82979 0.903563  0.161558
Q2FZ66   40 1.70213 0.903563  0.161558
Q2FWY7   24 1.02128 0.903563  0.161558
Q2G1F9   30 1.2766 0.903563  0.161558
Q2FZJ4   36 1.53191 0.903563  0.161558
Q2FZQ1   26 1.10638 0.903563  0.161558
Q2FY80   18 0.765957 -1.27278  0.943444
Q2G2D4   31 1.31915 0.903563  0.161558
Q2FYP1   34 1.44681 0.903563  0.161558
Q2FYF9   18 0.765957 -1.27278  0.943444
Q2G0B3   26 1.10638 0.903563  0.161558
Q2FUT8   31 1.31915 0.903563  0.161558
Q2FYR1   40 1.70213 0.903563  0.161558
Q2FYL3   34 1.44681 0.903563  0.161558
Q2FVG4   26 1.10638 0.903563  0.161558
Q2FVP8   23 0.978723 -1.27278  0.943444
Q2FZ28   37 1.54167 0.903563  0.161558
Q2G1F0   30 1.25 0.903563  0.161558
P95689   37 1.54167 0.903563  0.161558
Q2FYH6   34 1.41667 0.903563  0.161558
Q2FXD1   25 1.04167 0.903563  0.161558
Q2G0X5   24 1 0.903563  0.161558
Q2FXN8   30 1.25 0.903563  0.161558
Q2G0N0   38 1.58333 0.903563  0.161558
Q2G268   36 1.5 0.903563  0.161558
Q2FV61   37 1.54167 0.903563  0.161558
Q2FXL7   33 1.375 0.903563  0.161558
Q2FUR5   27 1.125 0.903563  0.161558
Q2FXV6   48 2 3.07991  0.0107511
Q2G2C5   38 1.58333 0.903563  0.161558
Q2FVJ6   41 1.70833 0.903563  0.161558
Q2G1Y4   37 1.54167 0.903563  0.161558
Q2FVI0   25 1.04167 0.903563  0.161558
Q2FXJ8   27 1.125 0.903563  0.161558
Q2FZU7   38 1.58333 0.903563  0.161558
Q2G2X4   36 1.5 0.903563  0.161558
Q2FZA8   36 1.5 0.903563  0.161558
Q2FW96   35 1.45833 0.903563  0.161558
Q2FYV4   37 1.54167 0.903563  0.161558
O07325   43 1.79167 0.903563  0.161558
Q2G1C1   36 1.5 0.903563  0.161558
Q2FZR9   47 1.95833 0.903563  0.161558
Q2FVW3   39 1.625 0.903563  0.161558
Q2G124   43 1.79167 0.903563  0.161558
P0C0V7   43 1.79167 0.903563  0.161558
Q2FX52   31 1.26531 0.903563  0.161558
Q2G2C7   42 1.71429 0.903563  0.161558
Q2G2D5   40 1.63265 0.903563  0.161558
Q2FXQ7   38 1.55102 0.903563  0.161558
Q2FZW0   29 1.18367 0.903563  0.161558
Q2FVG3   39 1.59184 0.903563  0.161558
Q2FXR4   38 1.55102 0.903563  0.161558
Q2FZ67   37 1.5102 0.903563  0.161558
Q2G243   32 1.30612 0.903563  0.161558
Q2FV76   39 1.59184 0.903563  0.161558
Q2FVZ4   40 1.63265 0.903563  0.161558
Q2FWC5   38 1.55102 0.903563  0.161558
Q2FZY3   32 1.30612 0.903563  0.161558
Q2FWH5   40 1.63265 0.903563  0.161558
Q2G241   28 1.14286 0.903563  0.161558
Q2FV35   29 1.18367 0.903563  0.161558
Q2G0T5   31 1.26531 0.903563  0.161558
Q2G1A9   33 1.34694 0.903563  0.161558
Q2FYU7   34 1.38776 0.903563  0.161558
Q2G2E0   22 0.897959 -1.27278  0.943444
Q2FVT6   43 1.7551 0.903563  0.161558
Q2G0D7   27 1.10204 0.903563  0.161558
Q2G1M6   34 1.38776 0.903563  0.161558
Q2G0A6   28 1.14286 0.903563  0.161558
Q2FUY6   36 1.46939 0.903563  0.161558
Q2FYJ2   34 1.38776 0.903563  0.161558
Q2G2E5   26 1.04 0.903563  0.161558
Q2G2P5   35 1.4 0.903563  0.161558
Q2G1R6   28 1.12 0.903563  0.161558
Q2FYF0   39 1.56 0.903563  0.161558
Q2FVH8   31 1.24 0.903563  0.161558
Q2FUU3   36 1.44 0.903563  0.161558
Q2FVG8   32 1.28 0.903563  0.161558
Q9ZAH5   35 1.4 0.903563  0.161558
Q2G2U0   39 1.56 0.903563  0.161558
Q2FYR4   39 1.56 0.903563  0.161558
Q2G256   39 1.56 0.903563  0.161558
Q2FVY0   28 1.12 0.903563  0.161558
Q2G0Q2   31 1.24 0.903563  0.161558
Q2G0R2   36 1.44 0.903563  0.161558
Q2G0Q3   30 1.2 0.903563  0.161558
Q2FWZ9   37 1.48 0.903563  0.161558
Q53705   29 1.16 0.903563  0.161558
Q2G2U3   31 1.24 0.903563  0.161558
Q2FYY6   29 1.16 0.903563  0.161558
Q2FWL3   30 1.2 0.903563  0.161558
Q2FY50   22 0.88 -1.27278  0.943444
Q2FXN4   51 2.04 3.07991  0.0107511
Q2G179   27 1.08 0.903563  0.161558
Q2G1L6   34 1.36 0.903563  0.161558
Q2FXU4   40 1.6 0.903563  0.161558
Q2G1E9   39 1.56 0.903563  0.161558
Q2G232   34 1.36 0.903563  0.161558
Q2FXH9   36 1.44 0.903563  0.161558
Q2G0X3   11 0.44 -1.27278  0.943444
Q2FXD0   37 1.48 0.903563  0.161558
Q2G0G3   30 1.2 0.903563  0.161558
Q2FWW3   39 1.56 0.903563  0.161558
Q2FYG0   30 1.17647 0.903563  0.161558
Q2FZS9   31 1.21569 0.903563  0.161558
Q2FYS2   34 1.33333 0.903563  0.161558
Q2G2U4   19 0.745098 -1.27278  0.943444
Q2FWJ9   35 1.37255 0.903563  0.161558
Q2FWF0   41 1.60784 0.903563  0.161558
Q2FXR9   39 1.52941 0.903563  0.161558
Q2FZV7   30 1.17647 0.903563  0.161558
Q2G1W0   38 1.4902 0.903563  0.161558
Q2G2I0   36 1.41176 0.903563  0.161558
Q2G153   41 1.60784 0.903563  0.161558
Q2FWD7   33 1.29412 0.903563  0.161558
Q2FY15   34 1.33333 0.903563  0.161558
Q2FV54   35 1.37255 0.903563  0.161558
Q2FZ74   34 1.33333 0.903563  0.161558
Q2FYV5   41 1.60784 0.903563  0.161558
Q2G2I1   18 0.705882 -1.27278  0.943444
Q2FXZ6   35 1.37255 0.903563  0.161558
Q2G0U0   35 1.37255 0.903563  0.161558
Q2G0Y6   35 1.37255 0.903563  0.161558
Q2FXJ0   37 1.45098 0.903563  0.161558
Q2FY43   42 1.61538 0.903563  0.161558
Q2FWM1   11 0.423077 -1.27278  0.943444
Q2FVJ1   26 1 0.903563  0.161558
Q2G0K3   36 1.38462 0.903563  0.161558
Q2FY66   39 1.5 0.903563  0.161558
Q2FW99   31 1.19231 0.903563  0.161558
Q2FV10   43 1.65385 0.903563  0.161558
Q2FXJ5   36 1.38462 0.903563  0.161558
Q2FX69   10 0.384615 -1.27278  0.943444
Q2G0B2   27 1.03846 0.903563  0.161558
Q2FX14   39 1.5 0.903563  0.161558
Q2FYD8   31 1.19231 0.903563  0.161558
Q2FWE5   30 1.15385 0.903563  0.161558
Q2G2A3   31 1.19231 0.903563  0.161558
Q2FZH8   38 1.46154 0.903563  0.161558
Q2FX51   31 1.19231 0.903563  0.161558
Q2FWE8   35 1.34615 0.903563  0.161558
Q2G088   36 1.38462 0.903563  0.161558
Q2G028   44 1.66038 0.903563  0.161558
Q2G1S3   33 1.24528 0.903563  0.161558
Q2FYN4   31 1.16981 0.903563  0.161558
Q2FX86   30 1.13208 0.903563  0.161558
Q2G2S8   24 0.90566 -1.27278  0.943444
Q2FUW8   31 1.16981 0.903563  0.161558
Q2FWD4   30 1.13208 0.903563  0.161558
Q2FVH6   30 1.13208 0.903563  0.161558
Q2G029   34 1.28302 0.903563  0.161558
Q2G1R5   34 1.28302 0.903563  0.161558
Q2FX65   13 0.490566 -1.27278  0.943444
Q2FZV6   44 1.66038 0.903563  0.161558
Q2G1P1   41 1.54717 0.903563  0.161558
Q2FVU4   29 1.09434 0.903563  0.161558
Q2FVT5   36 1.35849 0.903563  0.161558
Q2G2H4   20 0.754717 -1.27278  0.943444
Q2FZ58   34 1.28302 0.903563  0.161558
Q2FVJ2   28 1.0566 0.903563  0.161558
Q2FXW5   30 1.13208 0.903563  0.161558
Q2FWK1   36 1.35849 0.903563  0.161558
Q2G031   38 1.43396 0.903563  0.161558
Q2G0U1   34 1.28302 0.903563  0.161558
Q2FW46   27 1.01887 0.903563  0.161558
Q2FZY5   39 1.4717 0.903563  0.161558
Q2FZI5   42 1.55556 0.903563  0.161558
Q2FYR9   40 1.48148 0.903563  0.161558
Q2FZ92   40 1.48148 0.903563  0.161558
Q2G1D5   34 1.25926 0.903563  0.161558
Q2FXM2   32 1.18519 0.903563  0.161558
Q2FVM2   32 1.18519 0.903563  0.161558
Q2FZN2   27 1 0.903563  0.161558
Q2G1U8   31 1.14815 0.903563  0.161558
Q2FVS7   24 0.888889 -1.27278  0.943444
Q2FWB5   31 1.14815 0.903563  0.161558
Q2FXX1   37 1.37037 0.903563  0.161558
Q2G2J9   33 1.22222 0.903563  0.161558
Q2G0Y7   31 1.14815 0.903563  0.161558
Q2FW81   42 1.55556 0.903563  0.161558
Q2FWK3   34 1.25926 0.903563  0.161558
Q2FY34   35 1.2963 0.903563  0.161558
Q2FXF8   38 1.40741 0.903563  0.161558
Q2FXI9   32 1.18519 0.903563  0.161558
Q05615   34 1.23636 0.903563  0.161558
Q2FUW4   39 1.41818 0.903563  0.161558
Q2FVF4   33 1.2 0.903563  0.161558
Q2FWI3   28 1.01818 0.903563  0.161558
Q2FWG8   30 1.09091 0.903563  0.161558
Q2G0R0   28 1.01818 0.903563  0.161558
Q2G0I4   34 1.23636 0.903563  0.161558
Q2FV67   34 1.23636 0.903563  0.161558
Q2G091   32 1.16364 0.903563  0.161558
Q2G1U1   23 0.836364 -1.27278  0.943444
Q2FUX7   36 1.30909 0.903563  0.161558
Q2FY51   31 1.12727 0.903563  0.161558
Q2FYP2   31 1.12727 0.903563  0.161558
Q2G0F8   30 1.09091 0.903563  0.161558
Q2FXH5   36 1.30909 0.903563  0.161558
Q2G193   30 1.09091 0.903563  0.161558
Q2FWD6   34 1.23636 0.903563  0.161558
Q2FZ98   32 1.14286 0.903563  0.161558
Q2FYQ2   31 1.10714 0.903563  0.161558
Q2FWL5   26 0.928571 -1.27278  0.943444
Q2FV16   36 1.28571 0.903563  0.161558
Q2FWX9   39 1.39286 0.903563  0.161558
Q2G1J0   32 1.14286 0.903563  0.161558
Q2G235   27 0.964286 -1.27278  0.943444
Q2FXK1   33 1.17857 0.903563  0.161558
Q2FWF4   36 1.28571 0.903563  0.161558
Q2FZC8   33 1.17857 0.903563  0.161558
Q2FZQ4   29 1.03571 0.903563  0.161558
O52582   28 1 0.903563  0.161558
Q2FZI6   31 1.10714 0.903563  0.161558
Q2FUW7   39 1.39286 0.903563  0.161558
Q2G2M9   28 1 0.903563  0.161558
Q2FZD0   26 0.928571 -1.27278  0.943444
Q2FWK7   39 1.39286 0.903563  0.161558
Q2FWU4   7 0.25 -1.27278  0.943444
Q2FUX4   32 1.14286 0.903563  0.161558
Q2G2V3   32 1.14286 0.903563  0.161558
O05204   39 1.39286 0.903563  0.161558
Q2FYC2   38 1.33333 0.903563  0.161558
Q2FZP6   39 1.36842 0.903563  0.161558
Q2G0L2   35 1.22807 0.903563  0.161558
Q2FZV1   21 0.736842 -1.27278  0.943444
Q2FVQ5   29 1.01754 0.903563  0.161558
Q2FZW6   32 1.12281 0.903563  0.161558
Q2FZI3   28 0.982456 -1.27278  0.943444
Q2G219   30 1.05263 0.903563  0.161558
Q2FZR2   30 1.05263 0.903563  0.161558
Q2FXZ2   38 1.33333 0.903563  0.161558
Q2FYC6   36 1.26316 0.903563  0.161558
Q2FYZ5   39 1.34483 0.903563  0.161558
Q2FWN4   38 1.31034 0.903563  0.161558
Q2G221   35 1.2069 0.903563  0.161558
Q2FZX5   33 1.13793 0.903563  0.161558
Q2FUW3   32 1.10345 0.903563  0.161558
Q2G2H3   30 1.03448 0.903563  0.161558
Q2FY08   41 1.41379 0.903563  0.161558
Q2FXU5   34 1.17241 0.903563  0.161558
Q2G1F8   31 1.06897 0.903563  0.161558
Q2FYW4   26 0.896552 -1.27278  0.943444
Q2G142   25 0.862069 -1.27278  0.943444
Q2G1U3   38 1.31034 0.903563  0.161558
Q2FZ18   29 1 0.903563  0.161558
Q2FV24   26 0.896552 -1.27278  0.943444
Q2G1C2   28 0.965517 -1.27278  0.943444
Q2FYZ4   35 1.2069 0.903563  0.161558
Q2FWT4   45 1.55172 0.903563  0.161558
Q2FUX1   31 1.06897 0.903563  0.161558
Q2FZG9   36 1.22034 0.903563  0.161558
Q2FVC1   45 1.52542 0.903563  0.161558
Q2FYT3   23 0.779661 -1.27278  0.943444
Q2FY82   30 1.01695 0.903563  0.161558
Q2FV02   38 1.28814 0.903563  0.161558
Q2FXJ2   25 0.847458 -1.27278  0.943444
Q2FZ02   31 1.05085 0.903563  0.161558
Q2G0L3   31 1.05085 0.903563  0.161558
Q2FZH5   34 1.15254 0.903563  0.161558
Q2FWH4   35 1.18644 0.903563  0.161558
Q2FW49   34 1.15254 0.903563  0.161558
Q93T05   29 0.983051 -1.27278  0.943444
Q2FX73   26 0.881356 -1.27278  0.943444
Q2G239   30 1 0.903563  0.161558
Q2G121   37 1.23333 0.903563  0.161558
Q2FY11   34 1.13333 0.903563  0.161558
Q2FV11   29 0.966667 -1.27278  0.943444
Q2FZ05   37 1.23333 0.903563  0.161558
Q2G253   32 1.06667 0.903563  0.161558
Q2FW98   33 1.1 0.903563  0.161558
Q2G205   32 1.06667 0.903563  0.161558
Q2FVE7   30 1 0.903563  0.161558
Q2FYD0   19 0.633333 -1.27278  0.943444
Q2FZ19   38 1.26667 0.903563  0.161558
Q2G1C7   30 1 0.903563  0.161558
Q2FV60   35 1.16667 0.903563  0.161558
Q2FY64   40 1.33333 0.903563  0.161558
Q2FZI9   35 1.16667 0.903563  0.161558
Q2FV57   32 1.04918 0.903563  0.161558
Q2FXA5   34 1.11475 0.903563  0.161558
Q2G2U8   21 0.688525 -1.27278  0.943444
Q2FZP0   38 1.2459 0.903563  0.161558
Q2FZL7   38 1.2459 0.903563  0.161558
Q2FZR3   29 0.95082 -1.27278  0.943444
Q2FWA0   35 1.14754 0.903563  0.161558
Q2G090   30 0.983607 -1.27278  0.943444
Q2G1H0   34 1.09677 0.903563  0.161558
Q2FZP4   37 1.19355 0.903563  0.161558
Q2FUX0   28 0.903226 -1.27278  0.943444
Q2FV86   31 1 0.903563  0.161558
Q2FV14   30 0.967742 -1.27278  0.943444
Q2FUT2   31 1 0.903563  0.161558
Q2FZ64   31 1 0.903563  0.161558
Q2FUW1   13 0.412698 -1.27278  0.943444
Q2FWI0   26 0.825397 -1.27278  0.943444
Q2G2K5   34 1.07937 0.903563  0.161558
Q2FWK6   32 1.01587 0.903563  0.161558
Q2G0T9   33 1.04762 0.903563  0.161558
Q2G078   34 1.07937 0.903563  0.161558
Q2G1P3   28 0.888889 -1.27278  0.943444
Q2G274   31 0.96875 -1.27278  0.943444
Q2FZD4   29 0.90625 -1.27278  0.943444
Q2FYS5   30 0.9375 -1.27278  0.943444
Q2G1K5   36 1.125 0.903563  0.161558
Q2G1L5   27 0.84375 -1.27278  0.943444
Q2G1M9   34 1.0625 0.903563  0.161558
Q2FX67   28 0.875 -1.27278  0.943444
Q2FZ32   31 0.96875 -1.27278  0.943444
Q2FWH7   24 0.75 -1.27278  0.943444
Q2FXT8   32 0.984615 -1.27278  0.943444
Q2FUQ3   28 0.861538 -1.27278  0.943444
Q2G1Y6   41 1.26154 0.903563  0.161558
Q2FX68   17 0.523077 -1.27278  0.943444
Q2FWD1   34 1.04615 0.903563  0.161558
Q2FUZ8   30 0.923077 -1.27278  0.943444
Q2G1F5   29 0.892308 -1.27278  0.943444
Q2G2T6   30 0.923077 -1.27278  0.943444
Q2FYD2   23 0.707692 -1.27278  0.943444
Q2FYA1   28 0.861538 -1.27278  0.943444
Q2FY21   31 0.953846 -1.27278  0.943444
Q2FZD3   23 0.707692 -1.27278  0.943444
Q2G1Z4   39 1.2 0.903563  0.161558
Q2G0S3   26 0.787879 -1.27278  0.943444
Q2FVQ3   31 0.939394 -1.27278  0.943444
Q2G2J4   28 0.848485 -1.27278  0.943444
Q2G2B8   29 0.878788 -1.27278  0.943444
Q2G0L5   8 0.242424 -1.27278  0.943444
Q2FW72   31 0.939394 -1.27278  0.943444
Q2FYT8   30 0.909091 -1.27278  0.943444
Q2FXM9   34 1.0303 0.903563  0.161558
Q2G1Y0   27 0.818182 -1.27278  0.943444
Q2G2D0   41 1.24242 0.903563  0.161558
Q2G2M2   31 0.939394 -1.27278  0.943444
Q2G1B7   42 1.27273 0.903563  0.161558
Q2G1B8   27 0.818182 -1.27278  0.943444
Q2G0M6   32 0.969697 -1.27278  0.943444
Q2G1D8   38 1.13433 0.903563  0.161558
Q2FV70   24 0.716418 -1.27278  0.943444
Q2FV72   39 1.16418 0.903563  0.161558
Q2FVB2   38 1.13433 0.903563  0.161558
Q2G122   31 0.925373 -1.27278  0.943444
Q2G1W2   33 0.970588 -1.27278  0.943444
Q2FWW1   20 0.588235 -1.27278  0.943444
Q2G1F4   35 1.02941 0.903563  0.161558
Q2G093   36 1.05882 0.903563  0.161558
Q2FXY7   31 0.911765 -1.27278  0.943444
Q2G1C6   36 1.05882 0.903563  0.161558
Q2FZ20   26 0.764706 -1.27278  0.943444
O50581   28 0.811594 -1.27278  0.943444
Q2G1N1   31 0.898551 -1.27278  0.943444
Q2G188   22 0.628571 -1.27278  0.943444
Q2G296   35 1 0.903563  0.161558
Q2G2E9   33 0.942857 -1.27278  0.943444
Q2G294   38 1.08571 0.903563  0.161558
Q2FWJ5   35 1 0.903563  0.161558
Q2FW03   29 0.816901 -1.27278  0.943444
Q2G0N1   30 0.84507 -1.27278  0.943444
Q2FZJ0   36 1.01408 0.903563  0.161558
Q2FYZ9   29 0.816901 -1.27278  0.943444
Q2FV74   29 0.816901 -1.27278  0.943444
Q2FXP7   28 0.788732 -1.27278  0.943444
Q2FXU1   25 0.704225 -1.27278  0.943444
Q2G1M8   29 0.816901 -1.27278  0.943444
Q2FXY4   36 1.01408 0.903563  0.161558
Q2FZ94   27 0.75 -1.27278  0.943444
Q2FYI0   33 0.90411 -1.27278  0.943444
Q2FXT9   28 0.767123 -1.27278  0.943444
Q2G0D2   25 0.675676 -1.27278  0.943444
Q2FYB7   28 0.756757 -1.27278  0.943444
Q2FVN8   33 0.891892 -1.27278  0.943444
Q2FZ49   25 0.675676 -1.27278  0.943444
Q2FUW6   30 0.810811 -1.27278  0.943444
Q2G1P7   27 0.72973 -1.27278  0.943444
Q2FW70   34 0.906667 -1.27278  0.943444
Q2G0W1   33 0.88 -1.27278  0.943444
Q2G024   26 0.693333 -1.27278  0.943444
Q2G1G8   27 0.72 -1.27278  0.943444
Q2G1R9   28 0.746667 -1.27278  0.943444
O06446   30 0.8 -1.27278  0.943444
Q2G1C9   32 0.853333 -1.27278  0.943444
Q2FXV8   28 0.736842 -1.27278  0.943444
Q2G0P5   25 0.657895 -1.27278  0.943444
Q2FV64   27 0.701299 -1.27278  0.943444
Q2FV87   26 0.666667 -1.27278  0.943444
Q2G1K9   34 0.860759 -1.27278  0.943444
Q2G266   31 0.78481 -1.27278  0.943444
Q59801   26 0.65 -1.27278  0.943444
Q2FXH2   29 0.725 -1.27278  0.943444
Q53727   27 0.666667 -1.27278  0.943444
Q2G2Q0   23 0.567901 -1.27278  0.943444
Q2FZD8   35 0.853659 -1.27278  0.943444
Q2FYS4   25 0.609756 -1.27278  0.943444
Q2G1G2   28 0.682927 -1.27278  0.943444
Q2FXV9   24 0.578313 -1.27278  0.943444
Q2G0L4   10 0.240964 -1.27278  0.943444
Q2FXR8   25 0.60241 -1.27278  0.943444
Q2FYJ0   28 0.674699 -1.27278  0.943444
Q2FZS8   24 0.571429 -1.27278  0.943444
Q2FXN9   25 0.581395 -1.27278  0.943444
Q2FYM1   33 0.767442 -1.27278  0.943444
Q2FVZ5   25 0.581395 -1.27278  0.943444
Q2FVL8   24 0.551724 -1.27278  0.943444
Q2FZ40   26 0.597701 -1.27278  0.943444
Q2FYH5   27 0.613636 -1.27278  0.943444
Q2FXB3   22 0.488889 -1.27278  0.943444
Q2FYS9   30 0.652174 -1.27278  0.943444
Q2G1Q4   24 0.521739 -1.27278  0.943444
Q2FVC3   24 0.521739 -1.27278  0.943444
Q2G046   26 0.55914 -1.27278  0.943444
Q2FWU3   19 0.408602 -1.27278  0.943444
Q2FZ72   26 0.55914 -1.27278  0.943444
Q2FZ82   29 0.623656 -1.27278  0.943444
Q9F1K0   21 0.4375 -1.27278  0.943444
Q2FVV9   28 0.56 -1.27278  0.943444
Q2FZT6   21 0.415842 -1.27278  0.943444
Q2FWU5   17 0.336634 -1.27278  0.943444
Q2FYC8   20 0.392157 -1.27278  0.943444
Q2FZK7   27 0.519231 -1.27278  0.943444
Q2G2C1   28 0.538462 -1.27278  0.943444
Q2FZT5   24 0.448598 -1.27278  0.943444
Q2G0R8   22 0.407407 -1.27278  0.943444
Q2FW95   16 0.296296 -1.27278  0.943444
Q2G0N5   24 0.428571 -1.27278  0.943444
P47768   26 0.45614 -1.27278  0.943444
Q2FXH4   15 0.26087 -1.27278  0.943444
Q2FVM1   37 0.643478 -1.27278  0.943444
```
