## Supplementary Data 3 for "Mining folded proteomes in the era of accurate structure prediction": PF04276.output

```
# cudaSaTabsearch LTYPE = T LORDER = F LSOLN = F
# QUERY ID = PF04276 
# DBFILE = ./tableaux.ascii.DB                                                             
Q2G0V6   0 0 -1.27278 0.943444
Q2G075   0 0 -1.27278 0.943444
Q2G083   0 0 -1.27278 0.943444
Q2FZN3   0 0 -1.27278 0.943444
Q2FY90   0 0 -1.27278 0.943444
Q2FX91   0 0 -1.27278 0.943444
Q2FX54   0 0 -1.27278 0.943444
Q2FYQ4   0 0 -1.27278 0.943444
Q2G284   0 0 -1.27278 0.943444
Q2G0S4   0 0 -1.27278 0.943444
Q2FWM3   0 0 -1.27278 0.943444
Q2FX81   0 0 -1.27278 0.943444
Q2FXC6   0 0 -1.27278 0.943444
Q2FWJ7   0 0 -1.27278 0.943444
Q2FYJ9   0 0 -1.27278 0.943444
Q2G2E6   0 0 -1.27278 0.943444
Q2FWV0   0 0 -1.27278 0.943444
Q2FZC3   0 0 -1.27278 0.943444
Q2FVH9   0 0 -1.27278 0.943444
Q2FXQ5   0 0 -1.27278 0.943444
Q2FZU4   0 0 -1.27278 0.943444
Q2FYF8   0 0 -1.27278 0.943444
Q2FUR4   0 0 -1.27278 0.943444
Q2FYI2   0 0 -1.27278 0.943444
Q2FYY2   0 0 -1.27278 0.943444
Q2FW58   0 0 -1.27278 0.943444
P0C7Z3   0 0 -1.27278 0.943444
Q2G0T2   0 0 -1.27278 0.943444
Q2G1G9   0 0 -1.27278 0.943444
Q2FVJ0   0 0 -1.27278 0.943444
Q2FZ80   0 0 -1.27278 0.943444
Q2G1R4   0 0 -1.27278 0.943444
Q2FW02   0 0 -1.27278 0.943444
Q2G1X3   0 0 -1.27278 0.943444
Q2FWW4   0 0 -1.27278 0.943444
Q2FZE1   0 0 -1.27278 0.943444
Q2FY31   0 0 -1.27278 0.943444
Q2G018   0 0 -1.27278 0.943444
Q2FZI0   0 0 -1.27278 0.943444
Q2FUZ7   0 0 -1.27278 0.943444
Q2G250   0 0 -1.27278 0.943444
Q2FWU8   0 0 -1.27278 0.943444
Q2FYX5   0 0 -1.27278 0.943444
Q2FZY2   0 0 -1.27278 0.943444
Q2FZX8   0 0 -1.27278 0.943444
Q2FUY8   0 0 -1.27278 0.943444
Q2FV73   0 0 -1.27278 0.943444
Q2G0C5   0 0 -1.27278 0.943444
Q2FZ52   0 0 -1.27278 0.943444
Q2FVK6   0 0 -1.27278 0.943444
Q2G0Z3   0 0 -1.27278 0.943444
Q2FZJ8   0 0 -1.27278 0.943444
Q2FY57   0 0 -1.27278 0.943444
Q2G0W3   0 0 -1.27278 0.943444
Q2G0I2   0 0 -1.27278 0.943444
Q2FYX1   0 0 -1.27278 0.943444
Q2G0H2   0 0 -1.27278 0.943444
Q2FWJ8   0 0 -1.27278 0.943444
Q2FWZ7   0 0 -1.27278 0.943444
Q2FV04   0 0 -1.27278 0.943444
Q2G0H6   0 0 -1.27278 0.943444
Q2G291   0 0 -1.27278 0.943444
Q2G1A7   0 0 -1.27278 0.943444
Q2FVS8   0 0 -1.27278 0.943444
Q2FZ26   0 0 -1.27278 0.943444
Q2FXJ3   0 0 -1.27278 0.943444
Q2G231   0 0 -1.27278 0.943444
Q2G2N0   0 0 -1.27278 0.943444
Q2G2I2   0 0 -1.27278 0.943444
Q2FYU3   0 0 -1.27278 0.943444
Q2FWY5   0 0 -1.27278 0.943444
Q2G2E3   0 0 -1.27278 0.943444
Q2FV09   0 0 -1.27278 0.943444
Q2FX72   0 0 -1.27278 0.943444
Q2FWA3   0 0 -1.27278 0.943444
Q2FWF2   0 0 -1.27278 0.943444
Q2G0E4   0 0 -1.27278 0.943444
Q2G251   0 0 -1.27278 0.943444
P0C818   0 0 -1.27278 0.943444
Q2FXQ2   0 0 -1.27278 0.943444
Q2FXD4   0 0 -1.27278 0.943444
Q2G014   0 0 -1.27278 0.943444
Q2FWI9   0 0 -1.27278 0.943444
Q2FX79   0 0 -1.27278 0.943444
Q2FVP7   0 0 -1.27278 0.943444
Q2FZN4   0 0 -1.27278 0.943444
Q2FWU6   0 0 -1.27278 0.943444
Q2G2Y1   0 0 -1.27278 0.943444
Q2FYF6   0 0 -1.27278 0.943444
Q2FXK0   0 0 -1.27278 0.943444
Q2FVI9   0 0 -1.27278 0.943444
Q2G246   0 0 -1.27278 0.943444
Q2G053   0 0 -1.27278 0.943444
Q2FWK8   0 0 -1.27278 0.943444
Q2FXL8   0 0 -1.27278 0.943444
Q2G0Q4   0 0 -1.27278 0.943444
Q2FVB7   0 0 -1.27278 0.943444
Q2FYD6   0 0 -1.27278 0.943444
Q2FXK9   0 0 -1.27278 0.943444
Q2FV78   0 0 -1.27278 0.943444
Q2FXG4   0 0 -1.27278 0.943444
Q2G0C8   0 0 -1.27278 0.943444
Q2FWU9   0 0 -1.27278 0.943444
Q2FUX2   0 0 -1.27278 0.943444
Q2FYI8   0 0 -1.27278 0.943444
Q2FXA1   0 0 -1.27278 0.943444
Q2FV49   0 0 -1.27278 0.943444
Q2G1S0   0 0 -1.27278 0.943444
Q2G0G0   0 0 -1.27278 0.943444
P0C805   0 0 -1.27278 0.943444
Q2FWV9   0 0 -1.27278 0.943444
Q2G152   0 0 -1.27278 0.943444
Q2FX48   0 0 -1.27278 0.943444
Q2FXS5   0 0 -1.27278 0.943444
Q2FWL4   0 0 -1.27278 0.943444
P0C7Y1   0 0 -1.27278 0.943444
Q2FXA2   0 0 -1.27278 0.943444
Q2FY96   0 0 -1.27278 0.943444
Q2FVJ3   0 0 -1.27278 0.943444
Q2FZ24   0 0 -1.27278 0.943444
Q2G1X4   0 0 -1.27278 0.943444
Q2FYM6   0 0 -1.27278 0.943444
Q2FWX6   0 0 -1.27278 0.943444
Q2G1D2   0 0 -1.27278 0.943444
Q2FWC0   0 0 -1.27278 0.943444
Q2FZG7   0 0 -1.27278 0.943444
Q2G2P1   0 0 -1.27278 0.943444
Q2G1M4   0 0 -1.27278 0.943444
Q2FX29   0 0 -1.27278 0.943444
Q2FUZ3   0 0 -1.27278 0.943444
Q2FVZ9   0 0 -1.27278 0.943444
Q2G2N3   0 0 -1.27278 0.943444
Q2G237   0 0 -1.27278 0.943444
Q2FXN5   0 0 -1.27278 0.943444
Q2FYP7   0 0 -1.27278 0.943444
Q2FWC8   0 0 -1.27278 0.943444
Q2G209   0 0 -1.27278 0.943444
Q2FXX7   0 0 -1.27278 0.943444
Q2FV05   0 0 -1.27278 0.943444
Q2FWM8   0 0 -1.27278 0.943444
Q2FV00   0 0 -1.27278 0.943444
Q2FZF2   0 0 -1.27278 0.943444
Q2FV80   0 0 -1.27278 0.943444
Q2FZZ7   0 0 -1.27278 0.943444
Q2FWH8   0 0 -1.27278 0.943444
Q2FVS5   0 0 -1.27278 0.943444
Q2FWY0   0 0 -1.27278 0.943444
Q2FZM3   0 0 -1.27278 0.943444
Q2FZW8   0 0 -1.27278 0.943444
Q2FVY7   0 0 -1.27278 0.943444
Q2FXJ1   0 0 -1.27278 0.943444
Q2G0T7   0 0 -1.27278 0.943444
Q2FW40   0 0 -1.27278 0.943444
Q2FYU9   0 0 -1.27278 0.943444
Q2FUR0   0 0 -1.27278 0.943444
Q2G215   0 0 -1.27278 0.943444
Q2G169   0 0 -1.27278 0.943444
Q2G034   0 0 -1.27278 0.943444
Q2FUV8   0 0 -1.27278 0.943444
Q2FW44   2 0.333333 -1.27278 0.943444
Q2FYJ8   0 0 -1.27278 0.943444
Q2FVR6   2 0.333333 -1.27278 0.943444
Q2G183   1 0.166667 -1.27278 0.943444
Q2G0S1   2 0.333333 -1.27278 0.943444
Q2FX83   0 0 -1.27278 0.943444
Q2FYF7   0 0 -1.27278 0.943444
Q2G166   2 0.333333 -1.27278 0.943444
Q2FX20   1 0.166667 -1.27278 0.943444
Q2G020   2 0.333333 -1.27278 0.943444
Q2FVC0   0 0 -1.27278 0.943444
Q2FVD1   0 0 -1.27278 0.943444
Q2FWH1   1 0.166667 -1.27278 0.943444
Q2FYX2   1 0.166667 -1.27278 0.943444
Q2FZB5   2 0.333333 -1.27278 0.943444
Q2G0G8   2 0.333333 -1.27278 0.943444
P0A0I4   0 0 -1.27278 0.943444
Q2G2C6   1 0.166667 -1.27278 0.943444
Q2FVB1   2 0.333333 -1.27278 0.943444
Q2FYN1   2 0.333333 -1.27278 0.943444
Q2FV79   2 0.333333 -1.27278 0.943444
Q2FVU9   2 0.333333 -1.27278 0.943444
Q2G0W5   1 0.166667 -1.27278 0.943444
Q2FW60   1 0.166667 -1.27278 0.943444
Q2G269   2 0.333333 -1.27278 0.943444
Q2FZS1   2 0.333333 -1.27278 0.943444
Q2G1Y3   2 0.333333 -1.27278 0.943444
Q2FWA4   2 0.333333 -1.27278 0.943444
Q2G0C0   2 0.333333 -1.27278 0.943444
Q2G2J6   0 0 -1.27278 0.943444
Q2G1R2   2 0.333333 -1.27278 0.943444
Q2FXY8   1 0.166667 -1.27278 0.943444
Q2FYL2   2 0.333333 -1.27278 0.943444
Q2FYS3   0 0 -1.27278 0.943444
Q2FXS0   2 0.333333 -1.27278 0.943444
Q2FWA7   0 0 -1.27278 0.943444
Q2FWV8   0 0 -1.27278 0.943444
Q2G279   2 0.333333 -1.27278 0.943444
Q2FYB5   0 0 -1.27278 0.943444
Q2G175   1 0.166667 -1.27278 0.943444
Q2FZ07   2 0.333333 -1.27278 0.943444
Q2FVG7   1 0.166667 -1.27278 0.943444
Q2G2P3   2 0.333333 -1.27278 0.943444
Q2FZA3   2 0.333333 -1.27278 0.943444
Q2FYE1   1 0.166667 -1.27278 0.943444
Q2G2F8   0 0 -1.27278 0.943444
Q2FWS8   0 0 -1.27278 0.943444
Q2FXD8   2 0.333333 -1.27278 0.943444
Q2FX46   2 0.333333 -1.27278 0.943444
Q2FYB4   2 0.333333 -1.27278 0.943444
Q2FYC0   1 0.166667 -1.27278 0.943444
Q2FUY5   2 0.333333 -1.27278 0.943444
Q2FYF2   0 0 -1.27278 0.943444
Q2G0R4   0 0 -1.27278 0.943444
Q2G1L1   0 0 -1.27278 0.943444
Q2FYB0   0 0 -1.27278 0.943444
Q2FWW5   2 0.333333 -1.27278 0.943444
Q2FX04   1 0.166667 -1.27278 0.943444
Q2FV33   2 0.333333 -1.27278 0.943444
Q2FUX6   2 0.333333 -1.27278 0.943444
Q2FVP5   0 0 -1.27278 0.943444
Q2G0W7   2 0.333333 -1.27278 0.943444
Q2FXV1   1 0.166667 -1.27278 0.943444
Q2G096   1 0.166667 -1.27278 0.943444
Q2FV68   2 0.333333 -1.27278 0.943444
Q2FVY6   0 0 -1.27278 0.943444
Q2FYY0   1 0.166667 -1.27278 0.943444
Q2G005   2 0.333333 -1.27278 0.943444
Q2G2B4   1 0.166667 -1.27278 0.943444
Q2FVZ7   2 0.333333 -1.27278 0.943444
Q2FW55   2 0.333333 -1.27278 0.943444
Q2FV92   1 0.166667 -1.27278 0.943444
Q2FYV9   2 0.333333 -1.27278 0.943444
Q2FW74   2 0.333333 -1.27278 0.943444
Q2FVK9   2 0.333333 -1.27278 0.943444
Q2FZA4   2 0.333333 -1.27278 0.943444
Q2FV25   0 0 -1.27278 0.943444
Q2FYG8   2 0.333333 -1.27278 0.943444
Q2G216   2 0.333333 -1.27278 0.943444
Q2FZ69   1 0.166667 -1.27278 0.943444
Q2FV97   2 0.333333 -1.27278 0.943444
Q2FZ95   0 0 -1.27278 0.943444
Q2FZN8   1 0.166667 -1.27278 0.943444
Q2FZG2   2 0.333333 -1.27278 0.943444
Q2G259   2 0.333333 -1.27278 0.943444
Q2FYB6   2 0.333333 -1.27278 0.943444
Q2FZD1   1 0.166667 -1.27278 0.943444
Q2FYT6   1 0.166667 -1.27278 0.943444
Q2G0Y2   2 0.333333 -1.27278 0.943444
Q2FWZ1   2 0.333333 -1.27278 0.943444
Q2FVC8   2 0.333333 -1.27278 0.943444
Q2G2H1   2 0.333333 -1.27278 0.943444
Q2FY47   1 0.166667 -1.27278 0.943444
Q2FX78   1 0.166667 -1.27278 0.943444
Q2FX47   1 0.166667 -1.27278 0.943444
Q2FZA7   1 0.166667 -1.27278 0.943444
Q2FV32   2 0.333333 -1.27278 0.943444
Q2FYE6   0 0 -1.27278 0.943444
Q2FZ41   1 0.166667 -1.27278 0.943444
Q2FYG3   0 0 -1.27278 0.943444
Q2FX01   2 0.333333 -1.27278 0.943444
Q2FXU6   1 0.166667 -1.27278 0.943444
Q2FYL7   1 0.166667 -1.27278 0.943444
Q2FWQ3   2 0.333333 -1.27278 0.943444
Q2FZY9   1 0.166667 -1.27278 0.943444
Q2FV50   1 0.166667 -1.27278 0.943444
Q2FUY7   2 0.333333 -1.27278 0.943444
Q2FXP6   2 0.333333 -1.27278 0.943444
Q2G1S9   2 0.333333 -1.27278 0.943444
Q2FX18   2 0.333333 -1.27278 0.943444
Q2FYU0   0 0 -1.27278 0.943444
Q2FXZ7   3 0.461538 -1.27278 0.943444
Q2G051   3 0.461538 -1.27278 0.943444
Q2FWS3   2 0.307692 -1.27278 0.943444
Q2FW14   5 0.769231 -1.27278 0.943444
Q2FYD7   3 0.461538 -1.27278 0.943444
Q9RQP8   4 0.615385 -1.27278 0.943444
Q2FZK2   6 0.923077 -1.27278 0.943444
Q2FWI7   2 0.307692 -1.27278 0.943444
Q2G182   4 0.615385 -1.27278 0.943444
Q2FYT7   2 0.307692 -1.27278 0.943444
Q2FV46   2 0.307692 -1.27278 0.943444
Q2FY58   2 0.307692 -1.27278 0.943444
Q2FX06   2 0.307692 -1.27278 0.943444
Q2FZH0   4 0.615385 -1.27278 0.943444
Q2FUZ4   5 0.769231 -1.27278 0.943444
Q2G102   2 0.307692 -1.27278 0.943444
Q2G1R8   3 0.461538 -1.27278 0.943444
Q2G2J1   4 0.615385 -1.27278 0.943444
Q2FX71   6 0.923077 -1.27278 0.943444
Q2FUZ5   2 0.307692 -1.27278 0.943444
Q2FYP5   4 0.615385 -1.27278 0.943444
Q2G048   0 0 -1.27278 0.943444
Q2FUQ0   2 0.307692 -1.27278 0.943444
Q2FWS7   6 0.923077 -1.27278 0.943444
Q2FV65   2 0.307692 -1.27278 0.943444
Q2G125   2 0.307692 -1.27278 0.943444
Q2FYT2   4 0.615385 -1.27278 0.943444
Q2FVH7   0 0 -1.27278 0.943444
Q2G127   2 0.307692 -1.27278 0.943444
Q2FYI5   1 0.153846 -1.27278 0.943444
Q2FYX4   6 0.923077 -1.27278 0.943444
Q2G0M3   4 0.615385 -1.27278 0.943444
Q2FW87   2 0.307692 -1.27278 0.943444
Q2G211   0 0 -1.27278 0.943444
Q2FXR5   6 0.923077 -1.27278 0.943444
Q2FWR5   6 0.923077 -1.27278 0.943444
Q2FYD5   4 0.615385 -1.27278 0.943444
Q2FY94   2 0.307692 -1.27278 0.943444
Q2G2W8   2 0.307692 -1.27278 0.943444
Q2FZL9   4 0.615385 -1.27278 0.943444
Q2FYT9   2 0.307692 -1.27278 0.943444
Q2FX44   5 0.769231 -1.27278 0.943444
Q2FXB2   2 0.307692 -1.27278 0.943444
Q2FVF6   2 0.307692 -1.27278 0.943444
Q2G2F6   2 0.307692 -1.27278 0.943444
Q2G2C3   3 0.461538 -1.27278 0.943444
Q2FYA5   3 0.461538 -1.27278 0.943444
Q2FYB1   2 0.307692 -1.27278 0.943444
Q2G011   4 0.615385 -1.27278 0.943444
Q2FV29   0 0 -1.27278 0.943444
Q2FVW1   3 0.461538 -1.27278 0.943444
Q2FYA4   4 0.615385 -1.27278 0.943444
Q2FY26   2 0.307692 -1.27278 0.943444
Q2FXC1   1 0.153846 -1.27278 0.943444
Q2G2T0   5 0.769231 -1.27278 0.943444
Q2FY62   1 0.153846 -1.27278 0.943444
Q2G2K4   2 0.307692 -1.27278 0.943444
Q2FW65   2 0.307692 -1.27278 0.943444
Q2FY05   5 0.769231 -1.27278 0.943444
Q2FV96   4 0.615385 -1.27278 0.943444
Q2G1S7   1 0.153846 -1.27278 0.943444
Q2FWS9   3 0.461538 -1.27278 0.943444
Q2G180   4 0.615385 -1.27278 0.943444
Q2G0L6   5 0.769231 -1.27278 0.943444
Q2G189   1 0.153846 -1.27278 0.943444
Q2FYD9   0 0 -1.27278 0.943444
Q2FWM6   1 0.153846 -1.27278 0.943444
Q2FXA6   2 0.307692 -1.27278 0.943444
Q2G0U8   5 0.769231 -1.27278 0.943444
Q2FXD9   1 0.153846 -1.27278 0.943444
Q2FWF9   0 0 -1.27278 0.943444
Q2FXS3   4 0.615385 -1.27278 0.943444
Q2FXX6   3 0.461538 -1.27278 0.943444
Q2FWU2   4 0.615385 -1.27278 0.943444
Q2FXD5   4 0.615385 -1.27278 0.943444
Q2FZK8   4 0.615385 -1.27278 0.943444
Q2FV15   2 0.307692 -1.27278 0.943444
Q2FZZ5   4 0.615385 -1.27278 0.943444
Q2FW48   3 0.461538 -1.27278 0.943444
Q2FYB3   5 0.769231 -1.27278 0.943444
Q2FWT5   2 0.307692 -1.27278 0.943444
Q2FVH4   0 0 -1.27278 0.943444
Q2FWP4   4 0.615385 -1.27278 0.943444
Q2FYX9   3 0.461538 -1.27278 0.943444
Q2G1U7   2 0.307692 -1.27278 0.943444
Q2FXY6   4 0.615385 -1.27278 0.943444
Q2FYT1   1 0.153846 -1.27278 0.943444
Q2G244   4 0.615385 -1.27278 0.943444
Q2FX30   0 0 -1.27278 0.943444
Q2FVZ3   3 0.461538 -1.27278 0.943444
Q2FWP5   3 0.461538 -1.27278 0.943444
Q2FX41   3 0.461538 -1.27278 0.943444
Q2G2R5   3 0.461538 -1.27278 0.943444
Q2G2S3   6 0.857143 -1.27278 0.943444
Q2G004   3 0.428571 -1.27278 0.943444
Q2FWV1   7 1 0.903563 0.161558
Q2G003   4 0.571429 -1.27278 0.943444
Q2FZV3   3 0.428571 -1.27278 0.943444
Q2G026   4 0.571429 -1.27278 0.943444
Q2FXG7   1 0.142857 -1.27278 0.943444
Q2FYL8   2 0.285714 -1.27278 0.943444
Q2FZB6   1 0.142857 -1.27278 0.943444
Q2FZE4   6 0.857143 -1.27278 0.943444
Q2FX11   3 0.428571 -1.27278 0.943444
Q2G0Y3   5 0.714286 -1.27278 0.943444
Q2FZW7   2 0.285714 -1.27278 0.943444
Q2FX21   6 0.857143 -1.27278 0.943444
Q2G092   5 0.714286 -1.27278 0.943444
Q2FZB7   3 0.428571 -1.27278 0.943444
Q2G0J9   6 0.857143 -1.27278 0.943444
Q2G1X2   4 0.571429 -1.27278 0.943444
Q2FZD6   7 1 0.903563 0.161558
Q2FW67   3 0.428571 -1.27278 0.943444
Q2G111   6 0.857143 -1.27278 0.943444
Q2G2Y4   5 0.714286 -1.27278 0.943444
Q2FY38   2 0.285714 -1.27278 0.943444
Q2FWJ0   6 0.857143 -1.27278 0.943444
Q2G2T5   8 1.14286 0.903563 0.161558
Q2FVG6   5 0.714286 -1.27278 0.943444
Q2G1V8   2 0.285714 -1.27278 0.943444
Q2G1L0   4 0.571429 -1.27278 0.943444
Q2FXD6   5 0.714286 -1.27278 0.943444
P0C948   3 0.428571 -1.27278 0.943444
Q2G1M2   4 0.571429 -1.27278 0.943444
Q2FVW8   3 0.428571 -1.27278 0.943444
Q2FX24   3 0.428571 -1.27278 0.943444
Q2FWS4   5 0.714286 -1.27278 0.943444
Q2FYQ3   2 0.285714 -1.27278 0.943444
Q2G254   7 1 0.903563 0.161558
Q2FWB4   2 0.285714 -1.27278 0.943444
Q2FUP8   3 0.428571 -1.27278 0.943444
Q2FZC2   2 0.285714 -1.27278 0.943444
Q2FYE4   6 0.857143 -1.27278 0.943444
Q2FWS2   4 0.571429 -1.27278 0.943444
Q2FY03   5 0.714286 -1.27278 0.943444
Q2FVS6   8 1.14286 0.903563 0.161558
Q2FXV2   2 0.285714 -1.27278 0.943444
Q2G2L6   4 0.571429 -1.27278 0.943444
Q2G2I5   3 0.428571 -1.27278 0.943444
Q2FYA2   5 0.714286 -1.27278 0.943444
Q2FWV7   3 0.428571 -1.27278 0.943444
Q2FXE7   5 0.714286 -1.27278 0.943444
Q2G0J6   2 0.285714 -1.27278 0.943444
Q2FUU4   5 0.714286 -1.27278 0.943444
Q2FVJ4   2 0.285714 -1.27278 0.943444
Q2FZM9   4 0.571429 -1.27278 0.943444
Q2FZ51   11 1.57143 0.903563 0.161558
Q2FY22   4 0.571429 -1.27278 0.943444
Q2G2Q1   8 1.14286 0.903563 0.161558
Q2G109   7 1 0.903563 0.161558
Q2G1D6   7 1 0.903563 0.161558
Q2FVC9   1 0.142857 -1.27278 0.943444
Q2G2R6   6 0.857143 -1.27278 0.943444
Q2FZ85   4 0.571429 -1.27278 0.943444
Q2FVK4   8 1.14286 0.903563 0.161558
Q2G1V9   3 0.428571 -1.27278 0.943444
Q2G2H6   3 0.428571 -1.27278 0.943444
Q2FWS6   4 0.571429 -1.27278 0.943444
Q2FZW4   6 0.857143 -1.27278 0.943444
Q2G1M3   5 0.714286 -1.27278 0.943444
Q2G1M0   6 0.857143 -1.27278 0.943444
Q2G1Y9   6 0.857143 -1.27278 0.943444
Q2FX45   6 0.857143 -1.27278 0.943444
Q2FWP8   5 0.714286 -1.27278 0.943444
Q2FYP4   4 0.571429 -1.27278 0.943444
Q2FYL1   5 0.714286 -1.27278 0.943444
Q2G1L4   6 0.857143 -1.27278 0.943444
Q2FUQ7   6 0.857143 -1.27278 0.943444
Q2G247   1 0.142857 -1.27278 0.943444
Q2FVV0   11 1.57143 0.903563 0.161558
Q2FYU6   6 0.857143 -1.27278 0.943444
Q2G2N6   7 1 0.903563 0.161558
Q2FXC9   3 0.428571 -1.27278 0.943444
Q2FX42   6 0.857143 -1.27278 0.943444
Q2FX26   8 1.14286 0.903563 0.161558
Q2FWF3   2 0.285714 -1.27278 0.943444
Q2FZY1   5 0.714286 -1.27278 0.943444
Q2FW15   11 1.46667 0.903563 0.161558
P0A0G2   11 1.46667 0.903563 0.161558
Q2G2G5   7 0.933333 -1.27278 0.943444
Q2FY39   6 0.8 -1.27278 0.943444
Q2G0B5   0 0 -1.27278 0.943444
Q2FZI1   7 0.933333 -1.27278 0.943444
Q2FUQ6   10 1.33333 0.903563 0.161558
Q2FVR5   8 1.06667 0.903563 0.161558
Q2G2W6   12 1.6 0.903563 0.161558
Q2FZR8   4 0.533333 -1.27278 0.943444
Q2FVY8   8 1.06667 0.903563 0.161558
Q2FZ60   8 1.06667 0.903563 0.161558
Q2FV82   5 0.666667 -1.27278 0.943444
Q2FX23   9 1.2 0.903563 0.161558
Q2G1G3   5 0.666667 -1.27278 0.943444
P68805   2 0.266667 -1.27278 0.943444
Q2FVL0   8 1.06667 0.903563 0.161558
Q2G2J0   6 0.8 -1.27278 0.943444
Q2FZF1   8 1.06667 0.903563 0.161558
Q2FXU9   5 0.666667 -1.27278 0.943444
Q2G1A2   9 1.2 0.903563 0.161558
Q2G1C3   6 0.8 -1.27278 0.943444
Q2G1D4   4 0.533333 -1.27278 0.943444
Q2G0A8   3 0.4 -1.27278 0.943444
Q2FVC7   2 0.266667 -1.27278 0.943444
Q2G133   10 1.33333 0.903563 0.161558
Q2FY86   7 0.933333 -1.27278 0.943444
Q2FX92   8 1.06667 0.903563 0.161558
Q2FW47   2 0.266667 -1.27278 0.943444
Q2G1T9   4 0.533333 -1.27278 0.943444
Q2FVU8   5 0.666667 -1.27278 0.943444
Q2FVD7   6 0.8 -1.27278 0.943444
Q2FX55   5 0.666667 -1.27278 0.943444
Q2FVD3   5 0.666667 -1.27278 0.943444
Q2G2B5   2 0.266667 -1.27278 0.943444
Q2FWV6   4 0.533333 -1.27278 0.943444
Q2FW29   6 0.8 -1.27278 0.943444
Q2G0W6   0 0 -1.27278 0.943444
Q2FVD2   7 0.933333 -1.27278 0.943444
Q2FWR8   5 0.666667 -1.27278 0.943444
Q2FXA0   6 0.8 -1.27278 0.943444
Q2FZB4   5 0.666667 -1.27278 0.943444
Q2FX37   4 0.533333 -1.27278 0.943444
Q2FX13   3 0.4 -1.27278 0.943444
Q2FWD8   7 0.933333 -1.27278 0.943444
Q2G108   7 0.933333 -1.27278 0.943444
Q2G2V4   5 0.666667 -1.27278 0.943444
Q2FZW2   6 0.8 -1.27278 0.943444
Q2FYY4   5 0.666667 -1.27278 0.943444
Q2FYB8   3 0.4 -1.27278 0.943444
Q2FWC2   7 0.933333 -1.27278 0.943444
Q2FYE8   6 0.8 -1.27278 0.943444
Q2FXK5   7 0.933333 -1.27278 0.943444
Q2FWT0   6 0.8 -1.27278 0.943444
Q2FW19   5 0.666667 -1.27278 0.943444
Q2G100   6 0.8 -1.27278 0.943444
Q2FYY3   7 0.933333 -1.27278 0.943444
Q2FZ01   6 0.8 -1.27278 0.943444
Q2FYY1   8 1.06667 0.903563 0.161558
Q2G103   9 1.2 0.903563 0.161558
Q2FV12   6 0.8 -1.27278 0.943444
Q2FWQ1   10 1.33333 0.903563 0.161558
Q2FYY5   6 0.8 -1.27278 0.943444
Q2G207   8 1.06667 0.903563 0.161558
Q2G1Y8   5 0.666667 -1.27278 0.943444
Q2FWZ8   5 0.666667 -1.27278 0.943444
Q2G0Z8   3 0.4 -1.27278 0.943444
Q2G2F7   8 1.06667 0.903563 0.161558
Q2FYH9   3 0.4 -1.27278 0.943444
Q2FWB7   7 0.933333 -1.27278 0.943444
Q2FYN2   10 1.25 0.903563 0.161558
Q2FVQ6   10 1.25 0.903563 0.161558
Q2FWX3   3 0.375 -1.27278 0.943444
Q2G187   4 0.5 -1.27278 0.943444
Q2FW05   6 0.75 -1.27278 0.943444
Q2FYC3   8 1 0.903563 0.161558
Q2FZJ2   9 1.125 0.903563 0.161558
Q2G0D6   6 0.75 -1.27278 0.943444
Q2FWP7   6 0.75 -1.27278 0.943444
Q2FX31   11 1.375 0.903563 0.161558
Q2FVZ6   6 0.75 -1.27278 0.943444
Q2G2A2   10 1.25 0.903563 0.161558
Q2FWQ8   5 0.625 -1.27278 0.943444
Q2FVM9   6 0.75 -1.27278 0.943444
Q2FYD1   16 2 3.07991 0.0107511
Q2FYN3   11 1.375 0.903563 0.161558
Q2FYI3   11 1.375 0.903563 0.161558
Q2G022   10 1.25 0.903563 0.161558
Q2G1Q3   7 0.875 -1.27278 0.943444
Q2FX58   6 0.75 -1.27278 0.943444
Q2G2V1   7 0.875 -1.27278 0.943444
Q2FVV5   7 0.875 -1.27278 0.943444
Q2FZC0   13 1.625 0.903563 0.161558
Q2FV63   8 1 0.903563 0.161558
Q2FWG9   5 0.625 -1.27278 0.943444
Q2FZA5   8 1 0.903563 0.161558
Q2FX60   11 1.375 0.903563 0.161558
Q2G2I8   13 1.625 0.903563 0.161558
Q2G2Y5   12 1.5 0.903563 0.161558
Q2G2Y2   8 1 0.903563 0.161558
Q2FWA6   8 1 0.903563 0.161558
Q2FWL8   8 1 0.903563 0.161558
Q2FY95   10 1.25 0.903563 0.161558
Q2FYC5   14 1.75 0.903563 0.161558
Q2FV43   8 1 0.903563 0.161558
Q2FVU0   7 0.875 -1.27278 0.943444
Q2FZG5   9 1.125 0.903563 0.161558
Q2G2H9   5 0.625 -1.27278 0.943444
Q2G1D1   9 1.125 0.903563 0.161558
Q2FWU7   10 1.25 0.903563 0.161558
P60647   4 0.5 -1.27278 0.943444
Q2FUR7   7 0.875 -1.27278 0.943444
Q2FWQ2   12 1.5 0.903563 0.161558
Q2G2M4   9 1.125 0.903563 0.161558
Q2G104   7 0.875 -1.27278 0.943444
Q2FX76   4 0.5 -1.27278 0.943444
Q2G2Q4   8 1 0.903563 0.161558
Q2FXQ1   5 0.625 -1.27278 0.943444
Q2FX80   8 1 0.903563 0.161558
Q2FZN6   9 1.125 0.903563 0.161558
Q2G009   10 1.25 0.903563 0.161558
Q2G021   9 1.125 0.903563 0.161558
Q2FWH0   8 1 0.903563 0.161558
Q2FXQ0   11 1.375 0.903563 0.161558
Q2FX64   7 0.875 -1.27278 0.943444
Q2FY98   5 0.625 -1.27278 0.943444
Q2FWK5   10 1.25 0.903563 0.161558
Q2FYK1   6 0.75 -1.27278 0.943444
Q2FXF0   7 0.875 -1.27278 0.943444
Q2FY70   12 1.5 0.903563 0.161558
Q2G114   13 1.625 0.903563 0.161558
Q2FX38   8 1 0.903563 0.161558
Q2FUP9   8 1 0.903563 0.161558
Q2FVV3   8 1 0.903563 0.161558
Q2G113   11 1.375 0.903563 0.161558
Q2FWB2   3 0.375 -1.27278 0.943444
Q2FWT6   9 1.125 0.903563 0.161558
Q2FW28   13 1.625 0.903563 0.161558
Q2FUQ9   7 0.875 -1.27278 0.943444
Q2FY00   5 0.625 -1.27278 0.943444
Q2G040   3 0.375 -1.27278 0.943444
Q2FX35   13 1.625 0.903563 0.161558
Q2FYW9   13 1.52941 0.903563 0.161558
Q2G2N8   9 1.05882 0.903563 0.161558
Q2G1V7   14 1.64706 0.903563 0.161558
Q2G0C3   9 1.05882 0.903563 0.161558
Q2FVW0   5 0.588235 -1.27278 0.943444
Q2FUS4   19 2.23529 3.07991 0.0107511
Q2FVP6   5 0.588235 -1.27278 0.943444
Q2FZK1   7 0.823529 -1.27278 0.943444
Q2FXY2   10 1.17647 0.903563 0.161558
Q2FYX3   12 1.41176 0.903563 0.161558
Q2FZ86   9 1.05882 0.903563 0.161558
Q2FUV7   7 0.823529 -1.27278 0.943444
Q2FX70   15 1.76471 0.903563 0.161558
Q2G1Y1   10 1.17647 0.903563 0.161558
Q2FVT9   11 1.29412 0.903563 0.161558
Q2G2K3   9 1.05882 0.903563 0.161558
P72358   6 0.705882 -1.27278 0.943444
Q2G192   9 1.05882 0.903563 0.161558
Q2FYX6   11 1.29412 0.903563 0.161558
Q2FXW0   6 0.705882 -1.27278 0.943444
Q2G202   11 1.29412 0.903563 0.161558
Q2FYW7   9 1.05882 0.903563 0.161558
Q2G2M0   4 0.470588 -1.27278 0.943444
Q2FXT7   11 1.29412 0.903563 0.161558
Q2FX59   12 1.41176 0.903563 0.161558
Q2G0X2   10 1.17647 0.903563 0.161558
Q2FWR6   10 1.17647 0.903563 0.161558
Q2FW22   10 1.17647 0.903563 0.161558
Q2FZH4   9 1.05882 0.903563 0.161558
Q2FYZ1   10 1.17647 0.903563 0.161558
Q2G2W7   13 1.52941 0.903563 0.161558
Q2G2I4   14 1.64706 0.903563 0.161558
Q2FZP5   11 1.29412 0.903563 0.161558
Q2FWQ7   13 1.52941 0.903563 0.161558
Q2G1W9   14 1.64706 0.903563 0.161558
Q2FWF7   14 1.64706 0.903563 0.161558
Q2FYM9   11 1.29412 0.903563 0.161558
Q2FXV0   13 1.52941 0.903563 0.161558
Q2FWW2   9 1.05882 0.903563 0.161558
Q2FVS2   8 0.941176 -1.27278 0.943444
Q2G007   11 1.29412 0.903563 0.161558
Q2FYA7   8 0.941176 -1.27278 0.943444
Q2G0K0   14 1.64706 0.903563 0.161558
Q2FXS9   10 1.17647 0.903563 0.161558
Q2G249   8 0.941176 -1.27278 0.943444
Q2G008   8 0.941176 -1.27278 0.943444
Q2FZD5   7 0.823529 -1.27278 0.943444
Q2FZG0   6 0.705882 -1.27278 0.943444
Q2FX28   15 1.76471 0.903563 0.161558
Q2FXI4   10 1.17647 0.903563 0.161558
Q2G176   9 1.05882 0.903563 0.161558
Q2G116   12 1.41176 0.903563 0.161558
Q2FXF2   9 1.05882 0.903563 0.161558
Q2G260   9 1.05882 0.903563 0.161558
Q2G213   9 1.05882 0.903563 0.161558
Q2G173   14 1.64706 0.903563 0.161558
Q2FV71   14 1.64706 0.903563 0.161558
Q2FWY8   7 0.823529 -1.27278 0.943444
Q2FWN3   11 1.29412 0.903563 0.161558
Q2FYD4   12 1.41176 0.903563 0.161558
Q2FVQ2   15 1.76471 0.903563 0.161558
Q2FVK0   14 1.64706 0.903563 0.161558
Q2G285   13 1.52941 0.903563 0.161558
Q2FZH6   15 1.76471 0.903563 0.161558
Q2FZX1   7 0.823529 -1.27278 0.943444
Q2FZ83   2 0.235294 -1.27278 0.943444
Q2G0S9   12 1.41176 0.903563 0.161558
Q2FZH7   13 1.52941 0.903563 0.161558
Q2FZT3   11 1.29412 0.903563 0.161558
Q2FX57   13 1.44444 0.903563 0.161558
Q2G0B9   15 1.66667 0.903563 0.161558
Q2FY28   17 1.88889 0.903563 0.161558
Q2G0R5   16 1.77778 0.903563 0.161558
Q2FZG8   8 0.888889 -1.27278 0.943444
Q2G1X1   9 1 0.903563 0.161558
Q2FX93   6 0.666667 -1.27278 0.943444
Q2FYU5   13 1.44444 0.903563 0.161558
Q2FWR9   7 0.777778 -1.27278 0.943444
Q2FWS0   16 1.77778 0.903563 0.161558
Q2G0P4   7 0.777778 -1.27278 0.943444
Q2FX50   13 1.44444 0.903563 0.161558
Q2FZV0   14 1.55556 0.903563 0.161558
Q2G0S5   8 0.888889 -1.27278 0.943444
Q2FY25   8 0.888889 -1.27278 0.943444
Q2FXG6   8 0.888889 -1.27278 0.943444
Q2FZJ7   7 0.777778 -1.27278 0.943444
Q2G0U7   9 1 0.903563 0.161558
Q2FZV2   19 2.11111 3.07991 0.0107511
Q2FWT8   11 1.22222 0.903563 0.161558
Q2G0D1   17 1.88889 0.903563 0.161558
Q2FVW5   8 0.888889 -1.27278 0.943444
Q2FY97   16 1.77778 0.903563 0.161558
Q2FXF3   11 1.22222 0.903563 0.161558
Q2G063   10 1.11111 0.903563 0.161558
Q2G0U5   12 1.33333 0.903563 0.161558
Q2G2B1   17 1.88889 0.903563 0.161558
Q2FVE3   9 1 0.903563 0.161558
Q2FZW1   8 0.888889 -1.27278 0.943444
Q2FYK2   12 1.33333 0.903563 0.161558
Q2FXW2   13 1.44444 0.903563 0.161558
Q9F0R1   19 2.11111 3.07991 0.0107511
Q2FZG3   13 1.44444 0.903563 0.161558
Q2G2K0   12 1.33333 0.903563 0.161558
Q2FVN4   16 1.77778 0.903563 0.161558
Q2FYV0   9 1 0.903563 0.161558
Q2G0A5   8 0.888889 -1.27278 0.943444
Q2FZ03   17 1.88889 0.903563 0.161558
Q2G1I8   13 1.44444 0.903563 0.161558
Q2FYX8   17 1.88889 0.903563 0.161558
Q2FV18   12 1.33333 0.903563 0.161558
Q2FYI7   17 1.88889 0.903563 0.161558
Q2G0K1   10 1.11111 0.903563 0.161558
Q2G2U9   20 2.22222 3.07991 0.0107511
Q2FW31   7 0.777778 -1.27278 0.943444
Q2FVB5   15 1.66667 0.903563 0.161558
Q2FVI8   10 1.11111 0.903563 0.161558
Q2FZT0   7 0.777778 -1.27278 0.943444
P48860   17 1.88889 0.903563 0.161558
Q2FYC1   11 1.22222 0.903563 0.161558
Q2G286   12 1.33333 0.903563 0.161558
Q2FXD3   13 1.44444 0.903563 0.161558
Q2G027   7 0.777778 -1.27278 0.943444
Q2G0T4   11 1.22222 0.903563 0.161558
Q2FZJ5   9 1 0.903563 0.161558
Q2FW10   5 0.555556 -1.27278 0.943444
Q2FY91   11 1.22222 0.903563 0.161558
Q2FVP0   12 1.33333 0.903563 0.161558
P60070   12 1.33333 0.903563 0.161558
Q2FWU1   13 1.44444 0.903563 0.161558
Q2FYA3   6 0.666667 -1.27278 0.943444
Q2G0V8   16 1.77778 0.903563 0.161558
Q2G0Z2   10 1.11111 0.903563 0.161558
Q2FZ47   9 1 0.903563 0.161558
Q2G0V9   7 0.777778 -1.27278 0.943444
Q2FZE2   11 1.22222 0.903563 0.161558
Q2FWB0   18 2 3.07991 0.0107511
Q2G1J1   7 0.777778 -1.27278 0.943444
Q2FYQ1   7 0.777778 -1.27278 0.943444
Q2FZ45   11 1.22222 0.903563 0.161558
Q2FYW5   16 1.77778 0.903563 0.161558
Q2G1A0   8 0.888889 -1.27278 0.943444
Q2FZB9   10 1.11111 0.903563 0.161558
Q2FZX2   13 1.44444 0.903563 0.161558
Q2FZY4   12 1.33333 0.903563 0.161558
Q2FW56   8 0.888889 -1.27278 0.943444
P0A0G6   11 1.22222 0.903563 0.161558
Q2FW80   8 0.888889 -1.27278 0.943444
Q2G2S4   12 1.33333 0.903563 0.161558
Q2G2H0   14 1.55556 0.903563 0.161558
Q2G2E1   7 0.777778 -1.27278 0.943444
Q2G0I5   13 1.44444 0.903563 0.161558
Q2FWW6   15 1.66667 0.903563 0.161558
Q2G112   13 1.44444 0.903563 0.161558
Q2G214   17 1.88889 0.903563 0.161558
Q2FYG2   12 1.33333 0.903563 0.161558
Q2G0J5   8 0.888889 -1.27278 0.943444
Q2FX27   11 1.22222 0.903563 0.161558
Q2FWV5   16 1.77778 0.903563 0.161558
Q2FX40   16 1.77778 0.903563 0.161558
Q2FZM5   6 0.666667 -1.27278 0.943444
Q2FXH8   6 0.666667 -1.27278 0.943444
Q2FWS5   10 1.11111 0.903563 0.161558
Q2FW13   11 1.15789 0.903563 0.161558
Q2FY93   18 1.89474 0.903563 0.161558
Q2FZM8   12 1.26316 0.903563 0.161558
Q2FZV4   13 1.36842 0.903563 0.161558
Q2FVD4   14 1.47368 0.903563 0.161558
Q2G0J3   12 1.26316 0.903563 0.161558
Q2FX61   11 1.15789 0.903563 0.161558
Q2FVD6   21 2.21053 3.07991 0.0107511
Q2FYY7   20 2.10526 3.07991 0.0107511
Q2G0W0   15 1.57895 0.903563 0.161558
Q2FXF7   16 1.68421 0.903563 0.161558
Q2G191   9 0.947368 -1.27278 0.943444
Q2FYT5   16 1.68421 0.903563 0.161558
Q2G1P0   10 1.05263 0.903563 0.161558
Q2FVF8   12 1.26316 0.903563 0.161558
Q2G0Y1   8 0.842105 -1.27278 0.943444
Q2FZD2   11 1.15789 0.903563 0.161558
Q2FZ59   8 0.842105 -1.27278 0.943444
Q2G2G1   7 0.736842 -1.27278 0.943444
Q2G0F9   8 0.842105 -1.27278 0.943444
Q2G1J2   12 1.26316 0.903563 0.161558
Q2G0Q6   14 1.47368 0.903563 0.161558
Q2FYX0   15 1.57895 0.903563 0.161558
Q2FZU8   15 1.57895 0.903563 0.161558
Q2G267   10 1.05263 0.903563 0.161558
Q2G174   12 1.26316 0.903563 0.161558
Q2FWC3   14 1.47368 0.903563 0.161558
Q2FVN6   14 1.47368 0.903563 0.161558
Q2G2D1   14 1.47368 0.903563 0.161558
Q2FZK9   20 2.10526 3.07991 0.0107511
Q2G2C9   13 1.36842 0.903563 0.161558
Q2G2V8   6 0.631579 -1.27278 0.943444
Q2FVL6   11 1.15789 0.903563 0.161558
Q2FY45   10 1.05263 0.903563 0.161558
Q2G2R7   14 1.47368 0.903563 0.161558
Q2FWD5   16 1.68421 0.903563 0.161558
Q2FWT3   10 1.05263 0.903563 0.161558
Q2FY92   19 2 3.07991 0.0107511
Q2FZM2   12 1.26316 0.903563 0.161558
Q2G2F0   15 1.57895 0.903563 0.161558
Q2FW30   13 1.36842 0.903563 0.161558
Q2FZV9   13 1.36842 0.903563 0.161558
Q2FVA6   9 0.947368 -1.27278 0.943444
Q2G229   13 1.36842 0.903563 0.161558
Q2FZZ3   11 1.15789 0.903563 0.161558
Q2G2F4   8 0.842105 -1.27278 0.943444
Q2FVA7   17 1.78947 0.903563 0.161558
Q2G0R3   13 1.36842 0.903563 0.161558
Q2G1R1   15 1.57895 0.903563 0.161558
Q2FZ79   19 2 3.07991 0.0107511
Q2FZ12   11 1.15789 0.903563 0.161558
Q2FX39   8 0.842105 -1.27278 0.943444
Q2G186   12 1.26316 0.903563 0.161558
Q2FXE5   8 0.842105 -1.27278 0.943444
Q2G0A1   13 1.36842 0.903563 0.161558
Q2G0E7   12 1.26316 0.903563 0.161558
Q2G2V7   13 1.36842 0.903563 0.161558
Q2FYA6   16 1.68421 0.903563 0.161558
Q2G276   11 1.15789 0.903563 0.161558
Q2G070   15 1.57895 0.903563 0.161558
Q2FVZ1   17 1.78947 0.903563 0.161558
Q2FW84   10 1.05263 0.903563 0.161558
Q2FVY9   18 1.89474 0.903563 0.161558
Q2FVD9   16 1.68421 0.903563 0.161558
Q2G1T2   13 1.36842 0.903563 0.161558
Q2G0I3   14 1.47368 0.903563 0.161558
Q2G0E8   9 0.947368 -1.27278 0.943444
Q2FW08   15 1.57895 0.903563 0.161558
Q2FVD8   15 1.57895 0.903563 0.161558
Q2FXF5   8 0.842105 -1.27278 0.943444
Q2FXW1   16 1.68421 0.903563 0.161558
Q2FW79   10 1.05263 0.903563 0.161558
Q2G2G0   11 1.15789 0.903563 0.161558
P48940   20 2.10526 3.07991 0.0107511
Q2FYL6   14 1.47368 0.903563 0.161558
Q2FZV8   14 1.47368 0.903563 0.161558
Q2FYM5   17 1.78947 0.903563 0.161558
Q2G2B6   11 1.15789 0.903563 0.161558
Q2G1L2   8 0.842105 -1.27278 0.943444
Q2G1V5   8 0.842105 -1.27278 0.943444
Q2FXT0   8 0.842105 -1.27278 0.943444
Q2FY02   15 1.57895 0.903563 0.161558
Q2FWQ4   10 1.05263 0.903563 0.161558
Q2FYG4   14 1.47368 0.903563 0.161558
Q2FW11   15 1.57895 0.903563 0.161558
Q2G257   17 1.7 0.903563 0.161558
Q2FWJ6   18 1.8 0.903563 0.161558
Q2FXS8   10 1 0.903563 0.161558
Q2FX12   12 1.2 0.903563 0.161558
Q2FYF1   9 0.9 -1.27278 0.943444
Q2G2E8   18 1.8 0.903563 0.161558
Q2FXE6   10 1 0.903563 0.161558
Q2G2C0   9 0.9 -1.27278 0.943444
Q2G1V6   14 1.4 0.903563 0.161558
Q2FWZ4   23 2.3 3.07991 0.0107511
Q2G2V0   12 1.2 0.903563 0.161558
Q9ZAH6   22 2.2 3.07991 0.0107511
Q2FVU2   14 1.4 0.903563 0.161558
Q2FWI8   18 1.8 0.903563 0.161558
P0A0H0   10 1 0.903563 0.161558
Q2G0C1   14 1.4 0.903563 0.161558
Q2FXH3   10 1 0.903563 0.161558
Q2FXI6   12 1.2 0.903563 0.161558
Q2G1X5   12 1.2 0.903563 0.161558
Q2FV08   20 2 3.07991 0.0107511
Q2FWT7   13 1.3 0.903563 0.161558
Q2G210   12 1.2 0.903563 0.161558
Q2FW66   7 0.7 -1.27278 0.943444
Q2FWD0   17 1.7 0.903563 0.161558
Q2FUQ1   8 0.8 -1.27278 0.943444
Q2FVI6   13 1.3 0.903563 0.161558
Q2FWM7   9 0.9 -1.27278 0.943444
Q2FVN2   10 1 0.903563 0.161558
Q2FWR2   18 1.8 0.903563 0.161558
Q2FYH4   14 1.4 0.903563 0.161558
Q2FYM8   4 0.4 -1.27278 0.943444
Q9RFJ6   15 1.5 0.903563 0.161558
Q2FZ42   11 1.1 0.903563 0.161558
Q2FVX9   17 1.7 0.903563 0.161558
Q2G066   11 1.1 0.903563 0.161558
Q2FVM3   13 1.3 0.903563 0.161558
Q2FWT1   18 1.8 0.903563 0.161558
Q2FZB8   9 0.9 -1.27278 0.943444
Q2FUQ8   10 1 0.903563 0.161558
Q2G2I7   12 1.2 0.903563 0.161558
Q2FVF7   12 1.2 0.903563 0.161558
Q2FV52   17 1.7 0.903563 0.161558
Q2FWE3   9 0.9 -1.27278 0.943444
Q2G144   7 0.7 -1.27278 0.943444
Q2FXZ1   13 1.3 0.903563 0.161558
Q2FX34   15 1.5 0.903563 0.161558
Q2FWV4   12 1.2 0.903563 0.161558
Q2FZ11   13 1.3 0.903563 0.161558
Q2G141   15 1.5 0.903563 0.161558
Q2FWF5   13 1.3 0.903563 0.161558
Q2FV34   11 1.1 0.903563 0.161558
Q2FWQ0   20 2 3.07991 0.0107511
Q2FV88   16 1.6 0.903563 0.161558
Q2G2P0   12 1.2 0.903563 0.161558
Q2FYW8   15 1.5 0.903563 0.161558
Q2G1W1   19 1.9 0.903563 0.161558
Q2FVC2   13 1.3 0.903563 0.161558
Q2G0D3   6 0.6 -1.27278 0.943444
Q2FV89   14 1.4 0.903563 0.161558
Q2G1U2   11 1.1 0.903563 0.161558
Q2FX32   10 1 0.903563 0.161558
Q2FXS7   21 2.1 3.07991 0.0107511
Q2FVX1   16 1.6 0.903563 0.161558
Q2FVE0   12 1.2 0.903563 0.161558
Q2G270   13 1.3 0.903563 0.161558
Q9EYW6   11 1.1 0.903563 0.161558
Q2FVB8   15 1.5 0.903563 0.161558
Q2FZT9   13 1.3 0.903563 0.161558
Q2G298   13 1.3 0.903563 0.161558
Q2FX49   14 1.4 0.903563 0.161558
Q2G0Z0   13 1.3 0.903563 0.161558
Q2FW39   13 1.3 0.903563 0.161558
Q2G252   10 1 0.903563 0.161558
Q2G0A3   10 1 0.903563 0.161558
Q2FYJ7   12 1.2 0.903563 0.161558
Q2FWT2   10 1 0.903563 0.161558
Q2FWQ5   18 1.8 0.903563 0.161558
Q2G2J7   15 1.5 0.903563 0.161558
Q2FY75   10 1 0.903563 0.161558
Q2G106   15 1.5 0.903563 0.161558
Q2FVY3   12 1.2 0.903563 0.161558
Q2FVP9   9 0.9 -1.27278 0.943444
Q2FW42   7 0.7 -1.27278 0.943444
Q2FUV9   13 1.3 0.903563 0.161558
Q2FVR7   15 1.5 0.903563 0.161558
Q2FZN1   18 1.8 0.903563 0.161558
Q2G2Q7   14 1.33333 0.903563 0.161558
Q2G150   19 1.80952 0.903563 0.161558
Q2G081   14 1.33333 0.903563 0.161558
Q2FV45   14 1.33333 0.903563 0.161558
Q2FX02   18 1.71429 0.903563 0.161558
P0A0Q4   14 1.33333 0.903563 0.161558
Q2G0L9   15 1.42857 0.903563 0.161558
Q2FY04   13 1.2381 0.903563 0.161558
Q2FV48   11 1.04762 0.903563 0.161558
Q2FW64   11 1.04762 0.903563 0.161558
Q2FX63   22 2.09524 3.07991 0.0107511
Q2G1T3   13 1.2381 0.903563 0.161558
Q2G0K9   12 1.14286 0.903563 0.161558
Q2FZ00   20 1.90476 0.903563 0.161558
Q2FVL9   11 1.04762 0.903563 0.161558
Q2FW33   17 1.61905 0.903563 0.161558
Q2FWT9   12 1.14286 0.903563 0.161558
Q2FZF7   10 0.952381 -1.27278 0.943444
Q2FWL1   18 1.71429 0.903563 0.161558
Q2FYS7   15 1.42857 0.903563 0.161558
Q2FZX3   16 1.52381 0.903563 0.161558
Q2FXR0   11 1.04762 0.903563 0.161558
Q2G2I9   11 1.04762 0.903563 0.161558
Q2FWN1   5 0.47619 -1.27278 0.943444
Q2G297   14 1.33333 0.903563 0.161558
Q2FVA0   15 1.42857 0.903563 0.161558
Q2FXX0   15 1.42857 0.903563 0.161558
Q2G2P4   13 1.2381 0.903563 0.161558
Q2G0P8   21 2 3.07991 0.0107511
Q2FVN3   23 2.19048 3.07991 0.0107511
Q2FXK7   16 1.52381 0.903563 0.161558
Q2FZF8   14 1.33333 0.903563 0.161558
Q2FWR0   15 1.42857 0.903563 0.161558
Q2FXL2   13 1.2381 0.903563 0.161558
Q2FWA9   13 1.2381 0.903563 0.161558
Q2G282   21 2 3.07991 0.0107511
Q9RQQ0   9 0.857143 -1.27278 0.943444
Q2FXD7   23 2.19048 3.07991 0.0107511
Q2FUY4   18 1.71429 0.903563 0.161558
Q2G2W4   13 1.2381 0.903563 0.161558
Q2FZF5   22 2.09524 3.07991 0.0107511
Q2FY42   10 0.952381 -1.27278 0.943444
Q2FUS3   14 1.33333 0.903563 0.161558
Q2G2E7   11 1.04762 0.903563 0.161558
Q2G0S6   12 1.14286 0.903563 0.161558
Q2G0C2   15 1.42857 0.903563 0.161558
Q2FWF8   15 1.42857 0.903563 0.161558
Q2G000   13 1.2381 0.903563 0.161558
Q2FWX2   15 1.42857 0.903563 0.161558
Q2FZS2   13 1.2381 0.903563 0.161558
Q2FW16   13 1.2381 0.903563 0.161558
Q2FZI2   12 1.14286 0.903563 0.161558
Q2G1Q5   14 1.33333 0.903563 0.161558
Q2G1A5   13 1.2381 0.903563 0.161558
Q2G0P7   16 1.52381 0.903563 0.161558
Q2FWV3   7 0.666667 -1.27278 0.943444
Q2FW51   12 1.14286 0.903563 0.161558
Q2FVI4   15 1.42857 0.903563 0.161558
Q2FVN7   20 1.90476 0.903563 0.161558
Q2FWP9   14 1.33333 0.903563 0.161558
Q2FXT2   19 1.80952 0.903563 0.161558
P0A0F4   20 1.90476 0.903563 0.161558
Q2G126   16 1.52381 0.903563 0.161558
Q2FW82   9 0.857143 -1.27278 0.943444
Q2FY44   14 1.33333 0.903563 0.161558
Q2G0N9   19 1.80952 0.903563 0.161558
Q2G0Z9   5 0.47619 -1.27278 0.943444
Q2FV81   21 2 3.07991 0.0107511
Q2FYC4   11 1.04762 0.903563 0.161558
Q2G178   16 1.52381 0.903563 0.161558
Q2G079   8 0.761905 -1.27278 0.943444
Q2G2B7   18 1.71429 0.903563 0.161558
Q2FVF5   20 1.90476 0.903563 0.161558
Q2G2W2   18 1.71429 0.903563 0.161558
Q2G1I2   16 1.52381 0.903563 0.161558
Q2G245   10 0.952381 -1.27278 0.943444
Q2G1H7   13 1.18182 0.903563 0.161558
Q2FWF1   17 1.54545 0.903563 0.161558
Q2FZZ9   24 2.18182 3.07991 0.0107511
Q2G1W3   15 1.36364 0.903563 0.161558
Q2G204   16 1.45455 0.903563 0.161558
Q2G1H1   11 1 0.903563 0.161558
Q2FXK3   15 1.36364 0.903563 0.161558
Q2G2H8   16 1.45455 0.903563 0.161558
Q2FZP9   22 2 3.07991 0.0107511
Q2FWI2   20 1.81818 0.903563 0.161558
Q2FYZ6   13 1.18182 0.903563 0.161558
Q2FXS1   13 1.18182 0.903563 0.161558
Q2G200   15 1.36364 0.903563 0.161558
Q2G2L5   15 1.36364 0.903563 0.161558
Q2FY73   23 2.09091 3.07991 0.0107511
Q2G177   11 1 0.903563 0.161558
Q2G2F9   17 1.54545 0.903563 0.161558
Q2FV27   13 1.18182 0.903563 0.161558
Q2FZ56   20 1.81818 0.903563 0.161558
Q2FVF3   12 1.09091 0.903563 0.161558
Q2G0B6   17 1.54545 0.903563 0.161558
Q2G2S5   17 1.54545 0.903563 0.161558
Q2FW68   10 0.909091 -1.27278 0.943444
Q2FWX7   17 1.54545 0.903563 0.161558
Q2FWB6   17 1.54545 0.903563 0.161558
Q2FXA9   14 1.27273 0.903563 0.161558
Q2FXP3   24 2.18182 3.07991 0.0107511
Q2FUX5   20 1.81818 0.903563 0.161558
Q2FZZ4   12 1.09091 0.903563 0.161558
Q2FX98   25 2.27273 3.07991 0.0107511
Q2FV23   16 1.45455 0.903563 0.161558
Q2FUR1   10 0.909091 -1.27278 0.943444
Q2FY49   20 1.81818 0.903563 0.161558
Q2G017   11 1 0.903563 0.161558
Q2G2K9   18 1.63636 0.903563 0.161558
Q2G2N9   16 1.45455 0.903563 0.161558
Q2G0E9   13 1.18182 0.903563 0.161558
Q2FY19   20 1.81818 0.903563 0.161558
Q2G1E3   13 1.18182 0.903563 0.161558
Q2FW17   10 0.909091 -1.27278 0.943444
Q2FWK9   15 1.36364 0.903563 0.161558
Q2G2Q6   15 1.36364 0.903563 0.161558
Q2G2Q5   16 1.45455 0.903563 0.161558
Q2G1U9   21 1.90909 0.903563 0.161558
Q2G299   10 0.909091 -1.27278 0.943444
Q2FX75   9 0.818182 -1.27278 0.943444
Q2G058   18 1.63636 0.903563 0.161558
Q2G0E3   13 1.18182 0.903563 0.161558
Q2FYK0   20 1.81818 0.903563 0.161558
Q2G2K6   8 0.727273 -1.27278 0.943444
Q2FYN0   10 0.909091 -1.27278 0.943444
Q2FVK7   13 1.18182 0.903563 0.161558
Q2FX15   11 1 0.903563 0.161558
Q2FVN9   10 0.909091 -1.27278 0.943444
Q2FWX0   13 1.18182 0.903563 0.161558
Q2G143   18 1.63636 0.903563 0.161558
Q2G0C7   16 1.45455 0.903563 0.161558
Q2G0K6   12 1.09091 0.903563 0.161558
Q2FZZ1   15 1.36364 0.903563 0.161558
Q2FV13   20 1.81818 0.903563 0.161558
Q2G128   15 1.36364 0.903563 0.161558
Q2FXU2   12 1.09091 0.903563 0.161558
Q2G2R4   14 1.27273 0.903563 0.161558
Q2FXM1   14 1.27273 0.903563 0.161558
Q8KQR1   9 0.818182 -1.27278 0.943444
Q2G2Q9   16 1.45455 0.903563 0.161558
Q2FVG9   13 1.18182 0.903563 0.161558
Q2FV56   12 1.09091 0.903563 0.161558
Q2FWG7   12 1.04348 0.903563 0.161558
Q2G0T1   21 1.82609 0.903563 0.161558
Q2FXB9   13 1.13043 0.903563 0.161558
Q2FZP3   15 1.30435 0.903563 0.161558
Q2FZQ2   11 0.956522 -1.27278 0.943444
Q2FXS4   23 2 3.07991 0.0107511
Q2FZ21   17 1.47826 0.903563 0.161558
Q2G2X2   13 1.13043 0.903563 0.161558
Q2FZF6   16 1.3913 0.903563 0.161558
Q2FYA0   16 1.3913 0.903563 0.161558
Q2G2A9   10 0.869565 -1.27278 0.943444
Q2FYB9   17 1.47826 0.903563 0.161558
Q2FYI4   15 1.30435 0.903563 0.161558
Q2FYL4   19 1.65217 0.903563 0.161558
Q2G1T0   14 1.21739 0.903563 0.161558
Q2FXW7   18 1.56522 0.903563 0.161558
Q2FZA1   20 1.73913 0.903563 0.161558
Q2FY76   13 1.13043 0.903563 0.161558
Q2FZ97   24 2.08696 3.07991 0.0107511
Q2G1I4   12 1.04348 0.903563 0.161558
Q2FYQ6   11 0.956522 -1.27278 0.943444
Q2FXL6   17 1.47826 0.903563 0.161558
Q2G2G6   8 0.695652 -1.27278 0.943444
Q2FVH1   11 0.956522 -1.27278 0.943444
Q2FYA8   20 1.73913 0.903563 0.161558
Q2G2M5   20 1.73913 0.903563 0.161558
Q2FV99   14 1.21739 0.903563 0.161558
Q2G105   16 1.3913 0.903563 0.161558
Q2FW23   19 1.65217 0.903563 0.161558
Q2G012   9 0.782609 -1.27278 0.943444
Q2G2V5   11 0.956522 -1.27278 0.943444
Q2FW07   17 1.47826 0.903563 0.161558
Q2G0F2   17 1.47826 0.903563 0.161558
Q2FZC9   12 1.04348 0.903563 0.161558
Q2FXE9   12 1.04348 0.903563 0.161558
Q2FV47   20 1.73913 0.903563 0.161558
Q2G2Q8   16 1.3913 0.903563 0.161558
Q2FYE7   18 1.56522 0.903563 0.161558
Q2FUT3   13 1.13043 0.903563 0.161558
Q2G068   19 1.65217 0.903563 0.161558
Q2G2D3   18 1.56522 0.903563 0.161558
Q2FYK4   11 0.956522 -1.27278 0.943444
Q2FX36   16 1.3913 0.903563 0.161558
Q2G0A4   13 1.13043 0.903563 0.161558
Q2G080   15 1.30435 0.903563 0.161558
Q2FUT1   19 1.65217 0.903563 0.161558
Q2FYH3   23 2 3.07991 0.0107511
Q2FXA7   14 1.21739 0.903563 0.161558
Q2G2Y6   14 1.21739 0.903563 0.161558
Q2FY55   14 1.21739 0.903563 0.161558
Q2FY61   15 1.30435 0.903563 0.161558
Q2G0E2   19 1.65217 0.903563 0.161558
Q2FVY1   15 1.30435 0.903563 0.161558
Q2FUV1   17 1.47826 0.903563 0.161558
Q2FUS9   14 1.21739 0.903563 0.161558
Q2G1A1   15 1.30435 0.903563 0.161558
P60639   13 1.13043 0.903563 0.161558
Q2FZE9   11 0.956522 -1.27278 0.943444
Q2G1I9   12 1.04348 0.903563 0.161558
Q2FWN0   18 1.56522 0.903563 0.161558
Q2FZE3   22 1.91304 0.903563 0.161558
Q93Q23   10 0.869565 -1.27278 0.943444
Q2FWE9   17 1.47826 0.903563 0.161558
Q2FUS1   15 1.30435 0.903563 0.161558
Q2FVM5   20 1.73913 0.903563 0.161558
Q2G2N7   13 1.13043 0.903563 0.161558
Q2FWG0   12 1.04348 0.903563 0.161558
Q2FXV7   9 0.782609 -1.27278 0.943444
Q2FW69   10 0.869565 -1.27278 0.943444
P0A0F8   11 0.956522 -1.27278 0.943444
Q2G055   14 1.21739 0.903563 0.161558
Q2FV37   12 1.04348 0.903563 0.161558
Q2G225   13 1.13043 0.903563 0.161558
Q2FXG2   12 1.04348 0.903563 0.161558
Q2FY87   15 1.30435 0.903563 0.161558
Q2FWR7   14 1.21739 0.903563 0.161558
Q2G1U6   14 1.21739 0.903563 0.161558
Q2G006   20 1.73913 0.903563 0.161558
Q2G2I6   11 0.916667 -1.27278 0.943444
Q2FWS1   10 0.833333 -1.27278 0.943444
Q2FYF5   21 1.75 0.903563 0.161558
Q2G0F1   18 1.5 0.903563 0.161558
Q2G0J2   20 1.66667 0.903563 0.161558
Q2FXE3   26 2.16667 3.07991 0.0107511
Q2FYV8   22 1.83333 0.903563 0.161558
Q2G1X6   17 1.41667 0.903563 0.161558
Q2FUP5   25 2.08333 3.07991 0.0107511
Q2G1A4   16 1.33333 0.903563 0.161558
Q2G0H9   33 2.75 3.07991 0.0107511
Q2G0M0   19 1.58333 0.903563 0.161558
Q2FYK6   11 0.916667 -1.27278 0.943444
Q2G023   20 1.66667 0.903563 0.161558
Q2G0G2   18 1.5 0.903563 0.161558
Q2FXC0   13 1.08333 0.903563 0.161558
Q2FXF1   17 1.41667 0.903563 0.161558
Q2FW00   14 1.16667 0.903563 0.161558
Q2G1E7   11 0.916667 -1.27278 0.943444
Q2FWE7   21 1.75 0.903563 0.161558
Q2FY32   20 1.66667 0.903563 0.161558
Q2FUU0   12 1 0.903563 0.161558
Q2FVU5   20 1.66667 0.903563 0.161558
Q2G062   17 1.41667 0.903563 0.161558
Q2FV26   21 1.75 0.903563 0.161558
Q2FW97   20 1.66667 0.903563 0.161558
Q2FZY8   12 1 0.903563 0.161558
Q2G277   12 1 0.903563 0.161558
Q2G0V1   14 1.16667 0.903563 0.161558
Q2FWJ3   20 1.66667 0.903563 0.161558
Q2G2J2   19 1.58333 0.903563 0.161558
Q2FVB0   14 1.16667 0.903563 0.161558
Q2G278   24 2 3.07991 0.0107511
Q2G107   12 1 0.903563 0.161558
P0A0M9   20 1.66667 0.903563 0.161558
Q2G067   10 0.833333 -1.27278 0.943444
Q2FV55   19 1.58333 0.903563 0.161558
Q2G1L3   15 1.25 0.903563 0.161558
Q2G2R0   13 1.08333 0.903563 0.161558
Q2G2T3   14 1.16667 0.903563 0.161558
Q2FWA8   14 1.16667 0.903563 0.161558
Q2G056   21 1.75 0.903563 0.161558
Q2FWR1   25 2.08333 3.07991 0.0107511
Q2FXP9   12 1 0.903563 0.161558
Q2FZI4   15 1.25 0.903563 0.161558
Q2G2L7   22 1.83333 0.903563 0.161558
Q2FVG1   12 1 0.903563 0.161558
Q2G1I7   18 1.5 0.903563 0.161558
Q2FVB6   13 1.08333 0.903563 0.161558
Q2G001   19 1.58333 0.903563 0.161558
Q2FUX3   15 1.25 0.903563 0.161558
Q2G1Q9   14 1.16667 0.903563 0.161558
Q2G2S9   32 2.66667 3.07991 0.0107511
Q2FXZ8   17 1.41667 0.903563 0.161558
Q2FZI7   19 1.58333 0.903563 0.161558
Q2FUS6   19 1.58333 0.903563 0.161558
Q2FUZ6   12 1 0.903563 0.161558
Q2FYQ9   13 1.08333 0.903563 0.161558
Q2FYS8   21 1.75 0.903563 0.161558
Q2FYS6   14 1.16667 0.903563 0.161558
Q2FZG6   17 1.41667 0.903563 0.161558
Q2G1L9   13 1.08333 0.903563 0.161558
Q2FXT3   26 2.16667 3.07991 0.0107511
Q2FZN9   21 1.75 0.903563 0.161558
Q2FW20   17 1.41667 0.903563 0.161558
Q2G0H3   26 2.16667 3.07991 0.0107511
Q2FV98   21 1.75 0.903563 0.161558
Q2FXR7   17 1.41667 0.903563 0.161558
Q2G1T4   18 1.5 0.903563 0.161558
Q2FW38   16 1.33333 0.903563 0.161558
Q2G2P6   23 1.91667 0.903563 0.161558
Q2FVL7   23 1.91667 0.903563 0.161558
Q2FVY2   20 1.66667 0.903563 0.161558
Q2FYZ0   15 1.25 0.903563 0.161558
Q2FYW2   14 1.16667 0.903563 0.161558
P60643   13 1.08333 0.903563 0.161558
Q2G265   15 1.25 0.903563 0.161558
Q2FV42   14 1.16667 0.903563 0.161558
Q2FXN0   16 1.33333 0.903563 0.161558
Q2G2D9   15 1.25 0.903563 0.161558
Q2FV75   19 1.58333 0.903563 0.161558
Q2FYE0   19 1.58333 0.903563 0.161558
Q2FX03   12 1 0.903563 0.161558
Q2FX89   13 1.08333 0.903563 0.161558
Q2FX43   11 0.916667 -1.27278 0.943444
Q2FV69   17 1.36 0.903563 0.161558
P72360   14 1.12 0.903563 0.161558
Q2FVQ1   23 1.84 0.903563 0.161558
Q2FYG7   25 2 3.07991 0.0107511
Q2G1J8   12 0.96 -1.27278 0.943444
Q2FW77   15 1.2 0.903563 0.161558
Q2FWI4   20 1.6 0.903563 0.161558
Q2FX62   17 1.36 0.903563 0.161558
Q2G0U6   19 1.52 0.903563 0.161558
Q2G0P2   15 1.2 0.903563 0.161558
Q2G0B8   19 1.52 0.903563 0.161558
Q2FVL3   10 0.8 -1.27278 0.943444
Q2G1K8   22 1.76 0.903563 0.161558
Q2G2R9   21 1.68 0.903563 0.161558
Q2G2I3   12 0.96 -1.27278 0.943444
Q2FY56   13 1.04 0.903563 0.161558
Q2G0B1   21 1.68 0.903563 0.161558
Q2G1T1   18 1.44 0.903563 0.161558
Q2FVX5   10 0.8 -1.27278 0.943444
Q2G0H8   21 1.68 0.903563 0.161558
Q2FVT3   16 1.28 0.903563 0.161558
Q2FWF6   22 1.76 0.903563 0.161558
Q2FWZ6   23 1.84 0.903563 0.161558
Q2FZ77   17 1.36 0.903563 0.161558
Q2G0H0   19 1.52 0.903563 0.161558
Q2G2G7   25 2 3.07991 0.0107511
Q2G117   17 1.36 0.903563 0.161558
Q2FXG9   16 1.28 0.903563 0.161558
Q2FWE4   18 1.44 0.903563 0.161558
Q2FUS0   27 2.16 3.07991 0.0107511
Q2FWR3   20 1.6 0.903563 0.161558
Q2FYA9   14 1.12 0.903563 0.161558
Q2G0Y5   20 1.6 0.903563 0.161558
Q2FZZ8   22 1.76 0.903563 0.161558
Q2G1Z6   18 1.44 0.903563 0.161558
Q2FX53   23 1.84 0.903563 0.161558
Q2FZC4   11 0.88 -1.27278 0.943444
Q2FUS5   17 1.36 0.903563 0.161558
Q2G1R0   13 1.04 0.903563 0.161558
Q2G0D5   12 0.96 -1.27278 0.943444
Q2FY18   15 1.2 0.903563 0.161558
Q2FYH8   14 1.12 0.903563 0.161558
Q2G1F2   15 1.2 0.903563 0.161558
Q2G0Q5   17 1.36 0.903563 0.161558
Q2FVR2   19 1.52 0.903563 0.161558
Q2FZE7   14 1.12 0.903563 0.161558
Q2G0I0   37 2.96 3.07991 0.0107511
Q2G0R1   14 1.12 0.903563 0.161558
Q2G0L7   13 1.04 0.903563 0.161558
Q2FWI1   21 1.68 0.903563 0.161558
Q2G0F7   14 1.12 0.903563 0.161558
Q2FXY3   20 1.6 0.903563 0.161558
P0A084   20 1.6 0.903563 0.161558
Q2G0G5   15 1.2 0.903563 0.161558
Q2FZE5   17 1.36 0.903563 0.161558
Q2G0A2   13 1.04 0.903563 0.161558
Q2FVE8   15 1.2 0.903563 0.161558
Q2G2M8   20 1.6 0.903563 0.161558
Q2FYH7   14 1.12 0.903563 0.161558
Q2FVR8   19 1.52 0.903563 0.161558
Q2FZU9   23 1.84 0.903563 0.161558
Q2FYX7   16 1.28 0.903563 0.161558
Q2G280   17 1.36 0.903563 0.161558
Q2FVG5   27 2.16 3.07991 0.0107511
Q2FWX1   20 1.6 0.903563 0.161558
Q2FVB3   12 0.96 -1.27278 0.943444
Q2G2A1   18 1.44 0.903563 0.161558
Q2G1W7   16 1.28 0.903563 0.161558
Q2FW36   23 1.84 0.903563 0.161558
P31337   19 1.52 0.903563 0.161558
Q2FXB8   15 1.2 0.903563 0.161558
Q2G2F3   23 1.84 0.903563 0.161558
Q2FYM7   6 0.48 -1.27278 0.943444
Q2FYB2   14 1.12 0.903563 0.161558
Q2G2E2   25 1.92308 0.903563 0.161558
Q2G2G9   23 1.76923 0.903563 0.161558
Q2FVC5   21 1.61538 0.903563 0.161558
Q2G0T3   19 1.46154 0.903563 0.161558
Q2G074   17 1.30769 0.903563 0.161558
Q2G016   18 1.38462 0.903563 0.161558
Q2G0G4   20 1.53846 0.903563 0.161558
Q2G2K1   13 1 0.903563 0.161558
Q2FXE1   16 1.23077 0.903563 0.161558
Q2FWD2   12 0.923077 -1.27278 0.943444
Q2G1Q0   17 1.30769 0.903563 0.161558
Q2G073   15 1.15385 0.903563 0.161558
Q2G1T7   21 1.61538 0.903563 0.161558
Q2FVI3   26 2 3.07991 0.0107511
Q2FZ93   21 1.61538 0.903563 0.161558
Q2FVQ7   17 1.30769 0.903563 0.161558
Q2G2B9   14 1.07692 0.903563 0.161558
Q2FZN5   12 0.923077 -1.27278 0.943444
Q2FY72   15 1.15385 0.903563 0.161558
Q2G0A0   20 1.53846 0.903563 0.161558
Q2FZQ8   15 1.15385 0.903563 0.161558
Q2FXP1   23 1.76923 0.903563 0.161558
P0A0B7   16 1.23077 0.903563 0.161558
Q2FYW0   16 1.23077 0.903563 0.161558
Q2G230   19 1.46154 0.903563 0.161558
Q2G0H5   37 2.84615 3.07991 0.0107511
Q2G0B7   17 1.30769 0.903563 0.161558
Q2G131   10 0.769231 -1.27278 0.943444
Q2G0Y4   21 1.61538 0.903563 0.161558
Q2G2L0   26 2 3.07991 0.0107511
Q2G101   17 1.30769 0.903563 0.161558
Q2G036   18 1.38462 0.903563 0.161558
Q2FXN3   13 1 0.903563 0.161558
Q2FWY2   15 1.15385 0.903563 0.161558
Q2FXK6   34 2.61538 3.07991 0.0107511
Q2G2Y3   17 1.30769 0.903563 0.161558
Q2G1P8   17 1.30769 0.903563 0.161558
Q2G0N7   18 1.38462 0.903563 0.161558
Q2FW43   25 1.92308 0.903563 0.161558
Q2G2N4   25 1.92308 0.903563 0.161558
Q2FW59   23 1.76923 0.903563 0.161558
Q2G1V0   14 1.07692 0.903563 0.161558
Q2G010   23 1.76923 0.903563 0.161558
Q2FWJ4   14 1.07692 0.903563 0.161558
Q2FUR3   17 1.30769 0.903563 0.161558
Q2FXE4   20 1.53846 0.903563 0.161558
Q2FY36   16 1.23077 0.903563 0.161558
Q2G1Q7   21 1.61538 0.903563 0.161558
Q2FX09   17 1.30769 0.903563 0.161558
Q2G0Z1   25 1.92308 0.903563 0.161558
Q2FWJ1   26 2 3.07991 0.0107511
Q2FUT4   20 1.53846 0.903563 0.161558
Q2FYI1   19 1.46154 0.903563 0.161558
Q2FXQ8   18 1.38462 0.903563 0.161558
Q2FUZ0   18 1.38462 0.903563 0.161558
P0A086   24 1.84615 0.903563 0.161558
Q2FZM0   14 1.07692 0.903563 0.161558
Q2FXL3   18 1.38462 0.903563 0.161558
Q2G2K7   15 1.15385 0.903563 0.161558
Q2FVL1   13 1 0.903563 0.161558
Q2FW21   14 1.07692 0.903563 0.161558
Q2G201   23 1.76923 0.903563 0.161558
Q2FVV6   23 1.76923 0.903563 0.161558
Q2FV03   14 1.07692 0.903563 0.161558
Q2G2T2   14 1.07692 0.903563 0.161558
Q2FZ44   17 1.30769 0.903563 0.161558
Q2G1N7   23 1.76923 0.903563 0.161558
Q2G172   14 1.07692 0.903563 0.161558
Q2G208   22 1.69231 0.903563 0.161558
Q2FZR7   17 1.30769 0.903563 0.161558
Q2G2K2   10 0.769231 -1.27278 0.943444
Q2FVA4   23 1.76923 0.903563 0.161558
Q2G0F5   14 1.07692 0.903563 0.161558
Q2G0X0   18 1.38462 0.903563 0.161558
Q2FXU0   13 1 0.903563 0.161558
Q2FXX9   15 1.15385 0.903563 0.161558
Q2G2K8   17 1.30769 0.903563 0.161558
Q2G0X1   16 1.18519 0.903563 0.161558
Q2FXI8   18 1.33333 0.903563 0.161558
Q2G0L1   28 2.07407 3.07991 0.0107511
Q2FX07   9 0.666667 -1.27278 0.943444
Q2G139   15 1.11111 0.903563 0.161558
Q2FUV5   23 1.7037 0.903563 0.161558
Q2FVD0   21 1.55556 0.903563 0.161558
Q2FX10   19 1.40741 0.903563 0.161558
Q2G1W5   19 1.40741 0.903563 0.161558
Q2G1Y7   19 1.40741 0.903563 0.161558
Q2G190   24 1.77778 0.903563 0.161558
Q2FV59   13 0.962963 -1.27278 0.943444
Q2FZS3   15 1.11111 0.903563 0.161558
Q2FX90   15 1.11111 0.903563 0.161558
Q2FW85   13 0.962963 -1.27278 0.943444
Q2FZ65   30 2.22222 3.07991 0.0107511
Q2FXJ7   18 1.33333 0.903563 0.161558
Q2FVW2   23 1.7037 0.903563 0.161558
Q2G0H4   33 2.44444 3.07991 0.0107511
Q2FVV4   14 1.03704 0.903563 0.161558
Q2FUR9   16 1.18519 0.903563 0.161558
Q2FW06   17 1.25926 0.903563 0.161558
Q2FY84   24 1.77778 0.903563 0.161558
Q2G132   19 1.40741 0.903563 0.161558
Q2G0C9   17 1.25926 0.903563 0.161558
Q2G2N1   13 0.962963 -1.27278 0.943444
Q2FVF2   14 1.03704 0.903563 0.161558
Q2FZ30   26 1.92593 0.903563 0.161558
Q2FXX8   21 1.55556 0.903563 0.161558
Q2FZX6   22 1.62963 0.903563 0.161558
Q2G1Z2   14 1.03704 0.903563 0.161558
Q2G0G7   32 2.37037 3.07991 0.0107511
Q2FV53   21 1.55556 0.903563 0.161558
Q2FV28   22 1.62963 0.903563 0.161558
Q2G097   28 2.07407 3.07991 0.0107511
Q2FZC5   14 1.03704 0.903563 0.161558
Q2FY77   24 1.77778 0.903563 0.161558
Q2FVA9   18 1.33333 0.903563 0.161558
Q2G2W5   14 1.03704 0.903563 0.161558
Q2FX97   18 1.33333 0.903563 0.161558
Q2G1F3   19 1.40741 0.903563 0.161558
Q2FYU1   16 1.18519 0.903563 0.161558
Q2FUP6   21 1.55556 0.903563 0.161558
Q2G2U7   20 1.48148 0.903563 0.161558
Q2FY09   22 1.62963 0.903563 0.161558
Q2G1J6   21 1.55556 0.903563 0.161558
Q2G059   17 1.25926 0.903563 0.161558
Q2FVK5   9 0.666667 -1.27278 0.943444
Q2G0H7   35 2.59259 3.07991 0.0107511
Q2FWN2   13 0.962963 -1.27278 0.943444
Q2FYV7   24 1.77778 0.903563 0.161558
Q2G236   19 1.40741 0.903563 0.161558
Q2FZR6   13 0.962963 -1.27278 0.943444
Q2G1P9   20 1.48148 0.903563 0.161558
Q2G0R9   22 1.62963 0.903563 0.161558
Q2FUZ9   17 1.25926 0.903563 0.161558
Q2FVP2   22 1.62963 0.903563 0.161558
Q2FXC8   20 1.48148 0.903563 0.161558
Q2FVC4   17 1.25926 0.903563 0.161558
Q2FZ29   17 1.25926 0.903563 0.161558
Q2FYR8   13 0.928571 -1.27278 0.943444
Q2FY23   19 1.35714 0.903563 0.161558
Q2G0D4   30 2.14286 3.07991 0.0107511
Q2FZ38   23 1.64286 0.903563 0.161558
Q2FXH1   13 0.928571 -1.27278 0.943444
Q2FXZ9   18 1.28571 0.903563 0.161558
Q2G1V3   11 0.785714 -1.27278 0.943444
Q2FVZ0   16 1.14286 0.903563 0.161558
Q2FV95   15 1.07143 0.903563 0.161558
Q2G196   26 1.85714 0.903563 0.161558
Q2FZ61   18 1.28571 0.903563 0.161558
Q2FW27   24 1.71429 0.903563 0.161558
Q2FWH2   24 1.71429 0.903563 0.161558
Q2FZQ9   13 0.928571 -1.27278 0.943444
Q2FWQ9   22 1.57143 0.903563 0.161558
Q2G1N5   13 0.928571 -1.27278 0.943444
Q2FZP8   13 0.928571 -1.27278 0.943444
Q2FXC2   23 1.64286 0.903563 0.161558
Q2G0X9   16 1.14286 0.903563 0.161558
Q2FX08   14 1 0.903563 0.161558
Q2FUV2   21 1.5 0.903563 0.161558
Q2FZT8   15 1.07143 0.903563 0.161558
Q2G2N2   9 0.642857 -1.27278 0.943444
Q2G0M1   20 1.42857 0.903563 0.161558
Q2FVX8   18 1.28571 0.903563 0.161558
Q2G220   17 1.21429 0.903563 0.161558
Q2FW37   28 2 3.07991 0.0107511
Q2G203   35 2.5 3.07991 0.0107511
Q2FY89   24 1.71429 0.903563 0.161558
Q2G1K7   20 1.42857 0.903563 0.161558
Q2G013   12 0.857143 -1.27278 0.943444
Q2FV91   16 1.14286 0.903563 0.161558
Q2FW92   24 1.71429 0.903563 0.161558
Q2G1U5   27 1.92857 0.903563 0.161558
Q2G2A6   19 1.35714 0.903563 0.161558
Q2G0G9   35 2.5 3.07991 0.0107511
P0A088   17 1.21429 0.903563 0.161558
Q2G0B4   13 0.928571 -1.27278 0.943444
Q2G0X7   18 1.28571 0.903563 0.161558
Q2G0S0   15 1.07143 0.903563 0.161558
Q2FW12   20 1.42857 0.903563 0.161558
Q2G0J7   17 1.21429 0.903563 0.161558
Q2FW76   11 0.785714 -1.27278 0.943444
Q2G1Z7   18 1.28571 0.903563 0.161558
Q2G2S1   23 1.64286 0.903563 0.161558
Q2G1B1   25 1.78571 0.903563 0.161558
Q2FVP3   18 1.28571 0.903563 0.161558
Q2G1V1   18 1.28571 0.903563 0.161558
Q2G1H8   22 1.57143 0.903563 0.161558
Q2G149   26 1.85714 0.903563 0.161558
Q2FXC7   23 1.64286 0.903563 0.161558
Q2G019   21 1.5 0.903563 0.161558
Q2FWL6   19 1.35714 0.903563 0.161558
Q2G199   16 1.14286 0.903563 0.161558
Q2FY41   9 0.642857 -1.27278 0.943444
Q2FX33   23 1.64286 0.903563 0.161558
Q2G181   33 2.35714 3.07991 0.0107511
Q2FVT1   14 1 0.903563 0.161558
Q2G0Z5   28 2 3.07991 0.0107511
Q2FZC7   29 2.07143 3.07991 0.0107511
Q2G1U0   22 1.57143 0.903563 0.161558
Q2FW18   19 1.35714 0.903563 0.161558
Q2G0H1   37 2.64286 3.07991 0.0107511
Q2FX22   20 1.42857 0.903563 0.161558
Q2G157   15 1.07143 0.903563 0.161558
Q2G2J5   26 1.85714 0.903563 0.161558
Q2FZH9   10 0.714286 -1.27278 0.943444
Q2FZA6   10 0.714286 -1.27278 0.943444
Q2G1N6   12 0.857143 -1.27278 0.943444
Q2FVR4   19 1.35714 0.903563 0.161558
Q2FY13   21 1.5 0.903563 0.161558
Q2G025   16 1.14286 0.903563 0.161558
Q2FV36   17 1.21429 0.903563 0.161558
Q2G0W9   15 1.07143 0.903563 0.161558
Q2G0L0   19 1.35714 0.903563 0.161558
Q2FUR2   23 1.64286 0.903563 0.161558
Q2FVJ9   18 1.28571 0.903563 0.161558
Q2G1S8   19 1.31034 0.903563 0.161558
Q2FVJ5   23 1.58621 0.903563 0.161558
Q2FZ39   19 1.31034 0.903563 0.161558
Q2FWP6   19 1.31034 0.903563 0.161558
Q2FVB4   27 1.86207 0.903563 0.161558
Q2G0V7   17 1.17241 0.903563 0.161558
Q2FUV4   18 1.24138 0.903563 0.161558
Q2FYG5   19 1.31034 0.903563 0.161558
Q2FW71   15 1.03448 0.903563 0.161558
Q2FZB1   19 1.31034 0.903563 0.161558
Q2G0Y9   16 1.10345 0.903563 0.161558
Q2G0X4   17 1.17241 0.903563 0.161558
Q2FZL2   20 1.37931 0.903563 0.161558
Q2FVS1   22 1.51724 0.903563 0.161558
Q2G099   16 1.10345 0.903563 0.161558
Q2FZN0   19 1.31034 0.903563 0.161558
Q2FZ50   23 1.58621 0.903563 0.161558
Q2G0X8   18 1.24138 0.903563 0.161558
Q2G167   24 1.65517 0.903563 0.161558
Q2G086   18 1.24138 0.903563 0.161558
Q2G0D0   30 2.06897 3.07991 0.0107511
Q2FWG3   18 1.24138 0.903563 0.161558
Q2G228   18 1.24138 0.903563 0.161558
Q2FWW8   24 1.65517 0.903563 0.161558
Q2FYL0   16 1.10345 0.903563 0.161558
Q2FXX2   20 1.37931 0.903563 0.161558
Q2G0C4   14 0.965517 -1.27278 0.943444
Q2FZA2   21 1.44828 0.903563 0.161558
Q2FWL0   19 1.31034 0.903563 0.161558
Q2FUY9   25 1.72414 0.903563 0.161558
Q2G0T8   23 1.58621 0.903563 0.161558
Q2FWK0   28 1.93103 0.903563 0.161558
Q2G0D9   20 1.37931 0.903563 0.161558
Q2FZF3   13 0.896552 -1.27278 0.943444
Q2FZ17   19 1.31034 0.903563 0.161558
Q2G0T6   22 1.51724 0.903563 0.161558
Q2G140   14 0.965517 -1.27278 0.943444
Q2G2F2   11 0.758621 -1.27278 0.943444
Q2FXG0   26 1.7931 0.903563 0.161558
Q2FWR4   20 1.37931 0.903563 0.161558
Q2G195   20 1.37931 0.903563 0.161558
Q2FVY4   18 1.24138 0.903563 0.161558
Q2G1I6   23 1.58621 0.903563 0.161558
Q2FVD5   15 1.03448 0.903563 0.161558
Q2FZM1   24 1.65517 0.903563 0.161558
Q2FVG0   24 1.65517 0.903563 0.161558
Q2FZM7   21 1.44828 0.903563 0.161558
Q2FZB2   20 1.37931 0.903563 0.161558
Q2G287   19 1.31034 0.903563 0.161558
Q2FWG4   20 1.37931 0.903563 0.161558
Q2G2B3   12 0.827586 -1.27278 0.943444
Q2FY48   23 1.58621 0.903563 0.161558
Q9ZNI1   23 1.58621 0.903563 0.161558
Q2FV94   21 1.44828 0.903563 0.161558
Q2G2X5   12 0.827586 -1.27278 0.943444
Q2FVX6   24 1.65517 0.903563 0.161558
Q2G060   27 1.86207 0.903563 0.161558
Q2FVG2   22 1.51724 0.903563 0.161558
Q2G1Q1   20 1.37931 0.903563 0.161558
Q2G1F1   18 1.24138 0.903563 0.161558
Q2FXC5   21 1.44828 0.903563 0.161558
Q2G2B0   13 0.896552 -1.27278 0.943444
Q2FXR6   13 0.896552 -1.27278 0.943444
Q2FXE0   26 1.7931 0.903563 0.161558
Q2FUY3   20 1.37931 0.903563 0.161558
Q2G1S6   18 1.24138 0.903563 0.161558
Q2FVE9   11 0.758621 -1.27278 0.943444
Q2FVU7   18 1.24138 0.903563 0.161558
Q2FVM7   19 1.31034 0.903563 0.161558
Q2FVU6   14 0.965517 -1.27278 0.943444
Q2FVA1   26 1.7931 0.903563 0.161558
Q2FWB8   20 1.37931 0.903563 0.161558
Q2FYR5   13 0.896552 -1.27278 0.943444
Q2G261   23 1.58621 0.903563 0.161558
Q2G264   33 2.27586 3.07991 0.0107511
Q2G0U4   20 1.37931 0.903563 0.161558
Q2G226   16 1.10345 0.903563 0.161558
Q2FZT7   17 1.17241 0.903563 0.161558
Q2FXJ4   21 1.44828 0.903563 0.161558
Q2G047   16 1.10345 0.903563 0.161558
Q2FWD9   17 1.17241 0.903563 0.161558
Q2FZH2   26 1.7931 0.903563 0.161558
Q2G044   26 1.7931 0.903563 0.161558
Q2FVZ8   12 0.827586 -1.27278 0.943444
Q2G1C5   13 0.896552 -1.27278 0.943444
Q2G1Z1   19 1.31034 0.903563 0.161558
Q2G135   13 0.896552 -1.27278 0.943444
Q2FVE5   18 1.24138 0.903563 0.161558
Q2FZ70   26 1.7931 0.903563 0.161558
Q2G2A0   26 1.7931 0.903563 0.161558
Q2G224   17 1.13333 0.903563 0.161558
P0A0K3   17 1.13333 0.903563 0.161558
Q2G1A8   20 1.33333 0.903563 0.161558
Q2G1P5   13 0.866667 -1.27278 0.943444
Q2FV93   13 0.866667 -1.27278 0.943444
Q2FXC4   22 1.46667 0.903563 0.161558
Q2FY74   26 1.73333 0.903563 0.161558
Q2G1M1   16 1.06667 0.903563 0.161558
Q9EZ11   19 1.26667 0.903563 0.161558
Q2FZB3   17 1.13333 0.903563 0.161558
Q2G1V2   20 1.33333 0.903563 0.161558
Q2FVM8   20 1.33333 0.903563 0.161558
Q2FVR1   20 1.33333 0.903563 0.161558
Q2FXC3   22 1.46667 0.903563 0.161558
Q2FUV6   23 1.53333 0.903563 0.161558
Q2G1D7   27 1.8 0.903563 0.161558
Q2FXR2   21 1.4 0.903563 0.161558
Q2FW83   16 1.06667 0.903563 0.161558
Q2G2X7   20 1.33333 0.903563 0.161558
Q2FVM4   10 0.666667 -1.27278 0.943444
P0A0J3   22 1.46667 0.903563 0.161558
Q2G2L8   21 1.4 0.903563 0.161558
Q2FZ27   20 1.33333 0.903563 0.161558
Q2FZ53   16 1.06667 0.903563 0.161558
Q2G154   28 1.86667 0.903563 0.161558
Q2FZS4   14 0.933333 -1.27278 0.943444
Q2FYQ5   11 0.733333 -1.27278 0.943444
Q2FZL6   23 1.53333 0.903563 0.161558
Q2FWB9   18 1.2 0.903563 0.161558
Q2FUQ4   31 2.06667 3.07991 0.0107511
Q2G293   30 2 3.07991 0.0107511
Q2FZS5   28 1.86667 0.903563 0.161558
Q2FYP9   14 0.933333 -1.27278 0.943444
Q2G0K7   20 1.33333 0.903563 0.161558
Q2FVV2   15 1 0.903563 0.161558
Q2FVN0   20 1.33333 0.903563 0.161558
Q2FX00   22 1.46667 0.903563 0.161558
Q2G1I0   25 1.66667 0.903563 0.161558
Q2FXI2   19 1.26667 0.903563 0.161558
Q2G2X1   16 1.06667 0.903563 0.161558
Q2FYG6   20 1.33333 0.903563 0.161558
Q2FXH0   22 1.46667 0.903563 0.161558
Q2FXU7   22 1.46667 0.903563 0.161558
Q2G170   23 1.53333 0.903563 0.161558
Q2FVQ9   27 1.8 0.903563 0.161558
Q2FWV2   22 1.46667 0.903563 0.161558
Q2FVI5   15 1 0.903563 0.161558
Q2FUW0   25 1.66667 0.903563 0.161558
Q2FXB7   25 1.66667 0.903563 0.161558
Q2G0J8   26 1.73333 0.903563 0.161558
Q2FXB5   22 1.46667 0.903563 0.161558
Q2FYE9   13 0.866667 -1.27278 0.943444
Q2FVE2   16 1.06667 0.903563 0.161558
Q2G2V6   29 1.93333 0.903563 0.161558
O08387   21 1.4 0.903563 0.161558
Q2FZ14   17 1.13333 0.903563 0.161558
Q2FXW3   20 1.33333 0.903563 0.161558
Q2FYQ8   21 1.4 0.903563 0.161558
Q2G2D6   20 1.33333 0.903563 0.161558
Q2G2T7   20 1.33333 0.903563 0.161558
Q2FYP8   19 1.26667 0.903563 0.161558
Q2FZ25   22 1.46667 0.903563 0.161558
Q2FY65   30 2 3.07991 0.0107511
Q2G2T1   28 1.86667 0.903563 0.161558
Q2G1N0   13 0.866667 -1.27278 0.943444
Q2G110   14 0.933333 -1.27278 0.943444
Q2G1E1   21 1.4 0.903563 0.161558
Q2G2F1   24 1.6 0.903563 0.161558
Q2FXE8   22 1.46667 0.903563 0.161558
Q2FZ06   17 1.13333 0.903563 0.161558
Q2FVH2   13 0.866667 -1.27278 0.943444
Q2FYV6   28 1.86667 0.903563 0.161558
Q2FZJ3   33 2.12903 3.07991 0.0107511
Q2G095   29 1.87097 0.903563 0.161558
Q2G2Y0   19 1.22581 0.903563 0.161558
Q2G2W3   25 1.6129 0.903563 0.161558
Q2FY07   27 1.74194 0.903563 0.161558
Q2FXW8   28 1.80645 0.903563 0.161558
Q2FUR6   25 1.6129 0.903563 0.161558
Q2FVW6   14 0.903226 -1.27278 0.943444
Q2G1X0   14 0.903226 -1.27278 0.943444
Q2G1F6   14 0.903226 -1.27278 0.943444
Q2FVK8   23 1.48387 0.903563 0.161558
Q2G158   19 1.22581 0.903563 0.161558
Q2G118   27 1.74194 0.903563 0.161558
Q2G077   14 0.903226 -1.27278 0.943444
Q2G0E0   22 1.41935 0.903563 0.161558
Q2G263   30 1.93548 0.903563 0.161558
Q2FUU1   17 1.09677 0.903563 0.161558
Q2G1X7   17 1.09677 0.903563 0.161558
Q2G1C0   20 1.29032 0.903563 0.161558
Q2FVB9   13 0.83871 -1.27278 0.943444
Q2G273   17 1.09677 0.903563 0.161558
Q53726   18 1.16129 0.903563 0.161558
Q2G2W9   21 1.35484 0.903563 0.161558
Q2FZ22   24 1.54839 0.903563 0.161558
Q2G2U1   16 1.03226 0.903563 0.161558
Q2FXW6   22 1.41935 0.903563 0.161558
Q2G0P9   14 0.903226 -1.27278 0.943444
Q2FYE3   22 1.41935 0.903563 0.161558
Q2FXU3   24 1.54839 0.903563 0.161558
Q2G052   21 1.35484 0.903563 0.161558
Q2FZM6   26 1.67742 0.903563 0.161558
Q2FX25   29 1.87097 0.903563 0.161558
Q2FX05   20 1.29032 0.903563 0.161558
Q2G1P2   15 0.967742 -1.27278 0.943444
Q2G2C4   22 1.41935 0.903563 0.161558
Q2G165   14 0.903226 -1.27278 0.943444
Q2FXK8   7 0.451613 -1.27278 0.943444
Q2FWP1   17 1.09677 0.903563 0.161558
Q2FVU1   17 1.09677 0.903563 0.161558
Q2FZ78   23 1.48387 0.903563 0.161558
Q2G0P0   23 1.48387 0.903563 0.161558
Q2FXX3   13 0.83871 -1.27278 0.943444
Q2FVX2   26 1.67742 0.903563 0.161558
Q2G0Q7   17 1.09677 0.903563 0.161558
Q2FXS6   17 1.09677 0.903563 0.161558
Q2FUZ1   23 1.48387 0.903563 0.161558
Q2FZ87   16 1.03226 0.903563 0.161558
Q2FXF4   23 1.48387 0.903563 0.161558
Q2G1G4   19 1.22581 0.903563 0.161558
Q2FWE6   22 1.41935 0.903563 0.161558
Q2G2U2   16 1.03226 0.903563 0.161558
Q2FY17   26 1.67742 0.903563 0.161558
Q2FVU3   20 1.29032 0.903563 0.161558
Q2FVK1   11 0.709677 -1.27278 0.943444
Q2G0K5   18 1.16129 0.903563 0.161558
Q2G2X8   15 0.967742 -1.27278 0.943444
Q2FYZ7   17 1.09677 0.903563 0.161558
Q2FWG1   24 1.54839 0.903563 0.161558
Q2G1Q6   18 1.16129 0.903563 0.161558
Q2G2X9   19 1.22581 0.903563 0.161558
Q2FWN9   13 0.83871 -1.27278 0.943444
Q2FYZ2   26 1.67742 0.903563 0.161558
Q2FZJ1   17 1.09677 0.903563 0.161558
Q2G002   15 0.967742 -1.27278 0.943444
Q2FVL4   28 1.80645 0.903563 0.161558
Q2G2M7   25 1.6129 0.903563 0.161558
Q2FWH6   22 1.41935 0.903563 0.161558
Q2FXQ3   22 1.41935 0.903563 0.161558
Q2G129   10 0.645161 -1.27278 0.943444
Q7BHL7   25 1.6129 0.903563 0.161558
Q2FZ71   20 1.29032 0.903563 0.161558
Q2FZ88   17 1.0625 0.903563 0.161558
Q2FV22   24 1.5 0.903563 0.161558
Q2FYM3   23 1.4375 0.903563 0.161558
Q2FY06   20 1.25 0.903563 0.161558
Q2FXB0   13 0.8125 -1.27278 0.943444
Q2FX87   28 1.75 0.903563 0.161558
Q2FZ33   22 1.375 0.903563 0.161558
Q2G0J1   32 2 3.07991 0.0107511
Q2FUT7   26 1.625 0.903563 0.161558
Q2FZH1   23 1.4375 0.903563 0.161558
Q2FVX3   32 2 3.07991 0.0107511
Q2FWC6   21 1.3125 0.903563 0.161558
Q2FXN6   23 1.4375 0.903563 0.161558
Q2FY79   23 1.4375 0.903563 0.161558
Q2FZ23   27 1.6875 0.903563 0.161558
Q2FVF1   27 1.6875 0.903563 0.161558
Q2FWM5   23 1.4375 0.903563 0.161558
Q2G061   24 1.5 0.903563 0.161558
Q2FWL7   17 1.0625 0.903563 0.161558
Q2FVK3   12 0.75 -1.27278 0.943444
Q2FX19   17 1.0625 0.903563 0.161558
Q2G2U6   28 1.75 0.903563 0.161558
Q2G1S5   18 1.125 0.903563 0.161558
Q2FVS9   23 1.4375 0.903563 0.161558
Q2G1M7   23 1.4375 0.903563 0.161558
Q2FW50   24 1.5 0.903563 0.161558
Q2G2L1   23 1.4375 0.903563 0.161558
Q2FWB1   20 1.25 0.903563 0.161558
Q2FXA8   27 1.6875 0.903563 0.161558
Q2FV20   26 1.625 0.903563 0.161558
Q2FUY1   28 1.75 0.903563 0.161558
Q2FYJ1   26 1.625 0.903563 0.161558
Q2G043   14 0.875 -1.27278 0.943444
Q2FZ43   21 1.3125 0.903563 0.161558
Q9KJN4   23 1.4375 0.903563 0.161558
Q2G194   17 1.0625 0.903563 0.161558
Q2G0F0   30 1.875 0.903563 0.161558
Q2G2G2   23 1.4375 0.903563 0.161558
Q2G0I8   28 1.75 0.903563 0.161558
Q2FXG5   23 1.4375 0.903563 0.161558
Q2G2S6   26 1.625 0.903563 0.161558
Q53700   23 1.4375 0.903563 0.161558
Q2G0D8   24 1.5 0.903563 0.161558
P60430   15 0.9375 -1.27278 0.943444
Q2FV41   19 1.1875 0.903563 0.161558
Q2FXZ5   17 1.0625 0.903563 0.161558
Q2FZL0   15 0.9375 -1.27278 0.943444
Q2FY99   22 1.375 0.903563 0.161558
Q2FX95   22 1.375 0.903563 0.161558
Q2FYR6   21 1.3125 0.903563 0.161558
Q2FUW2   22 1.375 0.903563 0.161558
Q2FVL2   27 1.6875 0.903563 0.161558
Q2G2L4   16 1 0.903563 0.161558
Q2FXB1   12 0.75 -1.27278 0.943444
Q2FZY7   24 1.5 0.903563 0.161558
Q2FVN1   13 0.8125 -1.27278 0.943444
Q2G1S1   23 1.4375 0.903563 0.161558
Q2FXK4   18 1.125 0.903563 0.161558
Q2FXM6   21 1.3125 0.903563 0.161558
Q2FZJ6   22 1.375 0.903563 0.161558
Q2FVT4   19 1.1875 0.903563 0.161558
Q2FYW1   17 1.0625 0.903563 0.161558
Q2FYZ3   27 1.6875 0.903563 0.161558
Q2FXX5   20 1.25 0.903563 0.161558
Q2FWM4   18 1.125 0.903563 0.161558
Q2G2L3   24 1.5 0.903563 0.161558
Q2FYR3   20 1.25 0.903563 0.161558
Q2G0I9   24 1.5 0.903563 0.161558
Q2G0M2   20 1.25 0.903563 0.161558
Q2G272   19 1.1875 0.903563 0.161558
Q2FXL4   25 1.5625 0.903563 0.161558
Q2G0U9   28 1.75 0.903563 0.161558
Q2FVE4   17 1.0625 0.903563 0.161558
Q2FVC6   23 1.4375 0.903563 0.161558
Q2FV19   22 1.375 0.903563 0.161558
Q2G0S8   25 1.5625 0.903563 0.161558
Q2G2G3   14 0.875 -1.27278 0.943444
Q2G2X0   20 1.21212 0.903563 0.161558
Q2G0F3   22 1.33333 0.903563 0.161558
Q2G037   30 1.81818 0.903563 0.161558
Q2G1G6   19 1.15152 0.903563 0.161558
Q2FWP0   15 0.909091 -1.27278 0.943444
Q2FY29   21 1.27273 0.903563 0.161558
Q2FXQ4   16 0.969697 -1.27278 0.943444
Q2G0S7   25 1.51515 0.903563 0.161558
Q2FZX7   16 0.969697 -1.27278 0.943444
Q2G0E6   14 0.848485 -1.27278 0.943444
Q2FY37   27 1.63636 0.903563 0.161558
Q2FYQ0   24 1.45455 0.903563 0.161558
Q2FUV3   20 1.21212 0.903563 0.161558
Q2FYV2   28 1.69697 0.903563 0.161558
Q2FVS4   19 1.15152 0.903563 0.161558
Q2G2M3   19 1.15152 0.903563 0.161558
Q2FVM6   24 1.45455 0.903563 0.161558
Q2G292   25 1.51515 0.903563 0.161558
Q2FXH7   21 1.27273 0.903563 0.161558
Q2FYQ7   22 1.33333 0.903563 0.161558
Q2FWG2   23 1.39394 0.903563 0.161558
Q2G159   23 1.39394 0.903563 0.161558
Q2FX96   21 1.27273 0.903563 0.161558
Q2FV83   22 1.33333 0.903563 0.161558
Q2G2D8   19 1.15152 0.903563 0.161558
Q2FYJ4   13 0.787879 -1.27278 0.943444
Q2G1E8   15 0.909091 -1.27278 0.943444
Q2FVK2   15 0.909091 -1.27278 0.943444
Q2FZP1   21 1.27273 0.903563 0.161558
Q2FXI0   34 2.06061 3.07991 0.0107511
Q2G134   14 0.848485 -1.27278 0.943444
Q2FZZ6   23 1.39394 0.903563 0.161558
Q2G1Z3   27 1.63636 0.903563 0.161558
Q2G030   23 1.39394 0.903563 0.161558
Q2FV21   19 1.15152 0.903563 0.161558
Q9RQP6   13 0.787879 -1.27278 0.943444
Q2FZ62   18 1.09091 0.903563 0.161558
Q2FZQ7   20 1.21212 0.903563 0.161558
Q2G0F4   19 1.15152 0.903563 0.161558
Q2FWE0   21 1.27273 0.903563 0.161558
Q2FVS0   15 0.909091 -1.27278 0.943444
Q2FUT6   31 1.87879 0.903563 0.161558
Q2FUQ5   27 1.63636 0.903563 0.161558
Q2FZJ9   24 1.45455 0.903563 0.161558
Q2FY81   20 1.21212 0.903563 0.161558
Q2G0K8   19 1.15152 0.903563 0.161558
Q2G262   15 0.909091 -1.27278 0.943444
Q2G0E1   23 1.39394 0.903563 0.161558
Q2FWD3   22 1.33333 0.903563 0.161558
Q2FXA4   22 1.33333 0.903563 0.161558
Q2FVF0   27 1.63636 0.903563 0.161558
Q2FWW9   26 1.57576 0.903563 0.161558
Q2FZ54   36 2.18182 3.07991 0.0107511
P0A0J0   17 1.0303 0.903563 0.161558
Q2G1G1   26 1.57576 0.903563 0.161558
Q2FWA1   27 1.63636 0.903563 0.161558
Q2FXN1   22 1.33333 0.903563 0.161558
Q2G2T4   28 1.69697 0.903563 0.161558
Q2FZW9   22 1.33333 0.903563 0.161558
Q2FV90   25 1.51515 0.903563 0.161558
Q2FWB3   21 1.27273 0.903563 0.161558
Q2G0Q0   16 0.969697 -1.27278 0.943444
Q2FY10   21 1.27273 0.903563 0.161558
Q2FXM0   18 1.09091 0.903563 0.161558
Q2G1S2   18 1.09091 0.903563 0.161558
Q2FXY5   21 1.23529 0.903563 0.161558
Q2FXV3   25 1.47059 0.903563 0.161558
Q2FXG3   23 1.35294 0.903563 0.161558
Q2FVA8   19 1.11765 0.903563 0.161558
Q2G2C2   23 1.35294 0.903563 0.161558
Q2FYU2   30 1.76471 0.903563 0.161558
Q2FYK5   26 1.52941 0.903563 0.161558
Q2FW35   26 1.52941 0.903563 0.161558
Q2FY52   26 1.52941 0.903563 0.161558
Q9RQP9   22 1.29412 0.903563 0.161558
Q2G039   20 1.17647 0.903563 0.161558
Q2G1E4   22 1.29412 0.903563 0.161558
Q2G0B0   20 1.17647 0.903563 0.161558
Q2FXI7   27 1.58824 0.903563 0.161558
Q2FWN7   26 1.52941 0.903563 0.161558
Q2FV66   17 1 0.903563 0.161558
Q2FYJ5   11 0.647059 -1.27278 0.943444
Q2FYC9   11 0.647059 -1.27278 0.943444
Q2FZC6   25 1.47059 0.903563 0.161558
Q2FXW4   25 1.47059 0.903563 0.161558
Q2FXI1   29 1.70588 0.903563 0.161558
Q2FZF9   22 1.29412 0.903563 0.161558
Q2G171   12 0.705882 -1.27278 0.943444
Q2G2P8   22 1.29412 0.903563 0.161558
Q2G2V9   21 1.23529 0.903563 0.161558
Q2FV31   33 1.94118 0.903563 0.161558
Q9KJN3   18 1.05882 0.903563 0.161558
Q2FZV5   13 0.764706 -1.27278 0.943444
Q2FWC4   26 1.52941 0.903563 0.161558
Q2FYT0   12 0.705882 -1.27278 0.943444
Q2G145   20 1.17647 0.903563 0.161558
Q2G0J0   24 1.41176 0.903563 0.161558
Q2FZQ3   16 0.941176 -1.27278 0.943444
Q2FYE5   22 1.29412 0.903563 0.161558
Q2FWN5   20 1.17647 0.903563 0.161558
Q2FY24   23 1.35294 0.903563 0.161558
Q2FVW7   26 1.52941 0.903563 0.161558
Q2FZ91   25 1.47059 0.903563 0.161558
Q2FWL2   25 1.47059 0.903563 0.161558
Q2FZQ6   25 1.47059 0.903563 0.161558
P02976   15 0.882353 -1.27278 0.943444
Q2G0R7   12 0.705882 -1.27278 0.943444
Q2FUU2   19 1.11765 0.903563 0.161558
Q2FZG1   27 1.58824 0.903563 0.161558
Q2G0Z4   15 0.882353 -1.27278 0.943444
Q2FZ81   22 1.29412 0.903563 0.161558
Q2G2J8   22 1.29412 0.903563 0.161558
Q2FZD7   29 1.70588 0.903563 0.161558
Q2G288   22 1.29412 0.903563 0.161558
Q2FW52   27 1.58824 0.903563 0.161558
Q2FVX4   27 1.58824 0.903563 0.161558
Q2FVN5   13 0.764706 -1.27278 0.943444
Q2FY88   26 1.52941 0.903563 0.161558
Q2FWC9   27 1.58824 0.903563 0.161558
Q2FZS7   22 1.29412 0.903563 0.161558
Q2FZ63   23 1.35294 0.903563 0.161558
Q2G1L8   25 1.47059 0.903563 0.161558
Q2FV17   19 1.11765 0.903563 0.161558
Q2FVT8   14 0.823529 -1.27278 0.943444
Q2G0W8   22 1.29412 0.903563 0.161558
Q2FV07   19 1.11765 0.903563 0.161558
Q2G0Q1   25 1.47059 0.903563 0.161558
Q2FY69   19 1.11765 0.903563 0.161558
Q2FZ75   20 1.17647 0.903563 0.161558
Q2G0E5   23 1.35294 0.903563 0.161558
Q2G233   23 1.35294 0.903563 0.161558
Q2FWE1   23 1.35294 0.903563 0.161558
Q2FVZ2   26 1.52941 0.903563 0.161558
Q2FYE2   22 1.29412 0.903563 0.161558
Q2G1K6   24 1.37143 0.903563 0.161558
Q2FVT0   20 1.14286 0.903563 0.161558
Q2G0Q9   29 1.65714 0.903563 0.161558
Q2FZ89   21 1.2 0.903563 0.161558
Q2FVR0   24 1.37143 0.903563 0.161558
Q2FZD9   19 1.08571 0.903563 0.161558
Q2FX85   18 1.02857 0.903563 0.161558
Q2G1B0   23 1.31429 0.903563 0.161558
Q2G2E4   15 0.857143 -1.27278 0.943444
Q2FYK7   28 1.6 0.903563 0.161558
Q2FZ13   21 1.2 0.903563 0.161558
Q2FZE6   23 1.31429 0.903563 0.161558
Q2FVI2   19 1.08571 0.903563 0.161558
Q2FZE0   23 1.31429 0.903563 0.161558
Q2FV38   20 1.14286 0.903563 0.161558
Q2FXE2   21 1.2 0.903563 0.161558
Q2G1Q2   23 1.31429 0.903563 0.161558
Q2FYY8   26 1.48571 0.903563 0.161558
Q2FYN6   25 1.42857 0.903563 0.161558
Q2FV39   28 1.6 0.903563 0.161558
Q2G130   23 1.31429 0.903563 0.161558
Q2FUR8   34 1.94286 0.903563 0.161558
Q2FXZ3   18 1.02857 0.903563 0.161558
Q2FYM4   11 0.628571 -1.27278 0.943444
Q2FWY1   30 1.71429 0.903563 0.161558
Q2G1V4   27 1.54286 0.903563 0.161558
P0A011   28 1.6 0.903563 0.161558
Q2FXZ0   27 1.54286 0.903563 0.161558
Q2G0V4   23 1.31429 0.903563 0.161558
Q2FW34   25 1.42857 0.903563 0.161558
Q2FWC7   27 1.54286 0.903563 0.161558
Q2G0F6   24 1.37143 0.903563 0.161558
Q2G0T0   26 1.48571 0.903563 0.161558
Q2FXM8   25 1.42857 0.903563 0.161558
Q2G0Q8   22 1.25714 0.903563 0.161558
Q2FZ08   26 1.48571 0.903563 0.161558
Q2G160   18 1.02857 0.903563 0.161558
Q2FY78   22 1.25714 0.903563 0.161558
Q2G2H7   17 0.971429 -1.27278 0.943444
Q2FW53   15 0.857143 -1.27278 0.943444
Q2FVX0   22 1.25714 0.903563 0.161558
Q2G2U5   23 1.31429 0.903563 0.161558
Q2FZR0   23 1.31429 0.903563 0.161558
Q2G1Z9   22 1.25714 0.903563 0.161558
Q2G1G0   20 1.14286 0.903563 0.161558
Q2FW57   22 1.25714 0.903563 0.161558
Q9RQP7   21 1.2 0.903563 0.161558
Q2FXP0   29 1.65714 0.903563 0.161558
Q2FVV1   13 0.742857 -1.27278 0.943444
Q2FYU8   13 0.742857 -1.27278 0.943444
Q2FZ04   19 1.08571 0.903563 0.161558
Q2FVQ0   29 1.65714 0.903563 0.161558
Q2G151   21 1.2 0.903563 0.161558
Q2FXF9   20 1.14286 0.903563 0.161558
Q2G242   20 1.14286 0.903563 0.161558
Q2FZQ0   19 1.08571 0.903563 0.161558
Q2G1Q8   27 1.54286 0.903563 0.161558
Q2FYG1   23 1.27778 0.903563 0.161558
Q2G1N3   24 1.33333 0.903563 0.161558
Q2FV44   22 1.22222 0.903563 0.161558
Q2FXV4   24 1.33333 0.903563 0.161558
Q2G0I1   21 1.16667 0.903563 0.161558
Q2FZY0   20 1.11111 0.903563 0.161558
Q2G295   20 1.11111 0.903563 0.161558
Q2FWH3   25 1.38889 0.903563 0.161558
Q2G072   26 1.44444 0.903563 0.161558
Q2G217   26 1.44444 0.903563 0.161558
Q2FYP6   26 1.44444 0.903563 0.161558
Q9EZ12   20 1.11111 0.903563 0.161558
Q2FZ48   25 1.38889 0.903563 0.161558
Q2FY16   25 1.38889 0.903563 0.161558
Q2FZU3   20 1.11111 0.903563 0.161558
Q2FVV7   27 1.5 0.903563 0.161558
Q2FWU0   15 0.833333 -1.27278 0.943444
P0A0Q0   20 1.11111 0.903563 0.161558
Q2FVS3   22 1.22222 0.903563 0.161558
Q2G0I6   25 1.38889 0.903563 0.161558
Q2FYP3   20 1.11111 0.903563 0.161558
Q2FWM0   20 1.11111 0.903563 0.161558
Q2FZ36   22 1.22222 0.903563 0.161558
Q2G0Y8   18 1 0.903563 0.161558
Q2FXF6   18 1 0.903563 0.161558
Q2FXM7   26 1.44444 0.903563 0.161558
Q2G1A6   27 1.5 0.903563 0.161558
Q2G138   13 0.722222 -1.27278 0.943444
Q2FZR4   24 1.33333 0.903563 0.161558
Q2G162   14 0.777778 -1.27278 0.943444
Q2FYH2   21 1.16667 0.903563 0.161558
Q2FX56   21 1.16667 0.903563 0.161558
Q2FY68   32 1.77778 0.903563 0.161558
Q2G1K1   12 0.666667 -1.27278 0.943444
Q2G1A3   22 1.22222 0.903563 0.161558
Q2FZX4   21 1.16667 0.903563 0.161558
Q2G1M5   25 1.38889 0.903563 0.161558
Q2FVA3   16 0.888889 -1.27278 0.943444
Q2G2G4   24 1.33333 0.903563 0.161558
Q2G0U3   24 1.33333 0.903563 0.161558
Q2FXQ6   22 1.22222 0.903563 0.161558
Q2G0S2   22 1.22222 0.903563 0.161558
Q2G168   20 1.11111 0.903563 0.161558
Q2FZB0   23 1.27778 0.903563 0.161558
Q2G119   32 1.77778 0.903563 0.161558
Q2FVJ7   21 1.16667 0.903563 0.161558
Q2FY30   24 1.33333 0.903563 0.161558
Q2FXR3   24 1.33333 0.903563 0.161558
Q2G1Z0   24 1.33333 0.903563 0.161558
Q2G0A9   23 1.27778 0.903563 0.161558
O33599   21 1.16667 0.903563 0.161558
Q2FZ55   30 1.66667 0.903563 0.161558
Q2FYS0   27 1.5 0.903563 0.161558
Q2G248   24 1.33333 0.903563 0.161558
Q2G049   27 1.5 0.903563 0.161558
Q2FVA5   24 1.33333 0.903563 0.161558
Q2FUX8   23 1.27778 0.903563 0.161558
Q2G123   25 1.38889 0.903563 0.161558
Q2FVH0   34 1.88889 0.903563 0.161558
Q2FV01   15 0.833333 -1.27278 0.943444
Q2G2L2   27 1.5 0.903563 0.161558
Q2FYW3   26 1.44444 0.903563 0.161558
Q2FZZ0   31 1.72222 0.903563 0.161558
Q2FVV8   25 1.38889 0.903563 0.161558
Q2G2W0   23 1.24324 0.903563 0.161558
Q2G041   21 1.13514 0.903563 0.161558
P0A0B9   26 1.40541 0.903563 0.161558
Q2FYI6   27 1.45946 0.903563 0.161558
Q2G2S2   19 1.02703 0.903563 0.161558
Q2FVQ8   17 0.918919 -1.27278 0.943444
Q2FVT2   19 1.02703 0.903563 0.161558
Q2G1Z5   26 1.40541 0.903563 0.161558
Q2G2A4   17 0.918919 -1.27278 0.943444
P60393   22 1.18919 0.903563 0.161558
Q2G0P6   34 1.83784 0.903563 0.161558
Q2FW04   24 1.2973 0.903563 0.161558
Q2FYY9   21 1.13514 0.903563 0.161558
Q2FWP2   23 1.24324 0.903563 0.161558
Q2FVW4   20 1.08108 0.903563 0.161558
Q2FY63   20 1.08108 0.903563 0.161558
Q2FZ68   22 1.18919 0.903563 0.161558
Q2G1E2   19 1.02703 0.903563 0.161558
Q2G2T8   22 1.18919 0.903563 0.161558
Q2FY71   22 1.18919 0.903563 0.161558
Q2FVI1   20 1.08108 0.903563 0.161558
Q2G0W2   18 0.972973 -1.27278 0.943444
Q2G238   29 1.56757 0.903563 0.161558
Q2FZR1   28 1.51351 0.903563 0.161558
Q2FXN2   17 0.918919 -1.27278 0.943444
Q2FXH6   15 0.810811 -1.27278 0.943444
Q2FXM3   23 1.24324 0.903563 0.161558
Q2FZW3   20 1.08108 0.903563 0.161558
Q2FWM9   20 1.08108 0.903563 0.161558
Q2FUW9   14 0.756757 -1.27278 0.943444
Q2FW91   20 1.08108 0.903563 0.161558
Q2G137   22 1.18919 0.903563 0.161558
Q2FVM0   24 1.2973 0.903563 0.161558
Q2G057   16 0.864865 -1.27278 0.943444
Q2FXP5   19 1.02703 0.903563 0.161558
Q2G1H2   11 0.594595 -1.27278 0.943444
Q2FX99   15 0.810811 -1.27278 0.943444
Q2G0J4   19 1.02703 0.903563 0.161558
Q2FX74   21 1.13514 0.903563 0.161558
Q2G1J9   23 1.24324 0.903563 0.161558
Q2G1F7   13 0.702703 -1.27278 0.943444
Q2G2R8   26 1.40541 0.903563 0.161558
Q2FW32   23 1.24324 0.903563 0.161558
Q2FXZ4   22 1.18919 0.903563 0.161558
Q2FUT0   19 1.02703 0.903563 0.161558
Q2G084   27 1.45946 0.903563 0.161558
Q2G148   28 1.51351 0.903563 0.161558
Q2FYR0   23 1.24324 0.903563 0.161558
Q2FW86   20 1.08108 0.903563 0.161558
Q2FW01   21 1.13514 0.903563 0.161558
Q2FUX9   18 0.972973 -1.27278 0.943444
Q2G212   20 1.08108 0.903563 0.161558
Q2FZ84   25 1.35135 0.903563 0.161558
Q2G0Y0   20 1.08108 0.903563 0.161558
Q2FYU4   23 1.24324 0.903563 0.161558
Q2G223   21 1.13514 0.903563 0.161558
Q2G136   21 1.13514 0.903563 0.161558
Q2G0G6   19 1.02703 0.903563 0.161558
Q2FWY6   24 1.2973 0.903563 0.161558
Q2FWZ2   28 1.51351 0.903563 0.161558
Q2G240   23 1.24324 0.903563 0.161558
O05154   23 1.24324 0.903563 0.161558
Q2FXP4   23 1.24324 0.903563 0.161558
Q2FVH5   24 1.2973 0.903563 0.161558
Q2FYP0   25 1.31579 0.903563 0.161558
Q2FUW5   19 1 0.903563 0.161558
Q2FX66   14 0.736842 -1.27278 0.943444
Q2G1P4   13 0.684211 -1.27278 0.943444
Q2FYI9   28 1.47368 0.903563 0.161558
Q2G0I7   27 1.42105 0.903563 0.161558
Q2FXQ9   26 1.36842 0.903563 0.161558
Q2FXL0   35 1.84211 0.903563 0.161558
Q2FYR7   25 1.31579 0.903563 0.161558
Q2G1W4   24 1.26316 0.903563 0.161558
Q2G2C8   28 1.47368 0.903563 0.161558
Q2G163   27 1.42105 0.903563 0.161558
Q2FWL9   15 0.789474 -1.27278 0.943444
Q2FZH3   29 1.52632 0.903563 0.161558
Q2FZR5   28 1.47368 0.903563 0.161558
Q2G1W6   23 1.21053 0.903563 0.161558
Q2FWA5   19 1 0.903563 0.161558
Q2FX17   27 1.42105 0.903563 0.161558
Q2FXY1   22 1.15789 0.903563 0.161558
Q2G2W1   21 1.10526 0.903563 0.161558
Q2FV06   13 0.684211 -1.27278 0.943444
Q2FYW6   29 1.52632 0.903563 0.161558
Q2G281   20 1.05263 0.903563 0.161558
Q2G227   21 1.10526 0.903563 0.161558
Q2FWZ5   23 1.21053 0.903563 0.161558
Q2FZX0   21 1.10526 0.903563 0.161558
Q2FV51   18 0.947368 -1.27278 0.943444
Q2G082   28 1.47368 0.903563 0.161558
Q2FWX4   4 0.210526 -1.27278 0.943444
Q2FZT1   22 1.15789 0.903563 0.161558
Q2FYF3   24 1.26316 0.903563 0.161558
Q2FXW9   19 1 0.903563 0.161558
O34090   31 1.63158 0.903563 0.161558
Q2FVE1   17 0.894737 -1.27278 0.943444
Q2FZL5   21 1.10526 0.903563 0.161558
Q2G258   21 1.10526 0.903563 0.161558
Q2FZW5   23 1.21053 0.903563 0.161558
Q2FW63   13 0.684211 -1.27278 0.943444
Q2FXB4   26 1.36842 0.903563 0.161558
Q2G1T5   9 0.473684 -1.27278 0.943444
Q2G1J5   20 1.05263 0.903563 0.161558
Q2G0V0   20 1.05263 0.903563 0.161558
Q2G0M7   24 1.26316 0.903563 0.161558
Q2G1I5   26 1.36842 0.903563 0.161558
Q2G146   21 1.10526 0.903563 0.161558
Q2G1P6   23 1.21053 0.903563 0.161558
Q2G1W8   17 0.871795 -1.27278 0.943444
Q2G035   22 1.12821 0.903563 0.161558
Q2G1I3   31 1.58974 0.903563 0.161558
Q2FWM2   22 1.12821 0.903563 0.161558
Q2FYJ3   24 1.23077 0.903563 0.161558
Q2G0L8   30 1.53846 0.903563 0.161558
Q2G164   24 1.23077 0.903563 0.161558
Q2FVT7   23 1.17949 0.903563 0.161558
Q2G1R3   23 1.17949 0.903563 0.161558
Q2G1T6   27 1.38462 0.903563 0.161558
Q2FZN7   26 1.33333 0.903563 0.161558
Q2FY83   24 1.23077 0.903563 0.161558
Q2FZX9   25 1.28205 0.903563 0.161558
Q2FYL5   20 1.02564 0.903563 0.161558
Q2G218   24 1.23077 0.903563 0.161558
Q2G0M5   21 1.07692 0.903563 0.161558
Q2FW78   15 0.769231 -1.27278 0.943444
P52078   23 1.17949 0.903563 0.161558
Q7X2S2   22 1.12821 0.903563 0.161558
Q2FZG4   26 1.33333 0.903563 0.161558
Q2G0M4   30 1.53846 0.903563 0.161558
Q2FVA2   25 1.28205 0.903563 0.161558
Q2G115   28 1.4359 0.903563 0.161558
Q2G0M8   26 1.33333 0.903563 0.161558
Q2G1U4   21 1.07692 0.903563 0.161558
Q2G1D0   23 1.17949 0.903563 0.161558
Q2G2S0   23 1.17949 0.903563 0.161558
Q2G2N5   19 0.974359 -1.27278 0.943444
Q2G222   30 1.53846 0.903563 0.161558
Q2G1C8   25 1.28205 0.903563 0.161558
Q2FV40   21 1.07692 0.903563 0.161558
Q2FXT1   20 1.02564 0.903563 0.161558
Q2FZZ2   24 1.23077 0.903563 0.161558
Q2FY01   24 1.23077 0.903563 0.161558
Q2FVJ8   25 1.28205 0.903563 0.161558
Q2FXK2   26 1.33333 0.903563 0.161558
Q2FUS7   25 1.28205 0.903563 0.161558
Q2FVP1   25 1.28205 0.903563 0.161558
Q2FYN7   11 0.564103 -1.27278 0.943444
P69848   24 1.23077 0.903563 0.161558
Q2FWN8   26 1.33333 0.903563 0.161558
Q2FV62   17 0.871795 -1.27278 0.943444
Q2FWW7   23 1.17949 0.903563 0.161558
Q2G1Y5   30 1.53846 0.903563 0.161558
Q2FXA3   22 1.12821 0.903563 0.161558
Q2FYV3   29 1.48718 0.903563 0.161558
Q2G1H4   25 1.28205 0.903563 0.161558
Q2G038   24 1.23077 0.903563 0.161558
Q2G161   12 0.615385 -1.27278 0.943444
Q2FYV1   23 1.17949 0.903563 0.161558
Q2FZ09   25 1.28205 0.903563 0.161558
Q2FW90   21 1.07692 0.903563 0.161558
Q2G290   24 1.23077 0.903563 0.161558
P60611   27 1.38462 0.903563 0.161558
Q2FV58   24 1.23077 0.903563 0.161558
Q2G0C6   20 1.02564 0.903563 0.161558
Q2G050   19 0.974359 -1.27278 0.943444
Q2G0V2   28 1.4359 0.903563 0.161558
Q2FVQ4   21 1.07692 0.903563 0.161558
Q2G094   24 1.2 0.903563 0.161558
Q2FY59   24 1.2 0.903563 0.161558
Q2FVX7   25 1.25 0.903563 0.161558
Q2FVP4   22 1.1 0.903563 0.161558
Q2G185   29 1.45 0.903563 0.161558
Q2FXP8   12 0.6 -1.27278 0.943444
Q2G275   23 1.15 0.903563 0.161558
Q2G1D9   22 1.1 0.903563 0.161558
Q2FXI3   23 1.15 0.903563 0.161558
Q2FYM2   21 1.05 0.903563 0.161558
P14738   9 0.45 -1.27278 0.943444
Q2G2Q2   25 1.25 0.903563 0.161558
Q2G0M9   27 1.35 0.903563 0.161558
Q2FY67   22 1.1 0.903563 0.161558
Q2FWX8   11 0.55 -1.27278 0.943444
Q2FUT9   24 1.2 0.903563 0.161558
Q2FZS0   26 1.3 0.903563 0.161558
Q2G2A8   22 1.1 0.903563 0.161558
Q2FUY2   8 0.4 -1.27278 0.943444
Q2FZL8   28 1.4 0.903563 0.161558
Q2FW93   16 0.8 -1.27278 0.943444
Q2G1L7   27 1.35 0.903563 0.161558
Q2FW41   25 1.25 0.903563 0.161558
Q2FZY6   23 1.15 0.903563 0.161558
Q2G042   13 0.65 -1.27278 0.943444
Q2FWK2   25 1.25 0.903563 0.161558
Q2FYF4   21 1.05 0.903563 0.161558
Q2FZP2   20 1 0.903563 0.161558
Q2G1G7   18 0.9 -1.27278 0.943444
Q2G1H5   23 1.15 0.903563 0.161558
Q2G2S7   16 0.8 -1.27278 0.943444
Q2FY53   24 1.2 0.903563 0.161558
Q2G1N2   27 1.35 0.903563 0.161558
Q2G2V2   26 1.3 0.903563 0.161558
Q2G1H6   25 1.25 0.903563 0.161558
Q2FZA9   24 1.2 0.903563 0.161558
Q2FXI5   26 1.3 0.903563 0.161558
Q2G206   16 0.8 -1.27278 0.943444
Q2FWN6   20 1 0.903563 0.161558
Q2FUQ2   26 1.3 0.903563 0.161558
Q2G1K3   21 1.05 0.903563 0.161558
Q2FZ76   26 1.3 0.903563 0.161558
Q2FY54   21 1.05 0.903563 0.161558
Q2G289   24 1.2 0.903563 0.161558
Q2FY14   24 1.2 0.903563 0.161558
Q2FV77   25 1.25 0.903563 0.161558
Q2G064   25 1.25 0.903563 0.161558
Q2G033   26 1.3 0.903563 0.161558
Q2G198   27 1.35 0.903563 0.161558
Q2G0K4   16 0.8 -1.27278 0.943444
Q2G0V3   30 1.5 0.903563 0.161558
Q2FWE2   23 1.12195 0.903563 0.161558
Q2G089   21 1.02439 0.903563 0.161558
Q2FZL3   25 1.21951 0.903563 0.161558
Q2G087   22 1.07317 0.903563 0.161558
Q2G0A7   17 0.829268 -1.27278 0.943444
Q2FVF9   27 1.31707 0.903563 0.161558
Q2G071   21 1.02439 0.903563 0.161558
Q2FUZ2   24 1.17073 0.903563 0.161558
Q2FY27   28 1.36585 0.903563 0.161558
Q2FXX4   26 1.26829 0.903563 0.161558
Q2G1E6   21 1.02439 0.903563 0.161558
Q2G1G5   27 1.31707 0.903563 0.161558
Q2G2Q3   21 1.02439 0.903563 0.161558
Q2FZF0   24 1.17073 0.903563 0.161558
Q2G2D2   20 0.97561 -1.27278 0.943444
Q2FXT4   29 1.41463 0.903563 0.161558
Q2FZI8   30 1.46341 0.903563 0.161558
Q2FUS8   11 0.536585 -1.27278 0.943444
Q2FVR9   25 1.21951 0.903563 0.161558
Q2FXP2   19 0.926829 -1.27278 0.943444
Q2FX94   21 1.02439 0.903563 0.161558
Q2G2A5   21 1.02439 0.903563 0.161558
Q2FZP7   22 1.07317 0.903563 0.161558
Q2G1R7   21 1.02439 0.903563 0.161558
Q2G015   10 0.487805 -1.27278 0.943444
Q2FZF4   30 1.46341 0.903563 0.161558
Q2G1E5   19 0.926829 -1.27278 0.943444
Q2FWH9   21 1.02439 0.903563 0.161558
Q2G069   23 1.12195 0.903563 0.161558
Q2FZK3   26 1.26829 0.903563 0.161558
Q2FZU5   24 1.17073 0.903563 0.161558
Q2FYT4   16 0.780488 -1.27278 0.943444
Q2FWK4   24 1.17073 0.903563 0.161558
Q2FY40   23 1.12195 0.903563 0.161558
Q2FWY4   14 0.682927 -1.27278 0.943444
Q2G156   22 1.07317 0.903563 0.161558
Q2G045   23 1.12195 0.903563 0.161558
Q2FZS6   16 0.780488 -1.27278 0.943444
Q2FYC7   27 1.31707 0.903563 0.161558
Q2FW73   22 1.07317 0.903563 0.161558
Q2G1H3   25 1.21951 0.903563 0.161558
Q2FXJ6   23 1.12195 0.903563 0.161558
Q2FUS2   15 0.714286 -1.27278 0.943444
Q2G120   32 1.52381 0.903563 0.161558
Q2G2T9   31 1.47619 0.903563 0.161558
Q2G1N9   23 1.09524 0.903563 0.161558
Q2FXL9   20 0.952381 -1.27278 0.943444
Q2G0W4   20 0.952381 -1.27278 0.943444
Q2G0R6   24 1.14286 0.903563 0.161558
Q2G1C4   29 1.38095 0.903563 0.161558
Q2FWY9   24 1.14286 0.903563 0.161558
Q2G1K4   26 1.2381 0.903563 0.161558
Q2FYK3   25 1.19048 0.903563 0.161558
Q2G1N4   23 1.09524 0.903563 0.161558
Q2G065   28 1.33333 0.903563 0.161558
Q2FX88   27 1.28571 0.903563 0.161558
Q2FVW9   24 1.14286 0.903563 0.161558
Q2G1E0   16 0.761905 -1.27278 0.943444
Q2G2P2   30 1.42857 0.903563 0.161558
Q2G0V5   13 0.619048 -1.27278 0.943444
Q2FWA2   27 1.28571 0.903563 0.161558
Q2FZU1   30 1.42857 0.903563 0.161558
Q2FX77   25 1.19048 0.903563 0.161558
Q2FW75   27 1.28571 0.903563 0.161558
Q2FUT5   24 1.14286 0.903563 0.161558
Q2G234   21 1 0.903563 0.161558
Q2FZU6   22 1.04762 0.903563 0.161558
Q2G1Y2   18 0.857143 -1.27278 0.943444
Q2FXN7   18 0.857143 -1.27278 0.943444
Q2G2J3   14 0.666667 -1.27278 0.943444
Q2G0G1   25 1.19048 0.903563 0.161558
Q2FW62   25 1.19048 0.903563 0.161558
Q2FUP7   23 1.09524 0.903563 0.161558
Q2G1J3   21 1 0.903563 0.161558
Q2FZ15   28 1.33333 0.903563 0.161558
Q2G1D3   25 1.19048 0.903563 0.161558
Q2G0K2   28 1.33333 0.903563 0.161558
Q2FWC1   23 1.09524 0.903563 0.161558
Q2FXM5   23 1.09524 0.903563 0.161558
Q2FY46   17 0.809524 -1.27278 0.943444
Q2G1K0   22 1.04762 0.903563 0.161558
Q2FXT6   25 1.19048 0.903563 0.161558
Q2FZM4   35 1.66667 0.903563 0.161558
Q2FXG1   29 1.38095 0.903563 0.161558
Q2FXL1   26 1.2381 0.903563 0.161558
Q2FWX5   30 1.42857 0.903563 0.161558
# cudaSaTabsearch LTYPE = T LORDER = F LSOLN = F
# QUERY ID = PF04276 
# DBFILE = ./tableaux.ascii.DB                                                             
Q2G1I1   22 1.02326 0.903563  0.161558
Q2G1K2   27 1.25581 0.903563  0.161558
Q2FUU5   22 1.02326 0.903563  0.161558
Q2FXB6   28 1.30233 0.903563  0.161558
Q2FZU2   25 1.16279 0.903563  0.161558
Q2FZK0   17 0.790698 -1.27278  0.943444
Q2FY33   31 1.44186 0.903563  0.161558
Q2G098   23 1.06977 0.903563  0.161558
Q2FZ46   19 0.883721 -1.27278  0.943444
Q2FZQ5   21 0.976744 -1.27278  0.943444
Q2FXU8   20 0.930233 -1.27278  0.943444
Q9EZ08   24 1.11628 0.903563  0.161558
Q2G1B9   24 1.11628 0.903563  0.161558
Q2FZ73   25 1.16279 0.903563  0.161558
Q2FY35   22 1.02326 0.903563  0.161558
Q2FZ16   27 1.25581 0.903563  0.161558
Q2FYR2   24 1.11628 0.903563  0.161558
Q2FWY3   7 0.325581 -1.27278  0.943444
Q2G2F5   21 0.976744 -1.27278  0.943444
Q2G032   20 0.930233 -1.27278  0.943444
Q2FZ10   24 1.11628 0.903563  0.161558
Q2G255   22 1.02326 0.903563  0.161558
Q2G0X6   22 1.02326 0.903563  0.161558
Q2FYH0   24 1.11628 0.903563  0.161558
Q2FXJ9   18 0.837209 -1.27278  0.943444
Q2FZT4   23 1.06977 0.903563  0.161558
Q2FVE6   24 1.11628 0.903563  0.161558
Q2FYD3   13 0.604651 -1.27278  0.943444
Q2FXT5   23 1.06977 0.903563  0.161558
Q2FY60   25 1.16279 0.903563  0.161558
Q2G2D7   22 1.02326 0.903563  0.161558
Q2FX16   21 0.976744 -1.27278  0.943444
Q2FZ34   28 1.30233 0.903563  0.161558
Q2G1S4   23 1.06977 0.903563  0.161558
Q2G147   23 1.06977 0.903563  0.161558
Q2G1J7   24 1.11628 0.903563  0.161558
Q2G2A7   27 1.25581 0.903563  0.161558
Q2G2M6   31 1.44186 0.903563  0.161558
Q2FV30   26 1.2093 0.903563  0.161558
Q2FVL5   27 1.25581 0.903563  0.161558
Q2FXY0   25 1.16279 0.903563  0.161558
Q2FZL1   21 0.976744 -1.27278  0.943444
Q2FW45   22 1.02326 0.903563  0.161558
Q2FZU0   31 1.40909 0.903563  0.161558
Q2FWZ0   23 1.04545 0.903563  0.161558
Q2G2H5   17 0.772727 -1.27278  0.943444
Q2FYG9   24 1.09091 0.903563  0.161558
Q2G2X6   22 1 0.903563  0.161558
Q2G155   26 1.18182 0.903563  0.161558
Q2FXY9   25 1.13636 0.903563  0.161558
Q2FZ37   22 1 0.903563  0.161558
Q2FVI7   23 1.04545 0.903563  0.161558
Q2FYS1   25 1.13636 0.903563  0.161558
Q2FXL5   25 1.13636 0.903563  0.161558
Q2G1J4   20 0.909091 -1.27278  0.943444
Q2FWZ3   20 0.909091 -1.27278  0.943444
Q2G2P7   25 1.13636 0.903563  0.161558
Q2FVH3   29 1.31818 0.903563  0.161558
Q2FZ31   26 1.18182 0.903563  0.161558
Q2G283   24 1.09091 0.903563  0.161558
Q2FZ66   25 1.13636 0.903563  0.161558
Q2FWY7   10 0.454545 -1.27278  0.943444
Q2G1F9   28 1.27273 0.903563  0.161558
Q2FZJ4   31 1.40909 0.903563  0.161558
Q2FZQ1   22 1 0.903563  0.161558
Q2FY80   18 0.818182 -1.27278  0.943444
Q2G2D4   18 0.818182 -1.27278  0.943444
Q2FYP1   26 1.18182 0.903563  0.161558
Q2FYF9   16 0.727273 -1.27278  0.943444
Q2G0B3   17 0.772727 -1.27278  0.943444
Q2FUT8   19 0.863636 -1.27278  0.943444
Q2FYR1   30 1.36364 0.903563  0.161558
Q2FYL3   20 0.909091 -1.27278  0.943444
Q2FVG4   17 0.772727 -1.27278  0.943444
Q2FVP8   17 0.772727 -1.27278  0.943444
Q2FZ28   19 0.844444 -1.27278  0.943444
Q2G1F0   26 1.15556 0.903563  0.161558
P95689   25 1.11111 0.903563  0.161558
Q2FYH6   28 1.24444 0.903563  0.161558
Q2FXD1   21 0.933333 -1.27278  0.943444
Q2G0X5   20 0.888889 -1.27278  0.943444
Q2FXN8   15 0.666667 -1.27278  0.943444
Q2G0N0   29 1.28889 0.903563  0.161558
Q2G268   20 0.888889 -1.27278  0.943444
Q2FV61   26 1.15556 0.903563  0.161558
Q2FXL7   20 0.888889 -1.27278  0.943444
Q2FUR5   22 0.977778 -1.27278  0.943444
Q2FXV6   29 1.28889 0.903563  0.161558
Q2G2C5   31 1.37778 0.903563  0.161558
Q2FVJ6   27 1.2 0.903563  0.161558
Q2G1Y4   24 1.06667 0.903563  0.161558
Q2FVI0   17 0.755556 -1.27278  0.943444
Q2FXJ8   25 1.11111 0.903563  0.161558
Q2FZU7   21 0.933333 -1.27278  0.943444
Q2G2X4   23 1.02222 0.903563  0.161558
Q2FZA8   34 1.51111 0.903563  0.161558
Q2FW96   21 0.933333 -1.27278  0.943444
Q2FYV4   26 1.15556 0.903563  0.161558
O07325   25 1.11111 0.903563  0.161558
Q2G1C1   22 0.977778 -1.27278  0.943444
Q2FZR9   33 1.46667 0.903563  0.161558
Q2FVW3   25 1.11111 0.903563  0.161558
Q2G124   23 1.02222 0.903563  0.161558
P0C0V7   19 0.844444 -1.27278  0.943444
Q2FX52   26 1.13043 0.903563  0.161558
Q2G2C7   29 1.26087 0.903563  0.161558
Q2G2D5   29 1.26087 0.903563  0.161558
Q2FXQ7   20 0.869565 -1.27278  0.943444
Q2FZW0   21 0.913043 -1.27278  0.943444
Q2FVG3   28 1.21739 0.903563  0.161558
Q2FXR4   24 1.04348 0.903563  0.161558
Q2FZ67   33 1.43478 0.903563  0.161558
Q2G243   22 0.956522 -1.27278  0.943444
Q2FV76   24 1.04348 0.903563  0.161558
Q2FVZ4   27 1.17391 0.903563  0.161558
Q2FWC5   27 1.17391 0.903563  0.161558
Q2FZY3   27 1.17391 0.903563  0.161558
Q2FWH5   20 0.869565 -1.27278  0.943444
Q2G241   24 1.04348 0.903563  0.161558
Q2FV35   26 1.13043 0.903563  0.161558
Q2G0T5   17 0.73913 -1.27278  0.943444
Q2G1A9   23 1 0.903563  0.161558
Q2FYU7   28 1.21739 0.903563  0.161558
Q2G2E0   15 0.652174 -1.27278  0.943444
Q2FVT6   26 1.13043 0.903563  0.161558
Q2G0D7   23 1 0.903563  0.161558
Q2G1M6   23 1 0.903563  0.161558
Q2G0A6   20 0.869565 -1.27278  0.943444
Q2FUY6   24 1.04348 0.903563  0.161558
Q2FYJ2   24 1.04348 0.903563  0.161558
Q2G2E5   20 0.851064 -1.27278  0.943444
Q2G2P5   22 0.93617 -1.27278  0.943444
Q2G1R6   22 0.93617 -1.27278  0.943444
Q2FYF0   31 1.31915 0.903563  0.161558
Q2FVH8   14 0.595745 -1.27278  0.943444
Q2FUU3   22 0.93617 -1.27278  0.943444
Q2FVG8   23 0.978723 -1.27278  0.943444
Q9ZAH5   35 1.48936 0.903563  0.161558
Q2G2U0   22 0.93617 -1.27278  0.943444
Q2FYR4   25 1.06383 0.903563  0.161558
Q2G256   23 0.978723 -1.27278  0.943444
Q2FVY0   19 0.808511 -1.27278  0.943444
Q2G0Q2   23 0.978723 -1.27278  0.943444
Q2G0R2   23 0.978723 -1.27278  0.943444
Q2G0Q3   24 1.02128 0.903563  0.161558
Q2FWZ9   21 0.893617 -1.27278  0.943444
Q53705   23 0.978723 -1.27278  0.943444
Q2G2U3   26 1.10638 0.903563  0.161558
Q2FYY6   27 1.14894 0.903563  0.161558
Q2FWL3   24 1.02128 0.903563  0.161558
Q2FY50   21 0.893617 -1.27278  0.943444
Q2FXN4   25 1.06383 0.903563  0.161558
Q2G179   19 0.808511 -1.27278  0.943444
Q2G1L6   24 1.02128 0.903563  0.161558
Q2FXU4   24 1.02128 0.903563  0.161558
Q2G1E9   27 1.14894 0.903563  0.161558
Q2G232   21 0.893617 -1.27278  0.943444
Q2FXH9   22 0.93617 -1.27278  0.943444
Q2G0X3   11 0.468085 -1.27278  0.943444
Q2FXD0   24 1.02128 0.903563  0.161558
Q2G0G3   30 1.2766 0.903563  0.161558
Q2FWW3   25 1.06383 0.903563  0.161558
Q2FYG0   25 1.04167 0.903563  0.161558
Q2FZS9   17 0.708333 -1.27278  0.943444
Q2FYS2   25 1.04167 0.903563  0.161558
Q2G2U4   15 0.625 -1.27278  0.943444
Q2FWJ9   26 1.08333 0.903563  0.161558
Q2FWF0   24 1 0.903563  0.161558
Q2FXR9   25 1.04167 0.903563  0.161558
Q2FZV7   24 1 0.903563  0.161558
Q2G1W0   28 1.16667 0.903563  0.161558
Q2G2I0   27 1.125 0.903563  0.161558
Q2G153   23 0.958333 -1.27278  0.943444
Q2FWD7   23 0.958333 -1.27278  0.943444
Q2FY15   21 0.875 -1.27278  0.943444
Q2FV54   14 0.583333 -1.27278  0.943444
Q2FZ74   21 0.875 -1.27278  0.943444
Q2FYV5   21 0.875 -1.27278  0.943444
Q2G2I1   21 0.875 -1.27278  0.943444
Q2FXZ6   23 0.958333 -1.27278  0.943444
Q2G0U0   28 1.16667 0.903563  0.161558
Q2G0Y6   23 0.958333 -1.27278  0.943444
Q2FXJ0   27 1.125 0.903563  0.161558
Q2FY43   25 1.02041 0.903563  0.161558
Q2FWM1   13 0.530612 -1.27278  0.943444
Q2FVJ1   22 0.897959 -1.27278  0.943444
Q2G0K3   21 0.857143 -1.27278  0.943444
Q2FY66   24 0.979592 -1.27278  0.943444
Q2FW99   20 0.816327 -1.27278  0.943444
Q2FV10   28 1.14286 0.903563  0.161558
Q2FXJ5   23 0.938776 -1.27278  0.943444
Q2FX69   9 0.367347 -1.27278  0.943444
Q2G0B2   18 0.734694 -1.27278  0.943444
Q2FX14   25 1.02041 0.903563  0.161558
Q2FYD8   22 0.897959 -1.27278  0.943444
Q2FWE5   26 1.06122 0.903563  0.161558
Q2G2A3   26 1.06122 0.903563  0.161558
Q2FZH8   21 0.857143 -1.27278  0.943444
Q2FX51   18 0.734694 -1.27278  0.943444
Q2FWE8   25 1.02041 0.903563  0.161558
Q2G088   29 1.18367 0.903563  0.161558
Q2G028   23 0.92 -1.27278  0.943444
Q2G1S3   23 0.92 -1.27278  0.943444
Q2FYN4   25 1 0.903563  0.161558
Q2FX86   26 1.04 0.903563  0.161558
Q2G2S8   18 0.72 -1.27278  0.943444
Q2FUW8   22 0.88 -1.27278  0.943444
Q2FWD4   28 1.12 0.903563  0.161558
Q2FVH6   22 0.88 -1.27278  0.943444
Q2G029   20 0.8 -1.27278  0.943444
Q2G1R5   21 0.84 -1.27278  0.943444
Q2FX65   7 0.28 -1.27278  0.943444
Q2FZV6   26 1.04 0.903563  0.161558
Q2G1P1   22 0.88 -1.27278  0.943444
Q2FVU4   28 1.12 0.903563  0.161558
Q2FVT5   26 1.04 0.903563  0.161558
Q2G2H4   20 0.8 -1.27278  0.943444
Q2FZ58   29 1.16 0.903563  0.161558
Q2FVJ2   20 0.8 -1.27278  0.943444
Q2FXW5   24 0.96 -1.27278  0.943444
Q2FWK1   23 0.92 -1.27278  0.943444
Q2G031   20 0.8 -1.27278  0.943444
Q2G0U1   26 1.04 0.903563  0.161558
Q2FW46   23 0.92 -1.27278  0.943444
Q2FZY5   25 1 0.903563  0.161558
Q2FZI5   27 1.05882 0.903563  0.161558
Q2FYR9   31 1.21569 0.903563  0.161558
Q2FZ92   20 0.784314 -1.27278  0.943444
Q2G1D5   20 0.784314 -1.27278  0.943444
Q2FXM2   21 0.823529 -1.27278  0.943444
Q2FVM2   26 1.01961 0.903563  0.161558
Q2FZN2   27 1.05882 0.903563  0.161558
Q2G1U8   21 0.823529 -1.27278  0.943444
Q2FVS7   21 0.823529 -1.27278  0.943444
Q2FWB5   26 1.01961 0.903563  0.161558
Q2FXX1   27 1.05882 0.903563  0.161558
Q2G2J9   23 0.901961 -1.27278  0.943444
Q2G0Y7   23 0.901961 -1.27278  0.943444
Q2FW81   24 0.941176 -1.27278  0.943444
Q2FWK3   18 0.705882 -1.27278  0.943444
Q2FY34   22 0.862745 -1.27278  0.943444
Q2FXF8   23 0.901961 -1.27278  0.943444
Q2FXI9   22 0.862745 -1.27278  0.943444
Q05615   25 0.961538 -1.27278  0.943444
Q2FUW4   19 0.730769 -1.27278  0.943444
Q2FVF4   24 0.923077 -1.27278  0.943444
Q2FWI3   26 1 0.903563  0.161558
Q2FWG8   27 1.03846 0.903563  0.161558
Q2G0R0   23 0.884615 -1.27278  0.943444
Q2G0I4   25 0.961538 -1.27278  0.943444
Q2FV67   22 0.846154 -1.27278  0.943444
Q2G091   23 0.884615 -1.27278  0.943444
Q2G1U1   24 0.923077 -1.27278  0.943444
Q2FUX7   24 0.923077 -1.27278  0.943444
Q2FY51   27 1.03846 0.903563  0.161558
Q2FYP2   25 0.961538 -1.27278  0.943444
Q2G0F8   22 0.846154 -1.27278  0.943444
Q2FXH5   27 1.03846 0.903563  0.161558
Q2G193   24 0.923077 -1.27278  0.943444
Q2FWD6   25 0.961538 -1.27278  0.943444
Q2FZ98   24 0.90566 -1.27278  0.943444
Q2FYQ2   26 0.981132 -1.27278  0.943444
Q2FWL5   21 0.792453 -1.27278  0.943444
Q2FV16   22 0.830189 -1.27278  0.943444
Q2FWX9   25 0.943396 -1.27278  0.943444
Q2G1J0   25 0.943396 -1.27278  0.943444
Q2G235   25 0.943396 -1.27278  0.943444
Q2FXK1   19 0.716981 -1.27278  0.943444
Q2FWF4   23 0.867925 -1.27278  0.943444
Q2FZC8   30 1.13208 0.903563  0.161558
Q2FZQ4   22 0.830189 -1.27278  0.943444
O52582   23 0.867925 -1.27278  0.943444
Q2FZI6   26 0.981132 -1.27278  0.943444
Q2FUW7   21 0.792453 -1.27278  0.943444
Q2G2M9   23 0.867925 -1.27278  0.943444
Q2FZD0   21 0.792453 -1.27278  0.943444
Q2FWK7   29 1.09434 0.903563  0.161558
Q2FWU4   11 0.415094 -1.27278  0.943444
Q2FUX4   22 0.830189 -1.27278  0.943444
Q2G2V3   21 0.792453 -1.27278  0.943444
O05204   22 0.830189 -1.27278  0.943444
Q2FYC2   20 0.740741 -1.27278  0.943444
Q2FZP6   23 0.851852 -1.27278  0.943444
Q2G0L2   26 0.962963 -1.27278  0.943444
Q2FZV1   18 0.666667 -1.27278  0.943444
Q2FVQ5   21 0.777778 -1.27278  0.943444
Q2FZW6   23 0.851852 -1.27278  0.943444
Q2FZI3   24 0.888889 -1.27278  0.943444
Q2G219   25 0.925926 -1.27278  0.943444
Q2FZR2   26 0.962963 -1.27278  0.943444
Q2FXZ2   27 1 0.903563  0.161558
Q2FYC6   23 0.851852 -1.27278  0.943444
Q2FYZ5   24 0.872727 -1.27278  0.943444
Q2FWN4   27 0.981818 -1.27278  0.943444
Q2G221   20 0.727273 -1.27278  0.943444
Q2FZX5   23 0.836364 -1.27278  0.943444
Q2FUW3   23 0.836364 -1.27278  0.943444
Q2G2H3   21 0.763636 -1.27278  0.943444
Q2FY08   25 0.909091 -1.27278  0.943444
Q2FXU5   23 0.836364 -1.27278  0.943444
Q2G1F8   25 0.909091 -1.27278  0.943444
Q2FYW4   25 0.909091 -1.27278  0.943444
Q2G142   23 0.836364 -1.27278  0.943444
Q2G1U3   24 0.872727 -1.27278  0.943444
Q2FZ18   24 0.872727 -1.27278  0.943444
Q2FV24   23 0.836364 -1.27278  0.943444
Q2G1C2   23 0.836364 -1.27278  0.943444
Q2FYZ4   28 1.01818 0.903563  0.161558
Q2FWT4   20 0.727273 -1.27278  0.943444
Q2FUX1   26 0.945455 -1.27278  0.943444
Q2FZG9   27 0.964286 -1.27278  0.943444
Q2FVC1   24 0.857143 -1.27278  0.943444
Q2FYT3   18 0.642857 -1.27278  0.943444
Q2FY82   22 0.785714 -1.27278  0.943444
Q2FV02   25 0.892857 -1.27278  0.943444
Q2FXJ2   24 0.857143 -1.27278  0.943444
Q2FZ02   21 0.75 -1.27278  0.943444
Q2G0L3   21 0.75 -1.27278  0.943444
Q2FZH5   23 0.821429 -1.27278  0.943444
Q2FWH4   26 0.928571 -1.27278  0.943444
Q2FW49   20 0.714286 -1.27278  0.943444
Q93T05   21 0.75 -1.27278  0.943444
Q2FX73   22 0.785714 -1.27278  0.943444
Q2G239   21 0.736842 -1.27278  0.943444
Q2G121   20 0.701754 -1.27278  0.943444
Q2FY11   26 0.912281 -1.27278  0.943444
Q2FV11   27 0.947368 -1.27278  0.943444
Q2FZ05   27 0.947368 -1.27278  0.943444
Q2G253   25 0.877193 -1.27278  0.943444
Q2FW98   20 0.701754 -1.27278  0.943444
Q2G205   26 0.912281 -1.27278  0.943444
Q2FVE7   29 1.01754 0.903563  0.161558
Q2FYD0   21 0.736842 -1.27278  0.943444
Q2FZ19   23 0.807018 -1.27278  0.943444
Q2G1C7   30 1.05263 0.903563  0.161558
Q2FV60   27 0.947368 -1.27278  0.943444
Q2FY64   20 0.701754 -1.27278  0.943444
Q2FZI9   27 0.947368 -1.27278  0.943444
Q2FV57   26 0.896552 -1.27278  0.943444
Q2FXA5   25 0.862069 -1.27278  0.943444
Q2G2U8   20 0.689655 -1.27278  0.943444
Q2FZP0   28 0.965517 -1.27278  0.943444
Q2FZL7   24 0.827586 -1.27278  0.943444
Q2FZR3   24 0.827586 -1.27278  0.943444
Q2FWA0   26 0.896552 -1.27278  0.943444
Q2G090   21 0.724138 -1.27278  0.943444
Q2G1H0   24 0.813559 -1.27278  0.943444
Q2FZP4   23 0.779661 -1.27278  0.943444
Q2FUX0   19 0.644068 -1.27278  0.943444
Q2FV86   27 0.915254 -1.27278  0.943444
Q2FV14   23 0.779661 -1.27278  0.943444
Q2FUT2   28 0.949153 -1.27278  0.943444
Q2FZ64   25 0.847458 -1.27278  0.943444
Q2FUW1   11 0.366667 -1.27278  0.943444
Q2FWI0   19 0.633333 -1.27278  0.943444
Q2G2K5   23 0.766667 -1.27278  0.943444
Q2FWK6   20 0.666667 -1.27278  0.943444
Q2G0T9   20 0.666667 -1.27278  0.943444
Q2G078   25 0.833333 -1.27278  0.943444
Q2G1P3   28 0.933333 -1.27278  0.943444
Q2G274   21 0.688525 -1.27278  0.943444
Q2FZD4   22 0.721311 -1.27278  0.943444
Q2FYS5   23 0.754098 -1.27278  0.943444
Q2G1K5   28 0.918033 -1.27278  0.943444
Q2G1L5   26 0.852459 -1.27278  0.943444
Q2G1M9   25 0.819672 -1.27278  0.943444
Q2FX67   21 0.688525 -1.27278  0.943444
Q2FZ32   21 0.688525 -1.27278  0.943444
Q2FWH7   18 0.590164 -1.27278  0.943444
Q2FXT8   23 0.741935 -1.27278  0.943444
Q2FUQ3   21 0.677419 -1.27278  0.943444
Q2G1Y6   25 0.806452 -1.27278  0.943444
Q2FX68   18 0.580645 -1.27278  0.943444
Q2FWD1   28 0.903226 -1.27278  0.943444
Q2FUZ8   28 0.903226 -1.27278  0.943444
Q2G1F5   21 0.677419 -1.27278  0.943444
Q2G2T6   22 0.709677 -1.27278  0.943444
Q2FYD2   17 0.548387 -1.27278  0.943444
Q2FYA1   24 0.774194 -1.27278  0.943444
Q2FY21   20 0.645161 -1.27278  0.943444
Q2FZD3   15 0.483871 -1.27278  0.943444
Q2G1Z4   26 0.83871 -1.27278  0.943444
Q2G0S3   21 0.666667 -1.27278  0.943444
Q2FVQ3   21 0.666667 -1.27278  0.943444
Q2G2J4   21 0.666667 -1.27278  0.943444
Q2G2B8   23 0.730159 -1.27278  0.943444
Q2G0L5   9 0.285714 -1.27278  0.943444
Q2FW72   28 0.888889 -1.27278  0.943444
Q2FYT8   22 0.698413 -1.27278  0.943444
Q2FXM9   21 0.666667 -1.27278  0.943444
Q2G1Y0   23 0.730159 -1.27278  0.943444
Q2G2D0   21 0.666667 -1.27278  0.943444
Q2G2M2   19 0.603175 -1.27278  0.943444
Q2G1B7   23 0.730159 -1.27278  0.943444
Q2G1B8   20 0.634921 -1.27278  0.943444
Q2G0M6   25 0.793651 -1.27278  0.943444
Q2G1D8   25 0.78125 -1.27278  0.943444
Q2FV70   25 0.78125 -1.27278  0.943444
Q2FV72   24 0.75 -1.27278  0.943444
Q2FVB2   25 0.78125 -1.27278  0.943444
Q2G122   23 0.71875 -1.27278  0.943444
Q2G1W2   24 0.738462 -1.27278  0.943444
Q2FWW1   20 0.615385 -1.27278  0.943444
Q2G1F4   28 0.861538 -1.27278  0.943444
Q2G093   20 0.615385 -1.27278  0.943444
Q2FXY7   23 0.707692 -1.27278  0.943444
Q2G1C6   22 0.676923 -1.27278  0.943444
Q2FZ20   23 0.707692 -1.27278  0.943444
O50581   21 0.636364 -1.27278  0.943444
Q2G1N1   24 0.727273 -1.27278  0.943444
Q2G188   17 0.507463 -1.27278  0.943444
Q2G296   25 0.746269 -1.27278  0.943444
Q2G2E9   20 0.597015 -1.27278  0.943444
Q2G294   20 0.597015 -1.27278  0.943444
Q2FWJ5   20 0.597015 -1.27278  0.943444
Q2FW03   22 0.647059 -1.27278  0.943444
Q2G0N1   23 0.676471 -1.27278  0.943444
Q2FZJ0   25 0.735294 -1.27278  0.943444
Q2FYZ9   17 0.5 -1.27278  0.943444
Q2FV74   19 0.558824 -1.27278  0.943444
Q2FXP7   19 0.558824 -1.27278  0.943444
Q2FXU1   24 0.705882 -1.27278  0.943444
Q2G1M8   25 0.735294 -1.27278  0.943444
Q2FXY4   21 0.617647 -1.27278  0.943444
Q2FZ94   21 0.608696 -1.27278  0.943444
Q2FYI0   21 0.6 -1.27278  0.943444
Q2FXT9   24 0.685714 -1.27278  0.943444
Q2G0D2   20 0.56338 -1.27278  0.943444
Q2FYB7   20 0.56338 -1.27278  0.943444
Q2FVN8   21 0.591549 -1.27278  0.943444
Q2FZ49   20 0.56338 -1.27278  0.943444
Q2FUW6   20 0.56338 -1.27278  0.943444
Q2G1P7   20 0.56338 -1.27278  0.943444
Q2FW70   25 0.694444 -1.27278  0.943444
Q2G0W1   21 0.583333 -1.27278  0.943444
Q2G024   22 0.611111 -1.27278  0.943444
Q2G1G8   20 0.555556 -1.27278  0.943444
Q2G1R9   19 0.527778 -1.27278  0.943444
O06446   20 0.555556 -1.27278  0.943444
Q2G1C9   23 0.638889 -1.27278  0.943444
Q2FXV8   20 0.547945 -1.27278  0.943444
Q2G0P5   16 0.438356 -1.27278  0.943444
Q2FV64   23 0.621622 -1.27278  0.943444
Q2FV87   21 0.56 -1.27278  0.943444
Q2G1K9   19 0.5 -1.27278  0.943444
Q2G266   20 0.526316 -1.27278  0.943444
Q59801   22 0.571429 -1.27278  0.943444
Q2FXH2   21 0.545455 -1.27278  0.943444
Q53727   20 0.512821 -1.27278  0.943444
Q2G2Q0   21 0.538462 -1.27278  0.943444
Q2FZD8   18 0.455696 -1.27278  0.943444
Q2FYS4   20 0.506329 -1.27278  0.943444
Q2G1G2   26 0.658228 -1.27278  0.943444
Q2FXV9   25 0.625 -1.27278  0.943444
Q2G0L4   11 0.275 -1.27278  0.943444
Q2FXR8   19 0.475 -1.27278  0.943444
Q2FYJ0   17 0.425 -1.27278  0.943444
Q2FZS8   21 0.518519 -1.27278  0.943444
Q2FXN9   22 0.53012 -1.27278  0.943444
Q2FYM1   20 0.481928 -1.27278  0.943444
Q2FVZ5   18 0.433735 -1.27278  0.943444
Q2FVL8   22 0.52381 -1.27278  0.943444
Q2FZ40   20 0.47619 -1.27278  0.943444
Q2FYH5   23 0.541176 -1.27278  0.943444
Q2FXB3   21 0.482759 -1.27278  0.943444
Q2FYS9   22 0.494382 -1.27278  0.943444
Q2G1Q4   20 0.449438 -1.27278  0.943444
Q2FVC3   21 0.47191 -1.27278  0.943444
Q2G046   22 0.488889 -1.27278  0.943444
Q2FWU3   14 0.311111 -1.27278  0.943444
Q2FZ72   19 0.422222 -1.27278  0.943444
Q2FZ82   18 0.4 -1.27278  0.943444
Q9F1K0   22 0.473118 -1.27278  0.943444
Q2FVV9   21 0.43299 -1.27278  0.943444
Q2FZT6   16 0.326531 -1.27278  0.943444
Q2FWU5   15 0.306122 -1.27278  0.943444
Q2FYC8   15 0.30303 -1.27278  0.943444
Q2FZK7   20 0.39604 -1.27278  0.943444
Q2G2C1   21 0.415842 -1.27278  0.943444
Q2FZT5   22 0.423077 -1.27278  0.943444
Q2G0R8   18 0.342857 -1.27278  0.943444
Q2FW95   15 0.285714 -1.27278  0.943444
Q2G0N5   20 0.366972 -1.27278  0.943444
P47768   20 0.36036 -1.27278  0.943444
Q2FXH4   14 0.25 -1.27278  0.943444
Q2FVM1   21 0.375 -1.27278  0.943444
```
