## Supplementary Data 3 for "Mining folded proteomes in the era of accurate structure prediction": PF04290.output

```
# cudaSaTabsearch LTYPE = T LORDER = F LSOLN = F
# QUERY ID = PF04290 
# DBFILE = ./tableaux.ascii.DB                                                             
Q2G0V6   0 0 -1.27278 0.943444
Q2G075   0 0 -1.27278 0.943444
Q2G083   0 0 -1.27278 0.943444
Q2FZN3   0 0 -1.27278 0.943444
Q2FY90   0 0 -1.27278 0.943444
Q2FX91   0 0 -1.27278 0.943444
Q2FX54   0 0 -1.27278 0.943444
Q2FYQ4   0 0 -1.27278 0.943444
Q2G284   0 0 -1.27278 0.943444
Q2G0S4   0 0 -1.27278 0.943444
Q2FWM3   0 0 -1.27278 0.943444
Q2FX81   0 0 -1.27278 0.943444
Q2FXC6   0 0 -1.27278 0.943444
Q2FWJ7   0 0 -1.27278 0.943444
Q2FYJ9   0 0 -1.27278 0.943444
Q2G2E6   0 0 -1.27278 0.943444
Q2FWV0   0 0 -1.27278 0.943444
Q2FZC3   0 0 -1.27278 0.943444
Q2FVH9   0 0 -1.27278 0.943444
Q2FXQ5   0 0 -1.27278 0.943444
Q2FZU4   0 0 -1.27278 0.943444
Q2FYF8   0 0 -1.27278 0.943444
Q2FUR4   0 0 -1.27278 0.943444
Q2FYI2   0 0 -1.27278 0.943444
Q2FYY2   0 0 -1.27278 0.943444
Q2FW58   0 0 -1.27278 0.943444
P0C7Z3   0 0 -1.27278 0.943444
Q2G0T2   0 0 -1.27278 0.943444
Q2G1G9   0 0 -1.27278 0.943444
Q2FVJ0   0 0 -1.27278 0.943444
Q2FZ80   0 0 -1.27278 0.943444
Q2G1R4   0 0 -1.27278 0.943444
Q2FW02   0 0 -1.27278 0.943444
Q2G1X3   0 0 -1.27278 0.943444
Q2FWW4   0 0 -1.27278 0.943444
Q2FZE1   0 0 -1.27278 0.943444
Q2FY31   0 0 -1.27278 0.943444
Q2G018   0 0 -1.27278 0.943444
Q2FZI0   0 0 -1.27278 0.943444
Q2FUZ7   0 0 -1.27278 0.943444
Q2G250   0 0 -1.27278 0.943444
Q2FWU8   0 0 -1.27278 0.943444
Q2FYX5   0 0 -1.27278 0.943444
Q2FZY2   0 0 -1.27278 0.943444
Q2FZX8   0 0 -1.27278 0.943444
Q2FUY8   0 0 -1.27278 0.943444
Q2FV73   0 0 -1.27278 0.943444
Q2G0C5   0 0 -1.27278 0.943444
Q2FZ52   0 0 -1.27278 0.943444
Q2FVK6   0 0 -1.27278 0.943444
Q2G0Z3   0 0 -1.27278 0.943444
Q2FZJ8   0 0 -1.27278 0.943444
Q2FY57   0 0 -1.27278 0.943444
Q2G0W3   0 0 -1.27278 0.943444
Q2G0I2   0 0 -1.27278 0.943444
Q2FYX1   0 0 -1.27278 0.943444
Q2G0H2   0 0 -1.27278 0.943444
Q2FWJ8   0 0 -1.27278 0.943444
Q2FWZ7   0 0 -1.27278 0.943444
Q2FV04   0 0 -1.27278 0.943444
Q2G0H6   0 0 -1.27278 0.943444
Q2G291   0 0 -1.27278 0.943444
Q2G1A7   0 0 -1.27278 0.943444
Q2FVS8   0 0 -1.27278 0.943444
Q2FZ26   0 0 -1.27278 0.943444
Q2FXJ3   0 0 -1.27278 0.943444
Q2G231   0 0 -1.27278 0.943444
Q2G2N0   0 0 -1.27278 0.943444
Q2G2I2   0 0 -1.27278 0.943444
Q2FYU3   0 0 -1.27278 0.943444
Q2FWY5   0 0 -1.27278 0.943444
Q2G2E3   0 0 -1.27278 0.943444
Q2FV09   0 0 -1.27278 0.943444
Q2FX72   0 0 -1.27278 0.943444
Q2FWA3   0 0 -1.27278 0.943444
Q2FWF2   0 0 -1.27278 0.943444
Q2G0E4   0 0 -1.27278 0.943444
Q2G251   0 0 -1.27278 0.943444
P0C818   0 0 -1.27278 0.943444
Q2FXQ2   0 0 -1.27278 0.943444
Q2FXD4   0 0 -1.27278 0.943444
Q2G014   0 0 -1.27278 0.943444
Q2FWI9   0 0 -1.27278 0.943444
Q2FX79   0 0 -1.27278 0.943444
Q2FVP7   0 0 -1.27278 0.943444
Q2FZN4   0 0 -1.27278 0.943444
Q2FWU6   0 0 -1.27278 0.943444
Q2G2Y1   0 0 -1.27278 0.943444
Q2FYF6   0 0 -1.27278 0.943444
Q2FXK0   0 0 -1.27278 0.943444
Q2FVI9   0 0 -1.27278 0.943444
Q2G246   0 0 -1.27278 0.943444
Q2G053   0 0 -1.27278 0.943444
Q2FWK8   0 0 -1.27278 0.943444
Q2FXL8   0 0 -1.27278 0.943444
Q2G0Q4   0 0 -1.27278 0.943444
Q2FVB7   0 0 -1.27278 0.943444
Q2FYD6   0 0 -1.27278 0.943444
Q2FXK9   0 0 -1.27278 0.943444
Q2FV78   0 0 -1.27278 0.943444
Q2FXG4   0 0 -1.27278 0.943444
Q2G0C8   0 0 -1.27278 0.943444
Q2FWU9   0 0 -1.27278 0.943444
Q2FUX2   0 0 -1.27278 0.943444
Q2FYI8   0 0 -1.27278 0.943444
Q2FXA1   0 0 -1.27278 0.943444
Q2FV49   0 0 -1.27278 0.943444
Q2G1S0   0 0 -1.27278 0.943444
Q2G0G0   0 0 -1.27278 0.943444
P0C805   0 0 -1.27278 0.943444
Q2FWV9   0 0 -1.27278 0.943444
Q2G152   0 0 -1.27278 0.943444
Q2FX48   0 0 -1.27278 0.943444
Q2FXS5   0 0 -1.27278 0.943444
Q2FWL4   0 0 -1.27278 0.943444
P0C7Y1   0 0 -1.27278 0.943444
Q2FXA2   0 0 -1.27278 0.943444
Q2FY96   0 0 -1.27278 0.943444
Q2FVJ3   0 0 -1.27278 0.943444
Q2FZ24   0 0 -1.27278 0.943444
Q2G1X4   0 0 -1.27278 0.943444
Q2FYM6   0 0 -1.27278 0.943444
Q2FWX6   0 0 -1.27278 0.943444
Q2G1D2   0 0 -1.27278 0.943444
Q2FWC0   0 0 -1.27278 0.943444
Q2FZG7   0 0 -1.27278 0.943444
Q2G2P1   0 0 -1.27278 0.943444
Q2G1M4   0 0 -1.27278 0.943444
Q2FX29   0 0 -1.27278 0.943444
Q2FUZ3   0 0 -1.27278 0.943444
Q2FVZ9   0 0 -1.27278 0.943444
Q2G2N3   0 0 -1.27278 0.943444
Q2G237   0 0 -1.27278 0.943444
Q2FXN5   0 0 -1.27278 0.943444
Q2FYP7   0 0 -1.27278 0.943444
Q2FWC8   0 0 -1.27278 0.943444
Q2G209   0 0 -1.27278 0.943444
Q2FXX7   0 0 -1.27278 0.943444
Q2FV05   0 0 -1.27278 0.943444
Q2FWM8   0 0 -1.27278 0.943444
Q2FV00   0 0 -1.27278 0.943444
Q2FZF2   0 0 -1.27278 0.943444
Q2FV80   0 0 -1.27278 0.943444
Q2FZZ7   0 0 -1.27278 0.943444
Q2FWH8   0 0 -1.27278 0.943444
Q2FVS5   0 0 -1.27278 0.943444
Q2FWY0   0 0 -1.27278 0.943444
Q2FZM3   0 0 -1.27278 0.943444
Q2FZW8   0 0 -1.27278 0.943444
Q2FVY7   0 0 -1.27278 0.943444
Q2FXJ1   0 0 -1.27278 0.943444
Q2G0T7   0 0 -1.27278 0.943444
Q2FW40   0 0 -1.27278 0.943444
Q2FYU9   0 0 -1.27278 0.943444
Q2FUR0   0 0 -1.27278 0.943444
Q2G215   0 0 -1.27278 0.943444
Q2G169   0 0 -1.27278 0.943444
Q2G034   0 0 -1.27278 0.943444
Q2FUV8   0 0 -1.27278 0.943444
Q2FW44   0 0 -1.27278 0.943444
Q2FYJ8   0 0 -1.27278 0.943444
Q2FVR6   1 0.285714 -1.27278 0.943444
Q2G183   0 0 -1.27278 0.943444
Q2G0S1   2 0.571429 -1.27278 0.943444
Q2FX83   0 0 -1.27278 0.943444
Q2FYF7   2 0.571429 -1.27278 0.943444
Q2G166   0 0 -1.27278 0.943444
Q2FX20   1 0.285714 -1.27278 0.943444
Q2G020   1 0.285714 -1.27278 0.943444
Q2FVC0   0 0 -1.27278 0.943444
Q2FVD1   0 0 -1.27278 0.943444
Q2FWH1   2 0.571429 -1.27278 0.943444
Q2FYX2   2 0.571429 -1.27278 0.943444
Q2FZB5   1 0.285714 -1.27278 0.943444
Q2G0G8   2 0.571429 -1.27278 0.943444
P0A0I4   0 0 -1.27278 0.943444
Q2G2C6   1 0.285714 -1.27278 0.943444
Q2FVB1   1 0.285714 -1.27278 0.943444
Q2FYN1   2 0.571429 -1.27278 0.943444
Q2FV79   2 0.571429 -1.27278 0.943444
Q2FVU9   2 0.571429 -1.27278 0.943444
Q2G0W5   2 0.571429 -1.27278 0.943444
Q2FW60   2 0.571429 -1.27278 0.943444
Q2G269   2 0.571429 -1.27278 0.943444
Q2FZS1   1 0.285714 -1.27278 0.943444
Q2G1Y3   1 0.285714 -1.27278 0.943444
Q2FWA4   0 0 -1.27278 0.943444
Q2G0C0   0 0 -1.27278 0.943444
Q2G2J6   0 0 -1.27278 0.943444
Q2G1R2   1 0.285714 -1.27278 0.943444
Q2FXY8   1 0.285714 -1.27278 0.943444
Q2FYL2   1 0.285714 -1.27278 0.943444
Q2FYS3   0 0 -1.27278 0.943444
Q2FXS0   0 0 -1.27278 0.943444
Q2FWA7   0 0 -1.27278 0.943444
Q2FWV8   0 0 -1.27278 0.943444
Q2G279   1 0.285714 -1.27278 0.943444
Q2FYB5   0 0 -1.27278 0.943444
Q2G175   2 0.571429 -1.27278 0.943444
Q2FZ07   1 0.285714 -1.27278 0.943444
Q2FVG7   0 0 -1.27278 0.943444
Q2G2P3   1 0.285714 -1.27278 0.943444
Q2FZA3   1 0.285714 -1.27278 0.943444
Q2FYE1   2 0.571429 -1.27278 0.943444
Q2G2F8   0 0 -1.27278 0.943444
Q2FWS8   0 0 -1.27278 0.943444
Q2FXD8   1 0.285714 -1.27278 0.943444
Q2FX46   2 0.571429 -1.27278 0.943444
Q2FYB4   2 0.571429 -1.27278 0.943444
Q2FYC0   1 0.285714 -1.27278 0.943444
Q2FUY5   2 0.571429 -1.27278 0.943444
Q2FYF2   0 0 -1.27278 0.943444
Q2G0R4   0 0 -1.27278 0.943444
Q2G1L1   1 0.285714 -1.27278 0.943444
Q2FYB0   0 0 -1.27278 0.943444
Q2FWW5   2 0.571429 -1.27278 0.943444
Q2FX04   1 0.285714 -1.27278 0.943444
Q2FV33   2 0.571429 -1.27278 0.943444
Q2FUX6   1 0.285714 -1.27278 0.943444
Q2FVP5   0 0 -1.27278 0.943444
Q2G0W7   2 0.571429 -1.27278 0.943444
Q2FXV1   2 0.571429 -1.27278 0.943444
Q2G096   2 0.571429 -1.27278 0.943444
Q2FV68   1 0.285714 -1.27278 0.943444
Q2FVY6   1 0.285714 -1.27278 0.943444
Q2FYY0   0 0 -1.27278 0.943444
Q2G005   2 0.571429 -1.27278 0.943444
Q2G2B4   2 0.571429 -1.27278 0.943444
Q2FVZ7   2 0.571429 -1.27278 0.943444
Q2FW55   2 0.571429 -1.27278 0.943444
Q2FV92   2 0.571429 -1.27278 0.943444
Q2FYV9   1 0.285714 -1.27278 0.943444
Q2FW74   1 0.285714 -1.27278 0.943444
Q2FVK9   2 0.571429 -1.27278 0.943444
Q2FZA4   2 0.571429 -1.27278 0.943444
Q2FV25   0 0 -1.27278 0.943444
Q2FYG8   2 0.571429 -1.27278 0.943444
Q2G216   0 0 -1.27278 0.943444
Q2FZ69   2 0.571429 -1.27278 0.943444
Q2FV97   2 0.571429 -1.27278 0.943444
Q2FZ95   0 0 -1.27278 0.943444
Q2FZN8   1 0.285714 -1.27278 0.943444
Q2FZG2   1 0.285714 -1.27278 0.943444
Q2G259   2 0.571429 -1.27278 0.943444
Q2FYB6   0 0 -1.27278 0.943444
Q2FZD1   1 0.285714 -1.27278 0.943444
Q2FYT6   0 0 -1.27278 0.943444
Q2G0Y2   1 0.285714 -1.27278 0.943444
Q2FWZ1   0 0 -1.27278 0.943444
Q2FVC8   2 0.571429 -1.27278 0.943444
Q2G2H1   2 0.571429 -1.27278 0.943444
Q2FY47   2 0.571429 -1.27278 0.943444
Q2FX78   1 0.285714 -1.27278 0.943444
Q2FX47   1 0.285714 -1.27278 0.943444
Q2FZA7   2 0.571429 -1.27278 0.943444
Q2FV32   2 0.571429 -1.27278 0.943444
Q2FYE6   0 0 -1.27278 0.943444
Q2FZ41   1 0.285714 -1.27278 0.943444
Q2FYG3   0 0 -1.27278 0.943444
Q2FX01   0 0 -1.27278 0.943444
Q2FXU6   1 0.285714 -1.27278 0.943444
Q2FYL7   2 0.571429 -1.27278 0.943444
Q2FWQ3   2 0.571429 -1.27278 0.943444
Q2FZY9   2 0.571429 -1.27278 0.943444
Q2FV50   1 0.285714 -1.27278 0.943444
Q2FUY7   0 0 -1.27278 0.943444
Q2FXP6   2 0.571429 -1.27278 0.943444
Q2G1S9   2 0.571429 -1.27278 0.943444
Q2FX18   2 0.571429 -1.27278 0.943444
Q2FYU0   0 0 -1.27278 0.943444
Q2FXZ7   1 0.25 -1.27278 0.943444
Q2G051   3 0.75 -1.27278 0.943444
Q2FWS3   3 0.75 -1.27278 0.943444
Q2FW14   2 0.5 -1.27278 0.943444
Q2FYD7   2 0.5 -1.27278 0.943444
Q9RQP8   6 1.5 0.903563 0.161558
Q2FZK2   4 1 0.903563 0.161558
Q2FWI7   3 0.75 -1.27278 0.943444
Q2G182   2 0.5 -1.27278 0.943444
Q2FYT7   0 0 -1.27278 0.943444
Q2FV46   3 0.75 -1.27278 0.943444
Q2FY58   2 0.5 -1.27278 0.943444
Q2FX06   2 0.5 -1.27278 0.943444
Q2FZH0   2 0.5 -1.27278 0.943444
Q2FUZ4   0 0 -1.27278 0.943444
Q2G102   3 0.75 -1.27278 0.943444
Q2G1R8   5 1.25 0.903563 0.161558
Q2G2J1   1 0.25 -1.27278 0.943444
Q2FX71   3 0.75 -1.27278 0.943444
Q2FUZ5   0 0 -1.27278 0.943444
Q2FYP5   1 0.25 -1.27278 0.943444
Q2G048   0 0 -1.27278 0.943444
Q2FUQ0   3 0.75 -1.27278 0.943444
Q2FWS7   0 0 -1.27278 0.943444
Q2FV65   1 0.25 -1.27278 0.943444
Q2G125   2 0.5 -1.27278 0.943444
Q2FYT2   0 0 -1.27278 0.943444
Q2FVH7   2 0.5 -1.27278 0.943444
Q2G127   1 0.25 -1.27278 0.943444
Q2FYI5   1 0.25 -1.27278 0.943444
Q2FYX4   0 0 -1.27278 0.943444
Q2G0M3   0 0 -1.27278 0.943444
Q2FW87   2 0.5 -1.27278 0.943444
Q2G211   0 0 -1.27278 0.943444
Q2FXR5   0 0 -1.27278 0.943444
Q2FWR5   1 0.25 -1.27278 0.943444
Q2FYD5   3 0.75 -1.27278 0.943444
Q2FY94   1 0.25 -1.27278 0.943444
Q2G2W8   3 0.75 -1.27278 0.943444
Q2FZL9   0 0 -1.27278 0.943444
Q2FYT9   2 0.5 -1.27278 0.943444
Q2FX44   3 0.75 -1.27278 0.943444
Q2FXB2   0 0 -1.27278 0.943444
Q2FVF6   2 0.5 -1.27278 0.943444
Q2G2F6   2 0.5 -1.27278 0.943444
Q2G2C3   2 0.5 -1.27278 0.943444
Q2FYA5   2 0.5 -1.27278 0.943444
Q2FYB1   3 0.75 -1.27278 0.943444
Q2G011   5 1.25 0.903563 0.161558
Q2FV29   0 0 -1.27278 0.943444
Q2FVW1   2 0.5 -1.27278 0.943444
Q2FYA4   3 0.75 -1.27278 0.943444
Q2FY26   4 1 0.903563 0.161558
Q2FXC1   3 0.75 -1.27278 0.943444
Q2G2T0   2 0.5 -1.27278 0.943444
Q2FY62   2 0.5 -1.27278 0.943444
Q2G2K4   3 0.75 -1.27278 0.943444
Q2FW65   2 0.5 -1.27278 0.943444
Q2FY05   0 0 -1.27278 0.943444
Q2FV96   0 0 -1.27278 0.943444
Q2G1S7   2 0.5 -1.27278 0.943444
Q2FWS9   3 0.75 -1.27278 0.943444
Q2G180   4 1 0.903563 0.161558
Q2G0L6   3 0.75 -1.27278 0.943444
Q2G189   2 0.5 -1.27278 0.943444
Q2FYD9   0 0 -1.27278 0.943444
Q2FWM6   1 0.25 -1.27278 0.943444
Q2FXA6   2 0.5 -1.27278 0.943444
Q2G0U8   4 1 0.903563 0.161558
Q2FXD9   0 0 -1.27278 0.943444
Q2FWF9   0 0 -1.27278 0.943444
Q2FXS3   3 0.75 -1.27278 0.943444
Q2FXX6   6 1.5 0.903563 0.161558
Q2FWU2   1 0.25 -1.27278 0.943444
Q2FXD5   1 0.25 -1.27278 0.943444
Q2FZK8   0 0 -1.27278 0.943444
Q2FV15   1 0.25 -1.27278 0.943444
Q2FZZ5   0 0 -1.27278 0.943444
Q2FW48   2 0.5 -1.27278 0.943444
Q2FYB3   0 0 -1.27278 0.943444
Q2FWT5   1 0.25 -1.27278 0.943444
Q2FVH4   0 0 -1.27278 0.943444
Q2FWP4   2 0.5 -1.27278 0.943444
Q2FYX9   2 0.5 -1.27278 0.943444
Q2G1U7   1 0.25 -1.27278 0.943444
Q2FXY6   4 1 0.903563 0.161558
Q2FYT1   2 0.5 -1.27278 0.943444
Q2G244   2 0.5 -1.27278 0.943444
Q2FX30   0 0 -1.27278 0.943444
Q2FVZ3   4 1 0.903563 0.161558
Q2FWP5   0 0 -1.27278 0.943444
Q2FX41   3 0.75 -1.27278 0.943444
Q2G2R5   4 1 0.903563 0.161558
Q2G2S3   4 0.888889 -1.27278 0.943444
Q2G004   4 0.888889 -1.27278 0.943444
Q2FWV1   4 0.888889 -1.27278 0.943444
Q2G003   3 0.666667 -1.27278 0.943444
Q2FZV3   3 0.666667 -1.27278 0.943444
Q2G026   3 0.666667 -1.27278 0.943444
Q2FXG7   0 0 -1.27278 0.943444
Q2FYL8   2 0.444444 -1.27278 0.943444
Q2FZB6   0 0 -1.27278 0.943444
Q2FZE4   4 0.888889 -1.27278 0.943444
Q2FX11   3 0.666667 -1.27278 0.943444
Q2G0Y3   5 1.11111 0.903563 0.161558
Q2FZW7   0 0 -1.27278 0.943444
Q2FX21   0 0 -1.27278 0.943444
Q2G092   0 0 -1.27278 0.943444
Q2FZB7   6 1.33333 0.903563 0.161558
Q2G0J9   0 0 -1.27278 0.943444
Q2G1X2   2 0.444444 -1.27278 0.943444
Q2FZD6   0 0 -1.27278 0.943444
Q2FW67   3 0.666667 -1.27278 0.943444
Q2G111   3 0.666667 -1.27278 0.943444
Q2G2Y4   0 0 -1.27278 0.943444
Q2FY38   1 0.222222 -1.27278 0.943444
Q2FWJ0   3 0.666667 -1.27278 0.943444
Q2G2T5   2 0.444444 -1.27278 0.943444
Q2FVG6   0 0 -1.27278 0.943444
Q2G1V8   4 0.888889 -1.27278 0.943444
Q2G1L0   1 0.222222 -1.27278 0.943444
Q2FXD6   3 0.666667 -1.27278 0.943444
P0C948   4 0.888889 -1.27278 0.943444
Q2G1M2   4 0.888889 -1.27278 0.943444
Q2FVW8   2 0.444444 -1.27278 0.943444
Q2FX24   5 1.11111 0.903563 0.161558
Q2FWS4   0 0 -1.27278 0.943444
Q2FYQ3   4 0.888889 -1.27278 0.943444
Q2G254   4 0.888889 -1.27278 0.943444
Q2FWB4   2 0.444444 -1.27278 0.943444
Q2FUP8   2 0.444444 -1.27278 0.943444
Q2FZC2   4 0.888889 -1.27278 0.943444
Q2FYE4   1 0.222222 -1.27278 0.943444
Q2FWS2   0 0 -1.27278 0.943444
Q2FY03   7 1.55556 0.903563 0.161558
Q2FVS6   5 1.11111 0.903563 0.161558
Q2FXV2   1 0.222222 -1.27278 0.943444
Q2G2L6   2 0.444444 -1.27278 0.943444
Q2G2I5   3 0.666667 -1.27278 0.943444
Q2FYA2   0 0 -1.27278 0.943444
Q2FWV7   4 0.888889 -1.27278 0.943444
Q2FXE7   9 2 3.07991 0.0107511
Q2G0J6   4 0.888889 -1.27278 0.943444
Q2FUU4   0 0 -1.27278 0.943444
Q2FVJ4   4 0.888889 -1.27278 0.943444
Q2FZM9   4 0.888889 -1.27278 0.943444
Q2FZ51   3 0.666667 -1.27278 0.943444
Q2FY22   0 0 -1.27278 0.943444
Q2G2Q1   6 1.33333 0.903563 0.161558
Q2G109   3 0.666667 -1.27278 0.943444
Q2G1D6   3 0.666667 -1.27278 0.943444
Q2FVC9   2 0.444444 -1.27278 0.943444
Q2G2R6   0 0 -1.27278 0.943444
Q2FZ85   3 0.666667 -1.27278 0.943444
Q2FVK4   0 0 -1.27278 0.943444
Q2G1V9   1 0.222222 -1.27278 0.943444
Q2G2H6   4 0.888889 -1.27278 0.943444
Q2FWS6   0 0 -1.27278 0.943444
Q2FZW4   2 0.444444 -1.27278 0.943444
Q2G1M3   6 1.33333 0.903563 0.161558
Q2G1M0   0 0 -1.27278 0.943444
Q2G1Y9   1 0.222222 -1.27278 0.943444
Q2FX45   0 0 -1.27278 0.943444
Q2FWP8   3 0.666667 -1.27278 0.943444
Q2FYP4   2 0.444444 -1.27278 0.943444
Q2FYL1   2 0.444444 -1.27278 0.943444
Q2G1L4   3 0.666667 -1.27278 0.943444
Q2FUQ7   2 0.444444 -1.27278 0.943444
Q2G247   1 0.222222 -1.27278 0.943444
Q2FVV0   3 0.666667 -1.27278 0.943444
Q2FYU6   0 0 -1.27278 0.943444
Q2G2N6   3 0.666667 -1.27278 0.943444
Q2FXC9   4 0.888889 -1.27278 0.943444
Q2FX42   4 0.888889 -1.27278 0.943444
Q2FX26   2 0.444444 -1.27278 0.943444
Q2FWF3   0 0 -1.27278 0.943444
Q2FZY1   6 1.33333 0.903563 0.161558
Q2FW15   0 0 -1.27278 0.943444
P0A0G2   2 0.4 -1.27278 0.943444
Q2G2G5   6 1.2 0.903563 0.161558
Q2FY39   6 1.2 0.903563 0.161558
Q2G0B5   4 0.8 -1.27278 0.943444
Q2FZI1   0 0 -1.27278 0.943444
Q2FUQ6   6 1.2 0.903563 0.161558
Q2FVR5   4 0.8 -1.27278 0.943444
Q2G2W6   6 1.2 0.903563 0.161558
Q2FZR8   4 0.8 -1.27278 0.943444
Q2FVY8   0 0 -1.27278 0.943444
Q2FZ60   0 0 -1.27278 0.943444
Q2FV82   2 0.4 -1.27278 0.943444
Q2FX23   3 0.6 -1.27278 0.943444
Q2G1G3   5 1 0.903563 0.161558
P68805   3 0.6 -1.27278 0.943444
Q2FVL0   0 0 -1.27278 0.943444
Q2G2J0   2 0.4 -1.27278 0.943444
Q2FZF1   0 0 -1.27278 0.943444
Q2FXU9   1 0.2 -1.27278 0.943444
Q2G1A2   0 0 -1.27278 0.943444
Q2G1C3   7 1.4 0.903563 0.161558
Q2G1D4   6 1.2 0.903563 0.161558
Q2G0A8   10 2 3.07991 0.0107511
Q2FVC7   0 0 -1.27278 0.943444
Q2G133   5 1 0.903563 0.161558
Q2FY86   0 0 -1.27278 0.943444
Q2FX92   2 0.4 -1.27278 0.943444
Q2FW47   2 0.4 -1.27278 0.943444
Q2G1T9   1 0.2 -1.27278 0.943444
Q2FVU8   3 0.6 -1.27278 0.943444
Q2FVD7   0 0 -1.27278 0.943444
Q2FX55   0 0 -1.27278 0.943444
Q2FVD3   0 0 -1.27278 0.943444
Q2G2B5   2 0.4 -1.27278 0.943444
Q2FWV6   6 1.2 0.903563 0.161558
Q2FW29   0 0 -1.27278 0.943444
Q2G0W6   2 0.4 -1.27278 0.943444
Q2FVD2   1 0.2 -1.27278 0.943444
Q2FWR8   0 0 -1.27278 0.943444
Q2FXA0   5 1 0.903563 0.161558
Q2FZB4   2 0.4 -1.27278 0.943444
Q2FX37   0 0 -1.27278 0.943444
Q2FX13   6 1.2 0.903563 0.161558
Q2FWD8   0 0 -1.27278 0.943444
Q2G108   1 0.2 -1.27278 0.943444
Q2G2V4   4 0.8 -1.27278 0.943444
Q2FZW2   1 0.2 -1.27278 0.943444
Q2FYY4   2 0.4 -1.27278 0.943444
Q2FYB8   3 0.6 -1.27278 0.943444
Q2FWC2   5 1 0.903563 0.161558
Q2FYE8   1 0.2 -1.27278 0.943444
Q2FXK5   1 0.2 -1.27278 0.943444
Q2FWT0   3 0.6 -1.27278 0.943444
Q2FW19   1 0.2 -1.27278 0.943444
Q2G100   7 1.4 0.903563 0.161558
Q2FYY3   2 0.4 -1.27278 0.943444
Q2FZ01   5 1 0.903563 0.161558
Q2FYY1   1 0.2 -1.27278 0.943444
Q2G103   0 0 -1.27278 0.943444
Q2FV12   3 0.6 -1.27278 0.943444
Q2FWQ1   1 0.2 -1.27278 0.943444
Q2FYY5   1 0.2 -1.27278 0.943444
Q2G207   1 0.2 -1.27278 0.943444
Q2G1Y8   0 0 -1.27278 0.943444
Q2FWZ8   10 2 3.07991 0.0107511
Q2G0Z8   5 1 0.903563 0.161558
Q2G2F7   5 1 0.903563 0.161558
Q2FYH9   6 1.2 0.903563 0.161558
Q2FWB7   7 1.4 0.903563 0.161558
Q2FYN2   0 0 -1.27278 0.943444
Q2FVQ6   6 1.09091 0.903563 0.161558
Q2FWX3   4 0.727273 -1.27278 0.943444
Q2G187   3 0.545455 -1.27278 0.943444
Q2FW05   5 0.909091 -1.27278 0.943444
Q2FYC3   5 0.909091 -1.27278 0.943444
Q2FZJ2   2 0.363636 -1.27278 0.943444
Q2G0D6   7 1.27273 0.903563 0.161558
Q2FWP7   3 0.545455 -1.27278 0.943444
Q2FX31   1 0.181818 -1.27278 0.943444
Q2FVZ6   5 0.909091 -1.27278 0.943444
Q2G2A2   4 0.727273 -1.27278 0.943444
Q2FWQ8   0 0 -1.27278 0.943444
Q2FVM9   3 0.545455 -1.27278 0.943444
Q2FYD1   1 0.181818 -1.27278 0.943444
Q2FYN3   5 0.909091 -1.27278 0.943444
Q2FYI3   6 1.09091 0.903563 0.161558
Q2G022   0 0 -1.27278 0.943444
Q2G1Q3   9 1.63636 0.903563 0.161558
Q2FX58   2 0.363636 -1.27278 0.943444
Q2G2V1   0 0 -1.27278 0.943444
Q2FVV5   2 0.363636 -1.27278 0.943444
Q2FZC0   2 0.363636 -1.27278 0.943444
Q2FV63   1 0.181818 -1.27278 0.943444
Q2FWG9   4 0.727273 -1.27278 0.943444
Q2FZA5   1 0.181818 -1.27278 0.943444
Q2FX60   6 1.09091 0.903563 0.161558
Q2G2I8   0 0 -1.27278 0.943444
Q2G2Y5   2 0.363636 -1.27278 0.943444
Q2G2Y2   7 1.27273 0.903563 0.161558
Q2FWA6   3 0.545455 -1.27278 0.943444
Q2FWL8   1 0.181818 -1.27278 0.943444
Q2FY95   1 0.181818 -1.27278 0.943444
Q2FYC5   2 0.363636 -1.27278 0.943444
Q2FV43   2 0.363636 -1.27278 0.943444
Q2FVU0   2 0.363636 -1.27278 0.943444
Q2FZG5   7 1.27273 0.903563 0.161558
Q2G2H9   7 1.27273 0.903563 0.161558
Q2G1D1   0 0 -1.27278 0.943444
Q2FWU7   0 0 -1.27278 0.943444
P60647   4 0.727273 -1.27278 0.943444
Q2FUR7   7 1.27273 0.903563 0.161558
Q2FWQ2   0 0 -1.27278 0.943444
Q2G2M4   3 0.545455 -1.27278 0.943444
Q2G104   4 0.727273 -1.27278 0.943444
Q2FX76   3 0.545455 -1.27278 0.943444
Q2G2Q4   3 0.545455 -1.27278 0.943444
Q2FXQ1   3 0.545455 -1.27278 0.943444
Q2FX80   1 0.181818 -1.27278 0.943444
Q2FZN6   0 0 -1.27278 0.943444
Q2G009   0 0 -1.27278 0.943444
Q2G021   4 0.727273 -1.27278 0.943444
Q2FWH0   1 0.181818 -1.27278 0.943444
Q2FXQ0   2 0.363636 -1.27278 0.943444
Q2FX64   6 1.09091 0.903563 0.161558
Q2FY98   8 1.45455 0.903563 0.161558
Q2FWK5   1 0.181818 -1.27278 0.943444
Q2FYK1   4 0.727273 -1.27278 0.943444
Q2FXF0   5 0.909091 -1.27278 0.943444
Q2FY70   0 0 -1.27278 0.943444
Q2G114   2 0.363636 -1.27278 0.943444
Q2FX38   5 0.909091 -1.27278 0.943444
Q2FUP9   1 0.181818 -1.27278 0.943444
Q2FVV3   4 0.727273 -1.27278 0.943444
Q2G113   1 0.181818 -1.27278 0.943444
Q2FWB2   0 0 -1.27278 0.943444
Q2FWT6   4 0.727273 -1.27278 0.943444
Q2FW28   0 0 -1.27278 0.943444
Q2FUQ9   0 0 -1.27278 0.943444
Q2FY00   4 0.727273 -1.27278 0.943444
Q2G040   3 0.545455 -1.27278 0.943444
Q2FX35   0 0 -1.27278 0.943444
Q2FYW9   0 0 -1.27278 0.943444
Q2G2N8   6 1 0.903563 0.161558
Q2G1V7   3 0.5 -1.27278 0.943444
Q2G0C3   6 1 0.903563 0.161558
Q2FVW0   5 0.833333 -1.27278 0.943444
Q2FUS4   4 0.666667 -1.27278 0.943444
Q2FVP6   8 1.33333 0.903563 0.161558
Q2FZK1   11 1.83333 0.903563 0.161558
Q2FXY2   1 0.166667 -1.27278 0.943444
Q2FYX3   4 0.666667 -1.27278 0.943444
Q2FZ86   1 0.166667 -1.27278 0.943444
Q2FUV7   6 1 0.903563 0.161558
Q2FX70   0 0 -1.27278 0.943444
Q2G1Y1   4 0.666667 -1.27278 0.943444
Q2FVT9   9 1.5 0.903563 0.161558
Q2G2K3   5 0.833333 -1.27278 0.943444
P72358   6 1 0.903563 0.161558
Q2G192   10 1.66667 0.903563 0.161558
Q2FYX6   0 0 -1.27278 0.943444
Q2FXW0   3 0.5 -1.27278 0.943444
Q2G202   5 0.833333 -1.27278 0.943444
Q2FYW7   0 0 -1.27278 0.943444
Q2G2M0   0 0 -1.27278 0.943444
Q2FXT7   0 0 -1.27278 0.943444
Q2FX59   0 0 -1.27278 0.943444
Q2G0X2   5 0.833333 -1.27278 0.943444
Q2FWR6   0 0 -1.27278 0.943444
Q2FW22   4 0.666667 -1.27278 0.943444
Q2FZH4   1 0.166667 -1.27278 0.943444
Q2FYZ1   0 0 -1.27278 0.943444
Q2G2W7   2 0.333333 -1.27278 0.943444
Q2G2I4   2 0.333333 -1.27278 0.943444
Q2FZP5   1 0.166667 -1.27278 0.943444
Q2FWQ7   1 0.166667 -1.27278 0.943444
Q2G1W9   0 0 -1.27278 0.943444
Q2FWF7   0 0 -1.27278 0.943444
Q2FYM9   1 0.166667 -1.27278 0.943444
Q2FXV0   1 0.166667 -1.27278 0.943444
Q2FWW2   0 0 -1.27278 0.943444
Q2FVS2   8 1.33333 0.903563 0.161558
Q2G007   4 0.666667 -1.27278 0.943444
Q2FYA7   1 0.166667 -1.27278 0.943444
Q2G0K0   0 0 -1.27278 0.943444
Q2FXS9   1 0.166667 -1.27278 0.943444
Q2G249   0 0 -1.27278 0.943444
Q2G008   0 0 -1.27278 0.943444
Q2FZD5   4 0.666667 -1.27278 0.943444
Q2FZG0   5 0.833333 -1.27278 0.943444
Q2FX28   2 0.333333 -1.27278 0.943444
Q2FXI4   1 0.166667 -1.27278 0.943444
Q2G176   9 1.5 0.903563 0.161558
Q2G116   0 0 -1.27278 0.943444
Q2FXF2   4 0.666667 -1.27278 0.943444
Q2G260   1 0.166667 -1.27278 0.943444
Q2G213   2 0.333333 -1.27278 0.943444
Q2G173   6 1 0.903563 0.161558
Q2FV71   0 0 -1.27278 0.943444
Q2FWY8   1 0.166667 -1.27278 0.943444
Q2FWN3   0 0 -1.27278 0.943444
Q2FYD4   2 0.333333 -1.27278 0.943444
Q2FVQ2   0 0 -1.27278 0.943444
Q2FVK0   5 0.833333 -1.27278 0.943444
Q2G285   3 0.5 -1.27278 0.943444
Q2FZH6   1 0.166667 -1.27278 0.943444
Q2FZX1   6 1 0.903563 0.161558
Q2FZ83   0 0 -1.27278 0.943444
Q2G0S9   0 0 -1.27278 0.943444
Q2FZH7   8 1.33333 0.903563 0.161558
Q2FZT3   7 1.16667 0.903563 0.161558
Q2FX57   2 0.307692 -1.27278 0.943444
Q2G0B9   1 0.153846 -1.27278 0.943444
Q2FY28   2 0.307692 -1.27278 0.943444
Q2G0R5   2 0.307692 -1.27278 0.943444
Q2FZG8   1 0.153846 -1.27278 0.943444
Q2G1X1   0 0 -1.27278 0.943444
Q2FX93   9 1.38462 0.903563 0.161558
Q2FYU5   4 0.615385 -1.27278 0.943444
Q2FWR9   3 0.461538 -1.27278 0.943444
Q2FWS0   2 0.307692 -1.27278 0.943444
Q2G0P4   5 0.769231 -1.27278 0.943444
Q2FX50   3 0.461538 -1.27278 0.943444
Q2FZV0   2 0.307692 -1.27278 0.943444
Q2G0S5   0 0 -1.27278 0.943444
Q2FY25   10 1.53846 0.903563 0.161558
Q2FXG6   3 0.461538 -1.27278 0.943444
Q2FZJ7   0 0 -1.27278 0.943444
Q2G0U7   1 0.153846 -1.27278 0.943444
Q2FZV2   6 0.923077 -1.27278 0.943444
Q2FWT8   3 0.461538 -1.27278 0.943444
Q2G0D1   4 0.615385 -1.27278 0.943444
Q2FVW5   3 0.461538 -1.27278 0.943444
Q2FY97   5 0.769231 -1.27278 0.943444
Q2FXF3   1 0.153846 -1.27278 0.943444
Q2G063   3 0.461538 -1.27278 0.943444
Q2G0U5   8 1.23077 0.903563 0.161558
Q2G2B1   3 0.461538 -1.27278 0.943444
Q2FVE3   4 0.615385 -1.27278 0.943444
Q2FZW1   2 0.307692 -1.27278 0.943444
Q2FYK2   1 0.153846 -1.27278 0.943444
Q2FXW2   0 0 -1.27278 0.943444
Q9F0R1   3 0.461538 -1.27278 0.943444
Q2FZG3   6 0.923077 -1.27278 0.943444
Q2G2K0   2 0.307692 -1.27278 0.943444
Q2FVN4   0 0 -1.27278 0.943444
Q2FYV0   0 0 -1.27278 0.943444
Q2G0A5   5 0.769231 -1.27278 0.943444
Q2FZ03   1 0.153846 -1.27278 0.943444
Q2G1I8   0 0 -1.27278 0.943444
Q2FYX8   2 0.307692 -1.27278 0.943444
Q2FV18   6 0.923077 -1.27278 0.943444
Q2FYI7   0 0 -1.27278 0.943444
Q2G0K1   0 0 -1.27278 0.943444
Q2G2U9   3 0.461538 -1.27278 0.943444
Q2FW31   0 0 -1.27278 0.943444
Q2FVB5   3 0.461538 -1.27278 0.943444
Q2FVI8   2 0.307692 -1.27278 0.943444
Q2FZT0   1 0.153846 -1.27278 0.943444
P48860   4 0.615385 -1.27278 0.943444
Q2FYC1   3 0.461538 -1.27278 0.943444
Q2G286   1 0.153846 -1.27278 0.943444
Q2FXD3   0 0 -1.27278 0.943444
Q2G027   6 0.923077 -1.27278 0.943444
Q2G0T4   1 0.153846 -1.27278 0.943444
Q2FZJ5   7 1.07692 0.903563 0.161558
Q2FW10   0 0 -1.27278 0.943444
Q2FY91   4 0.615385 -1.27278 0.943444
Q2FVP0   1 0.153846 -1.27278 0.943444
P60070   2 0.307692 -1.27278 0.943444
Q2FWU1   8 1.23077 0.903563 0.161558
Q2FYA3   0 0 -1.27278 0.943444
Q2G0V8   10 1.53846 0.903563 0.161558
Q2G0Z2   2 0.307692 -1.27278 0.943444
Q2FZ47   5 0.769231 -1.27278 0.943444
Q2G0V9   9 1.38462 0.903563 0.161558
Q2FZE2   2 0.307692 -1.27278 0.943444
Q2FWB0   5 0.769231 -1.27278 0.943444
Q2G1J1   8 1.23077 0.903563 0.161558
Q2FYQ1   10 1.53846 0.903563 0.161558
Q2FZ45   1 0.153846 -1.27278 0.943444
Q2FYW5   4 0.615385 -1.27278 0.943444
Q2G1A0   3 0.461538 -1.27278 0.943444
Q2FZB9   5 0.769231 -1.27278 0.943444
Q2FZX2   0 0 -1.27278 0.943444
Q2FZY4   4 0.615385 -1.27278 0.943444
Q2FW56   6 0.923077 -1.27278 0.943444
P0A0G6   2 0.307692 -1.27278 0.943444
Q2FW80   6 0.923077 -1.27278 0.943444
Q2G2S4   0 0 -1.27278 0.943444
Q2G2H0   2 0.307692 -1.27278 0.943444
Q2G2E1   6 0.923077 -1.27278 0.943444
Q2G0I5   4 0.615385 -1.27278 0.943444
Q2FWW6   3 0.461538 -1.27278 0.943444
Q2G112   0 0 -1.27278 0.943444
Q2G214   7 1.07692 0.903563 0.161558
Q2FYG2   1 0.153846 -1.27278 0.943444
Q2G0J5   8 1.23077 0.903563 0.161558
Q2FX27   3 0.461538 -1.27278 0.943444
Q2FWV5   3 0.461538 -1.27278 0.943444
Q2FX40   2 0.307692 -1.27278 0.943444
Q2FZM5   4 0.615385 -1.27278 0.943444
Q2FXH8   5 0.769231 -1.27278 0.943444
Q2FWS5   8 1.23077 0.903563 0.161558
Q2FW13   1 0.142857 -1.27278 0.943444
Q2FY93   8 1.14286 0.903563 0.161558
Q2FZM8   1 0.142857 -1.27278 0.943444
Q2FZV4   1 0.142857 -1.27278 0.943444
Q2FVD4   5 0.714286 -1.27278 0.943444
Q2G0J3   4 0.571429 -1.27278 0.943444
Q2FX61   1 0.142857 -1.27278 0.943444
Q2FVD6   1 0.142857 -1.27278 0.943444
Q2FYY7   4 0.571429 -1.27278 0.943444
Q2G0W0   3 0.428571 -1.27278 0.943444
Q2FXF7   4 0.571429 -1.27278 0.943444
Q2G191   8 1.14286 0.903563 0.161558
Q2FYT5   8 1.14286 0.903563 0.161558
Q2G1P0   6 0.857143 -1.27278 0.943444
Q2FVF8   1 0.142857 -1.27278 0.943444
Q2G0Y1   7 1 0.903563 0.161558
Q2FZD2   1 0.142857 -1.27278 0.943444
Q2FZ59   0 0 -1.27278 0.943444
Q2G2G1   7 1 0.903563 0.161558
Q2G0F9   0 0 -1.27278 0.943444
Q2G1J2   2 0.285714 -1.27278 0.943444
Q2G0Q6   1 0.142857 -1.27278 0.943444
Q2FYX0   0 0 -1.27278 0.943444
Q2FZU8   1 0.142857 -1.27278 0.943444
Q2G267   7 1 0.903563 0.161558
Q2G174   2 0.285714 -1.27278 0.943444
Q2FWC3   2 0.285714 -1.27278 0.943444
Q2FVN6   0 0 -1.27278 0.943444
Q2G2D1   2 0.285714 -1.27278 0.943444
Q2FZK9   5 0.714286 -1.27278 0.943444
Q2G2C9   3 0.428571 -1.27278 0.943444
Q2G2V8   0 0 -1.27278 0.943444
Q2FVL6   2 0.285714 -1.27278 0.943444
Q2FY45   5 0.714286 -1.27278 0.943444
Q2G2R7   0 0 -1.27278 0.943444
Q2FWD5   4 0.571429 -1.27278 0.943444
Q2FWT3   6 0.857143 -1.27278 0.943444
Q2FY92   2 0.285714 -1.27278 0.943444
Q2FZM2   6 0.857143 -1.27278 0.943444
Q2G2F0   1 0.142857 -1.27278 0.943444
Q2FW30   7 1 0.903563 0.161558
Q2FZV9   1 0.142857 -1.27278 0.943444
Q2FVA6   0 0 -1.27278 0.943444
Q2G229   1 0.142857 -1.27278 0.943444
Q2FZZ3   2 0.285714 -1.27278 0.943444
Q2G2F4   5 0.714286 -1.27278 0.943444
Q2FVA7   5 0.714286 -1.27278 0.943444
Q2G0R3   2 0.285714 -1.27278 0.943444
Q2G1R1   2 0.285714 -1.27278 0.943444
Q2FZ79   4 0.571429 -1.27278 0.943444
Q2FZ12   4 0.571429 -1.27278 0.943444
Q2FX39   4 0.571429 -1.27278 0.943444
Q2G186   1 0.142857 -1.27278 0.943444
Q2FXE5   7 1 0.903563 0.161558
Q2G0A1   4 0.571429 -1.27278 0.943444
Q2G0E7   9 1.28571 0.903563 0.161558
Q2G2V7   8 1.14286 0.903563 0.161558
Q2FYA6   2 0.285714 -1.27278 0.943444
Q2G276   0 0 -1.27278 0.943444
Q2G070   4 0.571429 -1.27278 0.943444
Q2FVZ1   6 0.857143 -1.27278 0.943444
Q2FW84   2 0.285714 -1.27278 0.943444
Q2FVY9   3 0.428571 -1.27278 0.943444
Q2FVD9   1 0.142857 -1.27278 0.943444
Q2G1T2   1 0.142857 -1.27278 0.943444
Q2G0I3   5 0.714286 -1.27278 0.943444
Q2G0E8   5 0.714286 -1.27278 0.943444
Q2FW08   2 0.285714 -1.27278 0.943444
Q2FVD8   2 0.285714 -1.27278 0.943444
Q2FXF5   3 0.428571 -1.27278 0.943444
Q2FXW1   3 0.428571 -1.27278 0.943444
Q2FW79   0 0 -1.27278 0.943444
Q2G2G0   0 0 -1.27278 0.943444
P48940   2 0.285714 -1.27278 0.943444
Q2FYL6   9 1.28571 0.903563 0.161558
Q2FZV8   2 0.285714 -1.27278 0.943444
Q2FYM5   5 0.714286 -1.27278 0.943444
Q2G2B6   3 0.428571 -1.27278 0.943444
Q2G1L2   1 0.142857 -1.27278 0.943444
Q2G1V5   7 1 0.903563 0.161558
Q2FXT0   0 0 -1.27278 0.943444
Q2FY02   3 0.428571 -1.27278 0.943444
Q2FWQ4   6 0.857143 -1.27278 0.943444
Q2FYG4   6 0.857143 -1.27278 0.943444
Q2FW11   2 0.285714 -1.27278 0.943444
Q2G257   4 0.533333 -1.27278 0.943444
Q2FWJ6   2 0.266667 -1.27278 0.943444
Q2FXS8   0 0 -1.27278 0.943444
Q2FX12   3 0.4 -1.27278 0.943444
Q2FYF1   3 0.4 -1.27278 0.943444
Q2G2E8   6 0.8 -1.27278 0.943444
Q2FXE6   9 1.2 0.903563 0.161558
Q2G2C0   11 1.46667 0.903563 0.161558
Q2G1V6   8 1.06667 0.903563 0.161558
Q2FWZ4   6 0.8 -1.27278 0.943444
Q2G2V0   11 1.46667 0.903563 0.161558
Q9ZAH6   2 0.266667 -1.27278 0.943444
Q2FVU2   1 0.133333 -1.27278 0.943444
Q2FWI8   2 0.266667 -1.27278 0.943444
P0A0H0   0 0 -1.27278 0.943444
Q2G0C1   2 0.266667 -1.27278 0.943444
Q2FXH3   3 0.4 -1.27278 0.943444
Q2FXI6   3 0.4 -1.27278 0.943444
Q2G1X5   0 0 -1.27278 0.943444
Q2FV08   7 0.933333 -1.27278 0.943444
Q2FWT7   0 0 -1.27278 0.943444
Q2G210   6 0.8 -1.27278 0.943444
Q2FW66   2 0.266667 -1.27278 0.943444
Q2FWD0   2 0.266667 -1.27278 0.943444
Q2FUQ1   0 0 -1.27278 0.943444
Q2FVI6   12 1.6 0.903563 0.161558
Q2FWM7   9 1.2 0.903563 0.161558
Q2FVN2   0 0 -1.27278 0.943444
Q2FWR2   1 0.133333 -1.27278 0.943444
Q2FYH4   9 1.2 0.903563 0.161558
Q2FYM8   6 0.8 -1.27278 0.943444
Q9RFJ6   5 0.666667 -1.27278 0.943444
Q2FZ42   0 0 -1.27278 0.943444
Q2FVX9   2 0.266667 -1.27278 0.943444
Q2G066   3 0.4 -1.27278 0.943444
Q2FVM3   9 1.2 0.903563 0.161558
Q2FWT1   4 0.533333 -1.27278 0.943444
Q2FZB8   6 0.8 -1.27278 0.943444
Q2FUQ8   5 0.666667 -1.27278 0.943444
Q2G2I7   0 0 -1.27278 0.943444
Q2FVF7   1 0.133333 -1.27278 0.943444
Q2FV52   2 0.266667 -1.27278 0.943444
Q2FWE3   5 0.666667 -1.27278 0.943444
Q2G144   0 0 -1.27278 0.943444
Q2FXZ1   2 0.266667 -1.27278 0.943444
Q2FX34   1 0.133333 -1.27278 0.943444
Q2FWV4   0 0 -1.27278 0.943444
Q2FZ11   9 1.2 0.903563 0.161558
Q2G141   5 0.666667 -1.27278 0.943444
Q2FWF5   1 0.133333 -1.27278 0.943444
Q2FV34   0 0 -1.27278 0.943444
Q2FWQ0   6 0.8 -1.27278 0.943444
Q2FV88   1 0.133333 -1.27278 0.943444
Q2G2P0   3 0.4 -1.27278 0.943444
Q2FYW8   0 0 -1.27278 0.943444
Q2G1W1   2 0.266667 -1.27278 0.943444
Q2FVC2   1 0.133333 -1.27278 0.943444
Q2G0D3   11 1.46667 0.903563 0.161558
Q2FV89   2 0.266667 -1.27278 0.943444
Q2G1U2   1 0.133333 -1.27278 0.943444
Q2FX32   2 0.266667 -1.27278 0.943444
Q2FXS7   8 1.06667 0.903563 0.161558
Q2FVX1   6 0.8 -1.27278 0.943444
Q2FVE0   7 0.933333 -1.27278 0.943444
Q2G270   0 0 -1.27278 0.943444
Q9EYW6   0 0 -1.27278 0.943444
Q2FVB8   10 1.33333 0.903563 0.161558
Q2FZT9   8 1.06667 0.903563 0.161558
Q2G298   4 0.533333 -1.27278 0.943444
Q2FX49   3 0.4 -1.27278 0.943444
Q2G0Z0   4 0.533333 -1.27278 0.943444
Q2FW39   5 0.666667 -1.27278 0.943444
Q2G252   6 0.8 -1.27278 0.943444
Q2G0A3   0 0 -1.27278 0.943444
Q2FYJ7   3 0.4 -1.27278 0.943444
Q2FWT2   2 0.266667 -1.27278 0.943444
Q2FWQ5   4 0.533333 -1.27278 0.943444
Q2G2J7   4 0.533333 -1.27278 0.943444
Q2FY75   8 1.06667 0.903563 0.161558
Q2G106   1 0.133333 -1.27278 0.943444
Q2FVY3   2 0.266667 -1.27278 0.943444
Q2FVP9   1 0.133333 -1.27278 0.943444
Q2FW42   1 0.133333 -1.27278 0.943444
Q2FUV9   2 0.266667 -1.27278 0.943444
Q2FVR7   3 0.4 -1.27278 0.943444
Q2FZN1   1 0.133333 -1.27278 0.943444
Q2G2Q7   6 0.75 -1.27278 0.943444
Q2G150   3 0.375 -1.27278 0.943444
Q2G081   2 0.25 -1.27278 0.943444
Q2FV45   3 0.375 -1.27278 0.943444
Q2FX02   2 0.25 -1.27278 0.943444
P0A0Q4   8 1 0.903563 0.161558
Q2G0L9   3 0.375 -1.27278 0.943444
Q2FY04   4 0.5 -1.27278 0.943444
Q2FV48   7 0.875 -1.27278 0.943444
Q2FW64   2 0.25 -1.27278 0.943444
Q2FX63   5 0.625 -1.27278 0.943444
Q2G1T3   1 0.125 -1.27278 0.943444
Q2G0K9   0 0 -1.27278 0.943444
Q2FZ00   6 0.75 -1.27278 0.943444
Q2FVL9   0 0 -1.27278 0.943444
Q2FW33   3 0.375 -1.27278 0.943444
Q2FWT9   0 0 -1.27278 0.943444
Q2FZF7   4 0.5 -1.27278 0.943444
Q2FWL1   3 0.375 -1.27278 0.943444
Q2FYS7   2 0.25 -1.27278 0.943444
Q2FZX3   2 0.25 -1.27278 0.943444
Q2FXR0   11 1.375 0.903563 0.161558
Q2G2I9   2 0.25 -1.27278 0.943444
Q2FWN1   4 0.5 -1.27278 0.943444
Q2G297   10 1.25 0.903563 0.161558
Q2FVA0   8 1 0.903563 0.161558
Q2FXX0   0 0 -1.27278 0.943444
Q2G2P4   4 0.5 -1.27278 0.943444
Q2G0P8   5 0.625 -1.27278 0.943444
Q2FVN3   4 0.5 -1.27278 0.943444
Q2FXK7   5 0.625 -1.27278 0.943444
Q2FZF8   1 0.125 -1.27278 0.943444
Q2FWR0   3 0.375 -1.27278 0.943444
Q2FXL2   12 1.5 0.903563 0.161558
Q2FWA9   9 1.125 0.903563 0.161558
Q2G282   2 0.25 -1.27278 0.943444
Q9RQQ0   9 1.125 0.903563 0.161558
Q2FXD7   5 0.625 -1.27278 0.943444
Q2FUY4   6 0.75 -1.27278 0.943444
Q2G2W4   8 1 0.903563 0.161558
Q2FZF5   6 0.75 -1.27278 0.943444
Q2FY42   0 0 -1.27278 0.943444
Q2FUS3   7 0.875 -1.27278 0.943444
Q2G2E7   11 1.375 0.903563 0.161558
Q2G0S6   1 0.125 -1.27278 0.943444
Q2G0C2   10 1.25 0.903563 0.161558
Q2FWF8   3 0.375 -1.27278 0.943444
Q2G000   3 0.375 -1.27278 0.943444
Q2FWX2   1 0.125 -1.27278 0.943444
Q2FZS2   0 0 -1.27278 0.943444
Q2FW16   0 0 -1.27278 0.943444
Q2FZI2   8 1 0.903563 0.161558
Q2G1Q5   7 0.875 -1.27278 0.943444
Q2G1A5   4 0.5 -1.27278 0.943444
Q2G0P7   6 0.75 -1.27278 0.943444
Q2FWV3   0 0 -1.27278 0.943444
Q2FW51   0 0 -1.27278 0.943444
Q2FVI4   4 0.5 -1.27278 0.943444
Q2FVN7   2 0.25 -1.27278 0.943444
Q2FWP9   2 0.25 -1.27278 0.943444
Q2FXT2   5 0.625 -1.27278 0.943444
P0A0F4   5 0.625 -1.27278 0.943444
Q2G126   1 0.125 -1.27278 0.943444
Q2FW82   10 1.25 0.903563 0.161558
Q2FY44   4 0.5 -1.27278 0.943444
Q2G0N9   5 0.625 -1.27278 0.943444
Q2G0Z9   11 1.375 0.903563 0.161558
Q2FV81   2 0.25 -1.27278 0.943444
Q2FYC4   2 0.25 -1.27278 0.943444
Q2G178   4 0.5 -1.27278 0.943444
Q2G079   2 0.25 -1.27278 0.943444
Q2G2B7   3 0.375 -1.27278 0.943444
Q2FVF5   2 0.25 -1.27278 0.943444
Q2G2W2   8 1 0.903563 0.161558
Q2G1I2   5 0.625 -1.27278 0.943444
Q2G245   5 0.625 -1.27278 0.943444
Q2G1H7   7 0.823529 -1.27278 0.943444
Q2FWF1   2 0.235294 -1.27278 0.943444
Q2FZZ9   5 0.588235 -1.27278 0.943444
Q2G1W3   1 0.117647 -1.27278 0.943444
Q2G204   5 0.588235 -1.27278 0.943444
Q2G1H1   4 0.470588 -1.27278 0.943444
Q2FXK3   1 0.117647 -1.27278 0.943444
Q2G2H8   6 0.705882 -1.27278 0.943444
Q2FZP9   2 0.235294 -1.27278 0.943444
Q2FWI2   3 0.352941 -1.27278 0.943444
Q2FYZ6   9 1.05882 0.903563 0.161558
Q2FXS1   10 1.17647 0.903563 0.161558
Q2G200   2 0.235294 -1.27278 0.943444
Q2G2L5   9 1.05882 0.903563 0.161558
Q2FY73   5 0.588235 -1.27278 0.943444
Q2G177   9 1.05882 0.903563 0.161558
Q2G2F9   9 1.05882 0.903563 0.161558
Q2FV27   3 0.352941 -1.27278 0.943444
Q2FZ56   2 0.235294 -1.27278 0.943444
Q2FVF3   10 1.17647 0.903563 0.161558
Q2G0B6   4 0.470588 -1.27278 0.943444
Q2G2S5   5 0.588235 -1.27278 0.943444
Q2FW68   4 0.470588 -1.27278 0.943444
Q2FWX7   0 0 -1.27278 0.943444
Q2FWB6   5 0.588235 -1.27278 0.943444
Q2FXA9   2 0.235294 -1.27278 0.943444
Q2FXP3   4 0.470588 -1.27278 0.943444
Q2FUX5   6 0.705882 -1.27278 0.943444
Q2FZZ4   3 0.352941 -1.27278 0.943444
Q2FX98   7 0.823529 -1.27278 0.943444
Q2FV23   1 0.117647 -1.27278 0.943444
Q2FUR1   4 0.470588 -1.27278 0.943444
Q2FY49   6 0.705882 -1.27278 0.943444
Q2G017   0 0 -1.27278 0.943444
Q2G2K9   11 1.29412 0.903563 0.161558
Q2G2N9   3 0.352941 -1.27278 0.943444
Q2G0E9   9 1.05882 0.903563 0.161558
Q2FY19   4 0.470588 -1.27278 0.943444
Q2G1E3   9 1.05882 0.903563 0.161558
Q2FW17   0 0 -1.27278 0.943444
Q2FWK9   2 0.235294 -1.27278 0.943444
Q2G2Q6   5 0.588235 -1.27278 0.943444
Q2G2Q5   6 0.705882 -1.27278 0.943444
Q2G1U9   1 0.117647 -1.27278 0.943444
Q2G299   4 0.470588 -1.27278 0.943444
Q2FX75   0 0 -1.27278 0.943444
Q2G058   2 0.235294 -1.27278 0.943444
Q2G0E3   0 0 -1.27278 0.943444
Q2FYK0   8 0.941176 -1.27278 0.943444
Q2G2K6   0 0 -1.27278 0.943444
Q2FYN0   0 0 -1.27278 0.943444
Q2FVK7   7 0.823529 -1.27278 0.943444
Q2FX15   1 0.117647 -1.27278 0.943444
Q2FVN9   9 1.05882 0.903563 0.161558
Q2FWX0   10 1.17647 0.903563 0.161558
Q2G143   3 0.352941 -1.27278 0.943444
Q2G0C7   1 0.117647 -1.27278 0.943444
Q2G0K6   2 0.235294 -1.27278 0.943444
Q2FZZ1   10 1.17647 0.903563 0.161558
Q2FV13   2 0.235294 -1.27278 0.943444
Q2G128   7 0.823529 -1.27278 0.943444
Q2FXU2   1 0.117647 -1.27278 0.943444
Q2G2R4   2 0.235294 -1.27278 0.943444
Q2FXM1   4 0.470588 -1.27278 0.943444
Q8KQR1   0 0 -1.27278 0.943444
Q2G2Q9   5 0.588235 -1.27278 0.943444
Q2FVG9   8 0.941176 -1.27278 0.943444
Q2FV56   8 0.941176 -1.27278 0.943444
Q2FWG7   8 0.888889 -1.27278 0.943444
Q2G0T1   5 0.555556 -1.27278 0.943444
Q2FXB9   9 1 0.903563 0.161558
Q2FZP3   6 0.666667 -1.27278 0.943444
Q2FZQ2   10 1.11111 0.903563 0.161558
Q2FXS4   1 0.111111 -1.27278 0.943444
Q2FZ21   4 0.444444 -1.27278 0.943444
Q2G2X2   5 0.555556 -1.27278 0.943444
Q2FZF6   5 0.555556 -1.27278 0.943444
Q2FYA0   1 0.111111 -1.27278 0.943444
Q2G2A9   10 1.11111 0.903563 0.161558
Q2FYB9   2 0.222222 -1.27278 0.943444
Q2FYI4   7 0.777778 -1.27278 0.943444
Q2FYL4   2 0.222222 -1.27278 0.943444
Q2G1T0   10 1.11111 0.903563 0.161558
Q2FXW7   4 0.444444 -1.27278 0.943444
Q2FZA1   4 0.444444 -1.27278 0.943444
Q2FY76   4 0.444444 -1.27278 0.943444
Q2FZ97   3 0.333333 -1.27278 0.943444
Q2G1I4   9 1 0.903563 0.161558
Q2FYQ6   7 0.777778 -1.27278 0.943444
Q2FXL6   5 0.555556 -1.27278 0.943444
Q2G2G6   8 0.888889 -1.27278 0.943444
Q2FVH1   10 1.11111 0.903563 0.161558
Q2FYA8   1 0.111111 -1.27278 0.943444
Q2G2M5   9 1 0.903563 0.161558
Q2FV99   1 0.111111 -1.27278 0.943444
Q2G105   1 0.111111 -1.27278 0.943444
Q2FW23   3 0.333333 -1.27278 0.943444
Q2G012   0 0 -1.27278 0.943444
Q2G2V5   1 0.111111 -1.27278 0.943444
Q2FW07   6 0.666667 -1.27278 0.943444
Q2G0F2   2 0.222222 -1.27278 0.943444
Q2FZC9   9 1 0.903563 0.161558
Q2FXE9   13 1.44444 0.903563 0.161558
Q2FV47   3 0.333333 -1.27278 0.943444
Q2G2Q8   5 0.555556 -1.27278 0.943444
Q2FYE7   8 0.888889 -1.27278 0.943444
Q2FUT3   10 1.11111 0.903563 0.161558
Q2G068   7 0.777778 -1.27278 0.943444
Q2G2D3   1 0.111111 -1.27278 0.943444
Q2FYK4   4 0.444444 -1.27278 0.943444
Q2FX36   3 0.333333 -1.27278 0.943444
Q2G0A4   8 0.888889 -1.27278 0.943444
Q2G080   11 1.22222 0.903563 0.161558
Q2FUT1   7 0.777778 -1.27278 0.943444
Q2FYH3   9 1 0.903563 0.161558
Q2FXA7   5 0.555556 -1.27278 0.943444
Q2G2Y6   0 0 -1.27278 0.943444
Q2FY55   3 0.333333 -1.27278 0.943444
Q2FY61   3 0.333333 -1.27278 0.943444
Q2G0E2   3 0.333333 -1.27278 0.943444
Q2FVY1   4 0.444444 -1.27278 0.943444
Q2FUV1   4 0.444444 -1.27278 0.943444
Q2FUS9   0 0 -1.27278 0.943444
Q2G1A1   0 0 -1.27278 0.943444
P60639   10 1.11111 0.903563 0.161558
Q2FZE9   0 0 -1.27278 0.943444
Q2G1I9   9 1 0.903563 0.161558
Q2FWN0   5 0.555556 -1.27278 0.943444
Q2FZE3   4 0.444444 -1.27278 0.943444
Q93Q23   6 0.666667 -1.27278 0.943444
Q2FWE9   4 0.444444 -1.27278 0.943444
Q2FUS1   13 1.44444 0.903563 0.161558
Q2FVM5   5 0.555556 -1.27278 0.943444
Q2G2N7   5 0.555556 -1.27278 0.943444
Q2FWG0   11 1.22222 0.903563 0.161558
Q2FXV7   12 1.33333 0.903563 0.161558
Q2FW69   8 0.888889 -1.27278 0.943444
P0A0F8   0 0 -1.27278 0.943444
Q2G055   4 0.444444 -1.27278 0.943444
Q2FV37   8 0.888889 -1.27278 0.943444
Q2G225   9 1 0.903563 0.161558
Q2FXG2   4 0.444444 -1.27278 0.943444
Q2FY87   1 0.111111 -1.27278 0.943444
Q2FWR7   3 0.333333 -1.27278 0.943444
Q2G1U6   4 0.444444 -1.27278 0.943444
Q2G006   4 0.444444 -1.27278 0.943444
Q2G2I6   9 0.947368 -1.27278 0.943444
Q2FWS1   0 0 -1.27278 0.943444
Q2FYF5   7 0.736842 -1.27278 0.943444
Q2G0F1   10 1.05263 0.903563 0.161558
Q2G0J2   7 0.736842 -1.27278 0.943444
Q2FXE3   8 0.842105 -1.27278 0.943444
Q2FYV8   4 0.421053 -1.27278 0.943444
Q2G1X6   6 0.631579 -1.27278 0.943444
Q2FUP5   7 0.736842 -1.27278 0.943444
Q2G1A4   10 1.05263 0.903563 0.161558
Q2G0H9   12 1.26316 0.903563 0.161558
Q2G0M0   9 0.947368 -1.27278 0.943444
Q2FYK6   3 0.315789 -1.27278 0.943444
Q2G023   3 0.315789 -1.27278 0.943444
Q2G0G2   4 0.421053 -1.27278 0.943444
Q2FXC0   1 0.105263 -1.27278 0.943444
Q2FXF1   1 0.105263 -1.27278 0.943444
Q2FW00   11 1.15789 0.903563 0.161558
Q2G1E7   10 1.05263 0.903563 0.161558
Q2FWE7   6 0.631579 -1.27278 0.943444
Q2FY32   7 0.736842 -1.27278 0.943444
Q2FUU0   1 0.105263 -1.27278 0.943444
Q2FVU5   1 0.105263 -1.27278 0.943444
Q2G062   8 0.842105 -1.27278 0.943444
Q2FV26   7 0.736842 -1.27278 0.943444
Q2FW97   3 0.315789 -1.27278 0.943444
Q2FZY8   10 1.05263 0.903563 0.161558
Q2G277   9 0.947368 -1.27278 0.943444
Q2G0V1   9 0.947368 -1.27278 0.943444
Q2FWJ3   6 0.631579 -1.27278 0.943444
Q2G2J2   2 0.210526 -1.27278 0.943444
Q2FVB0   10 1.05263 0.903563 0.161558
Q2G278   3 0.315789 -1.27278 0.943444
Q2G107   1 0.105263 -1.27278 0.943444
P0A0M9   4 0.421053 -1.27278 0.943444
Q2G067   11 1.15789 0.903563 0.161558
Q2FV55   2 0.210526 -1.27278 0.943444
Q2G1L3   3 0.315789 -1.27278 0.943444
Q2G2R0   5 0.526316 -1.27278 0.943444
Q2G2T3   2 0.210526 -1.27278 0.943444
Q2FWA8   7 0.736842 -1.27278 0.943444
Q2G056   6 0.631579 -1.27278 0.943444
Q2FWR1   8 0.842105 -1.27278 0.943444
Q2FXP9   1 0.105263 -1.27278 0.943444
Q2FZI4   8 0.842105 -1.27278 0.943444
Q2G2L7   9 0.947368 -1.27278 0.943444
Q2FVG1   9 0.947368 -1.27278 0.943444
Q2G1I7   5 0.526316 -1.27278 0.943444
Q2FVB6   11 1.15789 0.903563 0.161558
Q2G001   4 0.421053 -1.27278 0.943444
Q2FUX3   0 0 -1.27278 0.943444
Q2G1Q9   7 0.736842 -1.27278 0.943444
Q2G2S9   6 0.631579 -1.27278 0.943444
Q2FXZ8   7 0.736842 -1.27278 0.943444
Q2FZI7   6 0.631579 -1.27278 0.943444
Q2FUS6   4 0.421053 -1.27278 0.943444
Q2FUZ6   2 0.210526 -1.27278 0.943444
Q2FYQ9   4 0.421053 -1.27278 0.943444
Q2FYS8   4 0.421053 -1.27278 0.943444
Q2FYS6   11 1.15789 0.903563 0.161558
Q2FZG6   2 0.210526 -1.27278 0.943444
Q2G1L9   8 0.842105 -1.27278 0.943444
Q2FXT3   5 0.526316 -1.27278 0.943444
Q2FZN9   3 0.315789 -1.27278 0.943444
Q2FW20   1 0.105263 -1.27278 0.943444
Q2G0H3   6 0.631579 -1.27278 0.943444
Q2FV98   3 0.315789 -1.27278 0.943444
Q2FXR7   6 0.631579 -1.27278 0.943444
Q2G1T4   4 0.421053 -1.27278 0.943444
Q2FW38   3 0.315789 -1.27278 0.943444
Q2G2P6   10 1.05263 0.903563 0.161558
Q2FVL7   6 0.631579 -1.27278 0.943444
Q2FVY2   2 0.210526 -1.27278 0.943444
Q2FYZ0   1 0.105263 -1.27278 0.943444
Q2FYW2   11 1.15789 0.903563 0.161558
P60643   9 0.947368 -1.27278 0.943444
Q2G265   1 0.105263 -1.27278 0.943444
Q2FV42   9 0.947368 -1.27278 0.943444
Q2FXN0   8 0.842105 -1.27278 0.943444
Q2G2D9   12 1.26316 0.903563 0.161558
Q2FV75   2 0.210526 -1.27278 0.943444
Q2FYE0   8 0.842105 -1.27278 0.943444
Q2FX03   10 1.05263 0.903563 0.161558
Q2FX89   5 0.526316 -1.27278 0.943444
Q2FX43   0 0 -1.27278 0.943444
Q2FV69   8 0.8 -1.27278 0.943444
P72360   12 1.2 0.903563 0.161558
Q2FVQ1   6 0.6 -1.27278 0.943444
Q2FYG7   3 0.3 -1.27278 0.943444
Q2G1J8   10 1 0.903563 0.161558
Q2FW77   12 1.2 0.903563 0.161558
Q2FWI4   6 0.6 -1.27278 0.943444
Q2FX62   1 0.1 -1.27278 0.943444
Q2G0U6   5 0.5 -1.27278 0.943444
Q2G0P2   2 0.2 -1.27278 0.943444
Q2G0B8   2 0.2 -1.27278 0.943444
Q2FVL3   9 0.9 -1.27278 0.943444
Q2G1K8   5 0.5 -1.27278 0.943444
Q2G2R9   5 0.5 -1.27278 0.943444
Q2G2I3   12 1.2 0.903563 0.161558
Q2FY56   10 1 0.903563 0.161558
Q2G0B1   6 0.6 -1.27278 0.943444
Q2G1T1   6 0.6 -1.27278 0.943444
Q2FVX5   10 1 0.903563 0.161558
Q2G0H8   7 0.7 -1.27278 0.943444
Q2FVT3   2 0.2 -1.27278 0.943444
Q2FWF6   3 0.3 -1.27278 0.943444
Q2FWZ6   6 0.6 -1.27278 0.943444
Q2FZ77   4 0.4 -1.27278 0.943444
Q2G0H0   7 0.7 -1.27278 0.943444
Q2G2G7   6 0.6 -1.27278 0.943444
Q2G117   4 0.4 -1.27278 0.943444
Q2FXG9   5 0.5 -1.27278 0.943444
Q2FWE4   2 0.2 -1.27278 0.943444
Q2FUS0   7 0.7 -1.27278 0.943444
Q2FWR3   5 0.5 -1.27278 0.943444
Q2FYA9   0 0 -1.27278 0.943444
Q2G0Y5   6 0.6 -1.27278 0.943444
Q2FZZ8   6 0.6 -1.27278 0.943444
Q2G1Z6   9 0.9 -1.27278 0.943444
Q2FX53   10 1 0.903563 0.161558
Q2FZC4   1 0.1 -1.27278 0.943444
Q2FUS5   10 1 0.903563 0.161558
Q2G1R0   14 1.4 0.903563 0.161558
Q2G0D5   13 1.3 0.903563 0.161558
Q2FY18   11 1.1 0.903563 0.161558
Q2FYH8   7 0.7 -1.27278 0.943444
Q2G1F2   7 0.7 -1.27278 0.943444
Q2G0Q5   4 0.4 -1.27278 0.943444
Q2FVR2   3 0.3 -1.27278 0.943444
Q2FZE7   2 0.2 -1.27278 0.943444
Q2G0I0   7 0.7 -1.27278 0.943444
Q2G0R1   4 0.4 -1.27278 0.943444
Q2G0L7   3 0.3 -1.27278 0.943444
Q2FWI1   8 0.8 -1.27278 0.943444
Q2G0F7   9 0.9 -1.27278 0.943444
Q2FXY3   9 0.9 -1.27278 0.943444
P0A084   4 0.4 -1.27278 0.943444
Q2G0G5   7 0.7 -1.27278 0.943444
Q2FZE5   11 1.1 0.903563 0.161558
Q2G0A2   13 1.3 0.903563 0.161558
Q2FVE8   9 0.9 -1.27278 0.943444
Q2G2M8   3 0.3 -1.27278 0.943444
Q2FYH7   6 0.6 -1.27278 0.943444
Q2FVR8   7 0.7 -1.27278 0.943444
Q2FZU9   3 0.3 -1.27278 0.943444
Q2FYX7   5 0.5 -1.27278 0.943444
Q2G280   5 0.5 -1.27278 0.943444
Q2FVG5   6 0.6 -1.27278 0.943444
Q2FWX1   8 0.8 -1.27278 0.943444
Q2FVB3   10 1 0.903563 0.161558
Q2G2A1   7 0.7 -1.27278 0.943444
Q2G1W7   0 0 -1.27278 0.943444
Q2FW36   7 0.7 -1.27278 0.943444
P31337   5 0.5 -1.27278 0.943444
Q2FXB8   11 1.1 0.903563 0.161558
Q2G2F3   3 0.3 -1.27278 0.943444
Q2FYM7   6 0.6 -1.27278 0.943444
Q2FYB2   1 0.1 -1.27278 0.943444
Q2G2E2   11 1.04762 0.903563 0.161558
Q2G2G9   7 0.666667 -1.27278 0.943444
Q2FVC5   2 0.190476 -1.27278 0.943444
Q2G0T3   5 0.47619 -1.27278 0.943444
Q2G074   10 0.952381 -1.27278 0.943444
Q2G016   3 0.285714 -1.27278 0.943444
Q2G0G4   4 0.380952 -1.27278 0.943444
Q2G2K1   0 0 -1.27278 0.943444
Q2FXE1   6 0.571429 -1.27278 0.943444
Q2FWD2   4 0.380952 -1.27278 0.943444
Q2G1Q0   4 0.380952 -1.27278 0.943444
Q2G073   10 0.952381 -1.27278 0.943444
Q2G1T7   7 0.666667 -1.27278 0.943444
Q2FVI3   2 0.190476 -1.27278 0.943444
Q2FZ93   13 1.2381 0.903563 0.161558
Q2FVQ7   2 0.190476 -1.27278 0.943444
Q2G2B9   10 0.952381 -1.27278 0.943444
Q2FZN5   12 1.14286 0.903563 0.161558
Q2FY72   2 0.190476 -1.27278 0.943444
Q2G0A0   3 0.285714 -1.27278 0.943444
Q2FZQ8   10 0.952381 -1.27278 0.943444
Q2FXP1   5 0.47619 -1.27278 0.943444
P0A0B7   4 0.380952 -1.27278 0.943444
Q2FYW0   8 0.761905 -1.27278 0.943444
Q2G230   10 0.952381 -1.27278 0.943444
Q2G0H5   7 0.666667 -1.27278 0.943444
Q2G0B7   4 0.380952 -1.27278 0.943444
Q2G131   10 0.952381 -1.27278 0.943444
Q2G0Y4   8 0.761905 -1.27278 0.943444
Q2G2L0   8 0.761905 -1.27278 0.943444
Q2G101   6 0.571429 -1.27278 0.943444
Q2G036   7 0.666667 -1.27278 0.943444
Q2FXN3   11 1.04762 0.903563 0.161558
Q2FWY2   6 0.571429 -1.27278 0.943444
Q2FXK6   9 0.857143 -1.27278 0.943444
Q2G2Y3   0 0 -1.27278 0.943444
Q2G1P8   4 0.380952 -1.27278 0.943444
Q2G0N7   4 0.380952 -1.27278 0.943444
Q2FW43   7 0.666667 -1.27278 0.943444
Q2G2N4   9 0.857143 -1.27278 0.943444
Q2FW59   4 0.380952 -1.27278 0.943444
Q2G1V0   7 0.666667 -1.27278 0.943444
Q2G010   5 0.47619 -1.27278 0.943444
Q2FWJ4   6 0.571429 -1.27278 0.943444
Q2FUR3   4 0.380952 -1.27278 0.943444
Q2FXE4   5 0.47619 -1.27278 0.943444
Q2FY36   3 0.285714 -1.27278 0.943444
Q2G1Q7   2 0.190476 -1.27278 0.943444
Q2FX09   8 0.761905 -1.27278 0.943444
Q2G0Z1   7 0.666667 -1.27278 0.943444
Q2FWJ1   5 0.47619 -1.27278 0.943444
Q2FUT4   3 0.285714 -1.27278 0.943444
Q2FYI1   5 0.47619 -1.27278 0.943444
Q2FXQ8   3 0.285714 -1.27278 0.943444
Q2FUZ0   8 0.761905 -1.27278 0.943444
P0A086   4 0.380952 -1.27278 0.943444
Q2FZM0   10 0.952381 -1.27278 0.943444
Q2FXL3   2 0.190476 -1.27278 0.943444
Q2G2K7   9 0.857143 -1.27278 0.943444
Q2FVL1   11 1.04762 0.903563 0.161558
Q2FW21   0 0 -1.27278 0.943444
Q2G201   7 0.666667 -1.27278 0.943444
Q2FVV6   5 0.47619 -1.27278 0.943444
Q2FV03   5 0.47619 -1.27278 0.943444
Q2G2T2   11 1.04762 0.903563 0.161558
Q2FZ44   1 0.0952381 -1.27278 0.943444
Q2G1N7   6 0.571429 -1.27278 0.943444
Q2G172   8 0.761905 -1.27278 0.943444
Q2G208   9 0.857143 -1.27278 0.943444
Q2FZR7   8 0.761905 -1.27278 0.943444
Q2G2K2   0 0 -1.27278 0.943444
Q2FVA4   5 0.47619 -1.27278 0.943444
Q2G0F5   11 1.04762 0.903563 0.161558
Q2G0X0   4 0.380952 -1.27278 0.943444
Q2FXU0   3 0.285714 -1.27278 0.943444
Q2FXX9   6 0.571429 -1.27278 0.943444
Q2G2K8   1 0.0952381 -1.27278 0.943444
Q2G0X1   4 0.363636 -1.27278 0.943444
Q2FXI8   2 0.181818 -1.27278 0.943444
Q2G0L1   6 0.545455 -1.27278 0.943444
Q2FX07   4 0.363636 -1.27278 0.943444
Q2G139   3 0.272727 -1.27278 0.943444
Q2FUV5   6 0.545455 -1.27278 0.943444
Q2FVD0   2 0.181818 -1.27278 0.943444
Q2FX10   7 0.636364 -1.27278 0.943444
Q2G1W5   6 0.545455 -1.27278 0.943444
Q2G1Y7   3 0.272727 -1.27278 0.943444
Q2G190   6 0.545455 -1.27278 0.943444
Q2FV59   10 0.909091 -1.27278 0.943444
Q2FZS3   1 0.0909091 -1.27278 0.943444
Q2FX90   6 0.545455 -1.27278 0.943444
Q2FW85   13 1.18182 0.903563 0.161558
Q2FZ65   6 0.545455 -1.27278 0.943444
Q2FXJ7   5 0.454545 -1.27278 0.943444
Q2FVW2   6 0.545455 -1.27278 0.943444
Q2G0H4   8 0.727273 -1.27278 0.943444
Q2FVV4   10 0.909091 -1.27278 0.943444
Q2FUR9   10 0.909091 -1.27278 0.943444
Q2FW06   2 0.181818 -1.27278 0.943444
Q2FY84   4 0.363636 -1.27278 0.943444
Q2G132   5 0.454545 -1.27278 0.943444
Q2G0C9   3 0.272727 -1.27278 0.943444
Q2G2N1   12 1.09091 0.903563 0.161558
Q2FVF2   14 1.27273 0.903563 0.161558
Q2FZ30   11 1 0.903563 0.161558
Q2FXX8   5 0.454545 -1.27278 0.943444
Q2FZX6   11 1 0.903563 0.161558
Q2G1Z2   13 1.18182 0.903563 0.161558
Q2G0G7   10 0.909091 -1.27278 0.943444
Q2FV53   2 0.181818 -1.27278 0.943444
Q2FV28   8 0.727273 -1.27278 0.943444
Q2G097   3 0.272727 -1.27278 0.943444
Q2FZC5   1 0.0909091 -1.27278 0.943444
Q2FY77   6 0.545455 -1.27278 0.943444
Q2FVA9   3 0.272727 -1.27278 0.943444
Q2G2W5   0 0 -1.27278 0.943444
Q2FX97   7 0.636364 -1.27278 0.943444
Q2G1F3   3 0.272727 -1.27278 0.943444
Q2FYU1   0 0 -1.27278 0.943444
Q2FUP6   9 0.818182 -1.27278 0.943444
Q2G2U7   10 0.909091 -1.27278 0.943444
Q2FY09   5 0.454545 -1.27278 0.943444
Q2G1J6   10 0.909091 -1.27278 0.943444
Q2G059   1 0.0909091 -1.27278 0.943444
Q2FVK5   7 0.636364 -1.27278 0.943444
Q2G0H7   7 0.636364 -1.27278 0.943444
Q2FWN2   10 0.909091 -1.27278 0.943444
Q2FYV7   8 0.727273 -1.27278 0.943444
Q2G236   9 0.818182 -1.27278 0.943444
Q2FZR6   8 0.727273 -1.27278 0.943444
Q2G1P9   4 0.363636 -1.27278 0.943444
Q2G0R9   6 0.545455 -1.27278 0.943444
Q2FUZ9   5 0.454545 -1.27278 0.943444
Q2FVP2   7 0.636364 -1.27278 0.943444
Q2FXC8   2 0.181818 -1.27278 0.943444
Q2FVC4   4 0.363636 -1.27278 0.943444
Q2FZ29   4 0.363636 -1.27278 0.943444
Q2FYR8   1 0.0869565 -1.27278 0.943444
Q2FY23   4 0.347826 -1.27278 0.943444
Q2G0D4   7 0.608696 -1.27278 0.943444
Q2FZ38   9 0.782609 -1.27278 0.943444
Q2FXH1   12 1.04348 0.903563 0.161558
Q2FXZ9   9 0.782609 -1.27278 0.943444
Q2G1V3   11 0.956522 -1.27278 0.943444
Q2FVZ0   11 0.956522 -1.27278 0.943444
Q2FV95   9 0.782609 -1.27278 0.943444
Q2G196   7 0.608696 -1.27278 0.943444
Q2FZ61   5 0.434783 -1.27278 0.943444
Q2FW27   8 0.695652 -1.27278 0.943444
Q2FWH2   14 1.21739 0.903563 0.161558
Q2FZQ9   9 0.782609 -1.27278 0.943444
Q2FWQ9   6 0.521739 -1.27278 0.943444
Q2G1N5   12 1.04348 0.903563 0.161558
Q2FZP8   13 1.13043 0.903563 0.161558
Q2FXC2   2 0.173913 -1.27278 0.943444
Q2G0X9   1 0.0869565 -1.27278 0.943444
Q2FX08   6 0.521739 -1.27278 0.943444
Q2FUV2   8 0.695652 -1.27278 0.943444
Q2FZT8   1 0.0869565 -1.27278 0.943444
Q2G2N2   9 0.782609 -1.27278 0.943444
Q2G0M1   9 0.782609 -1.27278 0.943444
Q2FVX8   5 0.434783 -1.27278 0.943444
Q2G220   7 0.608696 -1.27278 0.943444
Q2FW37   3 0.26087 -1.27278 0.943444
Q2G203   7 0.608696 -1.27278 0.943444
Q2FY89   4 0.347826 -1.27278 0.943444
Q2G1K7   8 0.695652 -1.27278 0.943444
Q2G013   8 0.695652 -1.27278 0.943444
Q2FV91   13 1.13043 0.903563 0.161558
Q2FW92   8 0.695652 -1.27278 0.943444
Q2G1U5   7 0.608696 -1.27278 0.943444
Q2G2A6   4 0.347826 -1.27278 0.943444
Q2G0G9   7 0.608696 -1.27278 0.943444
P0A088   0 0 -1.27278 0.943444
Q2G0B4   14 1.21739 0.903563 0.161558
Q2G0X7   1 0.0869565 -1.27278 0.943444
Q2G0S0   4 0.347826 -1.27278 0.943444
Q2FW12   3 0.26087 -1.27278 0.943444
Q2G0J7   8 0.695652 -1.27278 0.943444
Q2FW76   13 1.13043 0.903563 0.161558
Q2G1Z7   6 0.521739 -1.27278 0.943444
Q2G2S1   7 0.608696 -1.27278 0.943444
Q2G1B1   7 0.608696 -1.27278 0.943444
Q2FVP3   7 0.608696 -1.27278 0.943444
Q2G1V1   6 0.521739 -1.27278 0.943444
Q2G1H8   5 0.434783 -1.27278 0.943444
Q2G149   6 0.521739 -1.27278 0.943444
Q2FXC7   2 0.173913 -1.27278 0.943444
Q2G019   2 0.173913 -1.27278 0.943444
Q2FWL6   7 0.608696 -1.27278 0.943444
Q2G199   15 1.30435 0.903563 0.161558
Q2FY41   0 0 -1.27278 0.943444
Q2FX33   7 0.608696 -1.27278 0.943444
Q2G181   4 0.347826 -1.27278 0.943444
Q2FVT1   8 0.695652 -1.27278 0.943444
Q2G0Z5   8 0.695652 -1.27278 0.943444
Q2FZC7   8 0.695652 -1.27278 0.943444
Q2G1U0   5 0.434783 -1.27278 0.943444
Q2FW18   4 0.347826 -1.27278 0.943444
Q2G0H1   7 0.608696 -1.27278 0.943444
Q2FX22   6 0.521739 -1.27278 0.943444
Q2G157   7 0.608696 -1.27278 0.943444
Q2G2J5   9 0.782609 -1.27278 0.943444
Q2FZH9   14 1.21739 0.903563 0.161558
Q2FZA6   10 0.869565 -1.27278 0.943444
Q2G1N6   12 1.04348 0.903563 0.161558
Q2FVR4   12 1.04348 0.903563 0.161558
Q2FY13   6 0.521739 -1.27278 0.943444
Q2G025   4 0.347826 -1.27278 0.943444
Q2FV36   8 0.695652 -1.27278 0.943444
Q2G0W9   4 0.347826 -1.27278 0.943444
Q2G0L0   8 0.695652 -1.27278 0.943444
Q2FUR2   3 0.26087 -1.27278 0.943444
Q2FVJ9   7 0.608696 -1.27278 0.943444
Q2G1S8   4 0.333333 -1.27278 0.943444
Q2FVJ5   7 0.583333 -1.27278 0.943444
Q2FZ39   7 0.583333 -1.27278 0.943444
Q2FWP6   5 0.416667 -1.27278 0.943444
Q2FVB4   7 0.583333 -1.27278 0.943444
Q2G0V7   7 0.583333 -1.27278 0.943444
Q2FUV4   3 0.25 -1.27278 0.943444
Q2FYG5   6 0.5 -1.27278 0.943444
Q2FW71   13 1.08333 0.903563 0.161558
Q2FZB1   2 0.166667 -1.27278 0.943444
Q2G0Y9   8 0.666667 -1.27278 0.943444
Q2G0X4   2 0.166667 -1.27278 0.943444
Q2FZL2   1 0.0833333 -1.27278 0.943444
Q2FVS1   3 0.25 -1.27278 0.943444
Q2G099   4 0.333333 -1.27278 0.943444
Q2FZN0   5 0.416667 -1.27278 0.943444
Q2FZ50   9 0.75 -1.27278 0.943444
Q2G0X8   2 0.166667 -1.27278 0.943444
Q2G167   5 0.416667 -1.27278 0.943444
Q2G086   6 0.5 -1.27278 0.943444
Q2G0D0   8 0.666667 -1.27278 0.943444
Q2FWG3   8 0.666667 -1.27278 0.943444
Q2G228   6 0.5 -1.27278 0.943444
Q2FWW8   10 0.833333 -1.27278 0.943444
Q2FYL0   1 0.0833333 -1.27278 0.943444
Q2FXX2   7 0.583333 -1.27278 0.943444
Q2G0C4   13 1.08333 0.903563 0.161558
Q2FZA2   7 0.583333 -1.27278 0.943444
Q2FWL0   5 0.416667 -1.27278 0.943444
Q2FUY9   7 0.583333 -1.27278 0.943444
Q2G0T8   4 0.333333 -1.27278 0.943444
Q2FWK0   6 0.5 -1.27278 0.943444
Q2G0D9   7 0.583333 -1.27278 0.943444
Q2FZF3   4 0.333333 -1.27278 0.943444
Q2FZ17   4 0.333333 -1.27278 0.943444
Q2G0T6   3 0.25 -1.27278 0.943444
Q2G140   13 1.08333 0.903563 0.161558
Q2G2F2   8 0.666667 -1.27278 0.943444
Q2FXG0   3 0.25 -1.27278 0.943444
Q2FWR4   8 0.666667 -1.27278 0.943444
Q2G195   6 0.5 -1.27278 0.943444
Q2FVY4   4 0.333333 -1.27278 0.943444
Q2G1I6   5 0.416667 -1.27278 0.943444
Q2FVD5   5 0.416667 -1.27278 0.943444
Q2FZM1   5 0.416667 -1.27278 0.943444
Q2FVG0   7 0.583333 -1.27278 0.943444
Q2FZM7   5 0.416667 -1.27278 0.943444
Q2FZB2   2 0.166667 -1.27278 0.943444
Q2G287   8 0.666667 -1.27278 0.943444
Q2FWG4   8 0.666667 -1.27278 0.943444
Q2G2B3   12 1 0.903563 0.161558
Q2FY48   13 1.08333 0.903563 0.161558
Q9ZNI1   5 0.416667 -1.27278 0.943444
Q2FV94   5 0.416667 -1.27278 0.943444
Q2G2X5   10 0.833333 -1.27278 0.943444
Q2FVX6   4 0.333333 -1.27278 0.943444
Q2G060   13 1.08333 0.903563 0.161558
Q2FVG2   14 1.16667 0.903563 0.161558
Q2G1Q1   4 0.333333 -1.27278 0.943444
Q2G1F1   4 0.333333 -1.27278 0.943444
Q2FXC5   2 0.166667 -1.27278 0.943444
Q2G2B0   10 0.833333 -1.27278 0.943444
Q2FXR6   10 0.833333 -1.27278 0.943444
Q2FXE0   6 0.5 -1.27278 0.943444
Q2FUY3   8 0.666667 -1.27278 0.943444
Q2G1S6   2 0.166667 -1.27278 0.943444
Q2FVE9   11 0.916667 -1.27278 0.943444
Q2FVU7   7 0.583333 -1.27278 0.943444
Q2FVM7   9 0.75 -1.27278 0.943444
Q2FVU6   13 1.08333 0.903563 0.161558
Q2FVA1   7 0.583333 -1.27278 0.943444
Q2FWB8   7 0.583333 -1.27278 0.943444
Q2FYR5   7 0.583333 -1.27278 0.943444
Q2G261   8 0.666667 -1.27278 0.943444
Q2G264   10 0.833333 -1.27278 0.943444
Q2G0U4   7 0.583333 -1.27278 0.943444
Q2G226   15 1.25 0.903563 0.161558
Q2FZT7   3 0.25 -1.27278 0.943444
Q2FXJ4   10 0.833333 -1.27278 0.943444
Q2G047   8 0.666667 -1.27278 0.943444
Q2FWD9   1 0.0833333 -1.27278 0.943444
Q2FZH2   12 1 0.903563 0.161558
Q2G044   11 0.916667 -1.27278 0.943444
Q2FVZ8   12 1 0.903563 0.161558
Q2G1C5   11 0.916667 -1.27278 0.943444
Q2G1Z1   14 1.16667 0.903563 0.161558
Q2G135   3 0.25 -1.27278 0.943444
Q2FVE5   7 0.583333 -1.27278 0.943444
Q2FZ70   9 0.75 -1.27278 0.943444
Q2G2A0   8 0.666667 -1.27278 0.943444
Q2G224   9 0.72 -1.27278 0.943444
P0A0K3   4 0.32 -1.27278 0.943444
Q2G1A8   7 0.56 -1.27278 0.943444
Q2G1P5   14 1.12 0.903563 0.161558
Q2FV93   9 0.72 -1.27278 0.943444
Q2FXC4   2 0.16 -1.27278 0.943444
Q2FY74   11 0.88 -1.27278 0.943444
Q2G1M1   7 0.56 -1.27278 0.943444
Q9EZ11   7 0.56 -1.27278 0.943444
Q2FZB3   2 0.16 -1.27278 0.943444
Q2G1V2   5 0.4 -1.27278 0.943444
Q2FVM8   8 0.64 -1.27278 0.943444
Q2FVR1   4 0.32 -1.27278 0.943444
Q2FXC3   2 0.16 -1.27278 0.943444
Q2FUV6   3 0.24 -1.27278 0.943444
Q2G1D7   9 0.72 -1.27278 0.943444
Q2FXR2   4 0.32 -1.27278 0.943444
Q2FW83   14 1.12 0.903563 0.161558
Q2G2X7   1 0.08 -1.27278 0.943444
Q2FVM4   7 0.56 -1.27278 0.943444
P0A0J3   10 0.8 -1.27278 0.943444
Q2G2L8   5 0.4 -1.27278 0.943444
Q2FZ27   9 0.72 -1.27278 0.943444
Q2FZ53   7 0.56 -1.27278 0.943444
Q2G154   10 0.8 -1.27278 0.943444
Q2FZS4   15 1.2 0.903563 0.161558
Q2FYQ5   8 0.64 -1.27278 0.943444
Q2FZL6   7 0.56 -1.27278 0.943444
Q2FWB9   9 0.72 -1.27278 0.943444
Q2FUQ4   8 0.64 -1.27278 0.943444
Q2G293   7 0.56 -1.27278 0.943444
Q2FZS5   8 0.64 -1.27278 0.943444
Q2FYP9   9 0.72 -1.27278 0.943444
Q2G0K7   8 0.64 -1.27278 0.943444
Q2FVV2   8 0.64 -1.27278 0.943444
Q2FVN0   8 0.64 -1.27278 0.943444
Q2FX00   8 0.64 -1.27278 0.943444
Q2G1I0   13 1.04 0.903563 0.161558
Q2FXI2   8 0.64 -1.27278 0.943444
Q2G2X1   8 0.64 -1.27278 0.943444
Q2FYG6   10 0.8 -1.27278 0.943444
Q2FXH0   10 0.8 -1.27278 0.943444
Q2FXU7   7 0.56 -1.27278 0.943444
Q2G170   8 0.64 -1.27278 0.943444
Q2FVQ9   7 0.56 -1.27278 0.943444
Q2FWV2   2 0.16 -1.27278 0.943444
Q2FVI5   12 0.96 -1.27278 0.943444
Q2FUW0   4 0.32 -1.27278 0.943444
Q2FXB7   5 0.4 -1.27278 0.943444
Q2G0J8   6 0.48 -1.27278 0.943444
Q2FXB5   6 0.48 -1.27278 0.943444
Q2FYE9   9 0.72 -1.27278 0.943444
Q2FVE2   8 0.64 -1.27278 0.943444
Q2G2V6   6 0.48 -1.27278 0.943444
O08387   10 0.8 -1.27278 0.943444
Q2FZ14   7 0.56 -1.27278 0.943444
Q2FXW3   7 0.56 -1.27278 0.943444
Q2FYQ8   6 0.48 -1.27278 0.943444
Q2G2D6   6 0.48 -1.27278 0.943444
Q2G2T7   8 0.64 -1.27278 0.943444
Q2FYP8   9 0.72 -1.27278 0.943444
Q2FZ25   6 0.48 -1.27278 0.943444
Q2FY65   8 0.64 -1.27278 0.943444
Q2G2T1   10 0.8 -1.27278 0.943444
Q2G1N0   13 1.04 0.903563 0.161558
Q2G110   8 0.64 -1.27278 0.943444
Q2G1E1   9 0.72 -1.27278 0.943444
Q2G2F1   6 0.48 -1.27278 0.943444
Q2FXE8   8 0.64 -1.27278 0.943444
Q2FZ06   6 0.48 -1.27278 0.943444
Q2FVH2   12 0.96 -1.27278 0.943444
Q2FYV6   11 0.88 -1.27278 0.943444
Q2FZJ3   6 0.461538 -1.27278 0.943444
Q2G095   1 0.0769231 -1.27278 0.943444
Q2G2Y0   2 0.153846 -1.27278 0.943444
Q2G2W3   8 0.615385 -1.27278 0.943444
Q2FY07   9 0.692308 -1.27278 0.943444
Q2FXW8   1 0.0769231 -1.27278 0.943444
Q2FUR6   6 0.461538 -1.27278 0.943444
Q2FVW6   11 0.846154 -1.27278 0.943444
Q2G1X0   0 0 -1.27278 0.943444
Q2G1F6   13 1 0.903563 0.161558
Q2FVK8   7 0.538462 -1.27278 0.943444
Q2G158   8 0.615385 -1.27278 0.943444
Q2G118   8 0.615385 -1.27278 0.943444
Q2G077   12 0.923077 -1.27278 0.943444
Q2G0E0   7 0.538462 -1.27278 0.943444
Q2G263   5 0.384615 -1.27278 0.943444
Q2FUU1   4 0.307692 -1.27278 0.943444
Q2G1X7   7 0.538462 -1.27278 0.943444
Q2G1C0   5 0.384615 -1.27278 0.943444
Q2FVB9   12 0.923077 -1.27278 0.943444
Q2G273   7 0.538462 -1.27278 0.943444
Q53726   7 0.538462 -1.27278 0.943444
Q2G2W9   5 0.384615 -1.27278 0.943444
Q2FZ22   10 0.769231 -1.27278 0.943444
Q2G2U1   7 0.538462 -1.27278 0.943444
Q2FXW6   8 0.615385 -1.27278 0.943444
Q2G0P9   12 0.923077 -1.27278 0.943444
Q2FYE3   10 0.769231 -1.27278 0.943444
Q2FXU3   3 0.230769 -1.27278 0.943444
Q2G052   5 0.384615 -1.27278 0.943444
Q2FZM6   7 0.538462 -1.27278 0.943444
Q2FX25   7 0.538462 -1.27278 0.943444
Q2FX05   6 0.461538 -1.27278 0.943444
Q2G1P2   13 1 0.903563 0.161558
Q2G2C4   6 0.461538 -1.27278 0.943444
Q2G165   9 0.692308 -1.27278 0.943444
Q2FXK8   7 0.538462 -1.27278 0.943444
Q2FWP1   5 0.384615 -1.27278 0.943444
Q2FVU1   11 0.846154 -1.27278 0.943444
Q2FZ78   6 0.461538 -1.27278 0.943444
Q2G0P0   5 0.384615 -1.27278 0.943444
Q2FXX3   10 0.769231 -1.27278 0.943444
Q2FVX2   5 0.384615 -1.27278 0.943444
Q2G0Q7   9 0.692308 -1.27278 0.943444
Q2FXS6   3 0.230769 -1.27278 0.943444
Q2FUZ1   6 0.461538 -1.27278 0.943444
Q2FZ87   7 0.538462 -1.27278 0.943444
Q2FXF4   7 0.538462 -1.27278 0.943444
Q2G1G4   6 0.461538 -1.27278 0.943444
Q2FWE6   4 0.307692 -1.27278 0.943444
Q2G2U2   2 0.153846 -1.27278 0.943444
Q2FY17   6 0.461538 -1.27278 0.943444
Q2FVU3   8 0.615385 -1.27278 0.943444
Q2FVK1   0 0 -1.27278 0.943444
Q2G0K5   8 0.615385 -1.27278 0.943444
Q2G2X8   2 0.153846 -1.27278 0.943444
Q2FYZ7   7 0.538462 -1.27278 0.943444
Q2FWG1   6 0.461538 -1.27278 0.943444
Q2G1Q6   6 0.461538 -1.27278 0.943444
Q2G2X9   4 0.307692 -1.27278 0.943444
Q2FWN9   0 0 -1.27278 0.943444
Q2FYZ2   9 0.692308 -1.27278 0.943444
Q2FZJ1   3 0.230769 -1.27278 0.943444
Q2G002   6 0.461538 -1.27278 0.943444
Q2FVL4   7 0.538462 -1.27278 0.943444
Q2G2M7   4 0.307692 -1.27278 0.943444
Q2FWH6   6 0.461538 -1.27278 0.943444
Q2FXQ3   4 0.307692 -1.27278 0.943444
Q2G129   12 0.923077 -1.27278 0.943444
Q7BHL7   7 0.538462 -1.27278 0.943444
Q2FZ71   10 0.769231 -1.27278 0.943444
Q2FZ88   3 0.222222 -1.27278 0.943444
Q2FV22   5 0.37037 -1.27278 0.943444
Q2FYM3   2 0.148148 -1.27278 0.943444
Q2FY06   8 0.592593 -1.27278 0.943444
Q2FXB0   0 0 -1.27278 0.943444
Q2FX87   8 0.592593 -1.27278 0.943444
Q2FZ33   9 0.666667 -1.27278 0.943444
Q2G0J1   7 0.518519 -1.27278 0.943444
Q2FUT7   8 0.592593 -1.27278 0.943444
Q2FZH1   9 0.666667 -1.27278 0.943444
Q2FVX3   7 0.518519 -1.27278 0.943444
Q2FWC6   5 0.37037 -1.27278 0.943444
Q2FXN6   6 0.444444 -1.27278 0.943444
Q2FY79   7 0.518519 -1.27278 0.943444
Q2FZ23   6 0.444444 -1.27278 0.943444
Q2FVF1   6 0.444444 -1.27278 0.943444
Q2FWM5   9 0.666667 -1.27278 0.943444
Q2G061   6 0.444444 -1.27278 0.943444
Q2FWL7   11 0.814815 -1.27278 0.943444
Q2FVK3   0 0 -1.27278 0.943444
Q2FX19   10 0.740741 -1.27278 0.943444
Q2G2U6   6 0.444444 -1.27278 0.943444
Q2G1S5   1 0.0740741 -1.27278 0.943444
Q2FVS9   9 0.666667 -1.27278 0.943444
Q2G1M7   9 0.666667 -1.27278 0.943444
Q2FW50   4 0.296296 -1.27278 0.943444
Q2G2L1   6 0.444444 -1.27278 0.943444
Q2FWB1   9 0.666667 -1.27278 0.943444
Q2FXA8   5 0.37037 -1.27278 0.943444
Q2FV20   6 0.444444 -1.27278 0.943444
Q2FUY1   5 0.37037 -1.27278 0.943444
Q2FYJ1   9 0.666667 -1.27278 0.943444
Q2G043   1 0.0740741 -1.27278 0.943444
Q2FZ43   8 0.592593 -1.27278 0.943444
Q9KJN4   5 0.37037 -1.27278 0.943444
Q2G194   9 0.666667 -1.27278 0.943444
Q2G0F0   6 0.444444 -1.27278 0.943444
Q2G2G2   7 0.518519 -1.27278 0.943444
Q2G0I8   9 0.666667 -1.27278 0.943444
Q2FXG5   10 0.740741 -1.27278 0.943444
Q2G2S6   8 0.592593 -1.27278 0.943444
Q53700   6 0.444444 -1.27278 0.943444
Q2G0D8   4 0.296296 -1.27278 0.943444
P60430   0 0 -1.27278 0.943444
Q2FV41   7 0.518519 -1.27278 0.943444
Q2FXZ5   8 0.592593 -1.27278 0.943444
Q2FZL0   12 0.888889 -1.27278 0.943444
Q2FY99   8 0.592593 -1.27278 0.943444
Q2FX95   6 0.444444 -1.27278 0.943444
Q2FYR6   11 0.814815 -1.27278 0.943444
Q2FUW2   10 0.740741 -1.27278 0.943444
Q2FVL2   8 0.592593 -1.27278 0.943444
Q2G2L4   10 0.740741 -1.27278 0.943444
Q2FXB1   0 0 -1.27278 0.943444
Q2FZY7   6 0.444444 -1.27278 0.943444
Q2FVN1   13 0.962963 -1.27278 0.943444
Q2G1S1   7 0.518519 -1.27278 0.943444
Q2FXK4   7 0.518519 -1.27278 0.943444
Q2FXM6   8 0.592593 -1.27278 0.943444
Q2FZJ6   7 0.518519 -1.27278 0.943444
Q2FVT4   7 0.518519 -1.27278 0.943444
Q2FYW1   7 0.518519 -1.27278 0.943444
Q2FYZ3   8 0.592593 -1.27278 0.943444
Q2FXX5   2 0.148148 -1.27278 0.943444
Q2FWM4   3 0.222222 -1.27278 0.943444
Q2G2L3   9 0.666667 -1.27278 0.943444
Q2FYR3   10 0.740741 -1.27278 0.943444
Q2G0I9   7 0.518519 -1.27278 0.943444
Q2G0M2   6 0.444444 -1.27278 0.943444
Q2G272   4 0.296296 -1.27278 0.943444
Q2FXL4   9 0.666667 -1.27278 0.943444
Q2G0U9   6 0.444444 -1.27278 0.943444
Q2FVE4   2 0.148148 -1.27278 0.943444
Q2FVC6   8 0.592593 -1.27278 0.943444
Q2FV19   4 0.296296 -1.27278 0.943444
Q2G0S8   9 0.666667 -1.27278 0.943444
Q2G2G3   12 0.888889 -1.27278 0.943444
Q2G2X0   6 0.428571 -1.27278 0.943444
Q2G0F3   7 0.5 -1.27278 0.943444
Q2G037   7 0.5 -1.27278 0.943444
Q2G1G6   7 0.5 -1.27278 0.943444
Q2FWP0   1 0.0714286 -1.27278 0.943444
Q2FY29   4 0.285714 -1.27278 0.943444
Q2FXQ4   12 0.857143 -1.27278 0.943444
Q2G0S7   5 0.357143 -1.27278 0.943444
Q2FZX7   8 0.571429 -1.27278 0.943444
Q2G0E6   12 0.857143 -1.27278 0.943444
Q2FY37   10 0.714286 -1.27278 0.943444
Q2FYQ0   8 0.571429 -1.27278 0.943444
Q2FUV3   9 0.642857 -1.27278 0.943444
Q2FYV2   11 0.785714 -1.27278 0.943444
Q2FVS4   12 0.857143 -1.27278 0.943444
Q2G2M3   7 0.5 -1.27278 0.943444
Q2FVM6   7 0.5 -1.27278 0.943444
Q2G292   9 0.642857 -1.27278 0.943444
Q2FXH7   7 0.5 -1.27278 0.943444
Q2FYQ7   8 0.571429 -1.27278 0.943444
Q2FWG2   8 0.571429 -1.27278 0.943444
Q2G159   9 0.642857 -1.27278 0.943444
Q2FX96   8 0.571429 -1.27278 0.943444
Q2FV83   6 0.428571 -1.27278 0.943444
Q2G2D8   8 0.571429 -1.27278 0.943444
Q2FYJ4   16 1.14286 0.903563 0.161558
Q2G1E8   10 0.714286 -1.27278 0.943444
Q2FVK2   0 0 -1.27278 0.943444
Q2FZP1   10 0.714286 -1.27278 0.943444
Q2FXI0   5 0.357143 -1.27278 0.943444
Q2G134   12 0.857143 -1.27278 0.943444
Q2FZZ6   3 0.214286 -1.27278 0.943444
Q2G1Z3   7 0.5 -1.27278 0.943444
Q2G030   8 0.571429 -1.27278 0.943444
Q2FV21   8 0.571429 -1.27278 0.943444
Q9RQP6   12 0.857143 -1.27278 0.943444
Q2FZ62   6 0.428571 -1.27278 0.943444
Q2FZQ7   9 0.642857 -1.27278 0.943444
Q2G0F4   7 0.5 -1.27278 0.943444
Q2FWE0   6 0.428571 -1.27278 0.943444
Q2FVS0   12 0.857143 -1.27278 0.943444
Q2FUT6   8 0.571429 -1.27278 0.943444
Q2FUQ5   9 0.642857 -1.27278 0.943444
Q2FZJ9   5 0.357143 -1.27278 0.943444
Q2FY81   9 0.642857 -1.27278 0.943444
Q2G0K8   6 0.428571 -1.27278 0.943444
Q2G262   12 0.857143 -1.27278 0.943444
Q2G0E1   5 0.357143 -1.27278 0.943444
Q2FWD3   10 0.714286 -1.27278 0.943444
Q2FXA4   9 0.642857 -1.27278 0.943444
Q2FVF0   9 0.642857 -1.27278 0.943444
Q2FWW9   6 0.428571 -1.27278 0.943444
Q2FZ54   13 0.928571 -1.27278 0.943444
P0A0J0   8 0.571429 -1.27278 0.943444
Q2G1G1   16 1.14286 0.903563 0.161558
Q2FWA1   5 0.357143 -1.27278 0.943444
Q2FXN1   8 0.571429 -1.27278 0.943444
Q2G2T4   7 0.5 -1.27278 0.943444
Q2FZW9   11 0.785714 -1.27278 0.943444
Q2FV90   8 0.571429 -1.27278 0.943444
Q2FWB3   4 0.285714 -1.27278 0.943444
Q2G0Q0   1 0.0714286 -1.27278 0.943444
Q2FY10   6 0.428571 -1.27278 0.943444
Q2FXM0   6 0.428571 -1.27278 0.943444
Q2G1S2   8 0.571429 -1.27278 0.943444
Q2FXY5   9 0.62069 -1.27278 0.943444
Q2FXV3   8 0.551724 -1.27278 0.943444
Q2FXG3   9 0.62069 -1.27278 0.943444
Q2FVA8   3 0.206897 -1.27278 0.943444
Q2G2C2   14 0.965517 -1.27278 0.943444
Q2FYU2   6 0.413793 -1.27278 0.943444
Q2FYK5   8 0.551724 -1.27278 0.943444
Q2FW35   7 0.482759 -1.27278 0.943444
Q2FY52   7 0.482759 -1.27278 0.943444
Q9RQP9   8 0.551724 -1.27278 0.943444
Q2G039   7 0.482759 -1.27278 0.943444
Q2G1E4   9 0.62069 -1.27278 0.943444
Q2G0B0   9 0.62069 -1.27278 0.943444
Q2FXI7   5 0.344828 -1.27278 0.943444
Q2FWN7   9 0.62069 -1.27278 0.943444
Q2FV66   4 0.275862 -1.27278 0.943444
Q2FYJ5   14 0.965517 -1.27278 0.943444
Q2FYC9   0 0 -1.27278 0.943444
Q2FZC6   7 0.482759 -1.27278 0.943444
Q2FXW4   7 0.482759 -1.27278 0.943444
Q2FXI1   10 0.689655 -1.27278 0.943444
Q2FZF9   8 0.551724 -1.27278 0.943444
Q2G171   11 0.758621 -1.27278 0.943444
Q2G2P8   8 0.551724 -1.27278 0.943444
Q2G2V9   9 0.62069 -1.27278 0.943444
Q2FV31   10 0.689655 -1.27278 0.943444
Q9KJN3   6 0.413793 -1.27278 0.943444
Q2FZV5   10 0.689655 -1.27278 0.943444
Q2FWC4   7 0.482759 -1.27278 0.943444
Q2FYT0   12 0.827586 -1.27278 0.943444
Q2G145   9 0.62069 -1.27278 0.943444
Q2G0J0   8 0.551724 -1.27278 0.943444
Q2FZQ3   6 0.413793 -1.27278 0.943444
Q2FYE5   9 0.62069 -1.27278 0.943444
Q2FWN5   10 0.689655 -1.27278 0.943444
Q2FY24   11 0.758621 -1.27278 0.943444
Q2FVW7   6 0.413793 -1.27278 0.943444
Q2FZ91   8 0.551724 -1.27278 0.943444
Q2FWL2   7 0.482759 -1.27278 0.943444
Q2FZQ6   5 0.344828 -1.27278 0.943444
P02976   9 0.62069 -1.27278 0.943444
Q2G0R7   10 0.689655 -1.27278 0.943444
Q2FUU2   10 0.689655 -1.27278 0.943444
Q2FZG1   5 0.344828 -1.27278 0.943444
Q2G0Z4   14 0.965517 -1.27278 0.943444
Q2FZ81   4 0.275862 -1.27278 0.943444
Q2G2J8   8 0.551724 -1.27278 0.943444
Q2FZD7   8 0.551724 -1.27278 0.943444
Q2G288   11 0.758621 -1.27278 0.943444
Q2FW52   8 0.551724 -1.27278 0.943444
Q2FVX4   8 0.551724 -1.27278 0.943444
Q2FVN5   13 0.896552 -1.27278 0.943444
Q2FY88   9 0.62069 -1.27278 0.943444
Q2FWC9   7 0.482759 -1.27278 0.943444
Q2FZS7   7 0.482759 -1.27278 0.943444
Q2FZ63   7 0.482759 -1.27278 0.943444
Q2G1L8   7 0.482759 -1.27278 0.943444
Q2FV17   8 0.551724 -1.27278 0.943444
Q2FVT8   5 0.344828 -1.27278 0.943444
Q2G0W8   7 0.482759 -1.27278 0.943444
Q2FV07   5 0.344828 -1.27278 0.943444
Q2G0Q1   10 0.689655 -1.27278 0.943444
Q2FY69   9 0.62069 -1.27278 0.943444
Q2FZ75   8 0.551724 -1.27278 0.943444
Q2G0E5   7 0.482759 -1.27278 0.943444
Q2G233   5 0.344828 -1.27278 0.943444
Q2FWE1   9 0.62069 -1.27278 0.943444
Q2FVZ2   6 0.413793 -1.27278 0.943444
Q2FYE2   9 0.62069 -1.27278 0.943444
Q2G1K6   11 0.733333 -1.27278 0.943444
Q2FVT0   6 0.4 -1.27278 0.943444
Q2G0Q9   7 0.466667 -1.27278 0.943444
Q2FZ89   11 0.733333 -1.27278 0.943444
Q2FVR0   8 0.533333 -1.27278 0.943444
Q2FZD9   7 0.466667 -1.27278 0.943444
Q2FX85   11 0.733333 -1.27278 0.943444
Q2G1B0   4 0.266667 -1.27278 0.943444
Q2G2E4   11 0.733333 -1.27278 0.943444
Q2FYK7   9 0.6 -1.27278 0.943444
Q2FZ13   5 0.333333 -1.27278 0.943444
Q2FZE6   8 0.533333 -1.27278 0.943444
Q2FVI2   7 0.466667 -1.27278 0.943444
Q2FZE0   6 0.4 -1.27278 0.943444
Q2FV38   7 0.466667 -1.27278 0.943444
Q2FXE2   7 0.466667 -1.27278 0.943444
Q2G1Q2   6 0.4 -1.27278 0.943444
Q2FYY8   9 0.6 -1.27278 0.943444
Q2FYN6   7 0.466667 -1.27278 0.943444
Q2FV39   9 0.6 -1.27278 0.943444
Q2G130   10 0.666667 -1.27278 0.943444
Q2FUR8   6 0.4 -1.27278 0.943444
Q2FXZ3   4 0.266667 -1.27278 0.943444
Q2FYM4   13 0.866667 -1.27278 0.943444
Q2FWY1   10 0.666667 -1.27278 0.943444
Q2G1V4   8 0.533333 -1.27278 0.943444
P0A011   11 0.733333 -1.27278 0.943444
Q2FXZ0   11 0.733333 -1.27278 0.943444
Q2G0V4   6 0.4 -1.27278 0.943444
Q2FW34   8 0.533333 -1.27278 0.943444
Q2FWC7   6 0.4 -1.27278 0.943444
Q2G0F6   6 0.4 -1.27278 0.943444
Q2G0T0   8 0.533333 -1.27278 0.943444
Q2FXM8   6 0.4 -1.27278 0.943444
Q2G0Q8   7 0.466667 -1.27278 0.943444
Q2FZ08   7 0.466667 -1.27278 0.943444
Q2G160   14 0.933333 -1.27278 0.943444
Q2FY78   7 0.466667 -1.27278 0.943444
Q2G2H7   13 0.866667 -1.27278 0.943444
Q2FW53   3 0.2 -1.27278 0.943444
Q2FVX0   12 0.8 -1.27278 0.943444
Q2G2U5   8 0.533333 -1.27278 0.943444
Q2FZR0   6 0.4 -1.27278 0.943444
Q2G1Z9   3 0.2 -1.27278 0.943444
Q2G1G0   8 0.533333 -1.27278 0.943444
Q2FW57   8 0.533333 -1.27278 0.943444
Q9RQP7   10 0.666667 -1.27278 0.943444
Q2FXP0   10 0.666667 -1.27278 0.943444
Q2FVV1   13 0.866667 -1.27278 0.943444
Q2FYU8   13 0.866667 -1.27278 0.943444
Q2FZ04   7 0.466667 -1.27278 0.943444
Q2FVQ0   6 0.4 -1.27278 0.943444
Q2G151   8 0.533333 -1.27278 0.943444
Q2FXF9   7 0.466667 -1.27278 0.943444
Q2G242   8 0.533333 -1.27278 0.943444
Q2FZQ0   7 0.466667 -1.27278 0.943444
Q2G1Q8   6 0.4 -1.27278 0.943444
Q2FYG1   7 0.451613 -1.27278 0.943444
Q2G1N3   7 0.451613 -1.27278 0.943444
Q2FV44   7 0.451613 -1.27278 0.943444
Q2FXV4   8 0.516129 -1.27278 0.943444
Q2G0I1   10 0.645161 -1.27278 0.943444
Q2FZY0   8 0.516129 -1.27278 0.943444
Q2G295   7 0.451613 -1.27278 0.943444
Q2FWH3   8 0.516129 -1.27278 0.943444
Q2G072   8 0.516129 -1.27278 0.943444
Q2G217   9 0.580645 -1.27278 0.943444
Q2FYP6   7 0.451613 -1.27278 0.943444
Q9EZ12   8 0.516129 -1.27278 0.943444
Q2FZ48   10 0.645161 -1.27278 0.943444
Q2FY16   7 0.451613 -1.27278 0.943444
Q2FZU3   7 0.451613 -1.27278 0.943444
Q2FVV7   8 0.516129 -1.27278 0.943444
Q2FWU0   1 0.0645161 -1.27278 0.943444
P0A0Q0   6 0.387097 -1.27278 0.943444
Q2FVS3   7 0.451613 -1.27278 0.943444
Q2G0I6   8 0.516129 -1.27278 0.943444
Q2FYP3   3 0.193548 -1.27278 0.943444
Q2FWM0   8 0.516129 -1.27278 0.943444
Q2FZ36   5 0.322581 -1.27278 0.943444
Q2G0Y8   13 0.83871 -1.27278 0.943444
Q2FXF6   11 0.709677 -1.27278 0.943444
Q2FXM7   8 0.516129 -1.27278 0.943444
Q2G1A6   9 0.580645 -1.27278 0.943444
Q2G138   13 0.83871 -1.27278 0.943444
Q2FZR4   6 0.387097 -1.27278 0.943444
Q2G162   12 0.774194 -1.27278 0.943444
Q2FYH2   12 0.774194 -1.27278 0.943444
Q2FX56   6 0.387097 -1.27278 0.943444
Q2FY68   8 0.516129 -1.27278 0.943444
Q2G1K1   0 0 -1.27278 0.943444
Q2G1A3   9 0.580645 -1.27278 0.943444
Q2FZX4   9 0.580645 -1.27278 0.943444
Q2G1M5   7 0.451613 -1.27278 0.943444
Q2FVA3   8 0.516129 -1.27278 0.943444
Q2G2G4   8 0.516129 -1.27278 0.943444
Q2G0U3   7 0.451613 -1.27278 0.943444
Q2FXQ6   7 0.451613 -1.27278 0.943444
Q2G0S2   8 0.516129 -1.27278 0.943444
Q2G168   8 0.516129 -1.27278 0.943444
Q2FZB0   9 0.580645 -1.27278 0.943444
Q2G119   9 0.580645 -1.27278 0.943444
Q2FVJ7   10 0.645161 -1.27278 0.943444
Q2FY30   11 0.709677 -1.27278 0.943444
Q2FXR3   8 0.516129 -1.27278 0.943444
Q2G1Z0   9 0.580645 -1.27278 0.943444
Q2G0A9   9 0.580645 -1.27278 0.943444
O33599   2 0.129032 -1.27278 0.943444
Q2FZ55   8 0.516129 -1.27278 0.943444
Q2FYS0   5 0.322581 -1.27278 0.943444
Q2G248   7 0.451613 -1.27278 0.943444
Q2G049   6 0.387097 -1.27278 0.943444
Q2FVA5   1 0.0645161 -1.27278 0.943444
Q2FUX8   9 0.580645 -1.27278 0.943444
Q2G123   6 0.387097 -1.27278 0.943444
Q2FVH0   8 0.516129 -1.27278 0.943444
Q2FV01   10 0.645161 -1.27278 0.943444
Q2G2L2   8 0.516129 -1.27278 0.943444
Q2FYW3   10 0.645161 -1.27278 0.943444
Q2FZZ0   5 0.322581 -1.27278 0.943444
Q2FVV8   11 0.709677 -1.27278 0.943444
Q2G2W0   9 0.5625 -1.27278 0.943444
Q2G041   4 0.25 -1.27278 0.943444
P0A0B9   8 0.5 -1.27278 0.943444
Q2FYI6   6 0.375 -1.27278 0.943444
Q2G2S2   8 0.5 -1.27278 0.943444
Q2FVQ8   6 0.375 -1.27278 0.943444
Q2FVT2   7 0.4375 -1.27278 0.943444
Q2G1Z5   7 0.4375 -1.27278 0.943444
Q2G2A4   6 0.375 -1.27278 0.943444
P60393   8 0.5 -1.27278 0.943444
Q2G0P6   9 0.5625 -1.27278 0.943444
Q2FW04   9 0.5625 -1.27278 0.943444
Q2FYY9   9 0.5625 -1.27278 0.943444
Q2FWP2   9 0.5625 -1.27278 0.943444
Q2FVW4   8 0.5 -1.27278 0.943444
Q2FY63   9 0.5625 -1.27278 0.943444
Q2FZ68   6 0.375 -1.27278 0.943444
Q2G1E2   12 0.75 -1.27278 0.943444
Q2G2T8   7 0.4375 -1.27278 0.943444
Q2FY71   8 0.5 -1.27278 0.943444
Q2FVI1   12 0.75 -1.27278 0.943444
Q2G0W2   13 0.8125 -1.27278 0.943444
Q2G238   7 0.4375 -1.27278 0.943444
Q2FZR1   7 0.4375 -1.27278 0.943444
Q2FXN2   12 0.75 -1.27278 0.943444
Q2FXH6   12 0.75 -1.27278 0.943444
Q2FXM3   11 0.6875 -1.27278 0.943444
Q2FZW3   12 0.75 -1.27278 0.943444
Q2FWM9   5 0.3125 -1.27278 0.943444
Q2FUW9   10 0.625 -1.27278 0.943444
Q2FW91   8 0.5 -1.27278 0.943444
Q2G137   4 0.25 -1.27278 0.943444
Q2FVM0   7 0.4375 -1.27278 0.943444
Q2G057   8 0.5 -1.27278 0.943444
Q2FXP5   10 0.625 -1.27278 0.943444
Q2G1H2   11 0.6875 -1.27278 0.943444
Q2FX99   7 0.4375 -1.27278 0.943444
Q2G0J4   10 0.625 -1.27278 0.943444
Q2FX74   4 0.25 -1.27278 0.943444
Q2G1J9   11 0.6875 -1.27278 0.943444
Q2G1F7   11 0.6875 -1.27278 0.943444
Q2G2R8   6 0.375 -1.27278 0.943444
Q2FW32   5 0.3125 -1.27278 0.943444
Q2FXZ4   6 0.375 -1.27278 0.943444
Q2FUT0   4 0.25 -1.27278 0.943444
Q2G084   10 0.625 -1.27278 0.943444
Q2G148   8 0.5 -1.27278 0.943444
Q2FYR0   7 0.4375 -1.27278 0.943444
Q2FW86   7 0.4375 -1.27278 0.943444
Q2FW01   5 0.3125 -1.27278 0.943444
Q2FUX9   13 0.8125 -1.27278 0.943444
Q2G212   13 0.8125 -1.27278 0.943444
Q2FZ84   5 0.3125 -1.27278 0.943444
Q2G0Y0   9 0.5625 -1.27278 0.943444
Q2FYU4   7 0.4375 -1.27278 0.943444
Q2G223   4 0.25 -1.27278 0.943444
Q2G136   9 0.5625 -1.27278 0.943444
Q2G0G6   9 0.5625 -1.27278 0.943444
Q2FWY6   7 0.4375 -1.27278 0.943444
Q2FWZ2   8 0.5 -1.27278 0.943444
Q2G240   6 0.375 -1.27278 0.943444
O05154   9 0.5625 -1.27278 0.943444
Q2FXP4   9 0.5625 -1.27278 0.943444
Q2FVH5   10 0.625 -1.27278 0.943444
Q2FYP0   6 0.363636 -1.27278 0.943444
Q2FUW5   3 0.181818 -1.27278 0.943444
Q2FX66   0 0 -1.27278 0.943444
Q2G1P4   9 0.545455 -1.27278 0.943444
Q2FYI9   10 0.606061 -1.27278 0.943444
Q2G0I7   8 0.484848 -1.27278 0.943444
Q2FXQ9   10 0.606061 -1.27278 0.943444
Q2FXL0   9 0.545455 -1.27278 0.943444
Q2FYR7   9 0.545455 -1.27278 0.943444
Q2G1W4   7 0.424242 -1.27278 0.943444
Q2G2C8   9 0.545455 -1.27278 0.943444
Q2G163   8 0.484848 -1.27278 0.943444
Q2FWL9   17 1.0303 0.903563 0.161558
Q2FZH3   11 0.666667 -1.27278 0.943444
Q2FZR5   8 0.484848 -1.27278 0.943444
Q2G1W6   6 0.363636 -1.27278 0.943444
Q2FWA5   8 0.484848 -1.27278 0.943444
Q2FX17   9 0.545455 -1.27278 0.943444
Q2FXY1   8 0.484848 -1.27278 0.943444
Q2G2W1   13 0.787879 -1.27278 0.943444
Q2FV06   11 0.666667 -1.27278 0.943444
Q2FYW6   10 0.606061 -1.27278 0.943444
Q2G281   9 0.545455 -1.27278 0.943444
Q2G227   10 0.606061 -1.27278 0.943444
Q2FWZ5   7 0.424242 -1.27278 0.943444
Q2FZX0   8 0.484848 -1.27278 0.943444
Q2FV51   12 0.727273 -1.27278 0.943444
Q2G082   14 0.848485 -1.27278 0.943444
Q2FWX4   0 0 -1.27278 0.943444
Q2FZT1   6 0.363636 -1.27278 0.943444
Q2FYF3   12 0.727273 -1.27278 0.943444
Q2FXW9   2 0.121212 -1.27278 0.943444
O34090   8 0.484848 -1.27278 0.943444
Q2FVE1   12 0.727273 -1.27278 0.943444
Q2FZL5   8 0.484848 -1.27278 0.943444
Q2G258   6 0.363636 -1.27278 0.943444
Q2FZW5   11 0.666667 -1.27278 0.943444
Q2FW63   13 0.787879 -1.27278 0.943444
Q2FXB4   11 0.666667 -1.27278 0.943444
Q2G1T5   0 0 -1.27278 0.943444
Q2G1J5   9 0.545455 -1.27278 0.943444
Q2G0V0   5 0.30303 -1.27278 0.943444
Q2G0M7   7 0.424242 -1.27278 0.943444
Q2G1I5   8 0.484848 -1.27278 0.943444
Q2G146   8 0.484848 -1.27278 0.943444
Q2G1P6   7 0.424242 -1.27278 0.943444
Q2G1W8   5 0.294118 -1.27278 0.943444
Q2G035   8 0.470588 -1.27278 0.943444
Q2G1I3   11 0.647059 -1.27278 0.943444
Q2FWM2   7 0.411765 -1.27278 0.943444
Q2FYJ3   8 0.470588 -1.27278 0.943444
Q2G0L8   7 0.411765 -1.27278 0.943444
Q2G164   8 0.470588 -1.27278 0.943444
Q2FVT7   7 0.411765 -1.27278 0.943444
Q2G1R3   12 0.705882 -1.27278 0.943444
Q2G1T6   8 0.470588 -1.27278 0.943444
Q2FZN7   10 0.588235 -1.27278 0.943444
Q2FY83   10 0.588235 -1.27278 0.943444
Q2FZX9   10 0.588235 -1.27278 0.943444
Q2FYL5   7 0.411765 -1.27278 0.943444
Q2G218   8 0.470588 -1.27278 0.943444
Q2G0M5   8 0.470588 -1.27278 0.943444
Q2FW78   12 0.705882 -1.27278 0.943444
P52078   9 0.529412 -1.27278 0.943444
Q7X2S2   10 0.588235 -1.27278 0.943444
Q2FZG4   8 0.470588 -1.27278 0.943444
Q2G0M4   6 0.352941 -1.27278 0.943444
Q2FVA2   8 0.470588 -1.27278 0.943444
Q2G115   9 0.529412 -1.27278 0.943444
Q2G0M8   8 0.470588 -1.27278 0.943444
Q2G1U4   6 0.352941 -1.27278 0.943444
Q2G1D0   8 0.470588 -1.27278 0.943444
Q2G2S0   10 0.588235 -1.27278 0.943444
Q2G2N5   14 0.823529 -1.27278 0.943444
Q2G222   8 0.470588 -1.27278 0.943444
Q2G1C8   11 0.647059 -1.27278 0.943444
Q2FV40   10 0.588235 -1.27278 0.943444
Q2FXT1   6 0.352941 -1.27278 0.943444
Q2FZZ2   11 0.647059 -1.27278 0.943444
Q2FY01   9 0.529412 -1.27278 0.943444
Q2FVJ8   9 0.529412 -1.27278 0.943444
Q2FXK2   9 0.529412 -1.27278 0.943444
Q2FUS7   6 0.352941 -1.27278 0.943444
Q2FVP1   11 0.647059 -1.27278 0.943444
Q2FYN7   0 0 -1.27278 0.943444
P69848   9 0.529412 -1.27278 0.943444
Q2FWN8   8 0.470588 -1.27278 0.943444
Q2FV62   8 0.470588 -1.27278 0.943444
Q2FWW7   7 0.411765 -1.27278 0.943444
Q2G1Y5   9 0.529412 -1.27278 0.943444
Q2FXA3   8 0.470588 -1.27278 0.943444
Q2FYV3   6 0.352941 -1.27278 0.943444
Q2G1H4   10 0.588235 -1.27278 0.943444
Q2G038   10 0.588235 -1.27278 0.943444
Q2G161   10 0.588235 -1.27278 0.943444
Q2FYV1   7 0.411765 -1.27278 0.943444
Q2FZ09   8 0.470588 -1.27278 0.943444
Q2FW90   12 0.705882 -1.27278 0.943444
Q2G290   10 0.588235 -1.27278 0.943444
P60611   5 0.294118 -1.27278 0.943444
Q2FV58   7 0.411765 -1.27278 0.943444
Q2G0C6   6 0.352941 -1.27278 0.943444
Q2G050   7 0.411765 -1.27278 0.943444
Q2G0V2   9 0.529412 -1.27278 0.943444
Q2FVQ4   11 0.647059 -1.27278 0.943444
Q2G094   4 0.228571 -1.27278 0.943444
Q2FY59   6 0.342857 -1.27278 0.943444
Q2FVX7   11 0.628571 -1.27278 0.943444
Q2FVP4   8 0.457143 -1.27278 0.943444
Q2G185   7 0.4 -1.27278 0.943444
Q2FXP8   16 0.914286 -1.27278 0.943444
Q2G275   9 0.514286 -1.27278 0.943444
Q2G1D9   7 0.4 -1.27278 0.943444
Q2FXI3   5 0.285714 -1.27278 0.943444
Q2FYM2   4 0.228571 -1.27278 0.943444
P14738   0 0 -1.27278 0.943444
Q2G2Q2   10 0.571429 -1.27278 0.943444
Q2G0M9   6 0.342857 -1.27278 0.943444
Q2FY67   7 0.4 -1.27278 0.943444
Q2FWX8   0 0 -1.27278 0.943444
Q2FUT9   8 0.457143 -1.27278 0.943444
Q2FZS0   8 0.457143 -1.27278 0.943444
Q2G2A8   8 0.457143 -1.27278 0.943444
Q2FUY2   0 0 -1.27278 0.943444
Q2FZL8   9 0.514286 -1.27278 0.943444
Q2FW93   1 0.0571429 -1.27278 0.943444
Q2G1L7   10 0.571429 -1.27278 0.943444
Q2FW41   6 0.342857 -1.27278 0.943444
Q2FZY6   8 0.457143 -1.27278 0.943444
Q2G042   13 0.742857 -1.27278 0.943444
Q2FWK2   7 0.4 -1.27278 0.943444
Q2FYF4   8 0.457143 -1.27278 0.943444
Q2FZP2   8 0.457143 -1.27278 0.943444
Q2G1G7   6 0.342857 -1.27278 0.943444
Q2G1H5   9 0.514286 -1.27278 0.943444
Q2G2S7   4 0.228571 -1.27278 0.943444
Q2FY53   9 0.514286 -1.27278 0.943444
Q2G1N2   11 0.628571 -1.27278 0.943444
Q2G2V2   9 0.514286 -1.27278 0.943444
Q2G1H6   7 0.4 -1.27278 0.943444
Q2FZA9   7 0.4 -1.27278 0.943444
Q2FXI5   5 0.285714 -1.27278 0.943444
Q2G206   11 0.628571 -1.27278 0.943444
Q2FWN6   8 0.457143 -1.27278 0.943444
Q2FUQ2   14 0.8 -1.27278 0.943444
Q2G1K3   6 0.342857 -1.27278 0.943444
Q2FZ76   10 0.571429 -1.27278 0.943444
Q2FY54   3 0.171429 -1.27278 0.943444
Q2G289   8 0.457143 -1.27278 0.943444
Q2FY14   7 0.4 -1.27278 0.943444
Q2FV77   10 0.571429 -1.27278 0.943444
Q2G064   8 0.457143 -1.27278 0.943444
Q2G033   12 0.685714 -1.27278 0.943444
Q2G198   5 0.285714 -1.27278 0.943444
Q2G0K4   13 0.742857 -1.27278 0.943444
Q2G0V3   11 0.628571 -1.27278 0.943444
Q2FWE2   7 0.388889 -1.27278 0.943444
Q2G089   9 0.5 -1.27278 0.943444
Q2FZL3   4 0.222222 -1.27278 0.943444
Q2G087   9 0.5 -1.27278 0.943444
Q2G0A7   12 0.666667 -1.27278 0.943444
Q2FVF9   5 0.277778 -1.27278 0.943444
Q2G071   7 0.388889 -1.27278 0.943444
Q2FUZ2   12 0.666667 -1.27278 0.943444
Q2FY27   7 0.388889 -1.27278 0.943444
Q2FXX4   12 0.666667 -1.27278 0.943444
Q2G1E6   9 0.5 -1.27278 0.943444
Q2G1G5   12 0.666667 -1.27278 0.943444
Q2G2Q3   5 0.277778 -1.27278 0.943444
Q2FZF0   5 0.277778 -1.27278 0.943444
Q2G2D2   5 0.277778 -1.27278 0.943444
Q2FXT4   8 0.444444 -1.27278 0.943444
Q2FZI8   9 0.5 -1.27278 0.943444
Q2FUS8   0 0 -1.27278 0.943444
Q2FVR9   8 0.444444 -1.27278 0.943444
Q2FXP2   5 0.277778 -1.27278 0.943444
Q2FX94   9 0.5 -1.27278 0.943444
Q2G2A5   6 0.333333 -1.27278 0.943444
Q2FZP7   10 0.555556 -1.27278 0.943444
Q2G1R7   8 0.444444 -1.27278 0.943444
Q2G015   0 0 -1.27278 0.943444
Q2FZF4   8 0.444444 -1.27278 0.943444
Q2G1E5   7 0.388889 -1.27278 0.943444
Q2FWH9   11 0.611111 -1.27278 0.943444
Q2G069   5 0.277778 -1.27278 0.943444
Q2FZK3   8 0.444444 -1.27278 0.943444
Q2FZU5   9 0.5 -1.27278 0.943444
Q2FYT4   7 0.388889 -1.27278 0.943444
Q2FWK4   8 0.444444 -1.27278 0.943444
Q2FY40   8 0.444444 -1.27278 0.943444
Q2FWY4   10 0.555556 -1.27278 0.943444
Q2G156   12 0.666667 -1.27278 0.943444
Q2G045   6 0.333333 -1.27278 0.943444
Q2FZS6   9 0.5 -1.27278 0.943444
Q2FYC7   9 0.5 -1.27278 0.943444
Q2FW73   8 0.444444 -1.27278 0.943444
Q2G1H3   10 0.555556 -1.27278 0.943444
Q2FXJ6   4 0.222222 -1.27278 0.943444
Q2FUS2   12 0.648649 -1.27278 0.943444
Q2G120   9 0.486486 -1.27278 0.943444
Q2G2T9   10 0.540541 -1.27278 0.943444
Q2G1N9   10 0.540541 -1.27278 0.943444
Q2FXL9   7 0.378378 -1.27278 0.943444
Q2G0W4   9 0.486486 -1.27278 0.943444
Q2G0R6   8 0.432432 -1.27278 0.943444
Q2G1C4   8 0.432432 -1.27278 0.943444
Q2FWY9   10 0.540541 -1.27278 0.943444
Q2G1K4   8 0.432432 -1.27278 0.943444
Q2FYK3   13 0.702703 -1.27278 0.943444
Q2G1N4   9 0.486486 -1.27278 0.943444
Q2G065   8 0.432432 -1.27278 0.943444
Q2FX88   12 0.648649 -1.27278 0.943444
Q2FVW9   10 0.540541 -1.27278 0.943444
Q2G1E0   4 0.216216 -1.27278 0.943444
Q2G2P2   10 0.540541 -1.27278 0.943444
Q2G0V5   11 0.594595 -1.27278 0.943444
Q2FWA2   8 0.432432 -1.27278 0.943444
Q2FZU1   8 0.432432 -1.27278 0.943444
Q2FX77   5 0.27027 -1.27278 0.943444
Q2FW75   8 0.432432 -1.27278 0.943444
Q2FUT5   10 0.540541 -1.27278 0.943444
Q2G234   9 0.486486 -1.27278 0.943444
Q2FZU6   10 0.540541 -1.27278 0.943444
Q2G1Y2   13 0.702703 -1.27278 0.943444
Q2FXN7   5 0.27027 -1.27278 0.943444
Q2G2J3   12 0.648649 -1.27278 0.943444
Q2G0G1   7 0.378378 -1.27278 0.943444
Q2FW62   8 0.432432 -1.27278 0.943444
Q2FUP7   8 0.432432 -1.27278 0.943444
Q2G1J3   9 0.486486 -1.27278 0.943444
Q2FZ15   8 0.432432 -1.27278 0.943444
Q2G1D3   11 0.594595 -1.27278 0.943444
Q2G0K2   8 0.432432 -1.27278 0.943444
Q2FWC1   11 0.594595 -1.27278 0.943444
Q2FXM5   8 0.432432 -1.27278 0.943444
Q2FY46   6 0.324324 -1.27278 0.943444
Q2G1K0   9 0.486486 -1.27278 0.943444
Q2FXT6   10 0.540541 -1.27278 0.943444
Q2FZM4   8 0.432432 -1.27278 0.943444
Q2FXG1   8 0.432432 -1.27278 0.943444
Q2FXL1   12 0.648649 -1.27278 0.943444
Q2FWX5   8 0.432432 -1.27278 0.943444
# cudaSaTabsearch LTYPE = T LORDER = F LSOLN = F
# QUERY ID = PF04290 
# DBFILE = ./tableaux.ascii.DB                                                             
Q2G1I1   11 0.578947 -1.27278  0.943444
Q2G1K2   9 0.473684 -1.27278  0.943444
Q2FUU5   10 0.526316 -1.27278  0.943444
Q2FXB6   8 0.421053 -1.27278  0.943444
Q2FZU2   12 0.631579 -1.27278  0.943444
Q2FZK0   16 0.842105 -1.27278  0.943444
Q2FY33   4 0.210526 -1.27278  0.943444
Q2G098   8 0.421053 -1.27278  0.943444
Q2FZ46   10 0.526316 -1.27278  0.943444
Q2FZQ5   13 0.684211 -1.27278  0.943444
Q2FXU8   9 0.473684 -1.27278  0.943444
Q9EZ08   9 0.473684 -1.27278  0.943444
Q2G1B9   10 0.526316 -1.27278  0.943444
Q2FZ73   7 0.368421 -1.27278  0.943444
Q2FY35   10 0.526316 -1.27278  0.943444
Q2FZ16   8 0.421053 -1.27278  0.943444
Q2FYR2   10 0.526316 -1.27278  0.943444
Q2FWY3   0 0 -1.27278  0.943444
Q2G2F5   8 0.421053 -1.27278  0.943444
Q2G032   4 0.210526 -1.27278  0.943444
Q2FZ10   10 0.526316 -1.27278  0.943444
Q2G255   8 0.421053 -1.27278  0.943444
Q2G0X6   11 0.578947 -1.27278  0.943444
Q2FYH0   11 0.578947 -1.27278  0.943444
Q2FXJ9   8 0.421053 -1.27278  0.943444
Q2FZT4   6 0.315789 -1.27278  0.943444
Q2FVE6   10 0.526316 -1.27278  0.943444
Q2FYD3   1 0.0526316 -1.27278  0.943444
Q2FXT5   5 0.263158 -1.27278  0.943444
Q2FY60   10 0.526316 -1.27278  0.943444
Q2G2D7   7 0.368421 -1.27278  0.943444
Q2FX16   10 0.526316 -1.27278  0.943444
Q2FZ34   9 0.473684 -1.27278  0.943444
Q2G1S4   9 0.473684 -1.27278  0.943444
Q2G147   8 0.421053 -1.27278  0.943444
Q2G1J7   9 0.473684 -1.27278  0.943444
Q2G2A7   8 0.421053 -1.27278  0.943444
Q2G2M6   10 0.526316 -1.27278  0.943444
Q2FV30   10 0.526316 -1.27278  0.943444
Q2FVL5   10 0.526316 -1.27278  0.943444
Q2FXY0   9 0.473684 -1.27278  0.943444
Q2FZL1   13 0.684211 -1.27278  0.943444
Q2FW45   8 0.421053 -1.27278  0.943444
Q2FZU0   9 0.461538 -1.27278  0.943444
Q2FWZ0   9 0.461538 -1.27278  0.943444
Q2G2H5   7 0.358974 -1.27278  0.943444
Q2FYG9   8 0.410256 -1.27278  0.943444
Q2G2X6   9 0.461538 -1.27278  0.943444
Q2G155   8 0.410256 -1.27278  0.943444
Q2FXY9   11 0.564103 -1.27278  0.943444
Q2FZ37   7 0.358974 -1.27278  0.943444
Q2FVI7   9 0.461538 -1.27278  0.943444
Q2FYS1   10 0.512821 -1.27278  0.943444
Q2FXL5   10 0.512821 -1.27278  0.943444
Q2G1J4   11 0.564103 -1.27278  0.943444
Q2FWZ3   8 0.410256 -1.27278  0.943444
Q2G2P7   10 0.512821 -1.27278  0.943444
Q2FVH3   10 0.512821 -1.27278  0.943444
Q2FZ31   8 0.410256 -1.27278  0.943444
Q2G283   10 0.512821 -1.27278  0.943444
Q2FZ66   9 0.461538 -1.27278  0.943444
Q2FWY7   11 0.564103 -1.27278  0.943444
Q2G1F9   11 0.564103 -1.27278  0.943444
Q2FZJ4   9 0.461538 -1.27278  0.943444
Q2FZQ1   12 0.615385 -1.27278  0.943444
Q2FY80   6 0.307692 -1.27278  0.943444
Q2G2D4   11 0.564103 -1.27278  0.943444
Q2FYP1   11 0.564103 -1.27278  0.943444
Q2FYF9   2 0.102564 -1.27278  0.943444
Q2G0B3   10 0.512821 -1.27278  0.943444
Q2FUT8   10 0.512821 -1.27278  0.943444
Q2FYR1   10 0.512821 -1.27278  0.943444
Q2FYL3   7 0.358974 -1.27278  0.943444
Q2FVG4   12 0.615385 -1.27278  0.943444
Q2FVP8   5 0.25641 -1.27278  0.943444
Q2FZ28   8 0.4 -1.27278  0.943444
Q2G1F0   8 0.4 -1.27278  0.943444
P95689   7 0.35 -1.27278  0.943444
Q2FYH6   9 0.45 -1.27278  0.943444
Q2FXD1   4 0.2 -1.27278  0.943444
Q2G0X5   6 0.3 -1.27278  0.943444
Q2FXN8   14 0.7 -1.27278  0.943444
Q2G0N0   6 0.3 -1.27278  0.943444
Q2G268   7 0.35 -1.27278  0.943444
Q2FV61   12 0.6 -1.27278  0.943444
Q2FXL7   8 0.4 -1.27278  0.943444
Q2FUR5   13 0.65 -1.27278  0.943444
Q2FXV6   9 0.45 -1.27278  0.943444
Q2G2C5   8 0.4 -1.27278  0.943444
Q2FVJ6   9 0.45 -1.27278  0.943444
Q2G1Y4   11 0.55 -1.27278  0.943444
Q2FVI0   10 0.5 -1.27278  0.943444
Q2FXJ8   14 0.7 -1.27278  0.943444
Q2FZU7   9 0.45 -1.27278  0.943444
Q2G2X4   10 0.5 -1.27278  0.943444
Q2FZA8   13 0.65 -1.27278  0.943444
Q2FW96   10 0.5 -1.27278  0.943444
Q2FYV4   9 0.45 -1.27278  0.943444
O07325   8 0.4 -1.27278  0.943444
Q2G1C1   10 0.5 -1.27278  0.943444
Q2FZR9   8 0.4 -1.27278  0.943444
Q2FVW3   11 0.55 -1.27278  0.943444
Q2G124   8 0.4 -1.27278  0.943444
P0C0V7   7 0.35 -1.27278  0.943444
Q2FX52   8 0.390244 -1.27278  0.943444
Q2G2C7   8 0.390244 -1.27278  0.943444
Q2G2D5   8 0.390244 -1.27278  0.943444
Q2FXQ7   11 0.536585 -1.27278  0.943444
Q2FZW0   9 0.439024 -1.27278  0.943444
Q2FVG3   9 0.439024 -1.27278  0.943444
Q2FXR4   9 0.439024 -1.27278  0.943444
Q2FZ67   11 0.536585 -1.27278  0.943444
Q2G243   5 0.243902 -1.27278  0.943444
Q2FV76   7 0.341463 -1.27278  0.943444
Q2FVZ4   9 0.439024 -1.27278  0.943444
Q2FWC5   10 0.487805 -1.27278  0.943444
Q2FZY3   8 0.390244 -1.27278  0.943444
Q2FWH5   10 0.487805 -1.27278  0.943444
Q2G241   8 0.390244 -1.27278  0.943444
Q2FV35   10 0.487805 -1.27278  0.943444
Q2G0T5   11 0.536585 -1.27278  0.943444
Q2G1A9   9 0.439024 -1.27278  0.943444
Q2FYU7   12 0.585366 -1.27278  0.943444
Q2G2E0   11 0.536585 -1.27278  0.943444
Q2FVT6   10 0.487805 -1.27278  0.943444
Q2G0D7   12 0.585366 -1.27278  0.943444
Q2G1M6   9 0.439024 -1.27278  0.943444
Q2G0A6   11 0.536585 -1.27278  0.943444
Q2FUY6   10 0.487805 -1.27278  0.943444
Q2FYJ2   9 0.439024 -1.27278  0.943444
Q2G2E5   11 0.52381 -1.27278  0.943444
Q2G2P5   10 0.47619 -1.27278  0.943444
Q2G1R6   7 0.333333 -1.27278  0.943444
Q2FYF0   11 0.52381 -1.27278  0.943444
Q2FVH8   12 0.571429 -1.27278  0.943444
Q2FUU3   10 0.47619 -1.27278  0.943444
Q2FVG8   12 0.571429 -1.27278  0.943444
Q9ZAH5   9 0.428571 -1.27278  0.943444
Q2G2U0   9 0.428571 -1.27278  0.943444
Q2FYR4   8 0.380952 -1.27278  0.943444
Q2G256   9 0.428571 -1.27278  0.943444
Q2FVY0   6 0.285714 -1.27278  0.943444
Q2G0Q2   9 0.428571 -1.27278  0.943444
Q2G0R2   8 0.380952 -1.27278  0.943444
Q2G0Q3   9 0.428571 -1.27278  0.943444
Q2FWZ9   10 0.47619 -1.27278  0.943444
Q53705   7 0.333333 -1.27278  0.943444
Q2G2U3   7 0.333333 -1.27278  0.943444
Q2FYY6   11 0.52381 -1.27278  0.943444
Q2FWL3   9 0.428571 -1.27278  0.943444
Q2FY50   8 0.380952 -1.27278  0.943444
Q2FXN4   7 0.333333 -1.27278  0.943444
Q2G179   9 0.428571 -1.27278  0.943444
Q2G1L6   4 0.190476 -1.27278  0.943444
Q2FXU4   6 0.285714 -1.27278  0.943444
Q2G1E9   10 0.47619 -1.27278  0.943444
Q2G232   10 0.47619 -1.27278  0.943444
Q2FXH9   6 0.285714 -1.27278  0.943444
Q2G0X3   0 0 -1.27278  0.943444
Q2FXD0   9 0.428571 -1.27278  0.943444
Q2G0G3   11 0.52381 -1.27278  0.943444
Q2FWW3   10 0.47619 -1.27278  0.943444
Q2FYG0   8 0.372093 -1.27278  0.943444
Q2FZS9   11 0.511628 -1.27278  0.943444
Q2FYS2   7 0.325581 -1.27278  0.943444
Q2G2U4   4 0.186047 -1.27278  0.943444
Q2FWJ9   9 0.418605 -1.27278  0.943444
Q2FWF0   10 0.465116 -1.27278  0.943444
Q2FXR9   10 0.465116 -1.27278  0.943444
Q2FZV7   8 0.372093 -1.27278  0.943444
Q2G1W0   9 0.418605 -1.27278  0.943444
Q2G2I0   8 0.372093 -1.27278  0.943444
Q2G153   10 0.465116 -1.27278  0.943444
Q2FWD7   8 0.372093 -1.27278  0.943444
Q2FY15   11 0.511628 -1.27278  0.943444
Q2FV54   11 0.511628 -1.27278  0.943444
Q2FZ74   9 0.418605 -1.27278  0.943444
Q2FYV5   9 0.418605 -1.27278  0.943444
Q2G2I1   5 0.232558 -1.27278  0.943444
Q2FXZ6   8 0.372093 -1.27278  0.943444
Q2G0U0   11 0.511628 -1.27278  0.943444
Q2G0Y6   10 0.465116 -1.27278  0.943444
Q2FXJ0   11 0.511628 -1.27278  0.943444
Q2FY43   9 0.409091 -1.27278  0.943444
Q2FWM1   1 0.0454545 -1.27278  0.943444
Q2FVJ1   8 0.363636 -1.27278  0.943444
Q2G0K3   8 0.363636 -1.27278  0.943444
Q2FY66   11 0.5 -1.27278  0.943444
Q2FW99   11 0.5 -1.27278  0.943444
Q2FV10   10 0.454545 -1.27278  0.943444
Q2FXJ5   8 0.363636 -1.27278  0.943444
Q2FX69   0 0 -1.27278  0.943444
Q2G0B2   9 0.409091 -1.27278  0.943444
Q2FX14   8 0.363636 -1.27278  0.943444
Q2FYD8   8 0.363636 -1.27278  0.943444
Q2FWE5   11 0.5 -1.27278  0.943444
Q2G2A3   10 0.454545 -1.27278  0.943444
Q2FZH8   11 0.5 -1.27278  0.943444
Q2FX51   7 0.318182 -1.27278  0.943444
Q2FWE8   8 0.363636 -1.27278  0.943444
Q2G088   11 0.5 -1.27278  0.943444
Q2G028   9 0.4 -1.27278  0.943444
Q2G1S3   7 0.311111 -1.27278  0.943444
Q2FYN4   8 0.355556 -1.27278  0.943444
Q2FX86   9 0.4 -1.27278  0.943444
Q2G2S8   9 0.4 -1.27278  0.943444
Q2FUW8   7 0.311111 -1.27278  0.943444
Q2FWD4   9 0.4 -1.27278  0.943444
Q2FVH6   9 0.4 -1.27278  0.943444
Q2G029   9 0.4 -1.27278  0.943444
Q2G1R5   9 0.4 -1.27278  0.943444
Q2FX65   7 0.311111 -1.27278  0.943444
Q2FZV6   9 0.4 -1.27278  0.943444
Q2G1P1   10 0.444444 -1.27278  0.943444
Q2FVU4   12 0.533333 -1.27278  0.943444
Q2FVT5   9 0.4 -1.27278  0.943444
Q2G2H4   7 0.311111 -1.27278  0.943444
Q2FZ58   11 0.488889 -1.27278  0.943444
Q2FVJ2   12 0.533333 -1.27278  0.943444
Q2FXW5   8 0.355556 -1.27278  0.943444
Q2FWK1   9 0.4 -1.27278  0.943444
Q2G031   8 0.355556 -1.27278  0.943444
Q2G0U1   11 0.488889 -1.27278  0.943444
Q2FW46   10 0.444444 -1.27278  0.943444
Q2FZY5   11 0.488889 -1.27278  0.943444
Q2FZI5   10 0.434783 -1.27278  0.943444
Q2FYR9   8 0.347826 -1.27278  0.943444
Q2FZ92   7 0.304348 -1.27278  0.943444
Q2G1D5   9 0.391304 -1.27278  0.943444
Q2FXM2   9 0.391304 -1.27278  0.943444
Q2FVM2   10 0.434783 -1.27278  0.943444
Q2FZN2   12 0.521739 -1.27278  0.943444
Q2G1U8   6 0.26087 -1.27278  0.943444
Q2FVS7   3 0.130435 -1.27278  0.943444
Q2FWB5   6 0.26087 -1.27278  0.943444
Q2FXX1   9 0.391304 -1.27278  0.943444
Q2G2J9   9 0.391304 -1.27278  0.943444
Q2G0Y7   10 0.434783 -1.27278  0.943444
Q2FW81   8 0.347826 -1.27278  0.943444
Q2FWK3   10 0.434783 -1.27278  0.943444
Q2FY34   7 0.304348 -1.27278  0.943444
Q2FXF8   9 0.391304 -1.27278  0.943444
Q2FXI9   9 0.391304 -1.27278  0.943444
Q05615   6 0.255319 -1.27278  0.943444
Q2FUW4   11 0.468085 -1.27278  0.943444
Q2FVF4   8 0.340426 -1.27278  0.943444
Q2FWI3   7 0.297872 -1.27278  0.943444
Q2FWG8   10 0.425532 -1.27278  0.943444
Q2G0R0   7 0.297872 -1.27278  0.943444
Q2G0I4   11 0.468085 -1.27278  0.943444
Q2FV67   8 0.340426 -1.27278  0.943444
Q2G091   9 0.382979 -1.27278  0.943444
Q2G1U1   7 0.297872 -1.27278  0.943444
Q2FUX7   7 0.297872 -1.27278  0.943444
Q2FY51   9 0.382979 -1.27278  0.943444
Q2FYP2   8 0.340426 -1.27278  0.943444
Q2G0F8   10 0.425532 -1.27278  0.943444
Q2FXH5   7 0.297872 -1.27278  0.943444
Q2G193   9 0.382979 -1.27278  0.943444
Q2FWD6   9 0.382979 -1.27278  0.943444
Q2FZ98   9 0.375 -1.27278  0.943444
Q2FYQ2   14 0.583333 -1.27278  0.943444
Q2FWL5   9 0.375 -1.27278  0.943444
Q2FV16   8 0.333333 -1.27278  0.943444
Q2FWX9   10 0.416667 -1.27278  0.943444
Q2G1J0   9 0.375 -1.27278  0.943444
Q2G235   7 0.291667 -1.27278  0.943444
Q2FXK1   10 0.416667 -1.27278  0.943444
Q2FWF4   10 0.416667 -1.27278  0.943444
Q2FZC8   9 0.375 -1.27278  0.943444
Q2FZQ4   11 0.458333 -1.27278  0.943444
O52582   10 0.416667 -1.27278  0.943444
Q2FZI6   10 0.416667 -1.27278  0.943444
Q2FUW7   10 0.416667 -1.27278  0.943444
Q2G2M9   9 0.375 -1.27278  0.943444
Q2FZD0   7 0.291667 -1.27278  0.943444
Q2FWK7   10 0.416667 -1.27278  0.943444
Q2FWU4   0 0 -1.27278  0.943444
Q2FUX4   4 0.166667 -1.27278  0.943444
Q2G2V3   11 0.458333 -1.27278  0.943444
O05204   7 0.291667 -1.27278  0.943444
Q2FYC2   10 0.408163 -1.27278  0.943444
Q2FZP6   9 0.367347 -1.27278  0.943444
Q2G0L2   9 0.367347 -1.27278  0.943444
Q2FZV1   12 0.489796 -1.27278  0.943444
Q2FVQ5   9 0.367347 -1.27278  0.943444
Q2FZW6   9 0.367347 -1.27278  0.943444
Q2FZI3   10 0.408163 -1.27278  0.943444
Q2G219   13 0.530612 -1.27278  0.943444
Q2FZR2   8 0.326531 -1.27278  0.943444
Q2FXZ2   8 0.326531 -1.27278  0.943444
Q2FYC6   11 0.44898 -1.27278  0.943444
Q2FYZ5   10 0.4 -1.27278  0.943444
Q2FWN4   12 0.48 -1.27278  0.943444
Q2G221   12 0.48 -1.27278  0.943444
Q2FZX5   9 0.36 -1.27278  0.943444
Q2FUW3   11 0.44 -1.27278  0.943444
Q2G2H3   8 0.32 -1.27278  0.943444
Q2FY08   8 0.32 -1.27278  0.943444
Q2FXU5   8 0.32 -1.27278  0.943444
Q2G1F8   9 0.36 -1.27278  0.943444
Q2FYW4   10 0.4 -1.27278  0.943444
Q2G142   9 0.36 -1.27278  0.943444
Q2G1U3   11 0.44 -1.27278  0.943444
Q2FZ18   8 0.32 -1.27278  0.943444
Q2FV24   6 0.24 -1.27278  0.943444
Q2G1C2   9 0.36 -1.27278  0.943444
Q2FYZ4   10 0.4 -1.27278  0.943444
Q2FWT4   9 0.36 -1.27278  0.943444
Q2FUX1   11 0.44 -1.27278  0.943444
Q2FZG9   10 0.392157 -1.27278  0.943444
Q2FVC1   9 0.352941 -1.27278  0.943444
Q2FYT3   8 0.313725 -1.27278  0.943444
Q2FY82   8 0.313725 -1.27278  0.943444
Q2FV02   9 0.352941 -1.27278  0.943444
Q2FXJ2   7 0.27451 -1.27278  0.943444
Q2FZ02   9 0.352941 -1.27278  0.943444
Q2G0L3   10 0.392157 -1.27278  0.943444
Q2FZH5   10 0.392157 -1.27278  0.943444
Q2FWH4   9 0.352941 -1.27278  0.943444
Q2FW49   11 0.431373 -1.27278  0.943444
Q93T05   10 0.392157 -1.27278  0.943444
Q2FX73   10 0.392157 -1.27278  0.943444
Q2G239   13 0.5 -1.27278  0.943444
Q2G121   10 0.384615 -1.27278  0.943444
Q2FY11   11 0.423077 -1.27278  0.943444
Q2FV11   7 0.269231 -1.27278  0.943444
Q2FZ05   10 0.384615 -1.27278  0.943444
Q2G253   12 0.461538 -1.27278  0.943444
Q2FW98   11 0.423077 -1.27278  0.943444
Q2G205   12 0.461538 -1.27278  0.943444
Q2FVE7   9 0.346154 -1.27278  0.943444
Q2FYD0   3 0.115385 -1.27278  0.943444
Q2FZ19   9 0.346154 -1.27278  0.943444
Q2G1C7   10 0.384615 -1.27278  0.943444
Q2FV60   11 0.423077 -1.27278  0.943444
Q2FY64   10 0.384615 -1.27278  0.943444
Q2FZI9   8 0.307692 -1.27278  0.943444
Q2FV57   11 0.415094 -1.27278  0.943444
Q2FXA5   10 0.377358 -1.27278  0.943444
Q2G2U8   13 0.490566 -1.27278  0.943444
Q2FZP0   9 0.339623 -1.27278  0.943444
Q2FZL7   10 0.377358 -1.27278  0.943444
Q2FZR3   10 0.377358 -1.27278  0.943444
Q2FWA0   11 0.415094 -1.27278  0.943444
Q2G090   10 0.377358 -1.27278  0.943444
Q2G1H0   10 0.37037 -1.27278  0.943444
Q2FZP4   9 0.333333 -1.27278  0.943444
Q2FUX0   11 0.407407 -1.27278  0.943444
Q2FV86   9 0.333333 -1.27278  0.943444
Q2FV14   9 0.333333 -1.27278  0.943444
Q2FUT2   10 0.37037 -1.27278  0.943444
Q2FZ64   12 0.444444 -1.27278  0.943444
Q2FUW1   3 0.109091 -1.27278  0.943444
Q2FWI0   10 0.363636 -1.27278  0.943444
Q2G2K5   11 0.4 -1.27278  0.943444
Q2FWK6   12 0.436364 -1.27278  0.943444
Q2G0T9   9 0.327273 -1.27278  0.943444
Q2G078   10 0.363636 -1.27278  0.943444
Q2G1P3   10 0.363636 -1.27278  0.943444
Q2G274   9 0.321429 -1.27278  0.943444
Q2FZD4   10 0.357143 -1.27278  0.943444
Q2FYS5   10 0.357143 -1.27278  0.943444
Q2G1K5   9 0.321429 -1.27278  0.943444
Q2G1L5   10 0.357143 -1.27278  0.943444
Q2G1M9   12 0.428571 -1.27278  0.943444
Q2FX67   7 0.25 -1.27278  0.943444
Q2FZ32   11 0.392857 -1.27278  0.943444
Q2FWH7   10 0.357143 -1.27278  0.943444
Q2FXT8   14 0.491228 -1.27278  0.943444
Q2FUQ3   9 0.315789 -1.27278  0.943444
Q2G1Y6   9 0.315789 -1.27278  0.943444
Q2FX68   4 0.140351 -1.27278  0.943444
Q2FWD1   8 0.280702 -1.27278  0.943444
Q2FUZ8   9 0.315789 -1.27278  0.943444
Q2G1F5   12 0.421053 -1.27278  0.943444
Q2G2T6   7 0.245614 -1.27278  0.943444
Q2FYD2   5 0.175439 -1.27278  0.943444
Q2FYA1   11 0.385965 -1.27278  0.943444
Q2FY21   9 0.315789 -1.27278  0.943444
Q2FZD3   8 0.280702 -1.27278  0.943444
Q2G1Z4   10 0.350877 -1.27278  0.943444
Q2G0S3   5 0.172414 -1.27278  0.943444
Q2FVQ3   10 0.344828 -1.27278  0.943444
Q2G2J4   9 0.310345 -1.27278  0.943444
Q2G2B8   10 0.344828 -1.27278  0.943444
Q2G0L5   0 0 -1.27278  0.943444
Q2FW72   10 0.344828 -1.27278  0.943444
Q2FYT8   9 0.310345 -1.27278  0.943444
Q2FXM9   10 0.344828 -1.27278  0.943444
Q2G1Y0   8 0.275862 -1.27278  0.943444
Q2G2D0   8 0.275862 -1.27278  0.943444
Q2G2M2   11 0.37931 -1.27278  0.943444
Q2G1B7   5 0.172414 -1.27278  0.943444
Q2G1B8   9 0.310345 -1.27278  0.943444
Q2G0M6   9 0.310345 -1.27278  0.943444
Q2G1D8   9 0.305085 -1.27278  0.943444
Q2FV70   11 0.372881 -1.27278  0.943444
Q2FV72   11 0.372881 -1.27278  0.943444
Q2FVB2   9 0.305085 -1.27278  0.943444
Q2G122   11 0.372881 -1.27278  0.943444
Q2G1W2   8 0.266667 -1.27278  0.943444
Q2FWW1   5 0.166667 -1.27278  0.943444
Q2G1F4   10 0.333333 -1.27278  0.943444
Q2G093   13 0.433333 -1.27278  0.943444
Q2FXY7   11 0.366667 -1.27278  0.943444
Q2G1C6   9 0.3 -1.27278  0.943444
Q2FZ20   8 0.266667 -1.27278  0.943444
O50581   9 0.295082 -1.27278  0.943444
Q2G1N1   10 0.327869 -1.27278  0.943444
Q2G188   11 0.354839 -1.27278  0.943444
Q2G296   11 0.354839 -1.27278  0.943444
Q2G2E9   9 0.290323 -1.27278  0.943444
Q2G294   9 0.290323 -1.27278  0.943444
Q2FWJ5   9 0.290323 -1.27278  0.943444
Q2FW03   13 0.412698 -1.27278  0.943444
Q2G0N1   9 0.285714 -1.27278  0.943444
Q2FZJ0   11 0.349206 -1.27278  0.943444
Q2FYZ9   8 0.253968 -1.27278  0.943444
Q2FV74   10 0.31746 -1.27278  0.943444
Q2FXP7   9 0.285714 -1.27278  0.943444
Q2FXU1   12 0.380952 -1.27278  0.943444
Q2G1M8   10 0.31746 -1.27278  0.943444
Q2FXY4   10 0.31746 -1.27278  0.943444
Q2FZ94   9 0.28125 -1.27278  0.943444
Q2FYI0   8 0.246154 -1.27278  0.943444
Q2FXT9   12 0.369231 -1.27278  0.943444
Q2G0D2   9 0.272727 -1.27278  0.943444
Q2FYB7   9 0.272727 -1.27278  0.943444
Q2FVN8   9 0.272727 -1.27278  0.943444
Q2FZ49   7 0.212121 -1.27278  0.943444
Q2FUW6   9 0.272727 -1.27278  0.943444
Q2G1P7   8 0.242424 -1.27278  0.943444
Q2FW70   10 0.298507 -1.27278  0.943444
Q2G0W1   9 0.268657 -1.27278  0.943444
Q2G024   10 0.298507 -1.27278  0.943444
Q2G1G8   13 0.38806 -1.27278  0.943444
Q2G1R9   12 0.358209 -1.27278  0.943444
O06446   9 0.268657 -1.27278  0.943444
Q2G1C9   8 0.238806 -1.27278  0.943444
Q2FXV8   9 0.264706 -1.27278  0.943444
Q2G0P5   9 0.264706 -1.27278  0.943444
Q2FV64   11 0.318841 -1.27278  0.943444
Q2FV87   13 0.371429 -1.27278  0.943444
Q2G1K9   9 0.253521 -1.27278  0.943444
Q2G266   10 0.28169 -1.27278  0.943444
Q59801   16 0.444444 -1.27278  0.943444
Q2FXH2   10 0.277778 -1.27278  0.943444
Q53727   9 0.246575 -1.27278  0.943444
Q2G2Q0   8 0.219178 -1.27278  0.943444
Q2FZD8   8 0.216216 -1.27278  0.943444
Q2FYS4   8 0.216216 -1.27278  0.943444
Q2G1G2   10 0.27027 -1.27278  0.943444
Q2FXV9   8 0.213333 -1.27278  0.943444
Q2G0L4   0 0 -1.27278  0.943444
Q2FXR8   9 0.24 -1.27278  0.943444
Q2FYJ0   11 0.293333 -1.27278  0.943444
Q2FZS8   9 0.236842 -1.27278  0.943444
Q2FXN9   9 0.230769 -1.27278  0.943444
Q2FYM1   11 0.282051 -1.27278  0.943444
Q2FVZ5   10 0.25641 -1.27278  0.943444
Q2FVL8   10 0.253165 -1.27278  0.943444
Q2FZ40   12 0.303797 -1.27278  0.943444
Q2FYH5   11 0.275 -1.27278  0.943444
Q2FXB3   9 0.219512 -1.27278  0.943444
Q2FYS9   10 0.238095 -1.27278  0.943444
Q2G1Q4   10 0.238095 -1.27278  0.943444
Q2FVC3   10 0.238095 -1.27278  0.943444
Q2G046   8 0.188235 -1.27278  0.943444
Q2FWU3   7 0.164706 -1.27278  0.943444
Q2FZ72   9 0.211765 -1.27278  0.943444
Q2FZ82   10 0.235294 -1.27278  0.943444
Q9F1K0   11 0.25 -1.27278  0.943444
Q2FVV9   10 0.217391 -1.27278  0.943444
Q2FZT6   9 0.193548 -1.27278  0.943444
Q2FWU5   6 0.129032 -1.27278  0.943444
Q2FYC8   7 0.148936 -1.27278  0.943444
Q2FZK7   7 0.145833 -1.27278  0.943444
Q2G2C1   8 0.166667 -1.27278  0.943444
Q2FZT5   9 0.181818 -1.27278  0.943444
Q2G0R8   10 0.2 -1.27278  0.943444
Q2FW95   7 0.14 -1.27278  0.943444
Q2G0N5   9 0.173077 -1.27278  0.943444
P47768   10 0.188679 -1.27278  0.943444
Q2FXH4   6 0.11215 -1.27278  0.943444
Q2FVM1   11 0.205607 -1.27278  0.943444
```
