## Supplementary Data 3 for "Mining folded proteomes in the era of accurate structure prediction": PF04293.output

```
# cudaSaTabsearch LTYPE = T LORDER = F LSOLN = F
# QUERY ID = PF04293 
# DBFILE = ./tableaux.ascii.DB                                                             
Q2G0V6   0 0 -1.27278 0.943444
Q2G075   0 0 -1.27278 0.943444
Q2G083   0 0 -1.27278 0.943444
Q2FZN3   0 0 -1.27278 0.943444
Q2FY90   0 0 -1.27278 0.943444
Q2FX91   0 0 -1.27278 0.943444
Q2FX54   0 0 -1.27278 0.943444
Q2FYQ4   0 0 -1.27278 0.943444
Q2G284   0 0 -1.27278 0.943444
Q2G0S4   0 0 -1.27278 0.943444
Q2FWM3   0 0 -1.27278 0.943444
Q2FX81   0 0 -1.27278 0.943444
Q2FXC6   0 0 -1.27278 0.943444
Q2FWJ7   0 0 -1.27278 0.943444
Q2FYJ9   0 0 -1.27278 0.943444
Q2G2E6   0 0 -1.27278 0.943444
Q2FWV0   0 0 -1.27278 0.943444
Q2FZC3   0 0 -1.27278 0.943444
Q2FVH9   0 0 -1.27278 0.943444
Q2FXQ5   0 0 -1.27278 0.943444
Q2FZU4   0 0 -1.27278 0.943444
Q2FYF8   0 0 -1.27278 0.943444
Q2FUR4   0 0 -1.27278 0.943444
Q2FYI2   0 0 -1.27278 0.943444
Q2FYY2   0 0 -1.27278 0.943444
Q2FW58   0 0 -1.27278 0.943444
P0C7Z3   0 0 -1.27278 0.943444
Q2G0T2   0 0 -1.27278 0.943444
Q2G1G9   0 0 -1.27278 0.943444
Q2FVJ0   0 0 -1.27278 0.943444
Q2FZ80   0 0 -1.27278 0.943444
Q2G1R4   0 0 -1.27278 0.943444
Q2FW02   0 0 -1.27278 0.943444
Q2G1X3   0 0 -1.27278 0.943444
Q2FWW4   0 0 -1.27278 0.943444
Q2FZE1   0 0 -1.27278 0.943444
Q2FY31   0 0 -1.27278 0.943444
Q2G018   0 0 -1.27278 0.943444
Q2FZI0   0 0 -1.27278 0.943444
Q2FUZ7   0 0 -1.27278 0.943444
Q2G250   0 0 -1.27278 0.943444
Q2FWU8   0 0 -1.27278 0.943444
Q2FYX5   0 0 -1.27278 0.943444
Q2FZY2   0 0 -1.27278 0.943444
Q2FZX8   0 0 -1.27278 0.943444
Q2FUY8   0 0 -1.27278 0.943444
Q2FV73   0 0 -1.27278 0.943444
Q2G0C5   0 0 -1.27278 0.943444
Q2FZ52   0 0 -1.27278 0.943444
Q2FVK6   0 0 -1.27278 0.943444
Q2G0Z3   0 0 -1.27278 0.943444
Q2FZJ8   0 0 -1.27278 0.943444
Q2FY57   0 0 -1.27278 0.943444
Q2G0W3   0 0 -1.27278 0.943444
Q2G0I2   0 0 -1.27278 0.943444
Q2FYX1   0 0 -1.27278 0.943444
Q2G0H2   0 0 -1.27278 0.943444
Q2FWJ8   0 0 -1.27278 0.943444
Q2FWZ7   0 0 -1.27278 0.943444
Q2FV04   0 0 -1.27278 0.943444
Q2G0H6   0 0 -1.27278 0.943444
Q2G291   0 0 -1.27278 0.943444
Q2G1A7   0 0 -1.27278 0.943444
Q2FVS8   0 0 -1.27278 0.943444
Q2FZ26   0 0 -1.27278 0.943444
Q2FXJ3   0 0 -1.27278 0.943444
Q2G231   0 0 -1.27278 0.943444
Q2G2N0   0 0 -1.27278 0.943444
Q2G2I2   0 0 -1.27278 0.943444
Q2FYU3   0 0 -1.27278 0.943444
Q2FWY5   0 0 -1.27278 0.943444
Q2G2E3   0 0 -1.27278 0.943444
Q2FV09   0 0 -1.27278 0.943444
Q2FX72   0 0 -1.27278 0.943444
Q2FWA3   0 0 -1.27278 0.943444
Q2FWF2   0 0 -1.27278 0.943444
Q2G0E4   0 0 -1.27278 0.943444
Q2G251   0 0 -1.27278 0.943444
P0C818   0 0 -1.27278 0.943444
Q2FXQ2   0 0 -1.27278 0.943444
Q2FXD4   0 0 -1.27278 0.943444
Q2G014   0 0 -1.27278 0.943444
Q2FWI9   0 0 -1.27278 0.943444
Q2FX79   0 0 -1.27278 0.943444
Q2FVP7   0 0 -1.27278 0.943444
Q2FZN4   0 0 -1.27278 0.943444
Q2FWU6   0 0 -1.27278 0.943444
Q2G2Y1   0 0 -1.27278 0.943444
Q2FYF6   0 0 -1.27278 0.943444
Q2FXK0   0 0 -1.27278 0.943444
Q2FVI9   0 0 -1.27278 0.943444
Q2G246   0 0 -1.27278 0.943444
Q2G053   0 0 -1.27278 0.943444
Q2FWK8   0 0 -1.27278 0.943444
Q2FXL8   0 0 -1.27278 0.943444
Q2G0Q4   0 0 -1.27278 0.943444
Q2FVB7   0 0 -1.27278 0.943444
Q2FYD6   0 0 -1.27278 0.943444
Q2FXK9   0 0 -1.27278 0.943444
Q2FV78   0 0 -1.27278 0.943444
Q2FXG4   0 0 -1.27278 0.943444
Q2G0C8   0 0 -1.27278 0.943444
Q2FWU9   0 0 -1.27278 0.943444
Q2FUX2   0 0 -1.27278 0.943444
Q2FYI8   0 0 -1.27278 0.943444
Q2FXA1   0 0 -1.27278 0.943444
Q2FV49   0 0 -1.27278 0.943444
Q2G1S0   0 0 -1.27278 0.943444
Q2G0G0   0 0 -1.27278 0.943444
P0C805   0 0 -1.27278 0.943444
Q2FWV9   0 0 -1.27278 0.943444
Q2G152   0 0 -1.27278 0.943444
Q2FX48   0 0 -1.27278 0.943444
Q2FXS5   0 0 -1.27278 0.943444
Q2FWL4   0 0 -1.27278 0.943444
P0C7Y1   0 0 -1.27278 0.943444
Q2FXA2   0 0 -1.27278 0.943444
Q2FY96   0 0 -1.27278 0.943444
Q2FVJ3   0 0 -1.27278 0.943444
Q2FZ24   0 0 -1.27278 0.943444
Q2G1X4   0 0 -1.27278 0.943444
Q2FYM6   0 0 -1.27278 0.943444
Q2FWX6   0 0 -1.27278 0.943444
Q2G1D2   0 0 -1.27278 0.943444
Q2FWC0   0 0 -1.27278 0.943444
Q2FZG7   0 0 -1.27278 0.943444
Q2G2P1   0 0 -1.27278 0.943444
Q2G1M4   0 0 -1.27278 0.943444
Q2FX29   0 0 -1.27278 0.943444
Q2FUZ3   0 0 -1.27278 0.943444
Q2FVZ9   0 0 -1.27278 0.943444
Q2G2N3   0 0 -1.27278 0.943444
Q2G237   0 0 -1.27278 0.943444
Q2FXN5   0 0 -1.27278 0.943444
Q2FYP7   0 0 -1.27278 0.943444
Q2FWC8   0 0 -1.27278 0.943444
Q2G209   0 0 -1.27278 0.943444
Q2FXX7   0 0 -1.27278 0.943444
Q2FV05   0 0 -1.27278 0.943444
Q2FWM8   0 0 -1.27278 0.943444
Q2FV00   0 0 -1.27278 0.943444
Q2FZF2   0 0 -1.27278 0.943444
Q2FV80   0 0 -1.27278 0.943444
Q2FZZ7   0 0 -1.27278 0.943444
Q2FWH8   0 0 -1.27278 0.943444
Q2FVS5   0 0 -1.27278 0.943444
Q2FWY0   0 0 -1.27278 0.943444
Q2FZM3   0 0 -1.27278 0.943444
Q2FZW8   0 0 -1.27278 0.943444
Q2FVY7   0 0 -1.27278 0.943444
Q2FXJ1   0 0 -1.27278 0.943444
Q2G0T7   0 0 -1.27278 0.943444
Q2FW40   0 0 -1.27278 0.943444
Q2FYU9   0 0 -1.27278 0.943444
Q2FUR0   0 0 -1.27278 0.943444
Q2G215   0 0 -1.27278 0.943444
Q2G169   0 0 -1.27278 0.943444
Q2G034   0 0 -1.27278 0.943444
Q2FUV8   2 0.133333 -1.27278 0.943444
Q2FW44   2 0.133333 -1.27278 0.943444
Q2FYJ8   0 0 -1.27278 0.943444
Q2FVR6   2 0.133333 -1.27278 0.943444
Q2G183   2 0.133333 -1.27278 0.943444
Q2G0S1   2 0.133333 -1.27278 0.943444
Q2FX83   0 0 -1.27278 0.943444
Q2FYF7   2 0.133333 -1.27278 0.943444
Q2G166   2 0.133333 -1.27278 0.943444
Q2FX20   2 0.133333 -1.27278 0.943444
Q2G020   2 0.133333 -1.27278 0.943444
Q2FVC0   2 0.133333 -1.27278 0.943444
Q2FVD1   0 0 -1.27278 0.943444
Q2FWH1   2 0.133333 -1.27278 0.943444
Q2FYX2   2 0.133333 -1.27278 0.943444
Q2FZB5   2 0.133333 -1.27278 0.943444
Q2G0G8   2 0.133333 -1.27278 0.943444
P0A0I4   2 0.133333 -1.27278 0.943444
Q2G2C6   2 0.133333 -1.27278 0.943444
Q2FVB1   2 0.133333 -1.27278 0.943444
Q2FYN1   2 0.133333 -1.27278 0.943444
Q2FV79   2 0.133333 -1.27278 0.943444
Q2FVU9   2 0.133333 -1.27278 0.943444
Q2G0W5   2 0.133333 -1.27278 0.943444
Q2FW60   2 0.133333 -1.27278 0.943444
Q2G269   2 0.133333 -1.27278 0.943444
Q2FZS1   2 0.133333 -1.27278 0.943444
Q2G1Y3   2 0.133333 -1.27278 0.943444
Q2FWA4   2 0.133333 -1.27278 0.943444
Q2G0C0   2 0.133333 -1.27278 0.943444
Q2G2J6   0 0 -1.27278 0.943444
Q2G1R2   2 0.133333 -1.27278 0.943444
Q2FXY8   1 0.0666667 -1.27278 0.943444
Q2FYL2   2 0.133333 -1.27278 0.943444
Q2FYS3   0 0 -1.27278 0.943444
Q2FXS0   2 0.133333 -1.27278 0.943444
Q2FWA7   0 0 -1.27278 0.943444
Q2FWV8   2 0.133333 -1.27278 0.943444
Q2G279   2 0.133333 -1.27278 0.943444
Q2FYB5   2 0.133333 -1.27278 0.943444
Q2G175   2 0.133333 -1.27278 0.943444
Q2FZ07   2 0.133333 -1.27278 0.943444
Q2FVG7   2 0.133333 -1.27278 0.943444
Q2G2P3   2 0.133333 -1.27278 0.943444
Q2FZA3   2 0.133333 -1.27278 0.943444
Q2FYE1   2 0.133333 -1.27278 0.943444
Q2G2F8   0 0 -1.27278 0.943444
Q2FWS8   0 0 -1.27278 0.943444
Q2FXD8   2 0.133333 -1.27278 0.943444
Q2FX46   2 0.133333 -1.27278 0.943444
Q2FYB4   2 0.133333 -1.27278 0.943444
Q2FYC0   2 0.133333 -1.27278 0.943444
Q2FUY5   2 0.133333 -1.27278 0.943444
Q2FYF2   0 0 -1.27278 0.943444
Q2G0R4   1 0.0666667 -1.27278 0.943444
Q2G1L1   2 0.133333 -1.27278 0.943444
Q2FYB0   2 0.133333 -1.27278 0.943444
Q2FWW5   2 0.133333 -1.27278 0.943444
Q2FX04   2 0.133333 -1.27278 0.943444
Q2FV33   2 0.133333 -1.27278 0.943444
Q2FUX6   2 0.133333 -1.27278 0.943444
Q2FVP5   0 0 -1.27278 0.943444
Q2G0W7   2 0.133333 -1.27278 0.943444
Q2FXV1   2 0.133333 -1.27278 0.943444
Q2G096   2 0.133333 -1.27278 0.943444
Q2FV68   2 0.133333 -1.27278 0.943444
Q2FVY6   2 0.133333 -1.27278 0.943444
Q2FYY0   2 0.133333 -1.27278 0.943444
Q2G005   2 0.133333 -1.27278 0.943444
Q2G2B4   2 0.133333 -1.27278 0.943444
Q2FVZ7   2 0.133333 -1.27278 0.943444
Q2FW55   2 0.133333 -1.27278 0.943444
Q2FV92   2 0.133333 -1.27278 0.943444
Q2FYV9   2 0.133333 -1.27278 0.943444
Q2FW74   2 0.133333 -1.27278 0.943444
Q2FVK9   2 0.133333 -1.27278 0.943444
Q2FZA4   2 0.133333 -1.27278 0.943444
Q2FV25   0 0 -1.27278 0.943444
Q2FYG8   2 0.133333 -1.27278 0.943444
Q2G216   2 0.133333 -1.27278 0.943444
Q2FZ69   2 0.133333 -1.27278 0.943444
Q2FV97   2 0.133333 -1.27278 0.943444
Q2FZ95   2 0.133333 -1.27278 0.943444
Q2FZN8   2 0.133333 -1.27278 0.943444
Q2FZG2   2 0.133333 -1.27278 0.943444
Q2G259   2 0.133333 -1.27278 0.943444
Q2FYB6   2 0.133333 -1.27278 0.943444
Q2FZD1   2 0.133333 -1.27278 0.943444
Q2FYT6   2 0.133333 -1.27278 0.943444
Q2G0Y2   2 0.133333 -1.27278 0.943444
Q2FWZ1   2 0.133333 -1.27278 0.943444
Q2FVC8   2 0.133333 -1.27278 0.943444
Q2G2H1   2 0.133333 -1.27278 0.943444
Q2FY47   2 0.133333 -1.27278 0.943444
Q2FX78   2 0.133333 -1.27278 0.943444
Q2FX47   2 0.133333 -1.27278 0.943444
Q2FZA7   2 0.133333 -1.27278 0.943444
Q2FV32   2 0.133333 -1.27278 0.943444
Q2FYE6   0 0 -1.27278 0.943444
Q2FZ41   2 0.133333 -1.27278 0.943444
Q2FYG3   2 0.133333 -1.27278 0.943444
Q2FX01   2 0.133333 -1.27278 0.943444
Q2FXU6   2 0.133333 -1.27278 0.943444
Q2FYL7   2 0.133333 -1.27278 0.943444
Q2FWQ3   2 0.133333 -1.27278 0.943444
Q2FZY9   2 0.133333 -1.27278 0.943444
Q2FV50   2 0.133333 -1.27278 0.943444
Q2FUY7   2 0.133333 -1.27278 0.943444
Q2FXP6   2 0.133333 -1.27278 0.943444
Q2G1S9   2 0.133333 -1.27278 0.943444
Q2FX18   2 0.133333 -1.27278 0.943444
Q2FYU0   0 0 -1.27278 0.943444
Q2FXZ7   4 0.258065 -1.27278 0.943444
Q2G051   5 0.322581 -1.27278 0.943444
Q2FWS3   5 0.322581 -1.27278 0.943444
Q2FW14   4 0.258065 -1.27278 0.943444
Q2FYD7   4 0.258065 -1.27278 0.943444
Q9RQP8   5 0.322581 -1.27278 0.943444
Q2FZK2   4 0.258065 -1.27278 0.943444
Q2FWI7   4 0.258065 -1.27278 0.943444
Q2G182   5 0.322581 -1.27278 0.943444
Q2FYT7   4 0.258065 -1.27278 0.943444
Q2FV46   4 0.258065 -1.27278 0.943444
Q2FY58   2 0.129032 -1.27278 0.943444
Q2FX06   2 0.129032 -1.27278 0.943444
Q2FZH0   4 0.258065 -1.27278 0.943444
Q2FUZ4   4 0.258065 -1.27278 0.943444
Q2G102   4 0.258065 -1.27278 0.943444
Q2G1R8   4 0.258065 -1.27278 0.943444
Q2G2J1   4 0.258065 -1.27278 0.943444
Q2FX71   5 0.322581 -1.27278 0.943444
Q2FUZ5   2 0.129032 -1.27278 0.943444
Q2FYP5   5 0.322581 -1.27278 0.943444
Q2G048   0 0 -1.27278 0.943444
Q2FUQ0   4 0.258065 -1.27278 0.943444
Q2FWS7   5 0.322581 -1.27278 0.943444
Q2FV65   2 0.129032 -1.27278 0.943444
Q2G125   2 0.129032 -1.27278 0.943444
Q2FYT2   6 0.387097 -1.27278 0.943444
Q2FVH7   2 0.129032 -1.27278 0.943444
Q2G127   4 0.258065 -1.27278 0.943444
Q2FYI5   3 0.193548 -1.27278 0.943444
Q2FYX4   4 0.258065 -1.27278 0.943444
Q2G0M3   5 0.322581 -1.27278 0.943444
Q2FW87   4 0.258065 -1.27278 0.943444
Q2G211   2 0.129032 -1.27278 0.943444
Q2FXR5   4 0.258065 -1.27278 0.943444
Q2FWR5   5 0.322581 -1.27278 0.943444
Q2FYD5   4 0.258065 -1.27278 0.943444
Q2FY94   2 0.129032 -1.27278 0.943444
Q2G2W8   4 0.258065 -1.27278 0.943444
Q2FZL9   5 0.322581 -1.27278 0.943444
Q2FYT9   5 0.322581 -1.27278 0.943444
Q2FX44   3 0.193548 -1.27278 0.943444
Q2FXB2   2 0.129032 -1.27278 0.943444
Q2FVF6   5 0.322581 -1.27278 0.943444
Q2G2F6   2 0.129032 -1.27278 0.943444
Q2G2C3   4 0.258065 -1.27278 0.943444
Q2FYA5   6 0.387097 -1.27278 0.943444
Q2FYB1   3 0.193548 -1.27278 0.943444
Q2G011   5 0.322581 -1.27278 0.943444
Q2FV29   2 0.129032 -1.27278 0.943444
Q2FVW1   4 0.258065 -1.27278 0.943444
Q2FYA4   3 0.193548 -1.27278 0.943444
Q2FY26   4 0.258065 -1.27278 0.943444
Q2FXC1   5 0.322581 -1.27278 0.943444
Q2G2T0   4 0.258065 -1.27278 0.943444
Q2FY62   2 0.129032 -1.27278 0.943444
Q2G2K4   5 0.322581 -1.27278 0.943444
Q2FW65   4 0.258065 -1.27278 0.943444
Q2FY05   4 0.258065 -1.27278 0.943444
Q2FV96   3 0.193548 -1.27278 0.943444
Q2G1S7   2 0.129032 -1.27278 0.943444
Q2FWS9   4 0.258065 -1.27278 0.943444
Q2G180   4 0.258065 -1.27278 0.943444
Q2G0L6   4 0.258065 -1.27278 0.943444
Q2G189   2 0.129032 -1.27278 0.943444
Q2FYD9   2 0.129032 -1.27278 0.943444
Q2FWM6   2 0.129032 -1.27278 0.943444
Q2FXA6   2 0.129032 -1.27278 0.943444
Q2G0U8   4 0.258065 -1.27278 0.943444
Q2FXD9   2 0.129032 -1.27278 0.943444
Q2FWF9   0 0 -1.27278 0.943444
Q2FXS3   5 0.322581 -1.27278 0.943444
Q2FXX6   4 0.258065 -1.27278 0.943444
Q2FWU2   6 0.387097 -1.27278 0.943444
Q2FXD5   4 0.258065 -1.27278 0.943444
Q2FZK8   5 0.322581 -1.27278 0.943444
Q2FV15   3 0.193548 -1.27278 0.943444
Q2FZZ5   6 0.387097 -1.27278 0.943444
Q2FW48   4 0.258065 -1.27278 0.943444
Q2FYB3   4 0.258065 -1.27278 0.943444
Q2FWT5   5 0.322581 -1.27278 0.943444
Q2FVH4   3 0.193548 -1.27278 0.943444
Q2FWP4   4 0.258065 -1.27278 0.943444
Q2FYX9   6 0.387097 -1.27278 0.943444
Q2G1U7   2 0.129032 -1.27278 0.943444
Q2FXY6   4 0.258065 -1.27278 0.943444
Q2FYT1   3 0.193548 -1.27278 0.943444
Q2G244   4 0.258065 -1.27278 0.943444
Q2FX30   1 0.0645161 -1.27278 0.943444
Q2FVZ3   4 0.258065 -1.27278 0.943444
Q2FWP5   6 0.387097 -1.27278 0.943444
Q2FX41   4 0.258065 -1.27278 0.943444
Q2G2R5   3 0.193548 -1.27278 0.943444
Q2G2S3   6 0.375 -1.27278 0.943444
Q2G004   4 0.25 -1.27278 0.943444
Q2FWV1   6 0.375 -1.27278 0.943444
Q2G003   5 0.3125 -1.27278 0.943444
Q2FZV3   4 0.25 -1.27278 0.943444
Q2G026   6 0.375 -1.27278 0.943444
Q2FXG7   4 0.25 -1.27278 0.943444
Q2FYL8   2 0.125 -1.27278 0.943444
Q2FZB6   2 0.125 -1.27278 0.943444
Q2FZE4   7 0.4375 -1.27278 0.943444
Q2FX11   7 0.4375 -1.27278 0.943444
Q2G0Y3   7 0.4375 -1.27278 0.943444
Q2FZW7   3 0.1875 -1.27278 0.943444
Q2FX21   7 0.4375 -1.27278 0.943444
Q2G092   8 0.5 -1.27278 0.943444
Q2FZB7   4 0.25 -1.27278 0.943444
Q2G0J9   7 0.4375 -1.27278 0.943444
Q2G1X2   3 0.1875 -1.27278 0.943444
Q2FZD6   9 0.5625 -1.27278 0.943444
Q2FW67   6 0.375 -1.27278 0.943444
Q2G111   6 0.375 -1.27278 0.943444
Q2G2Y4   6 0.375 -1.27278 0.943444
Q2FY38   4 0.25 -1.27278 0.943444
Q2FWJ0   6 0.375 -1.27278 0.943444
Q2G2T5   7 0.4375 -1.27278 0.943444
Q2FVG6   5 0.3125 -1.27278 0.943444
Q2G1V8   6 0.375 -1.27278 0.943444
Q2G1L0   5 0.3125 -1.27278 0.943444
Q2FXD6   7 0.4375 -1.27278 0.943444
P0C948   3 0.1875 -1.27278 0.943444
Q2G1M2   6 0.375 -1.27278 0.943444
Q2FVW8   5 0.3125 -1.27278 0.943444
Q2FX24   3 0.1875 -1.27278 0.943444
Q2FWS4   8 0.5 -1.27278 0.943444
Q2FYQ3   6 0.375 -1.27278 0.943444
Q2G254   6 0.375 -1.27278 0.943444
Q2FWB4   2 0.125 -1.27278 0.943444
Q2FUP8   4 0.25 -1.27278 0.943444
Q2FZC2   3 0.1875 -1.27278 0.943444
Q2FYE4   7 0.4375 -1.27278 0.943444
Q2FWS2   7 0.4375 -1.27278 0.943444
Q2FY03   4 0.25 -1.27278 0.943444
Q2FVS6   7 0.4375 -1.27278 0.943444
Q2FXV2   2 0.125 -1.27278 0.943444
Q2G2L6   4 0.25 -1.27278 0.943444
Q2G2I5   4 0.25 -1.27278 0.943444
Q2FYA2   5 0.3125 -1.27278 0.943444
Q2FWV7   4 0.25 -1.27278 0.943444
Q2FXE7   6 0.375 -1.27278 0.943444
Q2G0J6   5 0.3125 -1.27278 0.943444
Q2FUU4   9 0.5625 -1.27278 0.943444
Q2FVJ4   4 0.25 -1.27278 0.943444
Q2FZM9   4 0.25 -1.27278 0.943444
Q2FZ51   6 0.375 -1.27278 0.943444
Q2FY22   4 0.25 -1.27278 0.943444
Q2G2Q1   6 0.375 -1.27278 0.943444
Q2G109   6 0.375 -1.27278 0.943444
Q2G1D6   6 0.375 -1.27278 0.943444
Q2FVC9   3 0.1875 -1.27278 0.943444
Q2G2R6   10 0.625 -1.27278 0.943444
Q2FZ85   6 0.375 -1.27278 0.943444
Q2FVK4   6 0.375 -1.27278 0.943444
Q2G1V9   4 0.25 -1.27278 0.943444
Q2G2H6   3 0.1875 -1.27278 0.943444
Q2FWS6   9 0.5625 -1.27278 0.943444
Q2FZW4   7 0.4375 -1.27278 0.943444
Q2G1M3   5 0.3125 -1.27278 0.943444
Q2G1M0   6 0.375 -1.27278 0.943444
Q2G1Y9   6 0.375 -1.27278 0.943444
Q2FX45   5 0.3125 -1.27278 0.943444
Q2FWP8   4 0.25 -1.27278 0.943444
Q2FYP4   6 0.375 -1.27278 0.943444
Q2FYL1   5 0.3125 -1.27278 0.943444
Q2G1L4   6 0.375 -1.27278 0.943444
Q2FUQ7   6 0.375 -1.27278 0.943444
Q2G247   2 0.125 -1.27278 0.943444
Q2FVV0   4 0.25 -1.27278 0.943444
Q2FYU6   4 0.25 -1.27278 0.943444
Q2G2N6   6 0.375 -1.27278 0.943444
Q2FXC9   3 0.1875 -1.27278 0.943444
Q2FX42   6 0.375 -1.27278 0.943444
Q2FX26   8 0.5 -1.27278 0.943444
Q2FWF3   2 0.125 -1.27278 0.943444
Q2FZY1   5 0.3125 -1.27278 0.943444
Q2FW15   6 0.363636 -1.27278 0.943444
P0A0G2   7 0.424242 -1.27278 0.943444
Q2G2G5   7 0.424242 -1.27278 0.943444
Q2FY39   6 0.363636 -1.27278 0.943444
Q2G0B5   6 0.363636 -1.27278 0.943444
Q2FZI1   7 0.424242 -1.27278 0.943444
Q2FUQ6   10 0.606061 -1.27278 0.943444
Q2FVR5   9 0.545455 -1.27278 0.943444
Q2G2W6   8 0.484848 -1.27278 0.943444
Q2FZR8   7 0.424242 -1.27278 0.943444
Q2FVY8   8 0.484848 -1.27278 0.943444
Q2FZ60   7 0.424242 -1.27278 0.943444
Q2FV82   5 0.30303 -1.27278 0.943444
Q2FX23   7 0.424242 -1.27278 0.943444
Q2G1G3   5 0.30303 -1.27278 0.943444
P68805   6 0.363636 -1.27278 0.943444
Q2FVL0   6 0.363636 -1.27278 0.943444
Q2G2J0   7 0.424242 -1.27278 0.943444
Q2FZF1   5 0.30303 -1.27278 0.943444
Q2FXU9   9 0.545455 -1.27278 0.943444
Q2G1A2   5 0.30303 -1.27278 0.943444
Q2G1C3   8 0.484848 -1.27278 0.943444
Q2G1D4   7 0.424242 -1.27278 0.943444
Q2G0A8   6 0.363636 -1.27278 0.943444
Q2FVC7   3 0.181818 -1.27278 0.943444
Q2G133   7 0.424242 -1.27278 0.943444
Q2FY86   7 0.424242 -1.27278 0.943444
Q2FX92   8 0.484848 -1.27278 0.943444
Q2FW47   2 0.121212 -1.27278 0.943444
Q2G1T9   5 0.30303 -1.27278 0.943444
Q2FVU8   5 0.30303 -1.27278 0.943444
Q2FVD7   10 0.606061 -1.27278 0.943444
Q2FX55   6 0.363636 -1.27278 0.943444
Q2FVD3   8 0.484848 -1.27278 0.943444
Q2G2B5   5 0.30303 -1.27278 0.943444
Q2FWV6   5 0.30303 -1.27278 0.943444
Q2FW29   6 0.363636 -1.27278 0.943444
Q2G0W6   3 0.181818 -1.27278 0.943444
Q2FVD2   7 0.424242 -1.27278 0.943444
Q2FWR8   4 0.242424 -1.27278 0.943444
Q2FXA0   7 0.424242 -1.27278 0.943444
Q2FZB4   6 0.363636 -1.27278 0.943444
Q2FX37   5 0.30303 -1.27278 0.943444
Q2FX13   4 0.242424 -1.27278 0.943444
Q2FWD8   7 0.424242 -1.27278 0.943444
Q2G108   7 0.424242 -1.27278 0.943444
Q2G2V4   9 0.545455 -1.27278 0.943444
Q2FZW2   10 0.606061 -1.27278 0.943444
Q2FYY4   6 0.363636 -1.27278 0.943444
Q2FYB8   5 0.30303 -1.27278 0.943444
Q2FWC2   7 0.424242 -1.27278 0.943444
Q2FYE8   7 0.424242 -1.27278 0.943444
Q2FXK5   7 0.424242 -1.27278 0.943444
Q2FWT0   7 0.424242 -1.27278 0.943444
Q2FW19   7 0.424242 -1.27278 0.943444
Q2G100   7 0.424242 -1.27278 0.943444
Q2FYY3   6 0.363636 -1.27278 0.943444
Q2FZ01   7 0.424242 -1.27278 0.943444
Q2FYY1   6 0.363636 -1.27278 0.943444
Q2G103   10 0.606061 -1.27278 0.943444
Q2FV12   5 0.30303 -1.27278 0.943444
Q2FWQ1   7 0.424242 -1.27278 0.943444
Q2FYY5   7 0.424242 -1.27278 0.943444
Q2G207   6 0.363636 -1.27278 0.943444
Q2G1Y8   6 0.363636 -1.27278 0.943444
Q2FWZ8   9 0.545455 -1.27278 0.943444
Q2G0Z8   5 0.30303 -1.27278 0.943444
Q2G2F7   8 0.484848 -1.27278 0.943444
Q2FYH9   6 0.363636 -1.27278 0.943444
Q2FWB7   7 0.424242 -1.27278 0.943444
Q2FYN2   6 0.352941 -1.27278 0.943444
Q2FVQ6   10 0.588235 -1.27278 0.943444
Q2FWX3   7 0.411765 -1.27278 0.943444
Q2G187   5 0.294118 -1.27278 0.943444
Q2FW05   7 0.411765 -1.27278 0.943444
Q2FYC3   11 0.647059 -1.27278 0.943444
Q2FZJ2   12 0.705882 -1.27278 0.943444
Q2G0D6   10 0.588235 -1.27278 0.943444
Q2FWP7   8 0.470588 -1.27278 0.943444
Q2FX31   14 0.823529 -1.27278 0.943444
Q2FVZ6   5 0.294118 -1.27278 0.943444
Q2G2A2   10 0.588235 -1.27278 0.943444
Q2FWQ8   5 0.294118 -1.27278 0.943444
Q2FVM9   6 0.352941 -1.27278 0.943444
Q2FYD1   11 0.647059 -1.27278 0.943444
Q2FYN3   7 0.411765 -1.27278 0.943444
Q2FYI3   7 0.411765 -1.27278 0.943444
Q2G022   8 0.470588 -1.27278 0.943444
Q2G1Q3   10 0.588235 -1.27278 0.943444
Q2FX58   8 0.470588 -1.27278 0.943444
Q2G2V1   10 0.588235 -1.27278 0.943444
Q2FVV5   9 0.529412 -1.27278 0.943444
Q2FZC0   10 0.588235 -1.27278 0.943444
Q2FV63   8 0.470588 -1.27278 0.943444
Q2FWG9   5 0.294118 -1.27278 0.943444
Q2FZA5   7 0.411765 -1.27278 0.943444
Q2FX60   12 0.705882 -1.27278 0.943444
Q2G2I8   10 0.588235 -1.27278 0.943444
Q2G2Y5   10 0.588235 -1.27278 0.943444
Q2G2Y2   9 0.529412 -1.27278 0.943444
Q2FWA6   12 0.705882 -1.27278 0.943444
Q2FWL8   13 0.764706 -1.27278 0.943444
Q2FY95   9 0.529412 -1.27278 0.943444
Q2FYC5   11 0.647059 -1.27278 0.943444
Q2FV43   6 0.352941 -1.27278 0.943444
Q2FVU0   11 0.647059 -1.27278 0.943444
Q2FZG5   6 0.352941 -1.27278 0.943444
Q2G2H9   8 0.470588 -1.27278 0.943444
Q2G1D1   4 0.235294 -1.27278 0.943444
Q2FWU7   7 0.411765 -1.27278 0.943444
P60647   9 0.529412 -1.27278 0.943444
Q2FUR7   13 0.764706 -1.27278 0.943444
Q2FWQ2   8 0.470588 -1.27278 0.943444
Q2G2M4   9 0.529412 -1.27278 0.943444
Q2G104   10 0.588235 -1.27278 0.943444
Q2FX76   7 0.411765 -1.27278 0.943444
Q2G2Q4   14 0.823529 -1.27278 0.943444
Q2FXQ1   6 0.352941 -1.27278 0.943444
Q2FX80   6 0.352941 -1.27278 0.943444
Q2FZN6   5 0.294118 -1.27278 0.943444
Q2G009   6 0.352941 -1.27278 0.943444
Q2G021   10 0.588235 -1.27278 0.943444
Q2FWH0   9 0.529412 -1.27278 0.943444
Q2FXQ0   10 0.588235 -1.27278 0.943444
Q2FX64   8 0.470588 -1.27278 0.943444
Q2FY98   5 0.294118 -1.27278 0.943444
Q2FWK5   12 0.705882 -1.27278 0.943444
Q2FYK1   6 0.352941 -1.27278 0.943444
Q2FXF0   9 0.529412 -1.27278 0.943444
Q2FY70   12 0.705882 -1.27278 0.943444
Q2G114   10 0.588235 -1.27278 0.943444
Q2FX38   8 0.470588 -1.27278 0.943444
Q2FUP9   8 0.470588 -1.27278 0.943444
Q2FVV3   11 0.647059 -1.27278 0.943444
Q2G113   11 0.647059 -1.27278 0.943444
Q2FWB2   6 0.352941 -1.27278 0.943444
Q2FWT6   8 0.470588 -1.27278 0.943444
Q2FW28   11 0.647059 -1.27278 0.943444
Q2FUQ9   5 0.294118 -1.27278 0.943444
Q2FY00   7 0.411765 -1.27278 0.943444
Q2G040   7 0.411765 -1.27278 0.943444
Q2FX35   6 0.352941 -1.27278 0.943444
Q2FYW9   8 0.457143 -1.27278 0.943444
Q2G2N8   11 0.628571 -1.27278 0.943444
Q2G1V7   14 0.8 -1.27278 0.943444
Q2G0C3   11 0.628571 -1.27278 0.943444
Q2FVW0   10 0.571429 -1.27278 0.943444
Q2FUS4   12 0.685714 -1.27278 0.943444
Q2FVP6   8 0.457143 -1.27278 0.943444
Q2FZK1   10 0.571429 -1.27278 0.943444
Q2FXY2   13 0.742857 -1.27278 0.943444
Q2FYX3   14 0.8 -1.27278 0.943444
Q2FZ86   11 0.628571 -1.27278 0.943444
Q2FUV7   9 0.514286 -1.27278 0.943444
Q2FX70   10 0.571429 -1.27278 0.943444
Q2G1Y1   13 0.742857 -1.27278 0.943444
Q2FVT9   11 0.628571 -1.27278 0.943444
Q2G2K3   11 0.628571 -1.27278 0.943444
P72358   11 0.628571 -1.27278 0.943444
Q2G192   11 0.628571 -1.27278 0.943444
Q2FYX6   10 0.571429 -1.27278 0.943444
Q2FXW0   6 0.342857 -1.27278 0.943444
Q2G202   9 0.514286 -1.27278 0.943444
Q2FYW7   5 0.285714 -1.27278 0.943444
Q2G2M0   8 0.457143 -1.27278 0.943444
Q2FXT7   10 0.571429 -1.27278 0.943444
Q2FX59   8 0.457143 -1.27278 0.943444
Q2G0X2   7 0.4 -1.27278 0.943444
Q2FWR6   11 0.628571 -1.27278 0.943444
Q2FW22   19 1.08571 0.903563 0.161558
Q2FZH4   14 0.8 -1.27278 0.943444
Q2FYZ1   8 0.457143 -1.27278 0.943444
Q2G2W7   13 0.742857 -1.27278 0.943444
Q2G2I4   11 0.628571 -1.27278 0.943444
Q2FZP5   14 0.8 -1.27278 0.943444
Q2FWQ7   12 0.685714 -1.27278 0.943444
Q2G1W9   8 0.457143 -1.27278 0.943444
Q2FWF7   7 0.4 -1.27278 0.943444
Q2FYM9   14 0.8 -1.27278 0.943444
Q2FXV0   11 0.628571 -1.27278 0.943444
Q2FWW2   10 0.571429 -1.27278 0.943444
Q2FVS2   10 0.571429 -1.27278 0.943444
Q2G007   13 0.742857 -1.27278 0.943444
Q2FYA7   11 0.628571 -1.27278 0.943444
Q2G0K0   11 0.628571 -1.27278 0.943444
Q2FXS9   11 0.628571 -1.27278 0.943444
Q2G249   11 0.628571 -1.27278 0.943444
Q2G008   8 0.457143 -1.27278 0.943444
Q2FZD5   13 0.742857 -1.27278 0.943444
Q2FZG0   7 0.4 -1.27278 0.943444
Q2FX28   13 0.742857 -1.27278 0.943444
Q2FXI4   12 0.685714 -1.27278 0.943444
Q2G176   14 0.8 -1.27278 0.943444
Q2G116   8 0.457143 -1.27278 0.943444
Q2FXF2   13 0.742857 -1.27278 0.943444
Q2G260   8 0.457143 -1.27278 0.943444
Q2G213   7 0.4 -1.27278 0.943444
Q2G173   11 0.628571 -1.27278 0.943444
Q2FV71   13 0.742857 -1.27278 0.943444
Q2FWY8   9 0.514286 -1.27278 0.943444
Q2FWN3   6 0.342857 -1.27278 0.943444
Q2FYD4   13 0.742857 -1.27278 0.943444
Q2FVQ2   11 0.628571 -1.27278 0.943444
Q2FVK0   13 0.742857 -1.27278 0.943444
Q2G285   15 0.857143 -1.27278 0.943444
Q2FZH6   13 0.742857 -1.27278 0.943444
Q2FZX1   9 0.514286 -1.27278 0.943444
Q2FZ83   3 0.171429 -1.27278 0.943444
Q2G0S9   11 0.628571 -1.27278 0.943444
Q2FZH7   11 0.628571 -1.27278 0.943444
Q2FZT3   13 0.742857 -1.27278 0.943444
Q2FX57   13 0.722222 -1.27278 0.943444
Q2G0B9   13 0.722222 -1.27278 0.943444
Q2FY28   18 1 0.903563 0.161558
Q2G0R5   17 0.944444 -1.27278 0.943444
Q2FZG8   9 0.5 -1.27278 0.943444
Q2G1X1   8 0.444444 -1.27278 0.943444
Q2FX93   10 0.555556 -1.27278 0.943444
Q2FYU5   12 0.666667 -1.27278 0.943444
Q2FWR9   12 0.666667 -1.27278 0.943444
Q2FWS0   15 0.833333 -1.27278 0.943444
Q2G0P4   9 0.5 -1.27278 0.943444
Q2FX50   13 0.722222 -1.27278 0.943444
Q2FZV0   12 0.666667 -1.27278 0.943444
Q2G0S5   9 0.5 -1.27278 0.943444
Q2FY25   13 0.722222 -1.27278 0.943444
Q2FXG6   10 0.555556 -1.27278 0.943444
Q2FZJ7   6 0.333333 -1.27278 0.943444
Q2G0U7   11 0.611111 -1.27278 0.943444
Q2FZV2   16 0.888889 -1.27278 0.943444
Q2FWT8   15 0.833333 -1.27278 0.943444
Q2G0D1   13 0.722222 -1.27278 0.943444
Q2FVW5   9 0.5 -1.27278 0.943444
Q2FY97   14 0.777778 -1.27278 0.943444
Q2FXF3   10 0.555556 -1.27278 0.943444
Q2G063   9 0.5 -1.27278 0.943444
Q2G0U5   14 0.777778 -1.27278 0.943444
Q2G2B1   13 0.722222 -1.27278 0.943444
Q2FVE3   12 0.666667 -1.27278 0.943444
Q2FZW1   20 1.11111 0.903563 0.161558
Q2FYK2   15 0.833333 -1.27278 0.943444
Q2FXW2   8 0.444444 -1.27278 0.943444
Q9F0R1   18 1 0.903563 0.161558
Q2FZG3   15 0.833333 -1.27278 0.943444
Q2G2K0   17 0.944444 -1.27278 0.943444
Q2FVN4   9 0.5 -1.27278 0.943444
Q2FYV0   11 0.611111 -1.27278 0.943444
Q2G0A5   7 0.388889 -1.27278 0.943444
Q2FZ03   14 0.777778 -1.27278 0.943444
Q2G1I8   9 0.5 -1.27278 0.943444
Q2FYX8   11 0.611111 -1.27278 0.943444
Q2FV18   10 0.555556 -1.27278 0.943444
Q2FYI7   13 0.722222 -1.27278 0.943444
Q2G0K1   13 0.722222 -1.27278 0.943444
Q2G2U9   12 0.666667 -1.27278 0.943444
Q2FW31   17 0.944444 -1.27278 0.943444
Q2FVB5   15 0.833333 -1.27278 0.943444
Q2FVI8   8 0.444444 -1.27278 0.943444
Q2FZT0   17 0.944444 -1.27278 0.943444
P48860   14 0.777778 -1.27278 0.943444
Q2FYC1   15 0.833333 -1.27278 0.943444
Q2G286   11 0.611111 -1.27278 0.943444
Q2FXD3   14 0.777778 -1.27278 0.943444
Q2G027   11 0.611111 -1.27278 0.943444
Q2G0T4   11 0.611111 -1.27278 0.943444
Q2FZJ5   14 0.777778 -1.27278 0.943444
Q2FW10   8 0.444444 -1.27278 0.943444
Q2FY91   14 0.777778 -1.27278 0.943444
Q2FVP0   13 0.722222 -1.27278 0.943444
P60070   20 1.11111 0.903563 0.161558
Q2FWU1   14 0.777778 -1.27278 0.943444
Q2FYA3   7 0.388889 -1.27278 0.943444
Q2G0V8   15 0.833333 -1.27278 0.943444
Q2G0Z2   11 0.611111 -1.27278 0.943444
Q2FZ47   10 0.555556 -1.27278 0.943444
Q2G0V9   10 0.555556 -1.27278 0.943444
Q2FZE2   15 0.833333 -1.27278 0.943444
Q2FWB0   15 0.833333 -1.27278 0.943444
Q2G1J1   10 0.555556 -1.27278 0.943444
Q2FYQ1   12 0.666667 -1.27278 0.943444
Q2FZ45   9 0.5 -1.27278 0.943444
Q2FYW5   15 0.833333 -1.27278 0.943444
Q2G1A0   9 0.5 -1.27278 0.943444
Q2FZB9   13 0.722222 -1.27278 0.943444
Q2FZX2   13 0.722222 -1.27278 0.943444
Q2FZY4   22 1.22222 0.903563 0.161558
Q2FW56   10 0.555556 -1.27278 0.943444
P0A0G6   16 0.888889 -1.27278 0.943444
Q2FW80   11 0.611111 -1.27278 0.943444
Q2G2S4   9 0.5 -1.27278 0.943444
Q2G2H0   11 0.611111 -1.27278 0.943444
Q2G2E1   10 0.555556 -1.27278 0.943444
Q2G0I5   19 1.05556 0.903563 0.161558
Q2FWW6   14 0.777778 -1.27278 0.943444
Q2G112   6 0.333333 -1.27278 0.943444
Q2G214   12 0.666667 -1.27278 0.943444
Q2FYG2   11 0.611111 -1.27278 0.943444
Q2G0J5   8 0.444444 -1.27278 0.943444
Q2FX27   13 0.722222 -1.27278 0.943444
Q2FWV5   12 0.666667 -1.27278 0.943444
Q2FX40   14 0.777778 -1.27278 0.943444
Q2FZM5   8 0.444444 -1.27278 0.943444
Q2FXH8   11 0.611111 -1.27278 0.943444
Q2FWS5   16 0.888889 -1.27278 0.943444
Q2FW13   10 0.540541 -1.27278 0.943444
Q2FY93   18 0.972973 -1.27278 0.943444
Q2FZM8   16 0.864865 -1.27278 0.943444
Q2FZV4   10 0.540541 -1.27278 0.943444
Q2FVD4   14 0.756757 -1.27278 0.943444
Q2G0J3   11 0.594595 -1.27278 0.943444
Q2FX61   11 0.594595 -1.27278 0.943444
Q2FVD6   12 0.648649 -1.27278 0.943444
Q2FYY7   18 0.972973 -1.27278 0.943444
Q2G0W0   17 0.918919 -1.27278 0.943444
Q2FXF7   16 0.864865 -1.27278 0.943444
Q2G191   19 1.02703 0.903563 0.161558
Q2FYT5   13 0.702703 -1.27278 0.943444
Q2G1P0   14 0.756757 -1.27278 0.943444
Q2FVF8   12 0.648649 -1.27278 0.943444
Q2G0Y1   12 0.648649 -1.27278 0.943444
Q2FZD2   16 0.864865 -1.27278 0.943444
Q2FZ59   13 0.702703 -1.27278 0.943444
Q2G2G1   14 0.756757 -1.27278 0.943444
Q2G0F9   8 0.432432 -1.27278 0.943444
Q2G1J2   16 0.864865 -1.27278 0.943444
Q2G0Q6   14 0.756757 -1.27278 0.943444
Q2FYX0   13 0.702703 -1.27278 0.943444
Q2FZU8   11 0.594595 -1.27278 0.943444
Q2G267   12 0.648649 -1.27278 0.943444
Q2G174   15 0.810811 -1.27278 0.943444
Q2FWC3   18 0.972973 -1.27278 0.943444
Q2FVN6   11 0.594595 -1.27278 0.943444
Q2G2D1   14 0.756757 -1.27278 0.943444
Q2FZK9   15 0.810811 -1.27278 0.943444
Q2G2C9   15 0.810811 -1.27278 0.943444
Q2G2V8   7 0.378378 -1.27278 0.943444
Q2FVL6   12 0.648649 -1.27278 0.943444
Q2FY45   15 0.810811 -1.27278 0.943444
Q2G2R7   8 0.432432 -1.27278 0.943444
Q2FWD5   15 0.810811 -1.27278 0.943444
Q2FWT3   14 0.756757 -1.27278 0.943444
Q2FY92   16 0.864865 -1.27278 0.943444
Q2FZM2   11 0.594595 -1.27278 0.943444
Q2G2F0   18 0.972973 -1.27278 0.943444
Q2FW30   16 0.864865 -1.27278 0.943444
Q2FZV9   17 0.918919 -1.27278 0.943444
Q2FVA6   10 0.540541 -1.27278 0.943444
Q2G229   13 0.702703 -1.27278 0.943444
Q2FZZ3   19 1.02703 0.903563 0.161558
Q2G2F4   10 0.540541 -1.27278 0.943444
Q2FVA7   17 0.918919 -1.27278 0.943444
Q2G0R3   10 0.540541 -1.27278 0.943444
Q2G1R1   16 0.864865 -1.27278 0.943444
Q2FZ79   14 0.756757 -1.27278 0.943444
Q2FZ12   9 0.486486 -1.27278 0.943444
Q2FX39   16 0.864865 -1.27278 0.943444
Q2G186   10 0.540541 -1.27278 0.943444
Q2FXE5   12 0.648649 -1.27278 0.943444
Q2G0A1   14 0.756757 -1.27278 0.943444
Q2G0E7   14 0.756757 -1.27278 0.943444
Q2G2V7   13 0.702703 -1.27278 0.943444
Q2FYA6   13 0.702703 -1.27278 0.943444
Q2G276   11 0.594595 -1.27278 0.943444
Q2G070   11 0.594595 -1.27278 0.943444
Q2FVZ1   15 0.810811 -1.27278 0.943444
Q2FW84   10 0.540541 -1.27278 0.943444
Q2FVY9   13 0.702703 -1.27278 0.943444
Q2FVD9   13 0.702703 -1.27278 0.943444
Q2G1T2   11 0.594595 -1.27278 0.943444
Q2G0I3   15 0.810811 -1.27278 0.943444
Q2G0E8   20 1.08108 0.903563 0.161558
Q2FW08   12 0.648649 -1.27278 0.943444
Q2FVD8   15 0.810811 -1.27278 0.943444
Q2FXF5   19 1.02703 0.903563 0.161558
Q2FXW1   25 1.35135 0.903563 0.161558
Q2FW79   12 0.648649 -1.27278 0.943444
Q2G2G0   6 0.324324 -1.27278 0.943444
P48940   15 0.810811 -1.27278 0.943444
Q2FYL6   15 0.810811 -1.27278 0.943444
Q2FZV8   14 0.756757 -1.27278 0.943444
Q2FYM5   16 0.864865 -1.27278 0.943444
Q2G2B6   16 0.864865 -1.27278 0.943444
Q2G1L2   9 0.486486 -1.27278 0.943444
Q2G1V5   12 0.648649 -1.27278 0.943444
Q2FXT0   7 0.378378 -1.27278 0.943444
Q2FY02   28 1.51351 0.903563 0.161558
Q2FWQ4   14 0.756757 -1.27278 0.943444
Q2FYG4   14 0.756757 -1.27278 0.943444
Q2FW11   13 0.702703 -1.27278 0.943444
Q2G257   30 1.57895 0.903563 0.161558
Q2FWJ6   24 1.26316 0.903563 0.161558
Q2FXS8   11 0.578947 -1.27278 0.943444
Q2FX12   17 0.894737 -1.27278 0.943444
Q2FYF1   12 0.631579 -1.27278 0.943444
Q2G2E8   22 1.15789 0.903563 0.161558
Q2FXE6   12 0.631579 -1.27278 0.943444
Q2G2C0   12 0.631579 -1.27278 0.943444
Q2G1V6   15 0.789474 -1.27278 0.943444
Q2FWZ4   26 1.36842 0.903563 0.161558
Q2G2V0   16 0.842105 -1.27278 0.943444
Q9ZAH6   17 0.894737 -1.27278 0.943444
Q2FVU2   15 0.789474 -1.27278 0.943444
Q2FWI8   13 0.684211 -1.27278 0.943444
P0A0H0   7 0.368421 -1.27278 0.943444
Q2G0C1   16 0.842105 -1.27278 0.943444
Q2FXH3   12 0.631579 -1.27278 0.943444
Q2FXI6   19 1 0.903563 0.161558
Q2G1X5   12 0.631579 -1.27278 0.943444
Q2FV08   19 1 0.903563 0.161558
Q2FWT7   10 0.526316 -1.27278 0.943444
Q2G210   14 0.736842 -1.27278 0.943444
Q2FW66   15 0.789474 -1.27278 0.943444
Q2FWD0   18 0.947368 -1.27278 0.943444
Q2FUQ1   17 0.894737 -1.27278 0.943444
Q2FVI6   14 0.736842 -1.27278 0.943444
Q2FWM7   13 0.684211 -1.27278 0.943444
Q2FVN2   10 0.526316 -1.27278 0.943444
Q2FWR2   14 0.736842 -1.27278 0.943444
Q2FYH4   15 0.789474 -1.27278 0.943444
Q2FYM8   10 0.526316 -1.27278 0.943444
Q9RFJ6   16 0.842105 -1.27278 0.943444
Q2FZ42   12 0.631579 -1.27278 0.943444
Q2FVX9   17 0.894737 -1.27278 0.943444
Q2G066   18 0.947368 -1.27278 0.943444
Q2FVM3   21 1.10526 0.903563 0.161558
Q2FWT1   20 1.05263 0.903563 0.161558
Q2FZB8   12 0.631579 -1.27278 0.943444
Q2FUQ8   12 0.631579 -1.27278 0.943444
Q2G2I7   11 0.578947 -1.27278 0.943444
Q2FVF7   12 0.631579 -1.27278 0.943444
Q2FV52   15 0.789474 -1.27278 0.943444
Q2FWE3   16 0.842105 -1.27278 0.943444
Q2G144   12 0.631579 -1.27278 0.943444
Q2FXZ1   17 0.894737 -1.27278 0.943444
Q2FX34   10 0.526316 -1.27278 0.943444
Q2FWV4   7 0.368421 -1.27278 0.943444
Q2FZ11   19 1 0.903563 0.161558
Q2G141   16 0.842105 -1.27278 0.943444
Q2FWF5   11 0.578947 -1.27278 0.943444
Q2FV34   9 0.473684 -1.27278 0.943444
Q2FWQ0   22 1.15789 0.903563 0.161558
Q2FV88   12 0.631579 -1.27278 0.943444
Q2G2P0   15 0.789474 -1.27278 0.943444
Q2FYW8   15 0.789474 -1.27278 0.943444
Q2G1W1   13 0.684211 -1.27278 0.943444
Q2FVC2   14 0.736842 -1.27278 0.943444
Q2G0D3   11 0.578947 -1.27278 0.943444
Q2FV89   17 0.894737 -1.27278 0.943444
Q2G1U2   14 0.736842 -1.27278 0.943444
Q2FX32   11 0.578947 -1.27278 0.943444
Q2FXS7   17 0.894737 -1.27278 0.943444
Q2FVX1   15 0.789474 -1.27278 0.943444
Q2FVE0   13 0.684211 -1.27278 0.943444
Q2G270   8 0.421053 -1.27278 0.943444
Q9EYW6   9 0.473684 -1.27278 0.943444
Q2FVB8   21 1.10526 0.903563 0.161558
Q2FZT9   17 0.894737 -1.27278 0.943444
Q2G298   19 1 0.903563 0.161558
Q2FX49   13 0.684211 -1.27278 0.943444
Q2G0Z0   19 1 0.903563 0.161558
Q2FW39   20 1.05263 0.903563 0.161558
Q2G252   18 0.947368 -1.27278 0.943444
Q2G0A3   9 0.473684 -1.27278 0.943444
Q2FYJ7   17 0.894737 -1.27278 0.943444
Q2FWT2   18 0.947368 -1.27278 0.943444
Q2FWQ5   14 0.736842 -1.27278 0.943444
Q2G2J7   14 0.736842 -1.27278 0.943444
Q2FY75   16 0.842105 -1.27278 0.943444
Q2G106   16 0.842105 -1.27278 0.943444
Q2FVY3   14 0.736842 -1.27278 0.943444
Q2FVP9   13 0.684211 -1.27278 0.943444
Q2FW42   12 0.631579 -1.27278 0.943444
Q2FUV9   21 1.10526 0.903563 0.161558
Q2FVR7   12 0.631579 -1.27278 0.943444
Q2FZN1   12 0.631579 -1.27278 0.943444
Q2G2Q7   22 1.12821 0.903563 0.161558
Q2G150   16 0.820513 -1.27278 0.943444
Q2G081   16 0.820513 -1.27278 0.943444
Q2FV45   18 0.923077 -1.27278 0.943444
Q2FX02   14 0.717949 -1.27278 0.943444
P0A0Q4   19 0.974359 -1.27278 0.943444
Q2G0L9   18 0.923077 -1.27278 0.943444
Q2FY04   17 0.871795 -1.27278 0.943444
Q2FV48   15 0.769231 -1.27278 0.943444
Q2FW64   18 0.923077 -1.27278 0.943444
Q2FX63   19 0.974359 -1.27278 0.943444
Q2G1T3   16 0.820513 -1.27278 0.943444
Q2G0K9   10 0.512821 -1.27278 0.943444
Q2FZ00   22 1.12821 0.903563 0.161558
Q2FVL9   6 0.307692 -1.27278 0.943444
Q2FW33   18 0.923077 -1.27278 0.943444
Q2FWT9   14 0.717949 -1.27278 0.943444
Q2FZF7   14 0.717949 -1.27278 0.943444
Q2FWL1   17 0.871795 -1.27278 0.943444
Q2FYS7   16 0.820513 -1.27278 0.943444
Q2FZX3   16 0.820513 -1.27278 0.943444
Q2FXR0   17 0.871795 -1.27278 0.943444
Q2G2I9   11 0.564103 -1.27278 0.943444
Q2FWN1   8 0.410256 -1.27278 0.943444
Q2G297   18 0.923077 -1.27278 0.943444
Q2FVA0   21 1.07692 0.903563 0.161558
Q2FXX0   10 0.512821 -1.27278 0.943444
Q2G2P4   17 0.871795 -1.27278 0.943444
Q2G0P8   25 1.28205 0.903563 0.161558
Q2FVN3   17 0.871795 -1.27278 0.943444
Q2FXK7   21 1.07692 0.903563 0.161558
Q2FZF8   10 0.512821 -1.27278 0.943444
Q2FWR0   15 0.769231 -1.27278 0.943444
Q2FXL2   16 0.820513 -1.27278 0.943444
Q2FWA9   19 0.974359 -1.27278 0.943444
Q2G282   26 1.33333 0.903563 0.161558
Q9RQQ0   15 0.769231 -1.27278 0.943444
Q2FXD7   18 0.923077 -1.27278 0.943444
Q2FUY4   15 0.769231 -1.27278 0.943444
Q2G2W4   17 0.871795 -1.27278 0.943444
Q2FZF5   23 1.17949 0.903563 0.161558
Q2FY42   12 0.615385 -1.27278 0.943444
Q2FUS3   23 1.17949 0.903563 0.161558
Q2G2E7   18 0.923077 -1.27278 0.943444
Q2G0S6   16 0.820513 -1.27278 0.943444
Q2G0C2   18 0.923077 -1.27278 0.943444
Q2FWF8   17 0.871795 -1.27278 0.943444
Q2G000   22 1.12821 0.903563 0.161558
Q2FWX2   12 0.615385 -1.27278 0.943444
Q2FZS2   13 0.666667 -1.27278 0.943444
Q2FW16   10 0.512821 -1.27278 0.943444
Q2FZI2   18 0.923077 -1.27278 0.943444
Q2G1Q5   17 0.871795 -1.27278 0.943444
Q2G1A5   25 1.28205 0.903563 0.161558
Q2G0P7   19 0.974359 -1.27278 0.943444
Q2FWV3   8 0.410256 -1.27278 0.943444
Q2FW51   11 0.564103 -1.27278 0.943444
Q2FVI4   15 0.769231 -1.27278 0.943444
Q2FVN7   12 0.615385 -1.27278 0.943444
Q2FWP9   12 0.615385 -1.27278 0.943444
Q2FXT2   22 1.12821 0.903563 0.161558
P0A0F4   18 0.923077 -1.27278 0.943444
Q2G126   19 0.974359 -1.27278 0.943444
Q2FW82   18 0.923077 -1.27278 0.943444
Q2FY44   17 0.871795 -1.27278 0.943444
Q2G0N9   24 1.23077 0.903563 0.161558
Q2G0Z9   10 0.512821 -1.27278 0.943444
Q2FV81   15 0.769231 -1.27278 0.943444
Q2FYC4   12 0.615385 -1.27278 0.943444
Q2G178   25 1.28205 0.903563 0.161558
Q2G079   17 0.871795 -1.27278 0.943444
Q2G2B7   23 1.17949 0.903563 0.161558
Q2FVF5   19 0.974359 -1.27278 0.943444
Q2G2W2   18 0.923077 -1.27278 0.943444
Q2G1I2   18 0.923077 -1.27278 0.943444
Q2G245   14 0.717949 -1.27278 0.943444
Q2G1H7   18 0.9 -1.27278 0.943444
Q2FWF1   10 0.5 -1.27278 0.943444
Q2FZZ9   22 1.1 0.903563 0.161558
Q2G1W3   14 0.7 -1.27278 0.943444
Q2G204   18 0.9 -1.27278 0.943444
Q2G1H1   16 0.8 -1.27278 0.943444
Q2FXK3   17 0.85 -1.27278 0.943444
Q2G2H8   20 1 0.903563 0.161558
Q2FZP9   16 0.8 -1.27278 0.943444
Q2FWI2   18 0.9 -1.27278 0.943444
Q2FYZ6   22 1.1 0.903563 0.161558
Q2FXS1   19 0.95 -1.27278 0.943444
Q2G200   17 0.85 -1.27278 0.943444
Q2G2L5   17 0.85 -1.27278 0.943444
Q2FY73   27 1.35 0.903563 0.161558
Q2G177   19 0.95 -1.27278 0.943444
Q2G2F9   14 0.7 -1.27278 0.943444
Q2FV27   14 0.7 -1.27278 0.943444
Q2FZ56   19 0.95 -1.27278 0.943444
Q2FVF3   17 0.85 -1.27278 0.943444
Q2G0B6   22 1.1 0.903563 0.161558
Q2G2S5   22 1.1 0.903563 0.161558
Q2FW68   15 0.75 -1.27278 0.943444
Q2FWX7   11 0.55 -1.27278 0.943444
Q2FWB6   22 1.1 0.903563 0.161558
Q2FXA9   17 0.85 -1.27278 0.943444
Q2FXP3   22 1.1 0.903563 0.161558
Q2FUX5   26 1.3 0.903563 0.161558
Q2FZZ4   16 0.8 -1.27278 0.943444
Q2FX98   28 1.4 0.903563 0.161558
Q2FV23   14 0.7 -1.27278 0.943444
Q2FUR1   17 0.85 -1.27278 0.943444
Q2FY49   21 1.05 0.903563 0.161558
Q2G017   10 0.5 -1.27278 0.943444
Q2G2K9   30 1.5 0.903563 0.161558
Q2G2N9   17 0.85 -1.27278 0.943444
Q2G0E9   17 0.85 -1.27278 0.943444
Q2FY19   23 1.15 0.903563 0.161558
Q2G1E3   11 0.55 -1.27278 0.943444
Q2FW17   7 0.35 -1.27278 0.943444
Q2FWK9   22 1.1 0.903563 0.161558
Q2G2Q6   23 1.15 0.903563 0.161558
Q2G2Q5   25 1.25 0.903563 0.161558
Q2G1U9   22 1.1 0.903563 0.161558
Q2G299   20 1 0.903563 0.161558
Q2FX75   15 0.75 -1.27278 0.943444
Q2G058   19 0.95 -1.27278 0.943444
Q2G0E3   9 0.45 -1.27278 0.943444
Q2FYK0   24 1.2 0.903563 0.161558
Q2G2K6   8 0.4 -1.27278 0.943444
Q2FYN0   9 0.45 -1.27278 0.943444
Q2FVK7   19 0.95 -1.27278 0.943444
Q2FX15   16 0.8 -1.27278 0.943444
Q2FVN9   14 0.7 -1.27278 0.943444
Q2FWX0   18 0.9 -1.27278 0.943444
Q2G143   23 1.15 0.903563 0.161558
Q2G0C7   12 0.6 -1.27278 0.943444
Q2G0K6   13 0.65 -1.27278 0.943444
Q2FZZ1   19 0.95 -1.27278 0.943444
Q2FV13   20 1 0.903563 0.161558
Q2G128   17 0.85 -1.27278 0.943444
Q2FXU2   16 0.8 -1.27278 0.943444
Q2G2R4   22 1.1 0.903563 0.161558
Q2FXM1   24 1.2 0.903563 0.161558
Q8KQR1   11 0.55 -1.27278 0.943444
Q2G2Q9   23 1.15 0.903563 0.161558
Q2FVG9   18 0.9 -1.27278 0.943444
Q2FV56   18 0.9 -1.27278 0.943444
Q2FWG7   18 0.878049 -1.27278 0.943444
Q2G0T1   25 1.21951 0.903563 0.161558
Q2FXB9   20 0.97561 -1.27278 0.943444
Q2FZP3   22 1.07317 0.903563 0.161558
Q2FZQ2   21 1.02439 0.903563 0.161558
Q2FXS4   18 0.878049 -1.27278 0.943444
Q2FZ21   19 0.926829 -1.27278 0.943444
Q2G2X2   22 1.07317 0.903563 0.161558
Q2FZF6   29 1.41463 0.903563 0.161558
Q2FYA0   15 0.731707 -1.27278 0.943444
Q2G2A9   27 1.31707 0.903563 0.161558
Q2FYB9   17 0.829268 -1.27278 0.943444
Q2FYI4   24 1.17073 0.903563 0.161558
Q2FYL4   17 0.829268 -1.27278 0.943444
Q2G1T0   19 0.926829 -1.27278 0.943444
Q2FXW7   17 0.829268 -1.27278 0.943444
Q2FZA1   20 0.97561 -1.27278 0.943444
Q2FY76   15 0.731707 -1.27278 0.943444
Q2FZ97   18 0.878049 -1.27278 0.943444
Q2G1I4   19 0.926829 -1.27278 0.943444
Q2FYQ6   20 0.97561 -1.27278 0.943444
Q2FXL6   19 0.926829 -1.27278 0.943444
Q2G2G6   14 0.682927 -1.27278 0.943444
Q2FVH1   20 0.97561 -1.27278 0.943444
Q2FYA8   20 0.97561 -1.27278 0.943444
Q2G2M5   29 1.41463 0.903563 0.161558
Q2FV99   15 0.731707 -1.27278 0.943444
Q2G105   12 0.585366 -1.27278 0.943444
Q2FW23   20 0.97561 -1.27278 0.943444
Q2G012   12 0.585366 -1.27278 0.943444
Q2G2V5   15 0.731707 -1.27278 0.943444
Q2FW07   22 1.07317 0.903563 0.161558
Q2G0F2   14 0.682927 -1.27278 0.943444
Q2FZC9   19 0.926829 -1.27278 0.943444
Q2FXE9   19 0.926829 -1.27278 0.943444
Q2FV47   21 1.02439 0.903563 0.161558
Q2G2Q8   24 1.17073 0.903563 0.161558
Q2FYE7   22 1.07317 0.903563 0.161558
Q2FUT3   22 1.07317 0.903563 0.161558
Q2G068   27 1.31707 0.903563 0.161558
Q2G2D3   19 0.926829 -1.27278 0.943444
Q2FYK4   21 1.02439 0.903563 0.161558
Q2FX36   16 0.780488 -1.27278 0.943444
Q2G0A4   15 0.731707 -1.27278 0.943444
Q2G080   19 0.926829 -1.27278 0.943444
Q2FUT1   29 1.41463 0.903563 0.161558
Q2FYH3   24 1.17073 0.903563 0.161558
Q2FXA7   22 1.07317 0.903563 0.161558
Q2G2Y6   10 0.487805 -1.27278 0.943444
Q2FY55   23 1.12195 0.903563 0.161558
Q2FY61   15 0.731707 -1.27278 0.943444
Q2G0E2   21 1.02439 0.903563 0.161558
Q2FVY1   21 1.02439 0.903563 0.161558
Q2FUV1   28 1.36585 0.903563 0.161558
Q2FUS9   9 0.439024 -1.27278 0.943444
Q2G1A1   10 0.487805 -1.27278 0.943444
P60639   20 0.97561 -1.27278 0.943444
Q2FZE9   6 0.292683 -1.27278 0.943444
Q2G1I9   24 1.17073 0.903563 0.161558
Q2FWN0   19 0.926829 -1.27278 0.943444
Q2FZE3   19 0.926829 -1.27278 0.943444
Q93Q23   18 0.878049 -1.27278 0.943444
Q2FWE9   21 1.02439 0.903563 0.161558
Q2FUS1   26 1.26829 0.903563 0.161558
Q2FVM5   18 0.878049 -1.27278 0.943444
Q2G2N7   18 0.878049 -1.27278 0.943444
Q2FWG0   20 0.97561 -1.27278 0.943444
Q2FXV7   22 1.07317 0.903563 0.161558
Q2FW69   19 0.926829 -1.27278 0.943444
P0A0F8   11 0.536585 -1.27278 0.943444
Q2G055   19 0.926829 -1.27278 0.943444
Q2FV37   16 0.780488 -1.27278 0.943444
Q2G225   18 0.878049 -1.27278 0.943444
Q2FXG2   18 0.878049 -1.27278 0.943444
Q2FY87   13 0.634146 -1.27278 0.943444
Q2FWR7   15 0.731707 -1.27278 0.943444
Q2G1U6   27 1.31707 0.903563 0.161558
Q2G006   16 0.780488 -1.27278 0.943444
Q2G2I6   20 0.952381 -1.27278 0.943444
Q2FWS1   6 0.285714 -1.27278 0.943444
Q2FYF5   31 1.47619 0.903563 0.161558
Q2G0F1   23 1.09524 0.903563 0.161558
Q2G0J2   29 1.38095 0.903563 0.161558
Q2FXE3   25 1.19048 0.903563 0.161558
Q2FYV8   16 0.761905 -1.27278 0.943444
Q2G1X6   23 1.09524 0.903563 0.161558
Q2FUP5   27 1.28571 0.903563 0.161558
Q2G1A4   23 1.09524 0.903563 0.161558
Q2G0H9   25 1.19048 0.903563 0.161558
Q2G0M0   20 0.952381 -1.27278 0.943444
Q2FYK6   12 0.571429 -1.27278 0.943444
Q2G023   14 0.666667 -1.27278 0.943444
Q2G0G2   17 0.809524 -1.27278 0.943444
Q2FXC0   12 0.571429 -1.27278 0.943444
Q2FXF1   15 0.714286 -1.27278 0.943444
Q2FW00   23 1.09524 0.903563 0.161558
Q2G1E7   23 1.09524 0.903563 0.161558
Q2FWE7   23 1.09524 0.903563 0.161558
Q2FY32   23 1.09524 0.903563 0.161558
Q2FUU0   21 1 0.903563 0.161558
Q2FVU5   17 0.809524 -1.27278 0.943444
Q2G062   26 1.2381 0.903563 0.161558
Q2FV26   20 0.952381 -1.27278 0.943444
Q2FW97   21 1 0.903563 0.161558
Q2FZY8   25 1.19048 0.903563 0.161558
Q2G277   22 1.04762 0.903563 0.161558
Q2G0V1   17 0.809524 -1.27278 0.943444
Q2FWJ3   20 0.952381 -1.27278 0.943444
Q2G2J2   14 0.666667 -1.27278 0.943444
Q2FVB0   24 1.14286 0.903563 0.161558
Q2G278   19 0.904762 -1.27278 0.943444
Q2G107   12 0.571429 -1.27278 0.943444
P0A0M9   22 1.04762 0.903563 0.161558
Q2G067   14 0.666667 -1.27278 0.943444
Q2FV55   13 0.619048 -1.27278 0.943444
Q2G1L3   17 0.809524 -1.27278 0.943444
Q2G2R0   19 0.904762 -1.27278 0.943444
Q2G2T3   12 0.571429 -1.27278 0.943444
Q2FWA8   23 1.09524 0.903563 0.161558
Q2G056   29 1.38095 0.903563 0.161558
Q2FWR1   29 1.38095 0.903563 0.161558
Q2FXP9   16 0.761905 -1.27278 0.943444
Q2FZI4   18 0.857143 -1.27278 0.943444
Q2G2L7   24 1.14286 0.903563 0.161558
Q2FVG1   17 0.809524 -1.27278 0.943444
Q2G1I7   21 1 0.903563 0.161558
Q2FVB6   25 1.19048 0.903563 0.161558
Q2G001   21 1 0.903563 0.161558
Q2FUX3   10 0.47619 -1.27278 0.943444
Q2G1Q9   26 1.2381 0.903563 0.161558
Q2G2S9   25 1.19048 0.903563 0.161558
Q2FXZ8   16 0.761905 -1.27278 0.943444
Q2FZI7   20 0.952381 -1.27278 0.943444
Q2FUS6   24 1.14286 0.903563 0.161558
Q2FUZ6   22 1.04762 0.903563 0.161558
Q2FYQ9   23 1.09524 0.903563 0.161558
Q2FYS8   18 0.857143 -1.27278 0.943444
Q2FYS6   21 1 0.903563 0.161558
Q2FZG6   15 0.714286 -1.27278 0.943444
Q2G1L9   22 1.04762 0.903563 0.161558
Q2FXT3   30 1.42857 0.903563 0.161558
Q2FZN9   16 0.761905 -1.27278 0.943444
Q2FW20   16 0.761905 -1.27278 0.943444
Q2G0H3   19 0.904762 -1.27278 0.943444
Q2FV98   16 0.761905 -1.27278 0.943444
Q2FXR7   23 1.09524 0.903563 0.161558
Q2G1T4   25 1.19048 0.903563 0.161558
Q2FW38   15 0.714286 -1.27278 0.943444
Q2G2P6   22 1.04762 0.903563 0.161558
Q2FVL7   26 1.2381 0.903563 0.161558
Q2FVY2   19 0.904762 -1.27278 0.943444
Q2FYZ0   20 0.952381 -1.27278 0.943444
Q2FYW2   26 1.2381 0.903563 0.161558
P60643   23 1.09524 0.903563 0.161558
Q2G265   14 0.666667 -1.27278 0.943444
Q2FV42   20 0.952381 -1.27278 0.943444
Q2FXN0   19 0.904762 -1.27278 0.943444
Q2G2D9   26 1.2381 0.903563 0.161558
Q2FV75   22 1.04762 0.903563 0.161558
Q2FYE0   27 1.28571 0.903563 0.161558
Q2FX03   20 0.952381 -1.27278 0.943444
Q2FX89   18 0.857143 -1.27278 0.943444
Q2FX43   10 0.47619 -1.27278 0.943444
Q2FV69   25 1.16279 0.903563 0.161558
P72360   19 0.883721 -1.27278 0.943444
Q2FVQ1   21 0.976744 -1.27278 0.943444
Q2FYG7   28 1.30233 0.903563 0.161558
Q2G1J8   28 1.30233 0.903563 0.161558
Q2FW77   25 1.16279 0.903563 0.161558
Q2FWI4   23 1.06977 0.903563 0.161558
Q2FX62   15 0.697674 -1.27278 0.943444
Q2G0U6   24 1.11628 0.903563 0.161558
Q2G0P2   19 0.883721 -1.27278 0.943444
Q2G0B8   24 1.11628 0.903563 0.161558
Q2FVL3   21 0.976744 -1.27278 0.943444
Q2G1K8   30 1.39535 0.903563 0.161558
Q2G2R9   24 1.11628 0.903563 0.161558
Q2G2I3   18 0.837209 -1.27278 0.943444
Q2FY56   17 0.790698 -1.27278 0.943444
Q2G0B1   19 0.883721 -1.27278 0.943444
Q2G1T1   25 1.16279 0.903563 0.161558
Q2FVX5   23 1.06977 0.903563 0.161558
Q2G0H8   18 0.837209 -1.27278 0.943444
Q2FVT3   16 0.744186 -1.27278 0.943444
Q2FWF6   13 0.604651 -1.27278 0.943444
Q2FWZ6   23 1.06977 0.903563 0.161558
Q2FZ77   20 0.930233 -1.27278 0.943444
Q2G0H0   22 1.02326 0.903563 0.161558
Q2G2G7   24 1.11628 0.903563 0.161558
Q2G117   18 0.837209 -1.27278 0.943444
Q2FXG9   23 1.06977 0.903563 0.161558
Q2FWE4   22 1.02326 0.903563 0.161558
Q2FUS0   26 1.2093 0.903563 0.161558
Q2FWR3   26 1.2093 0.903563 0.161558
Q2FYA9   9 0.418605 -1.27278 0.943444
Q2G0Y5   27 1.25581 0.903563 0.161558
Q2FZZ8   19 0.883721 -1.27278 0.943444
Q2G1Z6   29 1.34884 0.903563 0.161558
Q2FX53   24 1.11628 0.903563 0.161558
Q2FZC4   15 0.697674 -1.27278 0.943444
Q2FUS5   24 1.11628 0.903563 0.161558
Q2G1R0   22 1.02326 0.903563 0.161558
Q2G0D5   21 0.976744 -1.27278 0.943444
Q2FY18   38 1.76744 0.903563 0.161558
Q2FYH8   22 1.02326 0.903563 0.161558
Q2G1F2   18 0.837209 -1.27278 0.943444
Q2G0Q5   19 0.883721 -1.27278 0.943444
Q2FVR2   18 0.837209 -1.27278 0.943444
Q2FZE7   16 0.744186 -1.27278 0.943444
Q2G0I0   26 1.2093 0.903563 0.161558
Q2G0R1   14 0.651163 -1.27278 0.943444
Q2G0L7   18 0.837209 -1.27278 0.943444
Q2FWI1   27 1.25581 0.903563 0.161558
Q2G0F7   24 1.11628 0.903563 0.161558
Q2FXY3   22 1.02326 0.903563 0.161558
P0A084   22 1.02326 0.903563 0.161558
Q2G0G5   29 1.34884 0.903563 0.161558
Q2FZE5   25 1.16279 0.903563 0.161558
Q2G0A2   31 1.44186 0.903563 0.161558
Q2FVE8   22 1.02326 0.903563 0.161558
Q2G2M8   14 0.651163 -1.27278 0.943444
Q2FYH7   17 0.790698 -1.27278 0.943444
Q2FVR8   26 1.2093 0.903563 0.161558
Q2FZU9   16 0.744186 -1.27278 0.943444
Q2FYX7   25 1.16279 0.903563 0.161558
Q2G280   21 0.976744 -1.27278 0.943444
Q2FVG5   25 1.16279 0.903563 0.161558
Q2FWX1   29 1.34884 0.903563 0.161558
Q2FVB3   24 1.11628 0.903563 0.161558
Q2G2A1   20 0.930233 -1.27278 0.943444
Q2G1W7   14 0.651163 -1.27278 0.943444
Q2FW36   28 1.30233 0.903563 0.161558
P31337   28 1.30233 0.903563 0.161558
Q2FXB8   23 1.06977 0.903563 0.161558
Q2G2F3   24 1.11628 0.903563 0.161558
Q2FYM7   11 0.511628 -1.27278 0.943444
Q2FYB2   15 0.697674 -1.27278 0.943444
Q2G2E2   25 1.13636 0.903563 0.161558
Q2G2G9   39 1.77273 0.903563 0.161558
Q2FVC5   16 0.727273 -1.27278 0.943444
Q2G0T3   25 1.13636 0.903563 0.161558
Q2G074   25 1.13636 0.903563 0.161558
Q2G016   18 0.818182 -1.27278 0.943444
Q2G0G4   19 0.863636 -1.27278 0.943444
Q2G2K1   12 0.545455 -1.27278 0.943444
Q2FXE1   19 0.863636 -1.27278 0.943444
Q2FWD2   19 0.863636 -1.27278 0.943444
Q2G1Q0   19 0.863636 -1.27278 0.943444
Q2G073   22 1 0.903563 0.161558
Q2G1T7   27 1.22727 0.903563 0.161558
Q2FVI3   20 0.909091 -1.27278 0.943444
Q2FZ93   31 1.40909 0.903563 0.161558
Q2FVQ7   16 0.727273 -1.27278 0.943444
Q2G2B9   28 1.27273 0.903563 0.161558
Q2FZN5   21 0.954545 -1.27278 0.943444
Q2FY72   17 0.772727 -1.27278 0.943444
Q2G0A0   22 1 0.903563 0.161558
Q2FZQ8   23 1.04545 0.903563 0.161558
Q2FXP1   26 1.18182 0.903563 0.161558
P0A0B7   17 0.772727 -1.27278 0.943444
Q2FYW0   30 1.36364 0.903563 0.161558
Q2G230   31 1.40909 0.903563 0.161558
Q2G0H5   24 1.09091 0.903563 0.161558
Q2G0B7   22 1 0.903563 0.161558
Q2G131   21 0.954545 -1.27278 0.943444
Q2G0Y4   22 1 0.903563 0.161558
Q2G2L0   27 1.22727 0.903563 0.161558
Q2G101   32 1.45455 0.903563 0.161558
Q2G036   22 1 0.903563 0.161558
Q2FXN3   22 1 0.903563 0.161558
Q2FWY2   18 0.818182 -1.27278 0.943444
Q2FXK6   26 1.18182 0.903563 0.161558
Q2G2Y3   19 0.863636 -1.27278 0.943444
Q2G1P8   22 1 0.903563 0.161558
Q2G0N7   26 1.18182 0.903563 0.161558
Q2FW43   24 1.09091 0.903563 0.161558
Q2G2N4   32 1.45455 0.903563 0.161558
Q2FW59   18 0.818182 -1.27278 0.943444
Q2G1V0   18 0.818182 -1.27278 0.943444
Q2G010   20 0.909091 -1.27278 0.943444
Q2FWJ4   23 1.04545 0.903563 0.161558
Q2FUR3   27 1.22727 0.903563 0.161558
Q2FXE4   29 1.31818 0.903563 0.161558
Q2FY36   24 1.09091 0.903563 0.161558
Q2G1Q7   14 0.636364 -1.27278 0.943444
Q2FX09   27 1.22727 0.903563 0.161558
Q2G0Z1   28 1.27273 0.903563 0.161558
Q2FWJ1   21 0.954545 -1.27278 0.943444
Q2FUT4   18 0.818182 -1.27278 0.943444
Q2FYI1   26 1.18182 0.903563 0.161558
Q2FXQ8   22 1 0.903563 0.161558
Q2FUZ0   24 1.09091 0.903563 0.161558
P0A086   27 1.22727 0.903563 0.161558
Q2FZM0   23 1.04545 0.903563 0.161558
Q2FXL3   17 0.772727 -1.27278 0.943444
Q2G2K7   24 1.09091 0.903563 0.161558
Q2FVL1   25 1.13636 0.903563 0.161558
Q2FW21   14 0.636364 -1.27278 0.943444
Q2G201   22 1 0.903563 0.161558
Q2FVV6   23 1.04545 0.903563 0.161558
Q2FV03   23 1.04545 0.903563 0.161558
Q2G2T2   29 1.31818 0.903563 0.161558
Q2FZ44   11 0.5 -1.27278 0.943444
Q2G1N7   30 1.36364 0.903563 0.161558
Q2G172   22 1 0.903563 0.161558
Q2G208   26 1.18182 0.903563 0.161558
Q2FZR7   24 1.09091 0.903563 0.161558
Q2G2K2   6 0.272727 -1.27278 0.943444
Q2FVA4   26 1.18182 0.903563 0.161558
Q2G0F5   25 1.13636 0.903563 0.161558
Q2G0X0   15 0.681818 -1.27278 0.943444
Q2FXU0   16 0.727273 -1.27278 0.943444
Q2FXX9   25 1.13636 0.903563 0.161558
Q2G2K8   13 0.590909 -1.27278 0.943444
Q2G0X1   17 0.755556 -1.27278 0.943444
Q2FXI8   12 0.533333 -1.27278 0.943444
Q2G0L1   26 1.15556 0.903563 0.161558
Q2FX07   11 0.488889 -1.27278 0.943444
Q2G139   13 0.577778 -1.27278 0.943444
Q2FUV5   17 0.755556 -1.27278 0.943444
Q2FVD0   16 0.711111 -1.27278 0.943444
Q2FX10   28 1.24444 0.903563 0.161558
Q2G1W5   22 0.977778 -1.27278 0.943444
Q2G1Y7   17 0.755556 -1.27278 0.943444
Q2G190   16 0.711111 -1.27278 0.943444
Q2FV59   25 1.11111 0.903563 0.161558
Q2FZS3   12 0.533333 -1.27278 0.943444
Q2FX90   17 0.755556 -1.27278 0.943444
Q2FW85   32 1.42222 0.903563 0.161558
Q2FZ65   28 1.24444 0.903563 0.161558
Q2FXJ7   28 1.24444 0.903563 0.161558
Q2FVW2   22 0.977778 -1.27278 0.943444
Q2G0H4   25 1.11111 0.903563 0.161558
Q2FVV4   17 0.755556 -1.27278 0.943444
Q2FUR9   25 1.11111 0.903563 0.161558
Q2FW06   13 0.577778 -1.27278 0.943444
Q2FY84   22 0.977778 -1.27278 0.943444
Q2G132   27 1.2 0.903563 0.161558
Q2G0C9   18 0.8 -1.27278 0.943444
Q2G2N1   20 0.888889 -1.27278 0.943444
Q2FVF2   26 1.15556 0.903563 0.161558
Q2FZ30   29 1.28889 0.903563 0.161558
Q2FXX8   26 1.15556 0.903563 0.161558
Q2FZX6   25 1.11111 0.903563 0.161558
Q2G1Z2   30 1.33333 0.903563 0.161558
Q2G0G7   24 1.06667 0.903563 0.161558
Q2FV53   18 0.8 -1.27278 0.943444
Q2FV28   32 1.42222 0.903563 0.161558
Q2G097   19 0.844444 -1.27278 0.943444
Q2FZC5   20 0.888889 -1.27278 0.943444
Q2FY77   27 1.2 0.903563 0.161558
Q2FVA9   21 0.933333 -1.27278 0.943444
Q2G2W5   11 0.488889 -1.27278 0.943444
Q2FX97   32 1.42222 0.903563 0.161558
Q2G1F3   19 0.844444 -1.27278 0.943444
Q2FYU1   15 0.666667 -1.27278 0.943444
Q2FUP6   28 1.24444 0.903563 0.161558
Q2G2U7   24 1.06667 0.903563 0.161558
Q2FY09   26 1.15556 0.903563 0.161558
Q2G1J6   29 1.28889 0.903563 0.161558
Q2G059   19 0.844444 -1.27278 0.943444
Q2FVK5   18 0.8 -1.27278 0.943444
Q2G0H7   24 1.06667 0.903563 0.161558
Q2FWN2   22 0.977778 -1.27278 0.943444
Q2FYV7   28 1.24444 0.903563 0.161558
Q2G236   40 1.77778 0.903563 0.161558
Q2FZR6   27 1.2 0.903563 0.161558
Q2G1P9   18 0.8 -1.27278 0.943444
Q2G0R9   25 1.11111 0.903563 0.161558
Q2FUZ9   18 0.8 -1.27278 0.943444
Q2FVP2   19 0.844444 -1.27278 0.943444
Q2FXC8   16 0.711111 -1.27278 0.943444
Q2FVC4   20 0.888889 -1.27278 0.943444
Q2FZ29   17 0.755556 -1.27278 0.943444
Q2FYR8   19 0.826087 -1.27278 0.943444
Q2FY23   20 0.869565 -1.27278 0.943444
Q2G0D4   28 1.21739 0.903563 0.161558
Q2FZ38   32 1.3913 0.903563 0.161558
Q2FXH1   29 1.26087 0.903563 0.161558
Q2FXZ9   26 1.13043 0.903563 0.161558
Q2G1V3   23 1 0.903563 0.161558
Q2FVZ0   24 1.04348 0.903563 0.161558
Q2FV95   26 1.13043 0.903563 0.161558
Q2G196   27 1.17391 0.903563 0.161558
Q2FZ61   19 0.826087 -1.27278 0.943444
Q2FW27   27 1.17391 0.903563 0.161558
Q2FWH2   42 1.82609 0.903563 0.161558
Q2FZQ9   24 1.04348 0.903563 0.161558
Q2FWQ9   27 1.17391 0.903563 0.161558
Q2G1N5   27 1.17391 0.903563 0.161558
Q2FZP8   26 1.13043 0.903563 0.161558
Q2FXC2   17 0.73913 -1.27278 0.943444
Q2G0X9   12 0.521739 -1.27278 0.943444
Q2FX08   12 0.521739 -1.27278 0.943444
Q2FUV2   31 1.34783 0.903563 0.161558
Q2FZT8   14 0.608696 -1.27278 0.943444
Q2G2N2   25 1.08696 0.903563 0.161558
Q2G0M1   30 1.30435 0.903563 0.161558
Q2FVX8   28 1.21739 0.903563 0.161558
Q2G220   21 0.913043 -1.27278 0.943444
Q2FW37   20 0.869565 -1.27278 0.943444
Q2G203   37 1.6087 0.903563 0.161558
Q2FY89   22 0.956522 -1.27278 0.943444
Q2G1K7   36 1.56522 0.903563 0.161558
Q2G013   28 1.21739 0.903563 0.161558
Q2FV91   31 1.34783 0.903563 0.161558
Q2FW92   28 1.21739 0.903563 0.161558
Q2G1U5   32 1.3913 0.903563 0.161558
Q2G2A6   17 0.73913 -1.27278 0.943444
Q2G0G9   20 0.869565 -1.27278 0.943444
P0A088   9 0.391304 -1.27278 0.943444
Q2G0B4   24 1.04348 0.903563 0.161558
Q2G0X7   14 0.608696 -1.27278 0.943444
Q2G0S0   14 0.608696 -1.27278 0.943444
Q2FW12   28 1.21739 0.903563 0.161558
Q2G0J7   25 1.08696 0.903563 0.161558
Q2FW76   28 1.21739 0.903563 0.161558
Q2G1Z7   26 1.13043 0.903563 0.161558
Q2G2S1   35 1.52174 0.903563 0.161558
Q2G1B1   30 1.30435 0.903563 0.161558
Q2FVP3   29 1.26087 0.903563 0.161558
Q2G1V1   29 1.26087 0.903563 0.161558
Q2G1H8   22 0.956522 -1.27278 0.943444
Q2G149   32 1.3913 0.903563 0.161558
Q2FXC7   17 0.73913 -1.27278 0.943444
Q2G019   15 0.652174 -1.27278 0.943444
Q2FWL6   26 1.13043 0.903563 0.161558
Q2G199   33 1.43478 0.903563 0.161558
Q2FY41   8 0.347826 -1.27278 0.943444
Q2FX33   26 1.13043 0.903563 0.161558
Q2G181   23 1 0.903563 0.161558
Q2FVT1   25 1.08696 0.903563 0.161558
Q2G0Z5   33 1.43478 0.903563 0.161558
Q2FZC7   30 1.30435 0.903563 0.161558
Q2G1U0   27 1.17391 0.903563 0.161558
Q2FW18   23 1 0.903563 0.161558
Q2G0H1   25 1.08696 0.903563 0.161558
Q2FX22   14 0.608696 -1.27278 0.943444
Q2G157   28 1.21739 0.903563 0.161558
Q2G2J5   32 1.3913 0.903563 0.161558
Q2FZH9   27 1.17391 0.903563 0.161558
Q2FZA6   24 1.04348 0.903563 0.161558
Q2G1N6   27 1.17391 0.903563 0.161558
Q2FVR4   38 1.65217 0.903563 0.161558
Q2FY13   36 1.56522 0.903563 0.161558
Q2G025   27 1.17391 0.903563 0.161558
Q2FV36   26 1.13043 0.903563 0.161558
Q2G0W9   20 0.869565 -1.27278 0.943444
Q2G0L0   27 1.17391 0.903563 0.161558
Q2FUR2   17 0.73913 -1.27278 0.943444
Q2FVJ9   25 1.08696 0.903563 0.161558
Q2G1S8   15 0.638298 -1.27278 0.943444
Q2FVJ5   29 1.23404 0.903563 0.161558
Q2FZ39   35 1.48936 0.903563 0.161558
Q2FWP6   17 0.723404 -1.27278 0.943444
Q2FVB4   34 1.44681 0.903563 0.161558
Q2G0V7   34 1.44681 0.903563 0.161558
Q2FUV4   16 0.680851 -1.27278 0.943444
Q2FYG5   26 1.10638 0.903563 0.161558
Q2FW71   29 1.23404 0.903563 0.161558
Q2FZB1   14 0.595745 -1.27278 0.943444
Q2G0Y9   23 0.978723 -1.27278 0.943444
Q2G0X4   14 0.595745 -1.27278 0.943444
Q2FZL2   16 0.680851 -1.27278 0.943444
Q2FVS1   16 0.680851 -1.27278 0.943444
Q2G099   23 0.978723 -1.27278 0.943444
Q2FZN0   24 1.02128 0.903563 0.161558
Q2FZ50   30 1.2766 0.903563 0.161558
Q2G0X8   15 0.638298 -1.27278 0.943444
Q2G167   24 1.02128 0.903563 0.161558
Q2G086   20 0.851064 -1.27278 0.943444
Q2G0D0   28 1.19149 0.903563 0.161558
Q2FWG3   27 1.14894 0.903563 0.161558
Q2G228   28 1.19149 0.903563 0.161558
Q2FWW8   34 1.44681 0.903563 0.161558
Q2FYL0   10 0.425532 -1.27278 0.943444
Q2FXX2   26 1.10638 0.903563 0.161558
Q2G0C4   30 1.2766 0.903563 0.161558
Q2FZA2   26 1.10638 0.903563 0.161558
Q2FWL0   26 1.10638 0.903563 0.161558
Q2FUY9   31 1.31915 0.903563 0.161558
Q2G0T8   28 1.19149 0.903563 0.161558
Q2FWK0   26 1.10638 0.903563 0.161558
Q2G0D9   26 1.10638 0.903563 0.161558
Q2FZF3   19 0.808511 -1.27278 0.943444
Q2FZ17   25 1.06383 0.903563 0.161558
Q2G0T6   17 0.723404 -1.27278 0.943444
Q2G140   30 1.2766 0.903563 0.161558
Q2G2F2   23 0.978723 -1.27278 0.943444
Q2FXG0   18 0.765957 -1.27278 0.943444
Q2FWR4   27 1.14894 0.903563 0.161558
Q2G195   32 1.3617 0.903563 0.161558
Q2FVY4   23 0.978723 -1.27278 0.943444
Q2G1I6   29 1.23404 0.903563 0.161558
Q2FVD5   27 1.14894 0.903563 0.161558
Q2FZM1   29 1.23404 0.903563 0.161558
Q2FVG0   29 1.23404 0.903563 0.161558
Q2FZM7   21 0.893617 -1.27278 0.943444
Q2FZB2   14 0.595745 -1.27278 0.943444
Q2G287   33 1.40426 0.903563 0.161558
Q2FWG4   21 0.893617 -1.27278 0.943444
Q2G2B3   34 1.44681 0.903563 0.161558
Q2FY48   38 1.61702 0.903563 0.161558
Q9ZNI1   22 0.93617 -1.27278 0.943444
Q2FV94   20 0.851064 -1.27278 0.943444
Q2G2X5   23 0.978723 -1.27278 0.943444
Q2FVX6   22 0.93617 -1.27278 0.943444
Q2G060   40 1.70213 0.903563 0.161558
Q2FVG2   27 1.14894 0.903563 0.161558
Q2G1Q1   22 0.93617 -1.27278 0.943444
Q2G1F1   15 0.638298 -1.27278 0.943444
Q2FXC5   14 0.595745 -1.27278 0.943444
Q2G2B0   25 1.06383 0.903563 0.161558
Q2FXR6   28 1.19149 0.903563 0.161558
Q2FXE0   26 1.10638 0.903563 0.161558
Q2FUY3   26 1.10638 0.903563 0.161558
Q2G1S6   18 0.765957 -1.27278 0.943444
Q2FVE9   28 1.19149 0.903563 0.161558
Q2FVU7   29 1.23404 0.903563 0.161558
Q2FVM7   33 1.40426 0.903563 0.161558
Q2FVU6   37 1.57447 0.903563 0.161558
Q2FVA1   31 1.31915 0.903563 0.161558
Q2FWB8   25 1.06383 0.903563 0.161558
Q2FYR5   33 1.40426 0.903563 0.161558
Q2G261   30 1.2766 0.903563 0.161558
Q2G264   33 1.40426 0.903563 0.161558
Q2G0U4   28 1.19149 0.903563 0.161558
Q2G226   35 1.48936 0.903563 0.161558
Q2FZT7   13 0.553191 -1.27278 0.943444
Q2FXJ4   32 1.3617 0.903563 0.161558
Q2G047   27 1.14894 0.903563 0.161558
Q2FWD9   13 0.553191 -1.27278 0.943444
Q2FZH2   37 1.57447 0.903563 0.161558
Q2G044   30 1.2766 0.903563 0.161558
Q2FVZ8   37 1.57447 0.903563 0.161558
Q2G1C5   31 1.31915 0.903563 0.161558
Q2G1Z1   33 1.40426 0.903563 0.161558
Q2G135   17 0.723404 -1.27278 0.943444
Q2FVE5   33 1.40426 0.903563 0.161558
Q2FZ70   23 0.978723 -1.27278 0.943444
Q2G2A0   26 1.10638 0.903563 0.161558
Q2G224   27 1.125 0.903563 0.161558
P0A0K3   18 0.75 -1.27278 0.943444
Q2G1A8   35 1.45833 0.903563 0.161558
Q2G1P5   30 1.25 0.903563 0.161558
Q2FV93   36 1.5 0.903563 0.161558
Q2FXC4   13 0.541667 -1.27278 0.943444
Q2FY74   42 1.75 0.903563 0.161558
Q2G1M1   25 1.04167 0.903563 0.161558
Q9EZ11   24 1 0.903563 0.161558
Q2FZB3   13 0.541667 -1.27278 0.943444
Q2G1V2   31 1.29167 0.903563 0.161558
Q2FVM8   25 1.04167 0.903563 0.161558
Q2FVR1   35 1.45833 0.903563 0.161558
Q2FXC3   17 0.708333 -1.27278 0.943444
Q2FUV6   14 0.583333 -1.27278 0.943444
Q2G1D7   34 1.41667 0.903563 0.161558
Q2FXR2   23 0.958333 -1.27278 0.943444
Q2FW83   30 1.25 0.903563 0.161558
Q2G2X7   18 0.75 -1.27278 0.943444
Q2FVM4   23 0.958333 -1.27278 0.943444
P0A0J3   25 1.04167 0.903563 0.161558
Q2G2L8   25 1.04167 0.903563 0.161558
Q2FZ27   31 1.29167 0.903563 0.161558
Q2FZ53   29 1.20833 0.903563 0.161558
Q2G154   33 1.375 0.903563 0.161558
Q2FZS4   27 1.125 0.903563 0.161558
Q2FYQ5   27 1.125 0.903563 0.161558
Q2FZL6   29 1.20833 0.903563 0.161558
Q2FWB9   25 1.04167 0.903563 0.161558
Q2FUQ4   46 1.91667 0.903563 0.161558
Q2G293   26 1.08333 0.903563 0.161558
Q2FZS5   24 1 0.903563 0.161558
Q2FYP9   28 1.16667 0.903563 0.161558
Q2G0K7   34 1.41667 0.903563 0.161558
Q2FVV2   30 1.25 0.903563 0.161558
Q2FVN0   38 1.58333 0.903563 0.161558
Q2FX00   24 1 0.903563 0.161558
Q2G1I0   35 1.45833 0.903563 0.161558
Q2FXI2   30 1.25 0.903563 0.161558
Q2G2X1   39 1.625 0.903563 0.161558
Q2FYG6   39 1.625 0.903563 0.161558
Q2FXH0   30 1.25 0.903563 0.161558
Q2FXU7   34 1.41667 0.903563 0.161558
Q2G170   30 1.25 0.903563 0.161558
Q2FVQ9   27 1.125 0.903563 0.161558
Q2FWV2   12 0.5 -1.27278 0.943444
Q2FVI5   34 1.41667 0.903563 0.161558
Q2FUW0   25 1.04167 0.903563 0.161558
Q2FXB7   28 1.16667 0.903563 0.161558
Q2G0J8   31 1.29167 0.903563 0.161558
Q2FXB5   24 1 0.903563 0.161558
Q2FYE9   26 1.08333 0.903563 0.161558
Q2FVE2   27 1.125 0.903563 0.161558
Q2G2V6   30 1.25 0.903563 0.161558
O08387   40 1.66667 0.903563 0.161558
Q2FZ14   26 1.08333 0.903563 0.161558
Q2FXW3   32 1.33333 0.903563 0.161558
Q2FYQ8   29 1.20833 0.903563 0.161558
Q2G2D6   29 1.20833 0.903563 0.161558
Q2G2T7   34 1.41667 0.903563 0.161558
Q2FYP8   29 1.20833 0.903563 0.161558
Q2FZ25   20 0.833333 -1.27278 0.943444
Q2FY65   28 1.16667 0.903563 0.161558
Q2G2T1   24 1 0.903563 0.161558
Q2G1N0   29 1.20833 0.903563 0.161558
Q2G110   28 1.16667 0.903563 0.161558
Q2G1E1   41 1.70833 0.903563 0.161558
Q2G2F1   33 1.375 0.903563 0.161558
Q2FXE8   36 1.5 0.903563 0.161558
Q2FZ06   23 0.958333 -1.27278 0.943444
Q2FVH2   29 1.20833 0.903563 0.161558
Q2FYV6   26 1.08333 0.903563 0.161558
Q2FZJ3   24 0.979592 -1.27278 0.943444
Q2G095   23 0.938776 -1.27278 0.943444
Q2G2Y0   16 0.653061 -1.27278 0.943444
Q2G2W3   47 1.91837 0.903563 0.161558
Q2FY07   32 1.30612 0.903563 0.161558
Q2FXW8   20 0.816327 -1.27278 0.943444
Q2FUR6   28 1.14286 0.903563 0.161558
Q2FVW6   26 1.06122 0.903563 0.161558
Q2G1X0   11 0.44898 -1.27278 0.943444
Q2G1F6   40 1.63265 0.903563 0.161558
Q2FVK8   29 1.18367 0.903563 0.161558
Q2G158   41 1.67347 0.903563 0.161558
Q2G118   39 1.59184 0.903563 0.161558
Q2G077   35 1.42857 0.903563 0.161558
Q2G0E0   30 1.22449 0.903563 0.161558
Q2G263   24 0.979592 -1.27278 0.943444
Q2FUU1   24 0.979592 -1.27278 0.943444
Q2G1X7   22 0.897959 -1.27278 0.943444
Q2G1C0   26 1.06122 0.903563 0.161558
Q2FVB9   27 1.10204 0.903563 0.161558
Q2G273   22 0.897959 -1.27278 0.943444
Q53726   22 0.897959 -1.27278 0.943444
Q2G2W9   25 1.02041 0.903563 0.161558
Q2FZ22   31 1.26531 0.903563 0.161558
Q2G2U1   25 1.02041 0.903563 0.161558
Q2FXW6   22 0.897959 -1.27278 0.943444
Q2G0P9   41 1.67347 0.903563 0.161558
Q2FYE3   29 1.18367 0.903563 0.161558
Q2FXU3   24 0.979592 -1.27278 0.943444
Q2G052   22 0.897959 -1.27278 0.943444
Q2FZM6   34 1.38776 0.903563 0.161558
Q2FX25   36 1.46939 0.903563 0.161558
Q2FX05   21 0.857143 -1.27278 0.943444
Q2G1P2   31 1.26531 0.903563 0.161558
Q2G2C4   29 1.18367 0.903563 0.161558
Q2G165   36 1.46939 0.903563 0.161558
Q2FXK8   15 0.612245 -1.27278 0.943444
Q2FWP1   24 0.979592 -1.27278 0.943444
Q2FVU1   48 1.95918 0.903563 0.161558
Q2FZ78   21 0.857143 -1.27278 0.943444
Q2G0P0   28 1.14286 0.903563 0.161558
Q2FXX3   39 1.59184 0.903563 0.161558
Q2FVX2   37 1.5102 0.903563 0.161558
Q2G0Q7   31 1.26531 0.903563 0.161558
Q2FXS6   14 0.571429 -1.27278 0.943444
Q2FUZ1   24 0.979592 -1.27278 0.943444
Q2FZ87   34 1.38776 0.903563 0.161558
Q2FXF4   38 1.55102 0.903563 0.161558
Q2G1G4   33 1.34694 0.903563 0.161558
Q2FWE6   22 0.897959 -1.27278 0.943444
Q2G2U2   19 0.77551 -1.27278 0.943444
Q2FY17   28 1.14286 0.903563 0.161558
Q2FVU3   31 1.26531 0.903563 0.161558
Q2FVK1   8 0.326531 -1.27278 0.943444
Q2G0K5   29 1.18367 0.903563 0.161558
Q2G2X8   17 0.693878 -1.27278 0.943444
Q2FYZ7   26 1.06122 0.903563 0.161558
Q2FWG1   34 1.38776 0.903563 0.161558
Q2G1Q6   25 1.02041 0.903563 0.161558
Q2G2X9   28 1.14286 0.903563 0.161558
Q2FWN9   10 0.408163 -1.27278 0.943444
Q2FYZ2   37 1.5102 0.903563 0.161558
Q2FZJ1   21 0.857143 -1.27278 0.943444
Q2G002   25 1.02041 0.903563 0.161558
Q2FVL4   31 1.26531 0.903563 0.161558
Q2G2M7   19 0.77551 -1.27278 0.943444
Q2FWH6   27 1.10204 0.903563 0.161558
Q2FXQ3   19 0.77551 -1.27278 0.943444
Q2G129   35 1.42857 0.903563 0.161558
Q7BHL7   35 1.42857 0.903563 0.161558
Q2FZ71   36 1.46939 0.903563 0.161558
Q2FZ88   19 0.76 -1.27278 0.943444
Q2FV22   30 1.2 0.903563 0.161558
Q2FYM3   18 0.72 -1.27278 0.943444
Q2FY06   39 1.56 0.903563 0.161558
Q2FXB0   12 0.48 -1.27278 0.943444
Q2FX87   33 1.32 0.903563 0.161558
Q2FZ33   27 1.08 0.903563 0.161558
Q2G0J1   37 1.48 0.903563 0.161558
Q2FUT7   27 1.08 0.903563 0.161558
Q2FZH1   34 1.36 0.903563 0.161558
Q2FVX3   29 1.16 0.903563 0.161558
Q2FWC6   23 0.92 -1.27278 0.943444
Q2FXN6   28 1.12 0.903563 0.161558
Q2FY79   31 1.24 0.903563 0.161558
Q2FZ23   33 1.32 0.903563 0.161558
Q2FVF1   30 1.2 0.903563 0.161558
Q2FWM5   48 1.92 0.903563 0.161558
Q2G061   32 1.28 0.903563 0.161558
Q2FWL7   34 1.36 0.903563 0.161558
Q2FVK3   10 0.4 -1.27278 0.943444
Q2FX19   32 1.28 0.903563 0.161558
Q2G2U6   29 1.16 0.903563 0.161558
Q2G1S5   15 0.6 -1.27278 0.943444
Q2FVS9   20 0.8 -1.27278 0.943444
Q2G1M7   39 1.56 0.903563 0.161558
Q2FW50   21 0.84 -1.27278 0.943444
Q2G2L1   28 1.12 0.903563 0.161558
Q2FWB1   26 1.04 0.903563 0.161558
Q2FXA8   36 1.44 0.903563 0.161558
Q2FV20   30 1.2 0.903563 0.161558
Q2FUY1   25 1 0.903563 0.161558
Q2FYJ1   41 1.64 0.903563 0.161558
Q2G043   12 0.48 -1.27278 0.943444
Q2FZ43   29 1.16 0.903563 0.161558
Q9KJN4   27 1.08 0.903563 0.161558
Q2G194   36 1.44 0.903563 0.161558
Q2G0F0   33 1.32 0.903563 0.161558
Q2G2G2   28 1.12 0.903563 0.161558
Q2G0I8   29 1.16 0.903563 0.161558
Q2FXG5   29 1.16 0.903563 0.161558
Q2G2S6   34 1.36 0.903563 0.161558
Q53700   32 1.28 0.903563 0.161558
Q2G0D8   31 1.24 0.903563 0.161558
P60430   10 0.4 -1.27278 0.943444
Q2FV41   32 1.28 0.903563 0.161558
Q2FXZ5   29 1.16 0.903563 0.161558
Q2FZL0   31 1.24 0.903563 0.161558
Q2FY99   38 1.52 0.903563 0.161558
Q2FX95   21 0.84 -1.27278 0.943444
Q2FYR6   37 1.48 0.903563 0.161558
Q2FUW2   38 1.52 0.903563 0.161558
Q2FVL2   32 1.28 0.903563 0.161558
Q2G2L4   32 1.28 0.903563 0.161558
Q2FXB1   11 0.44 -1.27278 0.943444
Q2FZY7   25 1 0.903563 0.161558
Q2FVN1   32 1.28 0.903563 0.161558
Q2G1S1   30 1.2 0.903563 0.161558
Q2FXK4   26 1.04 0.903563 0.161558
Q2FXM6   30 1.2 0.903563 0.161558
Q2FZJ6   28 1.12 0.903563 0.161558
Q2FVT4   29 1.16 0.903563 0.161558
Q2FYW1   31 1.24 0.903563 0.161558
Q2FYZ3   30 1.2 0.903563 0.161558
Q2FXX5   20 0.8 -1.27278 0.943444
Q2FWM4   18 0.72 -1.27278 0.943444
Q2G2L3   34 1.36 0.903563 0.161558
Q2FYR3   31 1.24 0.903563 0.161558
Q2G0I9   33 1.32 0.903563 0.161558
Q2G0M2   29 1.16 0.903563 0.161558
Q2G272   13 0.52 -1.27278 0.943444
Q2FXL4   36 1.44 0.903563 0.161558
Q2G0U9   29 1.16 0.903563 0.161558
Q2FVE4   16 0.64 -1.27278 0.943444
Q2FVC6   41 1.64 0.903563 0.161558
Q2FV19   28 1.12 0.903563 0.161558
Q2G0S8   28 1.12 0.903563 0.161558
Q2G2G3   44 1.76 0.903563 0.161558
Q2G2X0   27 1.05882 0.903563 0.161558
Q2G0F3   38 1.4902 0.903563 0.161558
Q2G037   29 1.13725 0.903563 0.161558
Q2G1G6   37 1.45098 0.903563 0.161558
Q2FWP0   11 0.431373 -1.27278 0.943444
Q2FY29   20 0.784314 -1.27278 0.943444
Q2FXQ4   33 1.29412 0.903563 0.161558
Q2G0S7   19 0.745098 -1.27278 0.943444
Q2FZX7   28 1.09804 0.903563 0.161558
Q2G0E6   31 1.21569 0.903563 0.161558
Q2FY37   33 1.29412 0.903563 0.161558
Q2FYQ0   33 1.29412 0.903563 0.161558
Q2FUV3   33 1.29412 0.903563 0.161558
Q2FYV2   29 1.13725 0.903563 0.161558
Q2FVS4   33 1.29412 0.903563 0.161558
Q2G2M3   27 1.05882 0.903563 0.161558
Q2FVM6   24 0.941176 -1.27278 0.943444
Q2G292   32 1.2549 0.903563 0.161558
Q2FXH7   22 0.862745 -1.27278 0.943444
Q2FYQ7   34 1.33333 0.903563 0.161558
Q2FWG2   35 1.37255 0.903563 0.161558
Q2G159   30 1.17647 0.903563 0.161558
Q2FX96   40 1.56863 0.903563 0.161558
Q2FV83   30 1.17647 0.903563 0.161558
Q2G2D8   29 1.13725 0.903563 0.161558
Q2FYJ4   40 1.56863 0.903563 0.161558
Q2G1E8   29 1.13725 0.903563 0.161558
Q2FVK2   7 0.27451 -1.27278 0.943444
Q2FZP1   43 1.68627 0.903563 0.161558
Q2FXI0   29 1.13725 0.903563 0.161558
Q2G134   34 1.33333 0.903563 0.161558
Q2FZZ6   23 0.901961 -1.27278 0.943444
Q2G1Z3   32 1.2549 0.903563 0.161558
Q2G030   33 1.29412 0.903563 0.161558
Q2FV21   31 1.21569 0.903563 0.161558
Q9RQP6   29 1.13725 0.903563 0.161558
Q2FZ62   29 1.13725 0.903563 0.161558
Q2FZQ7   36 1.41176 0.903563 0.161558
Q2G0F4   27 1.05882 0.903563 0.161558
Q2FWE0   33 1.29412 0.903563 0.161558
Q2FVS0   38 1.4902 0.903563 0.161558
Q2FUT6   34 1.33333 0.903563 0.161558
Q2FUQ5   31 1.21569 0.903563 0.161558
Q2FZJ9   32 1.2549 0.903563 0.161558
Q2FY81   25 0.980392 -1.27278 0.943444
Q2G0K8   25 0.980392 -1.27278 0.943444
Q2G262   32 1.2549 0.903563 0.161558
Q2G0E1   25 0.980392 -1.27278 0.943444
Q2FWD3   31 1.21569 0.903563 0.161558
Q2FXA4   29 1.13725 0.903563 0.161558
Q2FVF0   29 1.13725 0.903563 0.161558
Q2FWW9   32 1.2549 0.903563 0.161558
Q2FZ54   37 1.45098 0.903563 0.161558
P0A0J0   28 1.09804 0.903563 0.161558
Q2G1G1   44 1.72549 0.903563 0.161558
Q2FWA1   35 1.37255 0.903563 0.161558
Q2FXN1   29 1.13725 0.903563 0.161558
Q2G2T4   36 1.41176 0.903563 0.161558
Q2FZW9   35 1.37255 0.903563 0.161558
Q2FV90   39 1.52941 0.903563 0.161558
Q2FWB3   15 0.588235 -1.27278 0.943444
Q2G0Q0   19 0.745098 -1.27278 0.943444
Q2FY10   36 1.41176 0.903563 0.161558
Q2FXM0   20 0.784314 -1.27278 0.943444
Q2G1S2   26 1.01961 0.903563 0.161558
Q2FXY5   41 1.57692 0.903563 0.161558
Q2FXV3   36 1.38462 0.903563 0.161558
Q2FXG3   37 1.42308 0.903563 0.161558
Q2FVA8   18 0.692308 -1.27278 0.943444
Q2G2C2   37 1.42308 0.903563 0.161558
Q2FYU2   26 1 0.903563 0.161558
Q2FYK5   38 1.46154 0.903563 0.161558
Q2FW35   34 1.30769 0.903563 0.161558
Q2FY52   35 1.34615 0.903563 0.161558
Q9RQP9   41 1.57692 0.903563 0.161558
Q2G039   29 1.11538 0.903563 0.161558
Q2G1E4   38 1.46154 0.903563 0.161558
Q2G0B0   30 1.15385 0.903563 0.161558
Q2FXI7   25 0.961538 -1.27278 0.943444
Q2FWN7   36 1.38462 0.903563 0.161558
Q2FV66   19 0.730769 -1.27278 0.943444
Q2FYJ5   33 1.26923 0.903563 0.161558
Q2FYC9   10 0.384615 -1.27278 0.943444
Q2FZC6   40 1.53846 0.903563 0.161558
Q2FXW4   35 1.34615 0.903563 0.161558
Q2FXI1   33 1.26923 0.903563 0.161558
Q2FZF9   28 1.07692 0.903563 0.161558
Q2G171   36 1.38462 0.903563 0.161558
Q2G2P8   34 1.30769 0.903563 0.161558
Q2G2V9   33 1.26923 0.903563 0.161558
Q2FV31   27 1.03846 0.903563 0.161558
Q9KJN3   19 0.730769 -1.27278 0.943444
Q2FZV5   46 1.76923 0.903563 0.161558
Q2FWC4   35 1.34615 0.903563 0.161558
Q2FYT0   37 1.42308 0.903563 0.161558
Q2G145   37 1.42308 0.903563 0.161558
Q2G0J0   36 1.38462 0.903563 0.161558
Q2FZQ3   23 0.884615 -1.27278 0.943444
Q2FYE5   32 1.23077 0.903563 0.161558
Q2FWN5   36 1.38462 0.903563 0.161558
Q2FY24   46 1.76923 0.903563 0.161558
Q2FVW7   21 0.807692 -1.27278 0.943444
Q2FZ91   43 1.65385 0.903563 0.161558
Q2FWL2   33 1.26923 0.903563 0.161558
Q2FZQ6   22 0.846154 -1.27278 0.943444
P02976   30 1.15385 0.903563 0.161558
Q2G0R7   44 1.69231 0.903563 0.161558
Q2FUU2   33 1.26923 0.903563 0.161558
Q2FZG1   33 1.26923 0.903563 0.161558
Q2G0Z4   37 1.42308 0.903563 0.161558
Q2FZ81   17 0.653846 -1.27278 0.943444
Q2G2J8   35 1.34615 0.903563 0.161558
Q2FZD7   38 1.46154 0.903563 0.161558
Q2G288   38 1.46154 0.903563 0.161558
Q2FW52   38 1.46154 0.903563 0.161558
Q2FVX4   29 1.11538 0.903563 0.161558
Q2FVN5   38 1.46154 0.903563 0.161558
Q2FY88   36 1.38462 0.903563 0.161558
Q2FWC9   27 1.03846 0.903563 0.161558
Q2FZS7   33 1.26923 0.903563 0.161558
Q2FZ63   27 1.03846 0.903563 0.161558
Q2G1L8   34 1.30769 0.903563 0.161558
Q2FV17   38 1.46154 0.903563 0.161558
Q2FVT8   25 0.961538 -1.27278 0.943444
Q2G0W8   32 1.23077 0.903563 0.161558
Q2FV07   17 0.653846 -1.27278 0.943444
Q2G0Q1   36 1.38462 0.903563 0.161558
Q2FY69   36 1.38462 0.903563 0.161558
Q2FZ75   36 1.38462 0.903563 0.161558
Q2G0E5   34 1.30769 0.903563 0.161558
Q2G233   29 1.11538 0.903563 0.161558
Q2FWE1   45 1.73077 0.903563 0.161558
Q2FVZ2   20 0.769231 -1.27278 0.943444
Q2FYE2   26 1 0.903563 0.161558
Q2G1K6   29 1.09434 0.903563 0.161558
Q2FVT0   25 0.943396 -1.27278 0.943444
Q2G0Q9   35 1.32075 0.903563 0.161558
Q2FZ89   41 1.54717 0.903563 0.161558
Q2FVR0   31 1.16981 0.903563 0.161558
Q2FZD9   23 0.867925 -1.27278 0.943444
Q2FX85   39 1.4717 0.903563 0.161558
Q2G1B0   19 0.716981 -1.27278 0.943444
Q2G2E4   33 1.24528 0.903563 0.161558
Q2FYK7   33 1.24528 0.903563 0.161558
Q2FZ13   28 1.0566 0.903563 0.161558
Q2FZE6   26 0.981132 -1.27278 0.943444
Q2FVI2   25 0.943396 -1.27278 0.943444
Q2FZE0   27 1.01887 0.903563 0.161558
Q2FV38   26 0.981132 -1.27278 0.943444
Q2FXE2   27 1.01887 0.903563 0.161558
Q2G1Q2   29 1.09434 0.903563 0.161558
Q2FYY8   35 1.32075 0.903563 0.161558
Q2FYN6   32 1.20755 0.903563 0.161558
Q2FV39   36 1.35849 0.903563 0.161558
Q2G130   38 1.43396 0.903563 0.161558
Q2FUR8   25 0.943396 -1.27278 0.943444
Q2FXZ3   22 0.830189 -1.27278 0.943444
Q2FYM4   40 1.50943 0.903563 0.161558
Q2FWY1   33 1.24528 0.903563 0.161558
Q2G1V4   29 1.09434 0.903563 0.161558
P0A011   42 1.58491 0.903563 0.161558
Q2FXZ0   37 1.39623 0.903563 0.161558
Q2G0V4   32 1.20755 0.903563 0.161558
Q2FW34   37 1.39623 0.903563 0.161558
Q2FWC7   33 1.24528 0.903563 0.161558
Q2G0F6   37 1.39623 0.903563 0.161558
Q2G0T0   39 1.4717 0.903563 0.161558
Q2FXM8   32 1.20755 0.903563 0.161558
Q2G0Q8   34 1.28302 0.903563 0.161558
Q2FZ08   43 1.62264 0.903563 0.161558
Q2G160   30 1.13208 0.903563 0.161558
Q2FY78   23 0.867925 -1.27278 0.943444
Q2G2H7   52 1.96226 0.903563 0.161558
Q2FW53   21 0.792453 -1.27278 0.943444
Q2FVX0   45 1.69811 0.903563 0.161558
Q2G2U5   29 1.09434 0.903563 0.161558
Q2FZR0   32 1.20755 0.903563 0.161558
Q2G1Z9   22 0.830189 -1.27278 0.943444
Q2G1G0   31 1.16981 0.903563 0.161558
Q2FW57   31 1.16981 0.903563 0.161558
Q9RQP7   29 1.09434 0.903563 0.161558
Q2FXP0   37 1.39623 0.903563 0.161558
Q2FVV1   31 1.16981 0.903563 0.161558
Q2FYU8   39 1.4717 0.903563 0.161558
Q2FZ04   34 1.28302 0.903563 0.161558
Q2FVQ0   33 1.24528 0.903563 0.161558
Q2G151   35 1.32075 0.903563 0.161558
Q2FXF9   31 1.16981 0.903563 0.161558
Q2G242   30 1.13208 0.903563 0.161558
Q2FZQ0   31 1.16981 0.903563 0.161558
Q2G1Q8   29 1.09434 0.903563 0.161558
Q2FYG1   44 1.62963 0.903563 0.161558
Q2G1N3   34 1.25926 0.903563 0.161558
Q2FV44   44 1.62963 0.903563 0.161558
Q2FXV4   36 1.33333 0.903563 0.161558
Q2G0I1   33 1.22222 0.903563 0.161558
Q2FZY0   38 1.40741 0.903563 0.161558
Q2G295   43 1.59259 0.903563 0.161558
Q2FWH3   39 1.44444 0.903563 0.161558
Q2G072   34 1.25926 0.903563 0.161558
Q2G217   34 1.25926 0.903563 0.161558
Q2FYP6   39 1.44444 0.903563 0.161558
Q9EZ12   36 1.33333 0.903563 0.161558
Q2FZ48   46 1.7037 0.903563 0.161558
Q2FY16   30 1.11111 0.903563 0.161558
Q2FZU3   32 1.18519 0.903563 0.161558
Q2FVV7   29 1.07407 0.903563 0.161558
Q2FWU0   12 0.444444 -1.27278 0.943444
P0A0Q0   26 0.962963 -1.27278 0.943444
Q2FVS3   33 1.22222 0.903563 0.161558
Q2G0I6   39 1.44444 0.903563 0.161558
Q2FYP3   16 0.592593 -1.27278 0.943444
Q2FWM0   32 1.18519 0.903563 0.161558
Q2FZ36   23 0.851852 -1.27278 0.943444
Q2G0Y8   44 1.62963 0.903563 0.161558
Q2FXF6   42 1.55556 0.903563 0.161558
Q2FXM7   41 1.51852 0.903563 0.161558
Q2G1A6   34 1.25926 0.903563 0.161558
Q2G138   34 1.25926 0.903563 0.161558
Q2FZR4   40 1.48148 0.903563 0.161558
Q2G162   43 1.59259 0.903563 0.161558
Q2FYH2   44 1.62963 0.903563 0.161558
Q2FX56   25 0.925926 -1.27278 0.943444
Q2FY68   35 1.2963 0.903563 0.161558
Q2G1K1   16 0.592593 -1.27278 0.943444
Q2G1A3   34 1.25926 0.903563 0.161558
Q2FZX4   33 1.22222 0.903563 0.161558
Q2G1M5   38 1.40741 0.903563 0.161558
Q2FVA3   28 1.03704 0.903563 0.161558
Q2G2G4   25 0.925926 -1.27278 0.943444
Q2G0U3   36 1.33333 0.903563 0.161558
Q2FXQ6   35 1.2963 0.903563 0.161558
Q2G0S2   33 1.22222 0.903563 0.161558
Q2G168   22 0.814815 -1.27278 0.943444
Q2FZB0   41 1.51852 0.903563 0.161558
Q2G119   45 1.66667 0.903563 0.161558
Q2FVJ7   42 1.55556 0.903563 0.161558
Q2FY30   37 1.37037 0.903563 0.161558
Q2FXR3   35 1.2963 0.903563 0.161558
Q2G1Z0   35 1.2963 0.903563 0.161558
Q2G0A9   38 1.40741 0.903563 0.161558
O33599   15 0.555556 -1.27278 0.943444
Q2FZ55   39 1.44444 0.903563 0.161558
Q2FYS0   23 0.851852 -1.27278 0.943444
Q2G248   46 1.7037 0.903563 0.161558
Q2G049   38 1.40741 0.903563 0.161558
Q2FVA5   17 0.62963 -1.27278 0.943444
Q2FUX8   48 1.77778 0.903563 0.161558
Q2G123   27 1 0.903563 0.161558
Q2FVH0   44 1.62963 0.903563 0.161558
Q2FV01   35 1.2963 0.903563 0.161558
Q2G2L2   31 1.14815 0.903563 0.161558
Q2FYW3   32 1.18519 0.903563 0.161558
Q2FZZ0   32 1.18519 0.903563 0.161558
Q2FVV8   29 1.07407 0.903563 0.161558
Q2G2W0   41 1.49091 0.903563 0.161558
Q2G041   24 0.872727 -1.27278 0.943444
P0A0B9   34 1.23636 0.903563 0.161558
Q2FYI6   37 1.34545 0.903563 0.161558
Q2G2S2   33 1.2 0.903563 0.161558
Q2FVQ8   22 0.8 -1.27278 0.943444
Q2FVT2   33 1.2 0.903563 0.161558
Q2G1Z5   26 0.945455 -1.27278 0.943444
Q2G2A4   25 0.909091 -1.27278 0.943444
P60393   44 1.6 0.903563 0.161558
Q2G0P6   37 1.34545 0.903563 0.161558
Q2FW04   45 1.63636 0.903563 0.161558
Q2FYY9   33 1.2 0.903563 0.161558
Q2FWP2   33 1.2 0.903563 0.161558
Q2FVW4   34 1.23636 0.903563 0.161558
Q2FY63   38 1.38182 0.903563 0.161558
Q2FZ68   24 0.872727 -1.27278 0.943444
Q2G1E2   39 1.41818 0.903563 0.161558
Q2G2T8   31 1.12727 0.903563 0.161558
Q2FY71   32 1.16364 0.903563 0.161558
Q2FVI1   41 1.49091 0.903563 0.161558
Q2G0W2   47 1.70909 0.903563 0.161558
Q2G238   34 1.23636 0.903563 0.161558
Q2FZR1   32 1.16364 0.903563 0.161558
Q2FXN2   39 1.41818 0.903563 0.161558
Q2FXH6   37 1.34545 0.903563 0.161558
Q2FXM3   33 1.2 0.903563 0.161558
Q2FZW3   45 1.63636 0.903563 0.161558
Q2FWM9   32 1.16364 0.903563 0.161558
Q2FUW9   43 1.56364 0.903563 0.161558
Q2FW91   34 1.23636 0.903563 0.161558
Q2G137   21 0.763636 -1.27278 0.943444
Q2FVM0   35 1.27273 0.903563 0.161558
Q2G057   26 0.945455 -1.27278 0.943444
Q2FXP5   31 1.12727 0.903563 0.161558
Q2G1H2   35 1.27273 0.903563 0.161558
Q2FX99   30 1.09091 0.903563 0.161558
Q2G0J4   47 1.70909 0.903563 0.161558
Q2FX74   30 1.09091 0.903563 0.161558
Q2G1J9   45 1.63636 0.903563 0.161558
Q2G1F7   40 1.45455 0.903563 0.161558
Q2G2R8   23 0.836364 -1.27278 0.943444
Q2FW32   26 0.945455 -1.27278 0.943444
Q2FXZ4   34 1.23636 0.903563 0.161558
Q2FUT0   25 0.909091 -1.27278 0.943444
Q2G084   28 1.01818 0.903563 0.161558
Q2G148   42 1.52727 0.903563 0.161558
Q2FYR0   28 1.01818 0.903563 0.161558
Q2FW86   36 1.30909 0.903563 0.161558
Q2FW01   30 1.09091 0.903563 0.161558
Q2FUX9   44 1.6 0.903563 0.161558
Q2G212   52 1.89091 0.903563 0.161558
Q2FZ84   32 1.16364 0.903563 0.161558
Q2G0Y0   34 1.23636 0.903563 0.161558
Q2FYU4   33 1.2 0.903563 0.161558
Q2G223   20 0.727273 -1.27278 0.943444
Q2G136   34 1.23636 0.903563 0.161558
Q2G0G6   32 1.16364 0.903563 0.161558
Q2FWY6   37 1.34545 0.903563 0.161558
Q2FWZ2   32 1.16364 0.903563 0.161558
Q2G240   29 1.05455 0.903563 0.161558
O05154   39 1.41818 0.903563 0.161558
Q2FXP4   42 1.52727 0.903563 0.161558
Q2FVH5   35 1.27273 0.903563 0.161558
Q2FYP0   34 1.21429 0.903563 0.161558
Q2FUW5   21 0.75 -1.27278 0.943444
Q2FX66   14 0.5 -1.27278 0.943444
Q2G1P4   40 1.42857 0.903563 0.161558
Q2FYI9   39 1.39286 0.903563 0.161558
Q2G0I7   31 1.10714 0.903563 0.161558
Q2FXQ9   46 1.64286 0.903563 0.161558
Q2FXL0   35 1.25 0.903563 0.161558
Q2FYR7   43 1.53571 0.903563 0.161558
Q2G1W4   33 1.17857 0.903563 0.161558
Q2G2C8   46 1.64286 0.903563 0.161558
Q2G163   31 1.10714 0.903563 0.161558
Q2FWL9   40 1.42857 0.903563 0.161558
Q2FZH3   38 1.35714 0.903563 0.161558
Q2FZR5   36 1.28571 0.903563 0.161558
Q2G1W6   28 1 0.903563 0.161558
Q2FWA5   39 1.39286 0.903563 0.161558
Q2FX17   37 1.32143 0.903563 0.161558
Q2FXY1   32 1.14286 0.903563 0.161558
Q2G2W1   38 1.35714 0.903563 0.161558
Q2FV06   43 1.53571 0.903563 0.161558
Q2FYW6   47 1.67857 0.903563 0.161558
Q2G281   32 1.14286 0.903563 0.161558
Q2G227   42 1.5 0.903563 0.161558
Q2FWZ5   45 1.60714 0.903563 0.161558
Q2FZX0   27 0.964286 -1.27278 0.943444
Q2FV51   40 1.42857 0.903563 0.161558
Q2G082   48 1.71429 0.903563 0.161558
Q2FWX4   7 0.25 -1.27278 0.943444
Q2FZT1   27 0.964286 -1.27278 0.943444
Q2FYF3   35 1.25 0.903563 0.161558
Q2FXW9   18 0.642857 -1.27278 0.943444
O34090   30 1.07143 0.903563 0.161558
Q2FVE1   44 1.57143 0.903563 0.161558
Q2FZL5   31 1.10714 0.903563 0.161558
Q2G258   25 0.892857 -1.27278 0.943444
Q2FZW5   43 1.53571 0.903563 0.161558
Q2FW63   40 1.42857 0.903563 0.161558
Q2FXB4   41 1.46429 0.903563 0.161558
Q2G1T5   13 0.464286 -1.27278 0.943444
Q2G1J5   28 1 0.903563 0.161558
Q2G0V0   27 0.964286 -1.27278 0.943444
Q2G0M7   32 1.14286 0.903563 0.161558
Q2G1I5   39 1.39286 0.903563 0.161558
Q2G146   37 1.32143 0.903563 0.161558
Q2G1P6   32 1.14286 0.903563 0.161558
Q2G1W8   29 1.01754 0.903563 0.161558
Q2G035   31 1.08772 0.903563 0.161558
Q2G1I3   35 1.22807 0.903563 0.161558
Q2FWM2   34 1.19298 0.903563 0.161558
Q2FYJ3   40 1.40351 0.903563 0.161558
Q2G0L8   33 1.15789 0.903563 0.161558
Q2G164   45 1.57895 0.903563 0.161558
Q2FVT7   30 1.05263 0.903563 0.161558
Q2G1R3   40 1.40351 0.903563 0.161558
Q2G1T6   39 1.36842 0.903563 0.161558
Q2FZN7   37 1.29825 0.903563 0.161558
Q2FY83   38 1.33333 0.903563 0.161558
Q2FZX9   41 1.4386 0.903563 0.161558
Q2FYL5   38 1.33333 0.903563 0.161558
Q2G218   36 1.26316 0.903563 0.161558
Q2G0M5   39 1.36842 0.903563 0.161558
Q2FW78   42 1.47368 0.903563 0.161558
P52078   35 1.22807 0.903563 0.161558
Q7X2S2   29 1.01754 0.903563 0.161558
Q2FZG4   35 1.22807 0.903563 0.161558
Q2G0M4   31 1.08772 0.903563 0.161558
Q2FVA2   26 0.912281 -1.27278 0.943444
Q2G115   40 1.40351 0.903563 0.161558
Q2G0M8   43 1.50877 0.903563 0.161558
Q2G1U4   25 0.877193 -1.27278 0.943444
Q2G1D0   37 1.29825 0.903563 0.161558
Q2G2S0   48 1.68421 0.903563 0.161558
Q2G2N5   46 1.61404 0.903563 0.161558
Q2G222   41 1.4386 0.903563 0.161558
Q2G1C8   40 1.40351 0.903563 0.161558
Q2FV40   39 1.36842 0.903563 0.161558
Q2FXT1   25 0.877193 -1.27278 0.943444
Q2FZZ2   40 1.40351 0.903563 0.161558
Q2FY01   34 1.19298 0.903563 0.161558
Q2FVJ8   40 1.40351 0.903563 0.161558
Q2FXK2   43 1.50877 0.903563 0.161558
Q2FUS7   33 1.15789 0.903563 0.161558
Q2FVP1   40 1.40351 0.903563 0.161558
Q2FYN7   11 0.385965 -1.27278 0.943444
P69848   36 1.26316 0.903563 0.161558
Q2FWN8   35 1.22807 0.903563 0.161558
Q2FV62   30 1.05263 0.903563 0.161558
Q2FWW7   36 1.26316 0.903563 0.161558
Q2G1Y5   43 1.50877 0.903563 0.161558
Q2FXA3   47 1.64912 0.903563 0.161558
Q2FYV3   40 1.40351 0.903563 0.161558
Q2G1H4   27 0.947368 -1.27278 0.943444
Q2G038   35 1.22807 0.903563 0.161558
Q2G161   41 1.4386 0.903563 0.161558
Q2FYV1   33 1.15789 0.903563 0.161558
Q2FZ09   33 1.15789 0.903563 0.161558
Q2FW90   46 1.61404 0.903563 0.161558
Q2G290   39 1.36842 0.903563 0.161558
P60611   25 0.877193 -1.27278 0.943444
Q2FV58   46 1.61404 0.903563 0.161558
Q2G0C6   30 1.05263 0.903563 0.161558
Q2G050   28 0.982456 -1.27278 0.943444
Q2G0V2   36 1.26316 0.903563 0.161558
Q2FVQ4   54 1.89474 0.903563 0.161558
Q2G094   24 0.827586 -1.27278 0.943444
Q2FY59   35 1.2069 0.903563 0.161558
Q2FVX7   37 1.27586 0.903563 0.161558
Q2FVP4   35 1.2069 0.903563 0.161558
Q2G185   28 0.965517 -1.27278 0.943444
Q2FXP8   35 1.2069 0.903563 0.161558
Q2G275   34 1.17241 0.903563 0.161558
Q2G1D9   32 1.10345 0.903563 0.161558
Q2FXI3   21 0.724138 -1.27278 0.943444
Q2FYM2   22 0.758621 -1.27278 0.943444
P14738   12 0.413793 -1.27278 0.943444
Q2G2Q2   30 1.03448 0.903563 0.161558
Q2G0M9   37 1.27586 0.903563 0.161558
Q2FY67   25 0.862069 -1.27278 0.943444
Q2FWX8   10 0.344828 -1.27278 0.943444
Q2FUT9   34 1.17241 0.903563 0.161558
Q2FZS0   27 0.931034 -1.27278 0.943444
Q2G2A8   36 1.24138 0.903563 0.161558
Q2FUY2   8 0.275862 -1.27278 0.943444
Q2FZL8   28 0.965517 -1.27278 0.943444
Q2FW93   15 0.517241 -1.27278 0.943444
Q2G1L7   41 1.41379 0.903563 0.161558
Q2FW41   33 1.13793 0.903563 0.161558
Q2FZY6   32 1.10345 0.903563 0.161558
Q2G042   39 1.34483 0.903563 0.161558
Q2FWK2   35 1.2069 0.903563 0.161558
Q2FYF4   39 1.34483 0.903563 0.161558
Q2FZP2   23 0.793103 -1.27278 0.943444
Q2G1G7   29 1 0.903563 0.161558
Q2G1H5   32 1.10345 0.903563 0.161558
Q2G2S7   25 0.862069 -1.27278 0.943444
Q2FY53   36 1.24138 0.903563 0.161558
Q2G1N2   36 1.24138 0.903563 0.161558
Q2G2V2   35 1.2069 0.903563 0.161558
Q2G1H6   30 1.03448 0.903563 0.161558
Q2FZA9   29 1 0.903563 0.161558
Q2FXI5   33 1.13793 0.903563 0.161558
Q2G206   37 1.27586 0.903563 0.161558
Q2FWN6   30 1.03448 0.903563 0.161558
Q2FUQ2   36 1.24138 0.903563 0.161558
Q2G1K3   26 0.896552 -1.27278 0.943444
Q2FZ76   43 1.48276 0.903563 0.161558
Q2FY54   22 0.758621 -1.27278 0.943444
Q2G289   28 0.965517 -1.27278 0.943444
Q2FY14   29 1 0.903563 0.161558
Q2FV77   42 1.44828 0.903563 0.161558
Q2G064   32 1.10345 0.903563 0.161558
Q2G033   33 1.13793 0.903563 0.161558
Q2G198   28 0.965517 -1.27278 0.943444
Q2G0K4   46 1.58621 0.903563 0.161558
Q2G0V3   50 1.72414 0.903563 0.161558
Q2FWE2   31 1.05085 0.903563 0.161558
Q2G089   33 1.11864 0.903563 0.161558
Q2FZL3   26 0.881356 -1.27278 0.943444
Q2G087   42 1.42373 0.903563 0.161558
Q2G0A7   50 1.69492 0.903563 0.161558
Q2FVF9   33 1.11864 0.903563 0.161558
Q2G071   31 1.05085 0.903563 0.161558
Q2FUZ2   46 1.55932 0.903563 0.161558
Q2FY27   31 1.05085 0.903563 0.161558
Q2FXX4   60 2.0339 3.07991 0.0107511
Q2G1E6   31 1.05085 0.903563 0.161558
Q2G1G5   47 1.59322 0.903563 0.161558
Q2G2Q3   22 0.745763 -1.27278 0.943444
Q2FZF0   22 0.745763 -1.27278 0.943444
Q2G2D2   30 1.01695 0.903563 0.161558
Q2FXT4   46 1.55932 0.903563 0.161558
Q2FZI8   41 1.38983 0.903563 0.161558
Q2FUS8   9 0.305085 -1.27278 0.943444
Q2FVR9   36 1.22034 0.903563 0.161558
Q2FXP2   26 0.881356 -1.27278 0.943444
Q2FX94   38 1.28814 0.903563 0.161558
Q2G2A5   34 1.15254 0.903563 0.161558
Q2FZP7   41 1.38983 0.903563 0.161558
Q2G1R7   36 1.22034 0.903563 0.161558
Q2G015   9 0.305085 -1.27278 0.943444
Q2FZF4   44 1.49153 0.903563 0.161558
Q2G1E5   42 1.42373 0.903563 0.161558
Q2FWH9   44 1.49153 0.903563 0.161558
Q2G069   23 0.779661 -1.27278 0.943444
Q2FZK3   30 1.01695 0.903563 0.161558
Q2FZU5   45 1.52542 0.903563 0.161558
Q2FYT4   29 0.983051 -1.27278 0.943444
Q2FWK4   43 1.45763 0.903563 0.161558
Q2FY40   34 1.15254 0.903563 0.161558
Q2FWY4   44 1.49153 0.903563 0.161558
Q2G156   46 1.55932 0.903563 0.161558
Q2G045   25 0.847458 -1.27278 0.943444
Q2FZS6   39 1.32203 0.903563 0.161558
Q2FYC7   38 1.28814 0.903563 0.161558
Q2FW73   35 1.18644 0.903563 0.161558
Q2G1H3   40 1.35593 0.903563 0.161558
Q2FXJ6   24 0.813559 -1.27278 0.943444
Q2FUS2   42 1.4 0.903563 0.161558
Q2G120   43 1.43333 0.903563 0.161558
Q2G2T9   40 1.33333 0.903563 0.161558
Q2G1N9   48 1.6 0.903563 0.161558
Q2FXL9   34 1.13333 0.903563 0.161558
Q2G0W4   35 1.16667 0.903563 0.161558
Q2G0R6   30 1 0.903563 0.161558
Q2G1C4   29 0.966667 -1.27278 0.943444
Q2FWY9   48 1.6 0.903563 0.161558
Q2G1K4   42 1.4 0.903563 0.161558
Q2FYK3   52 1.73333 0.903563 0.161558
Q2G1N4   34 1.13333 0.903563 0.161558
Q2G065   36 1.2 0.903563 0.161558
Q2FX88   48 1.6 0.903563 0.161558
Q2FVW9   37 1.23333 0.903563 0.161558
Q2G1E0   13 0.433333 -1.27278 0.943444
Q2G2P2   38 1.26667 0.903563 0.161558
Q2G0V5   34 1.13333 0.903563 0.161558
Q2FWA2   45 1.5 0.903563 0.161558
Q2FZU1   44 1.46667 0.903563 0.161558
Q2FX77   23 0.766667 -1.27278 0.943444
Q2FW75   35 1.16667 0.903563 0.161558
Q2FUT5   39 1.3 0.903563 0.161558
Q2G234   35 1.16667 0.903563 0.161558
Q2FZU6   43 1.43333 0.903563 0.161558
Q2G1Y2   48 1.6 0.903563 0.161558
Q2FXN7   23 0.766667 -1.27278 0.943444
Q2G2J3   40 1.33333 0.903563 0.161558
Q2G0G1   32 1.06667 0.903563 0.161558
Q2FW62   31 1.03333 0.903563 0.161558
Q2FUP7   39 1.3 0.903563 0.161558
Q2G1J3   45 1.5 0.903563 0.161558
Q2FZ15   43 1.43333 0.903563 0.161558
Q2G1D3   28 0.933333 -1.27278 0.943444
Q2G0K2   41 1.36667 0.903563 0.161558
Q2FWC1   47 1.56667 0.903563 0.161558
Q2FXM5   56 1.86667 0.903563 0.161558
Q2FY46   31 1.03333 0.903563 0.161558
Q2G1K0   41 1.36667 0.903563 0.161558
Q2FXT6   52 1.73333 0.903563 0.161558
Q2FZM4   41 1.36667 0.903563 0.161558
Q2FXG1   35 1.16667 0.903563 0.161558
Q2FXL1   35 1.16667 0.903563 0.161558
Q2FWX5   29 0.966667 -1.27278 0.943444
# cudaSaTabsearch LTYPE = T LORDER = F LSOLN = F
# QUERY ID = PF04293 
# DBFILE = ./tableaux.ascii.DB                                                             
Q2G1I1   38 1.2459 0.903563  0.161558
Q2G1K2   55 1.80328 0.903563  0.161558
Q2FUU5   41 1.34426 0.903563  0.161558
Q2FXB6   38 1.2459 0.903563  0.161558
Q2FZU2   48 1.57377 0.903563  0.161558
Q2FZK0   44 1.44262 0.903563  0.161558
Q2FY33   27 0.885246 -1.27278  0.943444
Q2G098   33 1.08197 0.903563  0.161558
Q2FZ46   44 1.44262 0.903563  0.161558
Q2FZQ5   51 1.67213 0.903563  0.161558
Q2FXU8   47 1.54098 0.903563  0.161558
Q9EZ08   36 1.18033 0.903563  0.161558
Q2G1B9   35 1.14754 0.903563  0.161558
Q2FZ73   34 1.11475 0.903563  0.161558
Q2FY35   42 1.37705 0.903563  0.161558
Q2FZ16   43 1.40984 0.903563  0.161558
Q2FYR2   40 1.31148 0.903563  0.161558
Q2FWY3   9 0.295082 -1.27278  0.943444
Q2G2F5   48 1.57377 0.903563  0.161558
Q2G032   28 0.918033 -1.27278  0.943444
Q2FZ10   34 1.11475 0.903563  0.161558
Q2G255   46 1.5082 0.903563  0.161558
Q2G0X6   44 1.44262 0.903563  0.161558
Q2FYH0   42 1.37705 0.903563  0.161558
Q2FXJ9   48 1.57377 0.903563  0.161558
Q2FZT4   24 0.786885 -1.27278  0.943444
Q2FVE6   48 1.57377 0.903563  0.161558
Q2FYD3   10 0.327869 -1.27278  0.943444
Q2FXT5   24 0.786885 -1.27278  0.943444
Q2FY60   51 1.67213 0.903563  0.161558
Q2G2D7   34 1.11475 0.903563  0.161558
Q2FX16   35 1.14754 0.903563  0.161558
Q2FZ34   38 1.2459 0.903563  0.161558
Q2G1S4   45 1.47541 0.903563  0.161558
Q2G147   39 1.27869 0.903563  0.161558
Q2G1J7   51 1.67213 0.903563  0.161558
Q2G2A7   27 0.885246 -1.27278  0.943444
Q2G2M6   49 1.60656 0.903563  0.161558
Q2FV30   38 1.2459 0.903563  0.161558
Q2FVL5   44 1.44262 0.903563  0.161558
Q2FXY0   30 0.983607 -1.27278  0.943444
Q2FZL1   37 1.21311 0.903563  0.161558
Q2FW45   38 1.2459 0.903563  0.161558
Q2FZU0   51 1.64516 0.903563  0.161558
Q2FWZ0   36 1.16129 0.903563  0.161558
Q2G2H5   45 1.45161 0.903563  0.161558
Q2FYG9   38 1.22581 0.903563  0.161558
Q2G2X6   32 1.03226 0.903563  0.161558
Q2G155   35 1.12903 0.903563  0.161558
Q2FXY9   38 1.22581 0.903563  0.161558
Q2FZ37   34 1.09677 0.903563  0.161558
Q2FVI7   39 1.25806 0.903563  0.161558
Q2FYS1   42 1.35484 0.903563  0.161558
Q2FXL5   58 1.87097 0.903563  0.161558
Q2G1J4   40 1.29032 0.903563  0.161558
Q2FWZ3   37 1.19355 0.903563  0.161558
Q2G2P7   46 1.48387 0.903563  0.161558
Q2FVH3   37 1.19355 0.903563  0.161558
Q2FZ31   32 1.03226 0.903563  0.161558
Q2G283   40 1.29032 0.903563  0.161558
Q2FZ66   37 1.19355 0.903563  0.161558
Q2FWY7   38 1.22581 0.903563  0.161558
Q2G1F9   37 1.19355 0.903563  0.161558
Q2FZJ4   48 1.54839 0.903563  0.161558
Q2FZQ1   58 1.87097 0.903563  0.161558
Q2FY80   18 0.580645 -1.27278  0.943444
Q2G2D4   39 1.25806 0.903563  0.161558
Q2FYP1   33 1.06452 0.903563  0.161558
Q2FYF9   18 0.580645 -1.27278  0.943444
Q2G0B3   34 1.09677 0.903563  0.161558
Q2FUT8   42 1.35484 0.903563  0.161558
Q2FYR1   41 1.32258 0.903563  0.161558
Q2FYL3   31 1 0.903563  0.161558
Q2FVG4   43 1.3871 0.903563  0.161558
Q2FVP8   23 0.741935 -1.27278  0.943444
Q2FZ28   43 1.36508 0.903563  0.161558
Q2G1F0   35 1.11111 0.903563  0.161558
P95689   33 1.04762 0.903563  0.161558
Q2FYH6   41 1.30159 0.903563  0.161558
Q2FXD1   23 0.730159 -1.27278  0.943444
Q2G0X5   24 0.761905 -1.27278  0.943444
Q2FXN8   38 1.20635 0.903563  0.161558
Q2G0N0   31 0.984127 -1.27278  0.943444
Q2G268   36 1.14286 0.903563  0.161558
Q2FV61   47 1.49206 0.903563  0.161558
Q2FXL7   33 1.04762 0.903563  0.161558
Q2FUR5   38 1.20635 0.903563  0.161558
Q2FXV6   32 1.01587 0.903563  0.161558
Q2G2C5   34 1.07937 0.903563  0.161558
Q2FVJ6   41 1.30159 0.903563  0.161558
Q2G1Y4   38 1.20635 0.903563  0.161558
Q2FVI0   42 1.33333 0.903563  0.161558
Q2FXJ8   45 1.42857 0.903563  0.161558
Q2FZU7   38 1.20635 0.903563  0.161558
Q2G2X4   34 1.07937 0.903563  0.161558
Q2FZA8   52 1.65079 0.903563  0.161558
Q2FW96   45 1.42857 0.903563  0.161558
Q2FYV4   44 1.39683 0.903563  0.161558
O07325   32 1.01587 0.903563  0.161558
Q2G1C1   38 1.20635 0.903563  0.161558
Q2FZR9   38 1.20635 0.903563  0.161558
Q2FVW3   34 1.07937 0.903563  0.161558
Q2G124   35 1.11111 0.903563  0.161558
P0C0V7   42 1.33333 0.903563  0.161558
Q2FX52   36 1.125 0.903563  0.161558
Q2G2C7   35 1.09375 0.903563  0.161558
Q2G2D5   53 1.65625 0.903563  0.161558
Q2FXQ7   44 1.375 0.903563  0.161558
Q2FZW0   33 1.03125 0.903563  0.161558
Q2FVG3   42 1.3125 0.903563  0.161558
Q2FXR4   38 1.1875 0.903563  0.161558
Q2FZ67   61 1.90625 0.903563  0.161558
Q2G243   28 0.875 -1.27278  0.943444
Q2FV76   36 1.125 0.903563  0.161558
Q2FVZ4   45 1.40625 0.903563  0.161558
Q2FWC5   39 1.21875 0.903563  0.161558
Q2FZY3   35 1.09375 0.903563  0.161558
Q2FWH5   41 1.28125 0.903563  0.161558
Q2G241   42 1.3125 0.903563  0.161558
Q2FV35   29 0.90625 -1.27278  0.943444
Q2G0T5   57 1.78125 0.903563  0.161558
Q2G1A9   41 1.28125 0.903563  0.161558
Q2FYU7   36 1.125 0.903563  0.161558
Q2G2E0   40 1.25 0.903563  0.161558
Q2FVT6   41 1.28125 0.903563  0.161558
Q2G0D7   40 1.25 0.903563  0.161558
Q2G1M6   34 1.0625 0.903563  0.161558
Q2G0A6   42 1.3125 0.903563  0.161558
Q2FUY6   42 1.3125 0.903563  0.161558
Q2FYJ2   31 0.96875 -1.27278  0.943444
Q2G2E5   46 1.41538 0.903563  0.161558
Q2G2P5   45 1.38462 0.903563  0.161558
Q2G1R6   36 1.10769 0.903563  0.161558
Q2FYF0   42 1.29231 0.903563  0.161558
Q2FVH8   37 1.13846 0.903563  0.161558
Q2FUU3   42 1.29231 0.903563  0.161558
Q2FVG8   37 1.13846 0.903563  0.161558
Q9ZAH5   34 1.04615 0.903563  0.161558
Q2G2U0   30 0.923077 -1.27278  0.943444
Q2FYR4   51 1.56923 0.903563  0.161558
Q2G256   42 1.29231 0.903563  0.161558
Q2FVY0   27 0.830769 -1.27278  0.943444
Q2G0Q2   31 0.953846 -1.27278  0.943444
Q2G0R2   34 1.04615 0.903563  0.161558
Q2G0Q3   46 1.41538 0.903563  0.161558
Q2FWZ9   56 1.72308 0.903563  0.161558
Q53705   32 0.984615 -1.27278  0.943444
Q2G2U3   30 0.923077 -1.27278  0.943444
Q2FYY6   42 1.29231 0.903563  0.161558
Q2FWL3   54 1.66154 0.903563  0.161558
Q2FY50   35 1.07692 0.903563  0.161558
Q2FXN4   41 1.26154 0.903563  0.161558
Q2G179   42 1.29231 0.903563  0.161558
Q2G1L6   35 1.07692 0.903563  0.161558
Q2FXU4   41 1.26154 0.903563  0.161558
Q2G1E9   53 1.63077 0.903563  0.161558
Q2G232   34 1.04615 0.903563  0.161558
Q2FXH9   30 0.923077 -1.27278  0.943444
Q2G0X3   15 0.461538 -1.27278  0.943444
Q2FXD0   47 1.44615 0.903563  0.161558
Q2G0G3   53 1.63077 0.903563  0.161558
Q2FWW3   48 1.47692 0.903563  0.161558
Q2FYG0   36 1.09091 0.903563  0.161558
Q2FZS9   42 1.27273 0.903563  0.161558
Q2FYS2   35 1.06061 0.903563  0.161558
Q2G2U4   27 0.818182 -1.27278  0.943444
Q2FWJ9   46 1.39394 0.903563  0.161558
Q2FWF0   37 1.12121 0.903563  0.161558
Q2FXR9   47 1.42424 0.903563  0.161558
Q2FZV7   26 0.787879 -1.27278  0.943444
Q2G1W0   59 1.78788 0.903563  0.161558
Q2G2I0   40 1.21212 0.903563  0.161558
Q2G153   39 1.18182 0.903563  0.161558
Q2FWD7   42 1.27273 0.903563  0.161558
Q2FY15   46 1.39394 0.903563  0.161558
Q2FV54   44 1.33333 0.903563  0.161558
Q2FZ74   35 1.06061 0.903563  0.161558
Q2FYV5   38 1.15152 0.903563  0.161558
Q2G2I1   20 0.606061 -1.27278  0.943444
Q2FXZ6   40 1.21212 0.903563  0.161558
Q2G0U0   55 1.66667 0.903563  0.161558
Q2G0Y6   39 1.18182 0.903563  0.161558
Q2FXJ0   43 1.30303 0.903563  0.161558
Q2FY43   41 1.22388 0.903563  0.161558
Q2FWM1   14 0.41791 -1.27278  0.943444
Q2FVJ1   58 1.73134 0.903563  0.161558
Q2G0K3   36 1.07463 0.903563  0.161558
Q2FY66   49 1.46269 0.903563  0.161558
Q2FW99   54 1.61194 0.903563  0.161558
Q2FV10   39 1.16418 0.903563  0.161558
Q2FXJ5   40 1.19403 0.903563  0.161558
Q2FX69   8 0.238806 -1.27278  0.943444
Q2G0B2   40 1.19403 0.903563  0.161558
Q2FX14   38 1.13433 0.903563  0.161558
Q2FYD8   28 0.835821 -1.27278  0.943444
Q2FWE5   45 1.34328 0.903563  0.161558
Q2G2A3   37 1.10448 0.903563  0.161558
Q2FZH8   36 1.07463 0.903563  0.161558
Q2FX51   38 1.13433 0.903563  0.161558
Q2FWE8   42 1.25373 0.903563  0.161558
Q2G088   50 1.49254 0.903563  0.161558
Q2G028   44 1.29412 0.903563  0.161558
Q2G1S3   44 1.29412 0.903563  0.161558
Q2FYN4   37 1.08824 0.903563  0.161558
Q2FX86   50 1.47059 0.903563  0.161558
Q2G2S8   36 1.05882 0.903563  0.161558
Q2FUW8   35 1.02941 0.903563  0.161558
Q2FWD4   40 1.17647 0.903563  0.161558
Q2FVH6   43 1.26471 0.903563  0.161558
Q2G029   44 1.29412 0.903563  0.161558
Q2G1R5   33 0.970588 -1.27278  0.943444
Q2FX65   31 0.911765 -1.27278  0.943444
Q2FZV6   45 1.32353 0.903563  0.161558
Q2G1P1   35 1.02941 0.903563  0.161558
Q2FVU4   43 1.26471 0.903563  0.161558
Q2FVT5   53 1.55882 0.903563  0.161558
Q2G2H4   19 0.558824 -1.27278  0.943444
Q2FZ58   48 1.41176 0.903563  0.161558
Q2FVJ2   48 1.41176 0.903563  0.161558
Q2FXW5   38 1.11765 0.903563  0.161558
Q2FWK1   42 1.23529 0.903563  0.161558
Q2G031   44 1.29412 0.903563  0.161558
Q2G0U1   52 1.52941 0.903563  0.161558
Q2FW46   43 1.26471 0.903563  0.161558
Q2FZY5   46 1.35294 0.903563  0.161558
Q2FZI5   48 1.3913 0.903563  0.161558
Q2FYR9   46 1.33333 0.903563  0.161558
Q2FZ92   52 1.50725 0.903563  0.161558
Q2G1D5   47 1.36232 0.903563  0.161558
Q2FXM2   37 1.07246 0.903563  0.161558
Q2FVM2   52 1.50725 0.903563  0.161558
Q2FZN2   45 1.30435 0.903563  0.161558
Q2G1U8   38 1.10145 0.903563  0.161558
Q2FVS7   23 0.666667 -1.27278  0.943444
Q2FWB5   36 1.04348 0.903563  0.161558
Q2FXX1   44 1.27536 0.903563  0.161558
Q2G2J9   49 1.42029 0.903563  0.161558
Q2G0Y7   42 1.21739 0.903563  0.161558
Q2FW81   43 1.24638 0.903563  0.161558
Q2FWK3   37 1.07246 0.903563  0.161558
Q2FY34   40 1.15942 0.903563  0.161558
Q2FXF8   43 1.24638 0.903563  0.161558
Q2FXI9   47 1.36232 0.903563  0.161558
Q05615   38 1.08571 0.903563  0.161558
Q2FUW4   39 1.11429 0.903563  0.161558
Q2FVF4   39 1.11429 0.903563  0.161558
Q2FWI3   37 1.05714 0.903563  0.161558
Q2FWG8   42 1.2 0.903563  0.161558
Q2G0R0   40 1.14286 0.903563  0.161558
Q2G0I4   36 1.02857 0.903563  0.161558
Q2FV67   43 1.22857 0.903563  0.161558
Q2G091   47 1.34286 0.903563  0.161558
Q2G1U1   31 0.885714 -1.27278  0.943444
Q2FUX7   40 1.14286 0.903563  0.161558
Q2FY51   38 1.08571 0.903563  0.161558
Q2FYP2   44 1.25714 0.903563  0.161558
Q2G0F8   43 1.22857 0.903563  0.161558
Q2FXH5   34 0.971429 -1.27278  0.943444
Q2G193   39 1.11429 0.903563  0.161558
Q2FWD6   43 1.22857 0.903563  0.161558
Q2FZ98   47 1.32394 0.903563  0.161558
Q2FYQ2   53 1.49296 0.903563  0.161558
Q2FWL5   50 1.40845 0.903563  0.161558
Q2FV16   42 1.1831 0.903563  0.161558
Q2FWX9   43 1.21127 0.903563  0.161558
Q2G1J0   40 1.12676 0.903563  0.161558
Q2G235   50 1.40845 0.903563  0.161558
Q2FXK1   38 1.07042 0.903563  0.161558
Q2FWF4   37 1.04225 0.903563  0.161558
Q2FZC8   48 1.35211 0.903563  0.161558
Q2FZQ4   49 1.38028 0.903563  0.161558
O52582   32 0.901408 -1.27278  0.943444
Q2FZI6   38 1.07042 0.903563  0.161558
Q2FUW7   45 1.26761 0.903563  0.161558
Q2G2M9   46 1.29577 0.903563  0.161558
Q2FZD0   36 1.01408 0.903563  0.161558
Q2FWK7   55 1.5493 0.903563  0.161558
Q2FWU4   9 0.253521 -1.27278  0.943444
Q2FUX4   27 0.760563 -1.27278  0.943444
Q2G2V3   42 1.1831 0.903563  0.161558
O05204   42 1.1831 0.903563  0.161558
Q2FYC2   40 1.11111 0.903563  0.161558
Q2FZP6   47 1.30556 0.903563  0.161558
Q2G0L2   53 1.47222 0.903563  0.161558
Q2FZV1   38 1.05556 0.903563  0.161558
Q2FVQ5   41 1.13889 0.903563  0.161558
Q2FZW6   42 1.16667 0.903563  0.161558
Q2FZI3   41 1.13889 0.903563  0.161558
Q2G219   54 1.5 0.903563  0.161558
Q2FZR2   49 1.36111 0.903563  0.161558
Q2FXZ2   33 0.916667 -1.27278  0.943444
Q2FYC6   53 1.47222 0.903563  0.161558
Q2FYZ5   45 1.23288 0.903563  0.161558
Q2FWN4   50 1.36986 0.903563  0.161558
Q2G221   40 1.09589 0.903563  0.161558
Q2FZX5   42 1.15068 0.903563  0.161558
Q2FUW3   34 0.931507 -1.27278  0.943444
Q2G2H3   35 0.958904 -1.27278  0.943444
Q2FY08   41 1.12329 0.903563  0.161558
Q2FXU5   41 1.12329 0.903563  0.161558
Q2G1F8   51 1.39726 0.903563  0.161558
Q2FYW4   44 1.20548 0.903563  0.161558
Q2G142   49 1.34247 0.903563  0.161558
Q2G1U3   66 1.80822 0.903563  0.161558
Q2FZ18   47 1.28767 0.903563  0.161558
Q2FV24   28 0.767123 -1.27278  0.943444
Q2G1C2   37 1.0137 0.903563  0.161558
Q2FYZ4   48 1.31507 0.903563  0.161558
Q2FWT4   46 1.26027 0.903563  0.161558
Q2FUX1   62 1.69863 0.903563  0.161558
Q2FZG9   39 1.05405 0.903563  0.161558
Q2FVC1   44 1.18919 0.903563  0.161558
Q2FYT3   47 1.27027 0.903563  0.161558
Q2FY82   45 1.21622 0.903563  0.161558
Q2FV02   68 1.83784 0.903563  0.161558
Q2FXJ2   29 0.783784 -1.27278  0.943444
Q2FZ02   37 1 0.903563  0.161558
Q2G0L3   45 1.21622 0.903563  0.161558
Q2FZH5   50 1.35135 0.903563  0.161558
Q2FWH4   45 1.21622 0.903563  0.161558
Q2FW49   48 1.2973 0.903563  0.161558
Q93T05   54 1.45946 0.903563  0.161558
Q2FX73   46 1.24324 0.903563  0.161558
Q2G239   54 1.44 0.903563  0.161558
Q2G121   46 1.22667 0.903563  0.161558
Q2FY11   41 1.09333 0.903563  0.161558
Q2FV11   31 0.826667 -1.27278  0.943444
Q2FZ05   41 1.09333 0.903563  0.161558
Q2G253   52 1.38667 0.903563  0.161558
Q2FW98   51 1.36 0.903563  0.161558
Q2G205   48 1.28 0.903563  0.161558
Q2FVE7   43 1.14667 0.903563  0.161558
Q2FYD0   27 0.72 -1.27278  0.943444
Q2FZ19   39 1.04 0.903563  0.161558
Q2G1C7   39 1.04 0.903563  0.161558
Q2FV60   48 1.28 0.903563  0.161558
Q2FY64   55 1.46667 0.903563  0.161558
Q2FZI9   43 1.14667 0.903563  0.161558
Q2FV57   43 1.13158 0.903563  0.161558
Q2FXA5   45 1.18421 0.903563  0.161558
Q2G2U8   39 1.02632 0.903563  0.161558
Q2FZP0   49 1.28947 0.903563  0.161558
Q2FZL7   51 1.34211 0.903563  0.161558
Q2FZR3   38 1 0.903563  0.161558
Q2FWA0   45 1.18421 0.903563  0.161558
Q2G090   55 1.44737 0.903563  0.161558
Q2G1H0   47 1.22078 0.903563  0.161558
Q2FZP4   35 0.909091 -1.27278  0.943444
Q2FUX0   43 1.11688 0.903563  0.161558
Q2FV86   53 1.37662 0.903563  0.161558
Q2FV14   38 0.987013 -1.27278  0.943444
Q2FUT2   54 1.4026 0.903563  0.161558
Q2FZ64   41 1.06494 0.903563  0.161558
Q2FUW1   14 0.358974 -1.27278  0.943444
Q2FWI0   44 1.12821 0.903563  0.161558
Q2G2K5   50 1.28205 0.903563  0.161558
Q2FWK6   46 1.17949 0.903563  0.161558
Q2G0T9   46 1.17949 0.903563  0.161558
Q2G078   62 1.58974 0.903563  0.161558
Q2G1P3   49 1.25641 0.903563  0.161558
Q2G274   56 1.41772 0.903563  0.161558
Q2FZD4   51 1.29114 0.903563  0.161558
Q2FYS5   52 1.31646 0.903563  0.161558
Q2G1K5   44 1.11392 0.903563  0.161558
Q2G1L5   42 1.06329 0.903563  0.161558
Q2G1M9   38 0.962025 -1.27278  0.943444
Q2FX67   32 0.810127 -1.27278  0.943444
Q2FZ32   43 1.08861 0.903563  0.161558
Q2FWH7   39 0.987342 -1.27278  0.943444
Q2FXT8   50 1.25 0.903563  0.161558
Q2FUQ3   44 1.1 0.903563  0.161558
Q2G1Y6   44 1.1 0.903563  0.161558
Q2FX68   17 0.425 -1.27278  0.943444
Q2FWD1   40 1 0.903563  0.161558
Q2FUZ8   46 1.15 0.903563  0.161558
Q2G1F5   45 1.125 0.903563  0.161558
Q2G2T6   39 0.975 -1.27278  0.943444
Q2FYD2   24 0.6 -1.27278  0.943444
Q2FYA1   54 1.35 0.903563  0.161558
Q2FY21   44 1.1 0.903563  0.161558
Q2FZD3   41 1.025 0.903563  0.161558
Q2G1Z4   35 0.875 -1.27278  0.943444
Q2G0S3   31 0.765432 -1.27278  0.943444
Q2FVQ3   50 1.23457 0.903563  0.161558
Q2G2J4   43 1.06173 0.903563  0.161558
Q2G2B8   48 1.18519 0.903563  0.161558
Q2G0L5   9 0.222222 -1.27278  0.943444
Q2FW72   52 1.28395 0.903563  0.161558
Q2FYT8   49 1.20988 0.903563  0.161558
Q2FXM9   53 1.30864 0.903563  0.161558
Q2G1Y0   53 1.30864 0.903563  0.161558
Q2G2D0   34 0.839506 -1.27278  0.943444
Q2G2M2   45 1.11111 0.903563  0.161558
Q2G1B7   36 0.888889 -1.27278  0.943444
Q2G1B8   42 1.03704 0.903563  0.161558
Q2G0M6   43 1.06173 0.903563  0.161558
Q2G1D8   58 1.41463 0.903563  0.161558
Q2FV70   45 1.09756 0.903563  0.161558
Q2FV72   48 1.17073 0.903563  0.161558
Q2FVB2   48 1.17073 0.903563  0.161558
Q2G122   48 1.17073 0.903563  0.161558
Q2G1W2   49 1.18072 0.903563  0.161558
Q2FWW1   25 0.60241 -1.27278  0.943444
Q2G1F4   49 1.18072 0.903563  0.161558
Q2G093   47 1.13253 0.903563  0.161558
Q2FXY7   40 0.963855 -1.27278  0.943444
Q2G1C6   32 0.771084 -1.27278  0.943444
Q2FZ20   36 0.86747 -1.27278  0.943444
O50581   53 1.2619 0.903563  0.161558
Q2G1N1   59 1.40476 0.903563  0.161558
Q2G188   43 1.01176 0.903563  0.161558
Q2G296   54 1.27059 0.903563  0.161558
Q2G2E9   40 0.941176 -1.27278  0.943444
Q2G294   46 1.08235 0.903563  0.161558
Q2FWJ5   51 1.2 0.903563  0.161558
Q2FW03   48 1.11628 0.903563  0.161558
Q2G0N1   43 1 0.903563  0.161558
Q2FZJ0   57 1.32558 0.903563  0.161558
Q2FYZ9   48 1.11628 0.903563  0.161558
Q2FV74   45 1.04651 0.903563  0.161558
Q2FXP7   48 1.11628 0.903563  0.161558
Q2FXU1   47 1.09302 0.903563  0.161558
Q2G1M8   56 1.30233 0.903563  0.161558
Q2FXY4   46 1.06977 0.903563  0.161558
Q2FZ94   37 0.850575 -1.27278  0.943444
Q2FYI0   49 1.11364 0.903563  0.161558
Q2FXT9   46 1.04545 0.903563  0.161558
Q2G0D2   40 0.898876 -1.27278  0.943444
Q2FYB7   40 0.898876 -1.27278  0.943444
Q2FVN8   42 0.94382 -1.27278  0.943444
Q2FZ49   33 0.741573 -1.27278  0.943444
Q2FUW6   45 1.01124 0.903563  0.161558
Q2G1P7   40 0.898876 -1.27278  0.943444
Q2FW70   54 1.2 0.903563  0.161558
Q2G0W1   54 1.2 0.903563  0.161558
Q2G024   42 0.933333 -1.27278  0.943444
Q2G1G8   49 1.08889 0.903563  0.161558
Q2G1R9   41 0.911111 -1.27278  0.943444
O06446   49 1.08889 0.903563  0.161558
Q2G1C9   54 1.2 0.903563  0.161558
Q2FXV8   51 1.12088 0.903563  0.161558
Q2G0P5   45 0.989011 -1.27278  0.943444
Q2FV64   43 0.934783 -1.27278  0.943444
Q2FV87   42 0.903226 -1.27278  0.943444
Q2G1K9   47 1 0.903563  0.161558
Q2G266   48 1.02128 0.903563  0.161558
Q59801   55 1.15789 0.903563  0.161558
Q2FXH2   50 1.05263 0.903563  0.161558
Q53727   45 0.9375 -1.27278  0.943444
Q2G2Q0   39 0.8125 -1.27278  0.943444
Q2FZD8   38 0.783505 -1.27278  0.943444
Q2FYS4   43 0.886598 -1.27278  0.943444
Q2G1G2   51 1.05155 0.903563  0.161558
Q2FXV9   41 0.836735 -1.27278  0.943444
Q2G0L4   8 0.163265 -1.27278  0.943444
Q2FXR8   46 0.938776 -1.27278  0.943444
Q2FYJ0   55 1.12245 0.903563  0.161558
Q2FZS8   46 0.929293 -1.27278  0.943444
Q2FXN9   47 0.930693 -1.27278  0.943444
Q2FYM1   49 0.970297 -1.27278  0.943444
Q2FVZ5   43 0.851485 -1.27278  0.943444
Q2FVL8   51 1 0.903563  0.161558
Q2FZ40   47 0.921569 -1.27278  0.943444
Q2FYH5   56 1.08738 0.903563  0.161558
Q2FXB3   48 0.914286 -1.27278  0.943444
Q2FYS9   43 0.803738 -1.27278  0.943444
Q2G1Q4   44 0.82243 -1.27278  0.943444
Q2FVC3   53 0.990654 -1.27278  0.943444
Q2G046   43 0.796296 -1.27278  0.943444
Q2FWU3   32 0.592593 -1.27278  0.943444
Q2FZ72   43 0.796296 -1.27278  0.943444
Q2FZ82   49 0.907407 -1.27278  0.943444
Q9F1K0   47 0.846847 -1.27278  0.943444
Q2FVV9   48 0.834783 -1.27278  0.943444
Q2FZT6   43 0.741379 -1.27278  0.943444
Q2FWU5   29 0.5 -1.27278  0.943444
Q2FYC8   32 0.547009 -1.27278  0.943444
Q2FZK7   36 0.605042 -1.27278  0.943444
Q2G2C1   42 0.705882 -1.27278  0.943444
Q2FZT5   43 0.704918 -1.27278  0.943444
Q2G0R8   46 0.747967 -1.27278  0.943444
Q2FW95   26 0.422764 -1.27278  0.943444
Q2G0N5   40 0.629921 -1.27278  0.943444
P47768   47 0.728682 -1.27278  0.943444
Q2FXH4   30 0.461538 -1.27278  0.943444
Q2FVM1   50 0.769231 -1.27278  0.943444
```
