## Supplementary Data 3 for "Mining folded proteomes in the era of accurate structure prediction": PF04294.output

```
# cudaSaTabsearch LTYPE = T LORDER = F LSOLN = F
# QUERY ID = PF04294 
# DBFILE = ./tableaux.ascii.DB                                                             
Q2G0V6   0 0 -1.27278 0.943444
Q2G075   0 0 -1.27278 0.943444
Q2G083   0 0 -1.27278 0.943444
Q2FZN3   0 0 -1.27278 0.943444
Q2FY90   0 0 -1.27278 0.943444
Q2FX91   0 0 -1.27278 0.943444
Q2FX54   0 0 -1.27278 0.943444
Q2FYQ4   0 0 -1.27278 0.943444
Q2G284   0 0 -1.27278 0.943444
Q2G0S4   0 0 -1.27278 0.943444
Q2FWM3   0 0 -1.27278 0.943444
Q2FX81   0 0 -1.27278 0.943444
Q2FXC6   0 0 -1.27278 0.943444
Q2FWJ7   0 0 -1.27278 0.943444
Q2FYJ9   0 0 -1.27278 0.943444
Q2G2E6   0 0 -1.27278 0.943444
Q2FWV0   0 0 -1.27278 0.943444
Q2FZC3   0 0 -1.27278 0.943444
Q2FVH9   0 0 -1.27278 0.943444
Q2FXQ5   0 0 -1.27278 0.943444
Q2FZU4   0 0 -1.27278 0.943444
Q2FYF8   0 0 -1.27278 0.943444
Q2FUR4   0 0 -1.27278 0.943444
Q2FYI2   0 0 -1.27278 0.943444
Q2FYY2   0 0 -1.27278 0.943444
Q2FW58   0 0 -1.27278 0.943444
P0C7Z3   0 0 -1.27278 0.943444
Q2G0T2   0 0 -1.27278 0.943444
Q2G1G9   0 0 -1.27278 0.943444
Q2FVJ0   0 0 -1.27278 0.943444
Q2FZ80   0 0 -1.27278 0.943444
Q2G1R4   0 0 -1.27278 0.943444
Q2FW02   0 0 -1.27278 0.943444
Q2G1X3   0 0 -1.27278 0.943444
Q2FWW4   0 0 -1.27278 0.943444
Q2FZE1   0 0 -1.27278 0.943444
Q2FY31   0 0 -1.27278 0.943444
Q2G018   0 0 -1.27278 0.943444
Q2FZI0   0 0 -1.27278 0.943444
Q2FUZ7   0 0 -1.27278 0.943444
Q2G250   0 0 -1.27278 0.943444
Q2FWU8   0 0 -1.27278 0.943444
Q2FYX5   0 0 -1.27278 0.943444
Q2FZY2   0 0 -1.27278 0.943444
Q2FZX8   0 0 -1.27278 0.943444
Q2FUY8   0 0 -1.27278 0.943444
Q2FV73   0 0 -1.27278 0.943444
Q2G0C5   0 0 -1.27278 0.943444
Q2FZ52   0 0 -1.27278 0.943444
Q2FVK6   0 0 -1.27278 0.943444
Q2G0Z3   0 0 -1.27278 0.943444
Q2FZJ8   0 0 -1.27278 0.943444
Q2FY57   0 0 -1.27278 0.943444
Q2G0W3   0 0 -1.27278 0.943444
Q2G0I2   0 0 -1.27278 0.943444
Q2FYX1   0 0 -1.27278 0.943444
Q2G0H2   0 0 -1.27278 0.943444
Q2FWJ8   0 0 -1.27278 0.943444
Q2FWZ7   0 0 -1.27278 0.943444
Q2FV04   0 0 -1.27278 0.943444
Q2G0H6   0 0 -1.27278 0.943444
Q2G291   0 0 -1.27278 0.943444
Q2G1A7   0 0 -1.27278 0.943444
Q2FVS8   0 0 -1.27278 0.943444
Q2FZ26   0 0 -1.27278 0.943444
Q2FXJ3   0 0 -1.27278 0.943444
Q2G231   0 0 -1.27278 0.943444
Q2G2N0   0 0 -1.27278 0.943444
Q2G2I2   0 0 -1.27278 0.943444
Q2FYU3   0 0 -1.27278 0.943444
Q2FWY5   0 0 -1.27278 0.943444
Q2G2E3   0 0 -1.27278 0.943444
Q2FV09   0 0 -1.27278 0.943444
Q2FX72   0 0 -1.27278 0.943444
Q2FWA3   0 0 -1.27278 0.943444
Q2FWF2   0 0 -1.27278 0.943444
Q2G0E4   0 0 -1.27278 0.943444
Q2G251   0 0 -1.27278 0.943444
P0C818   0 0 -1.27278 0.943444
Q2FXQ2   0 0 -1.27278 0.943444
Q2FXD4   0 0 -1.27278 0.943444
Q2G014   0 0 -1.27278 0.943444
Q2FWI9   0 0 -1.27278 0.943444
Q2FX79   0 0 -1.27278 0.943444
Q2FVP7   0 0 -1.27278 0.943444
Q2FZN4   0 0 -1.27278 0.943444
Q2FWU6   0 0 -1.27278 0.943444
Q2G2Y1   0 0 -1.27278 0.943444
Q2FYF6   0 0 -1.27278 0.943444
Q2FXK0   0 0 -1.27278 0.943444
Q2FVI9   0 0 -1.27278 0.943444
Q2G246   0 0 -1.27278 0.943444
Q2G053   0 0 -1.27278 0.943444
Q2FWK8   0 0 -1.27278 0.943444
Q2FXL8   0 0 -1.27278 0.943444
Q2G0Q4   0 0 -1.27278 0.943444
Q2FVB7   0 0 -1.27278 0.943444
Q2FYD6   0 0 -1.27278 0.943444
Q2FXK9   0 0 -1.27278 0.943444
Q2FV78   0 0 -1.27278 0.943444
Q2FXG4   0 0 -1.27278 0.943444
Q2G0C8   0 0 -1.27278 0.943444
Q2FWU9   0 0 -1.27278 0.943444
Q2FUX2   0 0 -1.27278 0.943444
Q2FYI8   0 0 -1.27278 0.943444
Q2FXA1   0 0 -1.27278 0.943444
Q2FV49   0 0 -1.27278 0.943444
Q2G1S0   0 0 -1.27278 0.943444
Q2G0G0   0 0 -1.27278 0.943444
P0C805   0 0 -1.27278 0.943444
Q2FWV9   0 0 -1.27278 0.943444
Q2G152   0 0 -1.27278 0.943444
Q2FX48   0 0 -1.27278 0.943444
Q2FXS5   0 0 -1.27278 0.943444
Q2FWL4   0 0 -1.27278 0.943444
P0C7Y1   0 0 -1.27278 0.943444
Q2FXA2   0 0 -1.27278 0.943444
Q2FY96   0 0 -1.27278 0.943444
Q2FVJ3   0 0 -1.27278 0.943444
Q2FZ24   0 0 -1.27278 0.943444
Q2G1X4   0 0 -1.27278 0.943444
Q2FYM6   0 0 -1.27278 0.943444
Q2FWX6   0 0 -1.27278 0.943444
Q2G1D2   0 0 -1.27278 0.943444
Q2FWC0   0 0 -1.27278 0.943444
Q2FZG7   0 0 -1.27278 0.943444
Q2G2P1   0 0 -1.27278 0.943444
Q2G1M4   0 0 -1.27278 0.943444
Q2FX29   0 0 -1.27278 0.943444
Q2FUZ3   0 0 -1.27278 0.943444
Q2FVZ9   0 0 -1.27278 0.943444
Q2G2N3   0 0 -1.27278 0.943444
Q2G237   0 0 -1.27278 0.943444
Q2FXN5   0 0 -1.27278 0.943444
Q2FYP7   0 0 -1.27278 0.943444
Q2FWC8   0 0 -1.27278 0.943444
Q2G209   0 0 -1.27278 0.943444
Q2FXX7   0 0 -1.27278 0.943444
Q2FV05   0 0 -1.27278 0.943444
Q2FWM8   0 0 -1.27278 0.943444
Q2FV00   0 0 -1.27278 0.943444
Q2FZF2   0 0 -1.27278 0.943444
Q2FV80   0 0 -1.27278 0.943444
Q2FZZ7   0 0 -1.27278 0.943444
Q2FWH8   0 0 -1.27278 0.943444
Q2FVS5   0 0 -1.27278 0.943444
Q2FWY0   0 0 -1.27278 0.943444
Q2FZM3   0 0 -1.27278 0.943444
Q2FZW8   0 0 -1.27278 0.943444
Q2FVY7   0 0 -1.27278 0.943444
Q2FXJ1   0 0 -1.27278 0.943444
Q2G0T7   0 0 -1.27278 0.943444
Q2FW40   0 0 -1.27278 0.943444
Q2FYU9   0 0 -1.27278 0.943444
Q2FUR0   0 0 -1.27278 0.943444
Q2G215   0 0 -1.27278 0.943444
Q2G169   0 0 -1.27278 0.943444
Q2G034   0 0 -1.27278 0.943444
Q2FUV8   0 0 -1.27278 0.943444
Q2FW44   1 0.153846 -1.27278 0.943444
Q2FYJ8   0 0 -1.27278 0.943444
Q2FVR6   0 0 -1.27278 0.943444
Q2G183   0 0 -1.27278 0.943444
Q2G0S1   0 0 -1.27278 0.943444
Q2FX83   0 0 -1.27278 0.943444
Q2FYF7   0 0 -1.27278 0.943444
Q2G166   2 0.307692 -1.27278 0.943444
Q2FX20   0 0 -1.27278 0.943444
Q2G020   2 0.307692 -1.27278 0.943444
Q2FVC0   0 0 -1.27278 0.943444
Q2FVD1   0 0 -1.27278 0.943444
Q2FWH1   1 0.153846 -1.27278 0.943444
Q2FYX2   0 0 -1.27278 0.943444
Q2FZB5   0 0 -1.27278 0.943444
Q2G0G8   1 0.153846 -1.27278 0.943444
P0A0I4   0 0 -1.27278 0.943444
Q2G2C6   0 0 -1.27278 0.943444
Q2FVB1   2 0.307692 -1.27278 0.943444
Q2FYN1   0 0 -1.27278 0.943444
Q2FV79   1 0.153846 -1.27278 0.943444
Q2FVU9   1 0.153846 -1.27278 0.943444
Q2G0W5   1 0.153846 -1.27278 0.943444
Q2FW60   1 0.153846 -1.27278 0.943444
Q2G269   1 0.153846 -1.27278 0.943444
Q2FZS1   2 0.307692 -1.27278 0.943444
Q2G1Y3   2 0.307692 -1.27278 0.943444
Q2FWA4   2 0.307692 -1.27278 0.943444
Q2G0C0   0 0 -1.27278 0.943444
Q2G2J6   0 0 -1.27278 0.943444
Q2G1R2   2 0.307692 -1.27278 0.943444
Q2FXY8   0 0 -1.27278 0.943444
Q2FYL2   2 0.307692 -1.27278 0.943444
Q2FYS3   0 0 -1.27278 0.943444
Q2FXS0   0 0 -1.27278 0.943444
Q2FWA7   0 0 -1.27278 0.943444
Q2FWV8   0 0 -1.27278 0.943444
Q2G279   2 0.307692 -1.27278 0.943444
Q2FYB5   0 0 -1.27278 0.943444
Q2G175   1 0.153846 -1.27278 0.943444
Q2FZ07   2 0.307692 -1.27278 0.943444
Q2FVG7   0 0 -1.27278 0.943444
Q2G2P3   1 0.153846 -1.27278 0.943444
Q2FZA3   2 0.307692 -1.27278 0.943444
Q2FYE1   0 0 -1.27278 0.943444
Q2G2F8   0 0 -1.27278 0.943444
Q2FWS8   0 0 -1.27278 0.943444
Q2FXD8   2 0.307692 -1.27278 0.943444
Q2FX46   1 0.153846 -1.27278 0.943444
Q2FYB4   1 0.153846 -1.27278 0.943444
Q2FYC0   0 0 -1.27278 0.943444
Q2FUY5   0 0 -1.27278 0.943444
Q2FYF2   0 0 -1.27278 0.943444
Q2G0R4   0 0 -1.27278 0.943444
Q2G1L1   0 0 -1.27278 0.943444
Q2FYB0   0 0 -1.27278 0.943444
Q2FWW5   1 0.153846 -1.27278 0.943444
Q2FX04   0 0 -1.27278 0.943444
Q2FV33   1 0.153846 -1.27278 0.943444
Q2FUX6   2 0.307692 -1.27278 0.943444
Q2FVP5   0 0 -1.27278 0.943444
Q2G0W7   1 0.153846 -1.27278 0.943444
Q2FXV1   1 0.153846 -1.27278 0.943444
Q2G096   1 0.153846 -1.27278 0.943444
Q2FV68   2 0.307692 -1.27278 0.943444
Q2FVY6   0 0 -1.27278 0.943444
Q2FYY0   0 0 -1.27278 0.943444
Q2G005   0 0 -1.27278 0.943444
Q2G2B4   0 0 -1.27278 0.943444
Q2FVZ7   1 0.153846 -1.27278 0.943444
Q2FW55   1 0.153846 -1.27278 0.943444
Q2FV92   0 0 -1.27278 0.943444
Q2FYV9   2 0.307692 -1.27278 0.943444
Q2FW74   0 0 -1.27278 0.943444
Q2FVK9   0 0 -1.27278 0.943444
Q2FZA4   1 0.153846 -1.27278 0.943444
Q2FV25   0 0 -1.27278 0.943444
Q2FYG8   1 0.153846 -1.27278 0.943444
Q2G216   0 0 -1.27278 0.943444
Q2FZ69   0 0 -1.27278 0.943444
Q2FV97   1 0.153846 -1.27278 0.943444
Q2FZ95   0 0 -1.27278 0.943444
Q2FZN8   0 0 -1.27278 0.943444
Q2FZG2   2 0.307692 -1.27278 0.943444
Q2G259   1 0.153846 -1.27278 0.943444
Q2FYB6   0 0 -1.27278 0.943444
Q2FZD1   0 0 -1.27278 0.943444
Q2FYT6   1 0.153846 -1.27278 0.943444
Q2G0Y2   2 0.307692 -1.27278 0.943444
Q2FWZ1   2 0.307692 -1.27278 0.943444
Q2FVC8   1 0.153846 -1.27278 0.943444
Q2G2H1   1 0.153846 -1.27278 0.943444
Q2FY47   0 0 -1.27278 0.943444
Q2FX78   0 0 -1.27278 0.943444
Q2FX47   0 0 -1.27278 0.943444
Q2FZA7   1 0.153846 -1.27278 0.943444
Q2FV32   1 0.153846 -1.27278 0.943444
Q2FYE6   0 0 -1.27278 0.943444
Q2FZ41   0 0 -1.27278 0.943444
Q2FYG3   0 0 -1.27278 0.943444
Q2FX01   2 0.307692 -1.27278 0.943444
Q2FXU6   0 0 -1.27278 0.943444
Q2FYL7   1 0.153846 -1.27278 0.943444
Q2FWQ3   1 0.153846 -1.27278 0.943444
Q2FZY9   1 0.153846 -1.27278 0.943444
Q2FV50   0 0 -1.27278 0.943444
Q2FUY7   0 0 -1.27278 0.943444
Q2FXP6   1 0.153846 -1.27278 0.943444
Q2G1S9   1 0.153846 -1.27278 0.943444
Q2FX18   1 0.153846 -1.27278 0.943444
Q2FYU0   0 0 -1.27278 0.943444
Q2FXZ7   2 0.285714 -1.27278 0.943444
Q2G051   2 0.285714 -1.27278 0.943444
Q2FWS3   2 0.285714 -1.27278 0.943444
Q2FW14   2 0.285714 -1.27278 0.943444
Q2FYD7   2 0.285714 -1.27278 0.943444
Q9RQP8   1 0.142857 -1.27278 0.943444
Q2FZK2   1 0.142857 -1.27278 0.943444
Q2FWI7   0 0 -1.27278 0.943444
Q2G182   0 0 -1.27278 0.943444
Q2FYT7   2 0.285714 -1.27278 0.943444
Q2FV46   0 0 -1.27278 0.943444
Q2FY58   1 0.142857 -1.27278 0.943444
Q2FX06   0 0 -1.27278 0.943444
Q2FZH0   1 0.142857 -1.27278 0.943444
Q2FUZ4   6 0.857143 -1.27278 0.943444
Q2G102   1 0.142857 -1.27278 0.943444
Q2G1R8   1 0.142857 -1.27278 0.943444
Q2G2J1   5 0.714286 -1.27278 0.943444
Q2FX71   5 0.714286 -1.27278 0.943444
Q2FUZ5   2 0.285714 -1.27278 0.943444
Q2FYP5   0 0 -1.27278 0.943444
Q2G048   0 0 -1.27278 0.943444
Q2FUQ0   2 0.285714 -1.27278 0.943444
Q2FWS7   2 0.285714 -1.27278 0.943444
Q2FV65   0 0 -1.27278 0.943444
Q2G125   1 0.142857 -1.27278 0.943444
Q2FYT2   4 0.571429 -1.27278 0.943444
Q2FVH7   0 0 -1.27278 0.943444
Q2G127   0 0 -1.27278 0.943444
Q2FYI5   0 0 -1.27278 0.943444
Q2FYX4   5 0.714286 -1.27278 0.943444
Q2G0M3   6 0.857143 -1.27278 0.943444
Q2FW87   1 0.142857 -1.27278 0.943444
Q2G211   0 0 -1.27278 0.943444
Q2FXR5   2 0.285714 -1.27278 0.943444
Q2FWR5   5 0.714286 -1.27278 0.943444
Q2FYD5   5 0.714286 -1.27278 0.943444
Q2FY94   2 0.285714 -1.27278 0.943444
Q2G2W8   1 0.142857 -1.27278 0.943444
Q2FZL9   5 0.714286 -1.27278 0.943444
Q2FYT9   0 0 -1.27278 0.943444
Q2FX44   2 0.285714 -1.27278 0.943444
Q2FXB2   0 0 -1.27278 0.943444
Q2FVF6   1 0.142857 -1.27278 0.943444
Q2G2F6   1 0.142857 -1.27278 0.943444
Q2G2C3   2 0.285714 -1.27278 0.943444
Q2FYA5   3 0.428571 -1.27278 0.943444
Q2FYB1   2 0.285714 -1.27278 0.943444
Q2G011   2 0.285714 -1.27278 0.943444
Q2FV29   0 0 -1.27278 0.943444
Q2FVW1   1 0.142857 -1.27278 0.943444
Q2FYA4   2 0.285714 -1.27278 0.943444
Q2FY26   1 0.142857 -1.27278 0.943444
Q2FXC1   0 0 -1.27278 0.943444
Q2G2T0   2 0.285714 -1.27278 0.943444
Q2FY62   0 0 -1.27278 0.943444
Q2G2K4   0 0 -1.27278 0.943444
Q2FW65   0 0 -1.27278 0.943444
Q2FY05   6 0.857143 -1.27278 0.943444
Q2FV96   3 0.428571 -1.27278 0.943444
Q2G1S7   1 0.142857 -1.27278 0.943444
Q2FWS9   3 0.428571 -1.27278 0.943444
Q2G180   1 0.142857 -1.27278 0.943444
Q2G0L6   4 0.571429 -1.27278 0.943444
Q2G189   1 0.142857 -1.27278 0.943444
Q2FYD9   0 0 -1.27278 0.943444
Q2FWM6   0 0 -1.27278 0.943444
Q2FXA6   1 0.142857 -1.27278 0.943444
Q2G0U8   3 0.428571 -1.27278 0.943444
Q2FXD9   0 0 -1.27278 0.943444
Q2FWF9   0 0 -1.27278 0.943444
Q2FXS3   5 0.714286 -1.27278 0.943444
Q2FXX6   2 0.285714 -1.27278 0.943444
Q2FWU2   2 0.285714 -1.27278 0.943444
Q2FXD5   2 0.285714 -1.27278 0.943444
Q2FZK8   6 0.857143 -1.27278 0.943444
Q2FV15   2 0.285714 -1.27278 0.943444
Q2FZZ5   4 0.571429 -1.27278 0.943444
Q2FW48   2 0.285714 -1.27278 0.943444
Q2FYB3   3 0.428571 -1.27278 0.943444
Q2FWT5   2 0.285714 -1.27278 0.943444
Q2FVH4   0 0 -1.27278 0.943444
Q2FWP4   0 0 -1.27278 0.943444
Q2FYX9   4 0.571429 -1.27278 0.943444
Q2G1U7   2 0.285714 -1.27278 0.943444
Q2FXY6   1 0.142857 -1.27278 0.943444
Q2FYT1   0 0 -1.27278 0.943444
Q2G244   5 0.714286 -1.27278 0.943444
Q2FX30   0 0 -1.27278 0.943444
Q2FVZ3   1 0.142857 -1.27278 0.943444
Q2FWP5   4 0.571429 -1.27278 0.943444
Q2FX41   2 0.285714 -1.27278 0.943444
Q2G2R5   1 0.142857 -1.27278 0.943444
Q2G2S3   4 0.533333 -1.27278 0.943444
Q2G004   1 0.133333 -1.27278 0.943444
Q2FWV1   1 0.133333 -1.27278 0.943444
Q2G003   5 0.666667 -1.27278 0.943444
Q2FZV3   2 0.266667 -1.27278 0.943444
Q2G026   1 0.133333 -1.27278 0.943444
Q2FXG7   0 0 -1.27278 0.943444
Q2FYL8   1 0.133333 -1.27278 0.943444
Q2FZB6   0 0 -1.27278 0.943444
Q2FZE4   3 0.4 -1.27278 0.943444
Q2FX11   0 0 -1.27278 0.943444
Q2G0Y3   5 0.666667 -1.27278 0.943444
Q2FZW7   0 0 -1.27278 0.943444
Q2FX21   8 1.06667 0.903563 0.161558
Q2G092   9 1.2 0.903563 0.161558
Q2FZB7   2 0.266667 -1.27278 0.943444
Q2G0J9   8 1.06667 0.903563 0.161558
Q2G1X2   1 0.133333 -1.27278 0.943444
Q2FZD6   6 0.8 -1.27278 0.943444
Q2FW67   0 0 -1.27278 0.943444
Q2G111   2 0.266667 -1.27278 0.943444
Q2G2Y4   3 0.4 -1.27278 0.943444
Q2FY38   0 0 -1.27278 0.943444
Q2FWJ0   3 0.4 -1.27278 0.943444
Q2G2T5   2 0.266667 -1.27278 0.943444
Q2FVG6   4 0.533333 -1.27278 0.943444
Q2G1V8   1 0.133333 -1.27278 0.943444
Q2G1L0   2 0.266667 -1.27278 0.943444
Q2FXD6   5 0.666667 -1.27278 0.943444
P0C948   2 0.266667 -1.27278 0.943444
Q2G1M2   2 0.266667 -1.27278 0.943444
Q2FVW8   1 0.133333 -1.27278 0.943444
Q2FX24   1 0.133333 -1.27278 0.943444
Q2FWS4   9 1.2 0.903563 0.161558
Q2FYQ3   2 0.266667 -1.27278 0.943444
Q2G254   2 0.266667 -1.27278 0.943444
Q2FWB4   2 0.266667 -1.27278 0.943444
Q2FUP8   3 0.4 -1.27278 0.943444
Q2FZC2   1 0.133333 -1.27278 0.943444
Q2FYE4   6 0.8 -1.27278 0.943444
Q2FWS2   0 0 -1.27278 0.943444
Q2FY03   2 0.266667 -1.27278 0.943444
Q2FVS6   2 0.266667 -1.27278 0.943444
Q2FXV2   0 0 -1.27278 0.943444
Q2G2L6   0 0 -1.27278 0.943444
Q2G2I5   3 0.4 -1.27278 0.943444
Q2FYA2   4 0.533333 -1.27278 0.943444
Q2FWV7   1 0.133333 -1.27278 0.943444
Q2FXE7   1 0.133333 -1.27278 0.943444
Q2G0J6   1 0.133333 -1.27278 0.943444
Q2FUU4   11 1.46667 0.903563 0.161558
Q2FVJ4   2 0.266667 -1.27278 0.943444
Q2FZM9   1 0.133333 -1.27278 0.943444
Q2FZ51   6 0.8 -1.27278 0.943444
Q2FY22   8 1.06667 0.903563 0.161558
Q2G2Q1   2 0.266667 -1.27278 0.943444
Q2G109   4 0.533333 -1.27278 0.943444
Q2G1D6   6 0.8 -1.27278 0.943444
Q2FVC9   0 0 -1.27278 0.943444
Q2G2R6   8 1.06667 0.903563 0.161558
Q2FZ85   1 0.133333 -1.27278 0.943444
Q2FVK4   6 0.8 -1.27278 0.943444
Q2G1V9   2 0.266667 -1.27278 0.943444
Q2G2H6   2 0.266667 -1.27278 0.943444
Q2FWS6   7 0.933333 -1.27278 0.943444
Q2FZW4   6 0.8 -1.27278 0.943444
Q2G1M3   3 0.4 -1.27278 0.943444
Q2G1M0   12 1.6 0.903563 0.161558
Q2G1Y9   5 0.666667 -1.27278 0.943444
Q2FX45   3 0.4 -1.27278 0.943444
Q2FWP8   2 0.266667 -1.27278 0.943444
Q2FYP4   0 0 -1.27278 0.943444
Q2FYL1   5 0.666667 -1.27278 0.943444
Q2G1L4   4 0.533333 -1.27278 0.943444
Q2FUQ7   2 0.266667 -1.27278 0.943444
Q2G247   0 0 -1.27278 0.943444
Q2FVV0   5 0.666667 -1.27278 0.943444
Q2FYU6   6 0.8 -1.27278 0.943444
Q2G2N6   3 0.4 -1.27278 0.943444
Q2FXC9   2 0.266667 -1.27278 0.943444
Q2FX42   1 0.133333 -1.27278 0.943444
Q2FX26   4 0.533333 -1.27278 0.943444
Q2FWF3   2 0.266667 -1.27278 0.943444
Q2FZY1   1 0.133333 -1.27278 0.943444
Q2FW15   7 0.875 -1.27278 0.943444
P0A0G2   11 1.375 0.903563 0.161558
Q2G2G5   1 0.125 -1.27278 0.943444
Q2FY39   2 0.25 -1.27278 0.943444
Q2G0B5   0 0 -1.27278 0.943444
Q2FZI1   15 1.875 0.903563 0.161558
Q2FUQ6   3 0.375 -1.27278 0.943444
Q2FVR5   4 0.5 -1.27278 0.943444
Q2G2W6   4 0.5 -1.27278 0.943444
Q2FZR8   4 0.5 -1.27278 0.943444
Q2FVY8   12 1.5 0.903563 0.161558
Q2FZ60   7 0.875 -1.27278 0.943444
Q2FV82   5 0.625 -1.27278 0.943444
Q2FX23   4 0.5 -1.27278 0.943444
Q2G1G3   1 0.125 -1.27278 0.943444
P68805   0 0 -1.27278 0.943444
Q2FVL0   17 2.125 3.07991 0.0107511
Q2G2J0   6 0.75 -1.27278 0.943444
Q2FZF1   8 1 0.903563 0.161558
Q2FXU9   6 0.75 -1.27278 0.943444
Q2G1A2   12 1.5 0.903563 0.161558
Q2G1C3   4 0.5 -1.27278 0.943444
Q2G1D4   2 0.25 -1.27278 0.943444
Q2G0A8   1 0.125 -1.27278 0.943444
Q2FVC7   2 0.25 -1.27278 0.943444
Q2G133   5 0.625 -1.27278 0.943444
Q2FY86   7 0.875 -1.27278 0.943444
Q2FX92   10 1.25 0.903563 0.161558
Q2FW47   1 0.125 -1.27278 0.943444
Q2G1T9   2 0.25 -1.27278 0.943444
Q2FVU8   2 0.25 -1.27278 0.943444
Q2FVD7   8 1 0.903563 0.161558
Q2FX55   2 0.25 -1.27278 0.943444
Q2FVD3   5 0.625 -1.27278 0.943444
Q2G2B5   1 0.125 -1.27278 0.943444
Q2FWV6   2 0.25 -1.27278 0.943444
Q2FW29   6 0.75 -1.27278 0.943444
Q2G0W6   0 0 -1.27278 0.943444
Q2FVD2   4 0.5 -1.27278 0.943444
Q2FWR8   4 0.5 -1.27278 0.943444
Q2FXA0   2 0.25 -1.27278 0.943444
Q2FZB4   4 0.5 -1.27278 0.943444
Q2FX37   6 0.75 -1.27278 0.943444
Q2FX13   1 0.125 -1.27278 0.943444
Q2FWD8   4 0.5 -1.27278 0.943444
Q2G108   6 0.75 -1.27278 0.943444
Q2G2V4   5 0.625 -1.27278 0.943444
Q2FZW2   14 1.75 0.903563 0.161558
Q2FYY4   4 0.5 -1.27278 0.943444
Q2FYB8   0 0 -1.27278 0.943444
Q2FWC2   3 0.375 -1.27278 0.943444
Q2FYE8   6 0.75 -1.27278 0.943444
Q2FXK5   5 0.625 -1.27278 0.943444
Q2FWT0   2 0.25 -1.27278 0.943444
Q2FW19   5 0.625 -1.27278 0.943444
Q2G100   3 0.375 -1.27278 0.943444
Q2FYY3   4 0.5 -1.27278 0.943444
Q2FZ01   2 0.25 -1.27278 0.943444
Q2FYY1   4 0.5 -1.27278 0.943444
Q2G103   5 0.625 -1.27278 0.943444
Q2FV12   5 0.625 -1.27278 0.943444
Q2FWQ1   7 0.875 -1.27278 0.943444
Q2FYY5   5 0.625 -1.27278 0.943444
Q2G207   6 0.75 -1.27278 0.943444
Q2G1Y8   19 2.375 3.07991 0.0107511
Q2FWZ8   1 0.125 -1.27278 0.943444
Q2G0Z8   4 0.5 -1.27278 0.943444
Q2G2F7   5 0.625 -1.27278 0.943444
Q2FYH9   2 0.25 -1.27278 0.943444
Q2FWB7   1 0.125 -1.27278 0.943444
Q2FYN2   7 0.823529 -1.27278 0.943444
Q2FVQ6   5 0.588235 -1.27278 0.943444
Q2FWX3   2 0.235294 -1.27278 0.943444
Q2G187   2 0.235294 -1.27278 0.943444
Q2FW05   1 0.117647 -1.27278 0.943444
Q2FYC3   5 0.588235 -1.27278 0.943444
Q2FZJ2   11 1.29412 0.903563 0.161558
Q2G0D6   2 0.235294 -1.27278 0.943444
Q2FWP7   3 0.352941 -1.27278 0.943444
Q2FX31   15 1.76471 0.903563 0.161558
Q2FVZ6   2 0.235294 -1.27278 0.943444
Q2G2A2   8 0.941176 -1.27278 0.943444
Q2FWQ8   6 0.705882 -1.27278 0.943444
Q2FVM9   3 0.352941 -1.27278 0.943444
Q2FYD1   13 1.52941 0.903563 0.161558
Q2FYN3   5 0.588235 -1.27278 0.943444
Q2FYI3   4 0.470588 -1.27278 0.943444
Q2G022   11 1.29412 0.903563 0.161558
Q2G1Q3   3 0.352941 -1.27278 0.943444
Q2FX58   4 0.470588 -1.27278 0.943444
Q2G2V1   13 1.52941 0.903563 0.161558
Q2FVV5   3 0.352941 -1.27278 0.943444
Q2FZC0   12 1.41176 0.903563 0.161558
Q2FV63   23 2.70588 3.07991 0.0107511
Q2FWG9   2 0.235294 -1.27278 0.943444
Q2FZA5   4 0.470588 -1.27278 0.943444
Q2FX60   10 1.17647 0.903563 0.161558
Q2G2I8   15 1.76471 0.903563 0.161558
Q2G2Y5   15 1.76471 0.903563 0.161558
Q2G2Y2   3 0.352941 -1.27278 0.943444
Q2FWA6   9 1.05882 0.903563 0.161558
Q2FWL8   17 2 3.07991 0.0107511
Q2FY95   12 1.41176 0.903563 0.161558
Q2FYC5   6 0.705882 -1.27278 0.943444
Q2FV43   4 0.470588 -1.27278 0.943444
Q2FVU0   13 1.52941 0.903563 0.161558
Q2FZG5   2 0.235294 -1.27278 0.943444
Q2G2H9   1 0.117647 -1.27278 0.943444
Q2G1D1   10 1.17647 0.903563 0.161558
Q2FWU7   12 1.41176 0.903563 0.161558
P60647   2 0.235294 -1.27278 0.943444
Q2FUR7   1 0.117647 -1.27278 0.943444
Q2FWQ2   14 1.64706 0.903563 0.161558
Q2G2M4   4 0.470588 -1.27278 0.943444
Q2G104   4 0.470588 -1.27278 0.943444
Q2FX76   1 0.117647 -1.27278 0.943444
Q2G2Q4   13 1.52941 0.903563 0.161558
Q2FXQ1   2 0.235294 -1.27278 0.943444
Q2FX80   4 0.470588 -1.27278 0.943444
Q2FZN6   6 0.705882 -1.27278 0.943444
Q2G009   7 0.823529 -1.27278 0.943444
Q2G021   5 0.588235 -1.27278 0.943444
Q2FWH0   18 2.11765 3.07991 0.0107511
Q2FXQ0   11 1.29412 0.903563 0.161558
Q2FX64   4 0.470588 -1.27278 0.943444
Q2FY98   3 0.352941 -1.27278 0.943444
Q2FWK5   20 2.35294 3.07991 0.0107511
Q2FYK1   3 0.352941 -1.27278 0.943444
Q2FXF0   5 0.588235 -1.27278 0.943444
Q2FY70   11 1.29412 0.903563 0.161558
Q2G114   12 1.41176 0.903563 0.161558
Q2FX38   4 0.470588 -1.27278 0.943444
Q2FUP9   5 0.588235 -1.27278 0.943444
Q2FVV3   3 0.352941 -1.27278 0.943444
Q2G113   20 2.35294 3.07991 0.0107511
Q2FWB2   14 1.64706 0.903563 0.161558
Q2FWT6   4 0.470588 -1.27278 0.943444
Q2FW28   13 1.52941 0.903563 0.161558
Q2FUQ9   7 0.823529 -1.27278 0.943444
Q2FY00   0 0 -1.27278 0.943444
Q2G040   1 0.117647 -1.27278 0.943444
Q2FX35   12 1.41176 0.903563 0.161558
Q2FYW9   9 1 0.903563 0.161558
Q2G2N8   5 0.555556 -1.27278 0.943444
Q2G1V7   13 1.44444 0.903563 0.161558
Q2G0C3   3 0.333333 -1.27278 0.943444
Q2FVW0   0 0 -1.27278 0.943444
Q2FUS4   10 1.11111 0.903563 0.161558
Q2FVP6   2 0.222222 -1.27278 0.943444
Q2FZK1   3 0.333333 -1.27278 0.943444
Q2FXY2   21 2.33333 3.07991 0.0107511
Q2FYX3   23 2.55556 3.07991 0.0107511
Q2FZ86   17 1.88889 0.903563 0.161558
Q2FUV7   1 0.111111 -1.27278 0.943444
Q2FX70   8 0.888889 -1.27278 0.943444
Q2G1Y1   5 0.555556 -1.27278 0.943444
Q2FVT9   4 0.444444 -1.27278 0.943444
Q2G2K3   8 0.888889 -1.27278 0.943444
P72358   4 0.444444 -1.27278 0.943444
Q2G192   4 0.444444 -1.27278 0.943444
Q2FYX6   20 2.22222 3.07991 0.0107511
Q2FXW0   5 0.555556 -1.27278 0.943444
Q2G202   5 0.555556 -1.27278 0.943444
Q2FYW7   6 0.666667 -1.27278 0.943444
Q2G2M0   7 0.777778 -1.27278 0.943444
Q2FXT7   7 0.777778 -1.27278 0.943444
Q2FX59   9 1 0.903563 0.161558
Q2G0X2   5 0.555556 -1.27278 0.943444
Q2FWR6   19 2.11111 3.07991 0.0107511
Q2FW22   16 1.77778 0.903563 0.161558
Q2FZH4   21 2.33333 3.07991 0.0107511
Q2FYZ1   9 1 0.903563 0.161558
Q2G2W7   14 1.55556 0.903563 0.161558
Q2G2I4   14 1.55556 0.903563 0.161558
Q2FZP5   19 2.11111 3.07991 0.0107511
Q2FWQ7   15 1.66667 0.903563 0.161558
Q2G1W9   15 1.66667 0.903563 0.161558
Q2FWF7   15 1.66667 0.903563 0.161558
Q2FYM9   26 2.88889 3.07991 0.0107511
Q2FXV0   14 1.55556 0.903563 0.161558
Q2FWW2   14 1.55556 0.903563 0.161558
Q2FVS2   1 0.111111 -1.27278 0.943444
Q2G007   13 1.44444 0.903563 0.161558
Q2FYA7   21 2.33333 3.07991 0.0107511
Q2G0K0   19 2.11111 3.07991 0.0107511
Q2FXS9   18 2 3.07991 0.0107511
Q2G249   19 2.11111 3.07991 0.0107511
Q2G008   20 2.22222 3.07991 0.0107511
Q2FZD5   3 0.333333 -1.27278 0.943444
Q2FZG0   1 0.111111 -1.27278 0.943444
Q2FX28   10 1.11111 0.903563 0.161558
Q2FXI4   21 2.33333 3.07991 0.0107511
Q2G176   5 0.555556 -1.27278 0.943444
Q2G116   8 0.888889 -1.27278 0.943444
Q2FXF2   4 0.444444 -1.27278 0.943444
Q2G260   13 1.44444 0.903563 0.161558
Q2G213   2 0.222222 -1.27278 0.943444
Q2G173   3 0.333333 -1.27278 0.943444
Q2FV71   11 1.22222 0.903563 0.161558
Q2FWY8   7 0.777778 -1.27278 0.943444
Q2FWN3   9 1 0.903563 0.161558
Q2FYD4   10 1.11111 0.903563 0.161558
Q2FVQ2   15 1.66667 0.903563 0.161558
Q2FVK0   10 1.11111 0.903563 0.161558
Q2G285   9 1 0.903563 0.161558
Q2FZH6   20 2.22222 3.07991 0.0107511
Q2FZX1   3 0.333333 -1.27278 0.943444
Q2FZ83   2 0.222222 -1.27278 0.943444
Q2G0S9   12 1.33333 0.903563 0.161558
Q2FZH7   5 0.555556 -1.27278 0.943444
Q2FZT3   6 0.666667 -1.27278 0.943444
Q2FX57   14 1.47368 0.903563 0.161558
Q2G0B9   18 1.89474 0.903563 0.161558
Q2FY28   22 2.31579 3.07991 0.0107511
Q2G0R5   21 2.21053 3.07991 0.0107511
Q2FZG8   9 0.947368 -1.27278 0.943444
Q2G1X1   20 2.10526 3.07991 0.0107511
Q2FX93   3 0.315789 -1.27278 0.943444
Q2FYU5   5 0.526316 -1.27278 0.943444
Q2FWR9   10 1.05263 0.903563 0.161558
Q2FWS0   27 2.84211 3.07991 0.0107511
Q2G0P4   2 0.210526 -1.27278 0.943444
Q2FX50   5 0.526316 -1.27278 0.943444
Q2FZV0   9 0.947368 -1.27278 0.943444
Q2G0S5   20 2.10526 3.07991 0.0107511
Q2FY25   3 0.315789 -1.27278 0.943444
Q2FXG6   5 0.526316 -1.27278 0.943444
Q2FZJ7   18 1.89474 0.903563 0.161558
Q2G0U7   23 2.42105 3.07991 0.0107511
Q2FZV2   7 0.736842 -1.27278 0.943444
Q2FWT8   19 2 3.07991 0.0107511
Q2G0D1   16 1.68421 0.903563 0.161558
Q2FVW5   13 1.36842 0.903563 0.161558
Q2FY97   12 1.26316 0.903563 0.161558
Q2FXF3   15 1.57895 0.903563 0.161558
Q2G063   5 0.526316 -1.27278 0.943444
Q2G0U5   5 0.526316 -1.27278 0.943444
Q2G2B1   15 1.57895 0.903563 0.161558
Q2FVE3   5 0.526316 -1.27278 0.943444
Q2FZW1   18 1.89474 0.903563 0.161558
Q2FYK2   29 3.05263 5.25625 0.000662855
Q2FXW2   17 1.78947 0.903563 0.161558
Q9F0R1   14 1.47368 0.903563 0.161558
Q2FZG3   6 0.631579 -1.27278 0.943444
Q2G2K0   28 2.94737 3.07991 0.0107511
Q2FVN4   15 1.57895 0.903563 0.161558
Q2FYV0   20 2.10526 3.07991 0.0107511
Q2G0A5   3 0.315789 -1.27278 0.943444
Q2FZ03   23 2.42105 3.07991 0.0107511
Q2G1I8   13 1.36842 0.903563 0.161558
Q2FYX8   21 2.21053 3.07991 0.0107511
Q2FV18   5 0.526316 -1.27278 0.943444
Q2FYI7   17 1.78947 0.903563 0.161558
Q2G0K1   19 2 3.07991 0.0107511
Q2G2U9   14 1.47368 0.903563 0.161558
Q2FW31   17 1.78947 0.903563 0.161558
Q2FVB5   10 1.05263 0.903563 0.161558
Q2FVI8   4 0.421053 -1.27278 0.943444
Q2FZT0   19 2 3.07991 0.0107511
P48860   15 1.57895 0.903563 0.161558
Q2FYC1   17 1.78947 0.903563 0.161558
Q2G286   20 2.10526 3.07991 0.0107511
Q2FXD3   13 1.36842 0.903563 0.161558
Q2G027   3 0.315789 -1.27278 0.943444
Q2G0T4   8 0.842105 -1.27278 0.943444
Q2FZJ5   14 1.47368 0.903563 0.161558
Q2FW10   6 0.631579 -1.27278 0.943444
Q2FY91   8 0.842105 -1.27278 0.943444
Q2FVP0   22 2.31579 3.07991 0.0107511
P60070   18 1.89474 0.903563 0.161558
Q2FWU1   7 0.736842 -1.27278 0.943444
Q2FYA3   7 0.736842 -1.27278 0.943444
Q2G0V8   5 0.526316 -1.27278 0.943444
Q2G0Z2   10 1.05263 0.903563 0.161558
Q2FZ47   2 0.210526 -1.27278 0.943444
Q2G0V9   2 0.210526 -1.27278 0.943444
Q2FZE2   17 1.78947 0.903563 0.161558
Q2FWB0   13 1.36842 0.903563 0.161558
Q2G1J1   3 0.315789 -1.27278 0.943444
Q2FYQ1   2 0.210526 -1.27278 0.943444
Q2FZ45   18 1.89474 0.903563 0.161558
Q2FYW5   11 1.15789 0.903563 0.161558
Q2G1A0   5 0.526316 -1.27278 0.943444
Q2FZB9   3 0.315789 -1.27278 0.943444
Q2FZX2   23 2.42105 3.07991 0.0107511
Q2FZY4   16 1.68421 0.903563 0.161558
Q2FW56   5 0.526316 -1.27278 0.943444
P0A0G6   15 1.57895 0.903563 0.161558
Q2FW80   4 0.421053 -1.27278 0.943444
Q2G2S4   12 1.26316 0.903563 0.161558
Q2G2H0   8 0.842105 -1.27278 0.943444
Q2G2E1   1 0.105263 -1.27278 0.943444
Q2G0I5   16 1.68421 0.903563 0.161558
Q2FWW6   11 1.15789 0.903563 0.161558
Q2G112   14 1.47368 0.903563 0.161558
Q2G214   6 0.631579 -1.27278 0.943444
Q2FYG2   16 1.68421 0.903563 0.161558
Q2G0J5   2 0.210526 -1.27278 0.943444
Q2FX27   12 1.26316 0.903563 0.161558
Q2FWV5   17 1.78947 0.903563 0.161558
Q2FX40   26 2.73684 3.07991 0.0107511
Q2FZM5   3 0.315789 -1.27278 0.943444
Q2FXH8   2 0.210526 -1.27278 0.943444
Q2FWS5   4 0.421053 -1.27278 0.943444
Q2FW13   27 2.7 3.07991 0.0107511
Q2FY93   12 1.2 0.903563 0.161558
Q2FZM8   22 2.2 3.07991 0.0107511
Q2FZV4   22 2.2 3.07991 0.0107511
Q2FVD4   13 1.3 0.903563 0.161558
Q2G0J3   5 0.5 -1.27278 0.943444
Q2FX61   24 2.4 3.07991 0.0107511
Q2FVD6   16 1.6 0.903563 0.161558
Q2FYY7   14 1.4 0.903563 0.161558
Q2G0W0   17 1.7 0.903563 0.161558
Q2FXF7   15 1.5 0.903563 0.161558
Q2G191   4 0.4 -1.27278 0.943444
Q2FYT5   10 1 0.903563 0.161558
Q2G1P0   6 0.6 -1.27278 0.943444
Q2FVF8   16 1.6 0.903563 0.161558
Q2G0Y1   2 0.2 -1.27278 0.943444
Q2FZD2   19 1.9 0.903563 0.161558
Q2FZ59   23 2.3 3.07991 0.0107511
Q2G2G1   2 0.2 -1.27278 0.943444
Q2G0F9   19 1.9 0.903563 0.161558
Q2G1J2   18 1.8 0.903563 0.161558
Q2G0Q6   19 1.9 0.903563 0.161558
Q2FYX0   24 2.4 3.07991 0.0107511
Q2FZU8   8 0.8 -1.27278 0.943444
Q2G267   7 0.7 -1.27278 0.943444
Q2G174   22 2.2 3.07991 0.0107511
Q2FWC3   20 2 3.07991 0.0107511
Q2FVN6   15 1.5 0.903563 0.161558
Q2G2D1   19 1.9 0.903563 0.161558
Q2FZK9   16 1.6 0.903563 0.161558
Q2G2C9   18 1.8 0.903563 0.161558
Q2G2V8   18 1.8 0.903563 0.161558
Q2FVL6   21 2.1 3.07991 0.0107511
Q2FY45   6 0.6 -1.27278 0.943444
Q2G2R7   17 1.7 0.903563 0.161558
Q2FWD5   14 1.4 0.903563 0.161558
Q2FWT3   4 0.4 -1.27278 0.943444
Q2FY92   20 2 3.07991 0.0107511
Q2FZM2   8 0.8 -1.27278 0.943444
Q2G2F0   28 2.8 3.07991 0.0107511
Q2FW30   17 1.7 0.903563 0.161558
Q2FZV9   17 1.7 0.903563 0.161558
Q2FVA6   18 1.8 0.903563 0.161558
Q2G229   26 2.6 3.07991 0.0107511
Q2FZZ3   16 1.6 0.903563 0.161558
Q2G2F4   4 0.4 -1.27278 0.943444
Q2FVA7   15 1.5 0.903563 0.161558
Q2G0R3   18 1.8 0.903563 0.161558
Q2G1R1   21 2.1 3.07991 0.0107511
Q2FZ79   13 1.3 0.903563 0.161558
Q2FZ12   5 0.5 -1.27278 0.943444
Q2FX39   10 1 0.903563 0.161558
Q2G186   14 1.4 0.903563 0.161558
Q2FXE5   4 0.4 -1.27278 0.943444
Q2G0A1   10 1 0.903563 0.161558
Q2G0E7   4 0.4 -1.27278 0.943444
Q2G2V7   6 0.6 -1.27278 0.943444
Q2FYA6   24 2.4 3.07991 0.0107511
Q2G276   24 2.4 3.07991 0.0107511
Q2G070   17 1.7 0.903563 0.161558
Q2FVZ1   10 1 0.903563 0.161558
Q2FW84   11 1.1 0.903563 0.161558
Q2FVY9   14 1.4 0.903563 0.161558
Q2FVD9   17 1.7 0.903563 0.161558
Q2G1T2   21 2.1 3.07991 0.0107511
Q2G0I3   11 1.1 0.903563 0.161558
Q2G0E8   13 1.3 0.903563 0.161558
Q2FW08   21 2.1 3.07991 0.0107511
Q2FVD8   16 1.6 0.903563 0.161558
Q2FXF5   12 1.2 0.903563 0.161558
Q2FXW1   17 1.7 0.903563 0.161558
Q2FW79   21 2.1 3.07991 0.0107511
Q2G2G0   19 1.9 0.903563 0.161558
P48940   9 0.9 -1.27278 0.943444
Q2FYL6   5 0.5 -1.27278 0.943444
Q2FZV8   23 2.3 3.07991 0.0107511
Q2FYM5   13 1.3 0.903563 0.161558
Q2G2B6   15 1.5 0.903563 0.161558
Q2G1L2   6 0.6 -1.27278 0.943444
Q2G1V5   1 0.1 -1.27278 0.943444
Q2FXT0   12 1.2 0.903563 0.161558
Q2FY02   17 1.7 0.903563 0.161558
Q2FWQ4   4 0.4 -1.27278 0.943444
Q2FYG4   5 0.5 -1.27278 0.943444
Q2FW11   20 2 3.07991 0.0107511
Q2G257   11 1.04762 0.903563 0.161558
Q2FWJ6   18 1.71429 0.903563 0.161558
Q2FXS8   18 1.71429 0.903563 0.161558
Q2FX12   15 1.42857 0.903563 0.161558
Q2FYF1   10 0.952381 -1.27278 0.943444
Q2G2E8   8 0.761905 -1.27278 0.943444
Q2FXE6   4 0.380952 -1.27278 0.943444
Q2G2C0   3 0.285714 -1.27278 0.943444
Q2G1V6   5 0.47619 -1.27278 0.943444
Q2FWZ4   17 1.61905 0.903563 0.161558
Q2G2V0   5 0.47619 -1.27278 0.943444
Q9ZAH6   25 2.38095 3.07991 0.0107511
Q2FVU2   39 3.71429 5.25625 0.000662855
Q2FWI8   18 1.71429 0.903563 0.161558
P0A0H0   14 1.33333 0.903563 0.161558
Q2G0C1   27 2.57143 3.07991 0.0107511
Q2FXH3   14 1.33333 0.903563 0.161558
Q2FXI6   22 2.09524 3.07991 0.0107511
Q2G1X5   22 2.09524 3.07991 0.0107511
Q2FV08   12 1.14286 0.903563 0.161558
Q2FWT7   18 1.71429 0.903563 0.161558
Q2G210   20 1.90476 0.903563 0.161558
Q2FW66   19 1.80952 0.903563 0.161558
Q2FWD0   16 1.52381 0.903563 0.161558
Q2FUQ1   20 1.90476 0.903563 0.161558
Q2FVI6   5 0.47619 -1.27278 0.943444
Q2FWM7   4 0.380952 -1.27278 0.943444
Q2FVN2   25 2.38095 3.07991 0.0107511
Q2FWR2   24 2.28571 3.07991 0.0107511
Q2FYH4   5 0.47619 -1.27278 0.943444
Q2FYM8   2 0.190476 -1.27278 0.943444
Q9RFJ6   19 1.80952 0.903563 0.161558
Q2FZ42   8 0.761905 -1.27278 0.943444
Q2FVX9   21 2 3.07991 0.0107511
Q2G066   18 1.71429 0.903563 0.161558
Q2FVM3   8 0.761905 -1.27278 0.943444
Q2FWT1   9 0.857143 -1.27278 0.943444
Q2FZB8   9 0.857143 -1.27278 0.943444
Q2FUQ8   4 0.380952 -1.27278 0.943444
Q2G2I7   21 2 3.07991 0.0107511
Q2FVF7   9 0.857143 -1.27278 0.943444
Q2FV52   18 1.71429 0.903563 0.161558
Q2FWE3   13 1.2381 0.903563 0.161558
Q2G144   10 0.952381 -1.27278 0.943444
Q2FXZ1   14 1.33333 0.903563 0.161558
Q2FX34   13 1.2381 0.903563 0.161558
Q2FWV4   16 1.52381 0.903563 0.161558
Q2FZ11   7 0.666667 -1.27278 0.943444
Q2G141   11 1.04762 0.903563 0.161558
Q2FWF5   25 2.38095 3.07991 0.0107511
Q2FV34   17 1.61905 0.903563 0.161558
Q2FWQ0   20 1.90476 0.903563 0.161558
Q2FV88   20 1.90476 0.903563 0.161558
Q2G2P0   15 1.42857 0.903563 0.161558
Q2FYW8   21 2 3.07991 0.0107511
Q2G1W1   21 2 3.07991 0.0107511
Q2FVC2   24 2.28571 3.07991 0.0107511
Q2G0D3   2 0.190476 -1.27278 0.943444
Q2FV89   18 1.71429 0.903563 0.161558
Q2G1U2   22 2.09524 3.07991 0.0107511
Q2FX32   10 0.952381 -1.27278 0.943444
Q2FXS7   8 0.761905 -1.27278 0.943444
Q2FVX1   5 0.47619 -1.27278 0.943444
Q2FVE0   4 0.380952 -1.27278 0.943444
Q2G270   15 1.42857 0.903563 0.161558
Q9EYW6   24 2.28571 3.07991 0.0107511
Q2FVB8   6 0.571429 -1.27278 0.943444
Q2FZT9   4 0.380952 -1.27278 0.943444
Q2G298   34 3.2381 5.25625 0.000662855
Q2FX49   7 0.666667 -1.27278 0.943444
Q2G0Z0   18 1.71429 0.903563 0.161558
Q2FW39   26 2.47619 3.07991 0.0107511
Q2G252   16 1.52381 0.903563 0.161558
Q2G0A3   20 1.90476 0.903563 0.161558
Q2FYJ7   27 2.57143 3.07991 0.0107511
Q2FWT2   9 0.857143 -1.27278 0.943444
Q2FWQ5   15 1.42857 0.903563 0.161558
Q2G2J7   12 1.14286 0.903563 0.161558
Q2FY75   3 0.285714 -1.27278 0.943444
Q2G106   18 1.71429 0.903563 0.161558
Q2FVY3   26 2.47619 3.07991 0.0107511
Q2FVP9   21 2 3.07991 0.0107511
Q2FW42   20 1.90476 0.903563 0.161558
Q2FUV9   20 1.90476 0.903563 0.161558
Q2FVR7   22 2.09524 3.07991 0.0107511
Q2FZN1   16 1.52381 0.903563 0.161558
Q2G2Q7   25 2.27273 3.07991 0.0107511
Q2G150   22 2 3.07991 0.0107511
Q2G081   31 2.81818 3.07991 0.0107511
Q2FV45   26 2.36364 3.07991 0.0107511
Q2FX02   21 1.90909 0.903563 0.161558
P0A0Q4   12 1.09091 0.903563 0.161558
Q2G0L9   24 2.18182 3.07991 0.0107511
Q2FY04   28 2.54545 3.07991 0.0107511
Q2FV48   5 0.454545 -1.27278 0.943444
Q2FW64   18 1.63636 0.903563 0.161558
Q2FX63   15 1.36364 0.903563 0.161558
Q2G1T3   26 2.36364 3.07991 0.0107511
Q2G0K9   24 2.18182 3.07991 0.0107511
Q2FZ00   12 1.09091 0.903563 0.161558
Q2FVL9   23 2.09091 3.07991 0.0107511
Q2FW33   20 1.81818 0.903563 0.161558
Q2FWT9   24 2.18182 3.07991 0.0107511
Q2FZF7   22 2 3.07991 0.0107511
Q2FWL1   31 2.81818 3.07991 0.0107511
Q2FYS7   25 2.27273 3.07991 0.0107511
Q2FZX3   25 2.27273 3.07991 0.0107511
Q2FXR0   3 0.272727 -1.27278 0.943444
Q2G2I9   27 2.45455 3.07991 0.0107511
Q2FWN1   4 0.363636 -1.27278 0.943444
Q2G297   6 0.545455 -1.27278 0.943444
Q2FVA0   5 0.454545 -1.27278 0.943444
Q2FXX0   24 2.18182 3.07991 0.0107511
Q2G2P4   13 1.18182 0.903563 0.161558
Q2G0P8   17 1.54545 0.903563 0.161558
Q2FVN3   13 1.18182 0.903563 0.161558
Q2FXK7   29 2.63636 3.07991 0.0107511
Q2FZF8   25 2.27273 3.07991 0.0107511
Q2FWR0   13 1.18182 0.903563 0.161558
Q2FXL2   5 0.454545 -1.27278 0.943444
Q2FWA9   13 1.18182 0.903563 0.161558
Q2G282   20 1.81818 0.903563 0.161558
Q9RQQ0   5 0.454545 -1.27278 0.943444
Q2FXD7   20 1.81818 0.903563 0.161558
Q2FUY4   12 1.09091 0.903563 0.161558
Q2G2W4   5 0.454545 -1.27278 0.943444
Q2FZF5   12 1.09091 0.903563 0.161558
Q2FY42   20 1.81818 0.903563 0.161558
Q2FUS3   8 0.727273 -1.27278 0.943444
Q2G2E7   5 0.454545 -1.27278 0.943444
Q2G0S6   27 2.45455 3.07991 0.0107511
Q2G0C2   8 0.727273 -1.27278 0.943444
Q2FWF8   12 1.09091 0.903563 0.161558
Q2G000   21 1.90909 0.903563 0.161558
Q2FWX2   37 3.36364 5.25625 0.000662855
Q2FZS2   26 2.36364 3.07991 0.0107511
Q2FW16   19 1.72727 0.903563 0.161558
Q2FZI2   6 0.545455 -1.27278 0.943444
Q2G1Q5   8 0.727273 -1.27278 0.943444
Q2G1A5   26 2.36364 3.07991 0.0107511
Q2G0P7   6 0.545455 -1.27278 0.943444
Q2FWV3   28 2.54545 3.07991 0.0107511
Q2FW51   29 2.63636 3.07991 0.0107511
Q2FVI4   34 3.09091 5.25625 0.000662855
Q2FVN7   22 2 3.07991 0.0107511
Q2FWP9   20 1.81818 0.903563 0.161558
Q2FXT2   22 2 3.07991 0.0107511
P0A0F4   17 1.54545 0.903563 0.161558
Q2G126   30 2.72727 3.07991 0.0107511
Q2FW82   3 0.272727 -1.27278 0.943444
Q2FY44   27 2.45455 3.07991 0.0107511
Q2G0N9   26 2.36364 3.07991 0.0107511
Q2G0Z9   2 0.181818 -1.27278 0.943444
Q2FV81   19 1.72727 0.903563 0.161558
Q2FYC4   12 1.09091 0.903563 0.161558
Q2G178   28 2.54545 3.07991 0.0107511
Q2G079   14 1.27273 0.903563 0.161558
Q2G2B7   24 2.18182 3.07991 0.0107511
Q2FVF5   28 2.54545 3.07991 0.0107511
Q2G2W2   11 1 0.903563 0.161558
Q2G1I2   19 1.72727 0.903563 0.161558
Q2G245   2 0.181818 -1.27278 0.943444
Q2G1H7   10 0.869565 -1.27278 0.943444
Q2FWF1   25 2.17391 3.07991 0.0107511
Q2FZZ9   18 1.56522 0.903563 0.161558
Q2G1W3   20 1.73913 0.903563 0.161558
Q2G204   25 2.17391 3.07991 0.0107511
Q2G1H1   17 1.47826 0.903563 0.161558
Q2FXK3   34 2.95652 3.07991 0.0107511
Q2G2H8   24 2.08696 3.07991 0.0107511
Q2FZP9   26 2.26087 3.07991 0.0107511
Q2FWI2   19 1.65217 0.903563 0.161558
Q2FYZ6   5 0.434783 -1.27278 0.943444
Q2FXS1   6 0.521739 -1.27278 0.943444
Q2G200   26 2.26087 3.07991 0.0107511
Q2G2L5   2 0.173913 -1.27278 0.943444
Q2FY73   25 2.17391 3.07991 0.0107511
Q2G177   4 0.347826 -1.27278 0.943444
Q2G2F9   11 0.956522 -1.27278 0.943444
Q2FV27   23 2 3.07991 0.0107511
Q2FZ56   25 2.17391 3.07991 0.0107511
Q2FVF3   5 0.434783 -1.27278 0.943444
Q2G0B6   17 1.47826 0.903563 0.161558
Q2G2S5   22 1.91304 0.903563 0.161558
Q2FW68   15 1.30435 0.903563 0.161558
Q2FWX7   11 0.956522 -1.27278 0.943444
Q2FWB6   21 1.82609 0.903563 0.161558
Q2FXA9   41 3.56522 5.25625 0.000662855
Q2FXP3   22 1.91304 0.903563 0.161558
Q2FUX5   25 2.17391 3.07991 0.0107511
Q2FZZ4   17 1.47826 0.903563 0.161558
Q2FX98   20 1.73913 0.903563 0.161558
Q2FV23   21 1.82609 0.903563 0.161558
Q2FUR1   9 0.782609 -1.27278 0.943444
Q2FY49   24 2.08696 3.07991 0.0107511
Q2G017   33 2.86957 3.07991 0.0107511
Q2G2K9   11 0.956522 -1.27278 0.943444
Q2G2N9   20 1.73913 0.903563 0.161558
Q2G0E9   5 0.434783 -1.27278 0.943444
Q2FY19   26 2.26087 3.07991 0.0107511
Q2G1E3   6 0.521739 -1.27278 0.943444
Q2FW17   22 1.91304 0.903563 0.161558
Q2FWK9   24 2.08696 3.07991 0.0107511
Q2G2Q6   26 2.26087 3.07991 0.0107511
Q2G2Q5   28 2.43478 3.07991 0.0107511
Q2G1U9   37 3.21739 5.25625 0.000662855
Q2G299   13 1.13043 0.903563 0.161558
Q2FX75   20 1.73913 0.903563 0.161558
Q2G058   32 2.78261 3.07991 0.0107511
Q2G0E3   16 1.3913 0.903563 0.161558
Q2FYK0   8 0.695652 -1.27278 0.943444
Q2G2K6   20 1.73913 0.903563 0.161558
Q2FYN0   25 2.17391 3.07991 0.0107511
Q2FVK7   12 1.04348 0.903563 0.161558
Q2FX15   26 2.26087 3.07991 0.0107511
Q2FVN9   4 0.347826 -1.27278 0.943444
Q2FWX0   6 0.521739 -1.27278 0.943444
Q2G143   22 1.91304 0.903563 0.161558
Q2G0C7   32 2.78261 3.07991 0.0107511
Q2G0K6   14 1.21739 0.903563 0.161558
Q2FZZ1   4 0.347826 -1.27278 0.943444
Q2FV13   26 2.26087 3.07991 0.0107511
Q2G128   9 0.782609 -1.27278 0.943444
Q2FXU2   30 2.6087 3.07991 0.0107511
Q2G2R4   15 1.30435 0.903563 0.161558
Q2FXM1   16 1.3913 0.903563 0.161558
Q8KQR1   26 2.26087 3.07991 0.0107511
Q2G2Q9   22 1.91304 0.903563 0.161558
Q2FVG9   5 0.434783 -1.27278 0.943444
Q2FV56   4 0.347826 -1.27278 0.943444
Q2FWG7   6 0.5 -1.27278 0.943444
Q2G0T1   14 1.16667 0.903563 0.161558
Q2FXB9   5 0.416667 -1.27278 0.943444
Q2FZP3   10 0.833333 -1.27278 0.943444
Q2FZQ2   5 0.416667 -1.27278 0.943444
Q2FXS4   32 2.66667 3.07991 0.0107511
Q2FZ21   31 2.58333 3.07991 0.0107511
Q2G2X2   19 1.58333 0.903563 0.161558
Q2FZF6   24 2 3.07991 0.0107511
Q2FYA0   26 2.16667 3.07991 0.0107511
Q2G2A9   5 0.416667 -1.27278 0.943444
Q2FYB9   20 1.66667 0.903563 0.161558
Q2FYI4   21 1.75 0.903563 0.161558
Q2FYL4   29 2.41667 3.07991 0.0107511
Q2G1T0   4 0.333333 -1.27278 0.943444
Q2FXW7   16 1.33333 0.903563 0.161558
Q2FZA1   35 2.91667 3.07991 0.0107511
Q2FY76   11 0.916667 -1.27278 0.943444
Q2FZ97   23 1.91667 0.903563 0.161558
Q2G1I4   5 0.416667 -1.27278 0.943444
Q2FYQ6   4 0.333333 -1.27278 0.943444
Q2FXL6   16 1.33333 0.903563 0.161558
Q2G2G6   2 0.166667 -1.27278 0.943444
Q2FVH1   5 0.416667 -1.27278 0.943444
Q2FYA8   27 2.25 3.07991 0.0107511
Q2G2M5   20 1.66667 0.903563 0.161558
Q2FV99   25 2.08333 3.07991 0.0107511
Q2G105   44 3.66667 5.25625 0.000662855
Q2FW23   23 1.91667 0.903563 0.161558
Q2G012   18 1.5 0.903563 0.161558
Q2G2V5   24 2 3.07991 0.0107511
Q2FW07   20 1.66667 0.903563 0.161558
Q2G0F2   49 4.08333 7.4326 4.06742e-05
Q2FZC9   4 0.333333 -1.27278 0.943444
Q2FXE9   5 0.416667 -1.27278 0.943444
Q2FV47   29 2.41667 3.07991 0.0107511
Q2G2Q8   28 2.33333 3.07991 0.0107511
Q2FYE7   12 1 0.903563 0.161558
Q2FUT3   6 0.5 -1.27278 0.943444
Q2G068   27 2.25 3.07991 0.0107511
Q2G2D3   26 2.16667 3.07991 0.0107511
Q2FYK4   21 1.75 0.903563 0.161558
Q2FX36   28 2.33333 3.07991 0.0107511
Q2G0A4   4 0.333333 -1.27278 0.943444
Q2G080   5 0.416667 -1.27278 0.943444
Q2FUT1   13 1.08333 0.903563 0.161558
Q2FYH3   21 1.75 0.903563 0.161558
Q2FXA7   19 1.58333 0.903563 0.161558
Q2G2Y6   21 1.75 0.903563 0.161558
Q2FY55   19 1.58333 0.903563 0.161558
Q2FY61   22 1.83333 0.903563 0.161558
Q2G0E2   35 2.91667 3.07991 0.0107511
Q2FVY1   22 1.83333 0.903563 0.161558
Q2FUV1   25 2.08333 3.07991 0.0107511
Q2FUS9   24 2 3.07991 0.0107511
Q2G1A1   19 1.58333 0.903563 0.161558
P60639   4 0.333333 -1.27278 0.943444
Q2FZE9   27 2.25 3.07991 0.0107511
Q2G1I9   14 1.16667 0.903563 0.161558
Q2FWN0   26 2.16667 3.07991 0.0107511
Q2FZE3   27 2.25 3.07991 0.0107511
Q93Q23   5 0.416667 -1.27278 0.943444
Q2FWE9   20 1.66667 0.903563 0.161558
Q2FUS1   5 0.416667 -1.27278 0.943444
Q2FVM5   26 2.16667 3.07991 0.0107511
Q2G2N7   7 0.583333 -1.27278 0.943444
Q2FWG0   4 0.333333 -1.27278 0.943444
Q2FXV7   2 0.166667 -1.27278 0.943444
Q2FW69   5 0.416667 -1.27278 0.943444
P0A0F8   16 1.33333 0.903563 0.161558
Q2G055   22 1.83333 0.903563 0.161558
Q2FV37   6 0.5 -1.27278 0.943444
Q2G225   5 0.416667 -1.27278 0.943444
Q2FXG2   14 1.16667 0.903563 0.161558
Q2FY87   26 2.16667 3.07991 0.0107511
Q2FWR7   30 2.5 3.07991 0.0107511
Q2G1U6   15 1.25 0.903563 0.161558
Q2G006   28 2.33333 3.07991 0.0107511
Q2G2I6   5 0.4 -1.27278 0.943444
Q2FWS1   23 1.84 0.903563 0.161558
Q2FYF5   21 1.68 0.903563 0.161558
Q2G0F1   7 0.56 -1.27278 0.943444
Q2G0J2   16 1.28 0.903563 0.161558
Q2FXE3   15 1.2 0.903563 0.161558
Q2FYV8   24 1.92 0.903563 0.161558
Q2G1X6   19 1.52 0.903563 0.161558
Q2FUP5   16 1.28 0.903563 0.161558
Q2G1A4   5 0.4 -1.27278 0.943444
Q2G0H9   19 1.52 0.903563 0.161558
Q2G0M0   17 1.36 0.903563 0.161558
Q2FYK6   33 2.64 3.07991 0.0107511
Q2G023   33 2.64 3.07991 0.0107511
Q2G0G2   25 2 3.07991 0.0107511
Q2FXC0   47 3.76 5.25625 0.000662855
Q2FXF1   34 2.72 3.07991 0.0107511
Q2FW00   4 0.32 -1.27278 0.943444
Q2G1E7   5 0.4 -1.27278 0.943444
Q2FWE7   12 0.96 -1.27278 0.943444
Q2FY32   19 1.52 0.903563 0.161558
Q2FUU0   30 2.4 3.07991 0.0107511
Q2FVU5   28 2.24 3.07991 0.0107511
Q2G062   16 1.28 0.903563 0.161558
Q2FV26   11 0.88 -1.27278 0.943444
Q2FW97   22 1.76 0.903563 0.161558
Q2FZY8   6 0.48 -1.27278 0.943444
Q2G277   6 0.48 -1.27278 0.943444
Q2G0V1   5 0.4 -1.27278 0.943444
Q2FWJ3   29 2.32 3.07991 0.0107511
Q2G2J2   29 2.32 3.07991 0.0107511
Q2FVB0   5 0.4 -1.27278 0.943444
Q2G278   22 1.76 0.903563 0.161558
Q2G107   32 2.56 3.07991 0.0107511
P0A0M9   33 2.64 3.07991 0.0107511
Q2G067   4 0.32 -1.27278 0.943444
Q2FV55   27 2.16 3.07991 0.0107511
Q2G1L3   21 1.68 0.903563 0.161558
Q2G2R0   15 1.2 0.903563 0.161558
Q2G2T3   21 1.68 0.903563 0.161558
Q2FWA8   6 0.48 -1.27278 0.943444
Q2G056   25 2 3.07991 0.0107511
Q2FWR1   15 1.2 0.903563 0.161558
Q2FXP9   19 1.52 0.903563 0.161558
Q2FZI4   9 0.72 -1.27278 0.943444
Q2G2L7   28 2.24 3.07991 0.0107511
Q2FVG1   5 0.4 -1.27278 0.943444
Q2G1I7   26 2.08 3.07991 0.0107511
Q2FVB6   5 0.4 -1.27278 0.943444
Q2G001   21 1.68 0.903563 0.161558
Q2FUX3   36 2.88 3.07991 0.0107511
Q2G1Q9   19 1.52 0.903563 0.161558
Q2G2S9   27 2.16 3.07991 0.0107511
Q2FXZ8   12 0.96 -1.27278 0.943444
Q2FZI7   29 2.32 3.07991 0.0107511
Q2FUS6   26 2.08 3.07991 0.0107511
Q2FUZ6   23 1.84 0.903563 0.161558
Q2FYQ9   16 1.28 0.903563 0.161558
Q2FYS8   28 2.24 3.07991 0.0107511
Q2FYS6   6 0.48 -1.27278 0.943444
Q2FZG6   19 1.52 0.903563 0.161558
Q2G1L9   5 0.4 -1.27278 0.943444
Q2FXT3   18 1.44 0.903563 0.161558
Q2FZN9   31 2.48 3.07991 0.0107511
Q2FW20   39 3.12 5.25625 0.000662855
Q2G0H3   17 1.36 0.903563 0.161558
Q2FV98   33 2.64 3.07991 0.0107511
Q2FXR7   9 0.72 -1.27278 0.943444
Q2G1T4   31 2.48 3.07991 0.0107511
Q2FW38   21 1.68 0.903563 0.161558
Q2G2P6   8 0.64 -1.27278 0.943444
Q2FVL7   20 1.6 0.903563 0.161558
Q2FVY2   30 2.4 3.07991 0.0107511
Q2FYZ0   22 1.76 0.903563 0.161558
Q2FYW2   5 0.4 -1.27278 0.943444
P60643   5 0.4 -1.27278 0.943444
Q2G265   34 2.72 3.07991 0.0107511
Q2FV42   5 0.4 -1.27278 0.943444
Q2FXN0   7 0.56 -1.27278 0.943444
Q2G2D9   5 0.4 -1.27278 0.943444
Q2FV75   21 1.68 0.903563 0.161558
Q2FYE0   10 0.8 -1.27278 0.943444
Q2FX03   3 0.24 -1.27278 0.943444
Q2FX89   19 1.52 0.903563 0.161558
Q2FX43   28 2.24 3.07991 0.0107511
Q2FV69   14 1.07692 0.903563 0.161558
P72360   5 0.384615 -1.27278 0.943444
Q2FVQ1   34 2.61538 3.07991 0.0107511
Q2FYG7   24 1.84615 0.903563 0.161558
Q2G1J8   5 0.384615 -1.27278 0.943444
Q2FW77   5 0.384615 -1.27278 0.943444
Q2FWI4   20 1.53846 0.903563 0.161558
Q2FX62   19 1.46154 0.903563 0.161558
Q2G0U6   30 2.30769 3.07991 0.0107511
Q2G0P2   31 2.38462 3.07991 0.0107511
Q2G0B8   32 2.46154 3.07991 0.0107511
Q2FVL3   3 0.230769 -1.27278 0.943444
Q2G1K8   26 2 3.07991 0.0107511
Q2G2R9   25 1.92308 0.903563 0.161558
Q2G2I3   3 0.230769 -1.27278 0.943444
Q2FY56   5 0.384615 -1.27278 0.943444
Q2G0B1   14 1.07692 0.903563 0.161558
Q2G1T1   20 1.53846 0.903563 0.161558
Q2FVX5   5 0.384615 -1.27278 0.943444
Q2G0H8   12 0.923077 -1.27278 0.943444
Q2FVT3   27 2.07692 3.07991 0.0107511
Q2FWF6   32 2.46154 3.07991 0.0107511
Q2FWZ6   17 1.30769 0.903563 0.161558
Q2FZ77   25 1.92308 0.903563 0.161558
Q2G0H0   16 1.23077 0.903563 0.161558
Q2G2G7   31 2.38462 3.07991 0.0107511
Q2G117   20 1.53846 0.903563 0.161558
Q2FXG9   29 2.23077 3.07991 0.0107511
Q2FWE4   29 2.23077 3.07991 0.0107511
Q2FUS0   35 2.69231 3.07991 0.0107511
Q2FWR3   9 0.692308 -1.27278 0.943444
Q2FYA9   23 1.76923 0.903563 0.161558
Q2G0Y5   25 1.92308 0.903563 0.161558
Q2FZZ8   43 3.30769 5.25625 0.000662855
Q2G1Z6   10 0.769231 -1.27278 0.943444
Q2FX53   13 1 0.903563 0.161558
Q2FZC4   32 2.46154 3.07991 0.0107511
Q2FUS5   8 0.615385 -1.27278 0.943444
Q2G1R0   4 0.307692 -1.27278 0.943444
Q2G0D5   5 0.384615 -1.27278 0.943444
Q2FY18   5 0.384615 -1.27278 0.943444
Q2FYH8   6 0.461538 -1.27278 0.943444
Q2G1F2   20 1.53846 0.903563 0.161558
Q2G0Q5   37 2.84615 3.07991 0.0107511
Q2FVR2   18 1.38462 0.903563 0.161558
Q2FZE7   20 1.53846 0.903563 0.161558
Q2G0I0   17 1.30769 0.903563 0.161558
Q2G0R1   22 1.69231 0.903563 0.161558
Q2G0L7   18 1.38462 0.903563 0.161558
Q2FWI1   24 1.84615 0.903563 0.161558
Q2G0F7   5 0.384615 -1.27278 0.943444
Q2FXY3   20 1.53846 0.903563 0.161558
P0A084   28 2.15385 3.07991 0.0107511
Q2G0G5   18 1.38462 0.903563 0.161558
Q2FZE5   5 0.384615 -1.27278 0.943444
Q2G0A2   4 0.307692 -1.27278 0.943444
Q2FVE8   4 0.307692 -1.27278 0.943444
Q2G2M8   27 2.07692 3.07991 0.0107511
Q2FYH7   10 0.769231 -1.27278 0.943444
Q2FVR8   31 2.38462 3.07991 0.0107511
Q2FZU9   22 1.69231 0.903563 0.161558
Q2FYX7   15 1.15385 0.903563 0.161558
Q2G280   29 2.23077 3.07991 0.0107511
Q2FVG5   20 1.53846 0.903563 0.161558
Q2FWX1   24 1.84615 0.903563 0.161558
Q2FVB3   5 0.384615 -1.27278 0.943444
Q2G2A1   36 2.76923 3.07991 0.0107511
Q2G1W7   20 1.53846 0.903563 0.161558
Q2FW36   9 0.692308 -1.27278 0.943444
P31337   26 2 3.07991 0.0107511
Q2FXB8   5 0.384615 -1.27278 0.943444
Q2G2F3   30 2.30769 3.07991 0.0107511
Q2FYM7   2 0.153846 -1.27278 0.943444
Q2FYB2   31 2.38462 3.07991 0.0107511
Q2G2E2   21 1.55556 0.903563 0.161558
Q2G2G9   13 0.962963 -1.27278 0.943444
Q2FVC5   35 2.59259 3.07991 0.0107511
Q2G0T3   19 1.40741 0.903563 0.161558
Q2G074   5 0.37037 -1.27278 0.943444
Q2G016   32 2.37037 3.07991 0.0107511
Q2G0G4   38 2.81481 3.07991 0.0107511
Q2G2K1   26 1.92593 0.903563 0.161558
Q2FXE1   9 0.666667 -1.27278 0.943444
Q2FWD2   20 1.48148 0.903563 0.161558
Q2G1Q0   38 2.81481 3.07991 0.0107511
Q2G073   5 0.37037 -1.27278 0.943444
Q2G1T7   17 1.25926 0.903563 0.161558
Q2FVI3   36 2.66667 3.07991 0.0107511
Q2FZ93   10 0.740741 -1.27278 0.943444
Q2FVQ7   28 2.07407 3.07991 0.0107511
Q2G2B9   5 0.37037 -1.27278 0.943444
Q2FZN5   5 0.37037 -1.27278 0.943444
Q2FY72   29 2.14815 3.07991 0.0107511
Q2G0A0   24 1.77778 0.903563 0.161558
Q2FZQ8   4 0.296296 -1.27278 0.943444
Q2FXP1   17 1.25926 0.903563 0.161558
P0A0B7   25 1.85185 0.903563 0.161558
Q2FYW0   17 1.25926 0.903563 0.161558
Q2G230   23 1.7037 0.903563 0.161558
Q2G0H5   18 1.33333 0.903563 0.161558
Q2G0B7   19 1.40741 0.903563 0.161558
Q2G131   3 0.222222 -1.27278 0.943444
Q2G0Y4   22 1.62963 0.903563 0.161558
Q2G2L0   15 1.11111 0.903563 0.161558
Q2G101   17 1.25926 0.903563 0.161558
Q2G036   22 1.62963 0.903563 0.161558
Q2FXN3   5 0.37037 -1.27278 0.943444
Q2FWY2   15 1.11111 0.903563 0.161558
Q2FXK6   21 1.55556 0.903563 0.161558
Q2G2Y3   31 2.2963 3.07991 0.0107511
Q2G1P8   35 2.59259 3.07991 0.0107511
Q2G0N7   29 2.14815 3.07991 0.0107511
Q2FW43   23 1.7037 0.903563 0.161558
Q2G2N4   21 1.55556 0.903563 0.161558
Q2FW59   42 3.11111 5.25625 0.000662855
Q2G1V0   5 0.37037 -1.27278 0.943444
Q2G010   22 1.62963 0.903563 0.161558
Q2FWJ4   6 0.444444 -1.27278 0.943444
Q2FUR3   22 1.62963 0.903563 0.161558
Q2FXE4   16 1.18519 0.903563 0.161558
Q2FY36   17 1.25926 0.903563 0.161558
Q2G1Q7   37 2.74074 3.07991 0.0107511
Q2FX09   14 1.03704 0.903563 0.161558
Q2G0Z1   34 2.51852 3.07991 0.0107511
Q2FWJ1   39 2.88889 3.07991 0.0107511
Q2FUT4   35 2.59259 3.07991 0.0107511
Q2FYI1   34 2.51852 3.07991 0.0107511
Q2FXQ8   22 1.62963 0.903563 0.161558
Q2FUZ0   29 2.14815 3.07991 0.0107511
P0A086   33 2.44444 3.07991 0.0107511
Q2FZM0   4 0.296296 -1.27278 0.943444
Q2FXL3   40 2.96296 3.07991 0.0107511
Q2G2K7   6 0.444444 -1.27278 0.943444
Q2FVL1   3 0.222222 -1.27278 0.943444
Q2FW21   24 1.77778 0.903563 0.161558
Q2G201   23 1.7037 0.903563 0.161558
Q2FVV6   15 1.11111 0.903563 0.161558
Q2FV03   28 2.07407 3.07991 0.0107511
Q2G2T2   5 0.37037 -1.27278 0.943444
Q2FZ44   28 2.07407 3.07991 0.0107511
Q2G1N7   18 1.33333 0.903563 0.161558
Q2G172   5 0.37037 -1.27278 0.943444
Q2G208   20 1.48148 0.903563 0.161558
Q2FZR7   5 0.37037 -1.27278 0.943444
Q2G2K2   25 1.85185 0.903563 0.161558
Q2FVA4   19 1.40741 0.903563 0.161558
Q2G0F5   4 0.296296 -1.27278 0.943444
Q2G0X0   34 2.51852 3.07991 0.0107511
Q2FXU0   25 1.85185 0.903563 0.161558
Q2FXX9   19 1.40741 0.903563 0.161558
Q2G2K8   28 2.07407 3.07991 0.0107511
Q2G0X1   35 2.5 3.07991 0.0107511
Q2FXI8   29 2.07143 3.07991 0.0107511
Q2G0L1   38 2.71429 3.07991 0.0107511
Q2FX07   24 1.71429 0.903563 0.161558
Q2G139   30 2.14286 3.07991 0.0107511
Q2FUV5   28 2 3.07991 0.0107511
Q2FVD0   37 2.64286 3.07991 0.0107511
Q2FX10   9 0.642857 -1.27278 0.943444
Q2G1W5   27 1.92857 0.903563 0.161558
Q2G1Y7   36 2.57143 3.07991 0.0107511
Q2G190   24 1.71429 0.903563 0.161558
Q2FV59   5 0.357143 -1.27278 0.943444
Q2FZS3   33 2.35714 3.07991 0.0107511
Q2FX90   25 1.78571 0.903563 0.161558
Q2FW85   4 0.285714 -1.27278 0.943444
Q2FZ65   41 2.92857 3.07991 0.0107511
Q2FXJ7   29 2.07143 3.07991 0.0107511
Q2FVW2   19 1.35714 0.903563 0.161558
Q2G0H4   22 1.57143 0.903563 0.161558
Q2FVV4   5 0.357143 -1.27278 0.943444
Q2FUR9   5 0.357143 -1.27278 0.943444
Q2FW06   21 1.5 0.903563 0.161558
Q2FY84   17 1.21429 0.903563 0.161558
Q2G132   34 2.42857 3.07991 0.0107511
Q2G0C9   35 2.5 3.07991 0.0107511
Q2G2N1   5 0.357143 -1.27278 0.943444
Q2FVF2   4 0.285714 -1.27278 0.943444
Q2FZ30   12 0.857143 -1.27278 0.943444
Q2FXX8   31 2.21429 3.07991 0.0107511
Q2FZX6   10 0.714286 -1.27278 0.943444
Q2G1Z2   5 0.357143 -1.27278 0.943444
Q2G0G7   19 1.35714 0.903563 0.161558
Q2FV53   39 2.78571 3.07991 0.0107511
Q2FV28   21 1.5 0.903563 0.161558
Q2G097   31 2.21429 3.07991 0.0107511
Q2FZC5   23 1.64286 0.903563 0.161558
Q2FY77   21 1.5 0.903563 0.161558
Q2FVA9   26 1.85714 0.903563 0.161558
Q2G2W5   20 1.42857 0.903563 0.161558
Q2FX97   16 1.14286 0.903563 0.161558
Q2G1F3   39 2.78571 3.07991 0.0107511
Q2FYU1   23 1.64286 0.903563 0.161558
Q2FUP6   17 1.21429 0.903563 0.161558
Q2G2U7   8 0.571429 -1.27278 0.943444
Q2FY09   25 1.78571 0.903563 0.161558
Q2G1J6   20 1.42857 0.903563 0.161558
Q2G059   31 2.21429 3.07991 0.0107511
Q2FVK5   3 0.214286 -1.27278 0.943444
Q2G0H7   19 1.35714 0.903563 0.161558
Q2FWN2   5 0.357143 -1.27278 0.943444
Q2FYV7   29 2.07143 3.07991 0.0107511
Q2G236   15 1.07143 0.903563 0.161558
Q2FZR6   4 0.285714 -1.27278 0.943444
Q2G1P9   35 2.5 3.07991 0.0107511
Q2G0R9   35 2.5 3.07991 0.0107511
Q2FUZ9   16 1.14286 0.903563 0.161558
Q2FVP2   30 2.14286 3.07991 0.0107511
Q2FXC8   38 2.71429 3.07991 0.0107511
Q2FVC4   36 2.57143 3.07991 0.0107511
Q2FZ29   37 2.64286 3.07991 0.0107511
Q2FYR8   34 2.34483 3.07991 0.0107511
Q2FY23   26 1.7931 0.903563 0.161558
Q2G0D4   24 1.65517 0.903563 0.161558
Q2FZ38   21 1.44828 0.903563 0.161558
Q2FXH1   4 0.275862 -1.27278 0.943444
Q2FXZ9   14 0.965517 -1.27278 0.943444
Q2G1V3   5 0.344828 -1.27278 0.943444
Q2FVZ0   5 0.344828 -1.27278 0.943444
Q2FV95   5 0.344828 -1.27278 0.943444
Q2G196   28 1.93103 0.903563 0.161558
Q2FZ61   36 2.48276 3.07991 0.0107511
Q2FW27   26 1.7931 0.903563 0.161558
Q2FWH2   9 0.62069 -1.27278 0.943444
Q2FZQ9   5 0.344828 -1.27278 0.943444
Q2FWQ9   26 1.7931 0.903563 0.161558
Q2G1N5   5 0.344828 -1.27278 0.943444
Q2FZP8   4 0.275862 -1.27278 0.943444
Q2FXC2   38 2.62069 3.07991 0.0107511
Q2G0X9   30 2.06897 3.07991 0.0107511
Q2FX08   9 0.62069 -1.27278 0.943444
Q2FUV2   27 1.86207 0.903563 0.161558
Q2FZT8   25 1.72414 0.903563 0.161558
Q2G2N2   5 0.344828 -1.27278 0.943444
Q2G0M1   20 1.37931 0.903563 0.161558
Q2FVX8   30 2.06897 3.07991 0.0107511
Q2G220   21 1.44828 0.903563 0.161558
Q2FW37   36 2.48276 3.07991 0.0107511
Q2G203   24 1.65517 0.903563 0.161558
Q2FY89   18 1.24138 0.903563 0.161558
Q2G1K7   23 1.58621 0.903563 0.161558
Q2G013   3 0.206897 -1.27278 0.943444
Q2FV91   4 0.275862 -1.27278 0.943444
Q2FW92   33 2.27586 3.07991 0.0107511
Q2G1U5   25 1.72414 0.903563 0.161558
Q2G2A6   31 2.13793 3.07991 0.0107511
Q2G0G9   19 1.31034 0.903563 0.161558
P0A088   16 1.10345 0.903563 0.161558
Q2G0B4   5 0.344828 -1.27278 0.943444
Q2G0X7   31 2.13793 3.07991 0.0107511
Q2G0S0   28 1.93103 0.903563 0.161558
Q2FW12   27 1.86207 0.903563 0.161558
Q2G0J7   21 1.44828 0.903563 0.161558
Q2FW76   5 0.344828 -1.27278 0.943444
Q2G1Z7   18 1.24138 0.903563 0.161558
Q2G2S1   29 2 3.07991 0.0107511
Q2G1B1   32 2.2069 3.07991 0.0107511
Q2FVP3   9 0.62069 -1.27278 0.943444
Q2G1V1   34 2.34483 3.07991 0.0107511
Q2G1H8   38 2.62069 3.07991 0.0107511
Q2G149   30 2.06897 3.07991 0.0107511
Q2FXC7   30 2.06897 3.07991 0.0107511
Q2G019   37 2.55172 3.07991 0.0107511
Q2FWL6   21 1.44828 0.903563 0.161558
Q2G199   4 0.275862 -1.27278 0.943444
Q2FY41   18 1.24138 0.903563 0.161558
Q2FX33   25 1.72414 0.903563 0.161558
Q2G181   35 2.41379 3.07991 0.0107511
Q2FVT1   5 0.344828 -1.27278 0.943444
Q2G0Z5   19 1.31034 0.903563 0.161558
Q2FZC7   19 1.31034 0.903563 0.161558
Q2G1U0   24 1.65517 0.903563 0.161558
Q2FW18   27 1.86207 0.903563 0.161558
Q2G0H1   24 1.65517 0.903563 0.161558
Q2FX22   21 1.44828 0.903563 0.161558
Q2G157   21 1.44828 0.903563 0.161558
Q2G2J5   17 1.17241 0.903563 0.161558
Q2FZH9   3 0.206897 -1.27278 0.943444
Q2FZA6   3 0.206897 -1.27278 0.943444
Q2G1N6   4 0.275862 -1.27278 0.943444
Q2FVR4   14 0.965517 -1.27278 0.943444
Q2FY13   29 2 3.07991 0.0107511
Q2G025   22 1.51724 0.903563 0.161558
Q2FV36   7 0.482759 -1.27278 0.943444
Q2G0W9   36 2.48276 3.07991 0.0107511
Q2G0L0   23 1.58621 0.903563 0.161558
Q2FUR2   39 2.68966 3.07991 0.0107511
Q2FVJ9   39 2.68966 3.07991 0.0107511
Q2G1S8   29 1.93333 0.903563 0.161558
Q2FVJ5   27 1.8 0.903563 0.161558
Q2FZ39   17 1.13333 0.903563 0.161558
Q2FWP6   19 1.26667 0.903563 0.161558
Q2FVB4   31 2.06667 3.07991 0.0107511
Q2G0V7   24 1.6 0.903563 0.161558
Q2FUV4   33 2.2 3.07991 0.0107511
Q2FYG5   24 1.6 0.903563 0.161558
Q2FW71   4 0.266667 -1.27278 0.943444
Q2FZB1   29 1.93333 0.903563 0.161558
Q2G0Y9   30 2 3.07991 0.0107511
Q2G0X4   30 2 3.07991 0.0107511
Q2FZL2   32 2.13333 3.07991 0.0107511
Q2FVS1   28 1.86667 0.903563 0.161558
Q2G099   31 2.06667 3.07991 0.0107511
Q2FZN0   26 1.73333 0.903563 0.161558
Q2FZ50   13 0.866667 -1.27278 0.943444
Q2G0X8   27 1.8 0.903563 0.161558
Q2G167   26 1.73333 0.903563 0.161558
Q2G086   16 1.06667 0.903563 0.161558
Q2G0D0   39 2.6 3.07991 0.0107511
Q2FWG3   22 1.46667 0.903563 0.161558
Q2G228   35 2.33333 3.07991 0.0107511
Q2FWW8   18 1.2 0.903563 0.161558
Q2FYL0   31 2.06667 3.07991 0.0107511
Q2FXX2   26 1.73333 0.903563 0.161558
Q2G0C4   4 0.266667 -1.27278 0.943444
Q2FZA2   20 1.33333 0.903563 0.161558
Q2FWL0   28 1.86667 0.903563 0.161558
Q2FUY9   29 1.93333 0.903563 0.161558
Q2G0T8   32 2.13333 3.07991 0.0107511
Q2FWK0   21 1.4 0.903563 0.161558
Q2G0D9   26 1.73333 0.903563 0.161558
Q2FZF3   38 2.53333 3.07991 0.0107511
Q2FZ17   36 2.4 3.07991 0.0107511
Q2G0T6   36 2.4 3.07991 0.0107511
Q2G140   5 0.333333 -1.27278 0.943444
Q2G2F2   5 0.333333 -1.27278 0.943444
Q2FXG0   23 1.53333 0.903563 0.161558
Q2FWR4   19 1.26667 0.903563 0.161558
Q2G195   14 0.933333 -1.27278 0.943444
Q2FVY4   25 1.66667 0.903563 0.161558
Q2G1I6   29 1.93333 0.903563 0.161558
Q2FVD5   20 1.33333 0.903563 0.161558
Q2FZM1   35 2.33333 3.07991 0.0107511
Q2FVG0   30 2 3.07991 0.0107511
Q2FZM7   32 2.13333 3.07991 0.0107511
Q2FZB2   27 1.8 0.903563 0.161558
Q2G287   19 1.26667 0.903563 0.161558
Q2FWG4   7 0.466667 -1.27278 0.943444
Q2G2B3   4 0.266667 -1.27278 0.943444
Q2FY48   10 0.666667 -1.27278 0.943444
Q9ZNI1   27 1.8 0.903563 0.161558
Q2FV94   40 2.66667 3.07991 0.0107511
Q2G2X5   5 0.333333 -1.27278 0.943444
Q2FVX6   24 1.6 0.903563 0.161558
Q2G060   14 0.933333 -1.27278 0.943444
Q2FVG2   8 0.533333 -1.27278 0.943444
Q2G1Q1   42 2.8 3.07991 0.0107511
Q2G1F1   29 1.93333 0.903563 0.161558
Q2FXC5   38 2.53333 3.07991 0.0107511
Q2G2B0   5 0.333333 -1.27278 0.943444
Q2FXR6   6 0.4 -1.27278 0.943444
Q2FXE0   21 1.4 0.903563 0.161558
Q2FUY3   26 1.73333 0.903563 0.161558
Q2G1S6   31 2.06667 3.07991 0.0107511
Q2FVE9   3 0.2 -1.27278 0.943444
Q2FVU7   18 1.2 0.903563 0.161558
Q2FVM7   18 1.2 0.903563 0.161558
Q2FVU6   6 0.4 -1.27278 0.943444
Q2FVA1   28 1.86667 0.903563 0.161558
Q2FWB8   34 2.26667 3.07991 0.0107511
Q2FYR5   24 1.6 0.903563 0.161558
Q2G261   15 1 0.903563 0.161558
Q2G264   47 3.13333 5.25625 0.000662855
Q2G0U4   13 0.866667 -1.27278 0.943444
Q2G226   4 0.266667 -1.27278 0.943444
Q2FZT7   27 1.8 0.903563 0.161558
Q2FXJ4   13 0.866667 -1.27278 0.943444
Q2G047   17 1.13333 0.903563 0.161558
Q2FWD9   24 1.6 0.903563 0.161558
Q2FZH2   14 0.933333 -1.27278 0.943444
Q2G044   14 0.933333 -1.27278 0.943444
Q2FVZ8   5 0.333333 -1.27278 0.943444
Q2G1C5   5 0.333333 -1.27278 0.943444
Q2G1Z1   7 0.466667 -1.27278 0.943444
Q2G135   22 1.46667 0.903563 0.161558
Q2FVE5   21 1.4 0.903563 0.161558
Q2FZ70   27 1.8 0.903563 0.161558
Q2G2A0   30 2 3.07991 0.0107511
Q2G224   21 1.35484 0.903563 0.161558
P0A0K3   30 1.93548 0.903563 0.161558
Q2G1A8   28 1.80645 0.903563 0.161558
Q2G1P5   4 0.258065 -1.27278 0.943444
Q2FV93   6 0.387097 -1.27278 0.943444
Q2FXC4   36 2.32258 3.07991 0.0107511
Q2FY74   12 0.774194 -1.27278 0.943444
Q2G1M1   20 1.29032 0.903563 0.161558
Q9EZ11   36 2.32258 3.07991 0.0107511
Q2FZB3   28 1.80645 0.903563 0.161558
Q2G1V2   22 1.41935 0.903563 0.161558
Q2FVM8   15 0.967742 -1.27278 0.943444
Q2FVR1   30 1.93548 0.903563 0.161558
Q2FXC3   36 2.32258 3.07991 0.0107511
Q2FUV6   36 2.32258 3.07991 0.0107511
Q2G1D7   22 1.41935 0.903563 0.161558
Q2FXR2   23 1.48387 0.903563 0.161558
Q2FW83   4 0.258065 -1.27278 0.943444
Q2G2X7   31 2 3.07991 0.0107511
Q2FVM4   3 0.193548 -1.27278 0.943444
P0A0J3   15 0.967742 -1.27278 0.943444
Q2G2L8   19 1.22581 0.903563 0.161558
Q2FZ27   27 1.74194 0.903563 0.161558
Q2FZ53   21 1.35484 0.903563 0.161558
Q2G154   24 1.54839 0.903563 0.161558
Q2FZS4   4 0.258065 -1.27278 0.943444
Q2FYQ5   6 0.387097 -1.27278 0.943444
Q2FZL6   22 1.41935 0.903563 0.161558
Q2FWB9   21 1.35484 0.903563 0.161558
Q2FUQ4   28 1.80645 0.903563 0.161558
Q2G293   37 2.3871 3.07991 0.0107511
Q2FZS5   33 2.12903 3.07991 0.0107511
Q2FYP9   5 0.322581 -1.27278 0.943444
Q2G0K7   21 1.35484 0.903563 0.161558
Q2FVV2   16 1.03226 0.903563 0.161558
Q2FVN0   21 1.35484 0.903563 0.161558
Q2FX00   29 1.87097 0.903563 0.161558
Q2G1I0   8 0.516129 -1.27278 0.943444
Q2FXI2   26 1.67742 0.903563 0.161558
Q2G2X1   14 0.903226 -1.27278 0.943444
Q2FYG6   11 0.709677 -1.27278 0.943444
Q2FXH0   26 1.67742 0.903563 0.161558
Q2FXU7   24 1.54839 0.903563 0.161558
Q2G170   22 1.41935 0.903563 0.161558
Q2FVQ9   26 1.67742 0.903563 0.161558
Q2FWV2   26 1.67742 0.903563 0.161558
Q2FVI5   4 0.258065 -1.27278 0.943444
Q2FUW0   31 2 3.07991 0.0107511
Q2FXB7   32 2.06452 3.07991 0.0107511
Q2G0J8   34 2.19355 3.07991 0.0107511
Q2FXB5   26 1.67742 0.903563 0.161558
Q2FYE9   5 0.322581 -1.27278 0.943444
Q2FVE2   17 1.09677 0.903563 0.161558
Q2G2V6   28 1.80645 0.903563 0.161558
O08387   9 0.580645 -1.27278 0.943444
Q2FZ14   21 1.35484 0.903563 0.161558
Q2FXW3   24 1.54839 0.903563 0.161558
Q2FYQ8   25 1.6129 0.903563 0.161558
Q2G2D6   28 1.80645 0.903563 0.161558
Q2G2T7   29 1.87097 0.903563 0.161558
Q2FYP8   11 0.709677 -1.27278 0.943444
Q2FZ25   19 1.22581 0.903563 0.161558
Q2FY65   29 1.87097 0.903563 0.161558
Q2G2T1   13 0.83871 -1.27278 0.943444
Q2G1N0   4 0.258065 -1.27278 0.943444
Q2G110   9 0.580645 -1.27278 0.943444
Q2G1E1   17 1.09677 0.903563 0.161558
Q2G2F1   31 2 3.07991 0.0107511
Q2FXE8   21 1.35484 0.903563 0.161558
Q2FZ06   33 2.12903 3.07991 0.0107511
Q2FVH2   4 0.258065 -1.27278 0.943444
Q2FYV6   35 2.25806 3.07991 0.0107511
Q2FZJ3   36 2.25 3.07991 0.0107511
Q2G095   30 1.875 0.903563 0.161558
Q2G2Y0   27 1.6875 0.903563 0.161558
Q2G2W3   23 1.4375 0.903563 0.161558
Q2FY07   20 1.25 0.903563 0.161558
Q2FXW8   33 2.0625 3.07991 0.0107511
Q2FUR6   38 2.375 3.07991 0.0107511
Q2FVW6   5 0.3125 -1.27278 0.943444
Q2G1X0   25 1.5625 0.903563 0.161558
Q2G1F6   4 0.25 -1.27278 0.943444
Q2FVK8   23 1.4375 0.903563 0.161558
Q2G158   17 1.0625 0.903563 0.161558
Q2G118   18 1.125 0.903563 0.161558
Q2G077   5 0.3125 -1.27278 0.943444
Q2G0E0   26 1.625 0.903563 0.161558
Q2G263   29 1.8125 0.903563 0.161558
Q2FUU1   29 1.8125 0.903563 0.161558
Q2G1X7   25 1.5625 0.903563 0.161558
Q2G1C0   25 1.5625 0.903563 0.161558
Q2FVB9   4 0.25 -1.27278 0.943444
Q2G273   21 1.3125 0.903563 0.161558
Q53726   21 1.3125 0.903563 0.161558
Q2G2W9   28 1.75 0.903563 0.161558
Q2FZ22   28 1.75 0.903563 0.161558
Q2G2U1   31 1.9375 0.903563 0.161558
Q2FXW6   21 1.3125 0.903563 0.161558
Q2G0P9   5 0.3125 -1.27278 0.943444
Q2FYE3   35 2.1875 3.07991 0.0107511
Q2FXU3   31 1.9375 0.903563 0.161558
Q2G052   36 2.25 3.07991 0.0107511
Q2FZM6   24 1.5 0.903563 0.161558
Q2FX25   23 1.4375 0.903563 0.161558
Q2FX05   37 2.3125 3.07991 0.0107511
Q2G1P2   4 0.25 -1.27278 0.943444
Q2G2C4   24 1.5 0.903563 0.161558
Q2G165   5 0.3125 -1.27278 0.943444
Q2FXK8   4 0.25 -1.27278 0.943444
Q2FWP1   39 2.4375 3.07991 0.0107511
Q2FVU1   5 0.3125 -1.27278 0.943444
Q2FZ78   29 1.8125 0.903563 0.161558
Q2G0P0   39 2.4375 3.07991 0.0107511
Q2FXX3   6 0.375 -1.27278 0.943444
Q2FVX2   39 2.4375 3.07991 0.0107511
Q2G0Q7   21 1.3125 0.903563 0.161558
Q2FXS6   24 1.5 0.903563 0.161558
Q2FUZ1   33 2.0625 3.07991 0.0107511
Q2FZ87   28 1.75 0.903563 0.161558
Q2FXF4   18 1.125 0.903563 0.161558
Q2G1G4   16 1 0.903563 0.161558
Q2FWE6   30 1.875 0.903563 0.161558
Q2G2U2   28 1.75 0.903563 0.161558
Q2FY17   30 1.875 0.903563 0.161558
Q2FVU3   23 1.4375 0.903563 0.161558
Q2FVK1   27 1.6875 0.903563 0.161558
Q2G0K5   21 1.3125 0.903563 0.161558
Q2G2X8   26 1.625 0.903563 0.161558
Q2FYZ7   28 1.75 0.903563 0.161558
Q2FWG1   28 1.75 0.903563 0.161558
Q2G1Q6   27 1.6875 0.903563 0.161558
Q2G2X9   29 1.8125 0.903563 0.161558
Q2FWN9   29 1.8125 0.903563 0.161558
Q2FYZ2   15 0.9375 -1.27278 0.943444
Q2FZJ1   30 1.875 0.903563 0.161558
Q2G002   21 1.3125 0.903563 0.161558
Q2FVL4   29 1.8125 0.903563 0.161558
Q2G2M7   25 1.5625 0.903563 0.161558
Q2FWH6   26 1.625 0.903563 0.161558
Q2FXQ3   29 1.8125 0.903563 0.161558
Q2G129   4 0.25 -1.27278 0.943444
Q7BHL7   31 1.9375 0.903563 0.161558
Q2FZ71   24 1.5 0.903563 0.161558
Q2FZ88   29 1.75758 0.903563 0.161558
Q2FV22   25 1.51515 0.903563 0.161558
Q2FYM3   37 2.24242 3.07991 0.0107511
Q2FY06   21 1.27273 0.903563 0.161558
Q2FXB0   27 1.63636 0.903563 0.161558
Q2FX87   32 1.93939 0.903563 0.161558
Q2FZ33   26 1.57576 0.903563 0.161558
Q2G0J1   26 1.57576 0.903563 0.161558
Q2FUT7   30 1.81818 0.903563 0.161558
Q2FZH1   28 1.69697 0.903563 0.161558
Q2FVX3   30 1.81818 0.903563 0.161558
Q2FWC6   23 1.39394 0.903563 0.161558
Q2FXN6   28 1.69697 0.903563 0.161558
Q2FY79   27 1.63636 0.903563 0.161558
Q2FZ23   39 2.36364 3.07991 0.0107511
Q2FVF1   26 1.57576 0.903563 0.161558
Q2FWM5   21 1.27273 0.903563 0.161558
Q2G061   33 2 3.07991 0.0107511
Q2FWL7   9 0.545455 -1.27278 0.943444
Q2FVK3   28 1.69697 0.903563 0.161558
Q2FX19   15 0.909091 -1.27278 0.943444
Q2G2U6   30 1.81818 0.903563 0.161558
Q2G1S5   28 1.69697 0.903563 0.161558
Q2FVS9   23 1.39394 0.903563 0.161558
Q2G1M7   20 1.21212 0.903563 0.161558
Q2FW50   32 1.93939 0.903563 0.161558
Q2G2L1   29 1.75758 0.903563 0.161558
Q2FWB1   27 1.63636 0.903563 0.161558
Q2FXA8   36 2.18182 3.07991 0.0107511
Q2FV20   31 1.87879 0.903563 0.161558
Q2FUY1   37 2.24242 3.07991 0.0107511
Q2FYJ1   25 1.51515 0.903563 0.161558
Q2G043   22 1.33333 0.903563 0.161558
Q2FZ43   21 1.27273 0.903563 0.161558
Q9KJN4   24 1.45455 0.903563 0.161558
Q2G194   21 1.27273 0.903563 0.161558
Q2G0F0   26 1.57576 0.903563 0.161558
Q2G2G2   26 1.57576 0.903563 0.161558
Q2G0I8   33 2 3.07991 0.0107511
Q2FXG5   24 1.45455 0.903563 0.161558
Q2G2S6   19 1.15152 0.903563 0.161558
Q53700   22 1.33333 0.903563 0.161558
Q2G0D8   30 1.81818 0.903563 0.161558
P60430   28 1.69697 0.903563 0.161558
Q2FV41   22 1.33333 0.903563 0.161558
Q2FXZ5   24 1.45455 0.903563 0.161558
Q2FZL0   5 0.30303 -1.27278 0.943444
Q2FY99   17 1.0303 0.903563 0.161558
Q2FX95   31 1.87879 0.903563 0.161558
Q2FYR6   23 1.39394 0.903563 0.161558
Q2FUW2   13 0.787879 -1.27278 0.943444
Q2FVL2   35 2.12121 3.07991 0.0107511
Q2G2L4   5 0.30303 -1.27278 0.943444
Q2FXB1   27 1.63636 0.903563 0.161558
Q2FZY7   31 1.87879 0.903563 0.161558
Q2FVN1   5 0.30303 -1.27278 0.943444
Q2G1S1   30 1.81818 0.903563 0.161558
Q2FXK4   22 1.33333 0.903563 0.161558
Q2FXM6   30 1.81818 0.903563 0.161558
Q2FZJ6   26 1.57576 0.903563 0.161558
Q2FVT4   29 1.75758 0.903563 0.161558
Q2FYW1   25 1.51515 0.903563 0.161558
Q2FYZ3   25 1.51515 0.903563 0.161558
Q2FXX5   37 2.24242 3.07991 0.0107511
Q2FWM4   29 1.75758 0.903563 0.161558
Q2G2L3   21 1.27273 0.903563 0.161558
Q2FYR3   30 1.81818 0.903563 0.161558
Q2G0I9   41 2.48485 3.07991 0.0107511
Q2G0M2   20 1.21212 0.903563 0.161558
Q2G272   40 2.42424 3.07991 0.0107511
Q2FXL4   27 1.63636 0.903563 0.161558
Q2G0U9   26 1.57576 0.903563 0.161558
Q2FVE4   28 1.69697 0.903563 0.161558
Q2FVC6   31 1.87879 0.903563 0.161558
Q2FV19   32 1.93939 0.903563 0.161558
Q2G0S8   34 2.06061 3.07991 0.0107511
Q2G2G3   5 0.30303 -1.27278 0.943444
Q2G2X0   32 1.88235 0.903563 0.161558
Q2G0F3   23 1.35294 0.903563 0.161558
Q2G037   32 1.88235 0.903563 0.161558
Q2G1G6   22 1.29412 0.903563 0.161558
Q2FWP0   36 2.11765 3.07991 0.0107511
Q2FY29   35 2.05882 3.07991 0.0107511
Q2FXQ4   10 0.588235 -1.27278 0.943444
Q2G0S7   26 1.52941 0.903563 0.161558
Q2FZX7   23 1.35294 0.903563 0.161558
Q2G0E6   5 0.294118 -1.27278 0.943444
Q2FY37   37 2.17647 3.07991 0.0107511
Q2FYQ0   32 1.88235 0.903563 0.161558
Q2FUV3   22 1.29412 0.903563 0.161558
Q2FYV2   39 2.29412 3.07991 0.0107511
Q2FVS4   15 0.882353 -1.27278 0.943444
Q2G2M3   26 1.52941 0.903563 0.161558
Q2FVM6   30 1.76471 0.903563 0.161558
Q2G292   22 1.29412 0.903563 0.161558
Q2FXH7   29 1.70588 0.903563 0.161558
Q2FYQ7   33 1.94118 0.903563 0.161558
Q2FWG2   32 1.88235 0.903563 0.161558
Q2G159   33 1.94118 0.903563 0.161558
Q2FX96   32 1.88235 0.903563 0.161558
Q2FV83   29 1.70588 0.903563 0.161558
Q2G2D8   21 1.23529 0.903563 0.161558
Q2FYJ4   5 0.294118 -1.27278 0.943444
Q2G1E8   6 0.352941 -1.27278 0.943444
Q2FVK2   24 1.41176 0.903563 0.161558
Q2FZP1   9 0.529412 -1.27278 0.943444
Q2FXI0   27 1.58824 0.903563 0.161558
Q2G134   6 0.352941 -1.27278 0.943444
Q2FZZ6   31 1.82353 0.903563 0.161558
Q2G1Z3   34 2 3.07991 0.0107511
Q2G030   22 1.29412 0.903563 0.161558
Q2FV21   19 1.11765 0.903563 0.161558
Q9RQP6   5 0.294118 -1.27278 0.943444
Q2FZ62   22 1.29412 0.903563 0.161558
Q2FZQ7   18 1.05882 0.903563 0.161558
Q2G0F4   20 1.17647 0.903563 0.161558
Q2FWE0   35 2.05882 3.07991 0.0107511
Q2FVS0   8 0.470588 -1.27278 0.943444
Q2FUT6   36 2.11765 3.07991 0.0107511
Q2FUQ5   18 1.05882 0.903563 0.161558
Q2FZJ9   34 2 3.07991 0.0107511
Q2FY81   35 2.05882 3.07991 0.0107511
Q2G0K8   26 1.52941 0.903563 0.161558
Q2G262   5 0.294118 -1.27278 0.943444
Q2G0E1   37 2.17647 3.07991 0.0107511
Q2FWD3   21 1.23529 0.903563 0.161558
Q2FXA4   20 1.17647 0.903563 0.161558
Q2FVF0   32 1.88235 0.903563 0.161558
Q2FWW9   38 2.23529 3.07991 0.0107511
Q2FZ54   26 1.52941 0.903563 0.161558
P0A0J0   8 0.470588 -1.27278 0.943444
Q2G1G1   20 1.17647 0.903563 0.161558
Q2FWA1   37 2.17647 3.07991 0.0107511
Q2FXN1   31 1.82353 0.903563 0.161558
Q2G2T4   26 1.52941 0.903563 0.161558
Q2FZW9   23 1.35294 0.903563 0.161558
Q2FV90   24 1.41176 0.903563 0.161558
Q2FWB3   32 1.88235 0.903563 0.161558
Q2G0Q0   36 2.11765 3.07991 0.0107511
Q2FY10   22 1.29412 0.903563 0.161558
Q2FXM0   28 1.64706 0.903563 0.161558
Q2G1S2   22 1.29412 0.903563 0.161558
Q2FXY5   19 1.08571 0.903563 0.161558
Q2FXV3   20 1.14286 0.903563 0.161558
Q2FXG3   23 1.31429 0.903563 0.161558
Q2FVA8   31 1.77143 0.903563 0.161558
Q2G2C2   13 0.742857 -1.27278 0.943444
Q2FYU2   41 2.34286 3.07991 0.0107511
Q2FYK5   28 1.6 0.903563 0.161558
Q2FW35   31 1.77143 0.903563 0.161558
Q2FY52   23 1.31429 0.903563 0.161558
Q9RQP9   32 1.82857 0.903563 0.161558
Q2G039   25 1.42857 0.903563 0.161558
Q2G1E4   25 1.42857 0.903563 0.161558
Q2G0B0   27 1.54286 0.903563 0.161558
Q2FXI7   29 1.65714 0.903563 0.161558
Q2FWN7   27 1.54286 0.903563 0.161558
Q2FV66   22 1.25714 0.903563 0.161558
Q2FYJ5   4 0.228571 -1.27278 0.943444
Q2FYC9   25 1.42857 0.903563 0.161558
Q2FZC6   31 1.77143 0.903563 0.161558
Q2FXW4   28 1.6 0.903563 0.161558
Q2FXI1   41 2.34286 3.07991 0.0107511
Q2FZF9   23 1.31429 0.903563 0.161558
Q2G171   5 0.285714 -1.27278 0.943444
Q2G2P8   31 1.77143 0.903563 0.161558
Q2G2V9   25 1.42857 0.903563 0.161558
Q2FV31   39 2.22857 3.07991 0.0107511
Q9KJN3   22 1.25714 0.903563 0.161558
Q2FZV5   6 0.342857 -1.27278 0.943444
Q2FWC4   32 1.82857 0.903563 0.161558
Q2FYT0   5 0.285714 -1.27278 0.943444
Q2G145   14 0.8 -1.27278 0.943444
Q2G0J0   34 1.94286 0.903563 0.161558
Q2FZQ3   22 1.25714 0.903563 0.161558
Q2FYE5   37 2.11429 3.07991 0.0107511
Q2FWN5   9 0.514286 -1.27278 0.943444
Q2FY24   23 1.31429 0.903563 0.161558
Q2FVW7   24 1.37143 0.903563 0.161558
Q2FZ91   27 1.54286 0.903563 0.161558
Q2FWL2   33 1.88571 0.903563 0.161558
Q2FZQ6   31 1.77143 0.903563 0.161558
P02976   7 0.4 -1.27278 0.943444
Q2G0R7   5 0.285714 -1.27278 0.943444
Q2FUU2   27 1.54286 0.903563 0.161558
Q2FZG1   35 2 3.07991 0.0107511
Q2G0Z4   5 0.285714 -1.27278 0.943444
Q2FZ81   31 1.77143 0.903563 0.161558
Q2G2J8   28 1.6 0.903563 0.161558
Q2FZD7   28 1.6 0.903563 0.161558
Q2G288   13 0.742857 -1.27278 0.943444
Q2FW52   30 1.71429 0.903563 0.161558
Q2FVX4   40 2.28571 3.07991 0.0107511
Q2FVN5   5 0.285714 -1.27278 0.943444
Q2FY88   28 1.6 0.903563 0.161558
Q2FWC9   30 1.71429 0.903563 0.161558
Q2FZS7   31 1.77143 0.903563 0.161558
Q2FZ63   35 2 3.07991 0.0107511
Q2G1L8   31 1.77143 0.903563 0.161558
Q2FV17   27 1.54286 0.903563 0.161558
Q2FVT8   21 1.2 0.903563 0.161558
Q2G0W8   28 1.6 0.903563 0.161558
Q2FV07   29 1.65714 0.903563 0.161558
Q2G0Q1   21 1.2 0.903563 0.161558
Q2FY69   20 1.14286 0.903563 0.161558
Q2FZ75   24 1.37143 0.903563 0.161558
Q2G0E5   28 1.6 0.903563 0.161558
Q2G233   33 1.88571 0.903563 0.161558
Q2FWE1   29 1.65714 0.903563 0.161558
Q2FVZ2   35 2 3.07991 0.0107511
Q2FYE2   39 2.22857 3.07991 0.0107511
Q2G1K6   22 1.22222 0.903563 0.161558
Q2FVT0   32 1.77778 0.903563 0.161558
Q2G0Q9   47 2.61111 3.07991 0.0107511
Q2FZ89   30 1.66667 0.903563 0.161558
Q2FVR0   29 1.61111 0.903563 0.161558
Q2FZD9   21 1.16667 0.903563 0.161558
Q2FX85   12 0.666667 -1.27278 0.943444
Q2G1B0   31 1.72222 0.903563 0.161558
Q2G2E4   6 0.333333 -1.27278 0.943444
Q2FYK7   31 1.72222 0.903563 0.161558
Q2FZ13   29 1.61111 0.903563 0.161558
Q2FZE6   33 1.83333 0.903563 0.161558
Q2FVI2   28 1.55556 0.903563 0.161558
Q2FZE0   27 1.5 0.903563 0.161558
Q2FV38   32 1.77778 0.903563 0.161558
Q2FXE2   22 1.22222 0.903563 0.161558
Q2G1Q2   27 1.5 0.903563 0.161558
Q2FYY8   34 1.88889 0.903563 0.161558
Q2FYN6   33 1.83333 0.903563 0.161558
Q2FV39   24 1.33333 0.903563 0.161558
Q2G130   38 2.11111 3.07991 0.0107511
Q2FUR8   36 2 3.07991 0.0107511
Q2FXZ3   20 1.11111 0.903563 0.161558
Q2FYM4   5 0.277778 -1.27278 0.943444
Q2FWY1   29 1.61111 0.903563 0.161558
Q2G1V4   31 1.72222 0.903563 0.161558
P0A011   20 1.11111 0.903563 0.161558
Q2FXZ0   36 2 3.07991 0.0107511
Q2G0V4   24 1.33333 0.903563 0.161558
Q2FW34   28 1.55556 0.903563 0.161558
Q2FWC7   33 1.83333 0.903563 0.161558
Q2G0F6   27 1.5 0.903563 0.161558
Q2G0T0   32 1.77778 0.903563 0.161558
Q2FXM8   25 1.38889 0.903563 0.161558
Q2G0Q8   21 1.16667 0.903563 0.161558
Q2FZ08   25 1.38889 0.903563 0.161558
Q2G160   21 1.16667 0.903563 0.161558
Q2FY78   31 1.72222 0.903563 0.161558
Q2G2H7   9 0.5 -1.27278 0.943444
Q2FW53   31 1.72222 0.903563 0.161558
Q2FVX0   25 1.38889 0.903563 0.161558
Q2G2U5   36 2 3.07991 0.0107511
Q2FZR0   32 1.77778 0.903563 0.161558
Q2G1Z9   35 1.94444 0.903563 0.161558
Q2G1G0   28 1.55556 0.903563 0.161558
Q2FW57   23 1.27778 0.903563 0.161558
Q9RQP7   23 1.27778 0.903563 0.161558
Q2FXP0   27 1.5 0.903563 0.161558
Q2FVV1   5 0.277778 -1.27278 0.943444
Q2FYU8   5 0.277778 -1.27278 0.943444
Q2FZ04   24 1.33333 0.903563 0.161558
Q2FVQ0   29 1.61111 0.903563 0.161558
Q2G151   22 1.22222 0.903563 0.161558
Q2FXF9   25 1.38889 0.903563 0.161558
Q2G242   20 1.11111 0.903563 0.161558
Q2FZQ0   25 1.38889 0.903563 0.161558
Q2G1Q8   34 1.88889 0.903563 0.161558
Q2FYG1   31 1.67568 0.903563 0.161558
Q2G1N3   24 1.2973 0.903563 0.161558
Q2FV44   28 1.51351 0.903563 0.161558
Q2FXV4   31 1.67568 0.903563 0.161558
Q2G0I1   12 0.648649 -1.27278 0.943444
Q2FZY0   21 1.13514 0.903563 0.161558
Q2G295   33 1.78378 0.903563 0.161558
Q2FWH3   33 1.78378 0.903563 0.161558
Q2G072   35 1.89189 0.903563 0.161558
Q2G217   32 1.72973 0.903563 0.161558
Q2FYP6   31 1.67568 0.903563 0.161558
Q9EZ12   22 1.18919 0.903563 0.161558
Q2FZ48   19 1.02703 0.903563 0.161558
Q2FY16   26 1.40541 0.903563 0.161558
Q2FZU3   24 1.2973 0.903563 0.161558
Q2FVV7   41 2.21622 3.07991 0.0107511
Q2FWU0   25 1.35135 0.903563 0.161558
P0A0Q0   27 1.45946 0.903563 0.161558
Q2FVS3   42 2.27027 3.07991 0.0107511
Q2G0I6   32 1.72973 0.903563 0.161558
Q2FYP3   22 1.18919 0.903563 0.161558
Q2FWM0   32 1.72973 0.903563 0.161558
Q2FZ36   29 1.56757 0.903563 0.161558
Q2G0Y8   12 0.648649 -1.27278 0.943444
Q2FXF6   6 0.324324 -1.27278 0.943444
Q2FXM7   26 1.40541 0.903563 0.161558
Q2G1A6   36 1.94595 0.903563 0.161558
Q2G138   4 0.216216 -1.27278 0.943444
Q2FZR4   32 1.72973 0.903563 0.161558
Q2G162   6 0.324324 -1.27278 0.943444
Q2FYH2   9 0.486486 -1.27278 0.943444
Q2FX56   25 1.35135 0.903563 0.161558
Q2FY68   23 1.24324 0.903563 0.161558
Q2G1K1   22 1.18919 0.903563 0.161558
Q2G1A3   28 1.51351 0.903563 0.161558
Q2FZX4   25 1.35135 0.903563 0.161558
Q2G1M5   32 1.72973 0.903563 0.161558
Q2FVA3   23 1.24324 0.903563 0.161558
Q2G2G4   43 2.32432 3.07991 0.0107511
Q2G0U3   30 1.62162 0.903563 0.161558
Q2FXQ6   24 1.2973 0.903563 0.161558
Q2G0S2   32 1.72973 0.903563 0.161558
Q2G168   27 1.45946 0.903563 0.161558
Q2FZB0   23 1.24324 0.903563 0.161558
Q2G119   35 1.89189 0.903563 0.161558
Q2FVJ7   24 1.2973 0.903563 0.161558
Q2FY30   30 1.62162 0.903563 0.161558
Q2FXR3   24 1.2973 0.903563 0.161558
Q2G1Z0   30 1.62162 0.903563 0.161558
Q2G0A9   23 1.24324 0.903563 0.161558
O33599   26 1.40541 0.903563 0.161558
Q2FZ55   30 1.62162 0.903563 0.161558
Q2FYS0   33 1.78378 0.903563 0.161558
Q2G248   20 1.08108 0.903563 0.161558
Q2G049   28 1.51351 0.903563 0.161558
Q2FVA5   36 1.94595 0.903563 0.161558
Q2FUX8   27 1.45946 0.903563 0.161558
Q2G123   31 1.67568 0.903563 0.161558
Q2FVH0   29 1.56757 0.903563 0.161558
Q2FV01   5 0.27027 -1.27278 0.943444
Q2G2L2   31 1.67568 0.903563 0.161558
Q2FYW3   35 1.89189 0.903563 0.161558
Q2FZZ0   34 1.83784 0.903563 0.161558
Q2FVV8   31 1.67568 0.903563 0.161558
Q2G2W0   20 1.05263 0.903563 0.161558
Q2G041   28 1.47368 0.903563 0.161558
P0A0B9   33 1.73684 0.903563 0.161558
Q2FYI6   33 1.73684 0.903563 0.161558
Q2G2S2   27 1.42105 0.903563 0.161558
Q2FVQ8   28 1.47368 0.903563 0.161558
Q2FVT2   26 1.36842 0.903563 0.161558
Q2G1Z5   25 1.31579 0.903563 0.161558
Q2G2A4   27 1.42105 0.903563 0.161558
P60393   23 1.21053 0.903563 0.161558
Q2G0P6   44 2.31579 3.07991 0.0107511
Q2FW04   16 0.842105 -1.27278 0.943444
Q2FYY9   26 1.36842 0.903563 0.161558
Q2FWP2   20 1.05263 0.903563 0.161558
Q2FVW4   26 1.36842 0.903563 0.161558
Q2FY63   30 1.57895 0.903563 0.161558
Q2FZ68   26 1.36842 0.903563 0.161558
Q2G1E2   7 0.368421 -1.27278 0.943444
Q2G2T8   21 1.10526 0.903563 0.161558
Q2FY71   24 1.26316 0.903563 0.161558
Q2FVI1   10 0.526316 -1.27278 0.943444
Q2G0W2   8 0.421053 -1.27278 0.943444
Q2G238   32 1.68421 0.903563 0.161558
Q2FZR1   33 1.73684 0.903563 0.161558
Q2FXN2   8 0.421053 -1.27278 0.943444
Q2FXH6   5 0.263158 -1.27278 0.943444
Q2FXM3   35 1.84211 0.903563 0.161558
Q2FZW3   17 0.894737 -1.27278 0.943444
Q2FWM9   39 2.05263 3.07991 0.0107511
Q2FUW9   6 0.315789 -1.27278 0.943444
Q2FW91   24 1.26316 0.903563 0.161558
Q2G137   34 1.78947 0.903563 0.161558
Q2FVM0   33 1.73684 0.903563 0.161558
Q2G057   29 1.52632 0.903563 0.161558
Q2FXP5   23 1.21053 0.903563 0.161558
Q2G1H2   5 0.263158 -1.27278 0.943444
Q2FX99   6 0.315789 -1.27278 0.943444
Q2G0J4   8 0.421053 -1.27278 0.943444
Q2FX74   23 1.21053 0.903563 0.161558
Q2G1J9   16 0.842105 -1.27278 0.943444
Q2G1F7   3 0.157895 -1.27278 0.943444
Q2G2R8   34 1.78947 0.903563 0.161558
Q2FW32   37 1.94737 0.903563 0.161558
Q2FXZ4   33 1.73684 0.903563 0.161558
Q2FUT0   33 1.73684 0.903563 0.161558
Q2G084   34 1.78947 0.903563 0.161558
Q2G148   27 1.42105 0.903563 0.161558
Q2FYR0   29 1.52632 0.903563 0.161558
Q2FW86   29 1.52632 0.903563 0.161558
Q2FW01   39 2.05263 3.07991 0.0107511
Q2FUX9   10 0.526316 -1.27278 0.943444
Q2G212   10 0.526316 -1.27278 0.943444
Q2FZ84   29 1.52632 0.903563 0.161558
Q2G0Y0   29 1.52632 0.903563 0.161558
Q2FYU4   27 1.42105 0.903563 0.161558
Q2G223   36 1.89474 0.903563 0.161558
Q2G136   24 1.26316 0.903563 0.161558
Q2G0G6   25 1.31579 0.903563 0.161558
Q2FWY6   35 1.84211 0.903563 0.161558
Q2FWZ2   27 1.42105 0.903563 0.161558
Q2G240   26 1.36842 0.903563 0.161558
O05154   28 1.47368 0.903563 0.161558
Q2FXP4   11 0.578947 -1.27278 0.943444
Q2FVH5   26 1.36842 0.903563 0.161558
Q2FYP0   39 2 3.07991 0.0107511
Q2FUW5   30 1.53846 0.903563 0.161558
Q2FX66   21 1.07692 0.903563 0.161558
Q2G1P4   5 0.25641 -1.27278 0.943444
Q2FYI9   40 2.05128 3.07991 0.0107511
Q2G0I7   29 1.48718 0.903563 0.161558
Q2FXQ9   23 1.17949 0.903563 0.161558
Q2FXL0   32 1.64103 0.903563 0.161558
Q2FYR7   24 1.23077 0.903563 0.161558
Q2G1W4   33 1.69231 0.903563 0.161558
Q2G2C8   15 0.769231 -1.27278 0.943444
Q2G163   26 1.33333 0.903563 0.161558
Q2FWL9   5 0.25641 -1.27278 0.943444
Q2FZH3   23 1.17949 0.903563 0.161558
Q2FZR5   37 1.89744 0.903563 0.161558
Q2G1W6   36 1.84615 0.903563 0.161558
Q2FWA5   12 0.615385 -1.27278 0.943444
Q2FX17   17 0.871795 -1.27278 0.943444
Q2FXY1   29 1.48718 0.903563 0.161558
Q2G2W1   11 0.564103 -1.27278 0.943444
Q2FV06   5 0.25641 -1.27278 0.943444
Q2FYW6   32 1.64103 0.903563 0.161558
Q2G281   26 1.33333 0.903563 0.161558
Q2G227   29 1.48718 0.903563 0.161558
Q2FWZ5   27 1.38462 0.903563 0.161558
Q2FZX0   30 1.53846 0.903563 0.161558
Q2FV51   11 0.564103 -1.27278 0.943444
Q2G082   11 0.564103 -1.27278 0.943444
Q2FWX4   19 0.974359 -1.27278 0.943444
Q2FZT1   30 1.53846 0.903563 0.161558
Q2FYF3   25 1.28205 0.903563 0.161558
Q2FXW9   30 1.53846 0.903563 0.161558
O34090   28 1.4359 0.903563 0.161558
Q2FVE1   8 0.410256 -1.27278 0.943444
Q2FZL5   31 1.58974 0.903563 0.161558
Q2G258   39 2 3.07991 0.0107511
Q2FZW5   10 0.512821 -1.27278 0.943444
Q2FW63   6 0.307692 -1.27278 0.943444
Q2FXB4   20 1.02564 0.903563 0.161558
Q2G1T5   24 1.23077 0.903563 0.161558
Q2G1J5   25 1.28205 0.903563 0.161558
Q2G0V0   29 1.48718 0.903563 0.161558
Q2G0M7   31 1.58974 0.903563 0.161558
Q2G1I5   40 2.05128 3.07991 0.0107511
Q2G146   26 1.33333 0.903563 0.161558
Q2G1P6   28 1.4359 0.903563 0.161558
Q2G1W8   26 1.3 0.903563 0.161558
Q2G035   29 1.45 0.903563 0.161558
Q2G1I3   21 1.05 0.903563 0.161558
Q2FWM2   30 1.5 0.903563 0.161558
Q2FYJ3   22 1.1 0.903563 0.161558
Q2G0L8   26 1.3 0.903563 0.161558
Q2G164   30 1.5 0.903563 0.161558
Q2FVT7   36 1.8 0.903563 0.161558
Q2G1R3   19 0.95 -1.27278 0.943444
Q2G1T6   27 1.35 0.903563 0.161558
Q2FZN7   33 1.65 0.903563 0.161558
Q2FY83   22 1.1 0.903563 0.161558
Q2FZX9   29 1.45 0.903563 0.161558
Q2FYL5   30 1.5 0.903563 0.161558
Q2G218   40 2 3.07991 0.0107511
Q2G0M5   24 1.2 0.903563 0.161558
Q2FW78   6 0.3 -1.27278 0.943444
P52078   34 1.7 0.903563 0.161558
Q7X2S2   31 1.55 0.903563 0.161558
Q2FZG4   25 1.25 0.903563 0.161558
Q2G0M4   33 1.65 0.903563 0.161558
Q2FVA2   28 1.4 0.903563 0.161558
Q2G115   25 1.25 0.903563 0.161558
Q2G0M8   31 1.55 0.903563 0.161558
Q2G1U4   27 1.35 0.903563 0.161558
Q2G1D0   24 1.2 0.903563 0.161558
Q2G2S0   13 0.65 -1.27278 0.943444
Q2G2N5   10 0.5 -1.27278 0.943444
Q2G222   28 1.4 0.903563 0.161558
Q2G1C8   21 1.05 0.903563 0.161558
Q2FV40   21 1.05 0.903563 0.161558
Q2FXT1   25 1.25 0.903563 0.161558
Q2FZZ2   31 1.55 0.903563 0.161558
Q2FY01   25 1.25 0.903563 0.161558
Q2FVJ8   36 1.8 0.903563 0.161558
Q2FXK2   33 1.65 0.903563 0.161558
Q2FUS7   28 1.4 0.903563 0.161558
Q2FVP1   8 0.4 -1.27278 0.943444
Q2FYN7   20 1 0.903563 0.161558
P69848   31 1.55 0.903563 0.161558
Q2FWN8   29 1.45 0.903563 0.161558
Q2FV62   26 1.3 0.903563 0.161558
Q2FWW7   33 1.65 0.903563 0.161558
Q2G1Y5   30 1.5 0.903563 0.161558
Q2FXA3   25 1.25 0.903563 0.161558
Q2FYV3   28 1.4 0.903563 0.161558
Q2G1H4   38 1.9 0.903563 0.161558
Q2G038   32 1.6 0.903563 0.161558
Q2G161   4 0.2 -1.27278 0.943444
Q2FYV1   39 1.95 0.903563 0.161558
Q2FZ09   31 1.55 0.903563 0.161558
Q2FW90   24 1.2 0.903563 0.161558
Q2G290   28 1.4 0.903563 0.161558
P60611   29 1.45 0.903563 0.161558
Q2FV58   35 1.75 0.903563 0.161558
Q2G0C6   30 1.5 0.903563 0.161558
Q2G050   25 1.25 0.903563 0.161558
Q2G0V2   32 1.6 0.903563 0.161558
Q2FVQ4   10 0.5 -1.27278 0.943444
Q2G094   29 1.41463 0.903563 0.161558
Q2FY59   33 1.60976 0.903563 0.161558
Q2FVX7   30 1.46341 0.903563 0.161558
Q2FVP4   21 1.02439 0.903563 0.161558
Q2G185   24 1.17073 0.903563 0.161558
Q2FXP8   5 0.243902 -1.27278 0.943444
Q2G275   29 1.41463 0.903563 0.161558
Q2G1D9   30 1.46341 0.903563 0.161558
Q2FXI3   33 1.60976 0.903563 0.161558
Q2FYM2   26 1.26829 0.903563 0.161558
P14738   28 1.36585 0.903563 0.161558
Q2G2Q2   25 1.21951 0.903563 0.161558
Q2G0M9   36 1.7561 0.903563 0.161558
Q2FY67   37 1.80488 0.903563 0.161558
Q2FWX8   28 1.36585 0.903563 0.161558
Q2FUT9   31 1.5122 0.903563 0.161558
Q2FZS0   28 1.36585 0.903563 0.161558
Q2G2A8   26 1.26829 0.903563 0.161558
Q2FUY2   24 1.17073 0.903563 0.161558
Q2FZL8   35 1.70732 0.903563 0.161558
Q2FW93   22 1.07317 0.903563 0.161558
Q2G1L7   34 1.65854 0.903563 0.161558
Q2FW41   34 1.65854 0.903563 0.161558
Q2FZY6   29 1.41463 0.903563 0.161558
Q2G042   5 0.243902 -1.27278 0.943444
Q2FWK2   33 1.60976 0.903563 0.161558
Q2FYF4   31 1.5122 0.903563 0.161558
Q2FZP2   23 1.12195 0.903563 0.161558
Q2G1G7   20 0.97561 -1.27278 0.943444
Q2G1H5   34 1.65854 0.903563 0.161558
Q2G2S7   32 1.56098 0.903563 0.161558
Q2FY53   28 1.36585 0.903563 0.161558
Q2G1N2   29 1.41463 0.903563 0.161558
Q2G2V2   27 1.31707 0.903563 0.161558
Q2G1H6   37 1.80488 0.903563 0.161558
Q2FZA9   26 1.26829 0.903563 0.161558
Q2FXI5   34 1.65854 0.903563 0.161558
Q2G206   6 0.292683 -1.27278 0.943444
Q2FWN6   26 1.26829 0.903563 0.161558
Q2FUQ2   29 1.41463 0.903563 0.161558
Q2G1K3   27 1.31707 0.903563 0.161558
Q2FZ76   20 0.97561 -1.27278 0.943444
Q2FY54   26 1.26829 0.903563 0.161558
Q2G289   24 1.17073 0.903563 0.161558
Q2FY14   27 1.31707 0.903563 0.161558
Q2FV77   24 1.17073 0.903563 0.161558
Q2G064   35 1.70732 0.903563 0.161558
Q2G033   29 1.41463 0.903563 0.161558
Q2G198   36 1.7561 0.903563 0.161558
Q2G0K4   6 0.292683 -1.27278 0.943444
Q2G0V3   33 1.60976 0.903563 0.161558
Q2FWE2   25 1.19048 0.903563 0.161558
Q2G089   28 1.33333 0.903563 0.161558
Q2FZL3   33 1.57143 0.903563 0.161558
Q2G087   36 1.71429 0.903563 0.161558
Q2G0A7   8 0.380952 -1.27278 0.943444
Q2FVF9   33 1.57143 0.903563 0.161558
Q2G071   24 1.14286 0.903563 0.161558
Q2FUZ2   29 1.38095 0.903563 0.161558
Q2FY27   28 1.33333 0.903563 0.161558
Q2FXX4   28 1.33333 0.903563 0.161558
Q2G1E6   35 1.66667 0.903563 0.161558
Q2G1G5   21 1 0.903563 0.161558
Q2G2Q3   42 2 3.07991 0.0107511
Q2FZF0   30 1.42857 0.903563 0.161558
Q2G2D2   38 1.80952 0.903563 0.161558
Q2FXT4   22 1.04762 0.903563 0.161558
Q2FZI8   29 1.38095 0.903563 0.161558
Q2FUS8   29 1.38095 0.903563 0.161558
Q2FVR9   24 1.14286 0.903563 0.161558
Q2FXP2   35 1.66667 0.903563 0.161558
Q2FX94   15 0.714286 -1.27278 0.943444
Q2G2A5   33 1.57143 0.903563 0.161558
Q2FZP7   29 1.38095 0.903563 0.161558
Q2G1R7   27 1.28571 0.903563 0.161558
Q2G015   22 1.04762 0.903563 0.161558
Q2FZF4   26 1.2381 0.903563 0.161558
Q2G1E5   32 1.52381 0.903563 0.161558
Q2FWH9   13 0.619048 -1.27278 0.943444
Q2G069   34 1.61905 0.903563 0.161558
Q2FZK3   35 1.66667 0.903563 0.161558
Q2FZU5   29 1.38095 0.903563 0.161558
Q2FYT4   32 1.52381 0.903563 0.161558
Q2FWK4   26 1.2381 0.903563 0.161558
Q2FY40   38 1.80952 0.903563 0.161558
Q2FWY4   5 0.238095 -1.27278 0.943444
Q2G156   13 0.619048 -1.27278 0.943444
Q2G045   23 1.09524 0.903563 0.161558
Q2FZS6   18 0.857143 -1.27278 0.943444
Q2FYC7   42 2 3.07991 0.0107511
Q2FW73   27 1.28571 0.903563 0.161558
Q2G1H3   30 1.42857 0.903563 0.161558
Q2FXJ6   25 1.19048 0.903563 0.161558
Q2FUS2   5 0.232558 -1.27278 0.943444
Q2G120   39 1.81395 0.903563 0.161558
Q2G2T9   32 1.48837 0.903563 0.161558
Q2G1N9   10 0.465116 -1.27278 0.943444
Q2FXL9   35 1.62791 0.903563 0.161558
Q2G0W4   38 1.76744 0.903563 0.161558
Q2G0R6   26 1.2093 0.903563 0.161558
Q2G1C4   26 1.2093 0.903563 0.161558
Q2FWY9   43 2 3.07991 0.0107511
Q2G1K4   25 1.16279 0.903563 0.161558
Q2FYK3   38 1.76744 0.903563 0.161558
Q2G1N4   34 1.5814 0.903563 0.161558
Q2G065   30 1.39535 0.903563 0.161558
Q2FX88   25 1.16279 0.903563 0.161558
Q2FVW9   27 1.25581 0.903563 0.161558
Q2G1E0   25 1.16279 0.903563 0.161558
Q2G2P2   27 1.25581 0.903563 0.161558
Q2G0V5   5 0.232558 -1.27278 0.943444
Q2FWA2   31 1.44186 0.903563 0.161558
Q2FZU1   31 1.44186 0.903563 0.161558
Q2FX77   21 0.976744 -1.27278 0.943444
Q2FW75   24 1.11628 0.903563 0.161558
Q2FUT5   27 1.25581 0.903563 0.161558
Q2G234   36 1.67442 0.903563 0.161558
Q2FZU6   40 1.86047 0.903563 0.161558
Q2G1Y2   10 0.465116 -1.27278 0.943444
Q2FXN7   21 0.976744 -1.27278 0.943444
Q2G2J3   6 0.27907 -1.27278 0.943444
Q2G0G1   29 1.34884 0.903563 0.161558
Q2FW62   31 1.44186 0.903563 0.161558
Q2FUP7   23 1.06977 0.903563 0.161558
Q2G1J3   28 1.30233 0.903563 0.161558
Q2FZ15   42 1.95349 0.903563 0.161558
Q2G1D3   28 1.30233 0.903563 0.161558
Q2G0K2   30 1.39535 0.903563 0.161558
Q2FWC1   28 1.30233 0.903563 0.161558
Q2FXM5   28 1.30233 0.903563 0.161558
Q2FY46   19 0.883721 -1.27278 0.943444
Q2G1K0   25 1.16279 0.903563 0.161558
Q2FXT6   28 1.30233 0.903563 0.161558
Q2FZM4   28 1.30233 0.903563 0.161558
Q2FXG1   21 0.976744 -1.27278 0.943444
Q2FXL1   33 1.53488 0.903563 0.161558
Q2FWX5   40 1.86047 0.903563 0.161558
# cudaSaTabsearch LTYPE = T LORDER = F LSOLN = F
# QUERY ID = PF04294 
# DBFILE = ./tableaux.ascii.DB                                                             
Q2G1I1   26 1.18182 0.903563  0.161558
Q2G1K2   25 1.13636 0.903563  0.161558
Q2FUU5   25 1.13636 0.903563  0.161558
Q2FXB6   30 1.36364 0.903563  0.161558
Q2FZU2   20 0.909091 -1.27278  0.943444
Q2FZK0   7 0.318182 -1.27278  0.943444
Q2FY33   36 1.63636 0.903563  0.161558
Q2G098   33 1.5 0.903563  0.161558
Q2FZ46   20 0.909091 -1.27278  0.943444
Q2FZQ5   20 0.909091 -1.27278  0.943444
Q2FXU8   19 0.863636 -1.27278  0.943444
Q9EZ08   23 1.04545 0.903563  0.161558
Q2G1B9   25 1.13636 0.903563  0.161558
Q2FZ73   29 1.31818 0.903563  0.161558
Q2FY35   31 1.40909 0.903563  0.161558
Q2FZ16   33 1.5 0.903563  0.161558
Q2FYR2   29 1.31818 0.903563  0.161558
Q2FWY3   20 0.909091 -1.27278  0.943444
Q2G2F5   28 1.27273 0.903563  0.161558
Q2G032   30 1.36364 0.903563  0.161558
Q2FZ10   30 1.36364 0.903563  0.161558
Q2G255   27 1.22727 0.903563  0.161558
Q2G0X6   30 1.36364 0.903563  0.161558
Q2FYH0   26 1.18182 0.903563  0.161558
Q2FXJ9   16 0.727273 -1.27278  0.943444
Q2FZT4   30 1.36364 0.903563  0.161558
Q2FVE6   24 1.09091 0.903563  0.161558
Q2FYD3   22 1 0.903563  0.161558
Q2FXT5   30 1.36364 0.903563  0.161558
Q2FY60   21 0.954545 -1.27278  0.943444
Q2G2D7   25 1.13636 0.903563  0.161558
Q2FX16   24 1.09091 0.903563  0.161558
Q2FZ34   30 1.36364 0.903563  0.161558
Q2G1S4   26 1.18182 0.903563  0.161558
Q2G147   35 1.59091 0.903563  0.161558
Q2G1J7   26 1.18182 0.903563  0.161558
Q2G2A7   31 1.40909 0.903563  0.161558
Q2G2M6   22 1 0.903563  0.161558
Q2FV30   25 1.13636 0.903563  0.161558
Q2FVL5   28 1.27273 0.903563  0.161558
Q2FXY0   32 1.45455 0.903563  0.161558
Q2FZL1   31 1.40909 0.903563  0.161558
Q2FW45   27 1.22727 0.903563  0.161558
Q2FZU0   26 1.15556 0.903563  0.161558
Q2FWZ0   29 1.28889 0.903563  0.161558
Q2G2H5   19 0.844444 -1.27278  0.943444
Q2FYG9   27 1.2 0.903563  0.161558
Q2G2X6   30 1.33333 0.903563  0.161558
Q2G155   27 1.2 0.903563  0.161558
Q2FXY9   31 1.37778 0.903563  0.161558
Q2FZ37   31 1.37778 0.903563  0.161558
Q2FVI7   29 1.28889 0.903563  0.161558
Q2FYS1   28 1.24444 0.903563  0.161558
Q2FXL5   32 1.42222 0.903563  0.161558
Q2G1J4   24 1.06667 0.903563  0.161558
Q2FWZ3   28 1.24444 0.903563  0.161558
Q2G2P7   24 1.06667 0.903563  0.161558
Q2FVH3   30 1.33333 0.903563  0.161558
Q2FZ31   25 1.11111 0.903563  0.161558
Q2G283   36 1.6 0.903563  0.161558
Q2FZ66   31 1.37778 0.903563  0.161558
Q2FWY7   5 0.222222 -1.27278  0.943444
Q2G1F9   25 1.11111 0.903563  0.161558
Q2FZJ4   31 1.37778 0.903563  0.161558
Q2FZQ1   12 0.533333 -1.27278  0.943444
Q2FY80   19 0.844444 -1.27278  0.943444
Q2G2D4   12 0.533333 -1.27278  0.943444
Q2FYP1   31 1.37778 0.903563  0.161558
Q2FYF9   17 0.755556 -1.27278  0.943444
Q2G0B3   30 1.33333 0.903563  0.161558
Q2FUT8   27 1.2 0.903563  0.161558
Q2FYR1   32 1.42222 0.903563  0.161558
Q2FYL3   22 0.977778 -1.27278  0.943444
Q2FVG4   12 0.533333 -1.27278  0.943444
Q2FVP8   26 1.15556 0.903563  0.161558
Q2FZ28   21 0.913043 -1.27278  0.943444
Q2G1F0   28 1.21739 0.903563  0.161558
P95689   38 1.65217 0.903563  0.161558
Q2FYH6   34 1.47826 0.903563  0.161558
Q2FXD1   28 1.21739 0.903563  0.161558
Q2G0X5   29 1.26087 0.903563  0.161558
Q2FXN8   6 0.26087 -1.27278  0.943444
Q2G0N0   30 1.30435 0.903563  0.161558
Q2G268   27 1.17391 0.903563  0.161558
Q2FV61   31 1.34783 0.903563  0.161558
Q2FXL7   27 1.17391 0.903563  0.161558
Q2FUR5   25 1.08696 0.903563  0.161558
Q2FXV6   24 1.04348 0.903563  0.161558
Q2G2C5   22 0.956522 -1.27278  0.943444
Q2FVJ6   33 1.43478 0.903563  0.161558
Q2G1Y4   28 1.21739 0.903563  0.161558
Q2FVI0   7 0.304348 -1.27278  0.943444
Q2FXJ8   17 0.73913 -1.27278  0.943444
Q2FZU7   28 1.21739 0.903563  0.161558
Q2G2X4   22 0.956522 -1.27278  0.943444
Q2FZA8   23 1 0.903563  0.161558
Q2FW96   28 1.21739 0.903563  0.161558
Q2FYV4   28 1.21739 0.903563  0.161558
O07325   34 1.47826 0.903563  0.161558
Q2G1C1   22 0.956522 -1.27278  0.943444
Q2FZR9   30 1.30435 0.903563  0.161558
Q2FVW3   34 1.47826 0.903563  0.161558
Q2G124   26 1.13043 0.903563  0.161558
P0C0V7   30 1.30435 0.903563  0.161558
Q2FX52   32 1.3617 0.903563  0.161558
Q2G2C7   27 1.14894 0.903563  0.161558
Q2G2D5   28 1.19149 0.903563  0.161558
Q2FXQ7   21 0.893617 -1.27278  0.943444
Q2FZW0   35 1.48936 0.903563  0.161558
Q2FVG3   31 1.31915 0.903563  0.161558
Q2FXR4   29 1.23404 0.903563  0.161558
Q2FZ67   29 1.23404 0.903563  0.161558
Q2G243   29 1.23404 0.903563  0.161558
Q2FV76   27 1.14894 0.903563  0.161558
Q2FVZ4   32 1.3617 0.903563  0.161558
Q2FWC5   32 1.3617 0.903563  0.161558
Q2FZY3   33 1.40426 0.903563  0.161558
Q2FWH5   27 1.14894 0.903563  0.161558
Q2G241   25 1.06383 0.903563  0.161558
Q2FV35   22 0.93617 -1.27278  0.943444
Q2G0T5   20 0.851064 -1.27278  0.943444
Q2G1A9   28 1.19149 0.903563  0.161558
Q2FYU7   26 1.10638 0.903563  0.161558
Q2G2E0   9 0.382979 -1.27278  0.943444
Q2FVT6   28 1.19149 0.903563  0.161558
Q2G0D7   24 1.02128 0.903563  0.161558
Q2G1M6   26 1.10638 0.903563  0.161558
Q2G0A6   13 0.553191 -1.27278  0.943444
Q2FUY6   25 1.06383 0.903563  0.161558
Q2FYJ2   27 1.14894 0.903563  0.161558
Q2G2E5   29 1.20833 0.903563  0.161558
Q2G2P5   28 1.16667 0.903563  0.161558
Q2G1R6   27 1.125 0.903563  0.161558
Q2FYF0   24 1 0.903563  0.161558
Q2FVH8   16 0.666667 -1.27278  0.943444
Q2FUU3   23 0.958333 -1.27278  0.943444
Q2FVG8   28 1.16667 0.903563  0.161558
Q9ZAH5   25 1.04167 0.903563  0.161558
Q2G2U0   27 1.125 0.903563  0.161558
Q2FYR4   24 1 0.903563  0.161558
Q2G256   31 1.29167 0.903563  0.161558
Q2FVY0   28 1.16667 0.903563  0.161558
Q2G0Q2   33 1.375 0.903563  0.161558
Q2G0R2   29 1.20833 0.903563  0.161558
Q2G0Q3   30 1.25 0.903563  0.161558
Q2FWZ9   31 1.29167 0.903563  0.161558
Q53705   23 0.958333 -1.27278  0.943444
Q2G2U3   31 1.29167 0.903563  0.161558
Q2FYY6   30 1.25 0.903563  0.161558
Q2FWL3   27 1.125 0.903563  0.161558
Q2FY50   30 1.25 0.903563  0.161558
Q2FXN4   36 1.5 0.903563  0.161558
Q2G179   33 1.375 0.903563  0.161558
Q2G1L6   32 1.33333 0.903563  0.161558
Q2FXU4   35 1.45833 0.903563  0.161558
Q2G1E9   35 1.45833 0.903563  0.161558
Q2G232   33 1.375 0.903563  0.161558
Q2FXH9   28 1.16667 0.903563  0.161558
Q2G0X3   22 0.916667 -1.27278  0.943444
Q2FXD0   31 1.29167 0.903563  0.161558
Q2G0G3   19 0.791667 -1.27278  0.943444
Q2FWW3   28 1.16667 0.903563  0.161558
Q2FYG0   24 0.979592 -1.27278  0.943444
Q2FZS9   17 0.693878 -1.27278  0.943444
Q2FYS2   33 1.34694 0.903563  0.161558
Q2G2U4   22 0.897959 -1.27278  0.943444
Q2FWJ9   22 0.897959 -1.27278  0.943444
Q2FWF0   31 1.26531 0.903563  0.161558
Q2FXR9   29 1.18367 0.903563  0.161558
Q2FZV7   27 1.10204 0.903563  0.161558
Q2G1W0   29 1.18367 0.903563  0.161558
Q2G2I0   24 0.979592 -1.27278  0.943444
Q2G153   28 1.14286 0.903563  0.161558
Q2FWD7   30 1.22449 0.903563  0.161558
Q2FY15   25 1.02041 0.903563  0.161558
Q2FV54   20 0.816327 -1.27278  0.943444
Q2FZ74   27 1.10204 0.903563  0.161558
Q2FYV5   25 1.02041 0.903563  0.161558
Q2G2I1   26 1.06122 0.903563  0.161558
Q2FXZ6   26 1.06122 0.903563  0.161558
Q2G0U0   21 0.857143 -1.27278  0.943444
Q2G0Y6   22 0.897959 -1.27278  0.943444
Q2FXJ0   26 1.06122 0.903563  0.161558
Q2FY43   30 1.2 0.903563  0.161558
Q2FWM1   26 1.04 0.903563  0.161558
Q2FVJ1   30 1.2 0.903563  0.161558
Q2G0K3   25 1 0.903563  0.161558
Q2FY66   41 1.64 0.903563  0.161558
Q2FW99   12 0.48 -1.27278  0.943444
Q2FV10   25 1 0.903563  0.161558
Q2FXJ5   26 1.04 0.903563  0.161558
Q2FX69   17 0.68 -1.27278  0.943444
Q2G0B2   30 1.2 0.903563  0.161558
Q2FX14   33 1.32 0.903563  0.161558
Q2FYD8   25 1 0.903563  0.161558
Q2FWE5   32 1.28 0.903563  0.161558
Q2G2A3   24 0.96 -1.27278  0.943444
Q2FZH8   27 1.08 0.903563  0.161558
Q2FX51   30 1.2 0.903563  0.161558
Q2FWE8   31 1.24 0.903563  0.161558
Q2G088   25 1 0.903563  0.161558
Q2G028   35 1.37255 0.903563  0.161558
Q2G1S3   28 1.09804 0.903563  0.161558
Q2FYN4   25 0.980392 -1.27278  0.943444
Q2FX86   29 1.13725 0.903563  0.161558
Q2G2S8   32 1.2549 0.903563  0.161558
Q2FUW8   23 0.901961 -1.27278  0.943444
Q2FWD4   27 1.05882 0.903563  0.161558
Q2FVH6   30 1.17647 0.903563  0.161558
Q2G029   26 1.01961 0.903563  0.161558
Q2G1R5   28 1.09804 0.903563  0.161558
Q2FX65   3 0.117647 -1.27278  0.943444
Q2FZV6   33 1.29412 0.903563  0.161558
Q2G1P1   27 1.05882 0.903563  0.161558
Q2FVU4   24 0.941176 -1.27278  0.943444
Q2FVT5   37 1.45098 0.903563  0.161558
Q2G2H4   31 1.21569 0.903563  0.161558
Q2FZ58   29 1.13725 0.903563  0.161558
Q2FVJ2   27 1.05882 0.903563  0.161558
Q2FXW5   27 1.05882 0.903563  0.161558
Q2FWK1   25 0.980392 -1.27278  0.943444
Q2G031   25 0.980392 -1.27278  0.943444
Q2G0U1   23 0.901961 -1.27278  0.943444
Q2FW46   33 1.29412 0.903563  0.161558
Q2FZY5   32 1.2549 0.903563  0.161558
Q2FZI5   29 1.11538 0.903563  0.161558
Q2FYR9   32 1.23077 0.903563  0.161558
Q2FZ92   30 1.15385 0.903563  0.161558
Q2G1D5   27 1.03846 0.903563  0.161558
Q2FXM2   24 0.923077 -1.27278  0.943444
Q2FVM2   34 1.30769 0.903563  0.161558
Q2FZN2   27 1.03846 0.903563  0.161558
Q2G1U8   19 0.730769 -1.27278  0.943444
Q2FVS7   30 1.15385 0.903563  0.161558
Q2FWB5   23 0.884615 -1.27278  0.943444
Q2FXX1   29 1.11538 0.903563  0.161558
Q2G2J9   29 1.11538 0.903563  0.161558
Q2G0Y7   26 1 0.903563  0.161558
Q2FW81   29 1.11538 0.903563  0.161558
Q2FWK3   24 0.923077 -1.27278  0.943444
Q2FY34   30 1.15385 0.903563  0.161558
Q2FXF8   21 0.807692 -1.27278  0.943444
Q2FXI9   30 1.15385 0.903563  0.161558
Q05615   32 1.20755 0.903563  0.161558
Q2FUW4   26 0.981132 -1.27278  0.943444
Q2FVF4   27 1.01887 0.903563  0.161558
Q2FWI3   29 1.09434 0.903563  0.161558
Q2FWG8   37 1.39623 0.903563  0.161558
Q2G0R0   22 0.830189 -1.27278  0.943444
Q2G0I4   22 0.830189 -1.27278  0.943444
Q2FV67   28 1.0566 0.903563  0.161558
Q2G091   30 1.13208 0.903563  0.161558
Q2G1U1   24 0.90566 -1.27278  0.943444
Q2FUX7   30 1.13208 0.903563  0.161558
Q2FY51   26 0.981132 -1.27278  0.943444
Q2FYP2   28 1.0566 0.903563  0.161558
Q2G0F8   26 0.981132 -1.27278  0.943444
Q2FXH5   25 0.943396 -1.27278  0.943444
Q2G193   31 1.16981 0.903563  0.161558
Q2FWD6   27 1.01887 0.903563  0.161558
Q2FZ98   27 1 0.903563  0.161558
Q2FYQ2   15 0.555556 -1.27278  0.943444
Q2FWL5   27 1 0.903563  0.161558
Q2FV16   27 1 0.903563  0.161558
Q2FWX9   27 1 0.903563  0.161558
Q2G1J0   28 1.03704 0.903563  0.161558
Q2G235   35 1.2963 0.903563  0.161558
Q2FXK1   29 1.07407 0.903563  0.161558
Q2FWF4   32 1.18519 0.903563  0.161558
Q2FZC8   34 1.25926 0.903563  0.161558
Q2FZQ4   23 0.851852 -1.27278  0.943444
O52582   28 1.03704 0.903563  0.161558
Q2FZI6   30 1.11111 0.903563  0.161558
Q2FUW7   28 1.03704 0.903563  0.161558
Q2G2M9   27 1 0.903563  0.161558
Q2FZD0   25 0.925926 -1.27278  0.943444
Q2FWK7   30 1.11111 0.903563  0.161558
Q2FWU4   29 1.07407 0.903563  0.161558
Q2FUX4   25 0.925926 -1.27278  0.943444
Q2G2V3   26 0.962963 -1.27278  0.943444
O05204   26 0.962963 -1.27278  0.943444
Q2FYC2   23 0.836364 -1.27278  0.943444
Q2FZP6   28 1.01818 0.903563  0.161558
Q2G0L2   24 0.872727 -1.27278  0.943444
Q2FZV1   9 0.327273 -1.27278  0.943444
Q2FVQ5   34 1.23636 0.903563  0.161558
Q2FZW6   27 0.981818 -1.27278  0.943444
Q2FZI3   27 0.981818 -1.27278  0.943444
Q2G219   26 0.945455 -1.27278  0.943444
Q2FZR2   33 1.2 0.903563  0.161558
Q2FXZ2   29 1.05455 0.903563  0.161558
Q2FYC6   31 1.12727 0.903563  0.161558
Q2FYZ5   32 1.14286 0.903563  0.161558
Q2FWN4   26 0.928571 -1.27278  0.943444
Q2G221   23 0.821429 -1.27278  0.943444
Q2FZX5   26 0.928571 -1.27278  0.943444
Q2FUW3   28 1 0.903563  0.161558
Q2G2H3   29 1.03571 0.903563  0.161558
Q2FY08   30 1.07143 0.903563  0.161558
Q2FXU5   30 1.07143 0.903563  0.161558
Q2G1F8   32 1.14286 0.903563  0.161558
Q2FYW4   41 1.46429 0.903563  0.161558
Q2G142   19 0.678571 -1.27278  0.943444
Q2G1U3   16 0.571429 -1.27278  0.943444
Q2FZ18   33 1.17857 0.903563  0.161558
Q2FV24   30 1.07143 0.903563  0.161558
Q2G1C2   27 0.964286 -1.27278  0.943444
Q2FYZ4   28 1 0.903563  0.161558
Q2FWT4   33 1.17857 0.903563  0.161558
Q2FUX1   25 0.892857 -1.27278  0.943444
Q2FZG9   40 1.40351 0.903563  0.161558
Q2FVC1   31 1.08772 0.903563  0.161558
Q2FYT3   31 1.08772 0.903563  0.161558
Q2FY82   34 1.19298 0.903563  0.161558
Q2FV02   28 0.982456 -1.27278  0.943444
Q2FXJ2   26 0.912281 -1.27278  0.943444
Q2FZ02   25 0.877193 -1.27278  0.943444
Q2G0L3   26 0.912281 -1.27278  0.943444
Q2FZH5   22 0.77193 -1.27278  0.943444
Q2FWH4   30 1.05263 0.903563  0.161558
Q2FW49   27 0.947368 -1.27278  0.943444
Q93T05   28 0.982456 -1.27278  0.943444
Q2FX73   19 0.666667 -1.27278  0.943444
Q2G239   28 0.965517 -1.27278  0.943444
Q2G121   23 0.793103 -1.27278  0.943444
Q2FY11   21 0.724138 -1.27278  0.943444
Q2FV11   28 0.965517 -1.27278  0.943444
Q2FZ05   26 0.896552 -1.27278  0.943444
Q2G253   32 1.10345 0.903563  0.161558
Q2FW98   23 0.793103 -1.27278  0.943444
Q2G205   34 1.17241 0.903563  0.161558
Q2FVE7   31 1.06897 0.903563  0.161558
Q2FYD0   22 0.758621 -1.27278  0.943444
Q2FZ19   31 1.06897 0.903563  0.161558
Q2G1C7   27 0.931034 -1.27278  0.943444
Q2FV60   33 1.13793 0.903563  0.161558
Q2FY64   25 0.862069 -1.27278  0.943444
Q2FZI9   37 1.27586 0.903563  0.161558
Q2FV57   32 1.08475 0.903563  0.161558
Q2FXA5   33 1.11864 0.903563  0.161558
Q2G2U8   7 0.237288 -1.27278  0.943444
Q2FZP0   28 0.949153 -1.27278  0.943444
Q2FZL7   25 0.847458 -1.27278  0.943444
Q2FZR3   29 0.983051 -1.27278  0.943444
Q2FWA0   27 0.915254 -1.27278  0.943444
Q2G090   23 0.779661 -1.27278  0.943444
Q2G1H0   27 0.9 -1.27278  0.943444
Q2FZP4   26 0.866667 -1.27278  0.943444
Q2FUX0   23 0.766667 -1.27278  0.943444
Q2FV86   23 0.766667 -1.27278  0.943444
Q2FV14   25 0.833333 -1.27278  0.943444
Q2FUT2   29 0.966667 -1.27278  0.943444
Q2FZ64   24 0.8 -1.27278  0.943444
Q2FUW1   29 0.95082 -1.27278  0.943444
Q2FWI0   27 0.885246 -1.27278  0.943444
Q2G2K5   27 0.885246 -1.27278  0.943444
Q2FWK6   27 0.885246 -1.27278  0.943444
Q2G0T9   26 0.852459 -1.27278  0.943444
Q2G078   29 0.95082 -1.27278  0.943444
Q2G1P3   21 0.688525 -1.27278  0.943444
Q2G274   32 1.03226 0.903563  0.161558
Q2FZD4   27 0.870968 -1.27278  0.943444
Q2FYS5   30 0.967742 -1.27278  0.943444
Q2G1K5   28 0.903226 -1.27278  0.943444
Q2G1L5   36 1.16129 0.903563  0.161558
Q2G1M9   32 1.03226 0.903563  0.161558
Q2FX67   26 0.83871 -1.27278  0.943444
Q2FZ32   17 0.548387 -1.27278  0.943444
Q2FWH7   21 0.677419 -1.27278  0.943444
Q2FXT8   23 0.730159 -1.27278  0.943444
Q2FUQ3   26 0.825397 -1.27278  0.943444
Q2G1Y6   26 0.825397 -1.27278  0.943444
Q2FX68   28 0.888889 -1.27278  0.943444
Q2FWD1   28 0.888889 -1.27278  0.943444
Q2FUZ8   25 0.793651 -1.27278  0.943444
Q2G1F5   23 0.730159 -1.27278  0.943444
Q2G2T6   22 0.698413 -1.27278  0.943444
Q2FYD2   31 0.984127 -1.27278  0.943444
Q2FYA1   24 0.761905 -1.27278  0.943444
Q2FY21   27 0.857143 -1.27278  0.943444
Q2FZD3   20 0.634921 -1.27278  0.943444
Q2G1Z4   28 0.888889 -1.27278  0.943444
Q2G0S3   24 0.75 -1.27278  0.943444
Q2FVQ3   25 0.78125 -1.27278  0.943444
Q2G2J4   30 0.9375 -1.27278  0.943444
Q2G2B8   23 0.71875 -1.27278  0.943444
Q2G0L5   17 0.53125 -1.27278  0.943444
Q2FW72   25 0.78125 -1.27278  0.943444
Q2FYT8   24 0.75 -1.27278  0.943444
Q2FXM9   22 0.6875 -1.27278  0.943444
Q2G1Y0   22 0.6875 -1.27278  0.943444
Q2G2D0   22 0.6875 -1.27278  0.943444
Q2G2M2   31 0.96875 -1.27278  0.943444
Q2G1B7   21 0.65625 -1.27278  0.943444
Q2G1B8   25 0.78125 -1.27278  0.943444
Q2G0M6   32 1 0.903563  0.161558
Q2G1D8   32 0.984615 -1.27278  0.943444
Q2FV70   26 0.8 -1.27278  0.943444
Q2FV72   22 0.676923 -1.27278  0.943444
Q2FVB2   25 0.769231 -1.27278  0.943444
Q2G122   30 0.923077 -1.27278  0.943444
Q2G1W2   34 1.0303 0.903563  0.161558
Q2FWW1   21 0.636364 -1.27278  0.943444
Q2G1F4   34 1.0303 0.903563  0.161558
Q2G093   26 0.787879 -1.27278  0.943444
Q2FXY7   30 0.909091 -1.27278  0.943444
Q2G1C6   30 0.909091 -1.27278  0.943444
Q2FZ20   31 0.939394 -1.27278  0.943444
O50581   21 0.626866 -1.27278  0.943444
Q2G1N1   28 0.835821 -1.27278  0.943444
Q2G188   29 0.852941 -1.27278  0.943444
Q2G296   25 0.735294 -1.27278  0.943444
Q2G2E9   25 0.735294 -1.27278  0.943444
Q2G294   27 0.794118 -1.27278  0.943444
Q2FWJ5   24 0.705882 -1.27278  0.943444
Q2FW03   21 0.608696 -1.27278  0.943444
Q2G0N1   30 0.869565 -1.27278  0.943444
Q2FZJ0   31 0.898551 -1.27278  0.943444
Q2FYZ9   26 0.753623 -1.27278  0.943444
Q2FV74   21 0.608696 -1.27278  0.943444
Q2FXP7   26 0.753623 -1.27278  0.943444
Q2FXU1   22 0.637681 -1.27278  0.943444
Q2G1M8   29 0.84058 -1.27278  0.943444
Q2FXY4   33 0.956522 -1.27278  0.943444
Q2FZ94   23 0.657143 -1.27278  0.943444
Q2FYI0   23 0.647887 -1.27278  0.943444
Q2FXT9   19 0.535211 -1.27278  0.943444
Q2G0D2   24 0.666667 -1.27278  0.943444
Q2FYB7   26 0.722222 -1.27278  0.943444
Q2FVN8   24 0.666667 -1.27278  0.943444
Q2FZ49   25 0.694444 -1.27278  0.943444
Q2FUW6   23 0.638889 -1.27278  0.943444
Q2G1P7   25 0.694444 -1.27278  0.943444
Q2FW70   25 0.684932 -1.27278  0.943444
Q2G0W1   25 0.684932 -1.27278  0.943444
Q2G024   23 0.630137 -1.27278  0.943444
Q2G1G8   31 0.849315 -1.27278  0.943444
Q2G1R9   22 0.60274 -1.27278  0.943444
O06446   25 0.684932 -1.27278  0.943444
Q2G1C9   24 0.657534 -1.27278  0.943444
Q2FXV8   24 0.648649 -1.27278  0.943444
Q2G0P5   21 0.567568 -1.27278  0.943444
Q2FV64   21 0.56 -1.27278  0.943444
Q2FV87   26 0.684211 -1.27278  0.943444
Q2G1K9   23 0.597403 -1.27278  0.943444
Q2G266   24 0.623377 -1.27278  0.943444
Q59801   31 0.794872 -1.27278  0.943444
Q2FXH2   21 0.538462 -1.27278  0.943444
Q53727   29 0.734177 -1.27278  0.943444
Q2G2Q0   20 0.506329 -1.27278  0.943444
Q2FZD8   20 0.5 -1.27278  0.943444
Q2FYS4   21 0.525 -1.27278  0.943444
Q2G1G2   26 0.65 -1.27278  0.943444
Q2FXV9   18 0.444444 -1.27278  0.943444
Q2G0L4   22 0.54321 -1.27278  0.943444
Q2FXR8   23 0.567901 -1.27278  0.943444
Q2FYJ0   31 0.765432 -1.27278  0.943444
Q2FZS8   22 0.536585 -1.27278  0.943444
Q2FXN9   22 0.52381 -1.27278  0.943444
Q2FYM1   27 0.642857 -1.27278  0.943444
Q2FVZ5   23 0.547619 -1.27278  0.943444
Q2FVL8   22 0.517647 -1.27278  0.943444
Q2FZ40   23 0.541176 -1.27278  0.943444
Q2FYH5   22 0.511628 -1.27278  0.943444
Q2FXB3   23 0.522727 -1.27278  0.943444
Q2FYS9   23 0.511111 -1.27278  0.943444
Q2G1Q4   23 0.511111 -1.27278  0.943444
Q2FVC3   20 0.444444 -1.27278  0.943444
Q2G046   22 0.483516 -1.27278  0.943444
Q2FWU3   20 0.43956 -1.27278  0.943444
Q2FZ72   21 0.461538 -1.27278  0.943444
Q2FZ82   21 0.461538 -1.27278  0.943444
Q9F1K0   20 0.425532 -1.27278  0.943444
Q2FVV9   26 0.530612 -1.27278  0.943444
Q2FZT6   17 0.343434 -1.27278  0.943444
Q2FWU5   21 0.424242 -1.27278  0.943444
Q2FYC8   19 0.38 -1.27278  0.943444
Q2FZK7   21 0.411765 -1.27278  0.943444
Q2G2C1   20 0.392157 -1.27278  0.943444
Q2FZT5   21 0.4 -1.27278  0.943444
Q2G0R8   22 0.415094 -1.27278  0.943444
Q2FW95   23 0.433962 -1.27278  0.943444
Q2G0N5   19 0.345455 -1.27278  0.943444
P47768   22 0.392857 -1.27278  0.943444
Q2FXH4   27 0.477876 -1.27278  0.943444
Q2FVM1   21 0.371681 -1.27278  0.943444
```
