## Supplementary Data 3 for "Mining folded proteomes in the era of accurate structure prediction": PF04298.output

```
# cudaSaTabsearch LTYPE = T LORDER = F LSOLN = F
# QUERY ID = PF04298 
# DBFILE = ./tableaux.ascii.DB                                                             
Q2G0V6   0 0 -1.27278 0.943444
Q2G075   0 0 -1.27278 0.943444
Q2G083   0 0 -1.27278 0.943444
Q2FZN3   0 0 -1.27278 0.943444
Q2FY90   0 0 -1.27278 0.943444
Q2FX91   0 0 -1.27278 0.943444
Q2FX54   0 0 -1.27278 0.943444
Q2FYQ4   0 0 -1.27278 0.943444
Q2G284   0 0 -1.27278 0.943444
Q2G0S4   0 0 -1.27278 0.943444
Q2FWM3   0 0 -1.27278 0.943444
Q2FX81   0 0 -1.27278 0.943444
Q2FXC6   0 0 -1.27278 0.943444
Q2FWJ7   0 0 -1.27278 0.943444
Q2FYJ9   0 0 -1.27278 0.943444
Q2G2E6   0 0 -1.27278 0.943444
Q2FWV0   0 0 -1.27278 0.943444
Q2FZC3   0 0 -1.27278 0.943444
Q2FVH9   0 0 -1.27278 0.943444
Q2FXQ5   0 0 -1.27278 0.943444
Q2FZU4   0 0 -1.27278 0.943444
Q2FYF8   0 0 -1.27278 0.943444
Q2FUR4   0 0 -1.27278 0.943444
Q2FYI2   0 0 -1.27278 0.943444
Q2FYY2   0 0 -1.27278 0.943444
Q2FW58   0 0 -1.27278 0.943444
P0C7Z3   0 0 -1.27278 0.943444
Q2G0T2   0 0 -1.27278 0.943444
Q2G1G9   0 0 -1.27278 0.943444
Q2FVJ0   0 0 -1.27278 0.943444
Q2FZ80   0 0 -1.27278 0.943444
Q2G1R4   0 0 -1.27278 0.943444
Q2FW02   0 0 -1.27278 0.943444
Q2G1X3   0 0 -1.27278 0.943444
Q2FWW4   0 0 -1.27278 0.943444
Q2FZE1   0 0 -1.27278 0.943444
Q2FY31   0 0 -1.27278 0.943444
Q2G018   0 0 -1.27278 0.943444
Q2FZI0   0 0 -1.27278 0.943444
Q2FUZ7   0 0 -1.27278 0.943444
Q2G250   0 0 -1.27278 0.943444
Q2FWU8   0 0 -1.27278 0.943444
Q2FYX5   0 0 -1.27278 0.943444
Q2FZY2   0 0 -1.27278 0.943444
Q2FZX8   0 0 -1.27278 0.943444
Q2FUY8   0 0 -1.27278 0.943444
Q2FV73   0 0 -1.27278 0.943444
Q2G0C5   0 0 -1.27278 0.943444
Q2FZ52   0 0 -1.27278 0.943444
Q2FVK6   0 0 -1.27278 0.943444
Q2G0Z3   0 0 -1.27278 0.943444
Q2FZJ8   0 0 -1.27278 0.943444
Q2FY57   0 0 -1.27278 0.943444
Q2G0W3   0 0 -1.27278 0.943444
Q2G0I2   0 0 -1.27278 0.943444
Q2FYX1   0 0 -1.27278 0.943444
Q2G0H2   0 0 -1.27278 0.943444
Q2FWJ8   0 0 -1.27278 0.943444
Q2FWZ7   0 0 -1.27278 0.943444
Q2FV04   0 0 -1.27278 0.943444
Q2G0H6   0 0 -1.27278 0.943444
Q2G291   0 0 -1.27278 0.943444
Q2G1A7   0 0 -1.27278 0.943444
Q2FVS8   0 0 -1.27278 0.943444
Q2FZ26   0 0 -1.27278 0.943444
Q2FXJ3   0 0 -1.27278 0.943444
Q2G231   0 0 -1.27278 0.943444
Q2G2N0   0 0 -1.27278 0.943444
Q2G2I2   0 0 -1.27278 0.943444
Q2FYU3   0 0 -1.27278 0.943444
Q2FWY5   0 0 -1.27278 0.943444
Q2G2E3   0 0 -1.27278 0.943444
Q2FV09   0 0 -1.27278 0.943444
Q2FX72   0 0 -1.27278 0.943444
Q2FWA3   0 0 -1.27278 0.943444
Q2FWF2   0 0 -1.27278 0.943444
Q2G0E4   0 0 -1.27278 0.943444
Q2G251   0 0 -1.27278 0.943444
P0C818   0 0 -1.27278 0.943444
Q2FXQ2   0 0 -1.27278 0.943444
Q2FXD4   0 0 -1.27278 0.943444
Q2G014   0 0 -1.27278 0.943444
Q2FWI9   0 0 -1.27278 0.943444
Q2FX79   0 0 -1.27278 0.943444
Q2FVP7   0 0 -1.27278 0.943444
Q2FZN4   0 0 -1.27278 0.943444
Q2FWU6   0 0 -1.27278 0.943444
Q2G2Y1   0 0 -1.27278 0.943444
Q2FYF6   0 0 -1.27278 0.943444
Q2FXK0   0 0 -1.27278 0.943444
Q2FVI9   0 0 -1.27278 0.943444
Q2G246   0 0 -1.27278 0.943444
Q2G053   0 0 -1.27278 0.943444
Q2FWK8   0 0 -1.27278 0.943444
Q2FXL8   0 0 -1.27278 0.943444
Q2G0Q4   0 0 -1.27278 0.943444
Q2FVB7   0 0 -1.27278 0.943444
Q2FYD6   0 0 -1.27278 0.943444
Q2FXK9   0 0 -1.27278 0.943444
Q2FV78   0 0 -1.27278 0.943444
Q2FXG4   0 0 -1.27278 0.943444
Q2G0C8   0 0 -1.27278 0.943444
Q2FWU9   0 0 -1.27278 0.943444
Q2FUX2   0 0 -1.27278 0.943444
Q2FYI8   0 0 -1.27278 0.943444
Q2FXA1   0 0 -1.27278 0.943444
Q2FV49   0 0 -1.27278 0.943444
Q2G1S0   0 0 -1.27278 0.943444
Q2G0G0   0 0 -1.27278 0.943444
P0C805   0 0 -1.27278 0.943444
Q2FWV9   0 0 -1.27278 0.943444
Q2G152   0 0 -1.27278 0.943444
Q2FX48   0 0 -1.27278 0.943444
Q2FXS5   0 0 -1.27278 0.943444
Q2FWL4   0 0 -1.27278 0.943444
P0C7Y1   0 0 -1.27278 0.943444
Q2FXA2   0 0 -1.27278 0.943444
Q2FY96   0 0 -1.27278 0.943444
Q2FVJ3   0 0 -1.27278 0.943444
Q2FZ24   0 0 -1.27278 0.943444
Q2G1X4   0 0 -1.27278 0.943444
Q2FYM6   0 0 -1.27278 0.943444
Q2FWX6   0 0 -1.27278 0.943444
Q2G1D2   0 0 -1.27278 0.943444
Q2FWC0   0 0 -1.27278 0.943444
Q2FZG7   0 0 -1.27278 0.943444
Q2G2P1   0 0 -1.27278 0.943444
Q2G1M4   0 0 -1.27278 0.943444
Q2FX29   0 0 -1.27278 0.943444
Q2FUZ3   0 0 -1.27278 0.943444
Q2FVZ9   0 0 -1.27278 0.943444
Q2G2N3   0 0 -1.27278 0.943444
Q2G237   0 0 -1.27278 0.943444
Q2FXN5   0 0 -1.27278 0.943444
Q2FYP7   0 0 -1.27278 0.943444
Q2FWC8   0 0 -1.27278 0.943444
Q2G209   0 0 -1.27278 0.943444
Q2FXX7   0 0 -1.27278 0.943444
Q2FV05   0 0 -1.27278 0.943444
Q2FWM8   0 0 -1.27278 0.943444
Q2FV00   0 0 -1.27278 0.943444
Q2FZF2   0 0 -1.27278 0.943444
Q2FV80   0 0 -1.27278 0.943444
Q2FZZ7   0 0 -1.27278 0.943444
Q2FWH8   0 0 -1.27278 0.943444
Q2FVS5   0 0 -1.27278 0.943444
Q2FWY0   0 0 -1.27278 0.943444
Q2FZM3   0 0 -1.27278 0.943444
Q2FZW8   0 0 -1.27278 0.943444
Q2FVY7   0 0 -1.27278 0.943444
Q2FXJ1   0 0 -1.27278 0.943444
Q2G0T7   0 0 -1.27278 0.943444
Q2FW40   0 0 -1.27278 0.943444
Q2FYU9   0 0 -1.27278 0.943444
Q2FUR0   0 0 -1.27278 0.943444
Q2G215   0 0 -1.27278 0.943444
Q2G169   0 0 -1.27278 0.943444
Q2G034   0 0 -1.27278 0.943444
Q2FUV8   0 0 -1.27278 0.943444
Q2FW44   2 0.333333 -1.27278 0.943444
Q2FYJ8   0 0 -1.27278 0.943444
Q2FVR6   2 0.333333 -1.27278 0.943444
Q2G183   1 0.166667 -1.27278 0.943444
Q2G0S1   2 0.333333 -1.27278 0.943444
Q2FX83   0 0 -1.27278 0.943444
Q2FYF7   0 0 -1.27278 0.943444
Q2G166   2 0.333333 -1.27278 0.943444
Q2FX20   2 0.333333 -1.27278 0.943444
Q2G020   1 0.166667 -1.27278 0.943444
Q2FVC0   0 0 -1.27278 0.943444
Q2FVD1   0 0 -1.27278 0.943444
Q2FWH1   2 0.333333 -1.27278 0.943444
Q2FYX2   1 0.166667 -1.27278 0.943444
Q2FZB5   2 0.333333 -1.27278 0.943444
Q2G0G8   2 0.333333 -1.27278 0.943444
P0A0I4   0 0 -1.27278 0.943444
Q2G2C6   0 0 -1.27278 0.943444
Q2FVB1   1 0.166667 -1.27278 0.943444
Q2FYN1   2 0.333333 -1.27278 0.943444
Q2FV79   2 0.333333 -1.27278 0.943444
Q2FVU9   2 0.333333 -1.27278 0.943444
Q2G0W5   2 0.333333 -1.27278 0.943444
Q2FW60   1 0.166667 -1.27278 0.943444
Q2G269   2 0.333333 -1.27278 0.943444
Q2FZS1   1 0.166667 -1.27278 0.943444
Q2G1Y3   1 0.166667 -1.27278 0.943444
Q2FWA4   2 0.333333 -1.27278 0.943444
Q2G0C0   2 0.333333 -1.27278 0.943444
Q2G2J6   0 0 -1.27278 0.943444
Q2G1R2   1 0.166667 -1.27278 0.943444
Q2FXY8   2 0.333333 -1.27278 0.943444
Q2FYL2   1 0.166667 -1.27278 0.943444
Q2FYS3   0 0 -1.27278 0.943444
Q2FXS0   2 0.333333 -1.27278 0.943444
Q2FWA7   0 0 -1.27278 0.943444
Q2FWV8   0 0 -1.27278 0.943444
Q2G279   1 0.166667 -1.27278 0.943444
Q2FYB5   0 0 -1.27278 0.943444
Q2G175   1 0.166667 -1.27278 0.943444
Q2FZ07   1 0.166667 -1.27278 0.943444
Q2FVG7   1 0.166667 -1.27278 0.943444
Q2G2P3   1 0.166667 -1.27278 0.943444
Q2FZA3   1 0.166667 -1.27278 0.943444
Q2FYE1   2 0.333333 -1.27278 0.943444
Q2G2F8   0 0 -1.27278 0.943444
Q2FWS8   0 0 -1.27278 0.943444
Q2FXD8   1 0.166667 -1.27278 0.943444
Q2FX46   2 0.333333 -1.27278 0.943444
Q2FYB4   2 0.333333 -1.27278 0.943444
Q2FYC0   2 0.333333 -1.27278 0.943444
Q2FUY5   2 0.333333 -1.27278 0.943444
Q2FYF2   0 0 -1.27278 0.943444
Q2G0R4   0 0 -1.27278 0.943444
Q2G1L1   1 0.166667 -1.27278 0.943444
Q2FYB0   0 0 -1.27278 0.943444
Q2FWW5   2 0.333333 -1.27278 0.943444
Q2FX04   2 0.333333 -1.27278 0.943444
Q2FV33   2 0.333333 -1.27278 0.943444
Q2FUX6   1 0.166667 -1.27278 0.943444
Q2FVP5   0 0 -1.27278 0.943444
Q2G0W7   2 0.333333 -1.27278 0.943444
Q2FXV1   1 0.166667 -1.27278 0.943444
Q2G096   2 0.333333 -1.27278 0.943444
Q2FV68   1 0.166667 -1.27278 0.943444
Q2FVY6   2 0.333333 -1.27278 0.943444
Q2FYY0   1 0.166667 -1.27278 0.943444
Q2G005   2 0.333333 -1.27278 0.943444
Q2G2B4   0 0 -1.27278 0.943444
Q2FVZ7   2 0.333333 -1.27278 0.943444
Q2FW55   2 0.333333 -1.27278 0.943444
Q2FV92   2 0.333333 -1.27278 0.943444
Q2FYV9   1 0.166667 -1.27278 0.943444
Q2FW74   2 0.333333 -1.27278 0.943444
Q2FVK9   2 0.333333 -1.27278 0.943444
Q2FZA4   2 0.333333 -1.27278 0.943444
Q2FV25   0 0 -1.27278 0.943444
Q2FYG8   2 0.333333 -1.27278 0.943444
Q2G216   0 0 -1.27278 0.943444
Q2FZ69   2 0.333333 -1.27278 0.943444
Q2FV97   2 0.333333 -1.27278 0.943444
Q2FZ95   0 0 -1.27278 0.943444
Q2FZN8   1 0.166667 -1.27278 0.943444
Q2FZG2   1 0.166667 -1.27278 0.943444
Q2G259   2 0.333333 -1.27278 0.943444
Q2FYB6   2 0.333333 -1.27278 0.943444
Q2FZD1   1 0.166667 -1.27278 0.943444
Q2FYT6   2 0.333333 -1.27278 0.943444
Q2G0Y2   1 0.166667 -1.27278 0.943444
Q2FWZ1   1 0.166667 -1.27278 0.943444
Q2FVC8   2 0.333333 -1.27278 0.943444
Q2G2H1   2 0.333333 -1.27278 0.943444
Q2FY47   0 0 -1.27278 0.943444
Q2FX78   2 0.333333 -1.27278 0.943444
Q2FX47   0 0 -1.27278 0.943444
Q2FZA7   1 0.166667 -1.27278 0.943444
Q2FV32   2 0.333333 -1.27278 0.943444
Q2FYE6   0 0 -1.27278 0.943444
Q2FZ41   0 0 -1.27278 0.943444
Q2FYG3   0 0 -1.27278 0.943444
Q2FX01   2 0.333333 -1.27278 0.943444
Q2FXU6   2 0.333333 -1.27278 0.943444
Q2FYL7   1 0.166667 -1.27278 0.943444
Q2FWQ3   2 0.333333 -1.27278 0.943444
Q2FZY9   1 0.166667 -1.27278 0.943444
Q2FV50   1 0.166667 -1.27278 0.943444
Q2FUY7   0 0 -1.27278 0.943444
Q2FXP6   2 0.333333 -1.27278 0.943444
Q2G1S9   2 0.333333 -1.27278 0.943444
Q2FX18   2 0.333333 -1.27278 0.943444
Q2FYU0   0 0 -1.27278 0.943444
Q2FXZ7   3 0.461538 -1.27278 0.943444
Q2G051   5 0.769231 -1.27278 0.943444
Q2FWS3   3 0.461538 -1.27278 0.943444
Q2FW14   4 0.615385 -1.27278 0.943444
Q2FYD7   3 0.461538 -1.27278 0.943444
Q9RQP8   4 0.615385 -1.27278 0.943444
Q2FZK2   4 0.615385 -1.27278 0.943444
Q2FWI7   3 0.461538 -1.27278 0.943444
Q2G182   2 0.307692 -1.27278 0.943444
Q2FYT7   2 0.307692 -1.27278 0.943444
Q2FV46   3 0.461538 -1.27278 0.943444
Q2FY58   2 0.307692 -1.27278 0.943444
Q2FX06   2 0.307692 -1.27278 0.943444
Q2FZH0   4 0.615385 -1.27278 0.943444
Q2FUZ4   3 0.461538 -1.27278 0.943444
Q2G102   4 0.615385 -1.27278 0.943444
Q2G1R8   3 0.461538 -1.27278 0.943444
Q2G2J1   3 0.461538 -1.27278 0.943444
Q2FX71   2 0.307692 -1.27278 0.943444
Q2FUZ5   2 0.307692 -1.27278 0.943444
Q2FYP5   1 0.153846 -1.27278 0.943444
Q2G048   0 0 -1.27278 0.943444
Q2FUQ0   4 0.615385 -1.27278 0.943444
Q2FWS7   2 0.307692 -1.27278 0.943444
Q2FV65   1 0.153846 -1.27278 0.943444
Q2G125   2 0.307692 -1.27278 0.943444
Q2FYT2   3 0.461538 -1.27278 0.943444
Q2FVH7   2 0.307692 -1.27278 0.943444
Q2G127   2 0.307692 -1.27278 0.943444
Q2FYI5   1 0.153846 -1.27278 0.943444
Q2FYX4   2 0.307692 -1.27278 0.943444
Q2G0M3   4 0.615385 -1.27278 0.943444
Q2FW87   4 0.615385 -1.27278 0.943444
Q2G211   0 0 -1.27278 0.943444
Q2FXR5   4 0.615385 -1.27278 0.943444
Q2FWR5   2 0.307692 -1.27278 0.943444
Q2FYD5   2 0.307692 -1.27278 0.943444
Q2FY94   1 0.153846 -1.27278 0.943444
Q2G2W8   2 0.307692 -1.27278 0.943444
Q2FZL9   5 0.769231 -1.27278 0.943444
Q2FYT9   3 0.461538 -1.27278 0.943444
Q2FX44   4 0.615385 -1.27278 0.943444
Q2FXB2   0 0 -1.27278 0.943444
Q2FVF6   3 0.461538 -1.27278 0.943444
Q2G2F6   2 0.307692 -1.27278 0.943444
Q2G2C3   2 0.307692 -1.27278 0.943444
Q2FYA5   2 0.307692 -1.27278 0.943444
Q2FYB1   3 0.461538 -1.27278 0.943444
Q2G011   4 0.615385 -1.27278 0.943444
Q2FV29   0 0 -1.27278 0.943444
Q2FVW1   6 0.923077 -1.27278 0.943444
Q2FYA4   4 0.615385 -1.27278 0.943444
Q2FY26   3 0.461538 -1.27278 0.943444
Q2FXC1   3 0.461538 -1.27278 0.943444
Q2G2T0   5 0.769231 -1.27278 0.943444
Q2FY62   1 0.153846 -1.27278 0.943444
Q2G2K4   2 0.307692 -1.27278 0.943444
Q2FW65   4 0.615385 -1.27278 0.943444
Q2FY05   3 0.461538 -1.27278 0.943444
Q2FV96   3 0.461538 -1.27278 0.943444
Q2G1S7   2 0.307692 -1.27278 0.943444
Q2FWS9   3 0.461538 -1.27278 0.943444
Q2G180   5 0.769231 -1.27278 0.943444
Q2G0L6   3 0.461538 -1.27278 0.943444
Q2G189   2 0.307692 -1.27278 0.943444
Q2FYD9   0 0 -1.27278 0.943444
Q2FWM6   0 0 -1.27278 0.943444
Q2FXA6   2 0.307692 -1.27278 0.943444
Q2G0U8   4 0.615385 -1.27278 0.943444
Q2FXD9   2 0.307692 -1.27278 0.943444
Q2FWF9   0 0 -1.27278 0.943444
Q2FXS3   2 0.307692 -1.27278 0.943444
Q2FXX6   6 0.923077 -1.27278 0.943444
Q2FWU2   4 0.615385 -1.27278 0.943444
Q2FXD5   2 0.307692 -1.27278 0.943444
Q2FZK8   4 0.615385 -1.27278 0.943444
Q2FV15   1 0.153846 -1.27278 0.943444
Q2FZZ5   4 0.615385 -1.27278 0.943444
Q2FW48   3 0.461538 -1.27278 0.943444
Q2FYB3   4 0.615385 -1.27278 0.943444
Q2FWT5   4 0.615385 -1.27278 0.943444
Q2FVH4   0 0 -1.27278 0.943444
Q2FWP4   3 0.461538 -1.27278 0.943444
Q2FYX9   4 0.615385 -1.27278 0.943444
Q2G1U7   2 0.307692 -1.27278 0.943444
Q2FXY6   4 0.615385 -1.27278 0.943444
Q2FYT1   2 0.307692 -1.27278 0.943444
Q2G244   2 0.307692 -1.27278 0.943444
Q2FX30   0 0 -1.27278 0.943444
Q2FVZ3   4 0.615385 -1.27278 0.943444
Q2FWP5   6 0.923077 -1.27278 0.943444
Q2FX41   3 0.461538 -1.27278 0.943444
Q2G2R5   4 0.615385 -1.27278 0.943444
Q2G2S3   5 0.714286 -1.27278 0.943444
Q2G004   4 0.571429 -1.27278 0.943444
Q2FWV1   7 1 0.903563 0.161558
Q2G003   5 0.714286 -1.27278 0.943444
Q2FZV3   4 0.571429 -1.27278 0.943444
Q2G026   5 0.714286 -1.27278 0.943444
Q2FXG7   2 0.285714 -1.27278 0.943444
Q2FYL8   2 0.285714 -1.27278 0.943444
Q2FZB6   1 0.142857 -1.27278 0.943444
Q2FZE4   6 0.857143 -1.27278 0.943444
Q2FX11   5 0.714286 -1.27278 0.943444
Q2G0Y3   5 0.714286 -1.27278 0.943444
Q2FZW7   0 0 -1.27278 0.943444
Q2FX21   8 1.14286 0.903563 0.161558
Q2G092   8 1.14286 0.903563 0.161558
Q2FZB7   4 0.571429 -1.27278 0.943444
Q2G0J9   8 1.14286 0.903563 0.161558
Q2G1X2   6 0.857143 -1.27278 0.943444
Q2FZD6   11 1.57143 0.903563 0.161558
Q2FW67   4 0.571429 -1.27278 0.943444
Q2G111   5 0.714286 -1.27278 0.943444
Q2G2Y4   2 0.285714 -1.27278 0.943444
Q2FY38   4 0.571429 -1.27278 0.943444
Q2FWJ0   7 1 0.903563 0.161558
Q2G2T5   7 1 0.903563 0.161558
Q2FVG6   3 0.428571 -1.27278 0.943444
Q2G1V8   5 0.714286 -1.27278 0.943444
Q2G1L0   2 0.285714 -1.27278 0.943444
Q2FXD6   4 0.571429 -1.27278 0.943444
P0C948   4 0.571429 -1.27278 0.943444
Q2G1M2   4 0.571429 -1.27278 0.943444
Q2FVW8   4 0.571429 -1.27278 0.943444
Q2FX24   3 0.428571 -1.27278 0.943444
Q2FWS4   9 1.28571 0.903563 0.161558
Q2FYQ3   4 0.571429 -1.27278 0.943444
Q2G254   6 0.857143 -1.27278 0.943444
Q2FWB4   4 0.571429 -1.27278 0.943444
Q2FUP8   4 0.571429 -1.27278 0.943444
Q2FZC2   4 0.571429 -1.27278 0.943444
Q2FYE4   5 0.714286 -1.27278 0.943444
Q2FWS2   3 0.428571 -1.27278 0.943444
Q2FY03   7 1 0.903563 0.161558
Q2FVS6   7 1 0.903563 0.161558
Q2FXV2   2 0.285714 -1.27278 0.943444
Q2G2L6   3 0.428571 -1.27278 0.943444
Q2G2I5   4 0.571429 -1.27278 0.943444
Q2FYA2   4 0.571429 -1.27278 0.943444
Q2FWV7   6 0.857143 -1.27278 0.943444
Q2FXE7   7 1 0.903563 0.161558
Q2G0J6   4 0.571429 -1.27278 0.943444
Q2FUU4   8 1.14286 0.903563 0.161558
Q2FVJ4   2 0.285714 -1.27278 0.943444
Q2FZM9   6 0.857143 -1.27278 0.943444
Q2FZ51   4 0.571429 -1.27278 0.943444
Q2FY22   3 0.428571 -1.27278 0.943444
Q2G2Q1   5 0.714286 -1.27278 0.943444
Q2G109   4 0.571429 -1.27278 0.943444
Q2G1D6   4 0.571429 -1.27278 0.943444
Q2FVC9   1 0.142857 -1.27278 0.943444
Q2G2R6   9 1.28571 0.903563 0.161558
Q2FZ85   7 1 0.903563 0.161558
Q2FVK4   4 0.571429 -1.27278 0.943444
Q2G1V9   1 0.142857 -1.27278 0.943444
Q2G2H6   4 0.571429 -1.27278 0.943444
Q2FWS6   12 1.71429 0.903563 0.161558
Q2FZW4   3 0.428571 -1.27278 0.943444
Q2G1M3   7 1 0.903563 0.161558
Q2G1M0   5 0.714286 -1.27278 0.943444
Q2G1Y9   7 1 0.903563 0.161558
Q2FX45   5 0.714286 -1.27278 0.943444
Q2FWP8   6 0.857143 -1.27278 0.943444
Q2FYP4   6 0.857143 -1.27278 0.943444
Q2FYL1   5 0.714286 -1.27278 0.943444
Q2G1L4   5 0.714286 -1.27278 0.943444
Q2FUQ7   5 0.714286 -1.27278 0.943444
Q2G247   0 0 -1.27278 0.943444
Q2FVV0   5 0.714286 -1.27278 0.943444
Q2FYU6   3 0.428571 -1.27278 0.943444
Q2G2N6   6 0.857143 -1.27278 0.943444
Q2FXC9   2 0.285714 -1.27278 0.943444
Q2FX42   8 1.14286 0.903563 0.161558
Q2FX26   8 1.14286 0.903563 0.161558
Q2FWF3   0 0 -1.27278 0.943444
Q2FZY1   8 1.14286 0.903563 0.161558
Q2FW15   4 0.533333 -1.27278 0.943444
P0A0G2   7 0.933333 -1.27278 0.943444
Q2G2G5   12 1.6 0.903563 0.161558
Q2FY39   11 1.46667 0.903563 0.161558
Q2G0B5   4 0.533333 -1.27278 0.943444
Q2FZI1   5 0.666667 -1.27278 0.943444
Q2FUQ6   6 0.8 -1.27278 0.943444
Q2FVR5   6 0.8 -1.27278 0.943444
Q2G2W6   10 1.33333 0.903563 0.161558
Q2FZR8   4 0.533333 -1.27278 0.943444
Q2FVY8   8 1.06667 0.903563 0.161558
Q2FZ60   5 0.666667 -1.27278 0.943444
Q2FV82   5 0.666667 -1.27278 0.943444
Q2FX23   5 0.666667 -1.27278 0.943444
Q2G1G3   7 0.933333 -1.27278 0.943444
P68805   5 0.666667 -1.27278 0.943444
Q2FVL0   3 0.4 -1.27278 0.943444
Q2G2J0   7 0.933333 -1.27278 0.943444
Q2FZF1   4 0.533333 -1.27278 0.943444
Q2FXU9   6 0.8 -1.27278 0.943444
Q2G1A2   2 0.266667 -1.27278 0.943444
Q2G1C3   10 1.33333 0.903563 0.161558
Q2G1D4   5 0.666667 -1.27278 0.943444
Q2G0A8   9 1.2 0.903563 0.161558
Q2FVC7   2 0.266667 -1.27278 0.943444
Q2G133   7 0.933333 -1.27278 0.943444
Q2FY86   8 1.06667 0.903563 0.161558
Q2FX92   9 1.2 0.903563 0.161558
Q2FW47   2 0.266667 -1.27278 0.943444
Q2G1T9   2 0.266667 -1.27278 0.943444
Q2FVU8   5 0.666667 -1.27278 0.943444
Q2FVD7   7 0.933333 -1.27278 0.943444
Q2FX55   4 0.533333 -1.27278 0.943444
Q2FVD3   8 1.06667 0.903563 0.161558
Q2G2B5   6 0.8 -1.27278 0.943444
Q2FWV6   6 0.8 -1.27278 0.943444
Q2FW29   5 0.666667 -1.27278 0.943444
Q2G0W6   1 0.133333 -1.27278 0.943444
Q2FVD2   4 0.533333 -1.27278 0.943444
Q2FWR8   4 0.533333 -1.27278 0.943444
Q2FXA0   7 0.933333 -1.27278 0.943444
Q2FZB4   3 0.4 -1.27278 0.943444
Q2FX37   4 0.533333 -1.27278 0.943444
Q2FX13   4 0.533333 -1.27278 0.943444
Q2FWD8   6 0.8 -1.27278 0.943444
Q2G108   6 0.8 -1.27278 0.943444
Q2G2V4   7 0.933333 -1.27278 0.943444
Q2FZW2   11 1.46667 0.903563 0.161558
Q2FYY4   3 0.4 -1.27278 0.943444
Q2FYB8   5 0.666667 -1.27278 0.943444
Q2FWC2   9 1.2 0.903563 0.161558
Q2FYE8   5 0.666667 -1.27278 0.943444
Q2FXK5   6 0.8 -1.27278 0.943444
Q2FWT0   6 0.8 -1.27278 0.943444
Q2FW19   5 0.666667 -1.27278 0.943444
Q2G100   8 1.06667 0.903563 0.161558
Q2FYY3   4 0.533333 -1.27278 0.943444
Q2FZ01   7 0.933333 -1.27278 0.943444
Q2FYY1   4 0.533333 -1.27278 0.943444
Q2G103   8 1.06667 0.903563 0.161558
Q2FV12   5 0.666667 -1.27278 0.943444
Q2FWQ1   8 1.06667 0.903563 0.161558
Q2FYY5   4 0.533333 -1.27278 0.943444
Q2G207   5 0.666667 -1.27278 0.943444
Q2G1Y8   3 0.4 -1.27278 0.943444
Q2FWZ8   12 1.6 0.903563 0.161558
Q2G0Z8   3 0.4 -1.27278 0.943444
Q2G2F7   4 0.533333 -1.27278 0.943444
Q2FYH9   5 0.666667 -1.27278 0.943444
Q2FWB7   12 1.6 0.903563 0.161558
Q2FYN2   5 0.625 -1.27278 0.943444
Q2FVQ6   8 1 0.903563 0.161558
Q2FWX3   6 0.75 -1.27278 0.943444
Q2G187   6 0.75 -1.27278 0.943444
Q2FW05   12 1.5 0.903563 0.161558
Q2FYC3   10 1.25 0.903563 0.161558
Q2FZJ2   12 1.5 0.903563 0.161558
Q2G0D6   14 1.75 0.903563 0.161558
Q2FWP7   5 0.625 -1.27278 0.943444
Q2FX31   15 1.875 0.903563 0.161558
Q2FVZ6   8 1 0.903563 0.161558
Q2G2A2   11 1.375 0.903563 0.161558
Q2FWQ8   4 0.5 -1.27278 0.943444
Q2FVM9   6 0.75 -1.27278 0.943444
Q2FYD1   12 1.5 0.903563 0.161558
Q2FYN3   7 0.875 -1.27278 0.943444
Q2FYI3   9 1.125 0.903563 0.161558
Q2G022   8 1 0.903563 0.161558
Q2G1Q3   11 1.375 0.903563 0.161558
Q2FX58   4 0.5 -1.27278 0.943444
Q2G2V1   10 1.25 0.903563 0.161558
Q2FVV5   7 0.875 -1.27278 0.943444
Q2FZC0   10 1.25 0.903563 0.161558
Q2FV63   8 1 0.903563 0.161558
Q2FWG9   5 0.625 -1.27278 0.943444
Q2FZA5   4 0.5 -1.27278 0.943444
Q2FX60   12 1.5 0.903563 0.161558
Q2G2I8   5 0.625 -1.27278 0.943444
Q2G2Y5   10 1.25 0.903563 0.161558
Q2G2Y2   11 1.375 0.903563 0.161558
Q2FWA6   16 2 3.07991 0.0107511
Q2FWL8   17 2.125 3.07991 0.0107511
Q2FY95   8 1 0.903563 0.161558
Q2FYC5   10 1.25 0.903563 0.161558
Q2FV43   4 0.5 -1.27278 0.943444
Q2FVU0   11 1.375 0.903563 0.161558
Q2FZG5   11 1.375 0.903563 0.161558
Q2G2H9   7 0.875 -1.27278 0.943444
Q2G1D1   3 0.375 -1.27278 0.943444
Q2FWU7   7 0.875 -1.27278 0.943444
P60647   5 0.625 -1.27278 0.943444
Q2FUR7   11 1.375 0.903563 0.161558
Q2FWQ2   9 1.125 0.903563 0.161558
Q2G2M4   10 1.25 0.903563 0.161558
Q2G104   6 0.75 -1.27278 0.943444
Q2FX76   5 0.625 -1.27278 0.943444
Q2G2Q4   16 2 3.07991 0.0107511
Q2FXQ1   7 0.875 -1.27278 0.943444
Q2FX80   4 0.5 -1.27278 0.943444
Q2FZN6   4 0.5 -1.27278 0.943444
Q2G009   5 0.625 -1.27278 0.943444
Q2G021   9 1.125 0.903563 0.161558
Q2FWH0   11 1.375 0.903563 0.161558
Q2FXQ0   11 1.375 0.903563 0.161558
Q2FX64   6 0.75 -1.27278 0.943444
Q2FY98   5 0.625 -1.27278 0.943444
Q2FWK5   10 1.25 0.903563 0.161558
Q2FYK1   6 0.75 -1.27278 0.943444
Q2FXF0   8 1 0.903563 0.161558
Q2FY70   7 0.875 -1.27278 0.943444
Q2G114   9 1.125 0.903563 0.161558
Q2FX38   6 0.75 -1.27278 0.943444
Q2FUP9   4 0.5 -1.27278 0.943444
Q2FVV3   10 1.25 0.903563 0.161558
Q2G113   13 1.625 0.903563 0.161558
Q2FWB2   3 0.375 -1.27278 0.943444
Q2FWT6   4 0.5 -1.27278 0.943444
Q2FW28   7 0.875 -1.27278 0.943444
Q2FUQ9   4 0.5 -1.27278 0.943444
Q2FY00   5 0.625 -1.27278 0.943444
Q2G040   5 0.625 -1.27278 0.943444
Q2FX35   8 1 0.903563 0.161558
Q2FYW9   8 0.941176 -1.27278 0.943444
Q2G2N8   7 0.823529 -1.27278 0.943444
Q2G1V7   11 1.29412 0.903563 0.161558
Q2G0C3   10 1.17647 0.903563 0.161558
Q2FVW0   8 0.941176 -1.27278 0.943444
Q2FUS4   13 1.52941 0.903563 0.161558
Q2FVP6   13 1.52941 0.903563 0.161558
Q2FZK1   15 1.76471 0.903563 0.161558
Q2FXY2   18 2.11765 3.07991 0.0107511
Q2FYX3   14 1.64706 0.903563 0.161558
Q2FZ86   14 1.64706 0.903563 0.161558
Q2FUV7   11 1.29412 0.903563 0.161558
Q2FX70   6 0.705882 -1.27278 0.943444
Q2G1Y1   9 1.05882 0.903563 0.161558
Q2FVT9   12 1.41176 0.903563 0.161558
Q2G2K3   17 2 3.07991 0.0107511
P72358   7 0.823529 -1.27278 0.943444
Q2G192   13 1.52941 0.903563 0.161558
Q2FYX6   9 1.05882 0.903563 0.161558
Q2FXW0   7 0.823529 -1.27278 0.943444
Q2G202   11 1.29412 0.903563 0.161558
Q2FYW7   4 0.470588 -1.27278 0.943444
Q2G2M0   6 0.705882 -1.27278 0.943444
Q2FXT7   6 0.705882 -1.27278 0.943444
Q2FX59   6 0.705882 -1.27278 0.943444
Q2G0X2   8 0.941176 -1.27278 0.943444
Q2FWR6   8 0.941176 -1.27278 0.943444
Q2FW22   18 2.11765 3.07991 0.0107511
Q2FZH4   13 1.52941 0.903563 0.161558
Q2FYZ1   10 1.17647 0.903563 0.161558
Q2G2W7   18 2.11765 3.07991 0.0107511
Q2G2I4   11 1.29412 0.903563 0.161558
Q2FZP5   13 1.52941 0.903563 0.161558
Q2FWQ7   12 1.41176 0.903563 0.161558
Q2G1W9   6 0.705882 -1.27278 0.943444
Q2FWF7   5 0.588235 -1.27278 0.943444
Q2FYM9   10 1.17647 0.903563 0.161558
Q2FXV0   12 1.41176 0.903563 0.161558
Q2FWW2   9 1.05882 0.903563 0.161558
Q2FVS2   10 1.17647 0.903563 0.161558
Q2G007   16 1.88235 0.903563 0.161558
Q2FYA7   12 1.41176 0.903563 0.161558
Q2G0K0   13 1.52941 0.903563 0.161558
Q2FXS9   6 0.705882 -1.27278 0.943444
Q2G249   9 1.05882 0.903563 0.161558
Q2G008   5 0.588235 -1.27278 0.943444
Q2FZD5   12 1.41176 0.903563 0.161558
Q2FZG0   8 0.941176 -1.27278 0.943444
Q2FX28   10 1.17647 0.903563 0.161558
Q2FXI4   8 0.941176 -1.27278 0.943444
Q2G176   12 1.41176 0.903563 0.161558
Q2G116   4 0.470588 -1.27278 0.943444
Q2FXF2   10 1.17647 0.903563 0.161558
Q2G260   6 0.705882 -1.27278 0.943444
Q2G213   10 1.17647 0.903563 0.161558
Q2G173   12 1.41176 0.903563 0.161558
Q2FV71   9 1.05882 0.903563 0.161558
Q2FWY8   5 0.588235 -1.27278 0.943444
Q2FWN3   4 0.470588 -1.27278 0.943444
Q2FYD4   11 1.29412 0.903563 0.161558
Q2FVQ2   19 2.23529 3.07991 0.0107511
Q2FVK0   16 1.88235 0.903563 0.161558
Q2G285   14 1.64706 0.903563 0.161558
Q2FZH6   12 1.41176 0.903563 0.161558
Q2FZX1   12 1.41176 0.903563 0.161558
Q2FZ83   1 0.117647 -1.27278 0.943444
Q2G0S9   8 0.941176 -1.27278 0.943444
Q2FZH7   14 1.64706 0.903563 0.161558
Q2FZT3   15 1.76471 0.903563 0.161558
Q2FX57   12 1.33333 0.903563 0.161558
Q2G0B9   12 1.33333 0.903563 0.161558
Q2FY28   13 1.44444 0.903563 0.161558
Q2G0R5   12 1.33333 0.903563 0.161558
Q2FZG8   9 1 0.903563 0.161558
Q2G1X1   5 0.555556 -1.27278 0.943444
Q2FX93   18 2 3.07991 0.0107511
Q2FYU5   8 0.888889 -1.27278 0.943444
Q2FWR9   12 1.33333 0.903563 0.161558
Q2FWS0   13 1.44444 0.903563 0.161558
Q2G0P4   6 0.666667 -1.27278 0.943444
Q2FX50   12 1.33333 0.903563 0.161558
Q2FZV0   16 1.77778 0.903563 0.161558
Q2G0S5   8 0.888889 -1.27278 0.943444
Q2FY25   17 1.88889 0.903563 0.161558
Q2FXG6   8 0.888889 -1.27278 0.943444
Q2FZJ7   3 0.333333 -1.27278 0.943444
Q2G0U7   9 1 0.903563 0.161558
Q2FZV2   14 1.55556 0.903563 0.161558
Q2FWT8   14 1.55556 0.903563 0.161558
Q2G0D1   15 1.66667 0.903563 0.161558
Q2FVW5   11 1.22222 0.903563 0.161558
Q2FY97   13 1.44444 0.903563 0.161558
Q2FXF3   9 1 0.903563 0.161558
Q2G063   9 1 0.903563 0.161558
Q2G0U5   12 1.33333 0.903563 0.161558
Q2G2B1   15 1.66667 0.903563 0.161558
Q2FVE3   11 1.22222 0.903563 0.161558
Q2FZW1   16 1.77778 0.903563 0.161558
Q2FYK2   10 1.11111 0.903563 0.161558
Q2FXW2   7 0.777778 -1.27278 0.943444
Q9F0R1   14 1.55556 0.903563 0.161558
Q2FZG3   18 2 3.07991 0.0107511
Q2G2K0   17 1.88889 0.903563 0.161558
Q2FVN4   6 0.666667 -1.27278 0.943444
Q2FYV0   11 1.22222 0.903563 0.161558
Q2G0A5   6 0.666667 -1.27278 0.943444
Q2FZ03   14 1.55556 0.903563 0.161558
Q2G1I8   6 0.666667 -1.27278 0.943444
Q2FYX8   11 1.22222 0.903563 0.161558
Q2FV18   11 1.22222 0.903563 0.161558
Q2FYI7   8 0.888889 -1.27278 0.943444
Q2G0K1   11 1.22222 0.903563 0.161558
Q2G2U9   14 1.55556 0.903563 0.161558
Q2FW31   18 2 3.07991 0.0107511
Q2FVB5   15 1.66667 0.903563 0.161558
Q2FVI8   9 1 0.903563 0.161558
Q2FZT0   15 1.66667 0.903563 0.161558
P48860   12 1.33333 0.903563 0.161558
Q2FYC1   17 1.88889 0.903563 0.161558
Q2G286   15 1.66667 0.903563 0.161558
Q2FXD3   13 1.44444 0.903563 0.161558
Q2G027   11 1.22222 0.903563 0.161558
Q2G0T4   9 1 0.903563 0.161558
Q2FZJ5   14 1.55556 0.903563 0.161558
Q2FW10   8 0.888889 -1.27278 0.943444
Q2FY91   12 1.33333 0.903563 0.161558
Q2FVP0   10 1.11111 0.903563 0.161558
P60070   17 1.88889 0.903563 0.161558
Q2FWU1   17 1.88889 0.903563 0.161558
Q2FYA3   6 0.666667 -1.27278 0.943444
Q2G0V8   15 1.66667 0.903563 0.161558
Q2G0Z2   9 1 0.903563 0.161558
Q2FZ47   8 0.888889 -1.27278 0.943444
Q2G0V9   15 1.66667 0.903563 0.161558
Q2FZE2   12 1.33333 0.903563 0.161558
Q2FWB0   19 2.11111 3.07991 0.0107511
Q2G1J1   12 1.33333 0.903563 0.161558
Q2FYQ1   13 1.44444 0.903563 0.161558
Q2FZ45   8 0.888889 -1.27278 0.943444
Q2FYW5   14 1.55556 0.903563 0.161558
Q2G1A0   10 1.11111 0.903563 0.161558
Q2FZB9   11 1.22222 0.903563 0.161558
Q2FZX2   12 1.33333 0.903563 0.161558
Q2FZY4   19 2.11111 3.07991 0.0107511
Q2FW56   8 0.888889 -1.27278 0.943444
P0A0G6   14 1.55556 0.903563 0.161558
Q2FW80   10 1.11111 0.903563 0.161558
Q2G2S4   7 0.777778 -1.27278 0.943444
Q2G2H0   14 1.55556 0.903563 0.161558
Q2G2E1   9 1 0.903563 0.161558
Q2G0I5   27 3 5.25625 0.000662855
Q2FWW6   10 1.11111 0.903563 0.161558
Q2G112   5 0.555556 -1.27278 0.943444
Q2G214   15 1.66667 0.903563 0.161558
Q2FYG2   9 1 0.903563 0.161558
Q2G0J5   11 1.22222 0.903563 0.161558
Q2FX27   9 1 0.903563 0.161558
Q2FWV5   10 1.11111 0.903563 0.161558
Q2FX40   13 1.44444 0.903563 0.161558
Q2FZM5   10 1.11111 0.903563 0.161558
Q2FXH8   9 1 0.903563 0.161558
Q2FWS5   18 2 3.07991 0.0107511
Q2FW13   9 0.947368 -1.27278 0.943444
Q2FY93   16 1.68421 0.903563 0.161558
Q2FZM8   15 1.57895 0.903563 0.161558
Q2FZV4   11 1.15789 0.903563 0.161558
Q2FVD4   13 1.36842 0.903563 0.161558
Q2G0J3   8 0.842105 -1.27278 0.943444
Q2FX61   12 1.26316 0.903563 0.161558
Q2FVD6   11 1.15789 0.903563 0.161558
Q2FYY7   15 1.57895 0.903563 0.161558
Q2G0W0   19 2 3.07991 0.0107511
Q2FXF7   16 1.68421 0.903563 0.161558
Q2G191   13 1.36842 0.903563 0.161558
Q2FYT5   16 1.68421 0.903563 0.161558
Q2G1P0   13 1.36842 0.903563 0.161558
Q2FVF8   16 1.68421 0.903563 0.161558
Q2G0Y1   11 1.15789 0.903563 0.161558
Q2FZD2   19 2 3.07991 0.0107511
Q2FZ59   9 0.947368 -1.27278 0.943444
Q2G2G1   13 1.36842 0.903563 0.161558
Q2G0F9   5 0.526316 -1.27278 0.943444
Q2G1J2   15 1.57895 0.903563 0.161558
Q2G0Q6   16 1.68421 0.903563 0.161558
Q2FYX0   12 1.26316 0.903563 0.161558
Q2FZU8   8 0.842105 -1.27278 0.943444
Q2G267   13 1.36842 0.903563 0.161558
Q2G174   9 0.947368 -1.27278 0.943444
Q2FWC3   16 1.68421 0.903563 0.161558
Q2FVN6   7 0.736842 -1.27278 0.943444
Q2G2D1   16 1.68421 0.903563 0.161558
Q2FZK9   17 1.78947 0.903563 0.161558
Q2G2C9   19 2 3.07991 0.0107511
Q2G2V8   6 0.631579 -1.27278 0.943444
Q2FVL6   9 0.947368 -1.27278 0.943444
Q2FY45   9 0.947368 -1.27278 0.943444
Q2G2R7   8 0.842105 -1.27278 0.943444
Q2FWD5   17 1.78947 0.903563 0.161558
Q2FWT3   9 0.947368 -1.27278 0.943444
Q2FY92   16 1.68421 0.903563 0.161558
Q2FZM2   17 1.78947 0.903563 0.161558
Q2G2F0   12 1.26316 0.903563 0.161558
Q2FW30   17 1.78947 0.903563 0.161558
Q2FZV9   22 2.31579 3.07991 0.0107511
Q2FVA6   14 1.47368 0.903563 0.161558
Q2G229   9 0.947368 -1.27278 0.943444
Q2FZZ3   17 1.78947 0.903563 0.161558
Q2G2F4   8 0.842105 -1.27278 0.943444
Q2FVA7   17 1.78947 0.903563 0.161558
Q2G0R3   11 1.15789 0.903563 0.161558
Q2G1R1   18 1.89474 0.903563 0.161558
Q2FZ79   14 1.47368 0.903563 0.161558
Q2FZ12   9 0.947368 -1.27278 0.943444
Q2FX39   12 1.26316 0.903563 0.161558
Q2G186   12 1.26316 0.903563 0.161558
Q2FXE5   12 1.26316 0.903563 0.161558
Q2G0A1   14 1.47368 0.903563 0.161558
Q2G0E7   20 2.10526 3.07991 0.0107511
Q2G2V7   15 1.57895 0.903563 0.161558
Q2FYA6   13 1.36842 0.903563 0.161558
Q2G276   13 1.36842 0.903563 0.161558
Q2G070   14 1.47368 0.903563 0.161558
Q2FVZ1   17 1.78947 0.903563 0.161558
Q2FW84   10 1.05263 0.903563 0.161558
Q2FVY9   14 1.47368 0.903563 0.161558
Q2FVD9   12 1.26316 0.903563 0.161558
Q2G1T2   10 1.05263 0.903563 0.161558
Q2G0I3   13 1.36842 0.903563 0.161558
Q2G0E8   18 1.89474 0.903563 0.161558
Q2FW08   13 1.36842 0.903563 0.161558
Q2FVD8   11 1.15789 0.903563 0.161558
Q2FXF5   13 1.36842 0.903563 0.161558
Q2FXW1   25 2.63158 3.07991 0.0107511
Q2FW79   10 1.05263 0.903563 0.161558
Q2G2G0   4 0.421053 -1.27278 0.943444
P48940   14 1.47368 0.903563 0.161558
Q2FYL6   15 1.57895 0.903563 0.161558
Q2FZV8   12 1.26316 0.903563 0.161558
Q2FYM5   11 1.15789 0.903563 0.161558
Q2G2B6   14 1.47368 0.903563 0.161558
Q2G1L2   10 1.05263 0.903563 0.161558
Q2G1V5   12 1.26316 0.903563 0.161558
Q2FXT0   6 0.631579 -1.27278 0.943444
Q2FY02   26 2.73684 3.07991 0.0107511
Q2FWQ4   10 1.05263 0.903563 0.161558
Q2FYG4   15 1.57895 0.903563 0.161558
Q2FW11   13 1.36842 0.903563 0.161558
Q2G257   61 6.1 11.7853 1.53059e-07
Q2FWJ6   28 2.8 3.07991 0.0107511
Q2FXS8   5 0.5 -1.27278 0.943444
Q2FX12   19 1.9 0.903563 0.161558
Q2FYF1   11 1.1 0.903563 0.161558
Q2G2E8   24 2.4 3.07991 0.0107511
Q2FXE6   12 1.2 0.903563 0.161558
Q2G2C0   15 1.5 0.903563 0.161558
Q2G1V6   12 1.2 0.903563 0.161558
Q2FWZ4   19 1.9 0.903563 0.161558
Q2G2V0   15 1.5 0.903563 0.161558
Q9ZAH6   14 1.4 0.903563 0.161558
Q2FVU2   18 1.8 0.903563 0.161558
Q2FWI8   10 1 0.903563 0.161558
P0A0H0   5 0.5 -1.27278 0.943444
Q2G0C1   16 1.6 0.903563 0.161558
Q2FXH3   11 1.1 0.903563 0.161558
Q2FXI6   27 2.7 3.07991 0.0107511
Q2G1X5   14 1.4 0.903563 0.161558
Q2FV08   16 1.6 0.903563 0.161558
Q2FWT7   9 0.9 -1.27278 0.943444
Q2G210   14 1.4 0.903563 0.161558
Q2FW66   18 1.8 0.903563 0.161558
Q2FWD0   17 1.7 0.903563 0.161558
Q2FUQ1   18 1.8 0.903563 0.161558
Q2FVI6   12 1.2 0.903563 0.161558
Q2FWM7   13 1.3 0.903563 0.161558
Q2FVN2   7 0.7 -1.27278 0.943444
Q2FWR2   12 1.2 0.903563 0.161558
Q2FYH4   17 1.7 0.903563 0.161558
Q2FYM8   10 1 0.903563 0.161558
Q9RFJ6   14 1.4 0.903563 0.161558
Q2FZ42   6 0.6 -1.27278 0.943444
Q2FVX9   15 1.5 0.903563 0.161558
Q2G066   17 1.7 0.903563 0.161558
Q2FVM3   20 2 3.07991 0.0107511
Q2FWT1   13 1.3 0.903563 0.161558
Q2FZB8   8 0.8 -1.27278 0.943444
Q2FUQ8   10 1 0.903563 0.161558
Q2G2I7   7 0.7 -1.27278 0.943444
Q2FVF7   14 1.4 0.903563 0.161558
Q2FV52   13 1.3 0.903563 0.161558
Q2FWE3   15 1.5 0.903563 0.161558
Q2G144   13 1.3 0.903563 0.161558
Q2FXZ1   14 1.4 0.903563 0.161558
Q2FX34   6 0.6 -1.27278 0.943444
Q2FWV4   5 0.5 -1.27278 0.943444
Q2FZ11   19 1.9 0.903563 0.161558
Q2G141   16 1.6 0.903563 0.161558
Q2FWF5   9 0.9 -1.27278 0.943444
Q2FV34   6 0.6 -1.27278 0.943444
Q2FWQ0   20 2 3.07991 0.0107511
Q2FV88   12 1.2 0.903563 0.161558
Q2G2P0   16 1.6 0.903563 0.161558
Q2FYW8   14 1.4 0.903563 0.161558
Q2G1W1   11 1.1 0.903563 0.161558
Q2FVC2   15 1.5 0.903563 0.161558
Q2G0D3   15 1.5 0.903563 0.161558
Q2FV89   15 1.5 0.903563 0.161558
Q2G1U2   12 1.2 0.903563 0.161558
Q2FX32   8 0.8 -1.27278 0.943444
Q2FXS7   19 1.9 0.903563 0.161558
Q2FVX1   10 1 0.903563 0.161558
Q2FVE0   20 2 3.07991 0.0107511
Q2G270   7 0.7 -1.27278 0.943444
Q9EYW6   7 0.7 -1.27278 0.943444
Q2FVB8   19 1.9 0.903563 0.161558
Q2FZT9   15 1.5 0.903563 0.161558
Q2G298   19 1.9 0.903563 0.161558
Q2FX49   12 1.2 0.903563 0.161558
Q2G0Z0   16 1.6 0.903563 0.161558
Q2FW39   23 2.3 3.07991 0.0107511
Q2G252   17 1.7 0.903563 0.161558
Q2G0A3   10 1 0.903563 0.161558
Q2FYJ7   25 2.5 3.07991 0.0107511
Q2FWT2   14 1.4 0.903563 0.161558
Q2FWQ5   14 1.4 0.903563 0.161558
Q2G2J7   11 1.1 0.903563 0.161558
Q2FY75   18 1.8 0.903563 0.161558
Q2G106   11 1.1 0.903563 0.161558
Q2FVY3   11 1.1 0.903563 0.161558
Q2FVP9   16 1.6 0.903563 0.161558
Q2FW42   8 0.8 -1.27278 0.943444
Q2FUV9   16 1.6 0.903563 0.161558
Q2FVR7   11 1.1 0.903563 0.161558
Q2FZN1   8 0.8 -1.27278 0.943444
Q2G2Q7   23 2.19048 3.07991 0.0107511
Q2G150   16 1.52381 0.903563 0.161558
Q2G081   13 1.2381 0.903563 0.161558
Q2FV45   16 1.52381 0.903563 0.161558
Q2FX02   13 1.2381 0.903563 0.161558
P0A0Q4   22 2.09524 3.07991 0.0107511
Q2G0L9   27 2.57143 3.07991 0.0107511
Q2FY04   22 2.09524 3.07991 0.0107511
Q2FV48   11 1.04762 0.903563 0.161558
Q2FW64   15 1.42857 0.903563 0.161558
Q2FX63   18 1.71429 0.903563 0.161558
Q2G1T3   12 1.14286 0.903563 0.161558
Q2G0K9   8 0.761905 -1.27278 0.943444
Q2FZ00   26 2.47619 3.07991 0.0107511
Q2FVL9   4 0.380952 -1.27278 0.943444
Q2FW33   18 1.71429 0.903563 0.161558
Q2FWT9   13 1.2381 0.903563 0.161558
Q2FZF7   16 1.52381 0.903563 0.161558
Q2FWL1   18 1.71429 0.903563 0.161558
Q2FYS7   13 1.2381 0.903563 0.161558
Q2FZX3   14 1.33333 0.903563 0.161558
Q2FXR0   19 1.80952 0.903563 0.161558
Q2G2I9   8 0.761905 -1.27278 0.943444
Q2FWN1   7 0.666667 -1.27278 0.943444
Q2G297   15 1.42857 0.903563 0.161558
Q2FVA0   15 1.42857 0.903563 0.161558
Q2FXX0   6 0.571429 -1.27278 0.943444
Q2G2P4   21 2 3.07991 0.0107511
Q2G0P8   26 2.47619 3.07991 0.0107511
Q2FVN3   17 1.61905 0.903563 0.161558
Q2FXK7   21 2 3.07991 0.0107511
Q2FZF8   8 0.761905 -1.27278 0.943444
Q2FWR0   14 1.33333 0.903563 0.161558
Q2FXL2   14 1.33333 0.903563 0.161558
Q2FWA9   23 2.19048 3.07991 0.0107511
Q2G282   25 2.38095 3.07991 0.0107511
Q9RQQ0   13 1.2381 0.903563 0.161558
Q2FXD7   17 1.61905 0.903563 0.161558
Q2FUY4   14 1.33333 0.903563 0.161558
Q2G2W4   14 1.33333 0.903563 0.161558
Q2FZF5   20 1.90476 0.903563 0.161558
Q2FY42   6 0.571429 -1.27278 0.943444
Q2FUS3   19 1.80952 0.903563 0.161558
Q2G2E7   16 1.52381 0.903563 0.161558
Q2G0S6   18 1.71429 0.903563 0.161558
Q2G0C2   14 1.33333 0.903563 0.161558
Q2FWF8   14 1.33333 0.903563 0.161558
Q2G000   23 2.19048 3.07991 0.0107511
Q2FWX2   8 0.761905 -1.27278 0.943444
Q2FZS2   11 1.04762 0.903563 0.161558
Q2FW16   8 0.761905 -1.27278 0.943444
Q2FZI2   11 1.04762 0.903563 0.161558
Q2G1Q5   15 1.42857 0.903563 0.161558
Q2G1A5   28 2.66667 3.07991 0.0107511
Q2G0P7   15 1.42857 0.903563 0.161558
Q2FWV3   8 0.761905 -1.27278 0.943444
Q2FW51   12 1.14286 0.903563 0.161558
Q2FVI4   19 1.80952 0.903563 0.161558
Q2FVN7   12 1.14286 0.903563 0.161558
Q2FWP9   8 0.761905 -1.27278 0.943444
Q2FXT2   15 1.42857 0.903563 0.161558
P0A0F4   20 1.90476 0.903563 0.161558
Q2G126   16 1.52381 0.903563 0.161558
Q2FW82   17 1.61905 0.903563 0.161558
Q2FY44   14 1.33333 0.903563 0.161558
Q2G0N9   18 1.71429 0.903563 0.161558
Q2G0Z9   8 0.761905 -1.27278 0.943444
Q2FV81   12 1.14286 0.903563 0.161558
Q2FYC4   13 1.2381 0.903563 0.161558
Q2G178   19 1.80952 0.903563 0.161558
Q2G079   13 1.2381 0.903563 0.161558
Q2G2B7   21 2 3.07991 0.0107511
Q2FVF5   11 1.04762 0.903563 0.161558
Q2G2W2   15 1.42857 0.903563 0.161558
Q2G1I2   27 2.57143 3.07991 0.0107511
Q2G245   5 0.47619 -1.27278 0.943444
Q2G1H7   18 1.63636 0.903563 0.161558
Q2FWF1   12 1.09091 0.903563 0.161558
Q2FZZ9   22 2 3.07991 0.0107511
Q2G1W3   10 0.909091 -1.27278 0.943444
Q2G204   23 2.09091 3.07991 0.0107511
Q2G1H1   15 1.36364 0.903563 0.161558
Q2FXK3   14 1.27273 0.903563 0.161558
Q2G2H8   17 1.54545 0.903563 0.161558
Q2FZP9   17 1.54545 0.903563 0.161558
Q2FWI2   13 1.18182 0.903563 0.161558
Q2FYZ6   13 1.18182 0.903563 0.161558
Q2FXS1   14 1.27273 0.903563 0.161558
Q2G200   15 1.36364 0.903563 0.161558
Q2G2L5   13 1.18182 0.903563 0.161558
Q2FY73   20 1.81818 0.903563 0.161558
Q2G177   18 1.63636 0.903563 0.161558
Q2G2F9   19 1.72727 0.903563 0.161558
Q2FV27   16 1.45455 0.903563 0.161558
Q2FZ56   15 1.36364 0.903563 0.161558
Q2FVF3   12 1.09091 0.903563 0.161558
Q2G0B6   19 1.72727 0.903563 0.161558
Q2G2S5   18 1.63636 0.903563 0.161558
Q2FW68   15 1.36364 0.903563 0.161558
Q2FWX7   8 0.727273 -1.27278 0.943444
Q2FWB6   21 1.90909 0.903563 0.161558
Q2FXA9   15 1.36364 0.903563 0.161558
Q2FXP3   20 1.81818 0.903563 0.161558
Q2FUX5   17 1.54545 0.903563 0.161558
Q2FZZ4   14 1.27273 0.903563 0.161558
Q2FX98   22 2 3.07991 0.0107511
Q2FV23   12 1.09091 0.903563 0.161558
Q2FUR1   20 1.81818 0.903563 0.161558
Q2FY49   20 1.81818 0.903563 0.161558
Q2G017   8 0.727273 -1.27278 0.943444
Q2G2K9   25 2.27273 3.07991 0.0107511
Q2G2N9   18 1.63636 0.903563 0.161558
Q2G0E9   15 1.36364 0.903563 0.161558
Q2FY19   18 1.63636 0.903563 0.161558
Q2G1E3   12 1.09091 0.903563 0.161558
Q2FW17   4 0.363636 -1.27278 0.943444
Q2FWK9   22 2 3.07991 0.0107511
Q2G2Q6   21 1.90909 0.903563 0.161558
Q2G2Q5   24 2.18182 3.07991 0.0107511
Q2G1U9   17 1.54545 0.903563 0.161558
Q2G299   10 0.909091 -1.27278 0.943444
Q2FX75   3 0.272727 -1.27278 0.943444
Q2G058   23 2.09091 3.07991 0.0107511
Q2G0E3   12 1.09091 0.903563 0.161558
Q2FYK0   21 1.90909 0.903563 0.161558
Q2G2K6   7 0.636364 -1.27278 0.943444
Q2FYN0   7 0.636364 -1.27278 0.943444
Q2FVK7   23 2.09091 3.07991 0.0107511
Q2FX15   18 1.63636 0.903563 0.161558
Q2FVN9   13 1.18182 0.903563 0.161558
Q2FWX0   18 1.63636 0.903563 0.161558
Q2G143   20 1.81818 0.903563 0.161558
Q2G0C7   12 1.09091 0.903563 0.161558
Q2G0K6   18 1.63636 0.903563 0.161558
Q2FZZ1   17 1.54545 0.903563 0.161558
Q2FV13   13 1.18182 0.903563 0.161558
Q2G128   18 1.63636 0.903563 0.161558
Q2FXU2   15 1.36364 0.903563 0.161558
Q2G2R4   17 1.54545 0.903563 0.161558
Q2FXM1   24 2.18182 3.07991 0.0107511
Q8KQR1   4 0.363636 -1.27278 0.943444
Q2G2Q9   19 1.72727 0.903563 0.161558
Q2FVG9   14 1.27273 0.903563 0.161558
Q2FV56   12 1.09091 0.903563 0.161558
Q2FWG7   14 1.21739 0.903563 0.161558
Q2G0T1   16 1.3913 0.903563 0.161558
Q2FXB9   17 1.47826 0.903563 0.161558
Q2FZP3   15 1.30435 0.903563 0.161558
Q2FZQ2   13 1.13043 0.903563 0.161558
Q2FXS4   14 1.21739 0.903563 0.161558
Q2FZ21   12 1.04348 0.903563 0.161558
Q2G2X2   17 1.47826 0.903563 0.161558
Q2FZF6   20 1.73913 0.903563 0.161558
Q2FYA0   12 1.04348 0.903563 0.161558
Q2G2A9   18 1.56522 0.903563 0.161558
Q2FYB9   16 1.3913 0.903563 0.161558
Q2FYI4   17 1.47826 0.903563 0.161558
Q2FYL4   21 1.82609 0.903563 0.161558
Q2G1T0   18 1.56522 0.903563 0.161558
Q2FXW7   13 1.13043 0.903563 0.161558
Q2FZA1   21 1.82609 0.903563 0.161558
Q2FY76   12 1.04348 0.903563 0.161558
Q2FZ97   21 1.82609 0.903563 0.161558
Q2G1I4   16 1.3913 0.903563 0.161558
Q2FYQ6   18 1.56522 0.903563 0.161558
Q2FXL6   24 2.08696 3.07991 0.0107511
Q2G2G6   12 1.04348 0.903563 0.161558
Q2FVH1   13 1.13043 0.903563 0.161558
Q2FYA8   14 1.21739 0.903563 0.161558
Q2G2M5   23 2 3.07991 0.0107511
Q2FV99   13 1.13043 0.903563 0.161558
Q2G105   14 1.21739 0.903563 0.161558
Q2FW23   23 2 3.07991 0.0107511
Q2G012   5 0.434783 -1.27278 0.943444
Q2G2V5   11 0.956522 -1.27278 0.943444
Q2FW07   25 2.17391 3.07991 0.0107511
Q2G0F2   13 1.13043 0.903563 0.161558
Q2FZC9   16 1.3913 0.903563 0.161558
Q2FXE9   16 1.3913 0.903563 0.161558
Q2FV47   20 1.73913 0.903563 0.161558
Q2G2Q8   22 1.91304 0.903563 0.161558
Q2FYE7   28 2.43478 3.07991 0.0107511
Q2FUT3   21 1.82609 0.903563 0.161558
Q2G068   29 2.52174 3.07991 0.0107511
Q2G2D3   15 1.30435 0.903563 0.161558
Q2FYK4   23 2 3.07991 0.0107511
Q2FX36   14 1.21739 0.903563 0.161558
Q2G0A4   15 1.30435 0.903563 0.161558
Q2G080   16 1.3913 0.903563 0.161558
Q2FUT1   23 2 3.07991 0.0107511
Q2FYH3   22 1.91304 0.903563 0.161558
Q2FXA7   17 1.47826 0.903563 0.161558
Q2G2Y6   5 0.434783 -1.27278 0.943444
Q2FY55   21 1.82609 0.903563 0.161558
Q2FY61   21 1.82609 0.903563 0.161558
Q2G0E2   18 1.56522 0.903563 0.161558
Q2FVY1   19 1.65217 0.903563 0.161558
Q2FUV1   19 1.65217 0.903563 0.161558
Q2FUS9   11 0.956522 -1.27278 0.943444
Q2G1A1   10 0.869565 -1.27278 0.943444
P60639   16 1.3913 0.903563 0.161558
Q2FZE9   4 0.347826 -1.27278 0.943444
Q2G1I9   23 2 3.07991 0.0107511
Q2FWN0   27 2.34783 3.07991 0.0107511
Q2FZE3   18 1.56522 0.903563 0.161558
Q93Q23   12 1.04348 0.903563 0.161558
Q2FWE9   18 1.56522 0.903563 0.161558
Q2FUS1   17 1.47826 0.903563 0.161558
Q2FVM5   19 1.65217 0.903563 0.161558
Q2G2N7   15 1.30435 0.903563 0.161558
Q2FWG0   19 1.65217 0.903563 0.161558
Q2FXV7   18 1.56522 0.903563 0.161558
Q2FW69   12 1.04348 0.903563 0.161558
P0A0F8   7 0.608696 -1.27278 0.943444
Q2G055   13 1.13043 0.903563 0.161558
Q2FV37   13 1.13043 0.903563 0.161558
Q2G225   15 1.30435 0.903563 0.161558
Q2FXG2   15 1.30435 0.903563 0.161558
Q2FY87   13 1.13043 0.903563 0.161558
Q2FWR7   13 1.13043 0.903563 0.161558
Q2G1U6   20 1.73913 0.903563 0.161558
Q2G006   17 1.47826 0.903563 0.161558
Q2G2I6   11 0.916667 -1.27278 0.943444
Q2FWS1   5 0.416667 -1.27278 0.943444
Q2FYF5   21 1.75 0.903563 0.161558
Q2G0F1   25 2.08333 3.07991 0.0107511
Q2G0J2   17 1.41667 0.903563 0.161558
Q2FXE3   17 1.41667 0.903563 0.161558
Q2FYV8   18 1.5 0.903563 0.161558
Q2G1X6   25 2.08333 3.07991 0.0107511
Q2FUP5   17 1.41667 0.903563 0.161558
Q2G1A4   19 1.58333 0.903563 0.161558
Q2G0H9   19 1.58333 0.903563 0.161558
Q2G0M0   20 1.66667 0.903563 0.161558
Q2FYK6   14 1.16667 0.903563 0.161558
Q2G023   21 1.75 0.903563 0.161558
Q2G0G2   18 1.5 0.903563 0.161558
Q2FXC0   11 0.916667 -1.27278 0.943444
Q2FXF1   14 1.16667 0.903563 0.161558
Q2FW00   16 1.33333 0.903563 0.161558
Q2G1E7   18 1.5 0.903563 0.161558
Q2FWE7   22 1.83333 0.903563 0.161558
Q2FY32   21 1.75 0.903563 0.161558
Q2FUU0   22 1.83333 0.903563 0.161558
Q2FVU5   18 1.5 0.903563 0.161558
Q2G062   15 1.25 0.903563 0.161558
Q2FV26   23 1.91667 0.903563 0.161558
Q2FW97   19 1.58333 0.903563 0.161558
Q2FZY8   15 1.25 0.903563 0.161558
Q2G277   14 1.16667 0.903563 0.161558
Q2G0V1   18 1.5 0.903563 0.161558
Q2FWJ3   23 1.91667 0.903563 0.161558
Q2G2J2   11 0.916667 -1.27278 0.943444
Q2FVB0   21 1.75 0.903563 0.161558
Q2G278   14 1.16667 0.903563 0.161558
Q2G107   10 0.833333 -1.27278 0.943444
P0A0M9   22 1.83333 0.903563 0.161558
Q2G067   12 1 0.903563 0.161558
Q2FV55   11 0.916667 -1.27278 0.943444
Q2G1L3   15 1.25 0.903563 0.161558
Q2G2R0   21 1.75 0.903563 0.161558
Q2G2T3   10 0.833333 -1.27278 0.943444
Q2FWA8   16 1.33333 0.903563 0.161558
Q2G056   23 1.91667 0.903563 0.161558
Q2FWR1   17 1.41667 0.903563 0.161558
Q2FXP9   16 1.33333 0.903563 0.161558
Q2FZI4   16 1.33333 0.903563 0.161558
Q2G2L7   23 1.91667 0.903563 0.161558
Q2FVG1   13 1.08333 0.903563 0.161558
Q2G1I7   22 1.83333 0.903563 0.161558
Q2FVB6   19 1.58333 0.903563 0.161558
Q2G001   26 2.16667 3.07991 0.0107511
Q2FUX3   10 0.833333 -1.27278 0.943444
Q2G1Q9   20 1.66667 0.903563 0.161558
Q2G2S9   24 2 3.07991 0.0107511
Q2FXZ8   14 1.16667 0.903563 0.161558
Q2FZI7   26 2.16667 3.07991 0.0107511
Q2FUS6   22 1.83333 0.903563 0.161558
Q2FUZ6   18 1.5 0.903563 0.161558
Q2FYQ9   16 1.33333 0.903563 0.161558
Q2FYS8   16 1.33333 0.903563 0.161558
Q2FYS6   16 1.33333 0.903563 0.161558
Q2FZG6   15 1.25 0.903563 0.161558
Q2G1L9   13 1.08333 0.903563 0.161558
Q2FXT3   19 1.58333 0.903563 0.161558
Q2FZN9   13 1.08333 0.903563 0.161558
Q2FW20   17 1.41667 0.903563 0.161558
Q2G0H3   16 1.33333 0.903563 0.161558
Q2FV98   19 1.58333 0.903563 0.161558
Q2FXR7   17 1.41667 0.903563 0.161558
Q2G1T4   23 1.91667 0.903563 0.161558
Q2FW38   18 1.5 0.903563 0.161558
Q2G2P6   18 1.5 0.903563 0.161558
Q2FVL7   18 1.5 0.903563 0.161558
Q2FVY2   20 1.66667 0.903563 0.161558
Q2FYZ0   17 1.41667 0.903563 0.161558
Q2FYW2   18 1.5 0.903563 0.161558
P60643   14 1.16667 0.903563 0.161558
Q2G265   12 1 0.903563 0.161558
Q2FV42   16 1.33333 0.903563 0.161558
Q2FXN0   20 1.66667 0.903563 0.161558
Q2G2D9   19 1.58333 0.903563 0.161558
Q2FV75   22 1.83333 0.903563 0.161558
Q2FYE0   17 1.41667 0.903563 0.161558
Q2FX03   10 0.833333 -1.27278 0.943444
Q2FX89   15 1.25 0.903563 0.161558
Q2FX43   9 0.75 -1.27278 0.943444
Q2FV69   19 1.52 0.903563 0.161558
P72360   19 1.52 0.903563 0.161558
Q2FVQ1   25 2 3.07991 0.0107511
Q2FYG7   28 2.24 3.07991 0.0107511
Q2G1J8   17 1.36 0.903563 0.161558
Q2FW77   16 1.28 0.903563 0.161558
Q2FWI4   15 1.2 0.903563 0.161558
Q2FX62   14 1.12 0.903563 0.161558
Q2G0U6   26 2.08 3.07991 0.0107511
Q2G0P2   13 1.04 0.903563 0.161558
Q2G0B8   20 1.6 0.903563 0.161558
Q2FVL3   15 1.2 0.903563 0.161558
Q2G1K8   22 1.76 0.903563 0.161558
Q2G2R9   19 1.52 0.903563 0.161558
Q2G2I3   16 1.28 0.903563 0.161558
Q2FY56   10 0.8 -1.27278 0.943444
Q2G0B1   19 1.52 0.903563 0.161558
Q2G1T1   24 1.92 0.903563 0.161558
Q2FVX5   17 1.36 0.903563 0.161558
Q2G0H8   13 1.04 0.903563 0.161558
Q2FVT3   18 1.44 0.903563 0.161558
Q2FWF6   11 0.88 -1.27278 0.943444
Q2FWZ6   18 1.44 0.903563 0.161558
Q2FZ77   22 1.76 0.903563 0.161558
Q2G0H0   17 1.36 0.903563 0.161558
Q2G2G7   38 3.04 5.25625 0.000662855
Q2G117   11 0.88 -1.27278 0.943444
Q2FXG9   21 1.68 0.903563 0.161558
Q2FWE4   20 1.6 0.903563 0.161558
Q2FUS0   24 1.92 0.903563 0.161558
Q2FWR3   20 1.6 0.903563 0.161558
Q2FYA9   7 0.56 -1.27278 0.943444
Q2G0Y5   25 2 3.07991 0.0107511
Q2FZZ8   22 1.76 0.903563 0.161558
Q2G1Z6   18 1.44 0.903563 0.161558
Q2FX53   17 1.36 0.903563 0.161558
Q2FZC4   15 1.2 0.903563 0.161558
Q2FUS5   22 1.76 0.903563 0.161558
Q2G1R0   22 1.76 0.903563 0.161558
Q2G0D5   17 1.36 0.903563 0.161558
Q2FY18   17 1.36 0.903563 0.161558
Q2FYH8   19 1.52 0.903563 0.161558
Q2G1F2   17 1.36 0.903563 0.161558
Q2G0Q5   21 1.68 0.903563 0.161558
Q2FVR2   14 1.12 0.903563 0.161558
Q2FZE7   6 0.48 -1.27278 0.943444
Q2G0I0   21 1.68 0.903563 0.161558
Q2G0R1   16 1.28 0.903563 0.161558
Q2G0L7   18 1.44 0.903563 0.161558
Q2FWI1   20 1.6 0.903563 0.161558
Q2G0F7   16 1.28 0.903563 0.161558
Q2FXY3   25 2 3.07991 0.0107511
P0A084   23 1.84 0.903563 0.161558
Q2G0G5   21 1.68 0.903563 0.161558
Q2FZE5   17 1.36 0.903563 0.161558
Q2G0A2   19 1.52 0.903563 0.161558
Q2FVE8   19 1.52 0.903563 0.161558
Q2G2M8   16 1.28 0.903563 0.161558
Q2FYH7   16 1.28 0.903563 0.161558
Q2FVR8   17 1.36 0.903563 0.161558
Q2FZU9   16 1.28 0.903563 0.161558
Q2FYX7   15 1.2 0.903563 0.161558
Q2G280   24 1.92 0.903563 0.161558
Q2FVG5   18 1.44 0.903563 0.161558
Q2FWX1   27 2.16 3.07991 0.0107511
Q2FVB3   17 1.36 0.903563 0.161558
Q2G2A1   19 1.52 0.903563 0.161558
Q2G1W7   8 0.64 -1.27278 0.943444
Q2FW36   18 1.44 0.903563 0.161558
P31337   22 1.76 0.903563 0.161558
Q2FXB8   19 1.52 0.903563 0.161558
Q2G2F3   24 1.92 0.903563 0.161558
Q2FYM7   8 0.64 -1.27278 0.943444
Q2FYB2   14 1.12 0.903563 0.161558
Q2G2E2   21 1.61538 0.903563 0.161558
Q2G2G9   15 1.15385 0.903563 0.161558
Q2FVC5   12 0.923077 -1.27278 0.943444
Q2G0T3   18 1.38462 0.903563 0.161558
Q2G074   17 1.30769 0.903563 0.161558
Q2G016   24 1.84615 0.903563 0.161558
Q2G0G4   22 1.69231 0.903563 0.161558
Q2G2K1   12 0.923077 -1.27278 0.943444
Q2FXE1   20 1.53846 0.903563 0.161558
Q2FWD2   13 1 0.903563 0.161558
Q2G1Q0   19 1.46154 0.903563 0.161558
Q2G073   14 1.07692 0.903563 0.161558
Q2G1T7   22 1.69231 0.903563 0.161558
Q2FVI3   21 1.61538 0.903563 0.161558
Q2FZ93   23 1.76923 0.903563 0.161558
Q2FVQ7   14 1.07692 0.903563 0.161558
Q2G2B9   18 1.38462 0.903563 0.161558
Q2FZN5   14 1.07692 0.903563 0.161558
Q2FY72   15 1.15385 0.903563 0.161558
Q2G0A0   23 1.76923 0.903563 0.161558
Q2FZQ8   16 1.23077 0.903563 0.161558
Q2FXP1   21 1.61538 0.903563 0.161558
P0A0B7   19 1.46154 0.903563 0.161558
Q2FYW0   22 1.69231 0.903563 0.161558
Q2G230   26 2 3.07991 0.0107511
Q2G0H5   17 1.30769 0.903563 0.161558
Q2G0B7   23 1.76923 0.903563 0.161558
Q2G131   20 1.53846 0.903563 0.161558
Q2G0Y4   17 1.30769 0.903563 0.161558
Q2G2L0   18 1.38462 0.903563 0.161558
Q2G101   26 2 3.07991 0.0107511
Q2G036   17 1.30769 0.903563 0.161558
Q2FXN3   18 1.38462 0.903563 0.161558
Q2FWY2   18 1.38462 0.903563 0.161558
Q2FXK6   19 1.46154 0.903563 0.161558
Q2G2Y3   14 1.07692 0.903563 0.161558
Q2G1P8   21 1.61538 0.903563 0.161558
Q2G0N7   22 1.69231 0.903563 0.161558
Q2FW43   16 1.23077 0.903563 0.161558
Q2G2N4   24 1.84615 0.903563 0.161558
Q2FW59   16 1.23077 0.903563 0.161558
Q2G1V0   20 1.53846 0.903563 0.161558
Q2G010   15 1.15385 0.903563 0.161558
Q2FWJ4   11 0.846154 -1.27278 0.943444
Q2FUR3   29 2.23077 3.07991 0.0107511
Q2FXE4   20 1.53846 0.903563 0.161558
Q2FY36   18 1.38462 0.903563 0.161558
Q2G1Q7   16 1.23077 0.903563 0.161558
Q2FX09   22 1.69231 0.903563 0.161558
Q2G0Z1   26 2 3.07991 0.0107511
Q2FWJ1   17 1.30769 0.903563 0.161558
Q2FUT4   21 1.61538 0.903563 0.161558
Q2FYI1   21 1.61538 0.903563 0.161558
Q2FXQ8   22 1.69231 0.903563 0.161558
Q2FUZ0   21 1.61538 0.903563 0.161558
P0A086   28 2.15385 3.07991 0.0107511
Q2FZM0   19 1.46154 0.903563 0.161558
Q2FXL3   24 1.84615 0.903563 0.161558
Q2G2K7   16 1.23077 0.903563 0.161558
Q2FVL1   17 1.30769 0.903563 0.161558
Q2FW21   12 0.923077 -1.27278 0.943444
Q2G201   22 1.69231 0.903563 0.161558
Q2FVV6   13 1 0.903563 0.161558
Q2FV03   24 1.84615 0.903563 0.161558
Q2G2T2   13 1 0.903563 0.161558
Q2FZ44   11 0.846154 -1.27278 0.943444
Q2G1N7   20 1.53846 0.903563 0.161558
Q2G172   19 1.46154 0.903563 0.161558
Q2G208   26 2 3.07991 0.0107511
Q2FZR7   18 1.38462 0.903563 0.161558
Q2G2K2   6 0.461538 -1.27278 0.943444
Q2FVA4   25 1.92308 0.903563 0.161558
Q2G0F5   16 1.23077 0.903563 0.161558
Q2G0X0   16 1.23077 0.903563 0.161558
Q2FXU0   16 1.23077 0.903563 0.161558
Q2FXX9   24 1.84615 0.903563 0.161558
Q2G2K8   9 0.692308 -1.27278 0.943444
Q2G0X1   14 1.03704 0.903563 0.161558
Q2FXI8   11 0.814815 -1.27278 0.943444
Q2G0L1   23 1.7037 0.903563 0.161558
Q2FX07   11 0.814815 -1.27278 0.943444
Q2G139   12 0.888889 -1.27278 0.943444
Q2FUV5   22 1.62963 0.903563 0.161558
Q2FVD0   13 0.962963 -1.27278 0.943444
Q2FX10   19 1.40741 0.903563 0.161558
Q2G1W5   23 1.7037 0.903563 0.161558
Q2G1Y7   13 0.962963 -1.27278 0.943444
Q2G190   18 1.33333 0.903563 0.161558
Q2FV59   15 1.11111 0.903563 0.161558
Q2FZS3   12 0.888889 -1.27278 0.943444
Q2FX90   18 1.33333 0.903563 0.161558
Q2FW85   17 1.25926 0.903563 0.161558
Q2FZ65   25 1.85185 0.903563 0.161558
Q2FXJ7   23 1.7037 0.903563 0.161558
Q2FVW2   24 1.77778 0.903563 0.161558
Q2G0H4   20 1.48148 0.903563 0.161558
Q2FVV4   12 0.888889 -1.27278 0.943444
Q2FUR9   16 1.18519 0.903563 0.161558
Q2FW06   10 0.740741 -1.27278 0.943444
Q2FY84   16 1.18519 0.903563 0.161558
Q2G132   29 2.14815 3.07991 0.0107511
Q2G0C9   17 1.25926 0.903563 0.161558
Q2G2N1   14 1.03704 0.903563 0.161558
Q2FVF2   18 1.33333 0.903563 0.161558
Q2FZ30   23 1.7037 0.903563 0.161558
Q2FXX8   22 1.62963 0.903563 0.161558
Q2FZX6   25 1.85185 0.903563 0.161558
Q2G1Z2   16 1.18519 0.903563 0.161558
Q2G0G7   19 1.40741 0.903563 0.161558
Q2FV53   18 1.33333 0.903563 0.161558
Q2FV28   27 2 3.07991 0.0107511
Q2G097   25 1.85185 0.903563 0.161558
Q2FZC5   25 1.85185 0.903563 0.161558
Q2FY77   21 1.55556 0.903563 0.161558
Q2FVA9   26 1.92593 0.903563 0.161558
Q2G2W5   5 0.37037 -1.27278 0.943444
Q2FX97   20 1.48148 0.903563 0.161558
Q2G1F3   17 1.25926 0.903563 0.161558
Q2FYU1   8 0.592593 -1.27278 0.943444
Q2FUP6   18 1.33333 0.903563 0.161558
Q2G2U7   20 1.48148 0.903563 0.161558
Q2FY09   26 1.92593 0.903563 0.161558
Q2G1J6   27 2 3.07991 0.0107511
Q2G059   19 1.40741 0.903563 0.161558
Q2FVK5   10 0.740741 -1.27278 0.943444
Q2G0H7   19 1.40741 0.903563 0.161558
Q2FWN2   16 1.18519 0.903563 0.161558
Q2FYV7   24 1.77778 0.903563 0.161558
Q2G236   31 2.2963 3.07991 0.0107511
Q2FZR6   19 1.40741 0.903563 0.161558
Q2G1P9   19 1.40741 0.903563 0.161558
Q2G0R9   28 2.07407 3.07991 0.0107511
Q2FUZ9   21 1.55556 0.903563 0.161558
Q2FVP2   19 1.40741 0.903563 0.161558
Q2FXC8   15 1.11111 0.903563 0.161558
Q2FVC4   15 1.11111 0.903563 0.161558
Q2FZ29   16 1.18519 0.903563 0.161558
Q2FYR8   15 1.07143 0.903563 0.161558
Q2FY23   17 1.21429 0.903563 0.161558
Q2G0D4   18 1.28571 0.903563 0.161558
Q2FZ38   27 1.92857 0.903563 0.161558
Q2FXH1   20 1.42857 0.903563 0.161558
Q2FXZ9   22 1.57143 0.903563 0.161558
Q2G1V3   13 0.928571 -1.27278 0.943444
Q2FVZ0   18 1.28571 0.903563 0.161558
Q2FV95   15 1.07143 0.903563 0.161558
Q2G196   25 1.78571 0.903563 0.161558
Q2FZ61   19 1.35714 0.903563 0.161558
Q2FW27   28 2 3.07991 0.0107511
Q2FWH2   24 1.71429 0.903563 0.161558
Q2FZQ9   15 1.07143 0.903563 0.161558
Q2FWQ9   23 1.64286 0.903563 0.161558
Q2G1N5   15 1.07143 0.903563 0.161558
Q2FZP8   16 1.14286 0.903563 0.161558
Q2FXC2   19 1.35714 0.903563 0.161558
Q2G0X9   12 0.857143 -1.27278 0.943444
Q2FX08   14 1 0.903563 0.161558
Q2FUV2   25 1.78571 0.903563 0.161558
Q2FZT8   16 1.14286 0.903563 0.161558
Q2G2N2   15 1.07143 0.903563 0.161558
Q2G0M1   26 1.85714 0.903563 0.161558
Q2FVX8   25 1.78571 0.903563 0.161558
Q2G220   24 1.71429 0.903563 0.161558
Q2FW37   19 1.35714 0.903563 0.161558
Q2G203   27 1.92857 0.903563 0.161558
Q2FY89   14 1 0.903563 0.161558
Q2G1K7   27 1.92857 0.903563 0.161558
Q2G013   16 1.14286 0.903563 0.161558
Q2FV91   21 1.5 0.903563 0.161558
Q2FW92   30 2.14286 3.07991 0.0107511
Q2G1U5   17 1.21429 0.903563 0.161558
Q2G2A6   8 0.571429 -1.27278 0.943444
Q2G0G9   16 1.14286 0.903563 0.161558
P0A088   9 0.642857 -1.27278 0.943444
Q2G0B4   16 1.14286 0.903563 0.161558
Q2G0X7   12 0.857143 -1.27278 0.943444
Q2G0S0   13 0.928571 -1.27278 0.943444
Q2FW12   23 1.64286 0.903563 0.161558
Q2G0J7   24 1.71429 0.903563 0.161558
Q2FW76   18 1.28571 0.903563 0.161558
Q2G1Z7   23 1.64286 0.903563 0.161558
Q2G2S1   31 2.21429 3.07991 0.0107511
Q2G1B1   23 1.64286 0.903563 0.161558
Q2FVP3   18 1.28571 0.903563 0.161558
Q2G1V1   22 1.57143 0.903563 0.161558
Q2G1H8   24 1.71429 0.903563 0.161558
Q2G149   34 2.42857 3.07991 0.0107511
Q2FXC7   12 0.857143 -1.27278 0.943444
Q2G019   12 0.857143 -1.27278 0.943444
Q2FWL6   24 1.71429 0.903563 0.161558
Q2G199   21 1.5 0.903563 0.161558
Q2FY41   4 0.285714 -1.27278 0.943444
Q2FX33   21 1.5 0.903563 0.161558
Q2G181   20 1.42857 0.903563 0.161558
Q2FVT1   15 1.07143 0.903563 0.161558
Q2G0Z5   28 2 3.07991 0.0107511
Q2FZC7   26 1.85714 0.903563 0.161558
Q2G1U0   23 1.64286 0.903563 0.161558
Q2FW18   19 1.35714 0.903563 0.161558
Q2G0H1   18 1.28571 0.903563 0.161558
Q2FX22   13 0.928571 -1.27278 0.943444
Q2G157   28 2 3.07991 0.0107511
Q2G2J5   18 1.28571 0.903563 0.161558
Q2FZH9   19 1.35714 0.903563 0.161558
Q2FZA6   18 1.28571 0.903563 0.161558
Q2G1N6   16 1.14286 0.903563 0.161558
Q2FVR4   28 2 3.07991 0.0107511
Q2FY13   39 2.78571 3.07991 0.0107511
Q2G025   26 1.85714 0.903563 0.161558
Q2FV36   15 1.07143 0.903563 0.161558
Q2G0W9   15 1.07143 0.903563 0.161558
Q2G0L0   23 1.64286 0.903563 0.161558
Q2FUR2   21 1.5 0.903563 0.161558
Q2FVJ9   25 1.78571 0.903563 0.161558
Q2G1S8   17 1.17241 0.903563 0.161558
Q2FVJ5   27 1.86207 0.903563 0.161558
Q2FZ39   26 1.7931 0.903563 0.161558
Q2FWP6   16 1.10345 0.903563 0.161558
Q2FVB4   23 1.58621 0.903563 0.161558
Q2G0V7   28 1.93103 0.903563 0.161558
Q2FUV4   19 1.31034 0.903563 0.161558
Q2FYG5   28 1.93103 0.903563 0.161558
Q2FW71   17 1.17241 0.903563 0.161558
Q2FZB1   15 1.03448 0.903563 0.161558
Q2G0Y9   20 1.37931 0.903563 0.161558
Q2G0X4   16 1.10345 0.903563 0.161558
Q2FZL2   13 0.896552 -1.27278 0.943444
Q2FVS1   17 1.17241 0.903563 0.161558
Q2G099   19 1.31034 0.903563 0.161558
Q2FZN0   15 1.03448 0.903563 0.161558
Q2FZ50   30 2.06897 3.07991 0.0107511
Q2G0X8   15 1.03448 0.903563 0.161558
Q2G167   24 1.65517 0.903563 0.161558
Q2G086   22 1.51724 0.903563 0.161558
Q2G0D0   28 1.93103 0.903563 0.161558
Q2FWG3   27 1.86207 0.903563 0.161558
Q2G228   28 1.93103 0.903563 0.161558
Q2FWW8   26 1.7931 0.903563 0.161558
Q2FYL0   10 0.689655 -1.27278 0.943444
Q2FXX2   23 1.58621 0.903563 0.161558
Q2G0C4   19 1.31034 0.903563 0.161558
Q2FZA2   25 1.72414 0.903563 0.161558
Q2FWL0   24 1.65517 0.903563 0.161558
Q2FUY9   25 1.72414 0.903563 0.161558
Q2G0T8   24 1.65517 0.903563 0.161558
Q2FWK0   25 1.72414 0.903563 0.161558
Q2G0D9   21 1.44828 0.903563 0.161558
Q2FZF3   14 0.965517 -1.27278 0.943444
Q2FZ17   22 1.51724 0.903563 0.161558
Q2G0T6   22 1.51724 0.903563 0.161558
Q2G140   18 1.24138 0.903563 0.161558
Q2G2F2   12 0.827586 -1.27278 0.943444
Q2FXG0   18 1.24138 0.903563 0.161558
Q2FWR4   28 1.93103 0.903563 0.161558
Q2G195   21 1.44828 0.903563 0.161558
Q2FVY4   24 1.65517 0.903563 0.161558
Q2G1I6   22 1.51724 0.903563 0.161558
Q2FVD5   22 1.51724 0.903563 0.161558
Q2FZM1   25 1.72414 0.903563 0.161558
Q2FVG0   26 1.7931 0.903563 0.161558
Q2FZM7   22 1.51724 0.903563 0.161558
Q2FZB2   15 1.03448 0.903563 0.161558
Q2G287   26 1.7931 0.903563 0.161558
Q2FWG4   19 1.31034 0.903563 0.161558
Q2G2B3   20 1.37931 0.903563 0.161558
Q2FY48   19 1.31034 0.903563 0.161558
Q9ZNI1   16 1.10345 0.903563 0.161558
Q2FV94   23 1.58621 0.903563 0.161558
Q2G2X5   19 1.31034 0.903563 0.161558
Q2FVX6   20 1.37931 0.903563 0.161558
Q2G060   25 1.72414 0.903563 0.161558
Q2FVG2   18 1.24138 0.903563 0.161558
Q2G1Q1   21 1.44828 0.903563 0.161558
Q2G1F1   13 0.896552 -1.27278 0.943444
Q2FXC5   15 1.03448 0.903563 0.161558
Q2G2B0   16 1.10345 0.903563 0.161558
Q2FXR6   17 1.17241 0.903563 0.161558
Q2FXE0   28 1.93103 0.903563 0.161558
Q2FUY3   27 1.86207 0.903563 0.161558
Q2G1S6   16 1.10345 0.903563 0.161558
Q2FVE9   15 1.03448 0.903563 0.161558
Q2FVU7   19 1.31034 0.903563 0.161558
Q2FVM7   25 1.72414 0.903563 0.161558
Q2FVU6   15 1.03448 0.903563 0.161558
Q2FVA1   22 1.51724 0.903563 0.161558
Q2FWB8   29 2 3.07991 0.0107511
Q2FYR5   22 1.51724 0.903563 0.161558
Q2G261   30 2.06897 3.07991 0.0107511
Q2G264   29 2 3.07991 0.0107511
Q2G0U4   17 1.17241 0.903563 0.161558
Q2G226   17 1.17241 0.903563 0.161558
Q2FZT7   13 0.896552 -1.27278 0.943444
Q2FXJ4   20 1.37931 0.903563 0.161558
Q2G047   22 1.51724 0.903563 0.161558
Q2FWD9   12 0.827586 -1.27278 0.943444
Q2FZH2   30 2.06897 3.07991 0.0107511
Q2G044   22 1.51724 0.903563 0.161558
Q2FVZ8   16 1.10345 0.903563 0.161558
Q2G1C5   22 1.51724 0.903563 0.161558
Q2G1Z1   20 1.37931 0.903563 0.161558
Q2G135   16 1.10345 0.903563 0.161558
Q2FVE5   22 1.51724 0.903563 0.161558
Q2FZ70   27 1.86207 0.903563 0.161558
Q2G2A0   22 1.51724 0.903563 0.161558
Q2G224   26 1.73333 0.903563 0.161558
P0A0K3   23 1.53333 0.903563 0.161558
Q2G1A8   31 2.06667 3.07991 0.0107511
Q2G1P5   16 1.06667 0.903563 0.161558
Q2FV93   15 1 0.903563 0.161558
Q2FXC4   12 0.8 -1.27278 0.943444
Q2FY74   27 1.8 0.903563 0.161558
Q2G1M1   21 1.4 0.903563 0.161558
Q9EZ11   20 1.33333 0.903563 0.161558
Q2FZB3   14 0.933333 -1.27278 0.943444
Q2G1V2   29 1.93333 0.903563 0.161558
Q2FVM8   19 1.26667 0.903563 0.161558
Q2FVR1   24 1.6 0.903563 0.161558
Q2FXC3   14 0.933333 -1.27278 0.943444
Q2FUV6   16 1.06667 0.903563 0.161558
Q2G1D7   26 1.73333 0.903563 0.161558
Q2FXR2   22 1.46667 0.903563 0.161558
Q2FW83   18 1.2 0.903563 0.161558
Q2G2X7   15 1 0.903563 0.161558
Q2FVM4   15 1 0.903563 0.161558
P0A0J3   31 2.06667 3.07991 0.0107511
Q2G2L8   19 1.26667 0.903563 0.161558
Q2FZ27   21 1.4 0.903563 0.161558
Q2FZ53   25 1.66667 0.903563 0.161558
Q2G154   25 1.66667 0.903563 0.161558
Q2FZS4   24 1.6 0.903563 0.161558
Q2FYQ5   15 1 0.903563 0.161558
Q2FZL6   39 2.6 3.07991 0.0107511
Q2FWB9   24 1.6 0.903563 0.161558
Q2FUQ4   30 2 3.07991 0.0107511
Q2G293   24 1.6 0.903563 0.161558
Q2FZS5   29 1.93333 0.903563 0.161558
Q2FYP9   17 1.13333 0.903563 0.161558
Q2G0K7   27 1.8 0.903563 0.161558
Q2FVV2   19 1.26667 0.903563 0.161558
Q2FVN0   36 2.4 3.07991 0.0107511
Q2FX00   25 1.66667 0.903563 0.161558
Q2G1I0   20 1.33333 0.903563 0.161558
Q2FXI2   26 1.73333 0.903563 0.161558
Q2G2X1   18 1.2 0.903563 0.161558
Q2FYG6   23 1.53333 0.903563 0.161558
Q2FXH0   25 1.66667 0.903563 0.161558
Q2FXU7   26 1.73333 0.903563 0.161558
Q2G170   24 1.6 0.903563 0.161558
Q2FVQ9   20 1.33333 0.903563 0.161558
Q2FWV2   14 0.933333 -1.27278 0.943444
Q2FVI5   20 1.33333 0.903563 0.161558
Q2FUW0   20 1.33333 0.903563 0.161558
Q2FXB7   23 1.53333 0.903563 0.161558
Q2G0J8   22 1.46667 0.903563 0.161558
Q2FXB5   27 1.8 0.903563 0.161558
Q2FYE9   13 0.866667 -1.27278 0.943444
Q2FVE2   17 1.13333 0.903563 0.161558
Q2G2V6   27 1.8 0.903563 0.161558
O08387   18 1.2 0.903563 0.161558
Q2FZ14   25 1.66667 0.903563 0.161558
Q2FXW3   22 1.46667 0.903563 0.161558
Q2FYQ8   24 1.6 0.903563 0.161558
Q2G2D6   20 1.33333 0.903563 0.161558
Q2G2T7   29 1.93333 0.903563 0.161558
Q2FYP8   21 1.4 0.903563 0.161558
Q2FZ25   21 1.4 0.903563 0.161558
Q2FY65   27 1.8 0.903563 0.161558
Q2G2T1   19 1.26667 0.903563 0.161558
Q2G1N0   21 1.4 0.903563 0.161558
Q2G110   24 1.6 0.903563 0.161558
Q2G1E1   23 1.53333 0.903563 0.161558
Q2G2F1   27 1.8 0.903563 0.161558
Q2FXE8   26 1.73333 0.903563 0.161558
Q2FZ06   19 1.26667 0.903563 0.161558
Q2FVH2   16 1.06667 0.903563 0.161558
Q2FYV6   33 2.2 3.07991 0.0107511
Q2FZJ3   26 1.67742 0.903563 0.161558
Q2G095   14 0.903226 -1.27278 0.943444
Q2G2Y0   18 1.16129 0.903563 0.161558
Q2G2W3   34 2.19355 3.07991 0.0107511
Q2FY07   27 1.74194 0.903563 0.161558
Q2FXW8   15 0.967742 -1.27278 0.943444
Q2FUR6   27 1.74194 0.903563 0.161558
Q2FVW6   17 1.09677 0.903563 0.161558
Q2G1X0   8 0.516129 -1.27278 0.943444
Q2G1F6   15 0.967742 -1.27278 0.943444
Q2FVK8   21 1.35484 0.903563 0.161558
Q2G158   23 1.48387 0.903563 0.161558
Q2G118   21 1.35484 0.903563 0.161558
Q2G077   18 1.16129 0.903563 0.161558
Q2G0E0   23 1.48387 0.903563 0.161558
Q2G263   25 1.6129 0.903563 0.161558
Q2FUU1   19 1.22581 0.903563 0.161558
Q2G1X7   27 1.74194 0.903563 0.161558
Q2G1C0   27 1.74194 0.903563 0.161558
Q2FVB9   18 1.16129 0.903563 0.161558
Q2G273   22 1.41935 0.903563 0.161558
Q53726   19 1.22581 0.903563 0.161558
Q2G2W9   19 1.22581 0.903563 0.161558
Q2FZ22   30 1.93548 0.903563 0.161558
Q2G2U1   26 1.67742 0.903563 0.161558
Q2FXW6   22 1.41935 0.903563 0.161558
Q2G0P9   18 1.16129 0.903563 0.161558
Q2FYE3   25 1.6129 0.903563 0.161558
Q2FXU3   18 1.16129 0.903563 0.161558
Q2G052   19 1.22581 0.903563 0.161558
Q2FZM6   27 1.74194 0.903563 0.161558
Q2FX25   18 1.16129 0.903563 0.161558
Q2FX05   18 1.16129 0.903563 0.161558
Q2G1P2   19 1.22581 0.903563 0.161558
Q2G2C4   31 2 3.07991 0.0107511
Q2G165   15 0.967742 -1.27278 0.943444
Q2FXK8   10 0.645161 -1.27278 0.943444
Q2FWP1   24 1.54839 0.903563 0.161558
Q2FVU1   18 1.16129 0.903563 0.161558
Q2FZ78   18 1.16129 0.903563 0.161558
Q2G0P0   23 1.48387 0.903563 0.161558
Q2FXX3   16 1.03226 0.903563 0.161558
Q2FVX2   22 1.41935 0.903563 0.161558
Q2G0Q7   26 1.67742 0.903563 0.161558
Q2FXS6   13 0.83871 -1.27278 0.943444
Q2FUZ1   28 1.80645 0.903563 0.161558
Q2FZ87   23 1.48387 0.903563 0.161558
Q2FXF4   24 1.54839 0.903563 0.161558
Q2G1G4   22 1.41935 0.903563 0.161558
Q2FWE6   23 1.48387 0.903563 0.161558
Q2G2U2   16 1.03226 0.903563 0.161558
Q2FY17   24 1.54839 0.903563 0.161558
Q2FVU3   21 1.35484 0.903563 0.161558
Q2FVK1   10 0.645161 -1.27278 0.943444
Q2G0K5   26 1.67742 0.903563 0.161558
Q2G2X8   18 1.16129 0.903563 0.161558
Q2FYZ7   20 1.29032 0.903563 0.161558
Q2FWG1   23 1.48387 0.903563 0.161558
Q2G1Q6   20 1.29032 0.903563 0.161558
Q2G2X9   19 1.22581 0.903563 0.161558
Q2FWN9   9 0.580645 -1.27278 0.943444
Q2FYZ2   29 1.87097 0.903563 0.161558
Q2FZJ1   20 1.29032 0.903563 0.161558
Q2G002   19 1.22581 0.903563 0.161558
Q2FVL4   26 1.67742 0.903563 0.161558
Q2G2M7   19 1.22581 0.903563 0.161558
Q2FWH6   26 1.67742 0.903563 0.161558
Q2FXQ3   21 1.35484 0.903563 0.161558
Q2G129   14 0.903226 -1.27278 0.943444
Q7BHL7   33 2.12903 3.07991 0.0107511
Q2FZ71   29 1.87097 0.903563 0.161558
Q2FZ88   19 1.1875 0.903563 0.161558
Q2FV22   26 1.625 0.903563 0.161558
Q2FYM3   15 0.9375 -1.27278 0.943444
Q2FY06   25 1.5625 0.903563 0.161558
Q2FXB0   9 0.5625 -1.27278 0.943444
Q2FX87   27 1.6875 0.903563 0.161558
Q2FZ33   25 1.5625 0.903563 0.161558
Q2G0J1   27 1.6875 0.903563 0.161558
Q2FUT7   30 1.875 0.903563 0.161558
Q2FZH1   25 1.5625 0.903563 0.161558
Q2FVX3   31 1.9375 0.903563 0.161558
Q2FWC6   23 1.4375 0.903563 0.161558
Q2FXN6   25 1.5625 0.903563 0.161558
Q2FY79   22 1.375 0.903563 0.161558
Q2FZ23   20 1.25 0.903563 0.161558
Q2FVF1   24 1.5 0.903563 0.161558
Q2FWM5   29 1.8125 0.903563 0.161558
Q2G061   21 1.3125 0.903563 0.161558
Q2FWL7   19 1.1875 0.903563 0.161558
Q2FVK3   8 0.5 -1.27278 0.943444
Q2FX19   21 1.3125 0.903563 0.161558
Q2G2U6   24 1.5 0.903563 0.161558
Q2G1S5   11 0.6875 -1.27278 0.943444
Q2FVS9   18 1.125 0.903563 0.161558
Q2G1M7   28 1.75 0.903563 0.161558
Q2FW50   26 1.625 0.903563 0.161558
Q2G2L1   22 1.375 0.903563 0.161558
Q2FWB1   24 1.5 0.903563 0.161558
Q2FXA8   26 1.625 0.903563 0.161558
Q2FV20   27 1.6875 0.903563 0.161558
Q2FUY1   20 1.25 0.903563 0.161558
Q2FYJ1   24 1.5 0.903563 0.161558
Q2G043   16 1 0.903563 0.161558
Q2FZ43   20 1.25 0.903563 0.161558
Q9KJN4   18 1.125 0.903563 0.161558
Q2G194   22 1.375 0.903563 0.161558
Q2G0F0   32 2 3.07991 0.0107511
Q2G2G2   24 1.5 0.903563 0.161558
Q2G0I8   27 1.6875 0.903563 0.161558
Q2FXG5   32 2 3.07991 0.0107511
Q2G2S6   22 1.375 0.903563 0.161558
Q53700   30 1.875 0.903563 0.161558
Q2G0D8   28 1.75 0.903563 0.161558
P60430   7 0.4375 -1.27278 0.943444
Q2FV41   24 1.5 0.903563 0.161558
Q2FXZ5   22 1.375 0.903563 0.161558
Q2FZL0   17 1.0625 0.903563 0.161558
Q2FY99   32 2 3.07991 0.0107511
Q2FX95   17 1.0625 0.903563 0.161558
Q2FYR6   33 2.0625 3.07991 0.0107511
Q2FUW2   18 1.125 0.903563 0.161558
Q2FVL2   29 1.8125 0.903563 0.161558
Q2G2L4   15 0.9375 -1.27278 0.943444
Q2FXB1   9 0.5625 -1.27278 0.943444
Q2FZY7   23 1.4375 0.903563 0.161558
Q2FVN1   16 1 0.903563 0.161558
Q2G1S1   23 1.4375 0.903563 0.161558
Q2FXK4   22 1.375 0.903563 0.161558
Q2FXM6   20 1.25 0.903563 0.161558
Q2FZJ6   27 1.6875 0.903563 0.161558
Q2FVT4   21 1.3125 0.903563 0.161558
Q2FYW1   29 1.8125 0.903563 0.161558
Q2FYZ3   33 2.0625 3.07991 0.0107511
Q2FXX5   16 1 0.903563 0.161558
Q2FWM4   15 0.9375 -1.27278 0.943444
Q2G2L3   28 1.75 0.903563 0.161558
Q2FYR3   26 1.625 0.903563 0.161558
Q2G0I9   30 1.875 0.903563 0.161558
Q2G0M2   21 1.3125 0.903563 0.161558
Q2G272   11 0.6875 -1.27278 0.943444
Q2FXL4   28 1.75 0.903563 0.161558
Q2G0U9   22 1.375 0.903563 0.161558
Q2FVE4   21 1.3125 0.903563 0.161558
Q2FVC6   29 1.8125 0.903563 0.161558
Q2FV19   24 1.5 0.903563 0.161558
Q2G0S8   30 1.875 0.903563 0.161558
Q2G2G3   19 1.1875 0.903563 0.161558
Q2G2X0   30 1.81818 0.903563 0.161558
Q2G0F3   33 2 3.07991 0.0107511
Q2G037   25 1.51515 0.903563 0.161558
Q2G1G6   22 1.33333 0.903563 0.161558
Q2FWP0   10 0.606061 -1.27278 0.943444
Q2FY29   26 1.57576 0.903563 0.161558
Q2FXQ4   21 1.27273 0.903563 0.161558
Q2G0S7   24 1.45455 0.903563 0.161558
Q2FZX7   21 1.27273 0.903563 0.161558
Q2G0E6   17 1.0303 0.903563 0.161558
Q2FY37   31 1.87879 0.903563 0.161558
Q2FYQ0   29 1.75758 0.903563 0.161558
Q2FUV3   28 1.69697 0.903563 0.161558
Q2FYV2   28 1.69697 0.903563 0.161558
Q2FVS4   22 1.33333 0.903563 0.161558
Q2G2M3   23 1.39394 0.903563 0.161558
Q2FVM6   20 1.21212 0.903563 0.161558
Q2G292   26 1.57576 0.903563 0.161558
Q2FXH7   15 0.909091 -1.27278 0.943444
Q2FYQ7   23 1.39394 0.903563 0.161558
Q2FWG2   30 1.81818 0.903563 0.161558
Q2G159   28 1.69697 0.903563 0.161558
Q2FX96   29 1.75758 0.903563 0.161558
Q2FV83   20 1.21212 0.903563 0.161558
Q2G2D8   22 1.33333 0.903563 0.161558
Q2FYJ4   22 1.33333 0.903563 0.161558
Q2G1E8   13 0.787879 -1.27278 0.943444
Q2FVK2   8 0.484848 -1.27278 0.943444
Q2FZP1   19 1.15152 0.903563 0.161558
Q2FXI0   23 1.39394 0.903563 0.161558
Q2G134   17 1.0303 0.903563 0.161558
Q2FZZ6   13 0.787879 -1.27278 0.943444
Q2G1Z3   27 1.63636 0.903563 0.161558
Q2G030   25 1.51515 0.903563 0.161558
Q2FV21   24 1.45455 0.903563 0.161558
Q9RQP6   17 1.0303 0.903563 0.161558
Q2FZ62   25 1.51515 0.903563 0.161558
Q2FZQ7   24 1.45455 0.903563 0.161558
Q2G0F4   25 1.51515 0.903563 0.161558
Q2FWE0   21 1.27273 0.903563 0.161558
Q2FVS0   23 1.39394 0.903563 0.161558
Q2FUT6   28 1.69697 0.903563 0.161558
Q2FUQ5   21 1.27273 0.903563 0.161558
Q2FZJ9   21 1.27273 0.903563 0.161558
Q2FY81   26 1.57576 0.903563 0.161558
Q2G0K8   23 1.39394 0.903563 0.161558
Q2G262   13 0.787879 -1.27278 0.943444
Q2G0E1   24 1.45455 0.903563 0.161558
Q2FWD3   35 2.12121 3.07991 0.0107511
Q2FXA4   25 1.51515 0.903563 0.161558
Q2FVF0   27 1.63636 0.903563 0.161558
Q2FWW9   23 1.39394 0.903563 0.161558
Q2FZ54   29 1.75758 0.903563 0.161558
P0A0J0   20 1.21212 0.903563 0.161558
Q2G1G1   33 2 3.07991 0.0107511
Q2FWA1   24 1.45455 0.903563 0.161558
Q2FXN1   21 1.27273 0.903563 0.161558
Q2G2T4   27 1.63636 0.903563 0.161558
Q2FZW9   22 1.33333 0.903563 0.161558
Q2FV90   30 1.81818 0.903563 0.161558
Q2FWB3   15 0.909091 -1.27278 0.943444
Q2G0Q0   17 1.0303 0.903563 0.161558
Q2FY10   25 1.51515 0.903563 0.161558
Q2FXM0   24 1.45455 0.903563 0.161558
Q2G1S2   23 1.39394 0.903563 0.161558
Q2FXY5   24 1.41176 0.903563 0.161558
Q2FXV3   27 1.58824 0.903563 0.161558
Q2FXG3   30 1.76471 0.903563 0.161558
Q2FVA8   16 0.941176 -1.27278 0.943444
Q2G2C2   28 1.64706 0.903563 0.161558
Q2FYU2   21 1.23529 0.903563 0.161558
Q2FYK5   33 1.94118 0.903563 0.161558
Q2FW35   28 1.64706 0.903563 0.161558
Q2FY52   29 1.70588 0.903563 0.161558
Q9RQP9   25 1.47059 0.903563 0.161558
Q2G039   25 1.47059 0.903563 0.161558
Q2G1E4   28 1.64706 0.903563 0.161558
Q2G0B0   24 1.41176 0.903563 0.161558
Q2FXI7   22 1.29412 0.903563 0.161558
Q2FWN7   29 1.70588 0.903563 0.161558
Q2FV66   19 1.11765 0.903563 0.161558
Q2FYJ5   18 1.05882 0.903563 0.161558
Q2FYC9   10 0.588235 -1.27278 0.943444
Q2FZC6   28 1.64706 0.903563 0.161558
Q2FXW4   24 1.41176 0.903563 0.161558
Q2FXI1   28 1.64706 0.903563 0.161558
Q2FZF9   24 1.41176 0.903563 0.161558
Q2G171   18 1.05882 0.903563 0.161558
Q2G2P8   29 1.70588 0.903563 0.161558
Q2G2V9   22 1.29412 0.903563 0.161558
Q2FV31   23 1.35294 0.903563 0.161558
Q9KJN3   14 0.823529 -1.27278 0.943444
Q2FZV5   16 0.941176 -1.27278 0.943444
Q2FWC4   26 1.52941 0.903563 0.161558
Q2FYT0   16 0.941176 -1.27278 0.943444
Q2G145   30 1.76471 0.903563 0.161558
Q2G0J0   37 2.17647 3.07991 0.0107511
Q2FZQ3   19 1.11765 0.903563 0.161558
Q2FYE5   27 1.58824 0.903563 0.161558
Q2FWN5   20 1.17647 0.903563 0.161558
Q2FY24   26 1.52941 0.903563 0.161558
Q2FVW7   17 1 0.903563 0.161558
Q2FZ91   29 1.70588 0.903563 0.161558
Q2FWL2   25 1.47059 0.903563 0.161558
Q2FZQ6   20 1.17647 0.903563 0.161558
P02976   16 0.941176 -1.27278 0.943444
Q2G0R7   14 0.823529 -1.27278 0.943444
Q2FUU2   33 1.94118 0.903563 0.161558
Q2FZG1   25 1.47059 0.903563 0.161558
Q2G0Z4   15 0.882353 -1.27278 0.943444
Q2FZ81   16 0.941176 -1.27278 0.943444
Q2G2J8   26 1.52941 0.903563 0.161558
Q2FZD7   24 1.41176 0.903563 0.161558
Q2G288   20 1.17647 0.903563 0.161558
Q2FW52   24 1.41176 0.903563 0.161558
Q2FVX4   26 1.52941 0.903563 0.161558
Q2FVN5   14 0.823529 -1.27278 0.943444
Q2FY88   26 1.52941 0.903563 0.161558
Q2FWC9   32 1.88235 0.903563 0.161558
Q2FZS7   22 1.29412 0.903563 0.161558
Q2FZ63   23 1.35294 0.903563 0.161558
Q2G1L8   30 1.76471 0.903563 0.161558
Q2FV17   29 1.70588 0.903563 0.161558
Q2FVT8   23 1.35294 0.903563 0.161558
Q2G0W8   26 1.52941 0.903563 0.161558
Q2FV07   21 1.23529 0.903563 0.161558
Q2G0Q1   29 1.70588 0.903563 0.161558
Q2FY69   26 1.52941 0.903563 0.161558
Q2FZ75   24 1.41176 0.903563 0.161558
Q2G0E5   26 1.52941 0.903563 0.161558
Q2G233   25 1.47059 0.903563 0.161558
Q2FWE1   31 1.82353 0.903563 0.161558
Q2FVZ2   20 1.17647 0.903563 0.161558
Q2FYE2   27 1.58824 0.903563 0.161558
Q2G1K6   28 1.6 0.903563 0.161558
Q2FVT0   21 1.2 0.903563 0.161558
Q2G0Q9   26 1.48571 0.903563 0.161558
Q2FZ89   33 1.88571 0.903563 0.161558
Q2FVR0   21 1.2 0.903563 0.161558
Q2FZD9   22 1.25714 0.903563 0.161558
Q2FX85   22 1.25714 0.903563 0.161558
Q2G1B0   17 0.971429 -1.27278 0.943444
Q2G2E4   16 0.914286 -1.27278 0.943444
Q2FYK7   34 1.94286 0.903563 0.161558
Q2FZ13   23 1.31429 0.903563 0.161558
Q2FZE6   24 1.37143 0.903563 0.161558
Q2FVI2   21 1.2 0.903563 0.161558
Q2FZE0   22 1.25714 0.903563 0.161558
Q2FV38   22 1.25714 0.903563 0.161558
Q2FXE2   24 1.37143 0.903563 0.161558
Q2G1Q2   22 1.25714 0.903563 0.161558
Q2FYY8   28 1.6 0.903563 0.161558
Q2FYN6   30 1.71429 0.903563 0.161558
Q2FV39   33 1.88571 0.903563 0.161558
Q2G130   26 1.48571 0.903563 0.161558
Q2FUR8   28 1.6 0.903563 0.161558
Q2FXZ3   14 0.8 -1.27278 0.943444
Q2FYM4   15 0.857143 -1.27278 0.943444
Q2FWY1   26 1.48571 0.903563 0.161558
Q2G1V4   22 1.25714 0.903563 0.161558
P0A011   32 1.82857 0.903563 0.161558
Q2FXZ0   30 1.71429 0.903563 0.161558
Q2G0V4   31 1.77143 0.903563 0.161558
Q2FW34   25 1.42857 0.903563 0.161558
Q2FWC7   28 1.6 0.903563 0.161558
Q2G0F6   27 1.54286 0.903563 0.161558
Q2G0T0   29 1.65714 0.903563 0.161558
Q2FXM8   24 1.37143 0.903563 0.161558
Q2G0Q8   26 1.48571 0.903563 0.161558
Q2FZ08   26 1.48571 0.903563 0.161558
Q2G160   24 1.37143 0.903563 0.161558
Q2FY78   15 0.857143 -1.27278 0.943444
Q2G2H7   31 1.77143 0.903563 0.161558
Q2FW53   17 0.971429 -1.27278 0.943444
Q2FVX0   28 1.6 0.903563 0.161558
Q2G2U5   25 1.42857 0.903563 0.161558
Q2FZR0   28 1.6 0.903563 0.161558
Q2G1Z9   16 0.914286 -1.27278 0.943444
Q2G1G0   19 1.08571 0.903563 0.161558
Q2FW57   30 1.71429 0.903563 0.161558
Q9RQP7   22 1.25714 0.903563 0.161558
Q2FXP0   24 1.37143 0.903563 0.161558
Q2FVV1   20 1.14286 0.903563 0.161558
Q2FYU8   18 1.02857 0.903563 0.161558
Q2FZ04   21 1.2 0.903563 0.161558
Q2FVQ0   24 1.37143 0.903563 0.161558
Q2G151   26 1.48571 0.903563 0.161558
Q2FXF9   23 1.31429 0.903563 0.161558
Q2G242   20 1.14286 0.903563 0.161558
Q2FZQ0   22 1.25714 0.903563 0.161558
Q2G1Q8   22 1.25714 0.903563 0.161558
Q2FYG1   29 1.61111 0.903563 0.161558
Q2G1N3   28 1.55556 0.903563 0.161558
Q2FV44   28 1.55556 0.903563 0.161558
Q2FXV4   31 1.72222 0.903563 0.161558
Q2G0I1   20 1.11111 0.903563 0.161558
Q2FZY0   29 1.61111 0.903563 0.161558
Q2G295   24 1.33333 0.903563 0.161558
Q2FWH3   26 1.44444 0.903563 0.161558
Q2G072   30 1.66667 0.903563 0.161558
Q2G217   29 1.61111 0.903563 0.161558
Q2FYP6   25 1.38889 0.903563 0.161558
Q9EZ12   27 1.5 0.903563 0.161558
Q2FZ48   38 2.11111 3.07991 0.0107511
Q2FY16   28 1.55556 0.903563 0.161558
Q2FZU3   27 1.5 0.903563 0.161558
Q2FVV7   23 1.27778 0.903563 0.161558
Q2FWU0   13 0.722222 -1.27278 0.943444
P0A0Q0   24 1.33333 0.903563 0.161558
Q2FVS3   24 1.33333 0.903563 0.161558
Q2G0I6   29 1.61111 0.903563 0.161558
Q2FYP3   17 0.944444 -1.27278 0.943444
Q2FWM0   24 1.33333 0.903563 0.161558
Q2FZ36   27 1.5 0.903563 0.161558
Q2G0Y8   23 1.27778 0.903563 0.161558
Q2FXF6   17 0.944444 -1.27278 0.943444
Q2FXM7   30 1.66667 0.903563 0.161558
Q2G1A6   27 1.5 0.903563 0.161558
Q2G138   20 1.11111 0.903563 0.161558
Q2FZR4   26 1.44444 0.903563 0.161558
Q2G162   17 0.944444 -1.27278 0.943444
Q2FYH2   24 1.33333 0.903563 0.161558
Q2FX56   22 1.22222 0.903563 0.161558
Q2FY68   31 1.72222 0.903563 0.161558
Q2G1K1   12 0.666667 -1.27278 0.943444
Q2G1A3   24 1.33333 0.903563 0.161558
Q2FZX4   31 1.72222 0.903563 0.161558
Q2G1M5   22 1.22222 0.903563 0.161558
Q2FVA3   21 1.16667 0.903563 0.161558
Q2G2G4   25 1.38889 0.903563 0.161558
Q2G0U3   21 1.16667 0.903563 0.161558
Q2FXQ6   16 0.888889 -1.27278 0.943444
Q2G0S2   26 1.44444 0.903563 0.161558
Q2G168   19 1.05556 0.903563 0.161558
Q2FZB0   28 1.55556 0.903563 0.161558
Q2G119   36 2 3.07991 0.0107511
Q2FVJ7   24 1.33333 0.903563 0.161558
Q2FY30   27 1.5 0.903563 0.161558
Q2FXR3   27 1.5 0.903563 0.161558
Q2G1Z0   29 1.61111 0.903563 0.161558
Q2G0A9   30 1.66667 0.903563 0.161558
O33599   15 0.833333 -1.27278 0.943444
Q2FZ55   29 1.61111 0.903563 0.161558
Q2FYS0   24 1.33333 0.903563 0.161558
Q2G248   21 1.16667 0.903563 0.161558
Q2G049   27 1.5 0.903563 0.161558
Q2FVA5   16 0.888889 -1.27278 0.943444
Q2FUX8   25 1.38889 0.903563 0.161558
Q2G123   23 1.27778 0.903563 0.161558
Q2FVH0   30 1.66667 0.903563 0.161558
Q2FV01   17 0.944444 -1.27278 0.943444
Q2G2L2   23 1.27778 0.903563 0.161558
Q2FYW3   23 1.27778 0.903563 0.161558
Q2FZZ0   24 1.33333 0.903563 0.161558
Q2FVV8   29 1.61111 0.903563 0.161558
Q2G2W0   26 1.40541 0.903563 0.161558
Q2G041   18 0.972973 -1.27278 0.943444
P0A0B9   27 1.45946 0.903563 0.161558
Q2FYI6   28 1.51351 0.903563 0.161558
Q2G2S2   27 1.45946 0.903563 0.161558
Q2FVQ8   19 1.02703 0.903563 0.161558
Q2FVT2   29 1.56757 0.903563 0.161558
Q2G1Z5   23 1.24324 0.903563 0.161558
Q2G2A4   23 1.24324 0.903563 0.161558
P60393   28 1.51351 0.903563 0.161558
Q2G0P6   28 1.51351 0.903563 0.161558
Q2FW04   26 1.40541 0.903563 0.161558
Q2FYY9   28 1.51351 0.903563 0.161558
Q2FWP2   23 1.24324 0.903563 0.161558
Q2FVW4   20 1.08108 0.903563 0.161558
Q2FY63   24 1.2973 0.903563 0.161558
Q2FZ68   21 1.13514 0.903563 0.161558
Q2G1E2   25 1.35135 0.903563 0.161558
Q2G2T8   24 1.2973 0.903563 0.161558
Q2FY71   24 1.2973 0.903563 0.161558
Q2FVI1   19 1.02703 0.903563 0.161558
Q2G0W2   26 1.40541 0.903563 0.161558
Q2G238   27 1.45946 0.903563 0.161558
Q2FZR1   26 1.40541 0.903563 0.161558
Q2FXN2   20 1.08108 0.903563 0.161558
Q2FXH6   14 0.756757 -1.27278 0.943444
Q2FXM3   27 1.45946 0.903563 0.161558
Q2FZW3   27 1.45946 0.903563 0.161558
Q2FWM9   20 1.08108 0.903563 0.161558
Q2FUW9   14 0.756757 -1.27278 0.943444
Q2FW91   25 1.35135 0.903563 0.161558
Q2G137   17 0.918919 -1.27278 0.943444
Q2FVM0   28 1.51351 0.903563 0.161558
Q2G057   24 1.2973 0.903563 0.161558
Q2FXP5   24 1.2973 0.903563 0.161558
Q2G1H2   18 0.972973 -1.27278 0.943444
Q2FX99   14 0.756757 -1.27278 0.943444
Q2G0J4   25 1.35135 0.903563 0.161558
Q2FX74   18 0.972973 -1.27278 0.943444
Q2G1J9   22 1.18919 0.903563 0.161558
Q2G1F7   11 0.594595 -1.27278 0.943444
Q2G2R8   24 1.2973 0.903563 0.161558
Q2FW32   18 0.972973 -1.27278 0.943444
Q2FXZ4   27 1.45946 0.903563 0.161558
Q2FUT0   22 1.18919 0.903563 0.161558
Q2G084   27 1.45946 0.903563 0.161558
Q2G148   21 1.13514 0.903563 0.161558
Q2FYR0   23 1.24324 0.903563 0.161558
Q2FW86   24 1.2973 0.903563 0.161558
Q2FW01   26 1.40541 0.903563 0.161558
Q2FUX9   22 1.18919 0.903563 0.161558
Q2G212   27 1.45946 0.903563 0.161558
Q2FZ84   16 0.864865 -1.27278 0.943444
Q2G0Y0   24 1.2973 0.903563 0.161558
Q2FYU4   29 1.56757 0.903563 0.161558
Q2G223   21 1.13514 0.903563 0.161558
Q2G136   28 1.51351 0.903563 0.161558
Q2G0G6   26 1.40541 0.903563 0.161558
Q2FWY6   25 1.35135 0.903563 0.161558
Q2FWZ2   21 1.13514 0.903563 0.161558
Q2G240   26 1.40541 0.903563 0.161558
O05154   27 1.45946 0.903563 0.161558
Q2FXP4   25 1.35135 0.903563 0.161558
Q2FVH5   24 1.2973 0.903563 0.161558
Q2FYP0   34 1.78947 0.903563 0.161558
Q2FUW5   23 1.21053 0.903563 0.161558
Q2FX66   10 0.526316 -1.27278 0.943444
Q2G1P4   18 0.947368 -1.27278 0.943444
Q2FYI9   28 1.47368 0.903563 0.161558
Q2G0I7   24 1.26316 0.903563 0.161558
Q2FXQ9   26 1.36842 0.903563 0.161558
Q2FXL0   29 1.52632 0.903563 0.161558
Q2FYR7   33 1.73684 0.903563 0.161558
Q2G1W4   25 1.31579 0.903563 0.161558
Q2G2C8   30 1.57895 0.903563 0.161558
Q2G163   29 1.52632 0.903563 0.161558
Q2FWL9   16 0.842105 -1.27278 0.943444
Q2FZH3   26 1.36842 0.903563 0.161558
Q2FZR5   24 1.26316 0.903563 0.161558
Q2G1W6   22 1.15789 0.903563 0.161558
Q2FWA5   17 0.894737 -1.27278 0.943444
Q2FX17   29 1.52632 0.903563 0.161558
Q2FXY1   32 1.68421 0.903563 0.161558
Q2G2W1   21 1.10526 0.903563 0.161558
Q2FV06   18 0.947368 -1.27278 0.943444
Q2FYW6   34 1.78947 0.903563 0.161558
Q2G281   24 1.26316 0.903563 0.161558
Q2G227   25 1.31579 0.903563 0.161558
Q2FWZ5   26 1.36842 0.903563 0.161558
Q2FZX0   27 1.42105 0.903563 0.161558
Q2FV51   25 1.31579 0.903563 0.161558
Q2G082   23 1.21053 0.903563 0.161558
Q2FWX4   5 0.263158 -1.27278 0.943444
Q2FZT1   25 1.31579 0.903563 0.161558
Q2FYF3   22 1.15789 0.903563 0.161558
Q2FXW9   13 0.684211 -1.27278 0.943444
O34090   29 1.52632 0.903563 0.161558
Q2FVE1   19 1 0.903563 0.161558
Q2FZL5   30 1.57895 0.903563 0.161558
Q2G258   30 1.57895 0.903563 0.161558
Q2FZW5   20 1.05263 0.903563 0.161558
Q2FW63   20 1.05263 0.903563 0.161558
Q2FXB4   32 1.68421 0.903563 0.161558
Q2G1T5   7 0.368421 -1.27278 0.943444
Q2G1J5   23 1.21053 0.903563 0.161558
Q2G0V0   26 1.36842 0.903563 0.161558
Q2G0M7   25 1.31579 0.903563 0.161558
Q2G1I5   28 1.47368 0.903563 0.161558
Q2G146   31 1.63158 0.903563 0.161558
Q2G1P6   32 1.68421 0.903563 0.161558
Q2G1W8   23 1.17949 0.903563 0.161558
Q2G035   25 1.28205 0.903563 0.161558
Q2G1I3   23 1.17949 0.903563 0.161558
Q2FWM2   25 1.28205 0.903563 0.161558
Q2FYJ3   29 1.48718 0.903563 0.161558
Q2G0L8   28 1.4359 0.903563 0.161558
Q2G164   24 1.23077 0.903563 0.161558
Q2FVT7   24 1.23077 0.903563 0.161558
Q2G1R3   27 1.38462 0.903563 0.161558
Q2G1T6   30 1.53846 0.903563 0.161558
Q2FZN7   27 1.38462 0.903563 0.161558
Q2FY83   21 1.07692 0.903563 0.161558
Q2FZX9   30 1.53846 0.903563 0.161558
Q2FYL5   35 1.79487 0.903563 0.161558
Q2G218   32 1.64103 0.903563 0.161558
Q2G0M5   35 1.79487 0.903563 0.161558
Q2FW78   15 0.769231 -1.27278 0.943444
P52078   26 1.33333 0.903563 0.161558
Q7X2S2   26 1.33333 0.903563 0.161558
Q2FZG4   26 1.33333 0.903563 0.161558
Q2G0M4   29 1.48718 0.903563 0.161558
Q2FVA2   22 1.12821 0.903563 0.161558
Q2G115   28 1.4359 0.903563 0.161558
Q2G0M8   30 1.53846 0.903563 0.161558
Q2G1U4   19 0.974359 -1.27278 0.943444
Q2G1D0   30 1.53846 0.903563 0.161558
Q2G2S0   21 1.07692 0.903563 0.161558
Q2G2N5   26 1.33333 0.903563 0.161558
Q2G222   26 1.33333 0.903563 0.161558
Q2G1C8   21 1.07692 0.903563 0.161558
Q2FV40   28 1.4359 0.903563 0.161558
Q2FXT1   25 1.28205 0.903563 0.161558
Q2FZZ2   28 1.4359 0.903563 0.161558
Q2FY01   26 1.33333 0.903563 0.161558
Q2FVJ8   24 1.23077 0.903563 0.161558
Q2FXK2   29 1.48718 0.903563 0.161558
Q2FUS7   25 1.28205 0.903563 0.161558
Q2FVP1   21 1.07692 0.903563 0.161558
Q2FYN7   9 0.461538 -1.27278 0.943444
P69848   30 1.53846 0.903563 0.161558
Q2FWN8   29 1.48718 0.903563 0.161558
Q2FV62   23 1.17949 0.903563 0.161558
Q2FWW7   28 1.4359 0.903563 0.161558
Q2G1Y5   30 1.53846 0.903563 0.161558
Q2FXA3   28 1.4359 0.903563 0.161558
Q2FYV3   32 1.64103 0.903563 0.161558
Q2G1H4   30 1.53846 0.903563 0.161558
Q2G038   28 1.4359 0.903563 0.161558
Q2G161   17 0.871795 -1.27278 0.943444
Q2FYV1   25 1.28205 0.903563 0.161558
Q2FZ09   29 1.48718 0.903563 0.161558
Q2FW90   33 1.69231 0.903563 0.161558
Q2G290   29 1.48718 0.903563 0.161558
P60611   22 1.12821 0.903563 0.161558
Q2FV58   31 1.58974 0.903563 0.161558
Q2G0C6   22 1.12821 0.903563 0.161558
Q2G050   20 1.02564 0.903563 0.161558
Q2G0V2   27 1.38462 0.903563 0.161558
Q2FVQ4   22 1.12821 0.903563 0.161558
Q2G094   24 1.2 0.903563 0.161558
Q2FY59   28 1.4 0.903563 0.161558
Q2FVX7   30 1.5 0.903563 0.161558
Q2FVP4   22 1.1 0.903563 0.161558
Q2G185   21 1.05 0.903563 0.161558
Q2FXP8   15 0.75 -1.27278 0.943444
Q2G275   23 1.15 0.903563 0.161558
Q2G1D9   29 1.45 0.903563 0.161558
Q2FXI3   24 1.2 0.903563 0.161558
Q2FYM2   28 1.4 0.903563 0.161558
P14738   8 0.4 -1.27278 0.943444
Q2G2Q2   26 1.3 0.903563 0.161558
Q2G0M9   32 1.6 0.903563 0.161558
Q2FY67   22 1.1 0.903563 0.161558
Q2FWX8   5 0.25 -1.27278 0.943444
Q2FUT9   26 1.3 0.903563 0.161558
Q2FZS0   28 1.4 0.903563 0.161558
Q2G2A8   30 1.5 0.903563 0.161558
Q2FUY2   6 0.3 -1.27278 0.943444
Q2FZL8   29 1.45 0.903563 0.161558
Q2FW93   10 0.5 -1.27278 0.943444
Q2G1L7   28 1.4 0.903563 0.161558
Q2FW41   24 1.2 0.903563 0.161558
Q2FZY6   31 1.55 0.903563 0.161558
Q2G042   15 0.75 -1.27278 0.943444
Q2FWK2   39 1.95 0.903563 0.161558
Q2FYF4   21 1.05 0.903563 0.161558
Q2FZP2   15 0.75 -1.27278 0.943444
Q2G1G7   22 1.1 0.903563 0.161558
Q2G1H5   26 1.3 0.903563 0.161558
Q2G2S7   22 1.1 0.903563 0.161558
Q2FY53   32 1.6 0.903563 0.161558
Q2G1N2   29 1.45 0.903563 0.161558
Q2G2V2   24 1.2 0.903563 0.161558
Q2G1H6   32 1.6 0.903563 0.161558
Q2FZA9   25 1.25 0.903563 0.161558
Q2FXI5   29 1.45 0.903563 0.161558
Q2G206   21 1.05 0.903563 0.161558
Q2FWN6   25 1.25 0.903563 0.161558
Q2FUQ2   27 1.35 0.903563 0.161558
Q2G1K3   18 0.9 -1.27278 0.943444
Q2FZ76   28 1.4 0.903563 0.161558
Q2FY54   23 1.15 0.903563 0.161558
Q2G289   33 1.65 0.903563 0.161558
Q2FY14   23 1.15 0.903563 0.161558
Q2FV77   26 1.3 0.903563 0.161558
Q2G064   27 1.35 0.903563 0.161558
Q2G033   25 1.25 0.903563 0.161558
Q2G198   22 1.1 0.903563 0.161558
Q2G0K4   25 1.25 0.903563 0.161558
Q2G0V3   34 1.7 0.903563 0.161558
Q2FWE2   27 1.31707 0.903563 0.161558
Q2G089   27 1.31707 0.903563 0.161558
Q2FZL3   21 1.02439 0.903563 0.161558
Q2G087   29 1.41463 0.903563 0.161558
Q2G0A7   21 1.02439 0.903563 0.161558
Q2FVF9   25 1.21951 0.903563 0.161558
Q2G071   22 1.07317 0.903563 0.161558
Q2FUZ2   23 1.12195 0.903563 0.161558
Q2FY27   31 1.5122 0.903563 0.161558
Q2FXX4   25 1.21951 0.903563 0.161558
Q2G1E6   27 1.31707 0.903563 0.161558
Q2G1G5   24 1.17073 0.903563 0.161558
Q2G2Q3   18 0.878049 -1.27278 0.943444
Q2FZF0   20 0.97561 -1.27278 0.943444
Q2G2D2   20 0.97561 -1.27278 0.943444
Q2FXT4   22 1.07317 0.903563 0.161558
Q2FZI8   36 1.7561 0.903563 0.161558
Q2FUS8   5 0.243902 -1.27278 0.943444
Q2FVR9   28 1.36585 0.903563 0.161558
Q2FXP2   24 1.17073 0.903563 0.161558
Q2FX94   26 1.26829 0.903563 0.161558
Q2G2A5   32 1.56098 0.903563 0.161558
Q2FZP7   26 1.26829 0.903563 0.161558
Q2G1R7   24 1.17073 0.903563 0.161558
Q2G015   7 0.341463 -1.27278 0.943444
Q2FZF4   30 1.46341 0.903563 0.161558
Q2G1E5   20 0.97561 -1.27278 0.943444
Q2FWH9   25 1.21951 0.903563 0.161558
Q2G069   22 1.07317 0.903563 0.161558
Q2FZK3   30 1.46341 0.903563 0.161558
Q2FZU5   30 1.46341 0.903563 0.161558
Q2FYT4   19 0.926829 -1.27278 0.943444
Q2FWK4   33 1.60976 0.903563 0.161558
Q2FY40   23 1.12195 0.903563 0.161558
Q2FWY4   14 0.682927 -1.27278 0.943444
Q2G156   23 1.12195 0.903563 0.161558
Q2G045   20 0.97561 -1.27278 0.943444
Q2FZS6   19 0.926829 -1.27278 0.943444
Q2FYC7   25 1.21951 0.903563 0.161558
Q2FW73   27 1.31707 0.903563 0.161558
Q2G1H3   26 1.26829 0.903563 0.161558
Q2FXJ6   24 1.17073 0.903563 0.161558
Q2FUS2   17 0.809524 -1.27278 0.943444
Q2G120   32 1.52381 0.903563 0.161558
Q2G2T9   22 1.04762 0.903563 0.161558
Q2G1N9   22 1.04762 0.903563 0.161558
Q2FXL9   27 1.28571 0.903563 0.161558
Q2G0W4   25 1.19048 0.903563 0.161558
Q2G0R6   25 1.19048 0.903563 0.161558
Q2G1C4   28 1.33333 0.903563 0.161558
Q2FWY9   33 1.57143 0.903563 0.161558
Q2G1K4   26 1.2381 0.903563 0.161558
Q2FYK3   27 1.28571 0.903563 0.161558
Q2G1N4   27 1.28571 0.903563 0.161558
Q2G065   27 1.28571 0.903563 0.161558
Q2FX88   27 1.28571 0.903563 0.161558
Q2FVW9   33 1.57143 0.903563 0.161558
Q2G1E0   12 0.571429 -1.27278 0.943444
Q2G2P2   27 1.28571 0.903563 0.161558
Q2G0V5   15 0.714286 -1.27278 0.943444
Q2FWA2   34 1.61905 0.903563 0.161558
Q2FZU1   27 1.28571 0.903563 0.161558
Q2FX77   22 1.04762 0.903563 0.161558
Q2FW75   24 1.14286 0.903563 0.161558
Q2FUT5   22 1.04762 0.903563 0.161558
Q2G234   32 1.52381 0.903563 0.161558
Q2FZU6   27 1.28571 0.903563 0.161558
Q2G1Y2   17 0.809524 -1.27278 0.943444
Q2FXN7   16 0.761905 -1.27278 0.943444
Q2G2J3   16 0.761905 -1.27278 0.943444
Q2G0G1   29 1.38095 0.903563 0.161558
Q2FW62   32 1.52381 0.903563 0.161558
Q2FUP7   25 1.19048 0.903563 0.161558
Q2G1J3   29 1.38095 0.903563 0.161558
Q2FZ15   33 1.57143 0.903563 0.161558
Q2G1D3   22 1.04762 0.903563 0.161558
Q2G0K2   34 1.61905 0.903563 0.161558
Q2FWC1   35 1.66667 0.903563 0.161558
Q2FXM5   29 1.38095 0.903563 0.161558
Q2FY46   19 0.904762 -1.27278 0.943444
Q2G1K0   34 1.61905 0.903563 0.161558
Q2FXT6   32 1.52381 0.903563 0.161558
Q2FZM4   29 1.38095 0.903563 0.161558
Q2FXG1   32 1.52381 0.903563 0.161558
Q2FXL1   33 1.57143 0.903563 0.161558
Q2FWX5   38 1.80952 0.903563 0.161558
# cudaSaTabsearch LTYPE = T LORDER = F LSOLN = F
# QUERY ID = PF04298 
# DBFILE = ./tableaux.ascii.DB                                                             
Q2G1I1   23 1.06977 0.903563  0.161558
Q2G1K2   30 1.39535 0.903563  0.161558
Q2FUU5   25 1.16279 0.903563  0.161558
Q2FXB6   22 1.02326 0.903563  0.161558
Q2FZU2   23 1.06977 0.903563  0.161558
Q2FZK0   21 0.976744 -1.27278  0.943444
Q2FY33   23 1.06977 0.903563  0.161558
Q2G098   23 1.06977 0.903563  0.161558
Q2FZ46   33 1.53488 0.903563  0.161558
Q2FZQ5   37 1.72093 0.903563  0.161558
Q2FXU8   25 1.16279 0.903563  0.161558
Q9EZ08   27 1.25581 0.903563  0.161558
Q2G1B9   29 1.34884 0.903563  0.161558
Q2FZ73   26 1.2093 0.903563  0.161558
Q2FY35   26 1.2093 0.903563  0.161558
Q2FZ16   30 1.39535 0.903563  0.161558
Q2FYR2   30 1.39535 0.903563  0.161558
Q2FWY3   7 0.325581 -1.27278  0.943444
Q2G2F5   28 1.30233 0.903563  0.161558
Q2G032   22 1.02326 0.903563  0.161558
Q2FZ10   23 1.06977 0.903563  0.161558
Q2G255   29 1.34884 0.903563  0.161558
Q2G0X6   32 1.48837 0.903563  0.161558
Q2FYH0   27 1.25581 0.903563  0.161558
Q2FXJ9   26 1.2093 0.903563  0.161558
Q2FZT4   22 1.02326 0.903563  0.161558
Q2FVE6   37 1.72093 0.903563  0.161558
Q2FYD3   10 0.465116 -1.27278  0.943444
Q2FXT5   25 1.16279 0.903563  0.161558
Q2FY60   27 1.25581 0.903563  0.161558
Q2G2D7   23 1.06977 0.903563  0.161558
Q2FX16   25 1.16279 0.903563  0.161558
Q2FZ34   26 1.2093 0.903563  0.161558
Q2G1S4   24 1.11628 0.903563  0.161558
Q2G147   32 1.48837 0.903563  0.161558
Q2G1J7   26 1.2093 0.903563  0.161558
Q2G2A7   25 1.16279 0.903563  0.161558
Q2G2M6   25 1.16279 0.903563  0.161558
Q2FV30   26 1.2093 0.903563  0.161558
Q2FVL5   25 1.16279 0.903563  0.161558
Q2FXY0   22 1.02326 0.903563  0.161558
Q2FZL1   28 1.30233 0.903563  0.161558
Q2FW45   22 1.02326 0.903563  0.161558
Q2FZU0   36 1.63636 0.903563  0.161558
Q2FWZ0   20 0.909091 -1.27278  0.943444
Q2G2H5   19 0.863636 -1.27278  0.943444
Q2FYG9   26 1.18182 0.903563  0.161558
Q2G2X6   24 1.09091 0.903563  0.161558
Q2G155   25 1.13636 0.903563  0.161558
Q2FXY9   27 1.22727 0.903563  0.161558
Q2FZ37   23 1.04545 0.903563  0.161558
Q2FVI7   26 1.18182 0.903563  0.161558
Q2FYS1   24 1.09091 0.903563  0.161558
Q2FXL5   30 1.36364 0.903563  0.161558
Q2G1J4   24 1.09091 0.903563  0.161558
Q2FWZ3   21 0.954545 -1.27278  0.943444
Q2G2P7   24 1.09091 0.903563  0.161558
Q2FVH3   37 1.68182 0.903563  0.161558
Q2FZ31   24 1.09091 0.903563  0.161558
Q2G283   29 1.31818 0.903563  0.161558
Q2FZ66   27 1.22727 0.903563  0.161558
Q2FWY7   16 0.727273 -1.27278  0.943444
Q2G1F9   25 1.13636 0.903563  0.161558
Q2FZJ4   28 1.27273 0.903563  0.161558
Q2FZQ1   26 1.18182 0.903563  0.161558
Q2FY80   14 0.636364 -1.27278  0.943444
Q2G2D4   20 0.909091 -1.27278  0.943444
Q2FYP1   31 1.40909 0.903563  0.161558
Q2FYF9   14 0.636364 -1.27278  0.943444
Q2G0B3   25 1.13636 0.903563  0.161558
Q2FUT8   27 1.22727 0.903563  0.161558
Q2FYR1   25 1.13636 0.903563  0.161558
Q2FYL3   18 0.818182 -1.27278  0.943444
Q2FVG4   26 1.18182 0.903563  0.161558
Q2FVP8   18 0.818182 -1.27278  0.943444
Q2FZ28   21 0.933333 -1.27278  0.943444
Q2G1F0   22 0.977778 -1.27278  0.943444
P95689   21 0.933333 -1.27278  0.943444
Q2FYH6   24 1.06667 0.903563  0.161558
Q2FXD1   19 0.844444 -1.27278  0.943444
Q2G0X5   23 1.02222 0.903563  0.161558
Q2FXN8   21 0.933333 -1.27278  0.943444
Q2G0N0   26 1.15556 0.903563  0.161558
Q2G268   25 1.11111 0.903563  0.161558
Q2FV61   31 1.37778 0.903563  0.161558
Q2FXL7   26 1.15556 0.903563  0.161558
Q2FUR5   23 1.02222 0.903563  0.161558
Q2FXV6   28 1.24444 0.903563  0.161558
Q2G2C5   30 1.33333 0.903563  0.161558
Q2FVJ6   26 1.15556 0.903563  0.161558
Q2G1Y4   26 1.15556 0.903563  0.161558
Q2FVI0   19 0.844444 -1.27278  0.943444
Q2FXJ8   23 1.02222 0.903563  0.161558
Q2FZU7   28 1.24444 0.903563  0.161558
Q2G2X4   24 1.06667 0.903563  0.161558
Q2FZA8   30 1.33333 0.903563  0.161558
Q2FW96   24 1.06667 0.903563  0.161558
Q2FYV4   24 1.06667 0.903563  0.161558
O07325   28 1.24444 0.903563  0.161558
Q2G1C1   27 1.2 0.903563  0.161558
Q2FZR9   40 1.77778 0.903563  0.161558
Q2FVW3   29 1.28889 0.903563  0.161558
Q2G124   26 1.15556 0.903563  0.161558
P0C0V7   27 1.2 0.903563  0.161558
Q2FX52   27 1.17391 0.903563  0.161558
Q2G2C7   33 1.43478 0.903563  0.161558
Q2G2D5   25 1.08696 0.903563  0.161558
Q2FXQ7   27 1.17391 0.903563  0.161558
Q2FZW0   26 1.13043 0.903563  0.161558
Q2FVG3   29 1.26087 0.903563  0.161558
Q2FXR4   28 1.21739 0.903563  0.161558
Q2FZ67   29 1.26087 0.903563  0.161558
Q2G243   26 1.13043 0.903563  0.161558
Q2FV76   27 1.17391 0.903563  0.161558
Q2FVZ4   31 1.34783 0.903563  0.161558
Q2FWC5   26 1.13043 0.903563  0.161558
Q2FZY3   32 1.3913 0.903563  0.161558
Q2FWH5   22 0.956522 -1.27278  0.943444
Q2G241   27 1.17391 0.903563  0.161558
Q2FV35   23 1 0.903563  0.161558
Q2G0T5   20 0.869565 -1.27278  0.943444
Q2G1A9   26 1.13043 0.903563  0.161558
Q2FYU7   25 1.08696 0.903563  0.161558
Q2G2E0   18 0.782609 -1.27278  0.943444
Q2FVT6   26 1.13043 0.903563  0.161558
Q2G0D7   20 0.869565 -1.27278  0.943444
Q2G1M6   22 0.956522 -1.27278  0.943444
Q2G0A6   20 0.869565 -1.27278  0.943444
Q2FUY6   27 1.17391 0.903563  0.161558
Q2FYJ2   29 1.26087 0.903563  0.161558
Q2G2E5   19 0.808511 -1.27278  0.943444
Q2G2P5   24 1.02128 0.903563  0.161558
Q2G1R6   26 1.10638 0.903563  0.161558
Q2FYF0   26 1.10638 0.903563  0.161558
Q2FVH8   23 0.978723 -1.27278  0.943444
Q2FUU3   26 1.10638 0.903563  0.161558
Q2FVG8   28 1.19149 0.903563  0.161558
Q9ZAH5   23 0.978723 -1.27278  0.943444
Q2G2U0   28 1.19149 0.903563  0.161558
Q2FYR4   30 1.2766 0.903563  0.161558
Q2G256   24 1.02128 0.903563  0.161558
Q2FVY0   18 0.765957 -1.27278  0.943444
Q2G0Q2   28 1.19149 0.903563  0.161558
Q2G0R2   26 1.10638 0.903563  0.161558
Q2G0Q3   26 1.10638 0.903563  0.161558
Q2FWZ9   28 1.19149 0.903563  0.161558
Q53705   23 0.978723 -1.27278  0.943444
Q2G2U3   25 1.06383 0.903563  0.161558
Q2FYY6   26 1.10638 0.903563  0.161558
Q2FWL3   21 0.893617 -1.27278  0.943444
Q2FY50   19 0.808511 -1.27278  0.943444
Q2FXN4   41 1.74468 0.903563  0.161558
Q2G179   18 0.765957 -1.27278  0.943444
Q2G1L6   21 0.893617 -1.27278  0.943444
Q2FXU4   28 1.19149 0.903563  0.161558
Q2G1E9   23 0.978723 -1.27278  0.943444
Q2G232   23 0.978723 -1.27278  0.943444
Q2FXH9   30 1.2766 0.903563  0.161558
Q2G0X3   8 0.340426 -1.27278  0.943444
Q2FXD0   29 1.23404 0.903563  0.161558
Q2G0G3   26 1.10638 0.903563  0.161558
Q2FWW3   27 1.14894 0.903563  0.161558
Q2FYG0   22 0.916667 -1.27278  0.943444
Q2FZS9   24 1 0.903563  0.161558
Q2FYS2   25 1.04167 0.903563  0.161558
Q2G2U4   16 0.666667 -1.27278  0.943444
Q2FWJ9   37 1.54167 0.903563  0.161558
Q2FWF0   27 1.125 0.903563  0.161558
Q2FXR9   26 1.08333 0.903563  0.161558
Q2FZV7   22 0.916667 -1.27278  0.943444
Q2G1W0   32 1.33333 0.903563  0.161558
Q2G2I0   26 1.08333 0.903563  0.161558
Q2G153   32 1.33333 0.903563  0.161558
Q2FWD7   26 1.08333 0.903563  0.161558
Q2FY15   30 1.25 0.903563  0.161558
Q2FV54   23 0.958333 -1.27278  0.943444
Q2FZ74   26 1.08333 0.903563  0.161558
Q2FYV5   28 1.16667 0.903563  0.161558
Q2G2I1   17 0.708333 -1.27278  0.943444
Q2FXZ6   24 1 0.903563  0.161558
Q2G0U0   25 1.04167 0.903563  0.161558
Q2G0Y6   26 1.08333 0.903563  0.161558
Q2FXJ0   23 0.958333 -1.27278  0.943444
Q2FY43   27 1.10204 0.903563  0.161558
Q2FWM1   12 0.489796 -1.27278  0.943444
Q2FVJ1   20 0.816327 -1.27278  0.943444
Q2G0K3   25 1.02041 0.903563  0.161558
Q2FY66   32 1.30612 0.903563  0.161558
Q2FW99   22 0.897959 -1.27278  0.943444
Q2FV10   23 0.938776 -1.27278  0.943444
Q2FXJ5   23 0.938776 -1.27278  0.943444
Q2FX69   8 0.326531 -1.27278  0.943444
Q2G0B2   23 0.938776 -1.27278  0.943444
Q2FX14   24 0.979592 -1.27278  0.943444
Q2FYD8   27 1.10204 0.903563  0.161558
Q2FWE5   26 1.06122 0.903563  0.161558
Q2G2A3   21 0.857143 -1.27278  0.943444
Q2FZH8   24 0.979592 -1.27278  0.943444
Q2FX51   24 0.979592 -1.27278  0.943444
Q2FWE8   25 1.02041 0.903563  0.161558
Q2G088   25 1.02041 0.903563  0.161558
Q2G028   29 1.16 0.903563  0.161558
Q2G1S3   28 1.12 0.903563  0.161558
Q2FYN4   24 0.96 -1.27278  0.943444
Q2FX86   29 1.16 0.903563  0.161558
Q2G2S8   19 0.76 -1.27278  0.943444
Q2FUW8   25 1 0.903563  0.161558
Q2FWD4   29 1.16 0.903563  0.161558
Q2FVH6   30 1.2 0.903563  0.161558
Q2G029   23 0.92 -1.27278  0.943444
Q2G1R5   23 0.92 -1.27278  0.943444
Q2FX65   10 0.4 -1.27278  0.943444
Q2FZV6   33 1.32 0.903563  0.161558
Q2G1P1   28 1.12 0.903563  0.161558
Q2FVU4   26 1.04 0.903563  0.161558
Q2FVT5   26 1.04 0.903563  0.161558
Q2G2H4   20 0.8 -1.27278  0.943444
Q2FZ58   23 0.92 -1.27278  0.943444
Q2FVJ2   21 0.84 -1.27278  0.943444
Q2FXW5   25 1 0.903563  0.161558
Q2FWK1   27 1.08 0.903563  0.161558
Q2G031   22 0.88 -1.27278  0.943444
Q2G0U1   29 1.16 0.903563  0.161558
Q2FW46   26 1.04 0.903563  0.161558
Q2FZY5   24 0.96 -1.27278  0.943444
Q2FZI5   32 1.2549 0.903563  0.161558
Q2FYR9   26 1.01961 0.903563  0.161558
Q2FZ92   26 1.01961 0.903563  0.161558
Q2G1D5   26 1.01961 0.903563  0.161558
Q2FXM2   25 0.980392 -1.27278  0.943444
Q2FVM2   29 1.13725 0.903563  0.161558
Q2FZN2   24 0.941176 -1.27278  0.943444
Q2G1U8   21 0.823529 -1.27278  0.943444
Q2FVS7   17 0.666667 -1.27278  0.943444
Q2FWB5   19 0.745098 -1.27278  0.943444
Q2FXX1   29 1.13725 0.903563  0.161558
Q2G2J9   38 1.4902 0.903563  0.161558
Q2G0Y7   29 1.13725 0.903563  0.161558
Q2FW81   28 1.09804 0.903563  0.161558
Q2FWK3   25 0.980392 -1.27278  0.943444
Q2FY34   29 1.13725 0.903563  0.161558
Q2FXF8   25 0.980392 -1.27278  0.943444
Q2FXI9   18 0.705882 -1.27278  0.943444
Q05615   21 0.807692 -1.27278  0.943444
Q2FUW4   22 0.846154 -1.27278  0.943444
Q2FVF4   25 0.961538 -1.27278  0.943444
Q2FWI3   19 0.730769 -1.27278  0.943444
Q2FWG8   30 1.15385 0.903563  0.161558
Q2G0R0   19 0.730769 -1.27278  0.943444
Q2G0I4   23 0.884615 -1.27278  0.943444
Q2FV67   25 0.961538 -1.27278  0.943444
Q2G091   24 0.923077 -1.27278  0.943444
Q2G1U1   18 0.692308 -1.27278  0.943444
Q2FUX7   29 1.11538 0.903563  0.161558
Q2FY51   26 1 0.903563  0.161558
Q2FYP2   22 0.846154 -1.27278  0.943444
Q2G0F8   25 0.961538 -1.27278  0.943444
Q2FXH5   24 0.923077 -1.27278  0.943444
Q2G193   22 0.846154 -1.27278  0.943444
Q2FWD6   27 1.03846 0.903563  0.161558
Q2FZ98   25 0.943396 -1.27278  0.943444
Q2FYQ2   34 1.28302 0.903563  0.161558
Q2FWL5   21 0.792453 -1.27278  0.943444
Q2FV16   24 0.90566 -1.27278  0.943444
Q2FWX9   21 0.792453 -1.27278  0.943444
Q2G1J0   28 1.0566 0.903563  0.161558
Q2G235   21 0.792453 -1.27278  0.943444
Q2FXK1   23 0.867925 -1.27278  0.943444
Q2FWF4   25 0.943396 -1.27278  0.943444
Q2FZC8   27 1.01887 0.903563  0.161558
Q2FZQ4   20 0.754717 -1.27278  0.943444
O52582   26 0.981132 -1.27278  0.943444
Q2FZI6   26 0.981132 -1.27278  0.943444
Q2FUW7   26 0.981132 -1.27278  0.943444
Q2G2M9   25 0.943396 -1.27278  0.943444
Q2FZD0   19 0.716981 -1.27278  0.943444
Q2FWK7   27 1.01887 0.903563  0.161558
Q2FWU4   6 0.226415 -1.27278  0.943444
Q2FUX4   26 0.981132 -1.27278  0.943444
Q2G2V3   21 0.792453 -1.27278  0.943444
O05204   28 1.0566 0.903563  0.161558
Q2FYC2   23 0.851852 -1.27278  0.943444
Q2FZP6   29 1.07407 0.903563  0.161558
Q2G0L2   27 1 0.903563  0.161558
Q2FZV1   25 0.925926 -1.27278  0.943444
Q2FVQ5   25 0.925926 -1.27278  0.943444
Q2FZW6   29 1.07407 0.903563  0.161558
Q2FZI3   21 0.777778 -1.27278  0.943444
Q2G219   23 0.851852 -1.27278  0.943444
Q2FZR2   25 0.925926 -1.27278  0.943444
Q2FXZ2   23 0.851852 -1.27278  0.943444
Q2FYC6   28 1.03704 0.903563  0.161558
Q2FYZ5   29 1.05455 0.903563  0.161558
Q2FWN4   29 1.05455 0.903563  0.161558
Q2G221   24 0.872727 -1.27278  0.943444
Q2FZX5   23 0.836364 -1.27278  0.943444
Q2FUW3   29 1.05455 0.903563  0.161558
Q2G2H3   23 0.836364 -1.27278  0.943444
Q2FY08   27 0.981818 -1.27278  0.943444
Q2FXU5   23 0.836364 -1.27278  0.943444
Q2G1F8   29 1.05455 0.903563  0.161558
Q2FYW4   25 0.909091 -1.27278  0.943444
Q2G142   24 0.872727 -1.27278  0.943444
Q2G1U3   31 1.12727 0.903563  0.161558
Q2FZ18   20 0.727273 -1.27278  0.943444
Q2FV24   23 0.836364 -1.27278  0.943444
Q2G1C2   21 0.763636 -1.27278  0.943444
Q2FYZ4   27 0.981818 -1.27278  0.943444
Q2FWT4   24 0.872727 -1.27278  0.943444
Q2FUX1   25 0.909091 -1.27278  0.943444
Q2FZG9   22 0.785714 -1.27278  0.943444
Q2FVC1   24 0.857143 -1.27278  0.943444
Q2FYT3   21 0.75 -1.27278  0.943444
Q2FY82   22 0.785714 -1.27278  0.943444
Q2FV02   28 1 0.903563  0.161558
Q2FXJ2   26 0.928571 -1.27278  0.943444
Q2FZ02   21 0.75 -1.27278  0.943444
Q2G0L3   26 0.928571 -1.27278  0.943444
Q2FZH5   31 1.10714 0.903563  0.161558
Q2FWH4   26 0.928571 -1.27278  0.943444
Q2FW49   24 0.857143 -1.27278  0.943444
Q93T05   24 0.857143 -1.27278  0.943444
Q2FX73   21 0.75 -1.27278  0.943444
Q2G239   21 0.736842 -1.27278  0.943444
Q2G121   28 0.982456 -1.27278  0.943444
Q2FY11   23 0.807018 -1.27278  0.943444
Q2FV11   23 0.807018 -1.27278  0.943444
Q2FZ05   29 1.01754 0.903563  0.161558
Q2G253   21 0.736842 -1.27278  0.943444
Q2FW98   22 0.77193 -1.27278  0.943444
Q2G205   25 0.877193 -1.27278  0.943444
Q2FVE7   27 0.947368 -1.27278  0.943444
Q2FYD0   16 0.561404 -1.27278  0.943444
Q2FZ19   22 0.77193 -1.27278  0.943444
Q2G1C7   23 0.807018 -1.27278  0.943444
Q2FV60   22 0.77193 -1.27278  0.943444
Q2FY64   25 0.877193 -1.27278  0.943444
Q2FZI9   26 0.912281 -1.27278  0.943444
Q2FV57   24 0.827586 -1.27278  0.943444
Q2FXA5   25 0.862069 -1.27278  0.943444
Q2G2U8   25 0.862069 -1.27278  0.943444
Q2FZP0   20 0.689655 -1.27278  0.943444
Q2FZL7   23 0.793103 -1.27278  0.943444
Q2FZR3   24 0.827586 -1.27278  0.943444
Q2FWA0   23 0.793103 -1.27278  0.943444
Q2G090   25 0.862069 -1.27278  0.943444
Q2G1H0   26 0.881356 -1.27278  0.943444
Q2FZP4   24 0.813559 -1.27278  0.943444
Q2FUX0   20 0.677966 -1.27278  0.943444
Q2FV86   25 0.847458 -1.27278  0.943444
Q2FV14   23 0.779661 -1.27278  0.943444
Q2FUT2   24 0.813559 -1.27278  0.943444
Q2FZ64   21 0.711864 -1.27278  0.943444
Q2FUW1   12 0.4 -1.27278  0.943444
Q2FWI0   23 0.766667 -1.27278  0.943444
Q2G2K5   26 0.866667 -1.27278  0.943444
Q2FWK6   27 0.9 -1.27278  0.943444
Q2G0T9   21 0.7 -1.27278  0.943444
Q2G078   27 0.9 -1.27278  0.943444
Q2G1P3   24 0.8 -1.27278  0.943444
Q2G274   29 0.95082 -1.27278  0.943444
Q2FZD4   25 0.819672 -1.27278  0.943444
Q2FYS5   23 0.754098 -1.27278  0.943444
Q2G1K5   23 0.754098 -1.27278  0.943444
Q2G1L5   21 0.688525 -1.27278  0.943444
Q2G1M9   20 0.655738 -1.27278  0.943444
Q2FX67   21 0.688525 -1.27278  0.943444
Q2FZ32   18 0.590164 -1.27278  0.943444
Q2FWH7   24 0.786885 -1.27278  0.943444
Q2FXT8   22 0.709677 -1.27278  0.943444
Q2FUQ3   19 0.612903 -1.27278  0.943444
Q2G1Y6   26 0.83871 -1.27278  0.943444
Q2FX68   16 0.516129 -1.27278  0.943444
Q2FWD1   26 0.83871 -1.27278  0.943444
Q2FUZ8   21 0.677419 -1.27278  0.943444
Q2G1F5   28 0.903226 -1.27278  0.943444
Q2G2T6   22 0.709677 -1.27278  0.943444
Q2FYD2   15 0.483871 -1.27278  0.943444
Q2FYA1   22 0.709677 -1.27278  0.943444
Q2FY21   25 0.806452 -1.27278  0.943444
Q2FZD3   21 0.677419 -1.27278  0.943444
Q2G1Z4   28 0.903226 -1.27278  0.943444
Q2G0S3   26 0.825397 -1.27278  0.943444
Q2FVQ3   26 0.825397 -1.27278  0.943444
Q2G2J4   21 0.666667 -1.27278  0.943444
Q2G2B8   20 0.634921 -1.27278  0.943444
Q2G0L5   8 0.253968 -1.27278  0.943444
Q2FW72   23 0.730159 -1.27278  0.943444
Q2FYT8   31 0.984127 -1.27278  0.943444
Q2FXM9   28 0.888889 -1.27278  0.943444
Q2G1Y0   19 0.603175 -1.27278  0.943444
Q2G2D0   19 0.603175 -1.27278  0.943444
Q2G2M2   23 0.730159 -1.27278  0.943444
Q2G1B7   21 0.666667 -1.27278  0.943444
Q2G1B8   23 0.730159 -1.27278  0.943444
Q2G0M6   26 0.825397 -1.27278  0.943444
Q2G1D8   28 0.875 -1.27278  0.943444
Q2FV70   19 0.59375 -1.27278  0.943444
Q2FV72   25 0.78125 -1.27278  0.943444
Q2FVB2   27 0.84375 -1.27278  0.943444
Q2G122   24 0.75 -1.27278  0.943444
Q2G1W2   23 0.707692 -1.27278  0.943444
Q2FWW1   13 0.4 -1.27278  0.943444
Q2G1F4   27 0.830769 -1.27278  0.943444
Q2G093   22 0.676923 -1.27278  0.943444
Q2FXY7   25 0.769231 -1.27278  0.943444
Q2G1C6   22 0.676923 -1.27278  0.943444
Q2FZ20   25 0.769231 -1.27278  0.943444
O50581   22 0.666667 -1.27278  0.943444
Q2G1N1   21 0.636364 -1.27278  0.943444
Q2G188   22 0.656716 -1.27278  0.943444
Q2G296   24 0.716418 -1.27278  0.943444
Q2G2E9   22 0.656716 -1.27278  0.943444
Q2G294   30 0.895522 -1.27278  0.943444
Q2FWJ5   24 0.716418 -1.27278  0.943444
Q2FW03   21 0.617647 -1.27278  0.943444
Q2G0N1   22 0.647059 -1.27278  0.943444
Q2FZJ0   26 0.764706 -1.27278  0.943444
Q2FYZ9   20 0.588235 -1.27278  0.943444
Q2FV74   30 0.882353 -1.27278  0.943444
Q2FXP7   20 0.588235 -1.27278  0.943444
Q2FXU1   19 0.558824 -1.27278  0.943444
Q2G1M8   21 0.617647 -1.27278  0.943444
Q2FXY4   20 0.588235 -1.27278  0.943444
Q2FZ94   26 0.753623 -1.27278  0.943444
Q2FYI0   25 0.714286 -1.27278  0.943444
Q2FXT9   22 0.628571 -1.27278  0.943444
Q2G0D2   21 0.591549 -1.27278  0.943444
Q2FYB7   18 0.507042 -1.27278  0.943444
Q2FVN8   23 0.647887 -1.27278  0.943444
Q2FZ49   16 0.450704 -1.27278  0.943444
Q2FUW6   24 0.676056 -1.27278  0.943444
Q2G1P7   21 0.591549 -1.27278  0.943444
Q2FW70   26 0.722222 -1.27278  0.943444
Q2G0W1   21 0.583333 -1.27278  0.943444
Q2G024   18 0.5 -1.27278  0.943444
Q2G1G8   22 0.611111 -1.27278  0.943444
Q2G1R9   23 0.638889 -1.27278  0.943444
O06446   27 0.75 -1.27278  0.943444
Q2G1C9   25 0.694444 -1.27278  0.943444
Q2FXV8   20 0.547945 -1.27278  0.943444
Q2G0P5   18 0.493151 -1.27278  0.943444
Q2FV64   22 0.594595 -1.27278  0.943444
Q2FV87   22 0.586667 -1.27278  0.943444
Q2G1K9   19 0.5 -1.27278  0.943444
Q2G266   26 0.684211 -1.27278  0.943444
Q59801   22 0.571429 -1.27278  0.943444
Q2FXH2   23 0.597403 -1.27278  0.943444
Q53727   23 0.589744 -1.27278  0.943444
Q2G2Q0   20 0.512821 -1.27278  0.943444
Q2FZD8   22 0.556962 -1.27278  0.943444
Q2FYS4   19 0.481013 -1.27278  0.943444
Q2G1G2   20 0.506329 -1.27278  0.943444
Q2FXV9   17 0.425 -1.27278  0.943444
Q2G0L4   8 0.2 -1.27278  0.943444
Q2FXR8   21 0.525 -1.27278  0.943444
Q2FYJ0   22 0.55 -1.27278  0.943444
Q2FZS8   25 0.617284 -1.27278  0.943444
Q2FXN9   19 0.457831 -1.27278  0.943444
Q2FYM1   26 0.626506 -1.27278  0.943444
Q2FVZ5   22 0.53012 -1.27278  0.943444
Q2FVL8   18 0.428571 -1.27278  0.943444
Q2FZ40   20 0.47619 -1.27278  0.943444
Q2FYH5   22 0.517647 -1.27278  0.943444
Q2FXB3   17 0.390805 -1.27278  0.943444
Q2FYS9   27 0.606742 -1.27278  0.943444
Q2G1Q4   20 0.449438 -1.27278  0.943444
Q2FVC3   25 0.561798 -1.27278  0.943444
Q2G046   20 0.444444 -1.27278  0.943444
Q2FWU3   15 0.333333 -1.27278  0.943444
Q2FZ72   20 0.444444 -1.27278  0.943444
Q2FZ82   17 0.377778 -1.27278  0.943444
Q9F1K0   21 0.451613 -1.27278  0.943444
Q2FVV9   20 0.412371 -1.27278  0.943444
Q2FZT6   15 0.306122 -1.27278  0.943444
Q2FWU5   15 0.306122 -1.27278  0.943444
Q2FYC8   13 0.262626 -1.27278  0.943444
Q2FZK7   20 0.39604 -1.27278  0.943444
Q2G2C1   24 0.475248 -1.27278  0.943444
Q2FZT5   18 0.346154 -1.27278  0.943444
Q2G0R8   21 0.4 -1.27278  0.943444
Q2FW95   11 0.209524 -1.27278  0.943444
Q2G0N5   16 0.293578 -1.27278  0.943444
P47768   17 0.306306 -1.27278  0.943444
Q2FXH4   16 0.285714 -1.27278  0.943444
Q2FVM1   26 0.464286 -1.27278  0.943444
```
