## Supplementary Data 3 for "Mining folded proteomes in the era of accurate structure prediction": PF04305.output

```
# cudaSaTabsearch LTYPE = T LORDER = F LSOLN = F
# QUERY ID = PF04305 
# DBFILE = ./tableaux.ascii.DB                                                             
Q2G0V6   0 0 -1.27278 0.943444
Q2G075   0 0 -1.27278 0.943444
Q2G083   0 0 -1.27278 0.943444
Q2FZN3   0 0 -1.27278 0.943444
Q2FY90   0 0 -1.27278 0.943444
Q2FX91   0 0 -1.27278 0.943444
Q2FX54   0 0 -1.27278 0.943444
Q2FYQ4   0 0 -1.27278 0.943444
Q2G284   0 0 -1.27278 0.943444
Q2G0S4   0 0 -1.27278 0.943444
Q2FWM3   0 0 -1.27278 0.943444
Q2FX81   0 0 -1.27278 0.943444
Q2FXC6   0 0 -1.27278 0.943444
Q2FWJ7   0 0 -1.27278 0.943444
Q2FYJ9   0 0 -1.27278 0.943444
Q2G2E6   0 0 -1.27278 0.943444
Q2FWV0   0 0 -1.27278 0.943444
Q2FZC3   0 0 -1.27278 0.943444
Q2FVH9   0 0 -1.27278 0.943444
Q2FXQ5   0 0 -1.27278 0.943444
Q2FZU4   0 0 -1.27278 0.943444
Q2FYF8   0 0 -1.27278 0.943444
Q2FUR4   0 0 -1.27278 0.943444
Q2FYI2   0 0 -1.27278 0.943444
Q2FYY2   0 0 -1.27278 0.943444
Q2FW58   0 0 -1.27278 0.943444
P0C7Z3   0 0 -1.27278 0.943444
Q2G0T2   0 0 -1.27278 0.943444
Q2G1G9   0 0 -1.27278 0.943444
Q2FVJ0   0 0 -1.27278 0.943444
Q2FZ80   0 0 -1.27278 0.943444
Q2G1R4   0 0 -1.27278 0.943444
Q2FW02   0 0 -1.27278 0.943444
Q2G1X3   0 0 -1.27278 0.943444
Q2FWW4   0 0 -1.27278 0.943444
Q2FZE1   0 0 -1.27278 0.943444
Q2FY31   0 0 -1.27278 0.943444
Q2G018   0 0 -1.27278 0.943444
Q2FZI0   0 0 -1.27278 0.943444
Q2FUZ7   0 0 -1.27278 0.943444
Q2G250   0 0 -1.27278 0.943444
Q2FWU8   0 0 -1.27278 0.943444
Q2FYX5   0 0 -1.27278 0.943444
Q2FZY2   0 0 -1.27278 0.943444
Q2FZX8   0 0 -1.27278 0.943444
Q2FUY8   0 0 -1.27278 0.943444
Q2FV73   0 0 -1.27278 0.943444
Q2G0C5   0 0 -1.27278 0.943444
Q2FZ52   0 0 -1.27278 0.943444
Q2FVK6   0 0 -1.27278 0.943444
Q2G0Z3   0 0 -1.27278 0.943444
Q2FZJ8   0 0 -1.27278 0.943444
Q2FY57   0 0 -1.27278 0.943444
Q2G0W3   0 0 -1.27278 0.943444
Q2G0I2   0 0 -1.27278 0.943444
Q2FYX1   0 0 -1.27278 0.943444
Q2G0H2   0 0 -1.27278 0.943444
Q2FWJ8   0 0 -1.27278 0.943444
Q2FWZ7   0 0 -1.27278 0.943444
Q2FV04   0 0 -1.27278 0.943444
Q2G0H6   0 0 -1.27278 0.943444
Q2G291   0 0 -1.27278 0.943444
Q2G1A7   0 0 -1.27278 0.943444
Q2FVS8   0 0 -1.27278 0.943444
Q2FZ26   0 0 -1.27278 0.943444
Q2FXJ3   0 0 -1.27278 0.943444
Q2G231   0 0 -1.27278 0.943444
Q2G2N0   0 0 -1.27278 0.943444
Q2G2I2   0 0 -1.27278 0.943444
Q2FYU3   0 0 -1.27278 0.943444
Q2FWY5   0 0 -1.27278 0.943444
Q2G2E3   0 0 -1.27278 0.943444
Q2FV09   0 0 -1.27278 0.943444
Q2FX72   0 0 -1.27278 0.943444
Q2FWA3   0 0 -1.27278 0.943444
Q2FWF2   0 0 -1.27278 0.943444
Q2G0E4   0 0 -1.27278 0.943444
Q2G251   0 0 -1.27278 0.943444
P0C818   0 0 -1.27278 0.943444
Q2FXQ2   0 0 -1.27278 0.943444
Q2FXD4   0 0 -1.27278 0.943444
Q2G014   0 0 -1.27278 0.943444
Q2FWI9   0 0 -1.27278 0.943444
Q2FX79   0 0 -1.27278 0.943444
Q2FVP7   0 0 -1.27278 0.943444
Q2FZN4   0 0 -1.27278 0.943444
Q2FWU6   0 0 -1.27278 0.943444
Q2G2Y1   0 0 -1.27278 0.943444
Q2FYF6   0 0 -1.27278 0.943444
Q2FXK0   0 0 -1.27278 0.943444
Q2FVI9   0 0 -1.27278 0.943444
Q2G246   0 0 -1.27278 0.943444
Q2G053   0 0 -1.27278 0.943444
Q2FWK8   0 0 -1.27278 0.943444
Q2FXL8   0 0 -1.27278 0.943444
Q2G0Q4   0 0 -1.27278 0.943444
Q2FVB7   0 0 -1.27278 0.943444
Q2FYD6   0 0 -1.27278 0.943444
Q2FXK9   0 0 -1.27278 0.943444
Q2FV78   0 0 -1.27278 0.943444
Q2FXG4   0 0 -1.27278 0.943444
Q2G0C8   0 0 -1.27278 0.943444
Q2FWU9   0 0 -1.27278 0.943444
Q2FUX2   0 0 -1.27278 0.943444
Q2FYI8   0 0 -1.27278 0.943444
Q2FXA1   0 0 -1.27278 0.943444
Q2FV49   0 0 -1.27278 0.943444
Q2G1S0   0 0 -1.27278 0.943444
Q2G0G0   0 0 -1.27278 0.943444
P0C805   0 0 -1.27278 0.943444
Q2FWV9   0 0 -1.27278 0.943444
Q2G152   0 0 -1.27278 0.943444
Q2FX48   0 0 -1.27278 0.943444
Q2FXS5   0 0 -1.27278 0.943444
Q2FWL4   0 0 -1.27278 0.943444
P0C7Y1   0 0 -1.27278 0.943444
Q2FXA2   0 0 -1.27278 0.943444
Q2FY96   0 0 -1.27278 0.943444
Q2FVJ3   0 0 -1.27278 0.943444
Q2FZ24   0 0 -1.27278 0.943444
Q2G1X4   0 0 -1.27278 0.943444
Q2FYM6   0 0 -1.27278 0.943444
Q2FWX6   0 0 -1.27278 0.943444
Q2G1D2   0 0 -1.27278 0.943444
Q2FWC0   0 0 -1.27278 0.943444
Q2FZG7   0 0 -1.27278 0.943444
Q2G2P1   0 0 -1.27278 0.943444
Q2G1M4   0 0 -1.27278 0.943444
Q2FX29   0 0 -1.27278 0.943444
Q2FUZ3   0 0 -1.27278 0.943444
Q2FVZ9   0 0 -1.27278 0.943444
Q2G2N3   0 0 -1.27278 0.943444
Q2G237   0 0 -1.27278 0.943444
Q2FXN5   0 0 -1.27278 0.943444
Q2FYP7   0 0 -1.27278 0.943444
Q2FWC8   0 0 -1.27278 0.943444
Q2G209   0 0 -1.27278 0.943444
Q2FXX7   0 0 -1.27278 0.943444
Q2FV05   0 0 -1.27278 0.943444
Q2FWM8   0 0 -1.27278 0.943444
Q2FV00   0 0 -1.27278 0.943444
Q2FZF2   0 0 -1.27278 0.943444
Q2FV80   0 0 -1.27278 0.943444
Q2FZZ7   0 0 -1.27278 0.943444
Q2FWH8   0 0 -1.27278 0.943444
Q2FVS5   0 0 -1.27278 0.943444
Q2FWY0   0 0 -1.27278 0.943444
Q2FZM3   0 0 -1.27278 0.943444
Q2FZW8   0 0 -1.27278 0.943444
Q2FVY7   0 0 -1.27278 0.943444
Q2FXJ1   0 0 -1.27278 0.943444
Q2G0T7   0 0 -1.27278 0.943444
Q2FW40   0 0 -1.27278 0.943444
Q2FYU9   0 0 -1.27278 0.943444
Q2FUR0   0 0 -1.27278 0.943444
Q2G215   0 0 -1.27278 0.943444
Q2G169   0 0 -1.27278 0.943444
Q2G034   0 0 -1.27278 0.943444
Q2FUV8   0 0 -1.27278 0.943444
Q2FW44   2 0.307692 -1.27278 0.943444
Q2FYJ8   0 0 -1.27278 0.943444
Q2FVR6   2 0.307692 -1.27278 0.943444
Q2G183   2 0.307692 -1.27278 0.943444
Q2G0S1   2 0.307692 -1.27278 0.943444
Q2FX83   0 0 -1.27278 0.943444
Q2FYF7   1 0.153846 -1.27278 0.943444
Q2G166   0 0 -1.27278 0.943444
Q2FX20   2 0.307692 -1.27278 0.943444
Q2G020   2 0.307692 -1.27278 0.943444
Q2FVC0   0 0 -1.27278 0.943444
Q2FVD1   0 0 -1.27278 0.943444
Q2FWH1   2 0.307692 -1.27278 0.943444
Q2FYX2   2 0.307692 -1.27278 0.943444
Q2FZB5   2 0.307692 -1.27278 0.943444
Q2G0G8   2 0.307692 -1.27278 0.943444
P0A0I4   0 0 -1.27278 0.943444
Q2G2C6   2 0.307692 -1.27278 0.943444
Q2FVB1   2 0.307692 -1.27278 0.943444
Q2FYN1   2 0.307692 -1.27278 0.943444
Q2FV79   2 0.307692 -1.27278 0.943444
Q2FVU9   2 0.307692 -1.27278 0.943444
Q2G0W5   2 0.307692 -1.27278 0.943444
Q2FW60   2 0.307692 -1.27278 0.943444
Q2G269   2 0.307692 -1.27278 0.943444
Q2FZS1   2 0.307692 -1.27278 0.943444
Q2G1Y3   2 0.307692 -1.27278 0.943444
Q2FWA4   0 0 -1.27278 0.943444
Q2G0C0   1 0.153846 -1.27278 0.943444
Q2G2J6   0 0 -1.27278 0.943444
Q2G1R2   2 0.307692 -1.27278 0.943444
Q2FXY8   1 0.153846 -1.27278 0.943444
Q2FYL2   2 0.307692 -1.27278 0.943444
Q2FYS3   0 0 -1.27278 0.943444
Q2FXS0   1 0.153846 -1.27278 0.943444
Q2FWA7   0 0 -1.27278 0.943444
Q2FWV8   0 0 -1.27278 0.943444
Q2G279   2 0.307692 -1.27278 0.943444
Q2FYB5   0 0 -1.27278 0.943444
Q2G175   2 0.307692 -1.27278 0.943444
Q2FZ07   1 0.153846 -1.27278 0.943444
Q2FVG7   2 0.307692 -1.27278 0.943444
Q2G2P3   2 0.307692 -1.27278 0.943444
Q2FZA3   2 0.307692 -1.27278 0.943444
Q2FYE1   2 0.307692 -1.27278 0.943444
Q2G2F8   0 0 -1.27278 0.943444
Q2FWS8   0 0 -1.27278 0.943444
Q2FXD8   2 0.307692 -1.27278 0.943444
Q2FX46   2 0.307692 -1.27278 0.943444
Q2FYB4   2 0.307692 -1.27278 0.943444
Q2FYC0   2 0.307692 -1.27278 0.943444
Q2FUY5   2 0.307692 -1.27278 0.943444
Q2FYF2   0 0 -1.27278 0.943444
Q2G0R4   0 0 -1.27278 0.943444
Q2G1L1   2 0.307692 -1.27278 0.943444
Q2FYB0   0 0 -1.27278 0.943444
Q2FWW5   2 0.307692 -1.27278 0.943444
Q2FX04   1 0.153846 -1.27278 0.943444
Q2FV33   2 0.307692 -1.27278 0.943444
Q2FUX6   2 0.307692 -1.27278 0.943444
Q2FVP5   0 0 -1.27278 0.943444
Q2G0W7   2 0.307692 -1.27278 0.943444
Q2FXV1   2 0.307692 -1.27278 0.943444
Q2G096   2 0.307692 -1.27278 0.943444
Q2FV68   2 0.307692 -1.27278 0.943444
Q2FVY6   1 0.153846 -1.27278 0.943444
Q2FYY0   2 0.307692 -1.27278 0.943444
Q2G005   2 0.307692 -1.27278 0.943444
Q2G2B4   2 0.307692 -1.27278 0.943444
Q2FVZ7   2 0.307692 -1.27278 0.943444
Q2FW55   2 0.307692 -1.27278 0.943444
Q2FV92   1 0.153846 -1.27278 0.943444
Q2FYV9   2 0.307692 -1.27278 0.943444
Q2FW74   2 0.307692 -1.27278 0.943444
Q2FVK9   2 0.307692 -1.27278 0.943444
Q2FZA4   2 0.307692 -1.27278 0.943444
Q2FV25   0 0 -1.27278 0.943444
Q2FYG8   2 0.307692 -1.27278 0.943444
Q2G216   0 0 -1.27278 0.943444
Q2FZ69   1 0.153846 -1.27278 0.943444
Q2FV97   2 0.307692 -1.27278 0.943444
Q2FZ95   0 0 -1.27278 0.943444
Q2FZN8   2 0.307692 -1.27278 0.943444
Q2FZG2   2 0.307692 -1.27278 0.943444
Q2G259   2 0.307692 -1.27278 0.943444
Q2FYB6   2 0.307692 -1.27278 0.943444
Q2FZD1   2 0.307692 -1.27278 0.943444
Q2FYT6   2 0.307692 -1.27278 0.943444
Q2G0Y2   2 0.307692 -1.27278 0.943444
Q2FWZ1   2 0.307692 -1.27278 0.943444
Q2FVC8   2 0.307692 -1.27278 0.943444
Q2G2H1   2 0.307692 -1.27278 0.943444
Q2FY47   2 0.307692 -1.27278 0.943444
Q2FX78   2 0.307692 -1.27278 0.943444
Q2FX47   0 0 -1.27278 0.943444
Q2FZA7   2 0.307692 -1.27278 0.943444
Q2FV32   2 0.307692 -1.27278 0.943444
Q2FYE6   0 0 -1.27278 0.943444
Q2FZ41   0 0 -1.27278 0.943444
Q2FYG3   0 0 -1.27278 0.943444
Q2FX01   0 0 -1.27278 0.943444
Q2FXU6   2 0.307692 -1.27278 0.943444
Q2FYL7   2 0.307692 -1.27278 0.943444
Q2FWQ3   2 0.307692 -1.27278 0.943444
Q2FZY9   2 0.307692 -1.27278 0.943444
Q2FV50   2 0.307692 -1.27278 0.943444
Q2FUY7   0 0 -1.27278 0.943444
Q2FXP6   2 0.307692 -1.27278 0.943444
Q2G1S9   2 0.307692 -1.27278 0.943444
Q2FX18   2 0.307692 -1.27278 0.943444
Q2FYU0   0 0 -1.27278 0.943444
Q2FXZ7   4 0.571429 -1.27278 0.943444
Q2G051   6 0.857143 -1.27278 0.943444
Q2FWS3   3 0.428571 -1.27278 0.943444
Q2FW14   6 0.857143 -1.27278 0.943444
Q2FYD7   4 0.571429 -1.27278 0.943444
Q9RQP8   4 0.571429 -1.27278 0.943444
Q2FZK2   5 0.714286 -1.27278 0.943444
Q2FWI7   3 0.428571 -1.27278 0.943444
Q2G182   2 0.285714 -1.27278 0.943444
Q2FYT7   2 0.285714 -1.27278 0.943444
Q2FV46   3 0.428571 -1.27278 0.943444
Q2FY58   2 0.285714 -1.27278 0.943444
Q2FX06   2 0.285714 -1.27278 0.943444
Q2FZH0   5 0.714286 -1.27278 0.943444
Q2FUZ4   0 0 -1.27278 0.943444
Q2G102   4 0.571429 -1.27278 0.943444
Q2G1R8   5 0.714286 -1.27278 0.943444
Q2G2J1   4 0.571429 -1.27278 0.943444
Q2FX71   4 0.571429 -1.27278 0.943444
Q2FUZ5   0 0 -1.27278 0.943444
Q2FYP5   1 0.142857 -1.27278 0.943444
Q2G048   0 0 -1.27278 0.943444
Q2FUQ0   4 0.571429 -1.27278 0.943444
Q2FWS7   2 0.285714 -1.27278 0.943444
Q2FV65   1 0.142857 -1.27278 0.943444
Q2G125   2 0.285714 -1.27278 0.943444
Q2FYT2   1 0.142857 -1.27278 0.943444
Q2FVH7   2 0.285714 -1.27278 0.943444
Q2G127   3 0.428571 -1.27278 0.943444
Q2FYI5   2 0.285714 -1.27278 0.943444
Q2FYX4   0 0 -1.27278 0.943444
Q2G0M3   2 0.285714 -1.27278 0.943444
Q2FW87   4 0.571429 -1.27278 0.943444
Q2G211   0 0 -1.27278 0.943444
Q2FXR5   1 0.142857 -1.27278 0.943444
Q2FWR5   3 0.428571 -1.27278 0.943444
Q2FYD5   4 0.571429 -1.27278 0.943444
Q2FY94   1 0.142857 -1.27278 0.943444
Q2G2W8   3 0.428571 -1.27278 0.943444
Q2FZL9   2 0.285714 -1.27278 0.943444
Q2FYT9   3 0.428571 -1.27278 0.943444
Q2FX44   5 0.714286 -1.27278 0.943444
Q2FXB2   0 0 -1.27278 0.943444
Q2FVF6   4 0.571429 -1.27278 0.943444
Q2G2F6   2 0.285714 -1.27278 0.943444
Q2G2C3   4 0.571429 -1.27278 0.943444
Q2FYA5   4 0.571429 -1.27278 0.943444
Q2FYB1   3 0.428571 -1.27278 0.943444
Q2G011   5 0.714286 -1.27278 0.943444
Q2FV29   0 0 -1.27278 0.943444
Q2FVW1   6 0.857143 -1.27278 0.943444
Q2FYA4   4 0.571429 -1.27278 0.943444
Q2FY26   4 0.571429 -1.27278 0.943444
Q2FXC1   4 0.571429 -1.27278 0.943444
Q2G2T0   3 0.428571 -1.27278 0.943444
Q2FY62   2 0.285714 -1.27278 0.943444
Q2G2K4   3 0.428571 -1.27278 0.943444
Q2FW65   3 0.428571 -1.27278 0.943444
Q2FY05   0 0 -1.27278 0.943444
Q2FV96   2 0.285714 -1.27278 0.943444
Q2G1S7   2 0.285714 -1.27278 0.943444
Q2FWS9   4 0.571429 -1.27278 0.943444
Q2G180   4 0.571429 -1.27278 0.943444
Q2G0L6   4 0.571429 -1.27278 0.943444
Q2G189   2 0.285714 -1.27278 0.943444
Q2FYD9   0 0 -1.27278 0.943444
Q2FWM6   0 0 -1.27278 0.943444
Q2FXA6   2 0.285714 -1.27278 0.943444
Q2G0U8   5 0.714286 -1.27278 0.943444
Q2FXD9   1 0.142857 -1.27278 0.943444
Q2FWF9   0 0 -1.27278 0.943444
Q2FXS3   4 0.571429 -1.27278 0.943444
Q2FXX6   6 0.857143 -1.27278 0.943444
Q2FWU2   4 0.571429 -1.27278 0.943444
Q2FXD5   4 0.571429 -1.27278 0.943444
Q2FZK8   2 0.285714 -1.27278 0.943444
Q2FV15   2 0.285714 -1.27278 0.943444
Q2FZZ5   1 0.142857 -1.27278 0.943444
Q2FW48   3 0.428571 -1.27278 0.943444
Q2FYB3   1 0.142857 -1.27278 0.943444
Q2FWT5   3 0.428571 -1.27278 0.943444
Q2FVH4   0 0 -1.27278 0.943444
Q2FWP4   3 0.428571 -1.27278 0.943444
Q2FYX9   4 0.571429 -1.27278 0.943444
Q2G1U7   2 0.285714 -1.27278 0.943444
Q2FXY6   6 0.857143 -1.27278 0.943444
Q2FYT1   2 0.285714 -1.27278 0.943444
Q2G244   4 0.571429 -1.27278 0.943444
Q2FX30   0 0 -1.27278 0.943444
Q2FVZ3   4 0.571429 -1.27278 0.943444
Q2FWP5   1 0.142857 -1.27278 0.943444
Q2FX41   3 0.428571 -1.27278 0.943444
Q2G2R5   6 0.857143 -1.27278 0.943444
Q2G2S3   6 0.8 -1.27278 0.943444
Q2G004   6 0.8 -1.27278 0.943444
Q2FWV1   6 0.8 -1.27278 0.943444
Q2G003   5 0.666667 -1.27278 0.943444
Q2FZV3   4 0.533333 -1.27278 0.943444
Q2G026   5 0.666667 -1.27278 0.943444
Q2FXG7   2 0.266667 -1.27278 0.943444
Q2FYL8   2 0.266667 -1.27278 0.943444
Q2FZB6   2 0.266667 -1.27278 0.943444
Q2FZE4   7 0.933333 -1.27278 0.943444
Q2FX11   6 0.8 -1.27278 0.943444
Q2G0Y3   6 0.8 -1.27278 0.943444
Q2FZW7   0 0 -1.27278 0.943444
Q2FX21   1 0.133333 -1.27278 0.943444
Q2G092   1 0.133333 -1.27278 0.943444
Q2FZB7   6 0.8 -1.27278 0.943444
Q2G0J9   1 0.133333 -1.27278 0.943444
Q2G1X2   6 0.8 -1.27278 0.943444
Q2FZD6   4 0.533333 -1.27278 0.943444
Q2FW67   5 0.666667 -1.27278 0.943444
Q2G111   6 0.8 -1.27278 0.943444
Q2G2Y4   0 0 -1.27278 0.943444
Q2FY38   2 0.266667 -1.27278 0.943444
Q2FWJ0   9 1.2 0.903563 0.161558
Q2G2T5   6 0.8 -1.27278 0.943444
Q2FVG6   1 0.133333 -1.27278 0.943444
Q2G1V8   8 1.06667 0.903563 0.161558
Q2G1L0   3 0.4 -1.27278 0.943444
Q2FXD6   6 0.8 -1.27278 0.943444
P0C948   4 0.533333 -1.27278 0.943444
Q2G1M2   7 0.933333 -1.27278 0.943444
Q2FVW8   4 0.533333 -1.27278 0.943444
Q2FX24   5 0.666667 -1.27278 0.943444
Q2FWS4   1 0.133333 -1.27278 0.943444
Q2FYQ3   5 0.666667 -1.27278 0.943444
Q2G254   10 1.33333 0.903563 0.161558
Q2FWB4   4 0.533333 -1.27278 0.943444
Q2FUP8   3 0.4 -1.27278 0.943444
Q2FZC2   5 0.666667 -1.27278 0.943444
Q2FYE4   4 0.533333 -1.27278 0.943444
Q2FWS2   5 0.666667 -1.27278 0.943444
Q2FY03   8 1.06667 0.903563 0.161558
Q2FVS6   9 1.2 0.903563 0.161558
Q2FXV2   1 0.133333 -1.27278 0.943444
Q2G2L6   4 0.533333 -1.27278 0.943444
Q2G2I5   5 0.666667 -1.27278 0.943444
Q2FYA2   2 0.266667 -1.27278 0.943444
Q2FWV7   6 0.8 -1.27278 0.943444
Q2FXE7   10 1.33333 0.903563 0.161558
Q2G0J6   2 0.266667 -1.27278 0.943444
Q2FUU4   1 0.133333 -1.27278 0.943444
Q2FVJ4   4 0.533333 -1.27278 0.943444
Q2FZM9   6 0.8 -1.27278 0.943444
Q2FZ51   5 0.666667 -1.27278 0.943444
Q2FY22   0 0 -1.27278 0.943444
Q2G2Q1   9 1.2 0.903563 0.161558
Q2G109   6 0.8 -1.27278 0.943444
Q2G1D6   7 0.933333 -1.27278 0.943444
Q2FVC9   2 0.266667 -1.27278 0.943444
Q2G2R6   2 0.266667 -1.27278 0.943444
Q2FZ85   6 0.8 -1.27278 0.943444
Q2FVK4   2 0.266667 -1.27278 0.943444
Q2G1V9   2 0.266667 -1.27278 0.943444
Q2G2H6   4 0.533333 -1.27278 0.943444
Q2FWS6   1 0.133333 -1.27278 0.943444
Q2FZW4   5 0.666667 -1.27278 0.943444
Q2G1M3   11 1.46667 0.903563 0.161558
Q2G1M0   2 0.266667 -1.27278 0.943444
Q2G1Y9   4 0.533333 -1.27278 0.943444
Q2FX45   2 0.266667 -1.27278 0.943444
Q2FWP8   5 0.666667 -1.27278 0.943444
Q2FYP4   6 0.8 -1.27278 0.943444
Q2FYL1   6 0.8 -1.27278 0.943444
Q2G1L4   7 0.933333 -1.27278 0.943444
Q2FUQ7   7 0.933333 -1.27278 0.943444
Q2G247   0 0 -1.27278 0.943444
Q2FVV0   7 0.933333 -1.27278 0.943444
Q2FYU6   0 0 -1.27278 0.943444
Q2G2N6   9 1.2 0.903563 0.161558
Q2FXC9   4 0.533333 -1.27278 0.943444
Q2FX42   7 0.933333 -1.27278 0.943444
Q2FX26   3 0.4 -1.27278 0.943444
Q2FWF3   1 0.133333 -1.27278 0.943444
Q2FZY1   10 1.33333 0.903563 0.161558
Q2FW15   1 0.125 -1.27278 0.943444
P0A0G2   4 0.5 -1.27278 0.943444
Q2G2G5   11 1.375 0.903563 0.161558
Q2FY39   14 1.75 0.903563 0.161558
Q2G0B5   2 0.25 -1.27278 0.943444
Q2FZI1   1 0.125 -1.27278 0.943444
Q2FUQ6   11 1.375 0.903563 0.161558
Q2FVR5   9 1.125 0.903563 0.161558
Q2G2W6   10 1.25 0.903563 0.161558
Q2FZR8   6 0.75 -1.27278 0.943444
Q2FVY8   2 0.25 -1.27278 0.943444
Q2FZ60   2 0.25 -1.27278 0.943444
Q2FV82   6 0.75 -1.27278 0.943444
Q2FX23   5 0.625 -1.27278 0.943444
Q2G1G3   6 0.75 -1.27278 0.943444
P68805   4 0.5 -1.27278 0.943444
Q2FVL0   0 0 -1.27278 0.943444
Q2G2J0   3 0.375 -1.27278 0.943444
Q2FZF1   0 0 -1.27278 0.943444
Q2FXU9   3 0.375 -1.27278 0.943444
Q2G1A2   0 0 -1.27278 0.943444
Q2G1C3   12 1.5 0.903563 0.161558
Q2G1D4   12 1.5 0.903563 0.161558
Q2G0A8   10 1.25 0.903563 0.161558
Q2FVC7   2 0.25 -1.27278 0.943444
Q2G133   11 1.375 0.903563 0.161558
Q2FY86   1 0.125 -1.27278 0.943444
Q2FX92   4 0.5 -1.27278 0.943444
Q2FW47   2 0.25 -1.27278 0.943444
Q2G1T9   3 0.375 -1.27278 0.943444
Q2FVU8   6 0.75 -1.27278 0.943444
Q2FVD7   2 0.25 -1.27278 0.943444
Q2FX55   4 0.5 -1.27278 0.943444
Q2FVD3   3 0.375 -1.27278 0.943444
Q2G2B5   6 0.75 -1.27278 0.943444
Q2FWV6   11 1.375 0.903563 0.161558
Q2FW29   1 0.125 -1.27278 0.943444
Q2G0W6   2 0.25 -1.27278 0.943444
Q2FVD2   5 0.625 -1.27278 0.943444
Q2FWR8   2 0.25 -1.27278 0.943444
Q2FXA0   9 1.125 0.903563 0.161558
Q2FZB4   5 0.625 -1.27278 0.943444
Q2FX37   2 0.25 -1.27278 0.943444
Q2FX13   4 0.5 -1.27278 0.943444
Q2FWD8   1 0.125 -1.27278 0.943444
Q2G108   4 0.5 -1.27278 0.943444
Q2G2V4   7 0.875 -1.27278 0.943444
Q2FZW2   5 0.625 -1.27278 0.943444
Q2FYY4   4 0.5 -1.27278 0.943444
Q2FYB8   6 0.75 -1.27278 0.943444
Q2FWC2   10 1.25 0.903563 0.161558
Q2FYE8   4 0.5 -1.27278 0.943444
Q2FXK5   4 0.5 -1.27278 0.943444
Q2FWT0   7 0.875 -1.27278 0.943444
Q2FW19   2 0.25 -1.27278 0.943444
Q2G100   10 1.25 0.903563 0.161558
Q2FYY3   4 0.5 -1.27278 0.943444
Q2FZ01   8 1 0.903563 0.161558
Q2FYY1   5 0.625 -1.27278 0.943444
Q2G103   6 0.75 -1.27278 0.943444
Q2FV12   5 0.625 -1.27278 0.943444
Q2FWQ1   7 0.875 -1.27278 0.943444
Q2FYY5   4 0.5 -1.27278 0.943444
Q2G207   6 0.75 -1.27278 0.943444
Q2G1Y8   0 0 -1.27278 0.943444
Q2FWZ8   13 1.625 0.903563 0.161558
Q2G0Z8   5 0.625 -1.27278 0.943444
Q2G2F7   7 0.875 -1.27278 0.943444
Q2FYH9   10 1.25 0.903563 0.161558
Q2FWB7   14 1.75 0.903563 0.161558
Q2FYN2   2 0.235294 -1.27278 0.943444
Q2FVQ6   15 1.76471 0.903563 0.161558
Q2FWX3   5 0.588235 -1.27278 0.943444
Q2G187   3 0.352941 -1.27278 0.943444
Q2FW05   10 1.17647 0.903563 0.161558
Q2FYC3   9 1.05882 0.903563 0.161558
Q2FZJ2   3 0.352941 -1.27278 0.943444
Q2G0D6   22 2.58824 3.07991 0.0107511
Q2FWP7   5 0.588235 -1.27278 0.943444
Q2FX31   4 0.470588 -1.27278 0.943444
Q2FVZ6   9 1.05882 0.903563 0.161558
Q2G2A2   7 0.823529 -1.27278 0.943444
Q2FWQ8   1 0.117647 -1.27278 0.943444
Q2FVM9   8 0.941176 -1.27278 0.943444
Q2FYD1   5 0.588235 -1.27278 0.943444
Q2FYN3   9 1.05882 0.903563 0.161558
Q2FYI3   12 1.41176 0.903563 0.161558
Q2G022   3 0.352941 -1.27278 0.943444
Q2G1Q3   12 1.41176 0.903563 0.161558
Q2FX58   6 0.705882 -1.27278 0.943444
Q2G2V1   3 0.352941 -1.27278 0.943444
Q2FVV5   8 0.941176 -1.27278 0.943444
Q2FZC0   8 0.941176 -1.27278 0.943444
Q2FV63   4 0.470588 -1.27278 0.943444
Q2FWG9   6 0.705882 -1.27278 0.943444
Q2FZA5   5 0.588235 -1.27278 0.943444
Q2FX60   8 0.941176 -1.27278 0.943444
Q2G2I8   3 0.352941 -1.27278 0.943444
Q2G2Y5   5 0.588235 -1.27278 0.943444
Q2G2Y2   17 2 3.07991 0.0107511
Q2FWA6   10 1.17647 0.903563 0.161558
Q2FWL8   5 0.588235 -1.27278 0.943444
Q2FY95   6 0.705882 -1.27278 0.943444
Q2FYC5   8 0.941176 -1.27278 0.943444
Q2FV43   5 0.588235 -1.27278 0.943444
Q2FVU0   6 0.705882 -1.27278 0.943444
Q2FZG5   12 1.41176 0.903563 0.161558
Q2G2H9   12 1.41176 0.903563 0.161558
Q2G1D1   0 0 -1.27278 0.943444
Q2FWU7   2 0.235294 -1.27278 0.943444
P60647   6 0.705882 -1.27278 0.943444
Q2FUR7   12 1.41176 0.903563 0.161558
Q2FWQ2   2 0.235294 -1.27278 0.943444
Q2G2M4   10 1.17647 0.903563 0.161558
Q2G104   8 0.941176 -1.27278 0.943444
Q2FX76   4 0.470588 -1.27278 0.943444
Q2G2Q4   7 0.823529 -1.27278 0.943444
Q2FXQ1   6 0.705882 -1.27278 0.943444
Q2FX80   5 0.588235 -1.27278 0.943444
Q2FZN6   2 0.235294 -1.27278 0.943444
Q2G009   2 0.235294 -1.27278 0.943444
Q2G021   14 1.64706 0.903563 0.161558
Q2FWH0   4 0.470588 -1.27278 0.943444
Q2FXQ0   7 0.823529 -1.27278 0.943444
Q2FX64   8 0.941176 -1.27278 0.943444
Q2FY98   6 0.705882 -1.27278 0.943444
Q2FWK5   5 0.588235 -1.27278 0.943444
Q2FYK1   6 0.705882 -1.27278 0.943444
Q2FXF0   9 1.05882 0.903563 0.161558
Q2FY70   8 0.941176 -1.27278 0.943444
Q2G114   5 0.588235 -1.27278 0.943444
Q2FX38   7 0.823529 -1.27278 0.943444
Q2FUP9   7 0.823529 -1.27278 0.943444
Q2FVV3   9 1.05882 0.903563 0.161558
Q2G113   4 0.470588 -1.27278 0.943444
Q2FWB2   0 0 -1.27278 0.943444
Q2FWT6   7 0.823529 -1.27278 0.943444
Q2FW28   5 0.588235 -1.27278 0.943444
Q2FUQ9   2 0.235294 -1.27278 0.943444
Q2FY00   5 0.588235 -1.27278 0.943444
Q2G040   6 0.705882 -1.27278 0.943444
Q2FX35   2 0.235294 -1.27278 0.943444
Q2FYW9   5 0.555556 -1.27278 0.943444
Q2G2N8   9 1 0.903563 0.161558
Q2G1V7   7 0.777778 -1.27278 0.943444
Q2G0C3   17 1.88889 0.903563 0.161558
Q2FVW0   7 0.777778 -1.27278 0.943444
Q2FUS4   9 1 0.903563 0.161558
Q2FVP6   15 1.66667 0.903563 0.161558
Q2FZK1   17 1.88889 0.903563 0.161558
Q2FXY2   6 0.666667 -1.27278 0.943444
Q2FYX3   8 0.888889 -1.27278 0.943444
Q2FZ86   5 0.555556 -1.27278 0.943444
Q2FUV7   11 1.22222 0.903563 0.161558
Q2FX70   4 0.444444 -1.27278 0.943444
Q2G1Y1   11 1.22222 0.903563 0.161558
Q2FVT9   25 2.77778 3.07991 0.0107511
Q2G2K3   8 0.888889 -1.27278 0.943444
P72358   9 1 0.903563 0.161558
Q2G192   22 2.44444 3.07991 0.0107511
Q2FYX6   2 0.222222 -1.27278 0.943444
Q2FXW0   5 0.555556 -1.27278 0.943444
Q2G202   11 1.22222 0.903563 0.161558
Q2FYW7   2 0.222222 -1.27278 0.943444
Q2G2M0   2 0.222222 -1.27278 0.943444
Q2FXT7   2 0.222222 -1.27278 0.943444
Q2FX59   2 0.222222 -1.27278 0.943444
Q2G0X2   7 0.777778 -1.27278 0.943444
Q2FWR6   1 0.111111 -1.27278 0.943444
Q2FW22   6 0.666667 -1.27278 0.943444
Q2FZH4   7 0.777778 -1.27278 0.943444
Q2FYZ1   4 0.444444 -1.27278 0.943444
Q2G2W7   7 0.777778 -1.27278 0.943444
Q2G2I4   7 0.777778 -1.27278 0.943444
Q2FZP5   4 0.444444 -1.27278 0.943444
Q2FWQ7   4 0.444444 -1.27278 0.943444
Q2G1W9   3 0.333333 -1.27278 0.943444
Q2FWF7   5 0.555556 -1.27278 0.943444
Q2FYM9   4 0.444444 -1.27278 0.943444
Q2FXV0   10 1.11111 0.903563 0.161558
Q2FWW2   5 0.555556 -1.27278 0.943444
Q2FVS2   14 1.55556 0.903563 0.161558
Q2G007   12 1.33333 0.903563 0.161558
Q2FYA7   4 0.444444 -1.27278 0.943444
Q2G0K0   4 0.444444 -1.27278 0.943444
Q2FXS9   6 0.666667 -1.27278 0.943444
Q2G249   3 0.333333 -1.27278 0.943444
Q2G008   2 0.222222 -1.27278 0.943444
Q2FZD5   11 1.22222 0.903563 0.161558
Q2FZG0   8 0.888889 -1.27278 0.943444
Q2FX28   10 1.11111 0.903563 0.161558
Q2FXI4   3 0.333333 -1.27278 0.943444
Q2G176   16 1.77778 0.903563 0.161558
Q2G116   2 0.222222 -1.27278 0.943444
Q2FXF2   10 1.11111 0.903563 0.161558
Q2G260   4 0.444444 -1.27278 0.943444
Q2G213   8 0.888889 -1.27278 0.943444
Q2G173   14 1.55556 0.903563 0.161558
Q2FV71   6 0.666667 -1.27278 0.943444
Q2FWY8   4 0.444444 -1.27278 0.943444
Q2FWN3   2 0.222222 -1.27278 0.943444
Q2FYD4   6 0.666667 -1.27278 0.943444
Q2FVQ2   8 0.888889 -1.27278 0.943444
Q2FVK0   15 1.66667 0.903563 0.161558
Q2G285   6 0.666667 -1.27278 0.943444
Q2FZH6   8 0.888889 -1.27278 0.943444
Q2FZX1   13 1.44444 0.903563 0.161558
Q2FZ83   3 0.333333 -1.27278 0.943444
Q2G0S9   6 0.666667 -1.27278 0.943444
Q2FZH7   18 2 3.07991 0.0107511
Q2FZT3   17 1.88889 0.903563 0.161558
Q2FX57   9 0.947368 -1.27278 0.943444
Q2G0B9   6 0.631579 -1.27278 0.943444
Q2FY28   6 0.631579 -1.27278 0.943444
Q2G0R5   7 0.736842 -1.27278 0.943444
Q2FZG8   7 0.736842 -1.27278 0.943444
Q2G1X1   1 0.105263 -1.27278 0.943444
Q2FX93   18 1.89474 0.903563 0.161558
Q2FYU5   8 0.842105 -1.27278 0.943444
Q2FWR9   3 0.315789 -1.27278 0.943444
Q2FWS0   7 0.736842 -1.27278 0.943444
Q2G0P4   12 1.26316 0.903563 0.161558
Q2FX50   11 1.15789 0.903563 0.161558
Q2FZV0   11 1.15789 0.903563 0.161558
Q2G0S5   4 0.421053 -1.27278 0.943444
Q2FY25   17 1.78947 0.903563 0.161558
Q2FXG6   10 1.05263 0.903563 0.161558
Q2FZJ7   0 0 -1.27278 0.943444
Q2G0U7   5 0.526316 -1.27278 0.943444
Q2FZV2   13 1.36842 0.903563 0.161558
Q2FWT8   7 0.736842 -1.27278 0.943444
Q2G0D1   11 1.15789 0.903563 0.161558
Q2FVW5   8 0.842105 -1.27278 0.943444
Q2FY97   11 1.15789 0.903563 0.161558
Q2FXF3   4 0.421053 -1.27278 0.943444
Q2G063   11 1.15789 0.903563 0.161558
Q2G0U5   16 1.68421 0.903563 0.161558
Q2G2B1   11 1.15789 0.903563 0.161558
Q2FVE3   10 1.05263 0.903563 0.161558
Q2FZW1   9 0.947368 -1.27278 0.943444
Q2FYK2   5 0.526316 -1.27278 0.943444
Q2FXW2   3 0.315789 -1.27278 0.943444
Q9F0R1   14 1.47368 0.903563 0.161558
Q2FZG3   14 1.47368 0.903563 0.161558
Q2G2K0   6 0.631579 -1.27278 0.943444
Q2FVN4   3 0.315789 -1.27278 0.943444
Q2FYV0   2 0.210526 -1.27278 0.943444
Q2G0A5   9 0.947368 -1.27278 0.943444
Q2FZ03   5 0.526316 -1.27278 0.943444
Q2G1I8   3 0.315789 -1.27278 0.943444
Q2FYX8   5 0.526316 -1.27278 0.943444
Q2FV18   11 1.15789 0.903563 0.161558
Q2FYI7   3 0.315789 -1.27278 0.943444
Q2G0K1   5 0.526316 -1.27278 0.943444
Q2G2U9   15 1.57895 0.903563 0.161558
Q2FW31   2 0.210526 -1.27278 0.943444
Q2FVB5   12 1.26316 0.903563 0.161558
Q2FVI8   10 1.05263 0.903563 0.161558
Q2FZT0   6 0.631579 -1.27278 0.943444
P48860   8 0.842105 -1.27278 0.943444
Q2FYC1   7 0.736842 -1.27278 0.943444
Q2G286   4 0.421053 -1.27278 0.943444
Q2FXD3   8 0.842105 -1.27278 0.943444
Q2G027   13 1.36842 0.903563 0.161558
Q2G0T4   6 0.631579 -1.27278 0.943444
Q2FZJ5   11 1.15789 0.903563 0.161558
Q2FW10   2 0.210526 -1.27278 0.943444
Q2FY91   10 1.05263 0.903563 0.161558
Q2FVP0   4 0.421053 -1.27278 0.943444
P60070   7 0.736842 -1.27278 0.943444
Q2FWU1   13 1.36842 0.903563 0.161558
Q2FYA3   5 0.526316 -1.27278 0.943444
Q2G0V8   24 2.52632 3.07991 0.0107511
Q2G0Z2   9 0.947368 -1.27278 0.943444
Q2FZ47   12 1.26316 0.903563 0.161558
Q2G0V9   20 2.10526 3.07991 0.0107511
Q2FZE2   9 0.947368 -1.27278 0.943444
Q2FWB0   14 1.47368 0.903563 0.161558
Q2G1J1   11 1.15789 0.903563 0.161558
Q2FYQ1   25 2.63158 3.07991 0.0107511
Q2FZ45   6 0.631579 -1.27278 0.943444
Q2FYW5   10 1.05263 0.903563 0.161558
Q2G1A0   11 1.15789 0.903563 0.161558
Q2FZB9   13 1.36842 0.903563 0.161558
Q2FZX2   4 0.421053 -1.27278 0.943444
Q2FZY4   11 1.15789 0.903563 0.161558
Q2FW56   10 1.05263 0.903563 0.161558
P0A0G6   7 0.736842 -1.27278 0.943444
Q2FW80   16 1.68421 0.903563 0.161558
Q2G2S4   2 0.210526 -1.27278 0.943444
Q2G2H0   5 0.526316 -1.27278 0.943444
Q2G2E1   11 1.15789 0.903563 0.161558
Q2G0I5   10 1.05263 0.903563 0.161558
Q2FWW6   8 0.842105 -1.27278 0.943444
Q2G112   4 0.421053 -1.27278 0.943444
Q2G214   13 1.36842 0.903563 0.161558
Q2FYG2   7 0.736842 -1.27278 0.943444
Q2G0J5   18 1.89474 0.903563 0.161558
Q2FX27   9 0.947368 -1.27278 0.943444
Q2FWV5   9 0.947368 -1.27278 0.943444
Q2FX40   7 0.736842 -1.27278 0.943444
Q2FZM5   11 1.15789 0.903563 0.161558
Q2FXH8   10 1.05263 0.903563 0.161558
Q2FWS5   23 2.42105 3.07991 0.0107511
Q2FW13   5 0.5 -1.27278 0.943444
Q2FY93   22 2.2 3.07991 0.0107511
Q2FZM8   7 0.7 -1.27278 0.943444
Q2FZV4   5 0.5 -1.27278 0.943444
Q2FVD4   13 1.3 0.903563 0.161558
Q2G0J3   11 1.1 0.903563 0.161558
Q2FX61   4 0.4 -1.27278 0.943444
Q2FVD6   8 0.8 -1.27278 0.943444
Q2FYY7   11 1.1 0.903563 0.161558
Q2G0W0   9 0.9 -1.27278 0.943444
Q2FXF7   17 1.7 0.903563 0.161558
Q2G191   20 2 3.07991 0.0107511
Q2FYT5   18 1.8 0.903563 0.161558
Q2G1P0   13 1.3 0.903563 0.161558
Q2FVF8   5 0.5 -1.27278 0.943444
Q2G0Y1   15 1.5 0.903563 0.161558
Q2FZD2   13 1.3 0.903563 0.161558
Q2FZ59   4 0.4 -1.27278 0.943444
Q2G2G1   15 1.5 0.903563 0.161558
Q2G0F9   2 0.2 -1.27278 0.943444
Q2G1J2   8 0.8 -1.27278 0.943444
Q2G0Q6   9 0.9 -1.27278 0.943444
Q2FYX0   5 0.5 -1.27278 0.943444
Q2FZU8   2 0.2 -1.27278 0.943444
Q2G267   12 1.2 0.903563 0.161558
Q2G174   9 0.9 -1.27278 0.943444
Q2FWC3   10 1 0.903563 0.161558
Q2FVN6   4 0.4 -1.27278 0.943444
Q2G2D1   7 0.7 -1.27278 0.943444
Q2FZK9   13 1.3 0.903563 0.161558
Q2G2C9   13 1.3 0.903563 0.161558
Q2G2V8   1 0.1 -1.27278 0.943444
Q2FVL6   5 0.5 -1.27278 0.943444
Q2FY45   11 1.1 0.903563 0.161558
Q2G2R7   4 0.4 -1.27278 0.943444
Q2FWD5   13 1.3 0.903563 0.161558
Q2FWT3   11 1.1 0.903563 0.161558
Q2FY92   7 0.7 -1.27278 0.943444
Q2FZM2   14 1.4 0.903563 0.161558
Q2G2F0   5 0.5 -1.27278 0.943444
Q2FW30   12 1.2 0.903563 0.161558
Q2FZV9   10 1 0.903563 0.161558
Q2FVA6   4 0.4 -1.27278 0.943444
Q2G229   6 0.6 -1.27278 0.943444
Q2FZZ3   9 0.9 -1.27278 0.943444
Q2G2F4   12 1.2 0.903563 0.161558
Q2FVA7   13 1.3 0.903563 0.161558
Q2G0R3   11 1.1 0.903563 0.161558
Q2G1R1   7 0.7 -1.27278 0.943444
Q2FZ79   11 1.1 0.903563 0.161558
Q2FZ12   9 0.9 -1.27278 0.943444
Q2FX39   6 0.6 -1.27278 0.943444
Q2G186   6 0.6 -1.27278 0.943444
Q2FXE5   15 1.5 0.903563 0.161558
Q2G0A1   8 0.8 -1.27278 0.943444
Q2G0E7   23 2.3 3.07991 0.0107511
Q2G2V7   20 2 3.07991 0.0107511
Q2FYA6   5 0.5 -1.27278 0.943444
Q2G276   3 0.3 -1.27278 0.943444
Q2G070   6 0.6 -1.27278 0.943444
Q2FVZ1   16 1.6 0.903563 0.161558
Q2FW84   8 0.8 -1.27278 0.943444
Q2FVY9   11 1.1 0.903563 0.161558
Q2FVD9   8 0.8 -1.27278 0.943444
Q2G1T2   8 0.8 -1.27278 0.943444
Q2G0I3   12 1.2 0.903563 0.161558
Q2G0E8   16 1.6 0.903563 0.161558
Q2FW08   7 0.7 -1.27278 0.943444
Q2FVD8   8 0.8 -1.27278 0.943444
Q2FXF5   12 1.2 0.903563 0.161558
Q2FXW1   7 0.7 -1.27278 0.943444
Q2FW79   3 0.3 -1.27278 0.943444
Q2G2G0   2 0.2 -1.27278 0.943444
P48940   12 1.2 0.903563 0.161558
Q2FYL6   24 2.4 3.07991 0.0107511
Q2FZV8   6 0.6 -1.27278 0.943444
Q2FYM5   12 1.2 0.903563 0.161558
Q2G2B6   9 0.9 -1.27278 0.943444
Q2G1L2   4 0.4 -1.27278 0.943444
Q2G1V5   13 1.3 0.903563 0.161558
Q2FXT0   1 0.1 -1.27278 0.943444
Q2FY02   12 1.2 0.903563 0.161558
Q2FWQ4   14 1.4 0.903563 0.161558
Q2FYG4   19 1.9 0.903563 0.161558
Q2FW11   7 0.7 -1.27278 0.943444
Q2G257   18 1.71429 0.903563 0.161558
Q2FWJ6   11 1.04762 0.903563 0.161558
Q2FXS8   2 0.190476 -1.27278 0.943444
Q2FX12   13 1.2381 0.903563 0.161558
Q2FYF1   7 0.666667 -1.27278 0.943444
Q2G2E8   17 1.61905 0.903563 0.161558
Q2FXE6   16 1.52381 0.903563 0.161558
Q2G2C0   21 2 3.07991 0.0107511
Q2G1V6   21 2 3.07991 0.0107511
Q2FWZ4   18 1.71429 0.903563 0.161558
Q2G2V0   26 2.47619 3.07991 0.0107511
Q9ZAH6   8 0.761905 -1.27278 0.943444
Q2FVU2   8 0.761905 -1.27278 0.943444
Q2FWI8   8 0.761905 -1.27278 0.943444
P0A0H0   2 0.190476 -1.27278 0.943444
Q2G0C1   12 1.14286 0.903563 0.161558
Q2FXH3   12 1.14286 0.903563 0.161558
Q2FXI6   11 1.04762 0.903563 0.161558
Q2G1X5   5 0.47619 -1.27278 0.943444
Q2FV08   17 1.61905 0.903563 0.161558
Q2FWT7   5 0.47619 -1.27278 0.943444
Q2G210   13 1.2381 0.903563 0.161558
Q2FW66   8 0.761905 -1.27278 0.943444
Q2FWD0   10 0.952381 -1.27278 0.943444
Q2FUQ1   7 0.666667 -1.27278 0.943444
Q2FVI6   16 1.52381 0.903563 0.161558
Q2FWM7   22 2.09524 3.07991 0.0107511
Q2FVN2   2 0.190476 -1.27278 0.943444
Q2FWR2   7 0.666667 -1.27278 0.943444
Q2FYH4   21 2 3.07991 0.0107511
Q2FYM8   9 0.857143 -1.27278 0.943444
Q9RFJ6   15 1.42857 0.903563 0.161558
Q2FZ42   5 0.47619 -1.27278 0.943444
Q2FVX9   10 0.952381 -1.27278 0.943444
Q2G066   12 1.14286 0.903563 0.161558
Q2FVM3   25 2.38095 3.07991 0.0107511
Q2FWT1   11 1.04762 0.903563 0.161558
Q2FZB8   6 0.571429 -1.27278 0.943444
Q2FUQ8   13 1.2381 0.903563 0.161558
Q2G2I7   4 0.380952 -1.27278 0.943444
Q2FVF7   6 0.571429 -1.27278 0.943444
Q2FV52   12 1.14286 0.903563 0.161558
Q2FWE3   12 1.14286 0.903563 0.161558
Q2G144   7 0.666667 -1.27278 0.943444
Q2FXZ1   8 0.761905 -1.27278 0.943444
Q2FX34   7 0.666667 -1.27278 0.943444
Q2FWV4   2 0.190476 -1.27278 0.943444
Q2FZ11   26 2.47619 3.07991 0.0107511
Q2G141   12 1.14286 0.903563 0.161558
Q2FWF5   5 0.47619 -1.27278 0.943444
Q2FV34   3 0.285714 -1.27278 0.943444
Q2FWQ0   12 1.14286 0.903563 0.161558
Q2FV88   8 0.761905 -1.27278 0.943444
Q2G2P0   12 1.14286 0.903563 0.161558
Q2FYW8   8 0.761905 -1.27278 0.943444
Q2G1W1   9 0.857143 -1.27278 0.943444
Q2FVC2   8 0.761905 -1.27278 0.943444
Q2G0D3   20 1.90476 0.903563 0.161558
Q2FV89   12 1.14286 0.903563 0.161558
Q2G1U2   4 0.380952 -1.27278 0.943444
Q2FX32   5 0.47619 -1.27278 0.943444
Q2FXS7   18 1.71429 0.903563 0.161558
Q2FVX1   17 1.61905 0.903563 0.161558
Q2FVE0   21 2 3.07991 0.0107511
Q2G270   5 0.47619 -1.27278 0.943444
Q9EYW6   3 0.285714 -1.27278 0.943444
Q2FVB8   21 2 3.07991 0.0107511
Q2FZT9   19 1.80952 0.903563 0.161558
Q2G298   11 1.04762 0.903563 0.161558
Q2FX49   13 1.2381 0.903563 0.161558
Q2G0Z0   10 0.952381 -1.27278 0.943444
Q2FW39   11 1.04762 0.903563 0.161558
Q2G252   13 1.2381 0.903563 0.161558
Q2G0A3   3 0.285714 -1.27278 0.943444
Q2FYJ7   10 0.952381 -1.27278 0.943444
Q2FWT2   11 1.04762 0.903563 0.161558
Q2FWQ5   14 1.33333 0.903563 0.161558
Q2G2J7   7 0.666667 -1.27278 0.943444
Q2FY75   25 2.38095 3.07991 0.0107511
Q2G106   7 0.666667 -1.27278 0.943444
Q2FVY3   6 0.571429 -1.27278 0.943444
Q2FVP9   7 0.666667 -1.27278 0.943444
Q2FW42   5 0.47619 -1.27278 0.943444
Q2FUV9   10 0.952381 -1.27278 0.943444
Q2FVR7   10 0.952381 -1.27278 0.943444
Q2FZN1   6 0.571429 -1.27278 0.943444
Q2G2Q7   14 1.27273 0.903563 0.161558
Q2G150   11 1 0.903563 0.161558
Q2G081   9 0.818182 -1.27278 0.943444
Q2FV45   8 0.727273 -1.27278 0.943444
Q2FX02   8 0.727273 -1.27278 0.943444
P0A0Q4   21 1.90909 0.903563 0.161558
Q2G0L9   15 1.36364 0.903563 0.161558
Q2FY04   9 0.818182 -1.27278 0.943444
Q2FV48   16 1.45455 0.903563 0.161558
Q2FW64   11 1 0.903563 0.161558
Q2FX63   23 2.09091 3.07991 0.0107511
Q2G1T3   6 0.545455 -1.27278 0.943444
Q2G0K9   4 0.363636 -1.27278 0.943444
Q2FZ00   24 2.18182 3.07991 0.0107511
Q2FVL9   0 0 -1.27278 0.943444
Q2FW33   11 1 0.903563 0.161558
Q2FWT9   4 0.363636 -1.27278 0.943444
Q2FZF7   8 0.727273 -1.27278 0.943444
Q2FWL1   10 0.909091 -1.27278 0.943444
Q2FYS7   5 0.454545 -1.27278 0.943444
Q2FZX3   8 0.727273 -1.27278 0.943444
Q2FXR0   23 2.09091 3.07991 0.0107511
Q2G2I9   5 0.454545 -1.27278 0.943444
Q2FWN1   8 0.727273 -1.27278 0.943444
Q2G297   28 2.54545 3.07991 0.0107511
Q2FVA0   28 2.54545 3.07991 0.0107511
Q2FXX0   2 0.181818 -1.27278 0.943444
Q2G2P4   15 1.36364 0.903563 0.161558
Q2G0P8   15 1.36364 0.903563 0.161558
Q2FVN3   15 1.36364 0.903563 0.161558
Q2FXK7   11 1 0.903563 0.161558
Q2FZF8   4 0.363636 -1.27278 0.943444
Q2FWR0   9 0.818182 -1.27278 0.943444
Q2FXL2   26 2.36364 3.07991 0.0107511
Q2FWA9   23 2.09091 3.07991 0.0107511
Q2G282   15 1.36364 0.903563 0.161558
Q9RQQ0   16 1.45455 0.903563 0.161558
Q2FXD7   18 1.63636 0.903563 0.161558
Q2FUY4   16 1.45455 0.903563 0.161558
Q2G2W4   16 1.45455 0.903563 0.161558
Q2FZF5   16 1.45455 0.903563 0.161558
Q2FY42   1 0.0909091 -1.27278 0.943444
Q2FUS3   18 1.63636 0.903563 0.161558
Q2G2E7   26 2.36364 3.07991 0.0107511
Q2G0S6   4 0.363636 -1.27278 0.943444
Q2G0C2   15 1.36364 0.903563 0.161558
Q2FWF8   10 0.909091 -1.27278 0.943444
Q2G000   13 1.18182 0.903563 0.161558
Q2FWX2   4 0.363636 -1.27278 0.943444
Q2FZS2   7 0.636364 -1.27278 0.943444
Q2FW16   4 0.363636 -1.27278 0.943444
Q2FZI2   18 1.63636 0.903563 0.161558
Q2G1Q5   18 1.63636 0.903563 0.161558
Q2G1A5   13 1.18182 0.903563 0.161558
Q2G0P7   13 1.18182 0.903563 0.161558
Q2FWV3   3 0.272727 -1.27278 0.943444
Q2FW51   7 0.636364 -1.27278 0.943444
Q2FVI4   11 1 0.903563 0.161558
Q2FVN7   10 0.909091 -1.27278 0.943444
Q2FWP9   3 0.272727 -1.27278 0.943444
Q2FXT2   11 1 0.903563 0.161558
P0A0F4   12 1.09091 0.903563 0.161558
Q2G126   11 1 0.903563 0.161558
Q2FW82   31 2.81818 3.07991 0.0107511
Q2FY44   13 1.18182 0.903563 0.161558
Q2G0N9   11 1 0.903563 0.161558
Q2G0Z9   15 1.36364 0.903563 0.161558
Q2FV81   10 0.909091 -1.27278 0.943444
Q2FYC4   13 1.18182 0.903563 0.161558
Q2G178   15 1.36364 0.903563 0.161558
Q2G079   10 0.909091 -1.27278 0.943444
Q2G2B7   12 1.09091 0.903563 0.161558
Q2FVF5   10 0.909091 -1.27278 0.943444
Q2G2W2   18 1.63636 0.903563 0.161558
Q2G1I2   14 1.27273 0.903563 0.161558
Q2G245   5 0.454545 -1.27278 0.943444
Q2G1H7   17 1.47826 0.903563 0.161558
Q2FWF1   9 0.782609 -1.27278 0.943444
Q2FZZ9   15 1.30435 0.903563 0.161558
Q2G1W3   8 0.695652 -1.27278 0.943444
Q2G204   18 1.56522 0.903563 0.161558
Q2G1H1   13 1.13043 0.903563 0.161558
Q2FXK3   6 0.521739 -1.27278 0.943444
Q2G2H8   12 1.04348 0.903563 0.161558
Q2FZP9   11 0.956522 -1.27278 0.943444
Q2FWI2   10 0.869565 -1.27278 0.943444
Q2FYZ6   26 2.26087 3.07991 0.0107511
Q2FXS1   25 2.17391 3.07991 0.0107511
Q2G200   10 0.869565 -1.27278 0.943444
Q2G2L5   24 2.08696 3.07991 0.0107511
Q2FY73   13 1.13043 0.903563 0.161558
Q2G177   22 1.91304 0.903563 0.161558
Q2G2F9   23 2 3.07991 0.0107511
Q2FV27   7 0.608696 -1.27278 0.943444
Q2FZ56   11 0.956522 -1.27278 0.943444
Q2FVF3   16 1.3913 0.903563 0.161558
Q2G0B6   14 1.21739 0.903563 0.161558
Q2G2S5   12 1.04348 0.903563 0.161558
Q2FW68   9 0.782609 -1.27278 0.943444
Q2FWX7   6 0.521739 -1.27278 0.943444
Q2FWB6   18 1.56522 0.903563 0.161558
Q2FXA9   9 0.782609 -1.27278 0.943444
Q2FXP3   10 0.869565 -1.27278 0.943444
Q2FUX5   13 1.13043 0.903563 0.161558
Q2FZZ4   11 0.956522 -1.27278 0.943444
Q2FX98   20 1.73913 0.903563 0.161558
Q2FV23   7 0.608696 -1.27278 0.943444
Q2FUR1   10 0.869565 -1.27278 0.943444
Q2FY49   11 0.956522 -1.27278 0.943444
Q2G017   4 0.347826 -1.27278 0.943444
Q2G2K9   23 2 3.07991 0.0107511
Q2G2N9   8 0.695652 -1.27278 0.943444
Q2G0E9   24 2.08696 3.07991 0.0107511
Q2FY19   13 1.13043 0.903563 0.161558
Q2G1E3   16 1.3913 0.903563 0.161558
Q2FW17   0 0 -1.27278 0.943444
Q2FWK9   12 1.04348 0.903563 0.161558
Q2G2Q6   14 1.21739 0.903563 0.161558
Q2G2Q5   18 1.56522 0.903563 0.161558
Q2G1U9   10 0.869565 -1.27278 0.943444
Q2G299   9 0.782609 -1.27278 0.943444
Q2FX75   1 0.0869565 -1.27278 0.943444
Q2G058   12 1.04348 0.903563 0.161558
Q2G0E3   7 0.608696 -1.27278 0.943444
Q2FYK0   21 1.82609 0.903563 0.161558
Q2G2K6   2 0.173913 -1.27278 0.943444
Q2FYN0   4 0.347826 -1.27278 0.943444
Q2FVK7   22 1.91304 0.903563 0.161558
Q2FX15   8 0.695652 -1.27278 0.943444
Q2FVN9   13 1.13043 0.903563 0.161558
Q2FWX0   23 2 3.07991 0.0107511
Q2G143   11 0.956522 -1.27278 0.943444
Q2G0C7   6 0.521739 -1.27278 0.943444
Q2G0K6   15 1.30435 0.903563 0.161558
Q2FZZ1   23 2 3.07991 0.0107511
Q2FV13   10 0.869565 -1.27278 0.943444
Q2G128   23 2 3.07991 0.0107511
Q2FXU2   6 0.521739 -1.27278 0.943444
Q2G2R4   11 0.956522 -1.27278 0.943444
Q2FXM1   16 1.3913 0.903563 0.161558
Q8KQR1   2 0.173913 -1.27278 0.943444
Q2G2Q9   13 1.13043 0.903563 0.161558
Q2FVG9   18 1.56522 0.903563 0.161558
Q2FV56   15 1.30435 0.903563 0.161558
Q2FWG7   18 1.5 0.903563 0.161558
Q2G0T1   17 1.41667 0.903563 0.161558
Q2FXB9   26 2.16667 3.07991 0.0107511
Q2FZP3   20 1.66667 0.903563 0.161558
Q2FZQ2   22 1.83333 0.903563 0.161558
Q2FXS4   11 0.916667 -1.27278 0.943444
Q2FZ21   8 0.666667 -1.27278 0.943444
Q2G2X2   11 0.916667 -1.27278 0.943444
Q2FZF6   11 0.916667 -1.27278 0.943444
Q2FYA0   7 0.583333 -1.27278 0.943444
Q2G2A9   22 1.83333 0.903563 0.161558
Q2FYB9   10 0.833333 -1.27278 0.943444
Q2FYI4   18 1.5 0.903563 0.161558
Q2FYL4   12 1 0.903563 0.161558
Q2G1T0   28 2.33333 3.07991 0.0107511
Q2FXW7   13 1.08333 0.903563 0.161558
Q2FZA1   17 1.41667 0.903563 0.161558
Q2FY76   10 0.833333 -1.27278 0.943444
Q2FZ97   15 1.25 0.903563 0.161558
Q2G1I4   22 1.83333 0.903563 0.161558
Q2FYQ6   21 1.75 0.903563 0.161558
Q2FXL6   14 1.16667 0.903563 0.161558
Q2G2G6   12 1 0.903563 0.161558
Q2FVH1   22 1.83333 0.903563 0.161558
Q2FYA8   7 0.583333 -1.27278 0.943444
Q2G2M5   18 1.5 0.903563 0.161558
Q2FV99   7 0.583333 -1.27278 0.943444
Q2G105   6 0.5 -1.27278 0.943444
Q2FW23   13 1.08333 0.903563 0.161558
Q2G012   3 0.25 -1.27278 0.943444
Q2G2V5   5 0.416667 -1.27278 0.943444
Q2FW07   22 1.83333 0.903563 0.161558
Q2G0F2   9 0.75 -1.27278 0.943444
Q2FZC9   23 1.91667 0.903563 0.161558
Q2FXE9   24 2 3.07991 0.0107511
Q2FV47   11 0.916667 -1.27278 0.943444
Q2G2Q8   16 1.33333 0.903563 0.161558
Q2FYE7   26 2.16667 3.07991 0.0107511
Q2FUT3   18 1.5 0.903563 0.161558
Q2G068   22 1.83333 0.903563 0.161558
Q2G2D3   7 0.583333 -1.27278 0.943444
Q2FYK4   14 1.16667 0.903563 0.161558
Q2FX36   7 0.583333 -1.27278 0.943444
Q2G0A4   23 1.91667 0.903563 0.161558
Q2G080   27 2.25 3.07991 0.0107511
Q2FUT1   26 2.16667 3.07991 0.0107511
Q2FYH3   21 1.75 0.903563 0.161558
Q2FXA7   14 1.16667 0.903563 0.161558
Q2G2Y6   2 0.166667 -1.27278 0.943444
Q2FY55   15 1.25 0.903563 0.161558
Q2FY61   8 0.666667 -1.27278 0.943444
Q2G0E2   8 0.666667 -1.27278 0.943444
Q2FVY1   13 1.08333 0.903563 0.161558
Q2FUV1   16 1.33333 0.903563 0.161558
Q2FUS9   5 0.416667 -1.27278 0.943444
Q2G1A1   5 0.416667 -1.27278 0.943444
P60639   19 1.58333 0.903563 0.161558
Q2FZE9   1 0.0833333 -1.27278 0.943444
Q2G1I9   21 1.75 0.903563 0.161558
Q2FWN0   17 1.41667 0.903563 0.161558
Q2FZE3   12 1 0.903563 0.161558
Q93Q23   14 1.16667 0.903563 0.161558
Q2FWE9   18 1.5 0.903563 0.161558
Q2FUS1   36 3 5.25625 0.000662855
Q2FVM5   14 1.16667 0.903563 0.161558
Q2G2N7   12 1 0.903563 0.161558
Q2FWG0   33 2.75 3.07991 0.0107511
Q2FXV7   24 2 3.07991 0.0107511
Q2FW69   18 1.5 0.903563 0.161558
P0A0F8   8 0.666667 -1.27278 0.943444
Q2G055   7 0.583333 -1.27278 0.943444
Q2FV37   15 1.25 0.903563 0.161558
Q2G225   18 1.5 0.903563 0.161558
Q2FXG2   14 1.16667 0.903563 0.161558
Q2FY87   7 0.583333 -1.27278 0.943444
Q2FWR7   9 0.75 -1.27278 0.943444
Q2G1U6   14 1.16667 0.903563 0.161558
Q2G006   12 1 0.903563 0.161558
Q2G2I6   18 1.44 0.903563 0.161558
Q2FWS1   2 0.16 -1.27278 0.943444
Q2FYF5   21 1.68 0.903563 0.161558
Q2G0F1   30 2.4 3.07991 0.0107511
Q2G0J2   17 1.36 0.903563 0.161558
Q2FXE3   14 1.12 0.903563 0.161558
Q2FYV8   13 1.04 0.903563 0.161558
Q2G1X6   18 1.44 0.903563 0.161558
Q2FUP5   19 1.52 0.903563 0.161558
Q2G1A4   29 2.32 3.07991 0.0107511
Q2G0H9   19 1.52 0.903563 0.161558
Q2G0M0   20 1.6 0.903563 0.161558
Q2FYK6   12 0.96 -1.27278 0.943444
Q2G023   13 1.04 0.903563 0.161558
Q2G0G2   11 0.88 -1.27278 0.943444
Q2FXC0   8 0.64 -1.27278 0.943444
Q2FXF1   10 0.8 -1.27278 0.943444
Q2FW00   29 2.32 3.07991 0.0107511
Q2G1E7   22 1.76 0.903563 0.161558
Q2FWE7   21 1.68 0.903563 0.161558
Q2FY32   18 1.44 0.903563 0.161558
Q2FUU0   8 0.64 -1.27278 0.943444
Q2FVU5   10 0.8 -1.27278 0.943444
Q2G062   21 1.68 0.903563 0.161558
Q2FV26   21 1.68 0.903563 0.161558
Q2FW97   12 0.96 -1.27278 0.943444
Q2FZY8   23 1.84 0.903563 0.161558
Q2G277   25 2 3.07991 0.0107511
Q2G0V1   20 1.6 0.903563 0.161558
Q2FWJ3   16 1.28 0.903563 0.161558
Q2G2J2   8 0.64 -1.27278 0.943444
Q2FVB0   34 2.72 3.07991 0.0107511
Q2G278   12 0.96 -1.27278 0.943444
Q2G107   6 0.48 -1.27278 0.943444
P0A0M9   14 1.12 0.903563 0.161558
Q2G067   16 1.28 0.903563 0.161558
Q2FV55   9 0.72 -1.27278 0.943444
Q2G1L3   14 1.12 0.903563 0.161558
Q2G2R0   14 1.12 0.903563 0.161558
Q2G2T3   5 0.4 -1.27278 0.943444
Q2FWA8   20 1.6 0.903563 0.161558
Q2G056   20 1.6 0.903563 0.161558
Q2FWR1   17 1.36 0.903563 0.161558
Q2FXP9   7 0.56 -1.27278 0.943444
Q2FZI4   14 1.12 0.903563 0.161558
Q2G2L7   23 1.84 0.903563 0.161558
Q2FVG1   18 1.44 0.903563 0.161558
Q2G1I7   14 1.12 0.903563 0.161558
Q2FVB6   29 2.32 3.07991 0.0107511
Q2G001   13 1.04 0.903563 0.161558
Q2FUX3   6 0.48 -1.27278 0.943444
Q2G1Q9   13 1.04 0.903563 0.161558
Q2G2S9   16 1.28 0.903563 0.161558
Q2FXZ8   15 1.2 0.903563 0.161558
Q2FZI7   17 1.36 0.903563 0.161558
Q2FUS6   13 1.04 0.903563 0.161558
Q2FUZ6   10 0.8 -1.27278 0.943444
Q2FYQ9   15 1.2 0.903563 0.161558
Q2FYS8   11 0.88 -1.27278 0.943444
Q2FYS6   29 2.32 3.07991 0.0107511
Q2FZG6   11 0.88 -1.27278 0.943444
Q2G1L9   16 1.28 0.903563 0.161558
Q2FXT3   14 1.12 0.903563 0.161558
Q2FZN9   11 0.88 -1.27278 0.943444
Q2FW20   8 0.64 -1.27278 0.943444
Q2G0H3   14 1.12 0.903563 0.161558
Q2FV98   11 0.88 -1.27278 0.943444
Q2FXR7   23 1.84 0.903563 0.161558
Q2G1T4   13 1.04 0.903563 0.161558
Q2FW38   13 1.04 0.903563 0.161558
Q2G2P6   29 2.32 3.07991 0.0107511
Q2FVL7   20 1.6 0.903563 0.161558
Q2FVY2   12 0.96 -1.27278 0.943444
Q2FYZ0   10 0.8 -1.27278 0.943444
Q2FYW2   29 2.32 3.07991 0.0107511
P60643   22 1.76 0.903563 0.161558
Q2G265   8 0.64 -1.27278 0.943444
Q2FV42   22 1.76 0.903563 0.161558
Q2FXN0   15 1.2 0.903563 0.161558
Q2G2D9   23 1.84 0.903563 0.161558
Q2FV75   14 1.12 0.903563 0.161558
Q2FYE0   17 1.36 0.903563 0.161558
Q2FX03   20 1.6 0.903563 0.161558
Q2FX89   12 0.96 -1.27278 0.943444
Q2FX43   4 0.32 -1.27278 0.943444
Q2FV69   25 1.92308 0.903563 0.161558
P72360   25 1.92308 0.903563 0.161558
Q2FVQ1   16 1.23077 0.903563 0.161558
Q2FYG7   19 1.46154 0.903563 0.161558
Q2G1J8   25 1.92308 0.903563 0.161558
Q2FW77   24 1.84615 0.903563 0.161558
Q2FWI4   11 0.846154 -1.27278 0.943444
Q2FX62   10 0.769231 -1.27278 0.943444
Q2G0U6   13 1 0.903563 0.161558
Q2G0P2   9 0.692308 -1.27278 0.943444
Q2G0B8   14 1.07692 0.903563 0.161558
Q2FVL3   19 1.46154 0.903563 0.161558
Q2G1K8   14 1.07692 0.903563 0.161558
Q2G2R9   12 0.923077 -1.27278 0.943444
Q2G2I3   28 2.15385 3.07991 0.0107511
Q2FY56   19 1.46154 0.903563 0.161558
Q2G0B1   18 1.38462 0.903563 0.161558
Q2G1T1   19 1.46154 0.903563 0.161558
Q2FVX5   22 1.69231 0.903563 0.161558
Q2G0H8   15 1.15385 0.903563 0.161558
Q2FVT3   8 0.615385 -1.27278 0.943444
Q2FWF6   9 0.692308 -1.27278 0.943444
Q2FWZ6   20 1.53846 0.903563 0.161558
Q2FZ77   13 1 0.903563 0.161558
Q2G0H0   17 1.30769 0.903563 0.161558
Q2G2G7   18 1.38462 0.903563 0.161558
Q2G117   10 0.769231 -1.27278 0.943444
Q2FXG9   13 1 0.903563 0.161558
Q2FWE4   11 0.846154 -1.27278 0.943444
Q2FUS0   21 1.61538 0.903563 0.161558
Q2FWR3   14 1.07692 0.903563 0.161558
Q2FYA9   5 0.384615 -1.27278 0.943444
Q2G0Y5   25 1.92308 0.903563 0.161558
Q2FZZ8   14 1.07692 0.903563 0.161558
Q2G1Z6   28 2.15385 3.07991 0.0107511
Q2FX53   22 1.69231 0.903563 0.161558
Q2FZC4   6 0.461538 -1.27278 0.943444
Q2FUS5   24 1.84615 0.903563 0.161558
Q2G1R0   30 2.30769 3.07991 0.0107511
Q2G0D5   27 2.07692 3.07991 0.0107511
Q2FY18   26 2 3.07991 0.0107511
Q2FYH8   16 1.23077 0.903563 0.161558
Q2G1F2   16 1.23077 0.903563 0.161558
Q2G0Q5   12 0.923077 -1.27278 0.943444
Q2FVR2   8 0.615385 -1.27278 0.943444
Q2FZE7   4 0.307692 -1.27278 0.943444
Q2G0I0   23 1.76923 0.903563 0.161558
Q2G0R1   9 0.692308 -1.27278 0.943444
Q2G0L7   11 0.846154 -1.27278 0.943444
Q2FWI1   24 1.84615 0.903563 0.161558
Q2G0F7   15 1.15385 0.903563 0.161558
Q2FXY3   19 1.46154 0.903563 0.161558
P0A084   17 1.30769 0.903563 0.161558
Q2G0G5   16 1.23077 0.903563 0.161558
Q2FZE5   24 1.84615 0.903563 0.161558
Q2G0A2   29 2.23077 3.07991 0.0107511
Q2FVE8   20 1.53846 0.903563 0.161558
Q2G2M8   10 0.769231 -1.27278 0.943444
Q2FYH7   17 1.30769 0.903563 0.161558
Q2FVR8   19 1.46154 0.903563 0.161558
Q2FZU9   13 1 0.903563 0.161558
Q2FYX7   15 1.15385 0.903563 0.161558
Q2G280   16 1.23077 0.903563 0.161558
Q2FVG5   16 1.23077 0.903563 0.161558
Q2FWX1   21 1.61538 0.903563 0.161558
Q2FVB3   27 2.07692 3.07991 0.0107511
Q2G2A1   14 1.07692 0.903563 0.161558
Q2G1W7   6 0.461538 -1.27278 0.943444
Q2FW36   20 1.53846 0.903563 0.161558
P31337   15 1.15385 0.903563 0.161558
Q2FXB8   26 2 3.07991 0.0107511
Q2G2F3   15 1.15385 0.903563 0.161558
Q2FYM7   14 1.07692 0.903563 0.161558
Q2FYB2   6 0.461538 -1.27278 0.943444
Q2G2E2   21 1.55556 0.903563 0.161558
Q2G2G9   21 1.55556 0.903563 0.161558
Q2FVC5   9 0.666667 -1.27278 0.943444
Q2G0T3   13 0.962963 -1.27278 0.943444
Q2G074   24 1.77778 0.903563 0.161558
Q2G016   17 1.25926 0.903563 0.161558
Q2G0G4   14 1.03704 0.903563 0.161558
Q2G2K1   8 0.592593 -1.27278 0.943444
Q2FXE1   21 1.55556 0.903563 0.161558
Q2FWD2   12 0.888889 -1.27278 0.943444
Q2G1Q0   12 0.888889 -1.27278 0.943444
Q2G073   25 1.85185 0.903563 0.161558
Q2G1T7   22 1.62963 0.903563 0.161558
Q2FVI3   13 0.962963 -1.27278 0.943444
Q2FZ93   34 2.51852 3.07991 0.0107511
Q2FVQ7   10 0.740741 -1.27278 0.943444
Q2G2B9   28 2.07407 3.07991 0.0107511
Q2FZN5   28 2.07407 3.07991 0.0107511
Q2FY72   8 0.592593 -1.27278 0.943444
Q2G0A0   15 1.11111 0.903563 0.161558
Q2FZQ8   20 1.48148 0.903563 0.161558
Q2FXP1   23 1.7037 0.903563 0.161558
P0A0B7   12 0.888889 -1.27278 0.943444
Q2FYW0   15 1.11111 0.903563 0.161558
Q2G230   29 2.14815 3.07991 0.0107511
Q2G0H5   15 1.11111 0.903563 0.161558
Q2G0B7   20 1.48148 0.903563 0.161558
Q2G131   27 2 3.07991 0.0107511
Q2G0Y4   18 1.33333 0.903563 0.161558
Q2G2L0   18 1.33333 0.903563 0.161558
Q2G101   19 1.40741 0.903563 0.161558
Q2G036   23 1.7037 0.903563 0.161558
Q2FXN3   21 1.55556 0.903563 0.161558
Q2FWY2   18 1.33333 0.903563 0.161558
Q2FXK6   19 1.40741 0.903563 0.161558
Q2G2Y3   9 0.666667 -1.27278 0.943444
Q2G1P8   13 0.962963 -1.27278 0.943444
Q2G0N7   12 0.888889 -1.27278 0.943444
Q2FW43   15 1.11111 0.903563 0.161558
Q2G2N4   25 1.85185 0.903563 0.161558
Q2FW59   13 0.962963 -1.27278 0.943444
Q2G1V0   21 1.55556 0.903563 0.161558
Q2G010   15 1.11111 0.903563 0.161558
Q2FWJ4   14 1.03704 0.903563 0.161558
Q2FUR3   22 1.62963 0.903563 0.161558
Q2FXE4   18 1.33333 0.903563 0.161558
Q2FY36   13 0.962963 -1.27278 0.943444
Q2G1Q7   9 0.666667 -1.27278 0.943444
Q2FX09   20 1.48148 0.903563 0.161558
Q2G0Z1   18 1.33333 0.903563 0.161558
Q2FWJ1   19 1.40741 0.903563 0.161558
Q2FUT4   13 0.962963 -1.27278 0.943444
Q2FYI1   14 1.03704 0.903563 0.161558
Q2FXQ8   14 1.03704 0.903563 0.161558
Q2FUZ0   17 1.25926 0.903563 0.161558
P0A086   19 1.40741 0.903563 0.161558
Q2FZM0   34 2.51852 3.07991 0.0107511
Q2FXL3   11 0.814815 -1.27278 0.943444
Q2G2K7   23 1.7037 0.903563 0.161558
Q2FVL1   26 1.92593 0.903563 0.161558
Q2FW21   6 0.444444 -1.27278 0.943444
Q2G201   15 1.11111 0.903563 0.161558
Q2FVV6   11 0.814815 -1.27278 0.943444
Q2FV03   16 1.18519 0.903563 0.161558
Q2G2T2   20 1.48148 0.903563 0.161558
Q2FZ44   10 0.740741 -1.27278 0.943444
Q2G1N7   20 1.48148 0.903563 0.161558
Q2G172   21 1.55556 0.903563 0.161558
Q2G208   28 2.07407 3.07991 0.0107511
Q2FZR7   24 1.77778 0.903563 0.161558
Q2G2K2   1 0.0740741 -1.27278 0.943444
Q2FVA4   21 1.55556 0.903563 0.161558
Q2G0F5   26 1.92593 0.903563 0.161558
Q2G0X0   10 0.740741 -1.27278 0.943444
Q2FXU0   10 0.740741 -1.27278 0.943444
Q2FXX9   17 1.25926 0.903563 0.161558
Q2G2K8   6 0.444444 -1.27278 0.943444
Q2G0X1   10 0.714286 -1.27278 0.943444
Q2FXI8   6 0.428571 -1.27278 0.943444
Q2G0L1   13 0.928571 -1.27278 0.943444
Q2FX07   9 0.642857 -1.27278 0.943444
Q2G139   7 0.5 -1.27278 0.943444
Q2FUV5   16 1.14286 0.903563 0.161558
Q2FVD0   7 0.5 -1.27278 0.943444
Q2FX10   17 1.21429 0.903563 0.161558
Q2G1W5   13 0.928571 -1.27278 0.943444
Q2G1Y7   12 0.857143 -1.27278 0.943444
Q2G190   15 1.07143 0.903563 0.161558
Q2FV59   27 1.92857 0.903563 0.161558
Q2FZS3   8 0.571429 -1.27278 0.943444
Q2FX90   13 0.928571 -1.27278 0.943444
Q2FW85   29 2.07143 3.07991 0.0107511
Q2FZ65   18 1.28571 0.903563 0.161558
Q2FXJ7   17 1.21429 0.903563 0.161558
Q2FVW2   26 1.85714 0.903563 0.161558
Q2G0H4   18 1.28571 0.903563 0.161558
Q2FVV4   23 1.64286 0.903563 0.161558
Q2FUR9   24 1.71429 0.903563 0.161558
Q2FW06   7 0.5 -1.27278 0.943444
Q2FY84   13 0.928571 -1.27278 0.943444
Q2G132   16 1.14286 0.903563 0.161558
Q2G0C9   10 0.714286 -1.27278 0.943444
Q2G2N1   21 1.5 0.903563 0.161558
Q2FVF2   33 2.35714 3.07991 0.0107511
Q2FZ30   28 2 3.07991 0.0107511
Q2FXX8   15 1.07143 0.903563 0.161558
Q2FZX6   31 2.21429 3.07991 0.0107511
Q2G1Z2   24 1.71429 0.903563 0.161558
Q2G0G7   22 1.57143 0.903563 0.161558
Q2FV53   10 0.714286 -1.27278 0.943444
Q2FV28   22 1.57143 0.903563 0.161558
Q2G097   15 1.07143 0.903563 0.161558
Q2FZC5   13 0.928571 -1.27278 0.943444
Q2FY77   22 1.57143 0.903563 0.161558
Q2FVA9   14 1 0.903563 0.161558
Q2G2W5   4 0.285714 -1.27278 0.943444
Q2FX97   14 1 0.903563 0.161558
Q2G1F3   14 1 0.903563 0.161558
Q2FYU1   5 0.357143 -1.27278 0.943444
Q2FUP6   16 1.14286 0.903563 0.161558
Q2G2U7   26 1.85714 0.903563 0.161558
Q2FY09   21 1.5 0.903563 0.161558
Q2G1J6   30 2.14286 3.07991 0.0107511
Q2G059   13 0.928571 -1.27278 0.943444
Q2FVK5   14 1 0.903563 0.161558
Q2G0H7   18 1.28571 0.903563 0.161558
Q2FWN2   25 1.78571 0.903563 0.161558
Q2FYV7   15 1.07143 0.903563 0.161558
Q2G236   25 1.78571 0.903563 0.161558
Q2FZR6   25 1.78571 0.903563 0.161558
Q2G1P9   11 0.785714 -1.27278 0.943444
Q2G0R9   19 1.35714 0.903563 0.161558
Q2FUZ9   13 0.928571 -1.27278 0.943444
Q2FVP2   19 1.35714 0.903563 0.161558
Q2FXC8   11 0.785714 -1.27278 0.943444
Q2FVC4   11 0.785714 -1.27278 0.943444
Q2FZ29   14 1 0.903563 0.161558
Q2FYR8   11 0.758621 -1.27278 0.943444
Q2FY23   14 0.965517 -1.27278 0.943444
Q2G0D4   17 1.17241 0.903563 0.161558
Q2FZ38   18 1.24138 0.903563 0.161558
Q2FXH1   30 2.06897 3.07991 0.0107511
Q2FXZ9   21 1.44828 0.903563 0.161558
Q2G1V3   23 1.58621 0.903563 0.161558
Q2FVZ0   31 2.13793 3.07991 0.0107511
Q2FV95   21 1.44828 0.903563 0.161558
Q2G196   19 1.31034 0.903563 0.161558
Q2FZ61   12 0.827586 -1.27278 0.943444
Q2FW27   21 1.44828 0.903563 0.161558
Q2FWH2   32 2.2069 3.07991 0.0107511
Q2FZQ9   20 1.37931 0.903563 0.161558
Q2FWQ9   20 1.37931 0.903563 0.161558
Q2G1N5   26 1.7931 0.903563 0.161558
Q2FZP8   30 2.06897 3.07991 0.0107511
Q2FXC2   13 0.896552 -1.27278 0.943444
Q2G0X9   8 0.551724 -1.27278 0.943444
Q2FX08   13 0.896552 -1.27278 0.943444
Q2FUV2   19 1.31034 0.903563 0.161558
Q2FZT8   10 0.689655 -1.27278 0.943444
Q2G2N2   18 1.24138 0.903563 0.161558
Q2G0M1   29 2 3.07991 0.0107511
Q2FVX8   19 1.31034 0.903563 0.161558
Q2G220   18 1.24138 0.903563 0.161558
Q2FW37   12 0.827586 -1.27278 0.943444
Q2G203   24 1.65517 0.903563 0.161558
Q2FY89   14 0.965517 -1.27278 0.943444
Q2G1K7   25 1.72414 0.903563 0.161558
Q2G013   21 1.44828 0.903563 0.161558
Q2FV91   41 2.82759 3.07991 0.0107511
Q2FW92   18 1.24138 0.903563 0.161558
Q2G1U5   16 1.10345 0.903563 0.161558
Q2G2A6   8 0.551724 -1.27278 0.943444
Q2G0G9   15 1.03448 0.903563 0.161558
P0A088   3 0.206897 -1.27278 0.943444
Q2G0B4   29 2 3.07991 0.0107511
Q2G0X7   10 0.689655 -1.27278 0.943444
Q2G0S0   6 0.413793 -1.27278 0.943444
Q2FW12   12 0.827586 -1.27278 0.943444
Q2G0J7   17 1.17241 0.903563 0.161558
Q2FW76   26 1.7931 0.903563 0.161558
Q2G1Z7   21 1.44828 0.903563 0.161558
Q2G2S1   27 1.86207 0.903563 0.161558
Q2G1B1   19 1.31034 0.903563 0.161558
Q2FVP3   21 1.44828 0.903563 0.161558
Q2G1V1   15 1.03448 0.903563 0.161558
Q2G1H8   12 0.827586 -1.27278 0.943444
Q2G149   21 1.44828 0.903563 0.161558
Q2FXC7   9 0.62069 -1.27278 0.943444
Q2G019   7 0.482759 -1.27278 0.943444
Q2FWL6   16 1.10345 0.903563 0.161558
Q2G199   29 2 3.07991 0.0107511
Q2FY41   2 0.137931 -1.27278 0.943444
Q2FX33   23 1.58621 0.903563 0.161558
Q2G181   13 0.896552 -1.27278 0.943444
Q2FVT1   21 1.44828 0.903563 0.161558
Q2G0Z5   22 1.51724 0.903563 0.161558
Q2FZC7   21 1.44828 0.903563 0.161558
Q2G1U0   22 1.51724 0.903563 0.161558
Q2FW18   10 0.689655 -1.27278 0.943444
Q2G0H1   16 1.10345 0.903563 0.161558
Q2FX22   11 0.758621 -1.27278 0.943444
Q2G157   20 1.37931 0.903563 0.161558
Q2G2J5   20 1.37931 0.903563 0.161558
Q2FZH9   25 1.72414 0.903563 0.161558
Q2FZA6   24 1.65517 0.903563 0.161558
Q2G1N6   25 1.72414 0.903563 0.161558
Q2FVR4   26 1.7931 0.903563 0.161558
Q2FY13   24 1.65517 0.903563 0.161558
Q2G025   18 1.24138 0.903563 0.161558
Q2FV36   23 1.58621 0.903563 0.161558
Q2G0W9   14 0.965517 -1.27278 0.943444
Q2G0L0   19 1.31034 0.903563 0.161558
Q2FUR2   13 0.896552 -1.27278 0.943444
Q2FVJ9   17 1.17241 0.903563 0.161558
Q2G1S8   13 0.866667 -1.27278 0.943444
Q2FVJ5   22 1.46667 0.903563 0.161558
Q2FZ39   23 1.53333 0.903563 0.161558
Q2FWP6   15 1 0.903563 0.161558
Q2FVB4   19 1.26667 0.903563 0.161558
Q2G0V7   22 1.46667 0.903563 0.161558
Q2FUV4   11 0.733333 -1.27278 0.943444
Q2FYG5   19 1.26667 0.903563 0.161558
Q2FW71   28 1.86667 0.903563 0.161558
Q2FZB1   9 0.6 -1.27278 0.943444
Q2G0Y9   16 1.06667 0.903563 0.161558
Q2G0X4   13 0.866667 -1.27278 0.943444
Q2FZL2   9 0.6 -1.27278 0.943444
Q2FVS1   7 0.466667 -1.27278 0.943444
Q2G099   14 0.933333 -1.27278 0.943444
Q2FZN0   20 1.33333 0.903563 0.161558
Q2FZ50   18 1.2 0.903563 0.161558
Q2G0X8   10 0.666667 -1.27278 0.943444
Q2G167   19 1.26667 0.903563 0.161558
Q2G086   20 1.33333 0.903563 0.161558
Q2G0D0   20 1.33333 0.903563 0.161558
Q2FWG3   20 1.33333 0.903563 0.161558
Q2G228   18 1.2 0.903563 0.161558
Q2FWW8   25 1.66667 0.903563 0.161558
Q2FYL0   7 0.466667 -1.27278 0.943444
Q2FXX2   19 1.26667 0.903563 0.161558
Q2G0C4   29 1.93333 0.903563 0.161558
Q2FZA2   20 1.33333 0.903563 0.161558
Q2FWL0   10 0.666667 -1.27278 0.943444
Q2FUY9   19 1.26667 0.903563 0.161558
Q2G0T8   17 1.13333 0.903563 0.161558
Q2FWK0   20 1.33333 0.903563 0.161558
Q2G0D9   22 1.46667 0.903563 0.161558
Q2FZF3   8 0.533333 -1.27278 0.943444
Q2FZ17   15 1 0.903563 0.161558
Q2G0T6   12 0.8 -1.27278 0.943444
Q2G140   29 1.93333 0.903563 0.161558
Q2G2F2   16 1.06667 0.903563 0.161558
Q2FXG0   11 0.733333 -1.27278 0.943444
Q2FWR4   26 1.73333 0.903563 0.161558
Q2G195   19 1.26667 0.903563 0.161558
Q2FVY4   20 1.33333 0.903563 0.161558
Q2G1I6   21 1.4 0.903563 0.161558
Q2FVD5   15 1 0.903563 0.161558
Q2FZM1   23 1.53333 0.903563 0.161558
Q2FVG0   18 1.2 0.903563 0.161558
Q2FZM7   12 0.8 -1.27278 0.943444
Q2FZB2   9 0.6 -1.27278 0.943444
Q2G287   27 1.8 0.903563 0.161558
Q2FWG4   20 1.33333 0.903563 0.161558
Q2G2B3   24 1.6 0.903563 0.161558
Q2FY48   31 2.06667 3.07991 0.0107511
Q9ZNI1   14 0.933333 -1.27278 0.943444
Q2FV94   13 0.866667 -1.27278 0.943444
Q2G2X5   23 1.53333 0.903563 0.161558
Q2FVX6   19 1.26667 0.903563 0.161558
Q2G060   37 2.46667 3.07991 0.0107511
Q2FVG2   26 1.73333 0.903563 0.161558
Q2G1Q1   14 0.933333 -1.27278 0.943444
Q2G1F1   10 0.666667 -1.27278 0.943444
Q2FXC5   11 0.733333 -1.27278 0.943444
Q2G2B0   18 1.2 0.903563 0.161558
Q2FXR6   32 2.13333 3.07991 0.0107511
Q2FXE0   20 1.33333 0.903563 0.161558
Q2FUY3   23 1.53333 0.903563 0.161558
Q2G1S6   11 0.733333 -1.27278 0.943444
Q2FVE9   20 1.33333 0.903563 0.161558
Q2FVU7   15 1 0.903563 0.161558
Q2FVM7   24 1.6 0.903563 0.161558
Q2FVU6   33 2.2 3.07991 0.0107511
Q2FVA1   24 1.6 0.903563 0.161558
Q2FWB8   19 1.26667 0.903563 0.161558
Q2FYR5   16 1.06667 0.903563 0.161558
Q2G261   31 2.06667 3.07991 0.0107511
Q2G264   28 1.86667 0.903563 0.161558
Q2G0U4   15 1 0.903563 0.161558
Q2G226   30 2 3.07991 0.0107511
Q2FZT7   10 0.666667 -1.27278 0.943444
Q2FXJ4   20 1.33333 0.903563 0.161558
Q2G047   24 1.6 0.903563 0.161558
Q2FWD9   13 0.866667 -1.27278 0.943444
Q2FZH2   28 1.86667 0.903563 0.161558
Q2G044   26 1.73333 0.903563 0.161558
Q2FVZ8   32 2.13333 3.07991 0.0107511
Q2G1C5   28 1.86667 0.903563 0.161558
Q2G1Z1   33 2.2 3.07991 0.0107511
Q2G135   12 0.8 -1.27278 0.943444
Q2FVE5   21 1.4 0.903563 0.161558
Q2FZ70   27 1.8 0.903563 0.161558
Q2G2A0   20 1.33333 0.903563 0.161558
Q2G224   21 1.35484 0.903563 0.161558
P0A0K3   19 1.22581 0.903563 0.161558
Q2G1A8   25 1.6129 0.903563 0.161558
Q2G1P5   32 2.06452 3.07991 0.0107511
Q2FV93   23 1.48387 0.903563 0.161558
Q2FXC4   11 0.709677 -1.27278 0.943444
Q2FY74   27 1.74194 0.903563 0.161558
Q2G1M1   17 1.09677 0.903563 0.161558
Q9EZ11   16 1.03226 0.903563 0.161558
Q2FZB3   10 0.645161 -1.27278 0.943444
Q2G1V2   17 1.09677 0.903563 0.161558
Q2FVM8   18 1.16129 0.903563 0.161558
Q2FVR1   17 1.09677 0.903563 0.161558
Q2FXC3   9 0.580645 -1.27278 0.943444
Q2FUV6   11 0.709677 -1.27278 0.943444
Q2G1D7   19 1.22581 0.903563 0.161558
Q2FXR2   15 0.967742 -1.27278 0.943444
Q2FW83   31 2 3.07991 0.0107511
Q2G2X7   9 0.580645 -1.27278 0.943444
Q2FVM4   20 1.29032 0.903563 0.161558
P0A0J3   27 1.74194 0.903563 0.161558
Q2G2L8   15 0.967742 -1.27278 0.943444
Q2FZ27   19 1.22581 0.903563 0.161558
Q2FZ53   21 1.35484 0.903563 0.161558
Q2G154   23 1.48387 0.903563 0.161558
Q2FZS4   33 2.12903 3.07991 0.0107511
Q2FYQ5   18 1.16129 0.903563 0.161558
Q2FZL6   23 1.48387 0.903563 0.161558
Q2FWB9   22 1.41935 0.903563 0.161558
Q2FUQ4   19 1.22581 0.903563 0.161558
Q2G293   20 1.29032 0.903563 0.161558
Q2FZS5   20 1.29032 0.903563 0.161558
Q2FYP9   22 1.41935 0.903563 0.161558
Q2G0K7   24 1.54839 0.903563 0.161558
Q2FVV2   18 1.16129 0.903563 0.161558
Q2FVN0   24 1.54839 0.903563 0.161558
Q2FX00   17 1.09677 0.903563 0.161558
Q2G1I0   28 1.80645 0.903563 0.161558
Q2FXI2   19 1.22581 0.903563 0.161558
Q2G2X1   22 1.41935 0.903563 0.161558
Q2FYG6   23 1.48387 0.903563 0.161558
Q2FXH0   18 1.16129 0.903563 0.161558
Q2FXU7   19 1.22581 0.903563 0.161558
Q2G170   21 1.35484 0.903563 0.161558
Q2FVQ9   18 1.16129 0.903563 0.161558
Q2FWV2   9 0.580645 -1.27278 0.943444
Q2FVI5   31 2 3.07991 0.0107511
Q2FUW0   15 0.967742 -1.27278 0.943444
Q2FXB7   18 1.16129 0.903563 0.161558
Q2G0J8   20 1.29032 0.903563 0.161558
Q2FXB5   21 1.35484 0.903563 0.161558
Q2FYE9   15 0.967742 -1.27278 0.943444
Q2FVE2   18 1.16129 0.903563 0.161558
Q2G2V6   17 1.09677 0.903563 0.161558
O08387   30 1.93548 0.903563 0.161558
Q2FZ14   23 1.48387 0.903563 0.161558
Q2FXW3   19 1.22581 0.903563 0.161558
Q2FYQ8   29 1.87097 0.903563 0.161558
Q2G2D6   20 1.29032 0.903563 0.161558
Q2G2T7   20 1.29032 0.903563 0.161558
Q2FYP8   27 1.74194 0.903563 0.161558
Q2FZ25   20 1.29032 0.903563 0.161558
Q2FY65   18 1.16129 0.903563 0.161558
Q2G2T1   25 1.6129 0.903563 0.161558
Q2G1N0   32 2.06452 3.07991 0.0107511
Q2G110   26 1.67742 0.903563 0.161558
Q2G1E1   20 1.29032 0.903563 0.161558
Q2G2F1   27 1.74194 0.903563 0.161558
Q2FXE8   24 1.54839 0.903563 0.161558
Q2FZ06   11 0.709677 -1.27278 0.943444
Q2FVH2   27 1.74194 0.903563 0.161558
Q2FYV6   22 1.41935 0.903563 0.161558
Q2FZJ3   17 1.0625 0.903563 0.161558
Q2G095   11 0.6875 -1.27278 0.943444
Q2G2Y0   13 0.8125 -1.27278 0.943444
Q2G2W3   24 1.5 0.903563 0.161558
Q2FY07   27 1.6875 0.903563 0.161558
Q2FXW8   11 0.6875 -1.27278 0.943444
Q2FUR6   22 1.375 0.903563 0.161558
Q2FVW6   22 1.375 0.903563 0.161558
Q2G1X0   4 0.25 -1.27278 0.943444
Q2G1F6   23 1.4375 0.903563 0.161558
Q2FVK8   19 1.1875 0.903563 0.161558
Q2G158   20 1.25 0.903563 0.161558
Q2G118   21 1.3125 0.903563 0.161558
Q2G077   38 2.375 3.07991 0.0107511
Q2G0E0   21 1.3125 0.903563 0.161558
Q2G263   16 1 0.903563 0.161558
Q2FUU1   16 1 0.903563 0.161558
Q2G1X7   12 0.75 -1.27278 0.943444
Q2G1C0   21 1.3125 0.903563 0.161558
Q2FVB9   28 1.75 0.903563 0.161558
Q2G273   16 1 0.903563 0.161558
Q53726   17 1.0625 0.903563 0.161558
Q2G2W9   16 1 0.903563 0.161558
Q2FZ22   20 1.25 0.903563 0.161558
Q2G2U1   24 1.5 0.903563 0.161558
Q2FXW6   18 1.125 0.903563 0.161558
Q2G0P9   30 1.875 0.903563 0.161558
Q2FYE3   19 1.1875 0.903563 0.161558
Q2FXU3   16 1 0.903563 0.161558
Q2G052   15 0.9375 -1.27278 0.943444
Q2FZM6   24 1.5 0.903563 0.161558
Q2FX25   19 1.1875 0.903563 0.161558
Q2FX05   16 1 0.903563 0.161558
Q2G1P2   32 2 3.07991 0.0107511
Q2G2C4   22 1.375 0.903563 0.161558
Q2G165   25 1.5625 0.903563 0.161558
Q2FXK8   13 0.8125 -1.27278 0.943444
Q2FWP1   13 0.8125 -1.27278 0.943444
Q2FVU1   23 1.4375 0.903563 0.161558
Q2FZ78   12 0.75 -1.27278 0.943444
Q2G0P0   21 1.3125 0.903563 0.161558
Q2FXX3   32 2 3.07991 0.0107511
Q2FVX2   15 0.9375 -1.27278 0.943444
Q2G0Q7   21 1.3125 0.903563 0.161558
Q2FXS6   8 0.5 -1.27278 0.943444
Q2FUZ1   23 1.4375 0.903563 0.161558
Q2FZ87   18 1.125 0.903563 0.161558
Q2FXF4   24 1.5 0.903563 0.161558
Q2G1G4   16 1 0.903563 0.161558
Q2FWE6   18 1.125 0.903563 0.161558
Q2G2U2   11 0.6875 -1.27278 0.943444
Q2FY17   19 1.1875 0.903563 0.161558
Q2FVU3   18 1.125 0.903563 0.161558
Q2FVK1   4 0.25 -1.27278 0.943444
Q2G0K5   23 1.4375 0.903563 0.161558
Q2G2X8   9 0.5625 -1.27278 0.943444
Q2FYZ7   17 1.0625 0.903563 0.161558
Q2FWG1   20 1.25 0.903563 0.161558
Q2G1Q6   17 1.0625 0.903563 0.161558
Q2G2X9   12 0.75 -1.27278 0.943444
Q2FWN9   4 0.25 -1.27278 0.943444
Q2FYZ2   23 1.4375 0.903563 0.161558
Q2FZJ1   14 0.875 -1.27278 0.943444
Q2G002   19 1.1875 0.903563 0.161558
Q2FVL4   24 1.5 0.903563 0.161558
Q2G2M7   16 1 0.903563 0.161558
Q2FWH6   21 1.3125 0.903563 0.161558
Q2FXQ3   16 1 0.903563 0.161558
Q2G129   18 1.125 0.903563 0.161558
Q7BHL7   22 1.375 0.903563 0.161558
Q2FZ71   24 1.5 0.903563 0.161558
Q2FZ88   14 0.848485 -1.27278 0.943444
Q2FV22   21 1.27273 0.903563 0.161558
Q2FYM3   9 0.545455 -1.27278 0.943444
Q2FY06   25 1.51515 0.903563 0.161558
Q2FXB0   4 0.242424 -1.27278 0.943444
Q2FX87   29 1.75758 0.903563 0.161558
Q2FZ33   22 1.33333 0.903563 0.161558
Q2G0J1   19 1.15152 0.903563 0.161558
Q2FUT7   21 1.27273 0.903563 0.161558
Q2FZH1   15 0.909091 -1.27278 0.943444
Q2FVX3   27 1.63636 0.903563 0.161558
Q2FWC6   21 1.27273 0.903563 0.161558
Q2FXN6   17 1.0303 0.903563 0.161558
Q2FY79   19 1.15152 0.903563 0.161558
Q2FZ23   19 1.15152 0.903563 0.161558
Q2FVF1   24 1.45455 0.903563 0.161558
Q2FWM5   19 1.15152 0.903563 0.161558
Q2G061   22 1.33333 0.903563 0.161558
Q2FWL7   24 1.45455 0.903563 0.161558
Q2FVK3   4 0.242424 -1.27278 0.943444
Q2FX19   25 1.51515 0.903563 0.161558
Q2G2U6   18 1.09091 0.903563 0.161558
Q2G1S5   9 0.545455 -1.27278 0.943444
Q2FVS9   18 1.09091 0.903563 0.161558
Q2G1M7   23 1.39394 0.903563 0.161558
Q2FW50   15 0.909091 -1.27278 0.943444
Q2G2L1   20 1.21212 0.903563 0.161558
Q2FWB1   19 1.15152 0.903563 0.161558
Q2FXA8   15 0.909091 -1.27278 0.943444
Q2FV20   21 1.27273 0.903563 0.161558
Q2FUY1   18 1.09091 0.903563 0.161558
Q2FYJ1   27 1.63636 0.903563 0.161558
Q2G043   9 0.545455 -1.27278 0.943444
Q2FZ43   16 0.969697 -1.27278 0.943444
Q9KJN4   15 0.909091 -1.27278 0.943444
Q2G194   20 1.21212 0.903563 0.161558
Q2G0F0   23 1.39394 0.903563 0.161558
Q2G2G2   20 1.21212 0.903563 0.161558
Q2G0I8   23 1.39394 0.903563 0.161558
Q2FXG5   20 1.21212 0.903563 0.161558
Q2G2S6   22 1.33333 0.903563 0.161558
Q53700   23 1.39394 0.903563 0.161558
Q2G0D8   22 1.33333 0.903563 0.161558
P60430   3 0.181818 -1.27278 0.943444
Q2FV41   20 1.21212 0.903563 0.161558
Q2FXZ5   18 1.09091 0.903563 0.161558
Q2FZL0   25 1.51515 0.903563 0.161558
Q2FY99   25 1.51515 0.903563 0.161558
Q2FX95   13 0.787879 -1.27278 0.943444
Q2FYR6   27 1.63636 0.903563 0.161558
Q2FUW2   30 1.81818 0.903563 0.161558
Q2FVL2   24 1.45455 0.903563 0.161558
Q2G2L4   23 1.39394 0.903563 0.161558
Q2FXB1   4 0.242424 -1.27278 0.943444
Q2FZY7   24 1.45455 0.903563 0.161558
Q2FVN1   33 2 3.07991 0.0107511
Q2G1S1   19 1.15152 0.903563 0.161558
Q2FXK4   17 1.0303 0.903563 0.161558
Q2FXM6   19 1.15152 0.903563 0.161558
Q2FZJ6   21 1.27273 0.903563 0.161558
Q2FVT4   18 1.09091 0.903563 0.161558
Q2FYW1   21 1.27273 0.903563 0.161558
Q2FYZ3   24 1.45455 0.903563 0.161558
Q2FXX5   14 0.848485 -1.27278 0.943444
Q2FWM4   8 0.484848 -1.27278 0.943444
Q2G2L3   30 1.81818 0.903563 0.161558
Q2FYR3   22 1.33333 0.903563 0.161558
Q2G0I9   20 1.21212 0.903563 0.161558
Q2G0M2   15 0.909091 -1.27278 0.943444
Q2G272   10 0.606061 -1.27278 0.943444
Q2FXL4   20 1.21212 0.903563 0.161558
Q2G0U9   20 1.21212 0.903563 0.161558
Q2FVE4   12 0.727273 -1.27278 0.943444
Q2FVC6   26 1.57576 0.903563 0.161558
Q2FV19   16 0.969697 -1.27278 0.943444
Q2G0S8   25 1.51515 0.903563 0.161558
Q2G2G3   25 1.51515 0.903563 0.161558
Q2G2X0   17 1 0.903563 0.161558
Q2G0F3   19 1.11765 0.903563 0.161558
Q2G037   23 1.35294 0.903563 0.161558
Q2G1G6   18 1.05882 0.903563 0.161558
Q2FWP0   7 0.411765 -1.27278 0.943444
Q2FY29   12 0.705882 -1.27278 0.943444
Q2FXQ4   24 1.41176 0.903563 0.161558
Q2G0S7   18 1.05882 0.903563 0.161558
Q2FZX7   19 1.11765 0.903563 0.161558
Q2G0E6   26 1.52941 0.903563 0.161558
Q2FY37   19 1.11765 0.903563 0.161558
Q2FYQ0   26 1.52941 0.903563 0.161558
Q2FUV3   27 1.58824 0.903563 0.161558
Q2FYV2   25 1.47059 0.903563 0.161558
Q2FVS4   25 1.47059 0.903563 0.161558
Q2G2M3   20 1.17647 0.903563 0.161558
Q2FVM6   17 1 0.903563 0.161558
Q2G292   26 1.52941 0.903563 0.161558
Q2FXH7   16 0.941176 -1.27278 0.943444
Q2FYQ7   25 1.47059 0.903563 0.161558
Q2FWG2   22 1.29412 0.903563 0.161558
Q2G159   19 1.11765 0.903563 0.161558
Q2FX96   20 1.17647 0.903563 0.161558
Q2FV83   16 0.941176 -1.27278 0.943444
Q2G2D8   20 1.17647 0.903563 0.161558
Q2FYJ4   26 1.52941 0.903563 0.161558
Q2G1E8   19 1.11765 0.903563 0.161558
Q2FVK2   4 0.235294 -1.27278 0.943444
Q2FZP1   24 1.41176 0.903563 0.161558
Q2FXI0   20 1.17647 0.903563 0.161558
Q2G134   26 1.52941 0.903563 0.161558
Q2FZZ6   13 0.764706 -1.27278 0.943444
Q2G1Z3   26 1.52941 0.903563 0.161558
Q2G030   24 1.41176 0.903563 0.161558
Q2FV21   31 1.82353 0.903563 0.161558
Q9RQP6   26 1.52941 0.903563 0.161558
Q2FZ62   20 1.17647 0.903563 0.161558
Q2FZQ7   25 1.47059 0.903563 0.161558
Q2G0F4   20 1.17647 0.903563 0.161558
Q2FWE0   20 1.17647 0.903563 0.161558
Q2FVS0   24 1.41176 0.903563 0.161558
Q2FUT6   23 1.35294 0.903563 0.161558
Q2FUQ5   21 1.23529 0.903563 0.161558
Q2FZJ9   17 1 0.903563 0.161558
Q2FY81   20 1.17647 0.903563 0.161558
Q2G0K8   18 1.05882 0.903563 0.161558
Q2G262   26 1.52941 0.903563 0.161558
Q2G0E1   19 1.11765 0.903563 0.161558
Q2FWD3   27 1.58824 0.903563 0.161558
Q2FXA4   30 1.76471 0.903563 0.161558
Q2FVF0   29 1.70588 0.903563 0.161558
Q2FWW9   20 1.17647 0.903563 0.161558
Q2FZ54   31 1.82353 0.903563 0.161558
P0A0J0   21 1.23529 0.903563 0.161558
Q2G1G1   18 1.05882 0.903563 0.161558
Q2FWA1   20 1.17647 0.903563 0.161558
Q2FXN1   16 0.941176 -1.27278 0.943444
Q2G2T4   22 1.29412 0.903563 0.161558
Q2FZW9   21 1.23529 0.903563 0.161558
Q2FV90   20 1.17647 0.903563 0.161558
Q2FWB3   12 0.705882 -1.27278 0.943444
Q2G0Q0   12 0.705882 -1.27278 0.943444
Q2FY10   22 1.29412 0.903563 0.161558
Q2FXM0   14 0.823529 -1.27278 0.943444
Q2G1S2   24 1.41176 0.903563 0.161558
Q2FXY5   26 1.48571 0.903563 0.161558
Q2FXV3   23 1.31429 0.903563 0.161558
Q2FXG3   25 1.42857 0.903563 0.161558
Q2FVA8   11 0.628571 -1.27278 0.943444
Q2G2C2   32 1.82857 0.903563 0.161558
Q2FYU2   18 1.02857 0.903563 0.161558
Q2FYK5   21 1.2 0.903563 0.161558
Q2FW35   24 1.37143 0.903563 0.161558
Q2FY52   29 1.65714 0.903563 0.161558
Q9RQP9   25 1.42857 0.903563 0.161558
Q2G039   22 1.25714 0.903563 0.161558
Q2G1E4   21 1.2 0.903563 0.161558
Q2G0B0   20 1.14286 0.903563 0.161558
Q2FXI7   15 0.857143 -1.27278 0.943444
Q2FWN7   20 1.14286 0.903563 0.161558
Q2FV66   14 0.8 -1.27278 0.943444
Q2FYJ5   33 1.88571 0.903563 0.161558
Q2FYC9   4 0.228571 -1.27278 0.943444
Q2FZC6   23 1.31429 0.903563 0.161558
Q2FXW4   23 1.31429 0.903563 0.161558
Q2FXI1   37 2.11429 3.07991 0.0107511
Q2FZF9   16 0.914286 -1.27278 0.943444
Q2G171   24 1.37143 0.903563 0.161558
Q2G2P8   23 1.31429 0.903563 0.161558
Q2G2V9   22 1.25714 0.903563 0.161558
Q2FV31   28 1.6 0.903563 0.161558
Q9KJN3   15 0.857143 -1.27278 0.943444
Q2FZV5   21 1.2 0.903563 0.161558
Q2FWC4   23 1.31429 0.903563 0.161558
Q2FYT0   25 1.42857 0.903563 0.161558
Q2G145   33 1.88571 0.903563 0.161558
Q2G0J0   24 1.37143 0.903563 0.161558
Q2FZQ3   17 0.971429 -1.27278 0.943444
Q2FYE5   20 1.14286 0.903563 0.161558
Q2FWN5   27 1.54286 0.903563 0.161558
Q2FY24   21 1.2 0.903563 0.161558
Q2FVW7   18 1.02857 0.903563 0.161558
Q2FZ91   24 1.37143 0.903563 0.161558
Q2FWL2   23 1.31429 0.903563 0.161558
Q2FZQ6   14 0.8 -1.27278 0.943444
P02976   15 0.857143 -1.27278 0.943444
Q2G0R7   27 1.54286 0.903563 0.161558
Q2FUU2   26 1.48571 0.903563 0.161558
Q2FZG1   20 1.14286 0.903563 0.161558
Q2G0Z4   23 1.31429 0.903563 0.161558
Q2FZ81   10 0.571429 -1.27278 0.943444
Q2G2J8   24 1.37143 0.903563 0.161558
Q2FZD7   27 1.54286 0.903563 0.161558
Q2G288   29 1.65714 0.903563 0.161558
Q2FW52   20 1.14286 0.903563 0.161558
Q2FVX4   19 1.08571 0.903563 0.161558
Q2FVN5   28 1.6 0.903563 0.161558
Q2FY88   24 1.37143 0.903563 0.161558
Q2FWC9   22 1.25714 0.903563 0.161558
Q2FZS7   22 1.25714 0.903563 0.161558
Q2FZ63   18 1.02857 0.903563 0.161558
Q2G1L8   23 1.31429 0.903563 0.161558
Q2FV17   27 1.54286 0.903563 0.161558
Q2FVT8   13 0.742857 -1.27278 0.943444
Q2G0W8   23 1.31429 0.903563 0.161558
Q2FV07   14 0.8 -1.27278 0.943444
Q2G0Q1   29 1.65714 0.903563 0.161558
Q2FY69   23 1.31429 0.903563 0.161558
Q2FZ75   24 1.37143 0.903563 0.161558
Q2G0E5   21 1.2 0.903563 0.161558
Q2G233   21 1.2 0.903563 0.161558
Q2FWE1   27 1.54286 0.903563 0.161558
Q2FVZ2   16 0.914286 -1.27278 0.943444
Q2FYE2   19 1.08571 0.903563 0.161558
Q2G1K6   27 1.5 0.903563 0.161558
Q2FVT0   17 0.944444 -1.27278 0.943444
Q2G0Q9   18 1 0.903563 0.161558
Q2FZ89   26 1.44444 0.903563 0.161558
Q2FVR0   18 1 0.903563 0.161558
Q2FZD9   19 1.05556 0.903563 0.161558
Q2FX85   22 1.22222 0.903563 0.161558
Q2G1B0   12 0.666667 -1.27278 0.943444
Q2G2E4   24 1.33333 0.903563 0.161558
Q2FYK7   23 1.27778 0.903563 0.161558
Q2FZ13   19 1.05556 0.903563 0.161558
Q2FZE6   24 1.33333 0.903563 0.161558
Q2FVI2   18 1 0.903563 0.161558
Q2FZE0   21 1.16667 0.903563 0.161558
Q2FV38   14 0.777778 -1.27278 0.943444
Q2FXE2   24 1.33333 0.903563 0.161558
Q2G1Q2   23 1.27778 0.903563 0.161558
Q2FYY8   26 1.44444 0.903563 0.161558
Q2FYN6   18 1 0.903563 0.161558
Q2FV39   27 1.5 0.903563 0.161558
Q2G130   25 1.38889 0.903563 0.161558
Q2FUR8   23 1.27778 0.903563 0.161558
Q2FXZ3   13 0.722222 -1.27278 0.943444
Q2FYM4   23 1.27778 0.903563 0.161558
Q2FWY1   31 1.72222 0.903563 0.161558
Q2G1V4   20 1.11111 0.903563 0.161558
P0A011   27 1.5 0.903563 0.161558
Q2FXZ0   25 1.38889 0.903563 0.161558
Q2G0V4   22 1.22222 0.903563 0.161558
Q2FW34   25 1.38889 0.903563 0.161558
Q2FWC7   16 0.888889 -1.27278 0.943444
Q2G0F6   25 1.38889 0.903563 0.161558
Q2G0T0   21 1.16667 0.903563 0.161558
Q2FXM8   24 1.33333 0.903563 0.161558
Q2G0Q8   22 1.22222 0.903563 0.161558
Q2FZ08   21 1.16667 0.903563 0.161558
Q2G160   26 1.44444 0.903563 0.161558
Q2FY78   13 0.722222 -1.27278 0.943444
Q2G2H7   34 1.88889 0.903563 0.161558
Q2FW53   9 0.5 -1.27278 0.943444
Q2FVX0   30 1.66667 0.903563 0.161558
Q2G2U5   20 1.11111 0.903563 0.161558
Q2FZR0   25 1.38889 0.903563 0.161558
Q2G1Z9   12 0.666667 -1.27278 0.943444
Q2G1G0   23 1.27778 0.903563 0.161558
Q2FW57   22 1.22222 0.903563 0.161558
Q9RQP7   22 1.22222 0.903563 0.161558
Q2FXP0   21 1.16667 0.903563 0.161558
Q2FVV1   33 1.83333 0.903563 0.161558
Q2FYU8   28 1.55556 0.903563 0.161558
Q2FZ04   16 0.888889 -1.27278 0.943444
Q2FVQ0   19 1.05556 0.903563 0.161558
Q2G151   18 1 0.903563 0.161558
Q2FXF9   17 0.944444 -1.27278 0.943444
Q2G242   21 1.16667 0.903563 0.161558
Q2FZQ0   24 1.33333 0.903563 0.161558
Q2G1Q8   20 1.11111 0.903563 0.161558
Q2FYG1   25 1.35135 0.903563 0.161558
Q2G1N3   22 1.18919 0.903563 0.161558
Q2FV44   25 1.35135 0.903563 0.161558
Q2FXV4   23 1.24324 0.903563 0.161558
Q2G0I1   27 1.45946 0.903563 0.161558
Q2FZY0   17 0.918919 -1.27278 0.943444
Q2G295   16 0.864865 -1.27278 0.943444
Q2FWH3   25 1.35135 0.903563 0.161558
Q2G072   25 1.35135 0.903563 0.161558
Q2G217   26 1.40541 0.903563 0.161558
Q2FYP6   21 1.13514 0.903563 0.161558
Q9EZ12   24 1.2973 0.903563 0.161558
Q2FZ48   23 1.24324 0.903563 0.161558
Q2FY16   21 1.13514 0.903563 0.161558
Q2FZU3   24 1.2973 0.903563 0.161558
Q2FVV7   24 1.2973 0.903563 0.161558
Q2FWU0   8 0.432432 -1.27278 0.943444
P0A0Q0   18 0.972973 -1.27278 0.943444
Q2FVS3   21 1.13514 0.903563 0.161558
Q2G0I6   27 1.45946 0.903563 0.161558
Q2FYP3   11 0.594595 -1.27278 0.943444
Q2FWM0   17 0.918919 -1.27278 0.943444
Q2FZ36   22 1.18919 0.903563 0.161558
Q2G0Y8   29 1.56757 0.903563 0.161558
Q2FXF6   25 1.35135 0.903563 0.161558
Q2FXM7   26 1.40541 0.903563 0.161558
Q2G1A6   26 1.40541 0.903563 0.161558
Q2G138   27 1.45946 0.903563 0.161558
Q2FZR4   23 1.24324 0.903563 0.161558
Q2G162   23 1.24324 0.903563 0.161558
Q2FYH2   21 1.13514 0.903563 0.161558
Q2FX56   18 0.972973 -1.27278 0.943444
Q2FY68   25 1.35135 0.903563 0.161558
Q2G1K1   7 0.378378 -1.27278 0.943444
Q2G1A3   19 1.02703 0.903563 0.161558
Q2FZX4   22 1.18919 0.903563 0.161558
Q2G1M5   24 1.2973 0.903563 0.161558
Q2FVA3   19 1.02703 0.903563 0.161558
Q2G2G4   23 1.24324 0.903563 0.161558
Q2G0U3   18 0.972973 -1.27278 0.943444
Q2FXQ6   17 0.918919 -1.27278 0.943444
Q2G0S2   21 1.13514 0.903563 0.161558
Q2G168   17 0.918919 -1.27278 0.943444
Q2FZB0   25 1.35135 0.903563 0.161558
Q2G119   26 1.40541 0.903563 0.161558
Q2FVJ7   27 1.45946 0.903563 0.161558
Q2FY30   22 1.18919 0.903563 0.161558
Q2FXR3   21 1.13514 0.903563 0.161558
Q2G1Z0   18 0.972973 -1.27278 0.943444
Q2G0A9   25 1.35135 0.903563 0.161558
O33599   11 0.594595 -1.27278 0.943444
Q2FZ55   28 1.51351 0.903563 0.161558
Q2FYS0   17 0.918919 -1.27278 0.943444
Q2G248   23 1.24324 0.903563 0.161558
Q2G049   24 1.2973 0.903563 0.161558
Q2FVA5   13 0.702703 -1.27278 0.943444
Q2FUX8   28 1.51351 0.903563 0.161558
Q2G123   19 1.02703 0.903563 0.161558
Q2FVH0   25 1.35135 0.903563 0.161558
Q2FV01   26 1.40541 0.903563 0.161558
Q2G2L2   25 1.35135 0.903563 0.161558
Q2FYW3   24 1.2973 0.903563 0.161558
Q2FZZ0   19 1.02703 0.903563 0.161558
Q2FVV8   23 1.24324 0.903563 0.161558
Q2G2W0   22 1.15789 0.903563 0.161558
Q2G041   15 0.789474 -1.27278 0.943444
P0A0B9   19 1 0.903563 0.161558
Q2FYI6   22 1.15789 0.903563 0.161558
Q2G2S2   23 1.21053 0.903563 0.161558
Q2FVQ8   21 1.10526 0.903563 0.161558
Q2FVT2   21 1.10526 0.903563 0.161558
Q2G1Z5   20 1.05263 0.903563 0.161558
Q2G2A4   14 0.736842 -1.27278 0.943444
P60393   23 1.21053 0.903563 0.161558
Q2G0P6   25 1.31579 0.903563 0.161558
Q2FW04   31 1.63158 0.903563 0.161558
Q2FYY9   22 1.15789 0.903563 0.161558
Q2FWP2   23 1.21053 0.903563 0.161558
Q2FVW4   26 1.36842 0.903563 0.161558
Q2FY63   20 1.05263 0.903563 0.161558
Q2FZ68   19 1 0.903563 0.161558
Q2G1E2   38 2 3.07991 0.0107511
Q2G2T8   22 1.15789 0.903563 0.161558
Q2FY71   22 1.15789 0.903563 0.161558
Q2FVI1   33 1.73684 0.903563 0.161558
Q2G0W2   36 1.89474 0.903563 0.161558
Q2G238   23 1.21053 0.903563 0.161558
Q2FZR1   27 1.42105 0.903563 0.161558
Q2FXN2   31 1.63158 0.903563 0.161558
Q2FXH6   23 1.21053 0.903563 0.161558
Q2FXM3   28 1.47368 0.903563 0.161558
Q2FZW3   26 1.36842 0.903563 0.161558
Q2FWM9   18 0.947368 -1.27278 0.943444
Q2FUW9   21 1.10526 0.903563 0.161558
Q2FW91   22 1.15789 0.903563 0.161558
Q2G137   12 0.631579 -1.27278 0.943444
Q2FVM0   28 1.47368 0.903563 0.161558
Q2G057   22 1.15789 0.903563 0.161558
Q2FXP5   23 1.21053 0.903563 0.161558
Q2G1H2   25 1.31579 0.903563 0.161558
Q2FX99   13 0.684211 -1.27278 0.943444
Q2G0J4   32 1.68421 0.903563 0.161558
Q2FX74   13 0.684211 -1.27278 0.943444
Q2G1J9   37 1.94737 0.903563 0.161558
Q2G1F7   18 0.947368 -1.27278 0.943444
Q2G2R8   15 0.789474 -1.27278 0.943444
Q2FW32   16 0.842105 -1.27278 0.943444
Q2FXZ4   16 0.842105 -1.27278 0.943444
Q2FUT0   15 0.789474 -1.27278 0.943444
Q2G084   21 1.10526 0.903563 0.161558
Q2G148   26 1.36842 0.903563 0.161558
Q2FYR0   15 0.789474 -1.27278 0.943444
Q2FW86   18 0.947368 -1.27278 0.943444
Q2FW01   17 0.894737 -1.27278 0.943444
Q2FUX9   24 1.26316 0.903563 0.161558
Q2G212   31 1.63158 0.903563 0.161558
Q2FZ84   14 0.736842 -1.27278 0.943444
Q2G0Y0   24 1.26316 0.903563 0.161558
Q2FYU4   24 1.26316 0.903563 0.161558
Q2G223   15 0.789474 -1.27278 0.943444
Q2G136   20 1.05263 0.903563 0.161558
Q2G0G6   24 1.26316 0.903563 0.161558
Q2FWY6   21 1.10526 0.903563 0.161558
Q2FWZ2   17 0.894737 -1.27278 0.943444
Q2G240   22 1.15789 0.903563 0.161558
O05154   25 1.31579 0.903563 0.161558
Q2FXP4   21 1.10526 0.903563 0.161558
Q2FVH5   27 1.42105 0.903563 0.161558
Q2FYP0   24 1.23077 0.903563 0.161558
Q2FUW5   12 0.615385 -1.27278 0.943444
Q2FX66   5 0.25641 -1.27278 0.943444
Q2G1P4   21 1.07692 0.903563 0.161558
Q2FYI9   27 1.38462 0.903563 0.161558
Q2G0I7   20 1.02564 0.903563 0.161558
Q2FXQ9   21 1.07692 0.903563 0.161558
Q2FXL0   25 1.28205 0.903563 0.161558
Q2FYR7   31 1.58974 0.903563 0.161558
Q2G1W4   17 0.871795 -1.27278 0.943444
Q2G2C8   34 1.74359 0.903563 0.161558
Q2G163   28 1.4359 0.903563 0.161558
Q2FWL9   25 1.28205 0.903563 0.161558
Q2FZH3   30 1.53846 0.903563 0.161558
Q2FZR5   23 1.17949 0.903563 0.161558
Q2G1W6   19 0.974359 -1.27278 0.943444
Q2FWA5   18 0.923077 -1.27278 0.943444
Q2FX17   30 1.53846 0.903563 0.161558
Q2FXY1   20 1.02564 0.903563 0.161558
Q2G2W1   30 1.53846 0.903563 0.161558
Q2FV06   25 1.28205 0.903563 0.161558
Q2FYW6   28 1.4359 0.903563 0.161558
Q2G281   29 1.48718 0.903563 0.161558
Q2G227   22 1.12821 0.903563 0.161558
Q2FWZ5   19 0.974359 -1.27278 0.943444
Q2FZX0   23 1.17949 0.903563 0.161558
Q2FV51   32 1.64103 0.903563 0.161558
Q2G082   35 1.79487 0.903563 0.161558
Q2FWX4   2 0.102564 -1.27278 0.943444
Q2FZT1   20 1.02564 0.903563 0.161558
Q2FYF3   26 1.33333 0.903563 0.161558
Q2FXW9   9 0.461538 -1.27278 0.943444
O34090   22 1.12821 0.903563 0.161558
Q2FVE1   25 1.28205 0.903563 0.161558
Q2FZL5   22 1.12821 0.903563 0.161558
Q2G258   20 1.02564 0.903563 0.161558
Q2FZW5   22 1.12821 0.903563 0.161558
Q2FW63   24 1.23077 0.903563 0.161558
Q2FXB4   33 1.69231 0.903563 0.161558
Q2G1T5   3 0.153846 -1.27278 0.943444
Q2G1J5   23 1.17949 0.903563 0.161558
Q2G0V0   23 1.17949 0.903563 0.161558
Q2G0M7   25 1.28205 0.903563 0.161558
Q2G1I5   22 1.12821 0.903563 0.161558
Q2G146   22 1.12821 0.903563 0.161558
Q2G1P6   25 1.28205 0.903563 0.161558
Q2G1W8   18 0.9 -1.27278 0.943444
Q2G035   21 1.05 0.903563 0.161558
Q2G1I3   39 1.95 0.903563 0.161558
Q2FWM2   23 1.15 0.903563 0.161558
Q2FYJ3   25 1.25 0.903563 0.161558
Q2G0L8   18 0.9 -1.27278 0.943444
Q2G164   26 1.3 0.903563 0.161558
Q2FVT7   17 0.85 -1.27278 0.943444
Q2G1R3   27 1.35 0.903563 0.161558
Q2G1T6   23 1.15 0.903563 0.161558
Q2FZN7   25 1.25 0.903563 0.161558
Q2FY83   30 1.5 0.903563 0.161558
Q2FZX9   22 1.1 0.903563 0.161558
Q2FYL5   24 1.2 0.903563 0.161558
Q2G218   21 1.05 0.903563 0.161558
Q2G0M5   24 1.2 0.903563 0.161558
Q2FW78   23 1.15 0.903563 0.161558
P52078   23 1.15 0.903563 0.161558
Q7X2S2   20 1 0.903563 0.161558
Q2FZG4   26 1.3 0.903563 0.161558
Q2G0M4   19 0.95 -1.27278 0.943444
Q2FVA2   21 1.05 0.903563 0.161558
Q2G115   27 1.35 0.903563 0.161558
Q2G0M8   22 1.1 0.903563 0.161558
Q2G1U4   17 0.85 -1.27278 0.943444
Q2G1D0   22 1.1 0.903563 0.161558
Q2G2S0   28 1.4 0.903563 0.161558
Q2G2N5   37 1.85 0.903563 0.161558
Q2G222   24 1.2 0.903563 0.161558
Q2G1C8   34 1.7 0.903563 0.161558
Q2FV40   25 1.25 0.903563 0.161558
Q2FXT1   14 0.7 -1.27278 0.943444
Q2FZZ2   26 1.3 0.903563 0.161558
Q2FY01   23 1.15 0.903563 0.161558
Q2FVJ8   21 1.05 0.903563 0.161558
Q2FXK2   26 1.3 0.903563 0.161558
Q2FUS7   26 1.3 0.903563 0.161558
Q2FVP1   22 1.1 0.903563 0.161558
Q2FYN7   5 0.25 -1.27278 0.943444
P69848   24 1.2 0.903563 0.161558
Q2FWN8   19 0.95 -1.27278 0.943444
Q2FV62   20 1 0.903563 0.161558
Q2FWW7   22 1.1 0.903563 0.161558
Q2G1Y5   20 1 0.903563 0.161558
Q2FXA3   25 1.25 0.903563 0.161558
Q2FYV3   27 1.35 0.903563 0.161558
Q2G1H4   22 1.1 0.903563 0.161558
Q2G038   27 1.35 0.903563 0.161558
Q2G161   23 1.15 0.903563 0.161558
Q2FYV1   21 1.05 0.903563 0.161558
Q2FZ09   25 1.25 0.903563 0.161558
Q2FW90   26 1.3 0.903563 0.161558
Q2G290   27 1.35 0.903563 0.161558
P60611   14 0.7 -1.27278 0.943444
Q2FV58   23 1.15 0.903563 0.161558
Q2G0C6   22 1.1 0.903563 0.161558
Q2G050   18 0.9 -1.27278 0.943444
Q2G0V2   21 1.05 0.903563 0.161558
Q2FVQ4   27 1.35 0.903563 0.161558
Q2G094   15 0.731707 -1.27278 0.943444
Q2FY59   17 0.829268 -1.27278 0.943444
Q2FVX7   30 1.46341 0.903563 0.161558
Q2FVP4   20 0.97561 -1.27278 0.943444
Q2G185   19 0.926829 -1.27278 0.943444
Q2FXP8   26 1.26829 0.903563 0.161558
Q2G275   23 1.12195 0.903563 0.161558
Q2G1D9   21 1.02439 0.903563 0.161558
Q2FXI3   15 0.731707 -1.27278 0.943444
Q2FYM2   18 0.878049 -1.27278 0.943444
P14738   3 0.146341 -1.27278 0.943444
Q2G2Q2   20 0.97561 -1.27278 0.943444
Q2G0M9   26 1.26829 0.903563 0.161558
Q2FY67   18 0.878049 -1.27278 0.943444
Q2FWX8   2 0.097561 -1.27278 0.943444
Q2FUT9   24 1.17073 0.903563 0.161558
Q2FZS0   25 1.21951 0.903563 0.161558
Q2G2A8   26 1.26829 0.903563 0.161558
Q2FUY2   1 0.0487805 -1.27278 0.943444
Q2FZL8   20 0.97561 -1.27278 0.943444
Q2FW93   5 0.243902 -1.27278 0.943444
Q2G1L7   28 1.36585 0.903563 0.161558
Q2FW41   17 0.829268 -1.27278 0.943444
Q2FZY6   23 1.12195 0.903563 0.161558
Q2G042   21 1.02439 0.903563 0.161558
Q2FWK2   28 1.36585 0.903563 0.161558
Q2FYF4   21 1.02439 0.903563 0.161558
Q2FZP2   15 0.731707 -1.27278 0.943444
Q2G1G7   19 0.926829 -1.27278 0.943444
Q2G1H5   23 1.12195 0.903563 0.161558
Q2G2S7   13 0.634146 -1.27278 0.943444
Q2FY53   21 1.02439 0.903563 0.161558
Q2G1N2   28 1.36585 0.903563 0.161558
Q2G2V2   20 0.97561 -1.27278 0.943444
Q2G1H6   29 1.41463 0.903563 0.161558
Q2FZA9   21 1.02439 0.903563 0.161558
Q2FXI5   22 1.07317 0.903563 0.161558
Q2G206   25 1.21951 0.903563 0.161558
Q2FWN6   21 1.02439 0.903563 0.161558
Q2FUQ2   24 1.17073 0.903563 0.161558
Q2G1K3   23 1.12195 0.903563 0.161558
Q2FZ76   32 1.56098 0.903563 0.161558
Q2FY54   17 0.829268 -1.27278 0.943444
Q2G289   22 1.07317 0.903563 0.161558
Q2FY14   18 0.878049 -1.27278 0.943444
Q2FV77   23 1.12195 0.903563 0.161558
Q2G064   19 0.926829 -1.27278 0.943444
Q2G033   24 1.17073 0.903563 0.161558
Q2G198   24 1.17073 0.903563 0.161558
Q2G0K4   29 1.41463 0.903563 0.161558
Q2G0V3   28 1.36585 0.903563 0.161558
Q2FWE2   22 1.04762 0.903563 0.161558
Q2G089   21 1 0.903563 0.161558
Q2FZL3   17 0.809524 -1.27278 0.943444
Q2G087   24 1.14286 0.903563 0.161558
Q2G0A7   24 1.14286 0.903563 0.161558
Q2FVF9   21 1 0.903563 0.161558
Q2G071   25 1.19048 0.903563 0.161558
Q2FUZ2   26 1.2381 0.903563 0.161558
Q2FY27   22 1.04762 0.903563 0.161558
Q2FXX4   29 1.38095 0.903563 0.161558
Q2G1E6   21 1 0.903563 0.161558
Q2G1G5   22 1.04762 0.903563 0.161558
Q2G2Q3   16 0.761905 -1.27278 0.943444
Q2FZF0   15 0.714286 -1.27278 0.943444
Q2G2D2   17 0.809524 -1.27278 0.943444
Q2FXT4   23 1.09524 0.903563 0.161558
Q2FZI8   24 1.14286 0.903563 0.161558
Q2FUS8   2 0.0952381 -1.27278 0.943444
Q2FVR9   24 1.14286 0.903563 0.161558
Q2FXP2   14 0.666667 -1.27278 0.943444
Q2FX94   26 1.2381 0.903563 0.161558
Q2G2A5   22 1.04762 0.903563 0.161558
Q2FZP7   24 1.14286 0.903563 0.161558
Q2G1R7   28 1.33333 0.903563 0.161558
Q2G015   4 0.190476 -1.27278 0.943444
Q2FZF4   29 1.38095 0.903563 0.161558
Q2G1E5   19 0.904762 -1.27278 0.943444
Q2FWH9   28 1.33333 0.903563 0.161558
Q2G069   17 0.809524 -1.27278 0.943444
Q2FZK3   23 1.09524 0.903563 0.161558
Q2FZU5   24 1.14286 0.903563 0.161558
Q2FYT4   18 0.857143 -1.27278 0.943444
Q2FWK4   25 1.19048 0.903563 0.161558
Q2FY40   19 0.904762 -1.27278 0.943444
Q2FWY4   21 1 0.903563 0.161558
Q2G156   24 1.14286 0.903563 0.161558
Q2G045   19 0.904762 -1.27278 0.943444
Q2FZS6   22 1.04762 0.903563 0.161558
Q2FYC7   19 0.904762 -1.27278 0.943444
Q2FW73   21 1 0.903563 0.161558
Q2G1H3   26 1.2381 0.903563 0.161558
Q2FXJ6   16 0.761905 -1.27278 0.943444
Q2FUS2   23 1.06977 0.903563 0.161558
Q2G120   23 1.06977 0.903563 0.161558
Q2G2T9   21 0.976744 -1.27278 0.943444
Q2G1N9   26 1.2093 0.903563 0.161558
Q2FXL9   21 0.976744 -1.27278 0.943444
Q2G0W4   20 0.930233 -1.27278 0.943444
Q2G0R6   22 1.02326 0.903563 0.161558
Q2G1C4   21 0.976744 -1.27278 0.943444
Q2FWY9   26 1.2093 0.903563 0.161558
Q2G1K4   23 1.06977 0.903563 0.161558
Q2FYK3   29 1.34884 0.903563 0.161558
Q2G1N4   23 1.06977 0.903563 0.161558
Q2G065   21 0.976744 -1.27278 0.943444
Q2FX88   25 1.16279 0.903563 0.161558
Q2FVW9   29 1.34884 0.903563 0.161558
Q2G1E0   9 0.418605 -1.27278 0.943444
Q2G2P2   24 1.11628 0.903563 0.161558
Q2G0V5   23 1.06977 0.903563 0.161558
Q2FWA2   24 1.11628 0.903563 0.161558
Q2FZU1   25 1.16279 0.903563 0.161558
Q2FX77   18 0.837209 -1.27278 0.943444
Q2FW75   27 1.25581 0.903563 0.161558
Q2FUT5   23 1.06977 0.903563 0.161558
Q2G234   14 0.651163 -1.27278 0.943444
Q2FZU6   27 1.25581 0.903563 0.161558
Q2G1Y2   37 1.72093 0.903563 0.161558
Q2FXN7   17 0.790698 -1.27278 0.943444
Q2G2J3   25 1.16279 0.903563 0.161558
Q2G0G1   25 1.16279 0.903563 0.161558
Q2FW62   20 0.930233 -1.27278 0.943444
Q2FUP7   20 0.930233 -1.27278 0.943444
Q2G1J3   24 1.11628 0.903563 0.161558
Q2FZ15   24 1.11628 0.903563 0.161558
Q2G1D3   23 1.06977 0.903563 0.161558
Q2G0K2   20 0.930233 -1.27278 0.943444
Q2FWC1   28 1.30233 0.903563 0.161558
Q2FXM5   25 1.16279 0.903563 0.161558
Q2FY46   16 0.744186 -1.27278 0.943444
Q2G1K0   25 1.16279 0.903563 0.161558
Q2FXT6   26 1.2093 0.903563 0.161558
Q2FZM4   27 1.25581 0.903563 0.161558
Q2FXG1   19 0.883721 -1.27278 0.943444
Q2FXL1   26 1.2093 0.903563 0.161558
Q2FWX5   24 1.11628 0.903563 0.161558
# cudaSaTabsearch LTYPE = T LORDER = F LSOLN = F
# QUERY ID = PF04305 
# DBFILE = ./tableaux.ascii.DB                                                             
Q2G1I1   22 1 0.903563  0.161558
Q2G1K2   28 1.27273 0.903563  0.161558
Q2FUU5   22 1 0.903563  0.161558
Q2FXB6   21 0.954545 -1.27278  0.943444
Q2FZU2   22 1 0.903563  0.161558
Q2FZK0   29 1.31818 0.903563  0.161558
Q2FY33   18 0.818182 -1.27278  0.943444
Q2G098   23 1.04545 0.903563  0.161558
Q2FZ46   20 0.909091 -1.27278  0.943444
Q2FZQ5   27 1.22727 0.903563  0.161558
Q2FXU8   22 1 0.903563  0.161558
Q9EZ08   23 1.04545 0.903563  0.161558
Q2G1B9   24 1.09091 0.903563  0.161558
Q2FZ73   19 0.863636 -1.27278  0.943444
Q2FY35   21 0.954545 -1.27278  0.943444
Q2FZ16   21 0.954545 -1.27278  0.943444
Q2FYR2   22 1 0.903563  0.161558
Q2FWY3   5 0.227273 -1.27278  0.943444
Q2G2F5   26 1.18182 0.903563  0.161558
Q2G032   19 0.863636 -1.27278  0.943444
Q2FZ10   19 0.863636 -1.27278  0.943444
Q2G255   26 1.18182 0.903563  0.161558
Q2G0X6   30 1.36364 0.903563  0.161558
Q2FYH0   32 1.45455 0.903563  0.161558
Q2FXJ9   26 1.18182 0.903563  0.161558
Q2FZT4   15 0.681818 -1.27278  0.943444
Q2FVE6   28 1.27273 0.903563  0.161558
Q2FYD3   6 0.272727 -1.27278  0.943444
Q2FXT5   18 0.818182 -1.27278  0.943444
Q2FY60   29 1.31818 0.903563  0.161558
Q2G2D7   18 0.818182 -1.27278  0.943444
Q2FX16   21 0.954545 -1.27278  0.943444
Q2FZ34   24 1.09091 0.903563  0.161558
Q2G1S4   20 0.909091 -1.27278  0.943444
Q2G147   22 1 0.903563  0.161558
Q2G1J7   27 1.22727 0.903563  0.161558
Q2G2A7   20 0.909091 -1.27278  0.943444
Q2G2M6   22 1 0.903563  0.161558
Q2FV30   25 1.13636 0.903563  0.161558
Q2FVL5   21 0.954545 -1.27278  0.943444
Q2FXY0   19 0.863636 -1.27278  0.943444
Q2FZL1   25 1.13636 0.903563  0.161558
Q2FW45   21 0.954545 -1.27278  0.943444
Q2FZU0   25 1.11111 0.903563  0.161558
Q2FWZ0   21 0.933333 -1.27278  0.943444
Q2G2H5   19 0.844444 -1.27278  0.943444
Q2FYG9   22 0.977778 -1.27278  0.943444
Q2G2X6   22 0.977778 -1.27278  0.943444
Q2G155   25 1.11111 0.903563  0.161558
Q2FXY9   24 1.06667 0.903563  0.161558
Q2FZ37   18 0.8 -1.27278  0.943444
Q2FVI7   23 1.02222 0.903563  0.161558
Q2FYS1   22 0.977778 -1.27278  0.943444
Q2FXL5   22 0.977778 -1.27278  0.943444
Q2G1J4   21 0.933333 -1.27278  0.943444
Q2FWZ3   15 0.666667 -1.27278  0.943444
Q2G2P7   27 1.2 0.903563  0.161558
Q2FVH3   28 1.24444 0.903563  0.161558
Q2FZ31   24 1.06667 0.903563  0.161558
Q2G283   23 1.02222 0.903563  0.161558
Q2FZ66   21 0.933333 -1.27278  0.943444
Q2FWY7   24 1.06667 0.903563  0.161558
Q2G1F9   26 1.15556 0.903563  0.161558
Q2FZJ4   26 1.15556 0.903563  0.161558
Q2FZQ1   32 1.42222 0.903563  0.161558
Q2FY80   13 0.577778 -1.27278  0.943444
Q2G2D4   26 1.15556 0.903563  0.161558
Q2FYP1   18 0.8 -1.27278  0.943444
Q2FYF9   13 0.577778 -1.27278  0.943444
Q2G0B3   21 0.933333 -1.27278  0.943444
Q2FUT8   21 0.933333 -1.27278  0.943444
Q2FYR1   21 0.933333 -1.27278  0.943444
Q2FYL3   17 0.755556 -1.27278  0.943444
Q2FVG4   28 1.24444 0.903563  0.161558
Q2FVP8   15 0.666667 -1.27278  0.943444
Q2FZ28   22 0.956522 -1.27278  0.943444
Q2G1F0   20 0.869565 -1.27278  0.943444
P95689   21 0.913043 -1.27278  0.943444
Q2FYH6   29 1.26087 0.903563  0.161558
Q2FXD1   23 1 0.903563  0.161558
Q2G0X5   21 0.913043 -1.27278  0.943444
Q2FXN8   27 1.17391 0.903563  0.161558
Q2G0N0   19 0.826087 -1.27278  0.943444
Q2G268   24 1.04348 0.903563  0.161558
Q2FV61   28 1.21739 0.903563  0.161558
Q2FXL7   24 1.04348 0.903563  0.161558
Q2FUR5   20 0.869565 -1.27278  0.943444
Q2FXV6   21 0.913043 -1.27278  0.943444
Q2G2C5   24 1.04348 0.903563  0.161558
Q2FVJ6   24 1.04348 0.903563  0.161558
Q2G1Y4   23 1 0.903563  0.161558
Q2FVI0   25 1.08696 0.903563  0.161558
Q2FXJ8   25 1.08696 0.903563  0.161558
Q2FZU7   21 0.913043 -1.27278  0.943444
Q2G2X4   24 1.04348 0.903563  0.161558
Q2FZA8   30 1.30435 0.903563  0.161558
Q2FW96   32 1.3913 0.903563  0.161558
Q2FYV4   22 0.956522 -1.27278  0.943444
O07325   19 0.826087 -1.27278  0.943444
Q2G1C1   27 1.17391 0.903563  0.161558
Q2FZR9   23 1 0.903563  0.161558
Q2FVW3   31 1.34783 0.903563  0.161558
Q2G124   24 1.04348 0.903563  0.161558
P0C0V7   21 0.913043 -1.27278  0.943444
Q2FX52   25 1.06383 0.903563  0.161558
Q2G2C7   25 1.06383 0.903563  0.161558
Q2G2D5   24 1.02128 0.903563  0.161558
Q2FXQ7   22 0.93617 -1.27278  0.943444
Q2FZW0   26 1.10638 0.903563  0.161558
Q2FVG3   28 1.19149 0.903563  0.161558
Q2FXR4   21 0.893617 -1.27278  0.943444
Q2FZ67   24 1.02128 0.903563  0.161558
Q2G243   25 1.06383 0.903563  0.161558
Q2FV76   18 0.765957 -1.27278  0.943444
Q2FVZ4   23 0.978723 -1.27278  0.943444
Q2FWC5   24 1.02128 0.903563  0.161558
Q2FZY3   24 1.02128 0.903563  0.161558
Q2FWH5   23 0.978723 -1.27278  0.943444
Q2G241   21 0.893617 -1.27278  0.943444
Q2FV35   40 1.70213 0.903563  0.161558
Q2G0T5   20 0.851064 -1.27278  0.943444
Q2G1A9   26 1.10638 0.903563  0.161558
Q2FYU7   23 0.978723 -1.27278  0.943444
Q2G2E0   25 1.06383 0.903563  0.161558
Q2FVT6   29 1.23404 0.903563  0.161558
Q2G0D7   21 0.893617 -1.27278  0.943444
Q2G1M6   24 1.02128 0.903563  0.161558
Q2G0A6   29 1.23404 0.903563  0.161558
Q2FUY6   26 1.10638 0.903563  0.161558
Q2FYJ2   24 1.02128 0.903563  0.161558
Q2G2E5   23 0.958333 -1.27278  0.943444
Q2G2P5   29 1.20833 0.903563  0.161558
Q2G1R6   24 1 0.903563  0.161558
Q2FYF0   23 0.958333 -1.27278  0.943444
Q2FVH8   25 1.04167 0.903563  0.161558
Q2FUU3   24 1 0.903563  0.161558
Q2FVG8   23 0.958333 -1.27278  0.943444
Q9ZAH5   24 1 0.903563  0.161558
Q2G2U0   25 1.04167 0.903563  0.161558
Q2FYR4   31 1.29167 0.903563  0.161558
Q2G256   22 0.916667 -1.27278  0.943444
Q2FVY0   19 0.791667 -1.27278  0.943444
Q2G0Q2   21 0.875 -1.27278  0.943444
Q2G0R2   19 0.791667 -1.27278  0.943444
Q2G0Q3   23 0.958333 -1.27278  0.943444
Q2FWZ9   23 0.958333 -1.27278  0.943444
Q53705   17 0.708333 -1.27278  0.943444
Q2G2U3   19 0.791667 -1.27278  0.943444
Q2FYY6   27 1.125 0.903563  0.161558
Q2FWL3   20 0.833333 -1.27278  0.943444
Q2FY50   17 0.708333 -1.27278  0.943444
Q2FXN4   25 1.04167 0.903563  0.161558
Q2G179   19 0.791667 -1.27278  0.943444
Q2G1L6   17 0.708333 -1.27278  0.943444
Q2FXU4   20 0.833333 -1.27278  0.943444
Q2G1E9   22 0.916667 -1.27278  0.943444
Q2G232   27 1.125 0.903563  0.161558
Q2FXH9   22 0.916667 -1.27278  0.943444
Q2G0X3   6 0.25 -1.27278  0.943444
Q2FXD0   26 1.08333 0.903563  0.161558
Q2G0G3   31 1.29167 0.903563  0.161558
Q2FWW3   23 0.958333 -1.27278  0.943444
Q2FYG0   20 0.816327 -1.27278  0.943444
Q2FZS9   23 0.938776 -1.27278  0.943444
Q2FYS2   21 0.857143 -1.27278  0.943444
Q2G2U4   12 0.489796 -1.27278  0.943444
Q2FWJ9   25 1.02041 0.903563  0.161558
Q2FWF0   25 1.02041 0.903563  0.161558
Q2FXR9   25 1.02041 0.903563  0.161558
Q2FZV7   27 1.10204 0.903563  0.161558
Q2G1W0   35 1.42857 0.903563  0.161558
Q2G2I0   22 0.897959 -1.27278  0.943444
Q2G153   25 1.02041 0.903563  0.161558
Q2FWD7   26 1.06122 0.903563  0.161558
Q2FY15   22 0.897959 -1.27278  0.943444
Q2FV54   21 0.857143 -1.27278  0.943444
Q2FZ74   28 1.14286 0.903563  0.161558
Q2FYV5   24 0.979592 -1.27278  0.943444
Q2G2I1   13 0.530612 -1.27278  0.943444
Q2FXZ6   23 0.938776 -1.27278  0.943444
Q2G0U0   24 0.979592 -1.27278  0.943444
Q2G0Y6   28 1.14286 0.903563  0.161558
Q2FXJ0   21 0.857143 -1.27278  0.943444
Q2FY43   22 0.88 -1.27278  0.943444
Q2FWM1   5 0.2 -1.27278  0.943444
Q2FVJ1   19 0.76 -1.27278  0.943444
Q2G0K3   21 0.84 -1.27278  0.943444
Q2FY66   22 0.88 -1.27278  0.943444
Q2FW99   24 0.96 -1.27278  0.943444
Q2FV10   24 0.96 -1.27278  0.943444
Q2FXJ5   26 1.04 0.903563  0.161558
Q2FX69   6 0.24 -1.27278  0.943444
Q2G0B2   18 0.72 -1.27278  0.943444
Q2FX14   25 1 0.903563  0.161558
Q2FYD8   18 0.72 -1.27278  0.943444
Q2FWE5   22 0.88 -1.27278  0.943444
Q2G2A3   26 1.04 0.903563  0.161558
Q2FZH8   19 0.76 -1.27278  0.943444
Q2FX51   22 0.88 -1.27278  0.943444
Q2FWE8   26 1.04 0.903563  0.161558
Q2G088   22 0.88 -1.27278  0.943444
Q2G028   25 0.980392 -1.27278  0.943444
Q2G1S3   24 0.941176 -1.27278  0.943444
Q2FYN4   22 0.862745 -1.27278  0.943444
Q2FX86   22 0.862745 -1.27278  0.943444
Q2G2S8   18 0.705882 -1.27278  0.943444
Q2FUW8   19 0.745098 -1.27278  0.943444
Q2FWD4   25 0.980392 -1.27278  0.943444
Q2FVH6   25 0.980392 -1.27278  0.943444
Q2G029   24 0.941176 -1.27278  0.943444
Q2G1R5   24 0.941176 -1.27278  0.943444
Q2FX65   12 0.470588 -1.27278  0.943444
Q2FZV6   26 1.01961 0.903563  0.161558
Q2G1P1   25 0.980392 -1.27278  0.943444
Q2FVU4   28 1.09804 0.903563  0.161558
Q2FVT5   23 0.901961 -1.27278  0.943444
Q2G2H4   17 0.666667 -1.27278  0.943444
Q2FZ58   27 1.05882 0.903563  0.161558
Q2FVJ2   26 1.01961 0.903563  0.161558
Q2FXW5   19 0.745098 -1.27278  0.943444
Q2FWK1   24 0.941176 -1.27278  0.943444
Q2G031   25 0.980392 -1.27278  0.943444
Q2G0U1   30 1.17647 0.903563  0.161558
Q2FW46   20 0.784314 -1.27278  0.943444
Q2FZY5   27 1.05882 0.903563  0.161558
Q2FZI5   25 0.961538 -1.27278  0.943444
Q2FYR9   26 1 0.903563  0.161558
Q2FZ92   24 0.923077 -1.27278  0.943444
Q2G1D5   21 0.807692 -1.27278  0.943444
Q2FXM2   21 0.807692 -1.27278  0.943444
Q2FVM2   27 1.03846 0.903563  0.161558
Q2FZN2   22 0.846154 -1.27278  0.943444
Q2G1U8   19 0.730769 -1.27278  0.943444
Q2FVS7   15 0.576923 -1.27278  0.943444
Q2FWB5   17 0.653846 -1.27278  0.943444
Q2FXX1   24 0.923077 -1.27278  0.943444
Q2G2J9   23 0.884615 -1.27278  0.943444
Q2G0Y7   22 0.846154 -1.27278  0.943444
Q2FW81   21 0.807692 -1.27278  0.943444
Q2FWK3   21 0.807692 -1.27278  0.943444
Q2FY34   26 1 0.903563  0.161558
Q2FXF8   23 0.884615 -1.27278  0.943444
Q2FXI9   18 0.692308 -1.27278  0.943444
Q05615   22 0.830189 -1.27278  0.943444
Q2FUW4   25 0.943396 -1.27278  0.943444
Q2FVF4   21 0.792453 -1.27278  0.943444
Q2FWI3   20 0.754717 -1.27278  0.943444
Q2FWG8   26 0.981132 -1.27278  0.943444
Q2G0R0   20 0.754717 -1.27278  0.943444
Q2G0I4   27 1.01887 0.903563  0.161558
Q2FV67   27 1.01887 0.903563  0.161558
Q2G091   29 1.09434 0.903563  0.161558
Q2G1U1   19 0.716981 -1.27278  0.943444
Q2FUX7   18 0.679245 -1.27278  0.943444
Q2FY51   26 0.981132 -1.27278  0.943444
Q2FYP2   24 0.90566 -1.27278  0.943444
Q2G0F8   22 0.830189 -1.27278  0.943444
Q2FXH5   31 1.16981 0.903563  0.161558
Q2G193   22 0.830189 -1.27278  0.943444
Q2FWD6   23 0.867925 -1.27278  0.943444
Q2FZ98   21 0.777778 -1.27278  0.943444
Q2FYQ2   25 0.925926 -1.27278  0.943444
Q2FWL5   24 0.888889 -1.27278  0.943444
Q2FV16   25 0.925926 -1.27278  0.943444
Q2FWX9   22 0.814815 -1.27278  0.943444
Q2G1J0   23 0.851852 -1.27278  0.943444
Q2G235   28 1.03704 0.903563  0.161558
Q2FXK1   20 0.740741 -1.27278  0.943444
Q2FWF4   22 0.814815 -1.27278  0.943444
Q2FZC8   23 0.851852 -1.27278  0.943444
Q2FZQ4   30 1.11111 0.903563  0.161558
O52582   25 0.925926 -1.27278  0.943444
Q2FZI6   23 0.851852 -1.27278  0.943444
Q2FUW7   24 0.888889 -1.27278  0.943444
Q2G2M9   22 0.814815 -1.27278  0.943444
Q2FZD0   15 0.555556 -1.27278  0.943444
Q2FWK7   29 1.07407 0.903563  0.161558
Q2FWU4   2 0.0740741 -1.27278  0.943444
Q2FUX4   26 0.962963 -1.27278  0.943444
Q2G2V3   24 0.888889 -1.27278  0.943444
O05204   22 0.814815 -1.27278  0.943444
Q2FYC2   22 0.8 -1.27278  0.943444
Q2FZP6   23 0.836364 -1.27278  0.943444
Q2G0L2   27 0.981818 -1.27278  0.943444
Q2FZV1   31 1.12727 0.903563  0.161558
Q2FVQ5   23 0.836364 -1.27278  0.943444
Q2FZW6   24 0.872727 -1.27278  0.943444
Q2FZI3   25 0.909091 -1.27278  0.943444
Q2G219   27 0.981818 -1.27278  0.943444
Q2FZR2   22 0.8 -1.27278  0.943444
Q2FXZ2   17 0.618182 -1.27278  0.943444
Q2FYC6   26 0.945455 -1.27278  0.943444
Q2FYZ5   24 0.857143 -1.27278  0.943444
Q2FWN4   24 0.857143 -1.27278  0.943444
Q2G221   17 0.607143 -1.27278  0.943444
Q2FZX5   28 1 0.903563  0.161558
Q2FUW3   23 0.821429 -1.27278  0.943444
Q2G2H3   18 0.642857 -1.27278  0.943444
Q2FY08   26 0.928571 -1.27278  0.943444
Q2FXU5   22 0.785714 -1.27278  0.943444
Q2G1F8   23 0.821429 -1.27278  0.943444
Q2FYW4   29 1.03571 0.903563  0.161558
Q2G142   23 0.821429 -1.27278  0.943444
Q2G1U3   24 0.857143 -1.27278  0.943444
Q2FZ18   18 0.642857 -1.27278  0.943444
Q2FV24   20 0.714286 -1.27278  0.943444
Q2G1C2   22 0.785714 -1.27278  0.943444
Q2FYZ4   26 0.928571 -1.27278  0.943444
Q2FWT4   22 0.785714 -1.27278  0.943444
Q2FUX1   18 0.642857 -1.27278  0.943444
Q2FZG9   21 0.736842 -1.27278  0.943444
Q2FVC1   21 0.736842 -1.27278  0.943444
Q2FYT3   17 0.596491 -1.27278  0.943444
Q2FY82   22 0.77193 -1.27278  0.943444
Q2FV02   26 0.912281 -1.27278  0.943444
Q2FXJ2   19 0.666667 -1.27278  0.943444
Q2FZ02   21 0.736842 -1.27278  0.943444
Q2G0L3   27 0.947368 -1.27278  0.943444
Q2FZH5   27 0.947368 -1.27278  0.943444
Q2FWH4   24 0.842105 -1.27278  0.943444
Q2FW49   24 0.842105 -1.27278  0.943444
Q93T05   18 0.631579 -1.27278  0.943444
Q2FX73   22 0.77193 -1.27278  0.943444
Q2G239   20 0.689655 -1.27278  0.943444
Q2G121   22 0.758621 -1.27278  0.943444
Q2FY11   23 0.793103 -1.27278  0.943444
Q2FV11   18 0.62069 -1.27278  0.943444
Q2FZ05   23 0.793103 -1.27278  0.943444
Q2G253   24 0.827586 -1.27278  0.943444
Q2FW98   20 0.689655 -1.27278  0.943444
Q2G205   20 0.689655 -1.27278  0.943444
Q2FVE7   25 0.862069 -1.27278  0.943444
Q2FYD0   19 0.655172 -1.27278  0.943444
Q2FZ19   20 0.689655 -1.27278  0.943444
Q2G1C7   27 0.931034 -1.27278  0.943444
Q2FV60   25 0.862069 -1.27278  0.943444
Q2FY64   22 0.758621 -1.27278  0.943444
Q2FZI9   21 0.724138 -1.27278  0.943444
Q2FV57   22 0.745763 -1.27278  0.943444
Q2FXA5   24 0.813559 -1.27278  0.943444
Q2G2U8   31 1.05085 0.903563  0.161558
Q2FZP0   22 0.745763 -1.27278  0.943444
Q2FZL7   23 0.779661 -1.27278  0.943444
Q2FZR3   21 0.711864 -1.27278  0.943444
Q2FWA0   20 0.677966 -1.27278  0.943444
Q2G090   21 0.711864 -1.27278  0.943444
Q2G1H0   24 0.8 -1.27278  0.943444
Q2FZP4   25 0.833333 -1.27278  0.943444
Q2FUX0   20 0.666667 -1.27278  0.943444
Q2FV86   24 0.8 -1.27278  0.943444
Q2FV14   23 0.766667 -1.27278  0.943444
Q2FUT2   25 0.833333 -1.27278  0.943444
Q2FZ64   23 0.766667 -1.27278  0.943444
Q2FUW1   9 0.295082 -1.27278  0.943444
Q2FWI0   21 0.688525 -1.27278  0.943444
Q2G2K5   30 0.983607 -1.27278  0.943444
Q2FWK6   23 0.754098 -1.27278  0.943444
Q2G0T9   23 0.754098 -1.27278  0.943444
Q2G078   25 0.819672 -1.27278  0.943444
Q2G1P3   23 0.754098 -1.27278  0.943444
Q2G274   19 0.612903 -1.27278  0.943444
Q2FZD4   21 0.677419 -1.27278  0.943444
Q2FYS5   21 0.677419 -1.27278  0.943444
Q2G1K5   26 0.83871 -1.27278  0.943444
Q2G1L5   23 0.741935 -1.27278  0.943444
Q2G1M9   27 0.870968 -1.27278  0.943444
Q2FX67   17 0.548387 -1.27278  0.943444
Q2FZ32   22 0.709677 -1.27278  0.943444
Q2FWH7   17 0.548387 -1.27278  0.943444
Q2FXT8   31 0.984127 -1.27278  0.943444
Q2FUQ3   22 0.698413 -1.27278  0.943444
Q2G1Y6   23 0.730159 -1.27278  0.943444
Q2FX68   11 0.349206 -1.27278  0.943444
Q2FWD1   22 0.698413 -1.27278  0.943444
Q2FUZ8   19 0.603175 -1.27278  0.943444
Q2G1F5   23 0.730159 -1.27278  0.943444
Q2G2T6   19 0.603175 -1.27278  0.943444
Q2FYD2   15 0.47619 -1.27278  0.943444
Q2FYA1   22 0.698413 -1.27278  0.943444
Q2FY21   22 0.698413 -1.27278  0.943444
Q2FZD3   23 0.730159 -1.27278  0.943444
Q2G1Z4   20 0.634921 -1.27278  0.943444
Q2G0S3   17 0.53125 -1.27278  0.943444
Q2FVQ3   24 0.75 -1.27278  0.943444
Q2G2J4   21 0.65625 -1.27278  0.943444
Q2G2B8   18 0.5625 -1.27278  0.943444
Q2G0L5   4 0.125 -1.27278  0.943444
Q2FW72   29 0.90625 -1.27278  0.943444
Q2FYT8   20 0.625 -1.27278  0.943444
Q2FXM9   21 0.65625 -1.27278  0.943444
Q2G1Y0   22 0.6875 -1.27278  0.943444
Q2G2D0   23 0.71875 -1.27278  0.943444
Q2G2M2   24 0.75 -1.27278  0.943444
Q2G1B7   21 0.65625 -1.27278  0.943444
Q2G1B8   21 0.65625 -1.27278  0.943444
Q2G0M6   24 0.75 -1.27278  0.943444
Q2G1D8   25 0.769231 -1.27278  0.943444
Q2FV70   22 0.676923 -1.27278  0.943444
Q2FV72   22 0.676923 -1.27278  0.943444
Q2FVB2   24 0.738462 -1.27278  0.943444
Q2G122   20 0.615385 -1.27278  0.943444
Q2G1W2   24 0.727273 -1.27278  0.943444
Q2FWW1   11 0.333333 -1.27278  0.943444
Q2G1F4   21 0.636364 -1.27278  0.943444
Q2G093   24 0.727273 -1.27278  0.943444
Q2FXY7   21 0.636364 -1.27278  0.943444
Q2G1C6   22 0.666667 -1.27278  0.943444
Q2FZ20   19 0.575758 -1.27278  0.943444
O50581   19 0.567164 -1.27278  0.943444
Q2G1N1   24 0.716418 -1.27278  0.943444
Q2G188   18 0.529412 -1.27278  0.943444
Q2G296   24 0.705882 -1.27278  0.943444
Q2G2E9   22 0.647059 -1.27278  0.943444
Q2G294   27 0.794118 -1.27278  0.943444
Q2FWJ5   24 0.705882 -1.27278  0.943444
Q2FW03   21 0.608696 -1.27278  0.943444
Q2G0N1   23 0.666667 -1.27278  0.943444
Q2FZJ0   29 0.84058 -1.27278  0.943444
Q2FYZ9   25 0.724638 -1.27278  0.943444
Q2FV74   19 0.550725 -1.27278  0.943444
Q2FXP7   18 0.521739 -1.27278  0.943444
Q2FXU1   27 0.782609 -1.27278  0.943444
Q2G1M8   22 0.637681 -1.27278  0.943444
Q2FXY4   20 0.57971 -1.27278  0.943444
Q2FZ94   19 0.542857 -1.27278  0.943444
Q2FYI0   19 0.535211 -1.27278  0.943444
Q2FXT9   23 0.647887 -1.27278  0.943444
Q2G0D2   22 0.611111 -1.27278  0.943444
Q2FYB7   15 0.416667 -1.27278  0.943444
Q2FVN8   22 0.611111 -1.27278  0.943444
Q2FZ49   18 0.5 -1.27278  0.943444
Q2FUW6   20 0.555556 -1.27278  0.943444
Q2G1P7   19 0.527778 -1.27278  0.943444
Q2FW70   23 0.630137 -1.27278  0.943444
Q2G0W1   27 0.739726 -1.27278  0.943444
Q2G024   18 0.493151 -1.27278  0.943444
Q2G1G8   20 0.547945 -1.27278  0.943444
Q2G1R9   25 0.684932 -1.27278  0.943444
O06446   20 0.547945 -1.27278  0.943444
Q2G1C9   25 0.684932 -1.27278  0.943444
Q2FXV8   22 0.594595 -1.27278  0.943444
Q2G0P5   19 0.513514 -1.27278  0.943444
Q2FV64   20 0.533333 -1.27278  0.943444
Q2FV87   24 0.631579 -1.27278  0.943444
Q2G1K9   19 0.493506 -1.27278  0.943444
Q2G266   22 0.571429 -1.27278  0.943444
Q59801   32 0.820513 -1.27278  0.943444
Q2FXH2   31 0.794872 -1.27278  0.943444
Q53727   22 0.556962 -1.27278  0.943444
Q2G2Q0   27 0.683544 -1.27278  0.943444
Q2FZD8   20 0.5 -1.27278  0.943444
Q2FYS4   25 0.625 -1.27278  0.943444
Q2G1G2   20 0.5 -1.27278  0.943444
Q2FXV9   21 0.518519 -1.27278  0.943444
Q2G0L4   5 0.123457 -1.27278  0.943444
Q2FXR8   20 0.493827 -1.27278  0.943444
Q2FYJ0   18 0.444444 -1.27278  0.943444
Q2FZS8   17 0.414634 -1.27278  0.943444
Q2FXN9   21 0.5 -1.27278  0.943444
Q2FYM1   20 0.47619 -1.27278  0.943444
Q2FVZ5   21 0.5 -1.27278  0.943444
Q2FVL8   18 0.423529 -1.27278  0.943444
Q2FZ40   27 0.635294 -1.27278  0.943444
Q2FYH5   27 0.627907 -1.27278  0.943444
Q2FXB3   17 0.386364 -1.27278  0.943444
Q2FYS9   26 0.577778 -1.27278  0.943444
Q2G1Q4   24 0.533333 -1.27278  0.943444
Q2FVC3   20 0.444444 -1.27278  0.943444
Q2G046   21 0.461538 -1.27278  0.943444
Q2FWU3   15 0.32967 -1.27278  0.943444
Q2FZ72   19 0.417582 -1.27278  0.943444
Q2FZ82   25 0.549451 -1.27278  0.943444
Q9F1K0   19 0.404255 -1.27278  0.943444
Q2FVV9   20 0.408163 -1.27278  0.943444
Q2FZT6   17 0.343434 -1.27278  0.943444
Q2FWU5   18 0.363636 -1.27278  0.943444
Q2FYC8   13 0.26 -1.27278  0.943444
Q2FZK7   19 0.372549 -1.27278  0.943444
Q2G2C1   18 0.352941 -1.27278  0.943444
Q2FZT5   16 0.304762 -1.27278  0.943444
Q2G0R8   16 0.301887 -1.27278  0.943444
Q2FW95   12 0.226415 -1.27278  0.943444
Q2G0N5   20 0.363636 -1.27278  0.943444
P47768   22 0.392857 -1.27278  0.943444
Q2FXH4   13 0.230088 -1.27278  0.943444
Q2FVM1   23 0.40708 -1.27278  0.943444
```
