## Supplementary Data 3 for "Mining folded proteomes in the era of accurate structure prediction": PF04306.output

```
# cudaSaTabsearch LTYPE = T LORDER = F LSOLN = F
# QUERY ID = PF04306 
# DBFILE = ./tableaux.ascii.DB                                                             
Q2G0V6   0 0 -1.27278 0.943444
Q2G075   0 0 -1.27278 0.943444
Q2G083   0 0 -1.27278 0.943444
Q2FZN3   0 0 -1.27278 0.943444
Q2FY90   0 0 -1.27278 0.943444
Q2FX91   0 0 -1.27278 0.943444
Q2FX54   0 0 -1.27278 0.943444
Q2FYQ4   0 0 -1.27278 0.943444
Q2G284   0 0 -1.27278 0.943444
Q2G0S4   0 0 -1.27278 0.943444
Q2FWM3   0 0 -1.27278 0.943444
Q2FX81   0 0 -1.27278 0.943444
Q2FXC6   0 0 -1.27278 0.943444
Q2FWJ7   0 0 -1.27278 0.943444
Q2FYJ9   0 0 -1.27278 0.943444
Q2G2E6   0 0 -1.27278 0.943444
Q2FWV0   0 0 -1.27278 0.943444
Q2FZC3   0 0 -1.27278 0.943444
Q2FVH9   0 0 -1.27278 0.943444
Q2FXQ5   0 0 -1.27278 0.943444
Q2FZU4   0 0 -1.27278 0.943444
Q2FYF8   0 0 -1.27278 0.943444
Q2FUR4   0 0 -1.27278 0.943444
Q2FYI2   0 0 -1.27278 0.943444
Q2FYY2   0 0 -1.27278 0.943444
Q2FW58   0 0 -1.27278 0.943444
P0C7Z3   0 0 -1.27278 0.943444
Q2G0T2   0 0 -1.27278 0.943444
Q2G1G9   0 0 -1.27278 0.943444
Q2FVJ0   0 0 -1.27278 0.943444
Q2FZ80   0 0 -1.27278 0.943444
Q2G1R4   0 0 -1.27278 0.943444
Q2FW02   0 0 -1.27278 0.943444
Q2G1X3   0 0 -1.27278 0.943444
Q2FWW4   0 0 -1.27278 0.943444
Q2FZE1   0 0 -1.27278 0.943444
Q2FY31   0 0 -1.27278 0.943444
Q2G018   0 0 -1.27278 0.943444
Q2FZI0   0 0 -1.27278 0.943444
Q2FUZ7   0 0 -1.27278 0.943444
Q2G250   0 0 -1.27278 0.943444
Q2FWU8   0 0 -1.27278 0.943444
Q2FYX5   0 0 -1.27278 0.943444
Q2FZY2   0 0 -1.27278 0.943444
Q2FZX8   0 0 -1.27278 0.943444
Q2FUY8   0 0 -1.27278 0.943444
Q2FV73   0 0 -1.27278 0.943444
Q2G0C5   0 0 -1.27278 0.943444
Q2FZ52   0 0 -1.27278 0.943444
Q2FVK6   0 0 -1.27278 0.943444
Q2G0Z3   0 0 -1.27278 0.943444
Q2FZJ8   0 0 -1.27278 0.943444
Q2FY57   0 0 -1.27278 0.943444
Q2G0W3   0 0 -1.27278 0.943444
Q2G0I2   0 0 -1.27278 0.943444
Q2FYX1   0 0 -1.27278 0.943444
Q2G0H2   0 0 -1.27278 0.943444
Q2FWJ8   0 0 -1.27278 0.943444
Q2FWZ7   0 0 -1.27278 0.943444
Q2FV04   0 0 -1.27278 0.943444
Q2G0H6   0 0 -1.27278 0.943444
Q2G291   0 0 -1.27278 0.943444
Q2G1A7   0 0 -1.27278 0.943444
Q2FVS8   0 0 -1.27278 0.943444
Q2FZ26   0 0 -1.27278 0.943444
Q2FXJ3   0 0 -1.27278 0.943444
Q2G231   0 0 -1.27278 0.943444
Q2G2N0   0 0 -1.27278 0.943444
Q2G2I2   0 0 -1.27278 0.943444
Q2FYU3   0 0 -1.27278 0.943444
Q2FWY5   0 0 -1.27278 0.943444
Q2G2E3   0 0 -1.27278 0.943444
Q2FV09   0 0 -1.27278 0.943444
Q2FX72   0 0 -1.27278 0.943444
Q2FWA3   0 0 -1.27278 0.943444
Q2FWF2   0 0 -1.27278 0.943444
Q2G0E4   0 0 -1.27278 0.943444
Q2G251   0 0 -1.27278 0.943444
P0C818   0 0 -1.27278 0.943444
Q2FXQ2   0 0 -1.27278 0.943444
Q2FXD4   0 0 -1.27278 0.943444
Q2G014   0 0 -1.27278 0.943444
Q2FWI9   0 0 -1.27278 0.943444
Q2FX79   0 0 -1.27278 0.943444
Q2FVP7   0 0 -1.27278 0.943444
Q2FZN4   0 0 -1.27278 0.943444
Q2FWU6   0 0 -1.27278 0.943444
Q2G2Y1   0 0 -1.27278 0.943444
Q2FYF6   0 0 -1.27278 0.943444
Q2FXK0   0 0 -1.27278 0.943444
Q2FVI9   0 0 -1.27278 0.943444
Q2G246   0 0 -1.27278 0.943444
Q2G053   0 0 -1.27278 0.943444
Q2FWK8   0 0 -1.27278 0.943444
Q2FXL8   0 0 -1.27278 0.943444
Q2G0Q4   0 0 -1.27278 0.943444
Q2FVB7   0 0 -1.27278 0.943444
Q2FYD6   0 0 -1.27278 0.943444
Q2FXK9   0 0 -1.27278 0.943444
Q2FV78   0 0 -1.27278 0.943444
Q2FXG4   0 0 -1.27278 0.943444
Q2G0C8   0 0 -1.27278 0.943444
Q2FWU9   0 0 -1.27278 0.943444
Q2FUX2   0 0 -1.27278 0.943444
Q2FYI8   0 0 -1.27278 0.943444
Q2FXA1   0 0 -1.27278 0.943444
Q2FV49   0 0 -1.27278 0.943444
Q2G1S0   0 0 -1.27278 0.943444
Q2G0G0   0 0 -1.27278 0.943444
P0C805   0 0 -1.27278 0.943444
Q2FWV9   0 0 -1.27278 0.943444
Q2G152   0 0 -1.27278 0.943444
Q2FX48   0 0 -1.27278 0.943444
Q2FXS5   0 0 -1.27278 0.943444
Q2FWL4   0 0 -1.27278 0.943444
P0C7Y1   0 0 -1.27278 0.943444
Q2FXA2   0 0 -1.27278 0.943444
Q2FY96   0 0 -1.27278 0.943444
Q2FVJ3   0 0 -1.27278 0.943444
Q2FZ24   0 0 -1.27278 0.943444
Q2G1X4   0 0 -1.27278 0.943444
Q2FYM6   0 0 -1.27278 0.943444
Q2FWX6   0 0 -1.27278 0.943444
Q2G1D2   0 0 -1.27278 0.943444
Q2FWC0   0 0 -1.27278 0.943444
Q2FZG7   0 0 -1.27278 0.943444
Q2G2P1   0 0 -1.27278 0.943444
Q2G1M4   0 0 -1.27278 0.943444
Q2FX29   0 0 -1.27278 0.943444
Q2FUZ3   0 0 -1.27278 0.943444
Q2FVZ9   0 0 -1.27278 0.943444
Q2G2N3   0 0 -1.27278 0.943444
Q2G237   0 0 -1.27278 0.943444
Q2FXN5   0 0 -1.27278 0.943444
Q2FYP7   0 0 -1.27278 0.943444
Q2FWC8   0 0 -1.27278 0.943444
Q2G209   0 0 -1.27278 0.943444
Q2FXX7   0 0 -1.27278 0.943444
Q2FV05   0 0 -1.27278 0.943444
Q2FWM8   0 0 -1.27278 0.943444
Q2FV00   0 0 -1.27278 0.943444
Q2FZF2   0 0 -1.27278 0.943444
Q2FV80   0 0 -1.27278 0.943444
Q2FZZ7   0 0 -1.27278 0.943444
Q2FWH8   0 0 -1.27278 0.943444
Q2FVS5   0 0 -1.27278 0.943444
Q2FWY0   0 0 -1.27278 0.943444
Q2FZM3   0 0 -1.27278 0.943444
Q2FZW8   0 0 -1.27278 0.943444
Q2FVY7   0 0 -1.27278 0.943444
Q2FXJ1   0 0 -1.27278 0.943444
Q2G0T7   0 0 -1.27278 0.943444
Q2FW40   0 0 -1.27278 0.943444
Q2FYU9   0 0 -1.27278 0.943444
Q2FUR0   0 0 -1.27278 0.943444
Q2G215   0 0 -1.27278 0.943444
Q2G169   0 0 -1.27278 0.943444
Q2G034   0 0 -1.27278 0.943444
Q2FUV8   0 0 -1.27278 0.943444
Q2FW44   2 0.571429 -1.27278 0.943444
Q2FYJ8   0 0 -1.27278 0.943444
Q2FVR6   0 0 -1.27278 0.943444
Q2G183   0 0 -1.27278 0.943444
Q2G0S1   2 0.571429 -1.27278 0.943444
Q2FX83   0 0 -1.27278 0.943444
Q2FYF7   2 0.571429 -1.27278 0.943444
Q2G166   0 0 -1.27278 0.943444
Q2FX20   1 0.285714 -1.27278 0.943444
Q2G020   2 0.571429 -1.27278 0.943444
Q2FVC0   0 0 -1.27278 0.943444
Q2FVD1   0 0 -1.27278 0.943444
Q2FWH1   0 0 -1.27278 0.943444
Q2FYX2   1 0.285714 -1.27278 0.943444
Q2FZB5   0 0 -1.27278 0.943444
Q2G0G8   1 0.285714 -1.27278 0.943444
P0A0I4   0 0 -1.27278 0.943444
Q2G2C6   1 0.285714 -1.27278 0.943444
Q2FVB1   2 0.571429 -1.27278 0.943444
Q2FYN1   2 0.571429 -1.27278 0.943444
Q2FV79   1 0.285714 -1.27278 0.943444
Q2FVU9   1 0.285714 -1.27278 0.943444
Q2G0W5   1 0.285714 -1.27278 0.943444
Q2FW60   1 0.285714 -1.27278 0.943444
Q2G269   1 0.285714 -1.27278 0.943444
Q2FZS1   2 0.571429 -1.27278 0.943444
Q2G1Y3   2 0.571429 -1.27278 0.943444
Q2FWA4   0 0 -1.27278 0.943444
Q2G0C0   0 0 -1.27278 0.943444
Q2G2J6   0 0 -1.27278 0.943444
Q2G1R2   2 0.571429 -1.27278 0.943444
Q2FXY8   1 0.285714 -1.27278 0.943444
Q2FYL2   2 0.571429 -1.27278 0.943444
Q2FYS3   0 0 -1.27278 0.943444
Q2FXS0   1 0.285714 -1.27278 0.943444
Q2FWA7   0 0 -1.27278 0.943444
Q2FWV8   0 0 -1.27278 0.943444
Q2G279   2 0.571429 -1.27278 0.943444
Q2FYB5   0 0 -1.27278 0.943444
Q2G175   1 0.285714 -1.27278 0.943444
Q2FZ07   2 0.571429 -1.27278 0.943444
Q2FVG7   0 0 -1.27278 0.943444
Q2G2P3   2 0.571429 -1.27278 0.943444
Q2FZA3   2 0.571429 -1.27278 0.943444
Q2FYE1   2 0.571429 -1.27278 0.943444
Q2G2F8   0 0 -1.27278 0.943444
Q2FWS8   0 0 -1.27278 0.943444
Q2FXD8   2 0.571429 -1.27278 0.943444
Q2FX46   1 0.285714 -1.27278 0.943444
Q2FYB4   1 0.285714 -1.27278 0.943444
Q2FYC0   1 0.285714 -1.27278 0.943444
Q2FUY5   2 0.571429 -1.27278 0.943444
Q2FYF2   0 0 -1.27278 0.943444
Q2G0R4   0 0 -1.27278 0.943444
Q2G1L1   0 0 -1.27278 0.943444
Q2FYB0   0 0 -1.27278 0.943444
Q2FWW5   1 0.285714 -1.27278 0.943444
Q2FX04   1 0.285714 -1.27278 0.943444
Q2FV33   1 0.285714 -1.27278 0.943444
Q2FUX6   2 0.571429 -1.27278 0.943444
Q2FVP5   0 0 -1.27278 0.943444
Q2G0W7   1 0.285714 -1.27278 0.943444
Q2FXV1   1 0.285714 -1.27278 0.943444
Q2G096   1 0.285714 -1.27278 0.943444
Q2FV68   1 0.285714 -1.27278 0.943444
Q2FVY6   1 0.285714 -1.27278 0.943444
Q2FYY0   1 0.285714 -1.27278 0.943444
Q2G005   1 0.285714 -1.27278 0.943444
Q2G2B4   1 0.285714 -1.27278 0.943444
Q2FVZ7   1 0.285714 -1.27278 0.943444
Q2FW55   1 0.285714 -1.27278 0.943444
Q2FV92   0 0 -1.27278 0.943444
Q2FYV9   2 0.571429 -1.27278 0.943444
Q2FW74   1 0.285714 -1.27278 0.943444
Q2FVK9   1 0.285714 -1.27278 0.943444
Q2FZA4   1 0.285714 -1.27278 0.943444
Q2FV25   0 0 -1.27278 0.943444
Q2FYG8   1 0.285714 -1.27278 0.943444
Q2G216   0 0 -1.27278 0.943444
Q2FZ69   0 0 -1.27278 0.943444
Q2FV97   1 0.285714 -1.27278 0.943444
Q2FZ95   0 0 -1.27278 0.943444
Q2FZN8   0 0 -1.27278 0.943444
Q2FZG2   1 0.285714 -1.27278 0.943444
Q2G259   1 0.285714 -1.27278 0.943444
Q2FYB6   0 0 -1.27278 0.943444
Q2FZD1   1 0.285714 -1.27278 0.943444
Q2FYT6   2 0.571429 -1.27278 0.943444
Q2G0Y2   2 0.571429 -1.27278 0.943444
Q2FWZ1   1 0.285714 -1.27278 0.943444
Q2FVC8   1 0.285714 -1.27278 0.943444
Q2G2H1   1 0.285714 -1.27278 0.943444
Q2FY47   1 0.285714 -1.27278 0.943444
Q2FX78   0 0 -1.27278 0.943444
Q2FX47   0 0 -1.27278 0.943444
Q2FZA7   1 0.285714 -1.27278 0.943444
Q2FV32   1 0.285714 -1.27278 0.943444
Q2FYE6   0 0 -1.27278 0.943444
Q2FZ41   0 0 -1.27278 0.943444
Q2FYG3   0 0 -1.27278 0.943444
Q2FX01   0 0 -1.27278 0.943444
Q2FXU6   1 0.285714 -1.27278 0.943444
Q2FYL7   1 0.285714 -1.27278 0.943444
Q2FWQ3   1 0.285714 -1.27278 0.943444
Q2FZY9   1 0.285714 -1.27278 0.943444
Q2FV50   0 0 -1.27278 0.943444
Q2FUY7   0 0 -1.27278 0.943444
Q2FXP6   1 0.285714 -1.27278 0.943444
Q2G1S9   1 0.285714 -1.27278 0.943444
Q2FX18   1 0.285714 -1.27278 0.943444
Q2FYU0   0 0 -1.27278 0.943444
Q2FXZ7   4 1 0.903563 0.161558
Q2G051   4 1 0.903563 0.161558
Q2FWS3   4 1 0.903563 0.161558
Q2FW14   3 0.75 -1.27278 0.943444
Q2FYD7   3 0.75 -1.27278 0.943444
Q9RQP8   1 0.25 -1.27278 0.943444
Q2FZK2   4 1 0.903563 0.161558
Q2FWI7   3 0.75 -1.27278 0.943444
Q2G182   1 0.25 -1.27278 0.943444
Q2FYT7   2 0.5 -1.27278 0.943444
Q2FV46   1 0.25 -1.27278 0.943444
Q2FY58   1 0.25 -1.27278 0.943444
Q2FX06   1 0.25 -1.27278 0.943444
Q2FZH0   4 1 0.903563 0.161558
Q2FUZ4   0 0 -1.27278 0.943444
Q2G102   2 0.5 -1.27278 0.943444
Q2G1R8   2 0.5 -1.27278 0.943444
Q2G2J1   4 1 0.903563 0.161558
Q2FX71   2 0.5 -1.27278 0.943444
Q2FUZ5   0 0 -1.27278 0.943444
Q2FYP5   1 0.25 -1.27278 0.943444
Q2G048   0 0 -1.27278 0.943444
Q2FUQ0   1 0.25 -1.27278 0.943444
Q2FWS7   0 0 -1.27278 0.943444
Q2FV65   1 0.25 -1.27278 0.943444
Q2G125   1 0.25 -1.27278 0.943444
Q2FYT2   0 0 -1.27278 0.943444
Q2FVH7   2 0.5 -1.27278 0.943444
Q2G127   1 0.25 -1.27278 0.943444
Q2FYI5   0 0 -1.27278 0.943444
Q2FYX4   0 0 -1.27278 0.943444
Q2G0M3   0 0 -1.27278 0.943444
Q2FW87   3 0.75 -1.27278 0.943444
Q2G211   0 0 -1.27278 0.943444
Q2FXR5   0 0 -1.27278 0.943444
Q2FWR5   2 0.5 -1.27278 0.943444
Q2FYD5   2 0.5 -1.27278 0.943444
Q2FY94   2 0.5 -1.27278 0.943444
Q2G2W8   1 0.25 -1.27278 0.943444
Q2FZL9   0 0 -1.27278 0.943444
Q2FYT9   2 0.5 -1.27278 0.943444
Q2FX44   3 0.75 -1.27278 0.943444
Q2FXB2   0 0 -1.27278 0.943444
Q2FVF6   3 0.75 -1.27278 0.943444
Q2G2F6   1 0.25 -1.27278 0.943444
Q2G2C3   3 0.75 -1.27278 0.943444
Q2FYA5   3 0.75 -1.27278 0.943444
Q2FYB1   2 0.5 -1.27278 0.943444
Q2G011   2 0.5 -1.27278 0.943444
Q2FV29   0 0 -1.27278 0.943444
Q2FVW1   2 0.5 -1.27278 0.943444
Q2FYA4   3 0.75 -1.27278 0.943444
Q2FY26   2 0.5 -1.27278 0.943444
Q2FXC1   0 0 -1.27278 0.943444
Q2G2T0   3 0.75 -1.27278 0.943444
Q2FY62   1 0.25 -1.27278 0.943444
Q2G2K4   3 0.75 -1.27278 0.943444
Q2FW65   1 0.25 -1.27278 0.943444
Q2FY05   0 0 -1.27278 0.943444
Q2FV96   0 0 -1.27278 0.943444
Q2G1S7   0 0 -1.27278 0.943444
Q2FWS9   2 0.5 -1.27278 0.943444
Q2G180   3 0.75 -1.27278 0.943444
Q2G0L6   3 0.75 -1.27278 0.943444
Q2G189   1 0.25 -1.27278 0.943444
Q2FYD9   0 0 -1.27278 0.943444
Q2FWM6   0 0 -1.27278 0.943444
Q2FXA6   1 0.25 -1.27278 0.943444
Q2G0U8   3 0.75 -1.27278 0.943444
Q2FXD9   0 0 -1.27278 0.943444
Q2FWF9   0 0 -1.27278 0.943444
Q2FXS3   2 0.5 -1.27278 0.943444
Q2FXX6   1 0.25 -1.27278 0.943444
Q2FWU2   4 1 0.903563 0.161558
Q2FXD5   3 0.75 -1.27278 0.943444
Q2FZK8   0 0 -1.27278 0.943444
Q2FV15   2 0.5 -1.27278 0.943444
Q2FZZ5   0 0 -1.27278 0.943444
Q2FW48   2 0.5 -1.27278 0.943444
Q2FYB3   0 0 -1.27278 0.943444
Q2FWT5   2 0.5 -1.27278 0.943444
Q2FVH4   0 0 -1.27278 0.943444
Q2FWP4   3 0.75 -1.27278 0.943444
Q2FYX9   5 1.25 0.903563 0.161558
Q2G1U7   1 0.25 -1.27278 0.943444
Q2FXY6   3 0.75 -1.27278 0.943444
Q2FYT1   2 0.5 -1.27278 0.943444
Q2G244   3 0.75 -1.27278 0.943444
Q2FX30   0 0 -1.27278 0.943444
Q2FVZ3   1 0.25 -1.27278 0.943444
Q2FWP5   0 0 -1.27278 0.943444
Q2FX41   2 0.5 -1.27278 0.943444
Q2G2R5   1 0.25 -1.27278 0.943444
Q2G2S3   5 1.11111 0.903563 0.161558
Q2G004   1 0.222222 -1.27278 0.943444
Q2FWV1   3 0.666667 -1.27278 0.943444
Q2G003   4 0.888889 -1.27278 0.943444
Q2FZV3   2 0.444444 -1.27278 0.943444
Q2G026   1 0.222222 -1.27278 0.943444
Q2FXG7   1 0.222222 -1.27278 0.943444
Q2FYL8   1 0.222222 -1.27278 0.943444
Q2FZB6   0 0 -1.27278 0.943444
Q2FZE4   5 1.11111 0.903563 0.161558
Q2FX11   2 0.444444 -1.27278 0.943444
Q2G0Y3   4 0.888889 -1.27278 0.943444
Q2FZW7   0 0 -1.27278 0.943444
Q2FX21   0 0 -1.27278 0.943444
Q2G092   0 0 -1.27278 0.943444
Q2FZB7   2 0.444444 -1.27278 0.943444
Q2G0J9   0 0 -1.27278 0.943444
Q2G1X2   3 0.666667 -1.27278 0.943444
Q2FZD6   2 0.444444 -1.27278 0.943444
Q2FW67   2 0.444444 -1.27278 0.943444
Q2G111   4 0.888889 -1.27278 0.943444
Q2G2Y4   0 0 -1.27278 0.943444
Q2FY38   1 0.222222 -1.27278 0.943444
Q2FWJ0   7 1.55556 0.903563 0.161558
Q2G2T5   6 1.33333 0.903563 0.161558
Q2FVG6   0 0 -1.27278 0.943444
Q2G1V8   3 0.666667 -1.27278 0.943444
Q2G1L0   3 0.666667 -1.27278 0.943444
Q2FXD6   2 0.444444 -1.27278 0.943444
P0C948   2 0.444444 -1.27278 0.943444
Q2G1M2   3 0.666667 -1.27278 0.943444
Q2FVW8   1 0.222222 -1.27278 0.943444
Q2FX24   2 0.444444 -1.27278 0.943444
Q2FWS4   0 0 -1.27278 0.943444
Q2FYQ3   4 0.888889 -1.27278 0.943444
Q2G254   6 1.33333 0.903563 0.161558
Q2FWB4   1 0.222222 -1.27278 0.943444
Q2FUP8   3 0.666667 -1.27278 0.943444
Q2FZC2   1 0.222222 -1.27278 0.943444
Q2FYE4   1 0.222222 -1.27278 0.943444
Q2FWS2   2 0.444444 -1.27278 0.943444
Q2FY03   3 0.666667 -1.27278 0.943444
Q2FVS6   6 1.33333 0.903563 0.161558
Q2FXV2   1 0.222222 -1.27278 0.943444
Q2G2L6   4 0.888889 -1.27278 0.943444
Q2G2I5   3 0.666667 -1.27278 0.943444
Q2FYA2   0 0 -1.27278 0.943444
Q2FWV7   1 0.222222 -1.27278 0.943444
Q2FXE7   3 0.666667 -1.27278 0.943444
Q2G0J6   1 0.222222 -1.27278 0.943444
Q2FUU4   0 0 -1.27278 0.943444
Q2FVJ4   3 0.666667 -1.27278 0.943444
Q2FZM9   3 0.666667 -1.27278 0.943444
Q2FZ51   4 0.888889 -1.27278 0.943444
Q2FY22   0 0 -1.27278 0.943444
Q2G2Q1   6 1.33333 0.903563 0.161558
Q2G109   4 0.888889 -1.27278 0.943444
Q2G1D6   6 1.33333 0.903563 0.161558
Q2FVC9   1 0.222222 -1.27278 0.943444
Q2G2R6   0 0 -1.27278 0.943444
Q2FZ85   3 0.666667 -1.27278 0.943444
Q2FVK4   0 0 -1.27278 0.943444
Q2G1V9   2 0.444444 -1.27278 0.943444
Q2G2H6   2 0.444444 -1.27278 0.943444
Q2FWS6   0 0 -1.27278 0.943444
Q2FZW4   3 0.666667 -1.27278 0.943444
Q2G1M3   5 1.11111 0.903563 0.161558
Q2G1M0   0 0 -1.27278 0.943444
Q2G1Y9   2 0.444444 -1.27278 0.943444
Q2FX45   0 0 -1.27278 0.943444
Q2FWP8   5 1.11111 0.903563 0.161558
Q2FYP4   2 0.444444 -1.27278 0.943444
Q2FYL1   5 1.11111 0.903563 0.161558
Q2G1L4   4 0.888889 -1.27278 0.943444
Q2FUQ7   5 1.11111 0.903563 0.161558
Q2G247   0 0 -1.27278 0.943444
Q2FVV0   10 2.22222 3.07991 0.0107511
Q2FYU6   0 0 -1.27278 0.943444
Q2G2N6   8 1.77778 0.903563 0.161558
Q2FXC9   2 0.444444 -1.27278 0.943444
Q2FX42   4 0.888889 -1.27278 0.943444
Q2FX26   1 0.222222 -1.27278 0.943444
Q2FWF3   1 0.222222 -1.27278 0.943444
Q2FZY1   3 0.666667 -1.27278 0.943444
Q2FW15   0 0 -1.27278 0.943444
P0A0G2   1 0.2 -1.27278 0.943444
Q2G2G5   4 0.8 -1.27278 0.943444
Q2FY39   3 0.6 -1.27278 0.943444
Q2G0B5   2 0.4 -1.27278 0.943444
Q2FZI1   0 0 -1.27278 0.943444
Q2FUQ6   11 2.2 3.07991 0.0107511
Q2FVR5   4 0.8 -1.27278 0.943444
Q2G2W6   10 2 3.07991 0.0107511
Q2FZR8   3 0.6 -1.27278 0.943444
Q2FVY8   0 0 -1.27278 0.943444
Q2FZ60   0 0 -1.27278 0.943444
Q2FV82   4 0.8 -1.27278 0.943444
Q2FX23   4 0.8 -1.27278 0.943444
Q2G1G3   3 0.6 -1.27278 0.943444
P68805   2 0.4 -1.27278 0.943444
Q2FVL0   0 0 -1.27278 0.943444
Q2G2J0   0 0 -1.27278 0.943444
Q2FZF1   0 0 -1.27278 0.943444
Q2FXU9   1 0.2 -1.27278 0.943444
Q2G1A2   0 0 -1.27278 0.943444
Q2G1C3   6 1.2 0.903563 0.161558
Q2G1D4   4 0.8 -1.27278 0.943444
Q2G0A8   3 0.6 -1.27278 0.943444
Q2FVC7   2 0.4 -1.27278 0.943444
Q2G133   8 1.6 0.903563 0.161558
Q2FY86   0 0 -1.27278 0.943444
Q2FX92   1 0.2 -1.27278 0.943444
Q2FW47   1 0.2 -1.27278 0.943444
Q2G1T9   3 0.6 -1.27278 0.943444
Q2FVU8   6 1.2 0.903563 0.161558
Q2FVD7   0 0 -1.27278 0.943444
Q2FX55   5 1 0.903563 0.161558
Q2FVD3   0 0 -1.27278 0.943444
Q2G2B5   2 0.4 -1.27278 0.943444
Q2FWV6   3 0.6 -1.27278 0.943444
Q2FW29   0 0 -1.27278 0.943444
Q2G0W6   1 0.2 -1.27278 0.943444
Q2FVD2   5 1 0.903563 0.161558
Q2FWR8   0 0 -1.27278 0.943444
Q2FXA0   7 1.4 0.903563 0.161558
Q2FZB4   3 0.6 -1.27278 0.943444
Q2FX37   0 0 -1.27278 0.943444
Q2FX13   1 0.2 -1.27278 0.943444
Q2FWD8   0 0 -1.27278 0.943444
Q2G108   2 0.4 -1.27278 0.943444
Q2G2V4   2 0.4 -1.27278 0.943444
Q2FZW2   2 0.4 -1.27278 0.943444
Q2FYY4   4 0.8 -1.27278 0.943444
Q2FYB8   3 0.6 -1.27278 0.943444
Q2FWC2   4 0.8 -1.27278 0.943444
Q2FYE8   2 0.4 -1.27278 0.943444
Q2FXK5   1 0.2 -1.27278 0.943444
Q2FWT0   6 1.2 0.903563 0.161558
Q2FW19   0 0 -1.27278 0.943444
Q2G100   6 1.2 0.903563 0.161558
Q2FYY3   4 0.8 -1.27278 0.943444
Q2FZ01   4 0.8 -1.27278 0.943444
Q2FYY1   4 0.8 -1.27278 0.943444
Q2G103   3 0.6 -1.27278 0.943444
Q2FV12   4 0.8 -1.27278 0.943444
Q2FWQ1   3 0.6 -1.27278 0.943444
Q2FYY5   5 1 0.903563 0.161558
Q2G207   9 1.8 0.903563 0.161558
Q2G1Y8   0 0 -1.27278 0.943444
Q2FWZ8   3 0.6 -1.27278 0.943444
Q2G0Z8   3 0.6 -1.27278 0.943444
Q2G2F7   5 1 0.903563 0.161558
Q2FYH9   2 0.4 -1.27278 0.943444
Q2FWB7   4 0.8 -1.27278 0.943444
Q2FYN2   0 0 -1.27278 0.943444
Q2FVQ6   10 1.81818 0.903563 0.161558
Q2FWX3   1 0.181818 -1.27278 0.943444
Q2G187   1 0.181818 -1.27278 0.943444
Q2FW05   5 0.909091 -1.27278 0.943444
Q2FYC3   5 0.909091 -1.27278 0.943444
Q2FZJ2   0 0 -1.27278 0.943444
Q2G0D6   4 0.727273 -1.27278 0.943444
Q2FWP7   3 0.545455 -1.27278 0.943444
Q2FX31   2 0.363636 -1.27278 0.943444
Q2FVZ6   4 0.727273 -1.27278 0.943444
Q2G2A2   6 1.09091 0.903563 0.161558
Q2FWQ8   0 0 -1.27278 0.943444
Q2FVM9   6 1.09091 0.903563 0.161558
Q2FYD1   0 0 -1.27278 0.943444
Q2FYN3   5 0.909091 -1.27278 0.943444
Q2FYI3   5 0.909091 -1.27278 0.943444
Q2G022   0 0 -1.27278 0.943444
Q2G1Q3   5 0.909091 -1.27278 0.943444
Q2FX58   7 1.27273 0.903563 0.161558
Q2G2V1   0 0 -1.27278 0.943444
Q2FVV5   5 0.909091 -1.27278 0.943444
Q2FZC0   2 0.363636 -1.27278 0.943444
Q2FV63   2 0.363636 -1.27278 0.943444
Q2FWG9   4 0.727273 -1.27278 0.943444
Q2FZA5   4 0.727273 -1.27278 0.943444
Q2FX60   4 0.727273 -1.27278 0.943444
Q2G2I8   0 0 -1.27278 0.943444
Q2G2Y5   2 0.363636 -1.27278 0.943444
Q2G2Y2   8 1.45455 0.903563 0.161558
Q2FWA6   4 0.727273 -1.27278 0.943444
Q2FWL8   0 0 -1.27278 0.943444
Q2FY95   3 0.545455 -1.27278 0.943444
Q2FYC5   8 1.45455 0.903563 0.161558
Q2FV43   4 0.727273 -1.27278 0.943444
Q2FVU0   1 0.181818 -1.27278 0.943444
Q2FZG5   5 0.909091 -1.27278 0.943444
Q2G2H9   6 1.09091 0.903563 0.161558
Q2G1D1   0 0 -1.27278 0.943444
Q2FWU7   0 0 -1.27278 0.943444
P60647   5 0.909091 -1.27278 0.943444
Q2FUR7   3 0.545455 -1.27278 0.943444
Q2FWQ2   0 0 -1.27278 0.943444
Q2G2M4   8 1.45455 0.903563 0.161558
Q2G104   6 1.09091 0.903563 0.161558
Q2FX76   2 0.363636 -1.27278 0.943444
Q2G2Q4   2 0.363636 -1.27278 0.943444
Q2FXQ1   2 0.363636 -1.27278 0.943444
Q2FX80   4 0.727273 -1.27278 0.943444
Q2FZN6   0 0 -1.27278 0.943444
Q2G009   0 0 -1.27278 0.943444
Q2G021   9 1.63636 0.903563 0.161558
Q2FWH0   2 0.363636 -1.27278 0.943444
Q2FXQ0   2 0.363636 -1.27278 0.943444
Q2FX64   5 0.909091 -1.27278 0.943444
Q2FY98   3 0.545455 -1.27278 0.943444
Q2FWK5   2 0.363636 -1.27278 0.943444
Q2FYK1   4 0.727273 -1.27278 0.943444
Q2FXF0   6 1.09091 0.903563 0.161558
Q2FY70   2 0.363636 -1.27278 0.943444
Q2G114   4 0.727273 -1.27278 0.943444
Q2FX38   4 0.727273 -1.27278 0.943444
Q2FUP9   6 1.09091 0.903563 0.161558
Q2FVV3   3 0.545455 -1.27278 0.943444
Q2G113   2 0.363636 -1.27278 0.943444
Q2FWB2   0 0 -1.27278 0.943444
Q2FWT6   8 1.45455 0.903563 0.161558
Q2FW28   0 0 -1.27278 0.943444
Q2FUQ9   0 0 -1.27278 0.943444
Q2FY00   3 0.545455 -1.27278 0.943444
Q2G040   2 0.363636 -1.27278 0.943444
Q2FX35   0 0 -1.27278 0.943444
Q2FYW9   0 0 -1.27278 0.943444
Q2G2N8   10 1.66667 0.903563 0.161558
Q2G1V7   4 0.666667 -1.27278 0.943444
Q2G0C3   13 2.16667 3.07991 0.0107511
Q2FVW0   3 0.5 -1.27278 0.943444
Q2FUS4   6 1 0.903563 0.161558
Q2FVP6   4 0.666667 -1.27278 0.943444
Q2FZK1   6 1 0.903563 0.161558
Q2FXY2   4 0.666667 -1.27278 0.943444
Q2FYX3   2 0.333333 -1.27278 0.943444
Q2FZ86   1 0.166667 -1.27278 0.943444
Q2FUV7   3 0.5 -1.27278 0.943444
Q2FX70   0 0 -1.27278 0.943444
Q2G1Y1   8 1.33333 0.903563 0.161558
Q2FVT9   9 1.5 0.903563 0.161558
Q2G2K3   3 0.5 -1.27278 0.943444
P72358   7 1.16667 0.903563 0.161558
Q2G192   7 1.16667 0.903563 0.161558
Q2FYX6   0 0 -1.27278 0.943444
Q2FXW0   4 0.666667 -1.27278 0.943444
Q2G202   11 1.83333 0.903563 0.161558
Q2FYW7   0 0 -1.27278 0.943444
Q2G2M0   0 0 -1.27278 0.943444
Q2FXT7   0 0 -1.27278 0.943444
Q2FX59   0 0 -1.27278 0.943444
Q2G0X2   2 0.333333 -1.27278 0.943444
Q2FWR6   0 0 -1.27278 0.943444
Q2FW22   2 0.333333 -1.27278 0.943444
Q2FZH4   2 0.333333 -1.27278 0.943444
Q2FYZ1   0 0 -1.27278 0.943444
Q2G2W7   4 0.666667 -1.27278 0.943444
Q2G2I4   4 0.666667 -1.27278 0.943444
Q2FZP5   2 0.333333 -1.27278 0.943444
Q2FWQ7   2 0.333333 -1.27278 0.943444
Q2G1W9   0 0 -1.27278 0.943444
Q2FWF7   0 0 -1.27278 0.943444
Q2FYM9   2 0.333333 -1.27278 0.943444
Q2FXV0   5 0.833333 -1.27278 0.943444
Q2FWW2   1 0.166667 -1.27278 0.943444
Q2FVS2   6 1 0.903563 0.161558
Q2G007   6 1 0.903563 0.161558
Q2FYA7   0 0 -1.27278 0.943444
Q2G0K0   2 0.333333 -1.27278 0.943444
Q2FXS9   2 0.333333 -1.27278 0.943444
Q2G249   0 0 -1.27278 0.943444
Q2G008   0 0 -1.27278 0.943444
Q2FZD5   5 0.833333 -1.27278 0.943444
Q2FZG0   5 0.833333 -1.27278 0.943444
Q2FX28   5 0.833333 -1.27278 0.943444
Q2FXI4   0 0 -1.27278 0.943444
Q2G176   8 1.33333 0.903563 0.161558
Q2G116   0 0 -1.27278 0.943444
Q2FXF2   7 1.16667 0.903563 0.161558
Q2G260   2 0.333333 -1.27278 0.943444
Q2G213   3 0.5 -1.27278 0.943444
Q2G173   4 0.666667 -1.27278 0.943444
Q2FV71   2 0.333333 -1.27278 0.943444
Q2FWY8   1 0.166667 -1.27278 0.943444
Q2FWN3   0 0 -1.27278 0.943444
Q2FYD4   1 0.166667 -1.27278 0.943444
Q2FVQ2   3 0.5 -1.27278 0.943444
Q2FVK0   9 1.5 0.903563 0.161558
Q2G285   2 0.333333 -1.27278 0.943444
Q2FZH6   4 0.666667 -1.27278 0.943444
Q2FZX1   5 0.833333 -1.27278 0.943444
Q2FZ83   1 0.166667 -1.27278 0.943444
Q2G0S9   1 0.166667 -1.27278 0.943444
Q2FZH7   7 1.16667 0.903563 0.161558
Q2FZT3   3 0.5 -1.27278 0.943444
Q2FX57   2 0.307692 -1.27278 0.943444
Q2G0B9   2 0.307692 -1.27278 0.943444
Q2FY28   2 0.307692 -1.27278 0.943444
Q2G0R5   3 0.461538 -1.27278 0.943444
Q2FZG8   1 0.153846 -1.27278 0.943444
Q2G1X1   0 0 -1.27278 0.943444
Q2FX93   7 1.07692 0.903563 0.161558
Q2FYU5   3 0.461538 -1.27278 0.943444
Q2FWR9   2 0.307692 -1.27278 0.943444
Q2FWS0   2 0.307692 -1.27278 0.943444
Q2G0P4   5 0.769231 -1.27278 0.943444
Q2FX50   6 0.923077 -1.27278 0.943444
Q2FZV0   1 0.153846 -1.27278 0.943444
Q2G0S5   0 0 -1.27278 0.943444
Q2FY25   4 0.615385 -1.27278 0.943444
Q2FXG6   6 0.923077 -1.27278 0.943444
Q2FZJ7   0 0 -1.27278 0.943444
Q2G0U7   0 0 -1.27278 0.943444
Q2FZV2   7 1.07692 0.903563 0.161558
Q2FWT8   2 0.307692 -1.27278 0.943444
Q2G0D1   6 0.923077 -1.27278 0.943444
Q2FVW5   3 0.461538 -1.27278 0.943444
Q2FY97   5 0.769231 -1.27278 0.943444
Q2FXF3   1 0.153846 -1.27278 0.943444
Q2G063   10 1.53846 0.903563 0.161558
Q2G0U5   9 1.38462 0.903563 0.161558
Q2G2B1   5 0.769231 -1.27278 0.943444
Q2FVE3   8 1.23077 0.903563 0.161558
Q2FZW1   2 0.307692 -1.27278 0.943444
Q2FYK2   2 0.307692 -1.27278 0.943444
Q2FXW2   0 0 -1.27278 0.943444
Q9F0R1   7 1.07692 0.903563 0.161558
Q2FZG3   4 0.615385 -1.27278 0.943444
Q2G2K0   4 0.615385 -1.27278 0.943444
Q2FVN4   0 0 -1.27278 0.943444
Q2FYV0   0 0 -1.27278 0.943444
Q2G0A5   5 0.769231 -1.27278 0.943444
Q2FZ03   2 0.307692 -1.27278 0.943444
Q2G1I8   0 0 -1.27278 0.943444
Q2FYX8   1 0.153846 -1.27278 0.943444
Q2FV18   11 1.69231 0.903563 0.161558
Q2FYI7   0 0 -1.27278 0.943444
Q2G0K1   0 0 -1.27278 0.943444
Q2G2U9   6 0.923077 -1.27278 0.943444
Q2FW31   0 0 -1.27278 0.943444
Q2FVB5   6 0.923077 -1.27278 0.943444
Q2FVI8   9 1.38462 0.903563 0.161558
Q2FZT0   0 0 -1.27278 0.943444
P48860   6 0.923077 -1.27278 0.943444
Q2FYC1   1 0.153846 -1.27278 0.943444
Q2G286   1 0.153846 -1.27278 0.943444
Q2FXD3   2 0.307692 -1.27278 0.943444
Q2G027   4 0.615385 -1.27278 0.943444
Q2G0T4   2 0.307692 -1.27278 0.943444
Q2FZJ5   4 0.615385 -1.27278 0.943444
Q2FW10   0 0 -1.27278 0.943444
Q2FY91   5 0.769231 -1.27278 0.943444
Q2FVP0   2 0.307692 -1.27278 0.943444
P60070   3 0.461538 -1.27278 0.943444
Q2FWU1   5 0.769231 -1.27278 0.943444
Q2FYA3   1 0.153846 -1.27278 0.943444
Q2G0V8   11 1.69231 0.903563 0.161558
Q2G0Z2   5 0.769231 -1.27278 0.943444
Q2FZ47   8 1.23077 0.903563 0.161558
Q2G0V9   9 1.38462 0.903563 0.161558
Q2FZE2   4 0.615385 -1.27278 0.943444
Q2FWB0   4 0.615385 -1.27278 0.943444
Q2G1J1   6 0.923077 -1.27278 0.943444
Q2FYQ1   6 0.923077 -1.27278 0.943444
Q2FZ45   2 0.307692 -1.27278 0.943444
Q2FYW5   4 0.615385 -1.27278 0.943444
Q2G1A0   6 0.923077 -1.27278 0.943444
Q2FZB9   7 1.07692 0.903563 0.161558
Q2FZX2   1 0.153846 -1.27278 0.943444
Q2FZY4   4 0.615385 -1.27278 0.943444
Q2FW56   7 1.07692 0.903563 0.161558
P0A0G6   1 0.153846 -1.27278 0.943444
Q2FW80   10 1.53846 0.903563 0.161558
Q2G2S4   0 0 -1.27278 0.943444
Q2G2H0   1 0.153846 -1.27278 0.943444
Q2G2E1   5 0.769231 -1.27278 0.943444
Q2G0I5   4 0.615385 -1.27278 0.943444
Q2FWW6   4 0.615385 -1.27278 0.943444
Q2G112   0 0 -1.27278 0.943444
Q2G214   8 1.23077 0.903563 0.161558
Q2FYG2   3 0.461538 -1.27278 0.943444
Q2G0J5   5 0.769231 -1.27278 0.943444
Q2FX27   3 0.461538 -1.27278 0.943444
Q2FWV5   1 0.153846 -1.27278 0.943444
Q2FX40   2 0.307692 -1.27278 0.943444
Q2FZM5   4 0.615385 -1.27278 0.943444
Q2FXH8   5 0.769231 -1.27278 0.943444
Q2FWS5   10 1.53846 0.903563 0.161558
Q2FW13   2 0.285714 -1.27278 0.943444
Q2FY93   9 1.28571 0.903563 0.161558
Q2FZM8   2 0.285714 -1.27278 0.943444
Q2FZV4   1 0.142857 -1.27278 0.943444
Q2FVD4   7 1 0.903563 0.161558
Q2G0J3   10 1.42857 0.903563 0.161558
Q2FX61   2 0.285714 -1.27278 0.943444
Q2FVD6   1 0.142857 -1.27278 0.943444
Q2FYY7   5 0.714286 -1.27278 0.943444
Q2G0W0   3 0.428571 -1.27278 0.943444
Q2FXF7   4 0.571429 -1.27278 0.943444
Q2G191   14 2 3.07991 0.0107511
Q2FYT5   10 1.42857 0.903563 0.161558
Q2G1P0   5 0.714286 -1.27278 0.943444
Q2FVF8   1 0.142857 -1.27278 0.943444
Q2G0Y1   5 0.714286 -1.27278 0.943444
Q2FZD2   3 0.428571 -1.27278 0.943444
Q2FZ59   1 0.142857 -1.27278 0.943444
Q2G2G1   10 1.42857 0.903563 0.161558
Q2G0F9   0 0 -1.27278 0.943444
Q2G1J2   4 0.571429 -1.27278 0.943444
Q2G0Q6   3 0.428571 -1.27278 0.943444
Q2FYX0   0 0 -1.27278 0.943444
Q2FZU8   0 0 -1.27278 0.943444
Q2G267   3 0.428571 -1.27278 0.943444
Q2G174   1 0.142857 -1.27278 0.943444
Q2FWC3   2 0.285714 -1.27278 0.943444
Q2FVN6   0 0 -1.27278 0.943444
Q2G2D1   5 0.714286 -1.27278 0.943444
Q2FZK9   8 1.14286 0.903563 0.161558
Q2G2C9   3 0.428571 -1.27278 0.943444
Q2G2V8   0 0 -1.27278 0.943444
Q2FVL6   1 0.142857 -1.27278 0.943444
Q2FY45   7 1 0.903563 0.161558
Q2G2R7   0 0 -1.27278 0.943444
Q2FWD5   4 0.571429 -1.27278 0.943444
Q2FWT3   4 0.571429 -1.27278 0.943444
Q2FY92   3 0.428571 -1.27278 0.943444
Q2FZM2   3 0.428571 -1.27278 0.943444
Q2G2F0   1 0.142857 -1.27278 0.943444
Q2FW30   4 0.571429 -1.27278 0.943444
Q2FZV9   5 0.714286 -1.27278 0.943444
Q2FVA6   2 0.285714 -1.27278 0.943444
Q2G229   2 0.285714 -1.27278 0.943444
Q2FZZ3   0 0 -1.27278 0.943444
Q2G2F4   8 1.14286 0.903563 0.161558
Q2FVA7   6 0.857143 -1.27278 0.943444
Q2G0R3   1 0.142857 -1.27278 0.943444
Q2G1R1   3 0.428571 -1.27278 0.943444
Q2FZ79   5 0.714286 -1.27278 0.943444
Q2FZ12   4 0.571429 -1.27278 0.943444
Q2FX39   4 0.571429 -1.27278 0.943444
Q2G186   0 0 -1.27278 0.943444
Q2FXE5   7 1 0.903563 0.161558
Q2G0A1   4 0.571429 -1.27278 0.943444
Q2G0E7   10 1.42857 0.903563 0.161558
Q2G2V7   11 1.57143 0.903563 0.161558
Q2FYA6   2 0.285714 -1.27278 0.943444
Q2G276   1 0.142857 -1.27278 0.943444
Q2G070   2 0.285714 -1.27278 0.943444
Q2FVZ1   7 1 0.903563 0.161558
Q2FW84   6 0.857143 -1.27278 0.943444
Q2FVY9   6 0.857143 -1.27278 0.943444
Q2FVD9   1 0.142857 -1.27278 0.943444
Q2G1T2   4 0.571429 -1.27278 0.943444
Q2G0I3   7 1 0.903563 0.161558
Q2G0E8   6 0.857143 -1.27278 0.943444
Q2FW08   1 0.142857 -1.27278 0.943444
Q2FVD8   1 0.142857 -1.27278 0.943444
Q2FXF5   3 0.428571 -1.27278 0.943444
Q2FXW1   3 0.428571 -1.27278 0.943444
Q2FW79   0 0 -1.27278 0.943444
Q2G2G0   0 0 -1.27278 0.943444
P48940   5 0.714286 -1.27278 0.943444
Q2FYL6   11 1.57143 0.903563 0.161558
Q2FZV8   0 0 -1.27278 0.943444
Q2FYM5   1 0.142857 -1.27278 0.943444
Q2G2B6   4 0.571429 -1.27278 0.943444
Q2G1L2   0 0 -1.27278 0.943444
Q2G1V5   6 0.857143 -1.27278 0.943444
Q2FXT0   0 0 -1.27278 0.943444
Q2FY02   8 1.14286 0.903563 0.161558
Q2FWQ4   8 1.14286 0.903563 0.161558
Q2FYG4   10 1.42857 0.903563 0.161558
Q2FW11   5 0.714286 -1.27278 0.943444
Q2G257   5 0.666667 -1.27278 0.943444
Q2FWJ6   4 0.533333 -1.27278 0.943444
Q2FXS8   0 0 -1.27278 0.943444
Q2FX12   5 0.666667 -1.27278 0.943444
Q2FYF1   4 0.533333 -1.27278 0.943444
Q2G2E8   10 1.33333 0.903563 0.161558
Q2FXE6   8 1.06667 0.903563 0.161558
Q2G2C0   9 1.2 0.903563 0.161558
Q2G1V6   12 1.6 0.903563 0.161558
Q2FWZ4   9 1.2 0.903563 0.161558
Q2G2V0   9 1.2 0.903563 0.161558
Q9ZAH6   4 0.533333 -1.27278 0.943444
Q2FVU2   3 0.4 -1.27278 0.943444
Q2FWI8   2 0.266667 -1.27278 0.943444
P0A0H0   0 0 -1.27278 0.943444
Q2G0C1   4 0.533333 -1.27278 0.943444
Q2FXH3   4 0.533333 -1.27278 0.943444
Q2FXI6   4 0.533333 -1.27278 0.943444
Q2G1X5   1 0.133333 -1.27278 0.943444
Q2FV08   6 0.8 -1.27278 0.943444
Q2FWT7   0 0 -1.27278 0.943444
Q2G210   3 0.4 -1.27278 0.943444
Q2FW66   3 0.4 -1.27278 0.943444
Q2FWD0   4 0.533333 -1.27278 0.943444
Q2FUQ1   2 0.266667 -1.27278 0.943444
Q2FVI6   7 0.933333 -1.27278 0.943444
Q2FWM7   11 1.46667 0.903563 0.161558
Q2FVN2   0 0 -1.27278 0.943444
Q2FWR2   2 0.266667 -1.27278 0.943444
Q2FYH4   8 1.06667 0.903563 0.161558
Q2FYM8   4 0.533333 -1.27278 0.943444
Q9RFJ6   5 0.666667 -1.27278 0.943444
Q2FZ42   0 0 -1.27278 0.943444
Q2FVX9   6 0.8 -1.27278 0.943444
Q2G066   3 0.4 -1.27278 0.943444
Q2FVM3   5 0.666667 -1.27278 0.943444
Q2FWT1   6 0.8 -1.27278 0.943444
Q2FZB8   1 0.133333 -1.27278 0.943444
Q2FUQ8   5 0.666667 -1.27278 0.943444
Q2G2I7   0 0 -1.27278 0.943444
Q2FVF7   3 0.4 -1.27278 0.943444
Q2FV52   6 0.8 -1.27278 0.943444
Q2FWE3   3 0.4 -1.27278 0.943444
Q2G144   4 0.533333 -1.27278 0.943444
Q2FXZ1   1 0.133333 -1.27278 0.943444
Q2FX34   1 0.133333 -1.27278 0.943444
Q2FWV4   0 0 -1.27278 0.943444
Q2FZ11   6 0.8 -1.27278 0.943444
Q2G141   6 0.8 -1.27278 0.943444
Q2FWF5   1 0.133333 -1.27278 0.943444
Q2FV34   0 0 -1.27278 0.943444
Q2FWQ0   7 0.933333 -1.27278 0.943444
Q2FV88   3 0.4 -1.27278 0.943444
Q2G2P0   2 0.266667 -1.27278 0.943444
Q2FYW8   4 0.533333 -1.27278 0.943444
Q2G1W1   2 0.266667 -1.27278 0.943444
Q2FVC2   0 0 -1.27278 0.943444
Q2G0D3   6 0.8 -1.27278 0.943444
Q2FV89   4 0.533333 -1.27278 0.943444
Q2G1U2   2 0.266667 -1.27278 0.943444
Q2FX32   1 0.133333 -1.27278 0.943444
Q2FXS7   12 1.6 0.903563 0.161558
Q2FVX1   11 1.46667 0.903563 0.161558
Q2FVE0   9 1.2 0.903563 0.161558
Q2G270   0 0 -1.27278 0.943444
Q9EYW6   0 0 -1.27278 0.943444
Q2FVB8   12 1.6 0.903563 0.161558
Q2FZT9   9 1.2 0.903563 0.161558
Q2G298   6 0.8 -1.27278 0.943444
Q2FX49   6 0.8 -1.27278 0.943444
Q2G0Z0   3 0.4 -1.27278 0.943444
Q2FW39   6 0.8 -1.27278 0.943444
Q2G252   5 0.666667 -1.27278 0.943444
Q2G0A3   0 0 -1.27278 0.943444
Q2FYJ7   4 0.533333 -1.27278 0.943444
Q2FWT2   2 0.266667 -1.27278 0.943444
Q2FWQ5   7 0.933333 -1.27278 0.943444
Q2G2J7   3 0.4 -1.27278 0.943444
Q2FY75   6 0.8 -1.27278 0.943444
Q2G106   1 0.133333 -1.27278 0.943444
Q2FVY3   0 0 -1.27278 0.943444
Q2FVP9   4 0.533333 -1.27278 0.943444
Q2FW42   2 0.266667 -1.27278 0.943444
Q2FUV9   3 0.4 -1.27278 0.943444
Q2FVR7   3 0.4 -1.27278 0.943444
Q2FZN1   1 0.133333 -1.27278 0.943444
Q2G2Q7   5 0.625 -1.27278 0.943444
Q2G150   2 0.25 -1.27278 0.943444
Q2G081   4 0.5 -1.27278 0.943444
Q2FV45   2 0.25 -1.27278 0.943444
Q2FX02   4 0.5 -1.27278 0.943444
P0A0Q4   9 1.125 0.903563 0.161558
Q2G0L9   6 0.75 -1.27278 0.943444
Q2FY04   4 0.5 -1.27278 0.943444
Q2FV48   8 1 0.903563 0.161558
Q2FW64   2 0.25 -1.27278 0.943444
Q2FX63   5 0.625 -1.27278 0.943444
Q2G1T3   3 0.375 -1.27278 0.943444
Q2G0K9   0 0 -1.27278 0.943444
Q2FZ00   11 1.375 0.903563 0.161558
Q2FVL9   0 0 -1.27278 0.943444
Q2FW33   6 0.75 -1.27278 0.943444
Q2FWT9   1 0.125 -1.27278 0.943444
Q2FZF7   2 0.25 -1.27278 0.943444
Q2FWL1   5 0.625 -1.27278 0.943444
Q2FYS7   0 0 -1.27278 0.943444
Q2FZX3   1 0.125 -1.27278 0.943444
Q2FXR0   10 1.25 0.903563 0.161558
Q2G2I9   0 0 -1.27278 0.943444
Q2FWN1   6 0.75 -1.27278 0.943444
Q2G297   13 1.625 0.903563 0.161558
Q2FVA0   14 1.75 0.903563 0.161558
Q2FXX0   0 0 -1.27278 0.943444
Q2G2P4   5 0.625 -1.27278 0.943444
Q2G0P8   10 1.25 0.903563 0.161558
Q2FVN3   6 0.75 -1.27278 0.943444
Q2FXK7   5 0.625 -1.27278 0.943444
Q2FZF8   2 0.25 -1.27278 0.943444
Q2FWR0   1 0.125 -1.27278 0.943444
Q2FXL2   14 1.75 0.903563 0.161558
Q2FWA9   6 0.75 -1.27278 0.943444
Q2G282   3 0.375 -1.27278 0.943444
Q9RQQ0   7 0.875 -1.27278 0.943444
Q2FXD7   6 0.75 -1.27278 0.943444
Q2FUY4   6 0.75 -1.27278 0.943444
Q2G2W4   9 1.125 0.903563 0.161558
Q2FZF5   10 1.25 0.903563 0.161558
Q2FY42   0 0 -1.27278 0.943444
Q2FUS3   4 0.5 -1.27278 0.943444
Q2G2E7   11 1.375 0.903563 0.161558
Q2G0S6   1 0.125 -1.27278 0.943444
Q2G0C2   9 1.125 0.903563 0.161558
Q2FWF8   4 0.5 -1.27278 0.943444
Q2G000   4 0.5 -1.27278 0.943444
Q2FWX2   1 0.125 -1.27278 0.943444
Q2FZS2   1 0.125 -1.27278 0.943444
Q2FW16   0 0 -1.27278 0.943444
Q2FZI2   12 1.5 0.903563 0.161558
Q2G1Q5   6 0.75 -1.27278 0.943444
Q2G1A5   4 0.5 -1.27278 0.943444
Q2G0P7   7 0.875 -1.27278 0.943444
Q2FWV3   0 0 -1.27278 0.943444
Q2FW51   1 0.125 -1.27278 0.943444
Q2FVI4   4 0.5 -1.27278 0.943444
Q2FVN7   3 0.375 -1.27278 0.943444
Q2FWP9   0 0 -1.27278 0.943444
Q2FXT2   6 0.75 -1.27278 0.943444
P0A0F4   7 0.875 -1.27278 0.943444
Q2G126   4 0.5 -1.27278 0.943444
Q2FW82   6 0.75 -1.27278 0.943444
Q2FY44   5 0.625 -1.27278 0.943444
Q2G0N9   3 0.375 -1.27278 0.943444
Q2G0Z9   6 0.75 -1.27278 0.943444
Q2FV81   3 0.375 -1.27278 0.943444
Q2FYC4   4 0.5 -1.27278 0.943444
Q2G178   3 0.375 -1.27278 0.943444
Q2G079   3 0.375 -1.27278 0.943444
Q2G2B7   4 0.5 -1.27278 0.943444
Q2FVF5   3 0.375 -1.27278 0.943444
Q2G2W2   6 0.75 -1.27278 0.943444
Q2G1I2   5 0.625 -1.27278 0.943444
Q2G245   3 0.375 -1.27278 0.943444
Q2G1H7   8 0.941176 -1.27278 0.943444
Q2FWF1   1 0.117647 -1.27278 0.943444
Q2FZZ9   4 0.470588 -1.27278 0.943444
Q2G1W3   3 0.352941 -1.27278 0.943444
Q2G204   6 0.705882 -1.27278 0.943444
Q2G1H1   4 0.470588 -1.27278 0.943444
Q2FXK3   2 0.235294 -1.27278 0.943444
Q2G2H8   6 0.705882 -1.27278 0.943444
Q2FZP9   7 0.823529 -1.27278 0.943444
Q2FWI2   5 0.588235 -1.27278 0.943444
Q2FYZ6   15 1.76471 0.903563 0.161558
Q2FXS1   13 1.52941 0.903563 0.161558
Q2G200   1 0.117647 -1.27278 0.943444
Q2G2L5   7 0.823529 -1.27278 0.943444
Q2FY73   4 0.470588 -1.27278 0.943444
Q2G177   10 1.17647 0.903563 0.161558
Q2G2F9   9 1.05882 0.903563 0.161558
Q2FV27   3 0.352941 -1.27278 0.943444
Q2FZ56   4 0.470588 -1.27278 0.943444
Q2FVF3   10 1.17647 0.903563 0.161558
Q2G0B6   4 0.470588 -1.27278 0.943444
Q2G2S5   6 0.705882 -1.27278 0.943444
Q2FW68   1 0.117647 -1.27278 0.943444
Q2FWX7   2 0.235294 -1.27278 0.943444
Q2FWB6   6 0.705882 -1.27278 0.943444
Q2FXA9   2 0.235294 -1.27278 0.943444
Q2FXP3   7 0.823529 -1.27278 0.943444
Q2FUX5   5 0.588235 -1.27278 0.943444
Q2FZZ4   5 0.588235 -1.27278 0.943444
Q2FX98   8 0.941176 -1.27278 0.943444
Q2FV23   0 0 -1.27278 0.943444
Q2FUR1   5 0.588235 -1.27278 0.943444
Q2FY49   7 0.823529 -1.27278 0.943444
Q2G017   0 0 -1.27278 0.943444
Q2G2K9   7 0.823529 -1.27278 0.943444
Q2G2N9   6 0.705882 -1.27278 0.943444
Q2G0E9   13 1.52941 0.903563 0.161558
Q2FY19   5 0.588235 -1.27278 0.943444
Q2G1E3   6 0.705882 -1.27278 0.943444
Q2FW17   0 0 -1.27278 0.943444
Q2FWK9   5 0.588235 -1.27278 0.943444
Q2G2Q6   5 0.588235 -1.27278 0.943444
Q2G2Q5   4 0.470588 -1.27278 0.943444
Q2G1U9   5 0.588235 -1.27278 0.943444
Q2G299   5 0.588235 -1.27278 0.943444
Q2FX75   0 0 -1.27278 0.943444
Q2G058   2 0.235294 -1.27278 0.943444
Q2G0E3   0 0 -1.27278 0.943444
Q2FYK0   10 1.17647 0.903563 0.161558
Q2G2K6   0 0 -1.27278 0.943444
Q2FYN0   0 0 -1.27278 0.943444
Q2FVK7   6 0.705882 -1.27278 0.943444
Q2FX15   3 0.352941 -1.27278 0.943444
Q2FVN9   10 1.17647 0.903563 0.161558
Q2FWX0   13 1.52941 0.903563 0.161558
Q2G143   7 0.823529 -1.27278 0.943444
Q2G0C7   0 0 -1.27278 0.943444
Q2G0K6   6 0.705882 -1.27278 0.943444
Q2FZZ1   9 1.05882 0.903563 0.161558
Q2FV13   4 0.470588 -1.27278 0.943444
Q2G128   15 1.76471 0.903563 0.161558
Q2FXU2   1 0.117647 -1.27278 0.943444
Q2G2R4   6 0.705882 -1.27278 0.943444
Q2FXM1   4 0.470588 -1.27278 0.943444
Q8KQR1   0 0 -1.27278 0.943444
Q2G2Q9   4 0.470588 -1.27278 0.943444
Q2FVG9   11 1.29412 0.903563 0.161558
Q2FV56   6 0.705882 -1.27278 0.943444
Q2FWG7   12 1.33333 0.903563 0.161558
Q2G0T1   6 0.666667 -1.27278 0.943444
Q2FXB9   14 1.55556 0.903563 0.161558
Q2FZP3   7 0.777778 -1.27278 0.943444
Q2FZQ2   9 1 0.903563 0.161558
Q2FXS4   4 0.444444 -1.27278 0.943444
Q2FZ21   3 0.333333 -1.27278 0.943444
Q2G2X2   9 1 0.903563 0.161558
Q2FZF6   6 0.666667 -1.27278 0.943444
Q2FYA0   1 0.111111 -1.27278 0.943444
Q2G2A9   10 1.11111 0.903563 0.161558
Q2FYB9   4 0.444444 -1.27278 0.943444
Q2FYI4   6 0.666667 -1.27278 0.943444
Q2FYL4   6 0.666667 -1.27278 0.943444
Q2G1T0   13 1.44444 0.903563 0.161558
Q2FXW7   3 0.333333 -1.27278 0.943444
Q2FZA1   4 0.444444 -1.27278 0.943444
Q2FY76   3 0.333333 -1.27278 0.943444
Q2FZ97   2 0.222222 -1.27278 0.943444
Q2G1I4   9 1 0.903563 0.161558
Q2FYQ6   11 1.22222 0.903563 0.161558
Q2FXL6   5 0.555556 -1.27278 0.943444
Q2G2G6   3 0.333333 -1.27278 0.943444
Q2FVH1   11 1.22222 0.903563 0.161558
Q2FYA8   2 0.222222 -1.27278 0.943444
Q2G2M5   8 0.888889 -1.27278 0.943444
Q2FV99   0 0 -1.27278 0.943444
Q2G105   0 0 -1.27278 0.943444
Q2FW23   5 0.555556 -1.27278 0.943444
Q2G012   0 0 -1.27278 0.943444
Q2G2V5   0 0 -1.27278 0.943444
Q2FW07   5 0.555556 -1.27278 0.943444
Q2G0F2   2 0.222222 -1.27278 0.943444
Q2FZC9   9 1 0.903563 0.161558
Q2FXE9   15 1.66667 0.903563 0.161558
Q2FV47   3 0.333333 -1.27278 0.943444
Q2G2Q8   3 0.333333 -1.27278 0.943444
Q2FYE7   13 1.44444 0.903563 0.161558
Q2FUT3   8 0.888889 -1.27278 0.943444
Q2G068   6 0.666667 -1.27278 0.943444
Q2G2D3   1 0.111111 -1.27278 0.943444
Q2FYK4   4 0.444444 -1.27278 0.943444
Q2FX36   2 0.222222 -1.27278 0.943444
Q2G0A4   9 1 0.903563 0.161558
Q2G080   12 1.33333 0.903563 0.161558
Q2FUT1   13 1.44444 0.903563 0.161558
Q2FYH3   8 0.888889 -1.27278 0.943444
Q2FXA7   6 0.666667 -1.27278 0.943444
Q2G2Y6   0 0 -1.27278 0.943444
Q2FY55   2 0.222222 -1.27278 0.943444
Q2FY61   3 0.333333 -1.27278 0.943444
Q2G0E2   4 0.444444 -1.27278 0.943444
Q2FVY1   4 0.444444 -1.27278 0.943444
Q2FUV1   6 0.666667 -1.27278 0.943444
Q2FUS9   0 0 -1.27278 0.943444
Q2G1A1   2 0.222222 -1.27278 0.943444
P60639   14 1.55556 0.903563 0.161558
Q2FZE9   0 0 -1.27278 0.943444
Q2G1I9   5 0.555556 -1.27278 0.943444
Q2FWN0   7 0.777778 -1.27278 0.943444
Q2FZE3   3 0.333333 -1.27278 0.943444
Q93Q23   8 0.888889 -1.27278 0.943444
Q2FWE9   5 0.555556 -1.27278 0.943444
Q2FUS1   14 1.55556 0.903563 0.161558
Q2FVM5   5 0.555556 -1.27278 0.943444
Q2G2N7   6 0.666667 -1.27278 0.943444
Q2FWG0   8 0.888889 -1.27278 0.943444
Q2FXV7   5 0.555556 -1.27278 0.943444
Q2FW69   8 0.888889 -1.27278 0.943444
P0A0F8   1 0.111111 -1.27278 0.943444
Q2G055   2 0.222222 -1.27278 0.943444
Q2FV37   10 1.11111 0.903563 0.161558
Q2G225   8 0.888889 -1.27278 0.943444
Q2FXG2   5 0.555556 -1.27278 0.943444
Q2FY87   2 0.222222 -1.27278 0.943444
Q2FWR7   2 0.222222 -1.27278 0.943444
Q2G1U6   4 0.444444 -1.27278 0.943444
Q2G006   2 0.222222 -1.27278 0.943444
Q2G2I6   12 1.26316 0.903563 0.161558
Q2FWS1   0 0 -1.27278 0.943444
Q2FYF5   8 0.842105 -1.27278 0.943444
Q2G0F1   8 0.842105 -1.27278 0.943444
Q2G0J2   10 1.05263 0.903563 0.161558
Q2FXE3   5 0.526316 -1.27278 0.943444
Q2FYV8   4 0.421053 -1.27278 0.943444
Q2G1X6   6 0.631579 -1.27278 0.943444
Q2FUP5   7 0.736842 -1.27278 0.943444
Q2G1A4   15 1.57895 0.903563 0.161558
Q2G0H9   11 1.15789 0.903563 0.161558
Q2G0M0   8 0.842105 -1.27278 0.943444
Q2FYK6   2 0.210526 -1.27278 0.943444
Q2G023   3 0.315789 -1.27278 0.943444
Q2G0G2   7 0.736842 -1.27278 0.943444
Q2FXC0   2 0.210526 -1.27278 0.943444
Q2FXF1   3 0.315789 -1.27278 0.943444
Q2FW00   17 1.78947 0.903563 0.161558
Q2G1E7   10 1.05263 0.903563 0.161558
Q2FWE7   10 1.05263 0.903563 0.161558
Q2FY32   8 0.842105 -1.27278 0.943444
Q2FUU0   1 0.105263 -1.27278 0.943444
Q2FVU5   6 0.631579 -1.27278 0.943444
Q2G062   11 1.15789 0.903563 0.161558
Q2FV26   9 0.947368 -1.27278 0.943444
Q2FW97   6 0.631579 -1.27278 0.943444
Q2FZY8   10 1.05263 0.903563 0.161558
Q2G277   13 1.36842 0.903563 0.161558
Q2G0V1   11 1.15789 0.903563 0.161558
Q2FWJ3   6 0.631579 -1.27278 0.943444
Q2G2J2   2 0.210526 -1.27278 0.943444
Q2FVB0   11 1.15789 0.903563 0.161558
Q2G278   4 0.421053 -1.27278 0.943444
Q2G107   1 0.105263 -1.27278 0.943444
P0A0M9   6 0.631579 -1.27278 0.943444
Q2G067   5 0.526316 -1.27278 0.943444
Q2FV55   2 0.210526 -1.27278 0.943444
Q2G1L3   5 0.526316 -1.27278 0.943444
Q2G2R0   6 0.631579 -1.27278 0.943444
Q2G2T3   0 0 -1.27278 0.943444
Q2FWA8   11 1.15789 0.903563 0.161558
Q2G056   5 0.526316 -1.27278 0.943444
Q2FWR1   7 0.736842 -1.27278 0.943444
Q2FXP9   2 0.210526 -1.27278 0.943444
Q2FZI4   9 0.947368 -1.27278 0.943444
Q2G2L7   6 0.631579 -1.27278 0.943444
Q2FVG1   11 1.15789 0.903563 0.161558
Q2G1I7   4 0.421053 -1.27278 0.943444
Q2FVB6   14 1.47368 0.903563 0.161558
Q2G001   6 0.631579 -1.27278 0.943444
Q2FUX3   2 0.210526 -1.27278 0.943444
Q2G1Q9   6 0.631579 -1.27278 0.943444
Q2G2S9   9 0.947368 -1.27278 0.943444
Q2FXZ8   10 1.05263 0.903563 0.161558
Q2FZI7   6 0.631579 -1.27278 0.943444
Q2FUS6   4 0.421053 -1.27278 0.943444
Q2FUZ6   2 0.210526 -1.27278 0.943444
Q2FYQ9   4 0.421053 -1.27278 0.943444
Q2FYS8   5 0.526316 -1.27278 0.943444
Q2FYS6   12 1.26316 0.903563 0.161558
Q2FZG6   3 0.315789 -1.27278 0.943444
Q2G1L9   7 0.736842 -1.27278 0.943444
Q2FXT3   11 1.15789 0.903563 0.161558
Q2FZN9   4 0.421053 -1.27278 0.943444
Q2FW20   3 0.315789 -1.27278 0.943444
Q2G0H3   3 0.315789 -1.27278 0.943444
Q2FV98   6 0.631579 -1.27278 0.943444
Q2FXR7   10 1.05263 0.903563 0.161558
Q2G1T4   4 0.421053 -1.27278 0.943444
Q2FW38   4 0.421053 -1.27278 0.943444
Q2G2P6   12 1.26316 0.903563 0.161558
Q2FVL7   9 0.947368 -1.27278 0.943444
Q2FVY2   7 0.736842 -1.27278 0.943444
Q2FYZ0   2 0.210526 -1.27278 0.943444
Q2FYW2   14 1.47368 0.903563 0.161558
P60643   11 1.15789 0.903563 0.161558
Q2G265   3 0.315789 -1.27278 0.943444
Q2FV42   11 1.15789 0.903563 0.161558
Q2FXN0   6 0.631579 -1.27278 0.943444
Q2G2D9   12 1.26316 0.903563 0.161558
Q2FV75   3 0.315789 -1.27278 0.943444
Q2FYE0   10 1.05263 0.903563 0.161558
Q2FX03   10 1.05263 0.903563 0.161558
Q2FX89   4 0.421053 -1.27278 0.943444
Q2FX43   0 0 -1.27278 0.943444
Q2FV69   8 0.8 -1.27278 0.943444
P72360   12 1.2 0.903563 0.161558
Q2FVQ1   7 0.7 -1.27278 0.943444
Q2FYG7   6 0.6 -1.27278 0.943444
Q2G1J8   14 1.4 0.903563 0.161558
Q2FW77   13 1.3 0.903563 0.161558
Q2FWI4   8 0.8 -1.27278 0.943444
Q2FX62   2 0.2 -1.27278 0.943444
Q2G0U6   5 0.5 -1.27278 0.943444
Q2G0P2   3 0.3 -1.27278 0.943444
Q2G0B8   4 0.4 -1.27278 0.943444
Q2FVL3   10 1 0.903563 0.161558
Q2G1K8   6 0.6 -1.27278 0.943444
Q2G2R9   6 0.6 -1.27278 0.943444
Q2G2I3   14 1.4 0.903563 0.161558
Q2FY56   11 1.1 0.903563 0.161558
Q2G0B1   8 0.8 -1.27278 0.943444
Q2G1T1   7 0.7 -1.27278 0.943444
Q2FVX5   11 1.1 0.903563 0.161558
Q2G0H8   7 0.7 -1.27278 0.943444
Q2FVT3   2 0.2 -1.27278 0.943444
Q2FWF6   4 0.4 -1.27278 0.943444
Q2FWZ6   6 0.6 -1.27278 0.943444
Q2FZ77   5 0.5 -1.27278 0.943444
Q2G0H0   6 0.6 -1.27278 0.943444
Q2G2G7   7 0.7 -1.27278 0.943444
Q2G117   3 0.3 -1.27278 0.943444
Q2FXG9   7 0.7 -1.27278 0.943444
Q2FWE4   5 0.5 -1.27278 0.943444
Q2FUS0   5 0.5 -1.27278 0.943444
Q2FWR3   9 0.9 -1.27278 0.943444
Q2FYA9   0 0 -1.27278 0.943444
Q2G0Y5   7 0.7 -1.27278 0.943444
Q2FZZ8   4 0.4 -1.27278 0.943444
Q2G1Z6   12 1.2 0.903563 0.161558
Q2FX53   10 1 0.903563 0.161558
Q2FZC4   1 0.1 -1.27278 0.943444
Q2FUS5   11 1.1 0.903563 0.161558
Q2G1R0   14 1.4 0.903563 0.161558
Q2G0D5   12 1.2 0.903563 0.161558
Q2FY18   10 1 0.903563 0.161558
Q2FYH8   9 0.9 -1.27278 0.943444
Q2G1F2   6 0.6 -1.27278 0.943444
Q2G0Q5   4 0.4 -1.27278 0.943444
Q2FVR2   2 0.2 -1.27278 0.943444
Q2FZE7   1 0.1 -1.27278 0.943444
Q2G0I0   9 0.9 -1.27278 0.943444
Q2G0R1   3 0.3 -1.27278 0.943444
Q2G0L7   5 0.5 -1.27278 0.943444
Q2FWI1   5 0.5 -1.27278 0.943444
Q2G0F7   9 0.9 -1.27278 0.943444
Q2FXY3   9 0.9 -1.27278 0.943444
P0A084   5 0.5 -1.27278 0.943444
Q2G0G5   6 0.6 -1.27278 0.943444
Q2FZE5   13 1.3 0.903563 0.161558
Q2G0A2   14 1.4 0.903563 0.161558
Q2FVE8   10 1 0.903563 0.161558
Q2G2M8   2 0.2 -1.27278 0.943444
Q2FYH7   8 0.8 -1.27278 0.943444
Q2FVR8   4 0.4 -1.27278 0.943444
Q2FZU9   3 0.3 -1.27278 0.943444
Q2FYX7   5 0.5 -1.27278 0.943444
Q2G280   4 0.4 -1.27278 0.943444
Q2FVG5   4 0.4 -1.27278 0.943444
Q2FWX1   5 0.5 -1.27278 0.943444
Q2FVB3   14 1.4 0.903563 0.161558
Q2G2A1   5 0.5 -1.27278 0.943444
Q2G1W7   0 0 -1.27278 0.943444
Q2FW36   10 1 0.903563 0.161558
P31337   9 0.9 -1.27278 0.943444
Q2FXB8   13 1.3 0.903563 0.161558
Q2G2F3   5 0.5 -1.27278 0.943444
Q2FYM7   6 0.6 -1.27278 0.943444
Q2FYB2   1 0.1 -1.27278 0.943444
Q2G2E2   14 1.33333 0.903563 0.161558
Q2G2G9   9 0.857143 -1.27278 0.943444
Q2FVC5   2 0.190476 -1.27278 0.943444
Q2G0T3   4 0.380952 -1.27278 0.943444
Q2G074   13 1.2381 0.903563 0.161558
Q2G016   3 0.285714 -1.27278 0.943444
Q2G0G4   5 0.47619 -1.27278 0.943444
Q2G2K1   0 0 -1.27278 0.943444
Q2FXE1   7 0.666667 -1.27278 0.943444
Q2FWD2   5 0.47619 -1.27278 0.943444
Q2G1Q0   2 0.190476 -1.27278 0.943444
Q2G073   13 1.2381 0.903563 0.161558
Q2G1T7   9 0.857143 -1.27278 0.943444
Q2FVI3   6 0.571429 -1.27278 0.943444
Q2FZ93   13 1.2381 0.903563 0.161558
Q2FVQ7   2 0.190476 -1.27278 0.943444
Q2G2B9   15 1.42857 0.903563 0.161558
Q2FZN5   13 1.2381 0.903563 0.161558
Q2FY72   1 0.0952381 -1.27278 0.943444
Q2G0A0   3 0.285714 -1.27278 0.943444
Q2FZQ8   13 1.2381 0.903563 0.161558
Q2FXP1   9 0.857143 -1.27278 0.943444
P0A0B7   2 0.190476 -1.27278 0.943444
Q2FYW0   7 0.666667 -1.27278 0.943444
Q2G230   11 1.04762 0.903563 0.161558
Q2G0H5   6 0.571429 -1.27278 0.943444
Q2G0B7   6 0.571429 -1.27278 0.943444
Q2G131   8 0.761905 -1.27278 0.943444
Q2G0Y4   3 0.285714 -1.27278 0.943444
Q2G2L0   10 0.952381 -1.27278 0.943444
Q2G101   7 0.666667 -1.27278 0.943444
Q2G036   7 0.666667 -1.27278 0.943444
Q2FXN3   12 1.14286 0.903563 0.161558
Q2FWY2   5 0.47619 -1.27278 0.943444
Q2FXK6   7 0.666667 -1.27278 0.943444
Q2G2Y3   2 0.190476 -1.27278 0.943444
Q2G1P8   2 0.190476 -1.27278 0.943444
Q2G0N7   5 0.47619 -1.27278 0.943444
Q2FW43   4 0.380952 -1.27278 0.943444
Q2G2N4   9 0.857143 -1.27278 0.943444
Q2FW59   5 0.47619 -1.27278 0.943444
Q2G1V0   11 1.04762 0.903563 0.161558
Q2G010   5 0.47619 -1.27278 0.943444
Q2FWJ4   6 0.571429 -1.27278 0.943444
Q2FUR3   7 0.666667 -1.27278 0.943444
Q2FXE4   5 0.47619 -1.27278 0.943444
Q2FY36   3 0.285714 -1.27278 0.943444
Q2G1Q7   4 0.380952 -1.27278 0.943444
Q2FX09   6 0.571429 -1.27278 0.943444
Q2G0Z1   5 0.47619 -1.27278 0.943444
Q2FWJ1   7 0.666667 -1.27278 0.943444
Q2FUT4   5 0.47619 -1.27278 0.943444
Q2FYI1   5 0.47619 -1.27278 0.943444
Q2FXQ8   4 0.380952 -1.27278 0.943444
Q2FUZ0   4 0.380952 -1.27278 0.943444
P0A086   6 0.571429 -1.27278 0.943444
Q2FZM0   11 1.04762 0.903563 0.161558
Q2FXL3   3 0.285714 -1.27278 0.943444
Q2G2K7   14 1.33333 0.903563 0.161558
Q2FVL1   14 1.33333 0.903563 0.161558
Q2FW21   1 0.0952381 -1.27278 0.943444
Q2G201   4 0.380952 -1.27278 0.943444
Q2FVV6   4 0.380952 -1.27278 0.943444
Q2FV03   5 0.47619 -1.27278 0.943444
Q2G2T2   13 1.2381 0.903563 0.161558
Q2FZ44   1 0.0952381 -1.27278 0.943444
Q2G1N7   8 0.761905 -1.27278 0.943444
Q2G172   10 0.952381 -1.27278 0.943444
Q2G208   10 0.952381 -1.27278 0.943444
Q2FZR7   11 1.04762 0.903563 0.161558
Q2G2K2   0 0 -1.27278 0.943444
Q2FVA4   5 0.47619 -1.27278 0.943444
Q2G0F5   12 1.14286 0.903563 0.161558
Q2G0X0   2 0.190476 -1.27278 0.943444
Q2FXU0   5 0.47619 -1.27278 0.943444
Q2FXX9   6 0.571429 -1.27278 0.943444
Q2G2K8   2 0.190476 -1.27278 0.943444
Q2G0X1   2 0.181818 -1.27278 0.943444
Q2FXI8   2 0.181818 -1.27278 0.943444
Q2G0L1   8 0.727273 -1.27278 0.943444
Q2FX07   2 0.181818 -1.27278 0.943444
Q2G139   3 0.272727 -1.27278 0.943444
Q2FUV5   5 0.454545 -1.27278 0.943444
Q2FVD0   2 0.181818 -1.27278 0.943444
Q2FX10   10 0.909091 -1.27278 0.943444
Q2G1W5   4 0.363636 -1.27278 0.943444
Q2G1Y7   3 0.272727 -1.27278 0.943444
Q2G190   4 0.363636 -1.27278 0.943444
Q2FV59   13 1.18182 0.903563 0.161558
Q2FZS3   0 0 -1.27278 0.943444
Q2FX90   5 0.454545 -1.27278 0.943444
Q2FW85   14 1.27273 0.903563 0.161558
Q2FZ65   8 0.727273 -1.27278 0.943444
Q2FXJ7   6 0.545455 -1.27278 0.943444
Q2FVW2   9 0.818182 -1.27278 0.943444
Q2G0H4   9 0.818182 -1.27278 0.943444
Q2FVV4   14 1.27273 0.903563 0.161558
Q2FUR9   13 1.18182 0.903563 0.161558
Q2FW06   2 0.181818 -1.27278 0.943444
Q2FY84   7 0.636364 -1.27278 0.943444
Q2G132   6 0.545455 -1.27278 0.943444
Q2G0C9   4 0.363636 -1.27278 0.943444
Q2G2N1   9 0.818182 -1.27278 0.943444
Q2FVF2   13 1.18182 0.903563 0.161558
Q2FZ30   9 0.818182 -1.27278 0.943444
Q2FXX8   6 0.545455 -1.27278 0.943444
Q2FZX6   12 1.09091 0.903563 0.161558
Q2G1Z2   12 1.09091 0.903563 0.161558
Q2G0G7   9 0.818182 -1.27278 0.943444
Q2FV53   3 0.272727 -1.27278 0.943444
Q2FV28   8 0.727273 -1.27278 0.943444
Q2G097   4 0.363636 -1.27278 0.943444
Q2FZC5   4 0.363636 -1.27278 0.943444
Q2FY77   6 0.545455 -1.27278 0.943444
Q2FVA9   3 0.272727 -1.27278 0.943444
Q2G2W5   0 0 -1.27278 0.943444
Q2FX97   8 0.727273 -1.27278 0.943444
Q2G1F3   4 0.363636 -1.27278 0.943444
Q2FYU1   3 0.272727 -1.27278 0.943444
Q2FUP6   8 0.727273 -1.27278 0.943444
Q2G2U7   15 1.36364 0.903563 0.161558
Q2FY09   5 0.454545 -1.27278 0.943444
Q2G1J6   10 0.909091 -1.27278 0.943444
Q2G059   5 0.454545 -1.27278 0.943444
Q2FVK5   6 0.545455 -1.27278 0.943444
Q2G0H7   6 0.545455 -1.27278 0.943444
Q2FWN2   14 1.27273 0.903563 0.161558
Q2FYV7   7 0.636364 -1.27278 0.943444
Q2G236   8 0.727273 -1.27278 0.943444
Q2FZR6   12 1.09091 0.903563 0.161558
Q2G1P9   2 0.181818 -1.27278 0.943444
Q2G0R9   6 0.545455 -1.27278 0.943444
Q2FUZ9   4 0.363636 -1.27278 0.943444
Q2FVP2   7 0.636364 -1.27278 0.943444
Q2FXC8   1 0.0909091 -1.27278 0.943444
Q2FVC4   3 0.272727 -1.27278 0.943444
Q2FZ29   4 0.363636 -1.27278 0.943444
Q2FYR8   4 0.347826 -1.27278 0.943444
Q2FY23   4 0.347826 -1.27278 0.943444
Q2G0D4   4 0.347826 -1.27278 0.943444
Q2FZ38   7 0.608696 -1.27278 0.943444
Q2FXH1   13 1.13043 0.903563 0.161558
Q2FXZ9   10 0.869565 -1.27278 0.943444
Q2G1V3   12 1.04348 0.903563 0.161558
Q2FVZ0   14 1.21739 0.903563 0.161558
Q2FV95   14 1.21739 0.903563 0.161558
Q2G196   8 0.695652 -1.27278 0.943444
Q2FZ61   4 0.347826 -1.27278 0.943444
Q2FW27   8 0.695652 -1.27278 0.943444
Q2FWH2   11 0.956522 -1.27278 0.943444
Q2FZQ9   12 1.04348 0.903563 0.161558
Q2FWQ9   8 0.695652 -1.27278 0.943444
Q2G1N5   13 1.13043 0.903563 0.161558
Q2FZP8   11 0.956522 -1.27278 0.943444
Q2FXC2   5 0.434783 -1.27278 0.943444
Q2G0X9   1 0.0869565 -1.27278 0.943444
Q2FX08   4 0.347826 -1.27278 0.943444
Q2FUV2   6 0.521739 -1.27278 0.943444
Q2FZT8   1 0.0869565 -1.27278 0.943444
Q2G2N2   13 1.13043 0.903563 0.161558
Q2G0M1   11 0.956522 -1.27278 0.943444
Q2FVX8   5 0.434783 -1.27278 0.943444
Q2G220   5 0.434783 -1.27278 0.943444
Q2FW37   8 0.695652 -1.27278 0.943444
Q2G203   11 0.956522 -1.27278 0.943444
Q2FY89   5 0.434783 -1.27278 0.943444
Q2G1K7   7 0.608696 -1.27278 0.943444
Q2G013   8 0.695652 -1.27278 0.943444
Q2FV91   16 1.3913 0.903563 0.161558
Q2FW92   6 0.521739 -1.27278 0.943444
Q2G1U5   5 0.434783 -1.27278 0.943444
Q2G2A6   7 0.608696 -1.27278 0.943444
Q2G0G9   6 0.521739 -1.27278 0.943444
P0A088   0 0 -1.27278 0.943444
Q2G0B4   14 1.21739 0.903563 0.161558
Q2G0X7   1 0.0869565 -1.27278 0.943444
Q2G0S0   1 0.0869565 -1.27278 0.943444
Q2FW12   5 0.434783 -1.27278 0.943444
Q2G0J7   8 0.695652 -1.27278 0.943444
Q2FW76   12 1.04348 0.903563 0.161558
Q2G1Z7   7 0.608696 -1.27278 0.943444
Q2G2S1   9 0.782609 -1.27278 0.943444
Q2G1B1   6 0.521739 -1.27278 0.943444
Q2FVP3   11 0.956522 -1.27278 0.943444
Q2G1V1   7 0.608696 -1.27278 0.943444
Q2G1H8   4 0.347826 -1.27278 0.943444
Q2G149   7 0.608696 -1.27278 0.943444
Q2FXC7   0 0 -1.27278 0.943444
Q2G019   4 0.347826 -1.27278 0.943444
Q2FWL6   5 0.434783 -1.27278 0.943444
Q2G199   15 1.30435 0.903563 0.161558
Q2FY41   0 0 -1.27278 0.943444
Q2FX33   8 0.695652 -1.27278 0.943444
Q2G181   5 0.434783 -1.27278 0.943444
Q2FVT1   15 1.30435 0.903563 0.161558
Q2G0Z5   9 0.782609 -1.27278 0.943444
Q2FZC7   9 0.782609 -1.27278 0.943444
Q2G1U0   8 0.695652 -1.27278 0.943444
Q2FW18   7 0.608696 -1.27278 0.943444
Q2G0H1   6 0.521739 -1.27278 0.943444
Q2FX22   5 0.434783 -1.27278 0.943444
Q2G157   5 0.434783 -1.27278 0.943444
Q2G2J5   8 0.695652 -1.27278 0.943444
Q2FZH9   10 0.869565 -1.27278 0.943444
Q2FZA6   8 0.695652 -1.27278 0.943444
Q2G1N6   13 1.13043 0.903563 0.161558
Q2FVR4   9 0.782609 -1.27278 0.943444
Q2FY13   8 0.695652 -1.27278 0.943444
Q2G025   8 0.695652 -1.27278 0.943444
Q2FV36   10 0.869565 -1.27278 0.943444
Q2G0W9   2 0.173913 -1.27278 0.943444
Q2G0L0   8 0.695652 -1.27278 0.943444
Q2FUR2   5 0.434783 -1.27278 0.943444
Q2FVJ9   7 0.608696 -1.27278 0.943444
Q2G1S8   2 0.166667 -1.27278 0.943444
Q2FVJ5   7 0.583333 -1.27278 0.943444
Q2FZ39   7 0.583333 -1.27278 0.943444
Q2FWP6   8 0.666667 -1.27278 0.943444
Q2FVB4   6 0.5 -1.27278 0.943444
Q2G0V7   7 0.583333 -1.27278 0.943444
Q2FUV4   5 0.416667 -1.27278 0.943444
Q2FYG5   9 0.75 -1.27278 0.943444
Q2FW71   14 1.16667 0.903563 0.161558
Q2FZB1   1 0.0833333 -1.27278 0.943444
Q2G0Y9   6 0.5 -1.27278 0.943444
Q2G0X4   2 0.166667 -1.27278 0.943444
Q2FZL2   1 0.0833333 -1.27278 0.943444
Q2FVS1   3 0.25 -1.27278 0.943444
Q2G099   4 0.333333 -1.27278 0.943444
Q2FZN0   8 0.666667 -1.27278 0.943444
Q2FZ50   10 0.833333 -1.27278 0.943444
Q2G0X8   2 0.166667 -1.27278 0.943444
Q2G167   7 0.583333 -1.27278 0.943444
Q2G086   6 0.5 -1.27278 0.943444
Q2G0D0   5 0.416667 -1.27278 0.943444
Q2FWG3   6 0.5 -1.27278 0.943444
Q2G228   7 0.583333 -1.27278 0.943444
Q2FWW8   11 0.916667 -1.27278 0.943444
Q2FYL0   0 0 -1.27278 0.943444
Q2FXX2   7 0.583333 -1.27278 0.943444
Q2G0C4   13 1.08333 0.903563 0.161558
Q2FZA2   9 0.75 -1.27278 0.943444
Q2FWL0   4 0.333333 -1.27278 0.943444
Q2FUY9   6 0.5 -1.27278 0.943444
Q2G0T8   5 0.416667 -1.27278 0.943444
Q2FWK0   5 0.416667 -1.27278 0.943444
Q2G0D9   6 0.5 -1.27278 0.943444
Q2FZF3   1 0.0833333 -1.27278 0.943444
Q2FZ17   4 0.333333 -1.27278 0.943444
Q2G0T6   4 0.333333 -1.27278 0.943444
Q2G140   15 1.25 0.903563 0.161558
Q2G2F2   10 0.833333 -1.27278 0.943444
Q2FXG0   3 0.25 -1.27278 0.943444
Q2FWR4   8 0.666667 -1.27278 0.943444
Q2G195   13 1.08333 0.903563 0.161558
Q2FVY4   6 0.5 -1.27278 0.943444
Q2G1I6   6 0.5 -1.27278 0.943444
Q2FVD5   7 0.583333 -1.27278 0.943444
Q2FZM1   7 0.583333 -1.27278 0.943444
Q2FVG0   6 0.5 -1.27278 0.943444
Q2FZM7   5 0.416667 -1.27278 0.943444
Q2FZB2   1 0.0833333 -1.27278 0.943444
Q2G287   9 0.75 -1.27278 0.943444
Q2FWG4   10 0.833333 -1.27278 0.943444
Q2G2B3   12 1 0.903563 0.161558
Q2FY48   13 1.08333 0.903563 0.161558
Q9ZNI1   5 0.416667 -1.27278 0.943444
Q2FV94   5 0.416667 -1.27278 0.943444
Q2G2X5   13 1.08333 0.903563 0.161558
Q2FVX6   5 0.416667 -1.27278 0.943444
Q2G060   12 1 0.903563 0.161558
Q2FVG2   15 1.25 0.903563 0.161558
Q2G1Q1   4 0.333333 -1.27278 0.943444
Q2G1F1   3 0.25 -1.27278 0.943444
Q2FXC5   1 0.0833333 -1.27278 0.943444
Q2G2B0   13 1.08333 0.903563 0.161558
Q2FXR6   13 1.08333 0.903563 0.161558
Q2FXE0   6 0.5 -1.27278 0.943444
Q2FUY3   6 0.5 -1.27278 0.943444
Q2G1S6   0 0 -1.27278 0.943444
Q2FVE9   12 1 0.903563 0.161558
Q2FVU7   10 0.833333 -1.27278 0.943444
Q2FVM7   9 0.75 -1.27278 0.943444
Q2FVU6   12 1 0.903563 0.161558
Q2FVA1   7 0.583333 -1.27278 0.943444
Q2FWB8   7 0.583333 -1.27278 0.943444
Q2FYR5   5 0.416667 -1.27278 0.943444
Q2G261   12 1 0.903563 0.161558
Q2G264   8 0.666667 -1.27278 0.943444
Q2G0U4   10 0.833333 -1.27278 0.943444
Q2G226   15 1.25 0.903563 0.161558
Q2FZT7   1 0.0833333 -1.27278 0.943444
Q2FXJ4   9 0.75 -1.27278 0.943444
Q2G047   6 0.5 -1.27278 0.943444
Q2FWD9   1 0.0833333 -1.27278 0.943444
Q2FZH2   13 1.08333 0.903563 0.161558
Q2G044   14 1.16667 0.903563 0.161558
Q2FVZ8   13 1.08333 0.903563 0.161558
Q2G1C5   15 1.25 0.903563 0.161558
Q2G1Z1   13 1.08333 0.903563 0.161558
Q2G135   5 0.416667 -1.27278 0.943444
Q2FVE5   6 0.5 -1.27278 0.943444
Q2FZ70   10 0.833333 -1.27278 0.943444
Q2G2A0   6 0.5 -1.27278 0.943444
Q2G224   6 0.48 -1.27278 0.943444
P0A0K3   4 0.32 -1.27278 0.943444
Q2G1A8   8 0.64 -1.27278 0.943444
Q2G1P5   14 1.12 0.903563 0.161558
Q2FV93   12 0.96 -1.27278 0.943444
Q2FXC4   1 0.08 -1.27278 0.943444
Q2FY74   8 0.64 -1.27278 0.943444
Q2G1M1   7 0.56 -1.27278 0.943444
Q9EZ11   5 0.4 -1.27278 0.943444
Q2FZB3   1 0.08 -1.27278 0.943444
Q2G1V2   10 0.8 -1.27278 0.943444
Q2FVM8   10 0.8 -1.27278 0.943444
Q2FVR1   7 0.56 -1.27278 0.943444
Q2FXC3   1 0.08 -1.27278 0.943444
Q2FUV6   4 0.32 -1.27278 0.943444
Q2G1D7   7 0.56 -1.27278 0.943444
Q2FXR2   7 0.56 -1.27278 0.943444
Q2FW83   15 1.2 0.903563 0.161558
Q2G2X7   1 0.08 -1.27278 0.943444
Q2FVM4   9 0.72 -1.27278 0.943444
P0A0J3   8 0.64 -1.27278 0.943444
Q2G2L8   6 0.48 -1.27278 0.943444
Q2FZ27   10 0.8 -1.27278 0.943444
Q2FZ53   8 0.64 -1.27278 0.943444
Q2G154   7 0.56 -1.27278 0.943444
Q2FZS4   15 1.2 0.903563 0.161558
Q2FYQ5   12 0.96 -1.27278 0.943444
Q2FZL6   5 0.4 -1.27278 0.943444
Q2FWB9   6 0.48 -1.27278 0.943444
Q2FUQ4   8 0.64 -1.27278 0.943444
Q2G293   8 0.64 -1.27278 0.943444
Q2FZS5   8 0.64 -1.27278 0.943444
Q2FYP9   12 0.96 -1.27278 0.943444
Q2G0K7   8 0.64 -1.27278 0.943444
Q2FVV2   7 0.56 -1.27278 0.943444
Q2FVN0   8 0.64 -1.27278 0.943444
Q2FX00   5 0.4 -1.27278 0.943444
Q2G1I0   16 1.28 0.903563 0.161558
Q2FXI2   7 0.56 -1.27278 0.943444
Q2G2X1   10 0.8 -1.27278 0.943444
Q2FYG6   12 0.96 -1.27278 0.943444
Q2FXH0   6 0.48 -1.27278 0.943444
Q2FXU7   6 0.48 -1.27278 0.943444
Q2G170   10 0.8 -1.27278 0.943444
Q2FVQ9   6 0.48 -1.27278 0.943444
Q2FWV2   2 0.16 -1.27278 0.943444
Q2FVI5   14 1.12 0.903563 0.161558
Q2FUW0   5 0.4 -1.27278 0.943444
Q2FXB7   7 0.56 -1.27278 0.943444
Q2G0J8   7 0.56 -1.27278 0.943444
Q2FXB5   6 0.48 -1.27278 0.943444
Q2FYE9   7 0.56 -1.27278 0.943444
Q2FVE2   7 0.56 -1.27278 0.943444
Q2G2V6   6 0.48 -1.27278 0.943444
O08387   12 0.96 -1.27278 0.943444
Q2FZ14   6 0.48 -1.27278 0.943444
Q2FXW3   7 0.56 -1.27278 0.943444
Q2FYQ8   7 0.56 -1.27278 0.943444
Q2G2D6   5 0.4 -1.27278 0.943444
Q2G2T7   7 0.56 -1.27278 0.943444
Q2FYP8   11 0.88 -1.27278 0.943444
Q2FZ25   8 0.64 -1.27278 0.943444
Q2FY65   8 0.64 -1.27278 0.943444
Q2G2T1   10 0.8 -1.27278 0.943444
Q2G1N0   15 1.2 0.903563 0.161558
Q2G110   8 0.64 -1.27278 0.943444
Q2G1E1   10 0.8 -1.27278 0.943444
Q2G2F1   8 0.64 -1.27278 0.943444
Q2FXE8   9 0.72 -1.27278 0.943444
Q2FZ06   4 0.32 -1.27278 0.943444
Q2FVH2   14 1.12 0.903563 0.161558
Q2FYV6   8 0.64 -1.27278 0.943444
Q2FZJ3   7 0.538462 -1.27278 0.943444
Q2G095   2 0.153846 -1.27278 0.943444
Q2G2Y0   2 0.153846 -1.27278 0.943444
Q2G2W3   8 0.615385 -1.27278 0.943444
Q2FY07   9 0.692308 -1.27278 0.943444
Q2FXW8   5 0.384615 -1.27278 0.943444
Q2FUR6   7 0.538462 -1.27278 0.943444
Q2FVW6   13 1 0.903563 0.161558
Q2G1X0   0 0 -1.27278 0.943444
Q2G1F6   10 0.769231 -1.27278 0.943444
Q2FVK8   7 0.538462 -1.27278 0.943444
Q2G158   8 0.615385 -1.27278 0.943444
Q2G118   7 0.538462 -1.27278 0.943444
Q2G077   11 0.846154 -1.27278 0.943444
Q2G0E0   7 0.538462 -1.27278 0.943444
Q2G263   7 0.538462 -1.27278 0.943444
Q2FUU1   6 0.461538 -1.27278 0.943444
Q2G1X7   6 0.461538 -1.27278 0.943444
Q2G1C0   8 0.615385 -1.27278 0.943444
Q2FVB9   14 1.07692 0.903563 0.161558
Q2G273   7 0.538462 -1.27278 0.943444
Q53726   6 0.461538 -1.27278 0.943444
Q2G2W9   6 0.461538 -1.27278 0.943444
Q2FZ22   7 0.538462 -1.27278 0.943444
Q2G2U1   8 0.615385 -1.27278 0.943444
Q2FXW6   4 0.307692 -1.27278 0.943444
Q2G0P9   15 1.15385 0.903563 0.161558
Q2FYE3   6 0.461538 -1.27278 0.943444
Q2FXU3   9 0.692308 -1.27278 0.943444
Q2G052   4 0.307692 -1.27278 0.943444
Q2FZM6   10 0.769231 -1.27278 0.943444
Q2FX25   5 0.384615 -1.27278 0.943444
Q2FX05   6 0.461538 -1.27278 0.943444
Q2G1P2   14 1.07692 0.903563 0.161558
Q2G2C4   9 0.692308 -1.27278 0.943444
Q2G165   13 1 0.903563 0.161558
Q2FXK8   7 0.538462 -1.27278 0.943444
Q2FWP1   5 0.384615 -1.27278 0.943444
Q2FVU1   14 1.07692 0.903563 0.161558
Q2FZ78   4 0.307692 -1.27278 0.943444
Q2G0P0   5 0.384615 -1.27278 0.943444
Q2FXX3   11 0.846154 -1.27278 0.943444
Q2FVX2   5 0.384615 -1.27278 0.943444
Q2G0Q7   6 0.461538 -1.27278 0.943444
Q2FXS6   1 0.0769231 -1.27278 0.943444
Q2FUZ1   8 0.615385 -1.27278 0.943444
Q2FZ87   7 0.538462 -1.27278 0.943444
Q2FXF4   10 0.769231 -1.27278 0.943444
Q2G1G4   9 0.692308 -1.27278 0.943444
Q2FWE6   5 0.384615 -1.27278 0.943444
Q2G2U2   4 0.307692 -1.27278 0.943444
Q2FY17   6 0.461538 -1.27278 0.943444
Q2FVU3   7 0.538462 -1.27278 0.943444
Q2FVK1   0 0 -1.27278 0.943444
Q2G0K5   8 0.615385 -1.27278 0.943444
Q2G2X8   2 0.153846 -1.27278 0.943444
Q2FYZ7   5 0.384615 -1.27278 0.943444
Q2FWG1   8 0.615385 -1.27278 0.943444
Q2G1Q6   5 0.384615 -1.27278 0.943444
Q2G2X9   2 0.153846 -1.27278 0.943444
Q2FWN9   0 0 -1.27278 0.943444
Q2FYZ2   11 0.846154 -1.27278 0.943444
Q2FZJ1   5 0.384615 -1.27278 0.943444
Q2G002   6 0.461538 -1.27278 0.943444
Q2FVL4   8 0.615385 -1.27278 0.943444
Q2G2M7   7 0.538462 -1.27278 0.943444
Q2FWH6   6 0.461538 -1.27278 0.943444
Q2FXQ3   10 0.769231 -1.27278 0.943444
Q2G129   11 0.846154 -1.27278 0.943444
Q7BHL7   9 0.692308 -1.27278 0.943444
Q2FZ71   7 0.538462 -1.27278 0.943444
Q2FZ88   2 0.148148 -1.27278 0.943444
Q2FV22   8 0.592593 -1.27278 0.943444
Q2FYM3   3 0.222222 -1.27278 0.943444
Q2FY06   9 0.666667 -1.27278 0.943444
Q2FXB0   0 0 -1.27278 0.943444
Q2FX87   11 0.814815 -1.27278 0.943444
Q2FZ33   5 0.37037 -1.27278 0.943444
Q2G0J1   8 0.592593 -1.27278 0.943444
Q2FUT7   7 0.518519 -1.27278 0.943444
Q2FZH1   6 0.444444 -1.27278 0.943444
Q2FVX3   9 0.666667 -1.27278 0.943444
Q2FWC6   6 0.444444 -1.27278 0.943444
Q2FXN6   7 0.518519 -1.27278 0.943444
Q2FY79   7 0.518519 -1.27278 0.943444
Q2FZ23   7 0.518519 -1.27278 0.943444
Q2FVF1   7 0.518519 -1.27278 0.943444
Q2FWM5   11 0.814815 -1.27278 0.943444
Q2G061   10 0.740741 -1.27278 0.943444
Q2FWL7   12 0.888889 -1.27278 0.943444
Q2FVK3   0 0 -1.27278 0.943444
Q2FX19   8 0.592593 -1.27278 0.943444
Q2G2U6   7 0.518519 -1.27278 0.943444
Q2G1S5   1 0.0740741 -1.27278 0.943444
Q2FVS9   4 0.296296 -1.27278 0.943444
Q2G1M7   7 0.518519 -1.27278 0.943444
Q2FW50   4 0.296296 -1.27278 0.943444
Q2G2L1   8 0.592593 -1.27278 0.943444
Q2FWB1   8 0.592593 -1.27278 0.943444
Q2FXA8   7 0.518519 -1.27278 0.943444
Q2FV20   5 0.37037 -1.27278 0.943444
Q2FUY1   5 0.37037 -1.27278 0.943444
Q2FYJ1   9 0.666667 -1.27278 0.943444
Q2G043   2 0.148148 -1.27278 0.943444
Q2FZ43   6 0.444444 -1.27278 0.943444
Q9KJN4   7 0.518519 -1.27278 0.943444
Q2G194   13 0.962963 -1.27278 0.943444
Q2G0F0   9 0.666667 -1.27278 0.943444
Q2G2G2   7 0.518519 -1.27278 0.943444
Q2G0I8   9 0.666667 -1.27278 0.943444
Q2FXG5   6 0.444444 -1.27278 0.943444
Q2G2S6   8 0.592593 -1.27278 0.943444
Q53700   9 0.666667 -1.27278 0.943444
Q2G0D8   7 0.518519 -1.27278 0.943444
P60430   0 0 -1.27278 0.943444
Q2FV41   7 0.518519 -1.27278 0.943444
Q2FXZ5   7 0.518519 -1.27278 0.943444
Q2FZL0   11 0.814815 -1.27278 0.943444
Q2FY99   8 0.592593 -1.27278 0.943444
Q2FX95   4 0.296296 -1.27278 0.943444
Q2FYR6   7 0.518519 -1.27278 0.943444
Q2FUW2   12 0.888889 -1.27278 0.943444
Q2FVL2   9 0.666667 -1.27278 0.943444
Q2G2L4   15 1.11111 0.903563 0.161558
Q2FXB1   0 0 -1.27278 0.943444
Q2FZY7   8 0.592593 -1.27278 0.943444
Q2FVN1   14 1.03704 0.903563 0.161558
Q2G1S1   6 0.444444 -1.27278 0.943444
Q2FXK4   7 0.518519 -1.27278 0.943444
Q2FXM6   6 0.444444 -1.27278 0.943444
Q2FZJ6   9 0.666667 -1.27278 0.943444
Q2FVT4   8 0.592593 -1.27278 0.943444
Q2FYW1   5 0.37037 -1.27278 0.943444
Q2FYZ3   8 0.592593 -1.27278 0.943444
Q2FXX5   2 0.148148 -1.27278 0.943444
Q2FWM4   3 0.222222 -1.27278 0.943444
Q2G2L3   8 0.592593 -1.27278 0.943444
Q2FYR3   6 0.444444 -1.27278 0.943444
Q2G0I9   6 0.444444 -1.27278 0.943444
Q2G0M2   9 0.666667 -1.27278 0.943444
Q2G272   4 0.296296 -1.27278 0.943444
Q2FXL4   13 0.962963 -1.27278 0.943444
Q2G0U9   6 0.444444 -1.27278 0.943444
Q2FVE4   1 0.0740741 -1.27278 0.943444
Q2FVC6   8 0.592593 -1.27278 0.943444
Q2FV19   4 0.296296 -1.27278 0.943444
Q2G0S8   9 0.666667 -1.27278 0.943444
Q2G2G3   12 0.888889 -1.27278 0.943444
Q2G2X0   6 0.428571 -1.27278 0.943444
Q2G0F3   7 0.5 -1.27278 0.943444
Q2G037   5 0.357143 -1.27278 0.943444
Q2G1G6   10 0.714286 -1.27278 0.943444
Q2FWP0   0 0 -1.27278 0.943444
Q2FY29   3 0.214286 -1.27278 0.943444
Q2FXQ4   6 0.428571 -1.27278 0.943444
Q2G0S7   6 0.428571 -1.27278 0.943444
Q2FZX7   6 0.428571 -1.27278 0.943444
Q2G0E6   12 0.857143 -1.27278 0.943444
Q2FY37   8 0.571429 -1.27278 0.943444
Q2FYQ0   8 0.571429 -1.27278 0.943444
Q2FUV3   7 0.5 -1.27278 0.943444
Q2FYV2   9 0.642857 -1.27278 0.943444
Q2FVS4   11 0.785714 -1.27278 0.943444
Q2G2M3   6 0.428571 -1.27278 0.943444
Q2FVM6   7 0.5 -1.27278 0.943444
Q2G292   7 0.5 -1.27278 0.943444
Q2FXH7   4 0.285714 -1.27278 0.943444
Q2FYQ7   7 0.5 -1.27278 0.943444
Q2FWG2   7 0.5 -1.27278 0.943444
Q2G159   7 0.5 -1.27278 0.943444
Q2FX96   11 0.785714 -1.27278 0.943444
Q2FV83   5 0.357143 -1.27278 0.943444
Q2G2D8   10 0.714286 -1.27278 0.943444
Q2FYJ4   13 0.928571 -1.27278 0.943444
Q2G1E8   10 0.714286 -1.27278 0.943444
Q2FVK2   0 0 -1.27278 0.943444
Q2FZP1   12 0.857143 -1.27278 0.943444
Q2FXI0   6 0.428571 -1.27278 0.943444
Q2G134   14 1 0.903563 0.161558
Q2FZZ6   5 0.357143 -1.27278 0.943444
Q2G1Z3   8 0.571429 -1.27278 0.943444
Q2G030   7 0.5 -1.27278 0.943444
Q2FV21   8 0.571429 -1.27278 0.943444
Q9RQP6   12 0.857143 -1.27278 0.943444
Q2FZ62   7 0.5 -1.27278 0.943444
Q2FZQ7   11 0.785714 -1.27278 0.943444
Q2G0F4   8 0.571429 -1.27278 0.943444
Q2FWE0   5 0.357143 -1.27278 0.943444
Q2FVS0   13 0.928571 -1.27278 0.943444
Q2FUT6   9 0.642857 -1.27278 0.943444
Q2FUQ5   10 0.714286 -1.27278 0.943444
Q2FZJ9   5 0.357143 -1.27278 0.943444
Q2FY81   7 0.5 -1.27278 0.943444
Q2G0K8   4 0.285714 -1.27278 0.943444
Q2G262   15 1.07143 0.903563 0.161558
Q2G0E1   4 0.285714 -1.27278 0.943444
Q2FWD3   6 0.428571 -1.27278 0.943444
Q2FXA4   8 0.571429 -1.27278 0.943444
Q2FVF0   7 0.5 -1.27278 0.943444
Q2FWW9   7 0.5 -1.27278 0.943444
Q2FZ54   12 0.857143 -1.27278 0.943444
P0A0J0   9 0.642857 -1.27278 0.943444
Q2G1G1   8 0.571429 -1.27278 0.943444
Q2FWA1   11 0.785714 -1.27278 0.943444
Q2FXN1   4 0.285714 -1.27278 0.943444
Q2G2T4   7 0.5 -1.27278 0.943444
Q2FZW9   8 0.571429 -1.27278 0.943444
Q2FV90   7 0.5 -1.27278 0.943444
Q2FWB3   5 0.357143 -1.27278 0.943444
Q2G0Q0   4 0.285714 -1.27278 0.943444
Q2FY10   9 0.642857 -1.27278 0.943444
Q2FXM0   4 0.285714 -1.27278 0.943444
Q2G1S2   8 0.571429 -1.27278 0.943444
Q2FXY5   12 0.827586 -1.27278 0.943444
Q2FXV3   7 0.482759 -1.27278 0.943444
Q2FXG3   7 0.482759 -1.27278 0.943444
Q2FVA8   2 0.137931 -1.27278 0.943444
Q2G2C2   12 0.827586 -1.27278 0.943444
Q2FYU2   7 0.482759 -1.27278 0.943444
Q2FYK5   9 0.62069 -1.27278 0.943444
Q2FW35   8 0.551724 -1.27278 0.943444
Q2FY52   10 0.689655 -1.27278 0.943444
Q9RQP9   8 0.551724 -1.27278 0.943444
Q2G039   6 0.413793 -1.27278 0.943444
Q2G1E4   9 0.62069 -1.27278 0.943444
Q2G0B0   6 0.413793 -1.27278 0.943444
Q2FXI7   7 0.482759 -1.27278 0.943444
Q2FWN7   11 0.758621 -1.27278 0.943444
Q2FV66   3 0.206897 -1.27278 0.943444
Q2FYJ5   14 0.965517 -1.27278 0.943444
Q2FYC9   0 0 -1.27278 0.943444
Q2FZC6   9 0.62069 -1.27278 0.943444
Q2FXW4   8 0.551724 -1.27278 0.943444
Q2FXI1   10 0.689655 -1.27278 0.943444
Q2FZF9   6 0.413793 -1.27278 0.943444
Q2G171   13 0.896552 -1.27278 0.943444
Q2G2P8   9 0.62069 -1.27278 0.943444
Q2G2V9   10 0.689655 -1.27278 0.943444
Q2FV31   9 0.62069 -1.27278 0.943444
Q9KJN3   6 0.413793 -1.27278 0.943444
Q2FZV5   14 0.965517 -1.27278 0.943444
Q2FWC4   8 0.551724 -1.27278 0.943444
Q2FYT0   12 0.827586 -1.27278 0.943444
Q2G145   10 0.689655 -1.27278 0.943444
Q2G0J0   8 0.551724 -1.27278 0.943444
Q2FZQ3   6 0.413793 -1.27278 0.943444
Q2FYE5   7 0.482759 -1.27278 0.943444
Q2FWN5   12 0.827586 -1.27278 0.943444
Q2FY24   12 0.827586 -1.27278 0.943444
Q2FVW7   11 0.758621 -1.27278 0.943444
Q2FZ91   7 0.482759 -1.27278 0.943444
Q2FWL2   10 0.689655 -1.27278 0.943444
Q2FZQ6   6 0.413793 -1.27278 0.943444
P02976   6 0.413793 -1.27278 0.943444
Q2G0R7   15 1.03448 0.903563 0.161558
Q2FUU2   5 0.344828 -1.27278 0.943444
Q2FZG1   8 0.551724 -1.27278 0.943444
Q2G0Z4   13 0.896552 -1.27278 0.943444
Q2FZ81   2 0.137931 -1.27278 0.943444
Q2G2J8   7 0.482759 -1.27278 0.943444
Q2FZD7   7 0.482759 -1.27278 0.943444
Q2G288   10 0.689655 -1.27278 0.943444
Q2FW52   6 0.413793 -1.27278 0.943444
Q2FVX4   9 0.62069 -1.27278 0.943444
Q2FVN5   14 0.965517 -1.27278 0.943444
Q2FY88   6 0.413793 -1.27278 0.943444
Q2FWC9   7 0.482759 -1.27278 0.943444
Q2FZS7   8 0.551724 -1.27278 0.943444
Q2FZ63   6 0.413793 -1.27278 0.943444
Q2G1L8   8 0.551724 -1.27278 0.943444
Q2FV17   7 0.482759 -1.27278 0.943444
Q2FVT8   7 0.482759 -1.27278 0.943444
Q2G0W8   9 0.62069 -1.27278 0.943444
Q2FV07   3 0.206897 -1.27278 0.943444
Q2G0Q1   7 0.482759 -1.27278 0.943444
Q2FY69   8 0.551724 -1.27278 0.943444
Q2FZ75   7 0.482759 -1.27278 0.943444
Q2G0E5   7 0.482759 -1.27278 0.943444
Q2G233   6 0.413793 -1.27278 0.943444
Q2FWE1   8 0.551724 -1.27278 0.943444
Q2FVZ2   5 0.344828 -1.27278 0.943444
Q2FYE2   7 0.482759 -1.27278 0.943444
Q2G1K6   9 0.6 -1.27278 0.943444
Q2FVT0   3 0.2 -1.27278 0.943444
Q2G0Q9   6 0.4 -1.27278 0.943444
Q2FZ89   8 0.533333 -1.27278 0.943444
Q2FVR0   9 0.6 -1.27278 0.943444
Q2FZD9   6 0.4 -1.27278 0.943444
Q2FX85   12 0.8 -1.27278 0.943444
Q2G1B0   4 0.266667 -1.27278 0.943444
Q2G2E4   14 0.933333 -1.27278 0.943444
Q2FYK7   7 0.466667 -1.27278 0.943444
Q2FZ13   5 0.333333 -1.27278 0.943444
Q2FZE6   10 0.666667 -1.27278 0.943444
Q2FVI2   6 0.4 -1.27278 0.943444
Q2FZE0   7 0.466667 -1.27278 0.943444
Q2FV38   5 0.333333 -1.27278 0.943444
Q2FXE2   7 0.466667 -1.27278 0.943444
Q2G1Q2   6 0.4 -1.27278 0.943444
Q2FYY8   9 0.6 -1.27278 0.943444
Q2FYN6   8 0.533333 -1.27278 0.943444
Q2FV39   9 0.6 -1.27278 0.943444
Q2G130   9 0.6 -1.27278 0.943444
Q2FUR8   7 0.466667 -1.27278 0.943444
Q2FXZ3   5 0.333333 -1.27278 0.943444
Q2FYM4   12 0.8 -1.27278 0.943444
Q2FWY1   8 0.533333 -1.27278 0.943444
Q2G1V4   8 0.533333 -1.27278 0.943444
P0A011   10 0.666667 -1.27278 0.943444
Q2FXZ0   9 0.6 -1.27278 0.943444
Q2G0V4   8 0.533333 -1.27278 0.943444
Q2FW34   10 0.666667 -1.27278 0.943444
Q2FWC7   6 0.4 -1.27278 0.943444
Q2G0F6   9 0.6 -1.27278 0.943444
Q2G0T0   9 0.6 -1.27278 0.943444
Q2FXM8   9 0.6 -1.27278 0.943444
Q2G0Q8   8 0.533333 -1.27278 0.943444
Q2FZ08   11 0.733333 -1.27278 0.943444
Q2G160   10 0.666667 -1.27278 0.943444
Q2FY78   6 0.4 -1.27278 0.943444
Q2G2H7   13 0.866667 -1.27278 0.943444
Q2FW53   5 0.333333 -1.27278 0.943444
Q2FVX0   10 0.666667 -1.27278 0.943444
Q2G2U5   8 0.533333 -1.27278 0.943444
Q2FZR0   7 0.466667 -1.27278 0.943444
Q2G1Z9   4 0.266667 -1.27278 0.943444
Q2G1G0   7 0.466667 -1.27278 0.943444
Q2FW57   8 0.533333 -1.27278 0.943444
Q9RQP7   7 0.466667 -1.27278 0.943444
Q2FXP0   10 0.666667 -1.27278 0.943444
Q2FVV1   13 0.866667 -1.27278 0.943444
Q2FYU8   13 0.866667 -1.27278 0.943444
Q2FZ04   6 0.4 -1.27278 0.943444
Q2FVQ0   5 0.333333 -1.27278 0.943444
Q2G151   7 0.466667 -1.27278 0.943444
Q2FXF9   6 0.4 -1.27278 0.943444
Q2G242   6 0.4 -1.27278 0.943444
Q2FZQ0   7 0.466667 -1.27278 0.943444
Q2G1Q8   8 0.533333 -1.27278 0.943444
Q2FYG1   10 0.645161 -1.27278 0.943444
Q2G1N3   8 0.516129 -1.27278 0.943444
Q2FV44   7 0.451613 -1.27278 0.943444
Q2FXV4   8 0.516129 -1.27278 0.943444
Q2G0I1   6 0.387097 -1.27278 0.943444
Q2FZY0   7 0.451613 -1.27278 0.943444
Q2G295   7 0.451613 -1.27278 0.943444
Q2FWH3   9 0.580645 -1.27278 0.943444
Q2G072   9 0.580645 -1.27278 0.943444
Q2G217   7 0.451613 -1.27278 0.943444
Q2FYP6   7 0.451613 -1.27278 0.943444
Q9EZ12   11 0.709677 -1.27278 0.943444
Q2FZ48   8 0.516129 -1.27278 0.943444
Q2FY16   7 0.451613 -1.27278 0.943444
Q2FZU3   7 0.451613 -1.27278 0.943444
Q2FVV7   9 0.580645 -1.27278 0.943444
Q2FWU0   1 0.0645161 -1.27278 0.943444
P0A0Q0   6 0.387097 -1.27278 0.943444
Q2FVS3   9 0.580645 -1.27278 0.943444
Q2G0I6   9 0.580645 -1.27278 0.943444
Q2FYP3   5 0.322581 -1.27278 0.943444
Q2FWM0   7 0.451613 -1.27278 0.943444
Q2FZ36   6 0.387097 -1.27278 0.943444
Q2G0Y8   14 0.903226 -1.27278 0.943444
Q2FXF6   14 0.903226 -1.27278 0.943444
Q2FXM7   7 0.451613 -1.27278 0.943444
Q2G1A6   7 0.451613 -1.27278 0.943444
Q2G138   13 0.83871 -1.27278 0.943444
Q2FZR4   8 0.516129 -1.27278 0.943444
Q2G162   14 0.903226 -1.27278 0.943444
Q2FYH2   6 0.387097 -1.27278 0.943444
Q2FX56   4 0.258065 -1.27278 0.943444
Q2FY68   9 0.580645 -1.27278 0.943444
Q2G1K1   1 0.0645161 -1.27278 0.943444
Q2G1A3   8 0.516129 -1.27278 0.943444
Q2FZX4   7 0.451613 -1.27278 0.943444
Q2G1M5   9 0.580645 -1.27278 0.943444
Q2FVA3   6 0.387097 -1.27278 0.943444
Q2G2G4   8 0.516129 -1.27278 0.943444
Q2G0U3   9 0.580645 -1.27278 0.943444
Q2FXQ6   8 0.516129 -1.27278 0.943444
Q2G0S2   9 0.580645 -1.27278 0.943444
Q2G168   8 0.516129 -1.27278 0.943444
Q2FZB0   8 0.516129 -1.27278 0.943444
Q2G119   8 0.516129 -1.27278 0.943444
Q2FVJ7   8 0.516129 -1.27278 0.943444
Q2FY30   7 0.451613 -1.27278 0.943444
Q2FXR3   5 0.322581 -1.27278 0.943444
Q2G1Z0   6 0.387097 -1.27278 0.943444
Q2G0A9   6 0.387097 -1.27278 0.943444
O33599   3 0.193548 -1.27278 0.943444
Q2FZ55   8 0.516129 -1.27278 0.943444
Q2FYS0   7 0.451613 -1.27278 0.943444
Q2G248   9 0.580645 -1.27278 0.943444
Q2G049   10 0.645161 -1.27278 0.943444
Q2FVA5   3 0.193548 -1.27278 0.943444
Q2FUX8   8 0.516129 -1.27278 0.943444
Q2G123   6 0.387097 -1.27278 0.943444
Q2FVH0   8 0.516129 -1.27278 0.943444
Q2FV01   16 1.03226 0.903563 0.161558
Q2G2L2   10 0.645161 -1.27278 0.943444
Q2FYW3   7 0.451613 -1.27278 0.943444
Q2FZZ0   9 0.580645 -1.27278 0.943444
Q2FVV8   7 0.451613 -1.27278 0.943444
Q2G2W0   11 0.6875 -1.27278 0.943444
Q2G041   4 0.25 -1.27278 0.943444
P0A0B9   8 0.5 -1.27278 0.943444
Q2FYI6   6 0.375 -1.27278 0.943444
Q2G2S2   5 0.3125 -1.27278 0.943444
Q2FVQ8   11 0.6875 -1.27278 0.943444
Q2FVT2   8 0.5 -1.27278 0.943444
Q2G1Z5   7 0.4375 -1.27278 0.943444
Q2G2A4   5 0.3125 -1.27278 0.943444
P60393   8 0.5 -1.27278 0.943444
Q2G0P6   10 0.625 -1.27278 0.943444
Q2FW04   14 0.875 -1.27278 0.943444
Q2FYY9   8 0.5 -1.27278 0.943444
Q2FWP2   11 0.6875 -1.27278 0.943444
Q2FVW4   8 0.5 -1.27278 0.943444
Q2FY63   8 0.5 -1.27278 0.943444
Q2FZ68   6 0.375 -1.27278 0.943444
Q2G1E2   14 0.875 -1.27278 0.943444
Q2G2T8   7 0.4375 -1.27278 0.943444
Q2FY71   8 0.5 -1.27278 0.943444
Q2FVI1   14 0.875 -1.27278 0.943444
Q2G0W2   11 0.6875 -1.27278 0.943444
Q2G238   7 0.4375 -1.27278 0.943444
Q2FZR1   8 0.5 -1.27278 0.943444
Q2FXN2   13 0.8125 -1.27278 0.943444
Q2FXH6   13 0.8125 -1.27278 0.943444
Q2FXM3   7 0.4375 -1.27278 0.943444
Q2FZW3   10 0.625 -1.27278 0.943444
Q2FWM9   4 0.25 -1.27278 0.943444
Q2FUW9   12 0.75 -1.27278 0.943444
Q2FW91   8 0.5 -1.27278 0.943444
Q2G137   3 0.1875 -1.27278 0.943444
Q2FVM0   9 0.5625 -1.27278 0.943444
Q2G057   8 0.5 -1.27278 0.943444
Q2FXP5   9 0.5625 -1.27278 0.943444
Q2G1H2   10 0.625 -1.27278 0.943444
Q2FX99   9 0.5625 -1.27278 0.943444
Q2G0J4   15 0.9375 -1.27278 0.943444
Q2FX74   3 0.1875 -1.27278 0.943444
Q2G1J9   11 0.6875 -1.27278 0.943444
Q2G1F7   13 0.8125 -1.27278 0.943444
Q2G2R8   4 0.25 -1.27278 0.943444
Q2FW32   9 0.5625 -1.27278 0.943444
Q2FXZ4   7 0.4375 -1.27278 0.943444
Q2FUT0   4 0.25 -1.27278 0.943444
Q2G084   6 0.375 -1.27278 0.943444
Q2G148   8 0.5 -1.27278 0.943444
Q2FYR0   6 0.375 -1.27278 0.943444
Q2FW86   5 0.3125 -1.27278 0.943444
Q2FW01   7 0.4375 -1.27278 0.943444
Q2FUX9   12 0.75 -1.27278 0.943444
Q2G212   11 0.6875 -1.27278 0.943444
Q2FZ84   7 0.4375 -1.27278 0.943444
Q2G0Y0   9 0.5625 -1.27278 0.943444
Q2FYU4   7 0.4375 -1.27278 0.943444
Q2G223   5 0.3125 -1.27278 0.943444
Q2G136   8 0.5 -1.27278 0.943444
Q2G0G6   5 0.3125 -1.27278 0.943444
Q2FWY6   9 0.5625 -1.27278 0.943444
Q2FWZ2   6 0.375 -1.27278 0.943444
Q2G240   6 0.375 -1.27278 0.943444
O05154   11 0.6875 -1.27278 0.943444
Q2FXP4   9 0.5625 -1.27278 0.943444
Q2FVH5   8 0.5 -1.27278 0.943444
Q2FYP0   7 0.424242 -1.27278 0.943444
Q2FUW5   5 0.30303 -1.27278 0.943444
Q2FX66   0 0 -1.27278 0.943444
Q2G1P4   12 0.727273 -1.27278 0.943444
Q2FYI9   8 0.484848 -1.27278 0.943444
Q2G0I7   8 0.484848 -1.27278 0.943444
Q2FXQ9   9 0.545455 -1.27278 0.943444
Q2FXL0   8 0.484848 -1.27278 0.943444
Q2FYR7   7 0.424242 -1.27278 0.943444
Q2G1W4   7 0.424242 -1.27278 0.943444
Q2G2C8   12 0.727273 -1.27278 0.943444
Q2G163   9 0.545455 -1.27278 0.943444
Q2FWL9   16 0.969697 -1.27278 0.943444
Q2FZH3   11 0.666667 -1.27278 0.943444
Q2FZR5   8 0.484848 -1.27278 0.943444
Q2G1W6   10 0.606061 -1.27278 0.943444
Q2FWA5   11 0.666667 -1.27278 0.943444
Q2FX17   11 0.666667 -1.27278 0.943444
Q2FXY1   8 0.484848 -1.27278 0.943444
Q2G2W1   15 0.909091 -1.27278 0.943444
Q2FV06   11 0.666667 -1.27278 0.943444
Q2FYW6   9 0.545455 -1.27278 0.943444
Q2G281   9 0.545455 -1.27278 0.943444
Q2G227   10 0.606061 -1.27278 0.943444
Q2FWZ5   9 0.545455 -1.27278 0.943444
Q2FZX0   7 0.424242 -1.27278 0.943444
Q2FV51   13 0.787879 -1.27278 0.943444
Q2G082   14 0.848485 -1.27278 0.943444
Q2FWX4   0 0 -1.27278 0.943444
Q2FZT1   7 0.424242 -1.27278 0.943444
Q2FYF3   7 0.424242 -1.27278 0.943444
Q2FXW9   3 0.181818 -1.27278 0.943444
O34090   9 0.545455 -1.27278 0.943444
Q2FVE1   11 0.666667 -1.27278 0.943444
Q2FZL5   10 0.606061 -1.27278 0.943444
Q2G258   7 0.424242 -1.27278 0.943444
Q2FZW5   12 0.727273 -1.27278 0.943444
Q2FW63   10 0.606061 -1.27278 0.943444
Q2FXB4   9 0.545455 -1.27278 0.943444
Q2G1T5   0 0 -1.27278 0.943444
Q2G1J5   6 0.363636 -1.27278 0.943444
Q2G0V0   8 0.484848 -1.27278 0.943444
Q2G0M7   7 0.424242 -1.27278 0.943444
Q2G1I5   9 0.545455 -1.27278 0.943444
Q2G146   8 0.484848 -1.27278 0.943444
Q2G1P6   8 0.484848 -1.27278 0.943444
Q2G1W8   5 0.294118 -1.27278 0.943444
Q2G035   7 0.411765 -1.27278 0.943444
Q2G1I3   11 0.647059 -1.27278 0.943444
Q2FWM2   8 0.470588 -1.27278 0.943444
Q2FYJ3   9 0.529412 -1.27278 0.943444
Q2G0L8   7 0.411765 -1.27278 0.943444
Q2G164   8 0.470588 -1.27278 0.943444
Q2FVT7   9 0.529412 -1.27278 0.943444
Q2G1R3   10 0.588235 -1.27278 0.943444
Q2G1T6   7 0.411765 -1.27278 0.943444
Q2FZN7   8 0.470588 -1.27278 0.943444
Q2FY83   9 0.529412 -1.27278 0.943444
Q2FZX9   8 0.470588 -1.27278 0.943444
Q2FYL5   8 0.470588 -1.27278 0.943444
Q2G218   6 0.352941 -1.27278 0.943444
Q2G0M5   9 0.529412 -1.27278 0.943444
Q2FW78   15 0.882353 -1.27278 0.943444
P52078   8 0.470588 -1.27278 0.943444
Q7X2S2   10 0.588235 -1.27278 0.943444
Q2FZG4   10 0.588235 -1.27278 0.943444
Q2G0M4   6 0.352941 -1.27278 0.943444
Q2FVA2   7 0.411765 -1.27278 0.943444
Q2G115   9 0.529412 -1.27278 0.943444
Q2G0M8   7 0.411765 -1.27278 0.943444
Q2G1U4   7 0.411765 -1.27278 0.943444
Q2G1D0   7 0.411765 -1.27278 0.943444
Q2G2S0   9 0.529412 -1.27278 0.943444
Q2G2N5   11 0.647059 -1.27278 0.943444
Q2G222   10 0.588235 -1.27278 0.943444
Q2G1C8   10 0.588235 -1.27278 0.943444
Q2FV40   7 0.411765 -1.27278 0.943444
Q2FXT1   4 0.235294 -1.27278 0.943444
Q2FZZ2   9 0.529412 -1.27278 0.943444
Q2FY01   9 0.529412 -1.27278 0.943444
Q2FVJ8   7 0.411765 -1.27278 0.943444
Q2FXK2   8 0.470588 -1.27278 0.943444
Q2FUS7   6 0.352941 -1.27278 0.943444
Q2FVP1   12 0.705882 -1.27278 0.943444
Q2FYN7   2 0.117647 -1.27278 0.943444
P69848   7 0.411765 -1.27278 0.943444
Q2FWN8   9 0.529412 -1.27278 0.943444
Q2FV62   8 0.470588 -1.27278 0.943444
Q2FWW7   9 0.529412 -1.27278 0.943444
Q2G1Y5   7 0.411765 -1.27278 0.943444
Q2FXA3   8 0.470588 -1.27278 0.943444
Q2FYV3   10 0.588235 -1.27278 0.943444
Q2G1H4   9 0.529412 -1.27278 0.943444
Q2G038   7 0.411765 -1.27278 0.943444
Q2G161   13 0.764706 -1.27278 0.943444
Q2FYV1   7 0.411765 -1.27278 0.943444
Q2FZ09   7 0.411765 -1.27278 0.943444
Q2FW90   7 0.411765 -1.27278 0.943444
Q2G290   10 0.588235 -1.27278 0.943444
P60611   6 0.352941 -1.27278 0.943444
Q2FV58   9 0.529412 -1.27278 0.943444
Q2G0C6   7 0.411765 -1.27278 0.943444
Q2G050   7 0.411765 -1.27278 0.943444
Q2G0V2   7 0.411765 -1.27278 0.943444
Q2FVQ4   14 0.823529 -1.27278 0.943444
Q2G094   6 0.342857 -1.27278 0.943444
Q2FY59   7 0.4 -1.27278 0.943444
Q2FVX7   9 0.514286 -1.27278 0.943444
Q2FVP4   10 0.571429 -1.27278 0.943444
Q2G185   9 0.514286 -1.27278 0.943444
Q2FXP8   12 0.685714 -1.27278 0.943444
Q2G275   7 0.4 -1.27278 0.943444
Q2G1D9   7 0.4 -1.27278 0.943444
Q2FXI3   5 0.285714 -1.27278 0.943444
Q2FYM2   6 0.342857 -1.27278 0.943444
P14738   0 0 -1.27278 0.943444
Q2G2Q2   6 0.342857 -1.27278 0.943444
Q2G0M9   9 0.514286 -1.27278 0.943444
Q2FY67   6 0.342857 -1.27278 0.943444
Q2FWX8   0 0 -1.27278 0.943444
Q2FUT9   5 0.285714 -1.27278 0.943444
Q2FZS0   10 0.571429 -1.27278 0.943444
Q2G2A8   10 0.571429 -1.27278 0.943444
Q2FUY2   0 0 -1.27278 0.943444
Q2FZL8   7 0.4 -1.27278 0.943444
Q2FW93   3 0.171429 -1.27278 0.943444
Q2G1L7   8 0.457143 -1.27278 0.943444
Q2FW41   7 0.4 -1.27278 0.943444
Q2FZY6   9 0.514286 -1.27278 0.943444
Q2G042   10 0.571429 -1.27278 0.943444
Q2FWK2   7 0.4 -1.27278 0.943444
Q2FYF4   9 0.514286 -1.27278 0.943444
Q2FZP2   2 0.114286 -1.27278 0.943444
Q2G1G7   6 0.342857 -1.27278 0.943444
Q2G1H5   9 0.514286 -1.27278 0.943444
Q2G2S7   4 0.228571 -1.27278 0.943444
Q2FY53   7 0.4 -1.27278 0.943444
Q2G1N2   7 0.4 -1.27278 0.943444
Q2G2V2   6 0.342857 -1.27278 0.943444
Q2G1H6   8 0.457143 -1.27278 0.943444
Q2FZA9   9 0.514286 -1.27278 0.943444
Q2FXI5   7 0.4 -1.27278 0.943444
Q2G206   15 0.857143 -1.27278 0.943444
Q2FWN6   6 0.342857 -1.27278 0.943444
Q2FUQ2   8 0.457143 -1.27278 0.943444
Q2G1K3   7 0.4 -1.27278 0.943444
Q2FZ76   14 0.8 -1.27278 0.943444
Q2FY54   6 0.342857 -1.27278 0.943444
Q2G289   7 0.4 -1.27278 0.943444
Q2FY14   8 0.457143 -1.27278 0.943444
Q2FV77   8 0.457143 -1.27278 0.943444
Q2G064   9 0.514286 -1.27278 0.943444
Q2G033   7 0.4 -1.27278 0.943444
Q2G198   5 0.285714 -1.27278 0.943444
Q2G0K4   15 0.857143 -1.27278 0.943444
Q2G0V3   8 0.457143 -1.27278 0.943444
Q2FWE2   8 0.444444 -1.27278 0.943444
Q2G089   7 0.388889 -1.27278 0.943444
Q2FZL3   5 0.277778 -1.27278 0.943444
Q2G087   6 0.333333 -1.27278 0.943444
Q2G0A7   15 0.833333 -1.27278 0.943444
Q2FVF9   7 0.388889 -1.27278 0.943444
Q2G071   9 0.5 -1.27278 0.943444
Q2FUZ2   11 0.611111 -1.27278 0.943444
Q2FY27   6 0.333333 -1.27278 0.943444
Q2FXX4   13 0.722222 -1.27278 0.943444
Q2G1E6   7 0.388889 -1.27278 0.943444
Q2G1G5   10 0.555556 -1.27278 0.943444
Q2G2Q3   5 0.277778 -1.27278 0.943444
Q2FZF0   6 0.333333 -1.27278 0.943444
Q2G2D2   10 0.555556 -1.27278 0.943444
Q2FXT4   9 0.5 -1.27278 0.943444
Q2FZI8   10 0.555556 -1.27278 0.943444
Q2FUS8   0 0 -1.27278 0.943444
Q2FVR9   8 0.444444 -1.27278 0.943444
Q2FXP2   5 0.277778 -1.27278 0.943444
Q2FX94   8 0.444444 -1.27278 0.943444
Q2G2A5   7 0.388889 -1.27278 0.943444
Q2FZP7   9 0.5 -1.27278 0.943444
Q2G1R7   6 0.333333 -1.27278 0.943444
Q2G015   0 0 -1.27278 0.943444
Q2FZF4   10 0.555556 -1.27278 0.943444
Q2G1E5   7 0.388889 -1.27278 0.943444
Q2FWH9   13 0.722222 -1.27278 0.943444
Q2G069   5 0.277778 -1.27278 0.943444
Q2FZK3   8 0.444444 -1.27278 0.943444
Q2FZU5   10 0.555556 -1.27278 0.943444
Q2FYT4   5 0.277778 -1.27278 0.943444
Q2FWK4   9 0.5 -1.27278 0.943444
Q2FY40   6 0.333333 -1.27278 0.943444
Q2FWY4   15 0.833333 -1.27278 0.943444
Q2G156   15 0.833333 -1.27278 0.943444
Q2G045   6 0.333333 -1.27278 0.943444
Q2FZS6   8 0.444444 -1.27278 0.943444
Q2FYC7   12 0.666667 -1.27278 0.943444
Q2FW73   7 0.388889 -1.27278 0.943444
Q2G1H3   8 0.444444 -1.27278 0.943444
Q2FXJ6   4 0.222222 -1.27278 0.943444
Q2FUS2   15 0.810811 -1.27278 0.943444
Q2G120   8 0.432432 -1.27278 0.943444
Q2G2T9   10 0.540541 -1.27278 0.943444
Q2G1N9   14 0.756757 -1.27278 0.943444
Q2FXL9   6 0.324324 -1.27278 0.943444
Q2G0W4   10 0.540541 -1.27278 0.943444
Q2G0R6   8 0.432432 -1.27278 0.943444
Q2G1C4   9 0.486486 -1.27278 0.943444
Q2FWY9   11 0.594595 -1.27278 0.943444
Q2G1K4   7 0.378378 -1.27278 0.943444
Q2FYK3   8 0.432432 -1.27278 0.943444
Q2G1N4   9 0.486486 -1.27278 0.943444
Q2G065   8 0.432432 -1.27278 0.943444
Q2FX88   10 0.540541 -1.27278 0.943444
Q2FVW9   9 0.486486 -1.27278 0.943444
Q2G1E0   7 0.378378 -1.27278 0.943444
Q2G2P2   12 0.648649 -1.27278 0.943444
Q2G0V5   11 0.594595 -1.27278 0.943444
Q2FWA2   8 0.432432 -1.27278 0.943444
Q2FZU1   10 0.540541 -1.27278 0.943444
Q2FX77   5 0.27027 -1.27278 0.943444
Q2FW75   9 0.486486 -1.27278 0.943444
Q2FUT5   11 0.594595 -1.27278 0.943444
Q2G234   5 0.27027 -1.27278 0.943444
Q2FZU6   8 0.432432 -1.27278 0.943444
Q2G1Y2   13 0.702703 -1.27278 0.943444
Q2FXN7   7 0.378378 -1.27278 0.943444
Q2G2J3   14 0.756757 -1.27278 0.943444
Q2G0G1   6 0.324324 -1.27278 0.943444
Q2FW62   7 0.378378 -1.27278 0.943444
Q2FUP7   7 0.378378 -1.27278 0.943444
Q2G1J3   9 0.486486 -1.27278 0.943444
Q2FZ15   7 0.378378 -1.27278 0.943444
Q2G1D3   6 0.324324 -1.27278 0.943444
Q2G0K2   7 0.378378 -1.27278 0.943444
Q2FWC1   9 0.486486 -1.27278 0.943444
Q2FXM5   9 0.486486 -1.27278 0.943444
Q2FY46   7 0.378378 -1.27278 0.943444
Q2G1K0   8 0.432432 -1.27278 0.943444
Q2FXT6   10 0.540541 -1.27278 0.943444
Q2FZM4   9 0.486486 -1.27278 0.943444
Q2FXG1   7 0.378378 -1.27278 0.943444
Q2FXL1   8 0.432432 -1.27278 0.943444
Q2FWX5   9 0.486486 -1.27278 0.943444
# cudaSaTabsearch LTYPE = T LORDER = F LSOLN = F
# QUERY ID = PF04306 
# DBFILE = ./tableaux.ascii.DB                                                             
Q2G1I1   8 0.421053 -1.27278  0.943444
Q2G1K2   10 0.526316 -1.27278  0.943444
Q2FUU5   9 0.473684 -1.27278  0.943444
Q2FXB6   8 0.421053 -1.27278  0.943444
Q2FZU2   9 0.473684 -1.27278  0.943444
Q2FZK0   9 0.473684 -1.27278  0.943444
Q2FY33   5 0.263158 -1.27278  0.943444
Q2G098   7 0.368421 -1.27278  0.943444
Q2FZ46   11 0.578947 -1.27278  0.943444
Q2FZQ5   10 0.526316 -1.27278  0.943444
Q2FXU8   9 0.473684 -1.27278  0.943444
Q9EZ08   8 0.421053 -1.27278  0.943444
Q2G1B9   9 0.473684 -1.27278  0.943444
Q2FZ73   7 0.368421 -1.27278  0.943444
Q2FY35   6 0.315789 -1.27278  0.943444
Q2FZ16   7 0.368421 -1.27278  0.943444
Q2FYR2   11 0.578947 -1.27278  0.943444
Q2FWY3   0 0 -1.27278  0.943444
Q2G2F5   10 0.526316 -1.27278  0.943444
Q2G032   4 0.210526 -1.27278  0.943444
Q2FZ10   9 0.473684 -1.27278  0.943444
Q2G255   10 0.526316 -1.27278  0.943444
Q2G0X6   9 0.473684 -1.27278  0.943444
Q2FYH0   9 0.473684 -1.27278  0.943444
Q2FXJ9   11 0.578947 -1.27278  0.943444
Q2FZT4   7 0.368421 -1.27278  0.943444
Q2FVE6   9 0.473684 -1.27278  0.943444
Q2FYD3   2 0.105263 -1.27278  0.943444
Q2FXT5   5 0.263158 -1.27278  0.943444
Q2FY60   12 0.631579 -1.27278  0.943444
Q2G2D7   6 0.315789 -1.27278  0.943444
Q2FX16   8 0.421053 -1.27278  0.943444
Q2FZ34   10 0.526316 -1.27278  0.943444
Q2G1S4   8 0.421053 -1.27278  0.943444
Q2G147   8 0.421053 -1.27278  0.943444
Q2G1J7   12 0.631579 -1.27278  0.943444
Q2G2A7   7 0.368421 -1.27278  0.943444
Q2G2M6   6 0.315789 -1.27278  0.943444
Q2FV30   7 0.368421 -1.27278  0.943444
Q2FVL5   10 0.526316 -1.27278  0.943444
Q2FXY0   6 0.315789 -1.27278  0.943444
Q2FZL1   7 0.368421 -1.27278  0.943444
Q2FW45   9 0.473684 -1.27278  0.943444
Q2FZU0   11 0.564103 -1.27278  0.943444
Q2FWZ0   12 0.615385 -1.27278  0.943444
Q2G2H5   9 0.461538 -1.27278  0.943444
Q2FYG9   9 0.461538 -1.27278  0.943444
Q2G2X6   8 0.410256 -1.27278  0.943444
Q2G155   9 0.461538 -1.27278  0.943444
Q2FXY9   10 0.512821 -1.27278  0.943444
Q2FZ37   9 0.461538 -1.27278  0.943444
Q2FVI7   9 0.461538 -1.27278  0.943444
Q2FYS1   10 0.512821 -1.27278  0.943444
Q2FXL5   8 0.410256 -1.27278  0.943444
Q2G1J4   8 0.410256 -1.27278  0.943444
Q2FWZ3   6 0.307692 -1.27278  0.943444
Q2G2P7   11 0.564103 -1.27278  0.943444
Q2FVH3   10 0.512821 -1.27278  0.943444
Q2FZ31   9 0.461538 -1.27278  0.943444
Q2G283   8 0.410256 -1.27278  0.943444
Q2FZ66   8 0.410256 -1.27278  0.943444
Q2FWY7   10 0.512821 -1.27278  0.943444
Q2G1F9   8 0.410256 -1.27278  0.943444
Q2FZJ4   9 0.461538 -1.27278  0.943444
Q2FZQ1   10 0.512821 -1.27278  0.943444
Q2FY80   7 0.358974 -1.27278  0.943444
Q2G2D4   11 0.564103 -1.27278  0.943444
Q2FYP1   9 0.461538 -1.27278  0.943444
Q2FYF9   4 0.205128 -1.27278  0.943444
Q2G0B3   10 0.512821 -1.27278  0.943444
Q2FUT8   7 0.358974 -1.27278  0.943444
Q2FYR1   11 0.564103 -1.27278  0.943444
Q2FYL3   5 0.25641 -1.27278  0.943444
Q2FVG4   14 0.717949 -1.27278  0.943444
Q2FVP8   6 0.307692 -1.27278  0.943444
Q2FZ28   9 0.45 -1.27278  0.943444
Q2G1F0   7 0.35 -1.27278  0.943444
P95689   8 0.4 -1.27278  0.943444
Q2FYH6   11 0.55 -1.27278  0.943444
Q2FXD1   7 0.35 -1.27278  0.943444
Q2G0X5   8 0.4 -1.27278  0.943444
Q2FXN8   13 0.65 -1.27278  0.943444
Q2G0N0   8 0.4 -1.27278  0.943444
Q2G268   8 0.4 -1.27278  0.943444
Q2FV61   7 0.35 -1.27278  0.943444
Q2FXL7   8 0.4 -1.27278  0.943444
Q2FUR5   12 0.6 -1.27278  0.943444
Q2FXV6   10 0.5 -1.27278  0.943444
Q2G2C5   7 0.35 -1.27278  0.943444
Q2FVJ6   6 0.3 -1.27278  0.943444
Q2G1Y4   7 0.35 -1.27278  0.943444
Q2FVI0   11 0.55 -1.27278  0.943444
Q2FXJ8   13 0.65 -1.27278  0.943444
Q2FZU7   7 0.35 -1.27278  0.943444
Q2G2X4   8 0.4 -1.27278  0.943444
Q2FZA8   14 0.7 -1.27278  0.943444
Q2FW96   12 0.6 -1.27278  0.943444
Q2FYV4   8 0.4 -1.27278  0.943444
O07325   8 0.4 -1.27278  0.943444
Q2G1C1   7 0.35 -1.27278  0.943444
Q2FZR9   8 0.4 -1.27278  0.943444
Q2FVW3   8 0.4 -1.27278  0.943444
Q2G124   7 0.35 -1.27278  0.943444
P0C0V7   7 0.35 -1.27278  0.943444
Q2FX52   9 0.439024 -1.27278  0.943444
Q2G2C7   7 0.341463 -1.27278  0.943444
Q2G2D5   12 0.585366 -1.27278  0.943444
Q2FXQ7   9 0.439024 -1.27278  0.943444
Q2FZW0   6 0.292683 -1.27278  0.943444
Q2FVG3   9 0.439024 -1.27278  0.943444
Q2FXR4   8 0.390244 -1.27278  0.943444
Q2FZ67   10 0.487805 -1.27278  0.943444
Q2G243   6 0.292683 -1.27278  0.943444
Q2FV76   8 0.390244 -1.27278  0.943444
Q2FVZ4   11 0.536585 -1.27278  0.943444
Q2FWC5   7 0.341463 -1.27278  0.943444
Q2FZY3   9 0.439024 -1.27278  0.943444
Q2FWH5   8 0.390244 -1.27278  0.943444
Q2G241   10 0.487805 -1.27278  0.943444
Q2FV35   11 0.536585 -1.27278  0.943444
Q2G0T5   9 0.439024 -1.27278  0.943444
Q2G1A9   9 0.439024 -1.27278  0.943444
Q2FYU7   9 0.439024 -1.27278  0.943444
Q2G2E0   11 0.536585 -1.27278  0.943444
Q2FVT6   9 0.439024 -1.27278  0.943444
Q2G0D7   13 0.634146 -1.27278  0.943444
Q2G1M6   8 0.390244 -1.27278  0.943444
Q2G0A6   14 0.682927 -1.27278  0.943444
Q2FUY6   9 0.439024 -1.27278  0.943444
Q2FYJ2   9 0.439024 -1.27278  0.943444
Q2G2E5   8 0.380952 -1.27278  0.943444
Q2G2P5   9 0.428571 -1.27278  0.943444
Q2G1R6   8 0.380952 -1.27278  0.943444
Q2FYF0   10 0.47619 -1.27278  0.943444
Q2FVH8   13 0.619048 -1.27278  0.943444
Q2FUU3   9 0.428571 -1.27278  0.943444
Q2FVG8   8 0.380952 -1.27278  0.943444
Q9ZAH5   7 0.333333 -1.27278  0.943444
Q2G2U0   8 0.380952 -1.27278  0.943444
Q2FYR4   12 0.571429 -1.27278  0.943444
Q2G256   10 0.47619 -1.27278  0.943444
Q2FVY0   7 0.333333 -1.27278  0.943444
Q2G0Q2   7 0.333333 -1.27278  0.943444
Q2G0R2   6 0.285714 -1.27278  0.943444
Q2G0Q3   9 0.428571 -1.27278  0.943444
Q2FWZ9   8 0.380952 -1.27278  0.943444
Q53705   9 0.428571 -1.27278  0.943444
Q2G2U3   7 0.333333 -1.27278  0.943444
Q2FYY6   9 0.428571 -1.27278  0.943444
Q2FWL3   8 0.380952 -1.27278  0.943444
Q2FY50   8 0.380952 -1.27278  0.943444
Q2FXN4   10 0.47619 -1.27278  0.943444
Q2G179   8 0.380952 -1.27278  0.943444
Q2G1L6   6 0.285714 -1.27278  0.943444
Q2FXU4   8 0.380952 -1.27278  0.943444
Q2G1E9   10 0.47619 -1.27278  0.943444
Q2G232   7 0.333333 -1.27278  0.943444
Q2FXH9   11 0.52381 -1.27278  0.943444
Q2G0X3   0 0 -1.27278  0.943444
Q2FXD0   10 0.47619 -1.27278  0.943444
Q2G0G3   13 0.619048 -1.27278  0.943444
Q2FWW3   8 0.380952 -1.27278  0.943444
Q2FYG0   6 0.27907 -1.27278  0.943444
Q2FZS9   12 0.55814 -1.27278  0.943444
Q2FYS2   9 0.418605 -1.27278  0.943444
Q2G2U4   6 0.27907 -1.27278  0.943444
Q2FWJ9   9 0.418605 -1.27278  0.943444
Q2FWF0   8 0.372093 -1.27278  0.943444
Q2FXR9   8 0.372093 -1.27278  0.943444
Q2FZV7   7 0.325581 -1.27278  0.943444
Q2G1W0   13 0.604651 -1.27278  0.943444
Q2G2I0   8 0.372093 -1.27278  0.943444
Q2G153   8 0.372093 -1.27278  0.943444
Q2FWD7   9 0.418605 -1.27278  0.943444
Q2FY15   9 0.418605 -1.27278  0.943444
Q2FV54   12 0.55814 -1.27278  0.943444
Q2FZ74   8 0.372093 -1.27278  0.943444
Q2FYV5   10 0.465116 -1.27278  0.943444
Q2G2I1   10 0.465116 -1.27278  0.943444
Q2FXZ6   8 0.372093 -1.27278  0.943444
Q2G0U0   12 0.55814 -1.27278  0.943444
Q2G0Y6   8 0.372093 -1.27278  0.943444
Q2FXJ0   6 0.27907 -1.27278  0.943444
Q2FY43   10 0.454545 -1.27278  0.943444
Q2FWM1   1 0.0454545 -1.27278  0.943444
Q2FVJ1   10 0.454545 -1.27278  0.943444
Q2G0K3   8 0.363636 -1.27278  0.943444
Q2FY66   9 0.409091 -1.27278  0.943444
Q2FW99   11 0.5 -1.27278  0.943444
Q2FV10   11 0.5 -1.27278  0.943444
Q2FXJ5   10 0.454545 -1.27278  0.943444
Q2FX69   2 0.0909091 -1.27278  0.943444
Q2G0B2   11 0.5 -1.27278  0.943444
Q2FX14   7 0.318182 -1.27278  0.943444
Q2FYD8   8 0.363636 -1.27278  0.943444
Q2FWE5   11 0.5 -1.27278  0.943444
Q2G2A3   11 0.5 -1.27278  0.943444
Q2FZH8   7 0.318182 -1.27278  0.943444
Q2FX51   7 0.318182 -1.27278  0.943444
Q2FWE8   9 0.409091 -1.27278  0.943444
Q2G088   10 0.454545 -1.27278  0.943444
Q2G028   10 0.444444 -1.27278  0.943444
Q2G1S3   8 0.355556 -1.27278  0.943444
Q2FYN4   7 0.311111 -1.27278  0.943444
Q2FX86   11 0.488889 -1.27278  0.943444
Q2G2S8   8 0.355556 -1.27278  0.943444
Q2FUW8   7 0.311111 -1.27278  0.943444
Q2FWD4   11 0.488889 -1.27278  0.943444
Q2FVH6   8 0.355556 -1.27278  0.943444
Q2G029   8 0.355556 -1.27278  0.943444
Q2G1R5   7 0.311111 -1.27278  0.943444
Q2FX65   7 0.311111 -1.27278  0.943444
Q2FZV6   11 0.488889 -1.27278  0.943444
Q2G1P1   6 0.266667 -1.27278  0.943444
Q2FVU4   11 0.488889 -1.27278  0.943444
Q2FVT5   11 0.488889 -1.27278  0.943444
Q2G2H4   5 0.222222 -1.27278  0.943444
Q2FZ58   11 0.488889 -1.27278  0.943444
Q2FVJ2   11 0.488889 -1.27278  0.943444
Q2FXW5   10 0.444444 -1.27278  0.943444
Q2FWK1   8 0.355556 -1.27278  0.943444
Q2G031   7 0.311111 -1.27278  0.943444
Q2G0U1   7 0.311111 -1.27278  0.943444
Q2FW46   13 0.577778 -1.27278  0.943444
Q2FZY5   8 0.355556 -1.27278  0.943444
Q2FZI5   9 0.391304 -1.27278  0.943444
Q2FYR9   8 0.347826 -1.27278  0.943444
Q2FZ92   8 0.347826 -1.27278  0.943444
Q2G1D5   9 0.391304 -1.27278  0.943444
Q2FXM2   8 0.347826 -1.27278  0.943444
Q2FVM2   10 0.434783 -1.27278  0.943444
Q2FZN2   10 0.434783 -1.27278  0.943444
Q2G1U8   7 0.304348 -1.27278  0.943444
Q2FVS7   3 0.130435 -1.27278  0.943444
Q2FWB5   6 0.26087 -1.27278  0.943444
Q2FXX1   9 0.391304 -1.27278  0.943444
Q2G2J9   12 0.521739 -1.27278  0.943444
Q2G0Y7   6 0.26087 -1.27278  0.943444
Q2FW81   7 0.304348 -1.27278  0.943444
Q2FWK3   7 0.304348 -1.27278  0.943444
Q2FY34   6 0.26087 -1.27278  0.943444
Q2FXF8   9 0.391304 -1.27278  0.943444
Q2FXI9   10 0.434783 -1.27278  0.943444
Q05615   9 0.382979 -1.27278  0.943444
Q2FUW4   9 0.382979 -1.27278  0.943444
Q2FVF4   6 0.255319 -1.27278  0.943444
Q2FWI3   7 0.297872 -1.27278  0.943444
Q2FWG8   9 0.382979 -1.27278  0.943444
Q2G0R0   7 0.297872 -1.27278  0.943444
Q2G0I4   9 0.382979 -1.27278  0.943444
Q2FV67   10 0.425532 -1.27278  0.943444
Q2G091   8 0.340426 -1.27278  0.943444
Q2G1U1   9 0.382979 -1.27278  0.943444
Q2FUX7   8 0.340426 -1.27278  0.943444
Q2FY51   11 0.468085 -1.27278  0.943444
Q2FYP2   9 0.382979 -1.27278  0.943444
Q2G0F8   9 0.382979 -1.27278  0.943444
Q2FXH5   6 0.255319 -1.27278  0.943444
Q2G193   11 0.468085 -1.27278  0.943444
Q2FWD6   12 0.510638 -1.27278  0.943444
Q2FZ98   9 0.375 -1.27278  0.943444
Q2FYQ2   10 0.416667 -1.27278  0.943444
Q2FWL5   9 0.375 -1.27278  0.943444
Q2FV16   10 0.416667 -1.27278  0.943444
Q2FWX9   12 0.5 -1.27278  0.943444
Q2G1J0   12 0.5 -1.27278  0.943444
Q2G235   13 0.541667 -1.27278  0.943444
Q2FXK1   8 0.333333 -1.27278  0.943444
Q2FWF4   10 0.416667 -1.27278  0.943444
Q2FZC8   7 0.291667 -1.27278  0.943444
Q2FZQ4   11 0.458333 -1.27278  0.943444
O52582   7 0.291667 -1.27278  0.943444
Q2FZI6   7 0.291667 -1.27278  0.943444
Q2FUW7   9 0.375 -1.27278  0.943444
Q2G2M9   12 0.5 -1.27278  0.943444
Q2FZD0   6 0.25 -1.27278  0.943444
Q2FWK7   11 0.458333 -1.27278  0.943444
Q2FWU4   0 0 -1.27278  0.943444
Q2FUX4   9 0.375 -1.27278  0.943444
Q2G2V3   7 0.291667 -1.27278  0.943444
O05204   7 0.291667 -1.27278  0.943444
Q2FYC2   7 0.285714 -1.27278  0.943444
Q2FZP6   8 0.326531 -1.27278  0.943444
Q2G0L2   10 0.408163 -1.27278  0.943444
Q2FZV1   12 0.489796 -1.27278  0.943444
Q2FVQ5   7 0.285714 -1.27278  0.943444
Q2FZW6   7 0.285714 -1.27278  0.943444
Q2FZI3   8 0.326531 -1.27278  0.943444
Q2G219   12 0.489796 -1.27278  0.943444
Q2FZR2   10 0.408163 -1.27278  0.943444
Q2FXZ2   10 0.408163 -1.27278  0.943444
Q2FYC6   8 0.326531 -1.27278  0.943444
Q2FYZ5   9 0.36 -1.27278  0.943444
Q2FWN4   11 0.44 -1.27278  0.943444
Q2G221   7 0.28 -1.27278  0.943444
Q2FZX5   10 0.4 -1.27278  0.943444
Q2FUW3   6 0.24 -1.27278  0.943444
Q2G2H3   9 0.36 -1.27278  0.943444
Q2FY08   9 0.36 -1.27278  0.943444
Q2FXU5   9 0.36 -1.27278  0.943444
Q2G1F8   9 0.36 -1.27278  0.943444
Q2FYW4   8 0.32 -1.27278  0.943444
Q2G142   9 0.36 -1.27278  0.943444
Q2G1U3   12 0.48 -1.27278  0.943444
Q2FZ18   7 0.28 -1.27278  0.943444
Q2FV24   7 0.28 -1.27278  0.943444
Q2G1C2   6 0.24 -1.27278  0.943444
Q2FYZ4   10 0.4 -1.27278  0.943444
Q2FWT4   8 0.32 -1.27278  0.943444
Q2FUX1   10 0.4 -1.27278  0.943444
Q2FZG9   6 0.235294 -1.27278  0.943444
Q2FVC1   7 0.27451 -1.27278  0.943444
Q2FYT3   7 0.27451 -1.27278  0.943444
Q2FY82   9 0.352941 -1.27278  0.943444
Q2FV02   8 0.313725 -1.27278  0.943444
Q2FXJ2   7 0.27451 -1.27278  0.943444
Q2FZ02   8 0.313725 -1.27278  0.943444
Q2G0L3   9 0.352941 -1.27278  0.943444
Q2FZH5   10 0.392157 -1.27278  0.943444
Q2FWH4   8 0.313725 -1.27278  0.943444
Q2FW49   8 0.313725 -1.27278  0.943444
Q93T05   10 0.392157 -1.27278  0.943444
Q2FX73   9 0.352941 -1.27278  0.943444
Q2G239   10 0.384615 -1.27278  0.943444
Q2G121   11 0.423077 -1.27278  0.943444
Q2FY11   11 0.423077 -1.27278  0.943444
Q2FV11   8 0.307692 -1.27278  0.943444
Q2FZ05   12 0.461538 -1.27278  0.943444
Q2G253   9 0.346154 -1.27278  0.943444
Q2FW98   10 0.384615 -1.27278  0.943444
Q2G205   8 0.307692 -1.27278  0.943444
Q2FVE7   9 0.346154 -1.27278  0.943444
Q2FYD0   4 0.153846 -1.27278  0.943444
Q2FZ19   7 0.269231 -1.27278  0.943444
Q2G1C7   7 0.269231 -1.27278  0.943444
Q2FV60   11 0.423077 -1.27278  0.943444
Q2FY64   10 0.384615 -1.27278  0.943444
Q2FZI9   8 0.307692 -1.27278  0.943444
Q2FV57   11 0.415094 -1.27278  0.943444
Q2FXA5   8 0.301887 -1.27278  0.943444
Q2G2U8   11 0.415094 -1.27278  0.943444
Q2FZP0   8 0.301887 -1.27278  0.943444
Q2FZL7   8 0.301887 -1.27278  0.943444
Q2FZR3   9 0.339623 -1.27278  0.943444
Q2FWA0   13 0.490566 -1.27278  0.943444
Q2G090   12 0.45283 -1.27278  0.943444
Q2G1H0   7 0.259259 -1.27278  0.943444
Q2FZP4   8 0.296296 -1.27278  0.943444
Q2FUX0   10 0.37037 -1.27278  0.943444
Q2FV86   8 0.296296 -1.27278  0.943444
Q2FV14   6 0.222222 -1.27278  0.943444
Q2FUT2   10 0.37037 -1.27278  0.943444
Q2FZ64   10 0.37037 -1.27278  0.943444
Q2FUW1   1 0.0363636 -1.27278  0.943444
Q2FWI0   11 0.4 -1.27278  0.943444
Q2G2K5   11 0.4 -1.27278  0.943444
Q2FWK6   8 0.290909 -1.27278  0.943444
Q2G0T9   8 0.290909 -1.27278  0.943444
Q2G078   10 0.363636 -1.27278  0.943444
Q2G1P3   9 0.327273 -1.27278  0.943444
Q2G274   9 0.321429 -1.27278  0.943444
Q2FZD4   8 0.285714 -1.27278  0.943444
Q2FYS5   7 0.25 -1.27278  0.943444
Q2G1K5   9 0.321429 -1.27278  0.943444
Q2G1L5   8 0.285714 -1.27278  0.943444
Q2G1M9   10 0.357143 -1.27278  0.943444
Q2FX67   7 0.25 -1.27278  0.943444
Q2FZ32   10 0.357143 -1.27278  0.943444
Q2FWH7   7 0.25 -1.27278  0.943444
Q2FXT8   13 0.45614 -1.27278  0.943444
Q2FUQ3   9 0.315789 -1.27278  0.943444
Q2G1Y6   10 0.350877 -1.27278  0.943444
Q2FX68   2 0.0701754 -1.27278  0.943444
Q2FWD1   8 0.280702 -1.27278  0.943444
Q2FUZ8   11 0.385965 -1.27278  0.943444
Q2G1F5   9 0.315789 -1.27278  0.943444
Q2G2T6   6 0.210526 -1.27278  0.943444
Q2FYD2   2 0.0701754 -1.27278  0.943444
Q2FYA1   8 0.280702 -1.27278  0.943444
Q2FY21   12 0.421053 -1.27278  0.943444
Q2FZD3   7 0.245614 -1.27278  0.943444
Q2G1Z4   8 0.280702 -1.27278  0.943444
Q2G0S3   8 0.275862 -1.27278  0.943444
Q2FVQ3   8 0.275862 -1.27278  0.943444
Q2G2J4   8 0.275862 -1.27278  0.943444
Q2G2B8   11 0.37931 -1.27278  0.943444
Q2G0L5   0 0 -1.27278  0.943444
Q2FW72   12 0.413793 -1.27278  0.943444
Q2FYT8   8 0.275862 -1.27278  0.943444
Q2FXM9   9 0.310345 -1.27278  0.943444
Q2G1Y0   8 0.275862 -1.27278  0.943444
Q2G2D0   9 0.310345 -1.27278  0.943444
Q2G2M2   11 0.37931 -1.27278  0.943444
Q2G1B7   10 0.344828 -1.27278  0.943444
Q2G1B8   7 0.241379 -1.27278  0.943444
Q2G0M6   8 0.275862 -1.27278  0.943444
Q2G1D8   11 0.372881 -1.27278  0.943444
Q2FV70   12 0.40678 -1.27278  0.943444
Q2FV72   11 0.372881 -1.27278  0.943444
Q2FVB2   9 0.305085 -1.27278  0.943444
Q2G122   9 0.305085 -1.27278  0.943444
Q2G1W2   8 0.266667 -1.27278  0.943444
Q2FWW1   3 0.1 -1.27278  0.943444
Q2G1F4   11 0.366667 -1.27278  0.943444
Q2G093   9 0.3 -1.27278  0.943444
Q2FXY7   10 0.333333 -1.27278  0.943444
Q2G1C6   7 0.233333 -1.27278  0.943444
Q2FZ20   8 0.266667 -1.27278  0.943444
O50581   8 0.262295 -1.27278  0.943444
Q2G1N1   11 0.360656 -1.27278  0.943444
Q2G188   8 0.258065 -1.27278  0.943444
Q2G296   11 0.354839 -1.27278  0.943444
Q2G2E9   6 0.193548 -1.27278  0.943444
Q2G294   9 0.290323 -1.27278  0.943444
Q2FWJ5   11 0.354839 -1.27278  0.943444
Q2FW03   9 0.285714 -1.27278  0.943444
Q2G0N1   7 0.222222 -1.27278  0.943444
Q2FZJ0   8 0.253968 -1.27278  0.943444
Q2FYZ9   9 0.285714 -1.27278  0.943444
Q2FV74   9 0.285714 -1.27278  0.943444
Q2FXP7   10 0.31746 -1.27278  0.943444
Q2FXU1   14 0.444444 -1.27278  0.943444
Q2G1M8   10 0.31746 -1.27278  0.943444
Q2FXY4   10 0.31746 -1.27278  0.943444
Q2FZ94   8 0.25 -1.27278  0.943444
Q2FYI0   10 0.307692 -1.27278  0.943444
Q2FXT9   10 0.307692 -1.27278  0.943444
Q2G0D2   10 0.30303 -1.27278  0.943444
Q2FYB7   9 0.272727 -1.27278  0.943444
Q2FVN8   11 0.333333 -1.27278  0.943444
Q2FZ49   6 0.181818 -1.27278  0.943444
Q2FUW6   10 0.30303 -1.27278  0.943444
Q2G1P7   8 0.242424 -1.27278  0.943444
Q2FW70   13 0.38806 -1.27278  0.943444
Q2G0W1   8 0.238806 -1.27278  0.943444
Q2G024   5 0.149254 -1.27278  0.943444
Q2G1G8   11 0.328358 -1.27278  0.943444
Q2G1R9   8 0.238806 -1.27278  0.943444
O06446   11 0.328358 -1.27278  0.943444
Q2G1C9   14 0.41791 -1.27278  0.943444
Q2FXV8   12 0.352941 -1.27278  0.943444
Q2G0P5   8 0.235294 -1.27278  0.943444
Q2FV64   10 0.289855 -1.27278  0.943444
Q2FV87   11 0.314286 -1.27278  0.943444
Q2G1K9   10 0.28169 -1.27278  0.943444
Q2G266   11 0.309859 -1.27278  0.943444
Q59801   9 0.25 -1.27278  0.943444
Q2FXH2   9 0.25 -1.27278  0.943444
Q53727   8 0.219178 -1.27278  0.943444
Q2G2Q0   12 0.328767 -1.27278  0.943444
Q2FZD8   10 0.27027 -1.27278  0.943444
Q2FYS4   14 0.378378 -1.27278  0.943444
Q2G1G2   8 0.216216 -1.27278  0.943444
Q2FXV9   10 0.266667 -1.27278  0.943444
Q2G0L4   0 0 -1.27278  0.943444
Q2FXR8   9 0.24 -1.27278  0.943444
Q2FYJ0   7 0.186667 -1.27278  0.943444
Q2FZS8   8 0.210526 -1.27278  0.943444
Q2FXN9   7 0.179487 -1.27278  0.943444
Q2FYM1   9 0.230769 -1.27278  0.943444
Q2FVZ5   12 0.307692 -1.27278  0.943444
Q2FVL8   10 0.253165 -1.27278  0.943444
Q2FZ40   11 0.278481 -1.27278  0.943444
Q2FYH5   8 0.2 -1.27278  0.943444
Q2FXB3   8 0.195122 -1.27278  0.943444
Q2FYS9   9 0.214286 -1.27278  0.943444
Q2G1Q4   9 0.214286 -1.27278  0.943444
Q2FVC3   11 0.261905 -1.27278  0.943444
Q2G046   8 0.188235 -1.27278  0.943444
Q2FWU3   7 0.164706 -1.27278  0.943444
Q2FZ72   8 0.188235 -1.27278  0.943444
Q2FZ82   8 0.188235 -1.27278  0.943444
Q9F1K0   10 0.227273 -1.27278  0.943444
Q2FVV9   8 0.173913 -1.27278  0.943444
Q2FZT6   11 0.236559 -1.27278  0.943444
Q2FWU5   4 0.0860215 -1.27278  0.943444
Q2FYC8   8 0.170213 -1.27278  0.943444
Q2FZK7   9 0.1875 -1.27278  0.943444
Q2G2C1   9 0.1875 -1.27278  0.943444
Q2FZT5   9 0.181818 -1.27278  0.943444
Q2G0R8   8 0.16 -1.27278  0.943444
Q2FW95   8 0.16 -1.27278  0.943444
Q2G0N5   8 0.153846 -1.27278  0.943444
P47768   11 0.207547 -1.27278  0.943444
Q2FXH4   6 0.11215 -1.27278  0.943444
Q2FVM1   9 0.168224 -1.27278  0.943444
```
