## Supplementary Data 3 for "Mining folded proteomes in the era of accurate structure prediction": PF04308.output

```
# cudaSaTabsearch LTYPE = T LORDER = F LSOLN = F
# QUERY ID = PF04308 
# DBFILE = ./tableaux.ascii.DB                                                             
Q2G0V6   0 0 -1.27278 0.943444
Q2G075   0 0 -1.27278 0.943444
Q2G083   0 0 -1.27278 0.943444
Q2FZN3   0 0 -1.27278 0.943444
Q2FY90   0 0 -1.27278 0.943444
Q2FX91   0 0 -1.27278 0.943444
Q2FX54   0 0 -1.27278 0.943444
Q2FYQ4   0 0 -1.27278 0.943444
Q2G284   0 0 -1.27278 0.943444
Q2G0S4   0 0 -1.27278 0.943444
Q2FWM3   0 0 -1.27278 0.943444
Q2FX81   0 0 -1.27278 0.943444
Q2FXC6   0 0 -1.27278 0.943444
Q2FWJ7   0 0 -1.27278 0.943444
Q2FYJ9   0 0 -1.27278 0.943444
Q2G2E6   0 0 -1.27278 0.943444
Q2FWV0   0 0 -1.27278 0.943444
Q2FZC3   0 0 -1.27278 0.943444
Q2FVH9   0 0 -1.27278 0.943444
Q2FXQ5   0 0 -1.27278 0.943444
Q2FZU4   0 0 -1.27278 0.943444
Q2FYF8   0 0 -1.27278 0.943444
Q2FUR4   0 0 -1.27278 0.943444
Q2FYI2   0 0 -1.27278 0.943444
Q2FYY2   0 0 -1.27278 0.943444
Q2FW58   0 0 -1.27278 0.943444
P0C7Z3   0 0 -1.27278 0.943444
Q2G0T2   0 0 -1.27278 0.943444
Q2G1G9   0 0 -1.27278 0.943444
Q2FVJ0   0 0 -1.27278 0.943444
Q2FZ80   0 0 -1.27278 0.943444
Q2G1R4   0 0 -1.27278 0.943444
Q2FW02   0 0 -1.27278 0.943444
Q2G1X3   0 0 -1.27278 0.943444
Q2FWW4   0 0 -1.27278 0.943444
Q2FZE1   0 0 -1.27278 0.943444
Q2FY31   0 0 -1.27278 0.943444
Q2G018   0 0 -1.27278 0.943444
Q2FZI0   0 0 -1.27278 0.943444
Q2FUZ7   0 0 -1.27278 0.943444
Q2G250   0 0 -1.27278 0.943444
Q2FWU8   0 0 -1.27278 0.943444
Q2FYX5   0 0 -1.27278 0.943444
Q2FZY2   0 0 -1.27278 0.943444
Q2FZX8   0 0 -1.27278 0.943444
Q2FUY8   0 0 -1.27278 0.943444
Q2FV73   0 0 -1.27278 0.943444
Q2G0C5   0 0 -1.27278 0.943444
Q2FZ52   0 0 -1.27278 0.943444
Q2FVK6   0 0 -1.27278 0.943444
Q2G0Z3   0 0 -1.27278 0.943444
Q2FZJ8   0 0 -1.27278 0.943444
Q2FY57   0 0 -1.27278 0.943444
Q2G0W3   0 0 -1.27278 0.943444
Q2G0I2   0 0 -1.27278 0.943444
Q2FYX1   0 0 -1.27278 0.943444
Q2G0H2   0 0 -1.27278 0.943444
Q2FWJ8   0 0 -1.27278 0.943444
Q2FWZ7   0 0 -1.27278 0.943444
Q2FV04   0 0 -1.27278 0.943444
Q2G0H6   0 0 -1.27278 0.943444
Q2G291   0 0 -1.27278 0.943444
Q2G1A7   0 0 -1.27278 0.943444
Q2FVS8   0 0 -1.27278 0.943444
Q2FZ26   0 0 -1.27278 0.943444
Q2FXJ3   0 0 -1.27278 0.943444
Q2G231   0 0 -1.27278 0.943444
Q2G2N0   0 0 -1.27278 0.943444
Q2G2I2   0 0 -1.27278 0.943444
Q2FYU3   0 0 -1.27278 0.943444
Q2FWY5   0 0 -1.27278 0.943444
Q2G2E3   0 0 -1.27278 0.943444
Q2FV09   0 0 -1.27278 0.943444
Q2FX72   0 0 -1.27278 0.943444
Q2FWA3   0 0 -1.27278 0.943444
Q2FWF2   0 0 -1.27278 0.943444
Q2G0E4   0 0 -1.27278 0.943444
Q2G251   0 0 -1.27278 0.943444
P0C818   0 0 -1.27278 0.943444
Q2FXQ2   0 0 -1.27278 0.943444
Q2FXD4   0 0 -1.27278 0.943444
Q2G014   0 0 -1.27278 0.943444
Q2FWI9   0 0 -1.27278 0.943444
Q2FX79   0 0 -1.27278 0.943444
Q2FVP7   0 0 -1.27278 0.943444
Q2FZN4   0 0 -1.27278 0.943444
Q2FWU6   0 0 -1.27278 0.943444
Q2G2Y1   0 0 -1.27278 0.943444
Q2FYF6   0 0 -1.27278 0.943444
Q2FXK0   0 0 -1.27278 0.943444
Q2FVI9   0 0 -1.27278 0.943444
Q2G246   0 0 -1.27278 0.943444
Q2G053   0 0 -1.27278 0.943444
Q2FWK8   0 0 -1.27278 0.943444
Q2FXL8   0 0 -1.27278 0.943444
Q2G0Q4   0 0 -1.27278 0.943444
Q2FVB7   0 0 -1.27278 0.943444
Q2FYD6   0 0 -1.27278 0.943444
Q2FXK9   0 0 -1.27278 0.943444
Q2FV78   0 0 -1.27278 0.943444
Q2FXG4   0 0 -1.27278 0.943444
Q2G0C8   0 0 -1.27278 0.943444
Q2FWU9   0 0 -1.27278 0.943444
Q2FUX2   0 0 -1.27278 0.943444
Q2FYI8   0 0 -1.27278 0.943444
Q2FXA1   0 0 -1.27278 0.943444
Q2FV49   0 0 -1.27278 0.943444
Q2G1S0   0 0 -1.27278 0.943444
Q2G0G0   0 0 -1.27278 0.943444
P0C805   0 0 -1.27278 0.943444
Q2FWV9   0 0 -1.27278 0.943444
Q2G152   0 0 -1.27278 0.943444
Q2FX48   0 0 -1.27278 0.943444
Q2FXS5   0 0 -1.27278 0.943444
Q2FWL4   0 0 -1.27278 0.943444
P0C7Y1   0 0 -1.27278 0.943444
Q2FXA2   0 0 -1.27278 0.943444
Q2FY96   0 0 -1.27278 0.943444
Q2FVJ3   0 0 -1.27278 0.943444
Q2FZ24   0 0 -1.27278 0.943444
Q2G1X4   0 0 -1.27278 0.943444
Q2FYM6   0 0 -1.27278 0.943444
Q2FWX6   0 0 -1.27278 0.943444
Q2G1D2   0 0 -1.27278 0.943444
Q2FWC0   0 0 -1.27278 0.943444
Q2FZG7   0 0 -1.27278 0.943444
Q2G2P1   0 0 -1.27278 0.943444
Q2G1M4   0 0 -1.27278 0.943444
Q2FX29   0 0 -1.27278 0.943444
Q2FUZ3   0 0 -1.27278 0.943444
Q2FVZ9   0 0 -1.27278 0.943444
Q2G2N3   0 0 -1.27278 0.943444
Q2G237   0 0 -1.27278 0.943444
Q2FXN5   0 0 -1.27278 0.943444
Q2FYP7   0 0 -1.27278 0.943444
Q2FWC8   0 0 -1.27278 0.943444
Q2G209   0 0 -1.27278 0.943444
Q2FXX7   0 0 -1.27278 0.943444
Q2FV05   0 0 -1.27278 0.943444
Q2FWM8   0 0 -1.27278 0.943444
Q2FV00   0 0 -1.27278 0.943444
Q2FZF2   0 0 -1.27278 0.943444
Q2FV80   0 0 -1.27278 0.943444
Q2FZZ7   0 0 -1.27278 0.943444
Q2FWH8   0 0 -1.27278 0.943444
Q2FVS5   0 0 -1.27278 0.943444
Q2FWY0   0 0 -1.27278 0.943444
Q2FZM3   0 0 -1.27278 0.943444
Q2FZW8   0 0 -1.27278 0.943444
Q2FVY7   0 0 -1.27278 0.943444
Q2FXJ1   0 0 -1.27278 0.943444
Q2G0T7   0 0 -1.27278 0.943444
Q2FW40   0 0 -1.27278 0.943444
Q2FYU9   0 0 -1.27278 0.943444
Q2FUR0   0 0 -1.27278 0.943444
Q2G215   0 0 -1.27278 0.943444
Q2G169   0 0 -1.27278 0.943444
Q2G034   0 0 -1.27278 0.943444
Q2FUV8   0 0 -1.27278 0.943444
Q2FW44   2 0.333333 -1.27278 0.943444
Q2FYJ8   0 0 -1.27278 0.943444
Q2FVR6   2 0.333333 -1.27278 0.943444
Q2G183   0 0 -1.27278 0.943444
Q2G0S1   0 0 -1.27278 0.943444
Q2FX83   0 0 -1.27278 0.943444
Q2FYF7   1 0.166667 -1.27278 0.943444
Q2G166   2 0.333333 -1.27278 0.943444
Q2FX20   2 0.333333 -1.27278 0.943444
Q2G020   0 0 -1.27278 0.943444
Q2FVC0   0 0 -1.27278 0.943444
Q2FVD1   0 0 -1.27278 0.943444
Q2FWH1   2 0.333333 -1.27278 0.943444
Q2FYX2   0 0 -1.27278 0.943444
Q2FZB5   2 0.333333 -1.27278 0.943444
Q2G0G8   0 0 -1.27278 0.943444
P0A0I4   0 0 -1.27278 0.943444
Q2G2C6   0 0 -1.27278 0.943444
Q2FVB1   1 0.166667 -1.27278 0.943444
Q2FYN1   1 0.166667 -1.27278 0.943444
Q2FV79   0 0 -1.27278 0.943444
Q2FVU9   0 0 -1.27278 0.943444
Q2G0W5   0 0 -1.27278 0.943444
Q2FW60   0 0 -1.27278 0.943444
Q2G269   0 0 -1.27278 0.943444
Q2FZS1   0 0 -1.27278 0.943444
Q2G1Y3   0 0 -1.27278 0.943444
Q2FWA4   2 0.333333 -1.27278 0.943444
Q2G0C0   1 0.166667 -1.27278 0.943444
Q2G2J6   0 0 -1.27278 0.943444
Q2G1R2   0 0 -1.27278 0.943444
Q2FXY8   0 0 -1.27278 0.943444
Q2FYL2   1 0.166667 -1.27278 0.943444
Q2FYS3   0 0 -1.27278 0.943444
Q2FXS0   2 0.333333 -1.27278 0.943444
Q2FWA7   0 0 -1.27278 0.943444
Q2FWV8   0 0 -1.27278 0.943444
Q2G279   0 0 -1.27278 0.943444
Q2FYB5   0 0 -1.27278 0.943444
Q2G175   0 0 -1.27278 0.943444
Q2FZ07   1 0.166667 -1.27278 0.943444
Q2FVG7   1 0.166667 -1.27278 0.943444
Q2G2P3   0 0 -1.27278 0.943444
Q2FZA3   0 0 -1.27278 0.943444
Q2FYE1   1 0.166667 -1.27278 0.943444
Q2G2F8   0 0 -1.27278 0.943444
Q2FWS8   0 0 -1.27278 0.943444
Q2FXD8   0 0 -1.27278 0.943444
Q2FX46   0 0 -1.27278 0.943444
Q2FYB4   0 0 -1.27278 0.943444
Q2FYC0   0 0 -1.27278 0.943444
Q2FUY5   1 0.166667 -1.27278 0.943444
Q2FYF2   0 0 -1.27278 0.943444
Q2G0R4   0 0 -1.27278 0.943444
Q2G1L1   0 0 -1.27278 0.943444
Q2FYB0   0 0 -1.27278 0.943444
Q2FWW5   0 0 -1.27278 0.943444
Q2FX04   0 0 -1.27278 0.943444
Q2FV33   0 0 -1.27278 0.943444
Q2FUX6   0 0 -1.27278 0.943444
Q2FVP5   0 0 -1.27278 0.943444
Q2G0W7   0 0 -1.27278 0.943444
Q2FXV1   0 0 -1.27278 0.943444
Q2G096   0 0 -1.27278 0.943444
Q2FV68   2 0.333333 -1.27278 0.943444
Q2FVY6   1 0.166667 -1.27278 0.943444
Q2FYY0   1 0.166667 -1.27278 0.943444
Q2G005   0 0 -1.27278 0.943444
Q2G2B4   0 0 -1.27278 0.943444
Q2FVZ7   0 0 -1.27278 0.943444
Q2FW55   0 0 -1.27278 0.943444
Q2FV92   0 0 -1.27278 0.943444
Q2FYV9   0 0 -1.27278 0.943444
Q2FW74   0 0 -1.27278 0.943444
Q2FVK9   0 0 -1.27278 0.943444
Q2FZA4   0 0 -1.27278 0.943444
Q2FV25   0 0 -1.27278 0.943444
Q2FYG8   0 0 -1.27278 0.943444
Q2G216   1 0.166667 -1.27278 0.943444
Q2FZ69   1 0.166667 -1.27278 0.943444
Q2FV97   0 0 -1.27278 0.943444
Q2FZ95   0 0 -1.27278 0.943444
Q2FZN8   0 0 -1.27278 0.943444
Q2FZG2   2 0.333333 -1.27278 0.943444
Q2G259   0 0 -1.27278 0.943444
Q2FYB6   2 0.333333 -1.27278 0.943444
Q2FZD1   0 0 -1.27278 0.943444
Q2FYT6   1 0.166667 -1.27278 0.943444
Q2G0Y2   0 0 -1.27278 0.943444
Q2FWZ1   0 0 -1.27278 0.943444
Q2FVC8   0 0 -1.27278 0.943444
Q2G2H1   0 0 -1.27278 0.943444
Q2FY47   0 0 -1.27278 0.943444
Q2FX78   1 0.166667 -1.27278 0.943444
Q2FX47   2 0.333333 -1.27278 0.943444
Q2FZA7   0 0 -1.27278 0.943444
Q2FV32   0 0 -1.27278 0.943444
Q2FYE6   0 0 -1.27278 0.943444
Q2FZ41   2 0.333333 -1.27278 0.943444
Q2FYG3   0 0 -1.27278 0.943444
Q2FX01   2 0.333333 -1.27278 0.943444
Q2FXU6   2 0.333333 -1.27278 0.943444
Q2FYL7   0 0 -1.27278 0.943444
Q2FWQ3   0 0 -1.27278 0.943444
Q2FZY9   0 0 -1.27278 0.943444
Q2FV50   1 0.166667 -1.27278 0.943444
Q2FUY7   0 0 -1.27278 0.943444
Q2FXP6   0 0 -1.27278 0.943444
Q2G1S9   0 0 -1.27278 0.943444
Q2FX18   0 0 -1.27278 0.943444
Q2FYU0   0 0 -1.27278 0.943444
Q2FXZ7   2 0.307692 -1.27278 0.943444
Q2G051   1 0.153846 -1.27278 0.943444
Q2FWS3   2 0.307692 -1.27278 0.943444
Q2FW14   3 0.461538 -1.27278 0.943444
Q2FYD7   2 0.307692 -1.27278 0.943444
Q9RQP8   1 0.153846 -1.27278 0.943444
Q2FZK2   2 0.307692 -1.27278 0.943444
Q2FWI7   4 0.615385 -1.27278 0.943444
Q2G182   0 0 -1.27278 0.943444
Q2FYT7   2 0.307692 -1.27278 0.943444
Q2FV46   1 0.153846 -1.27278 0.943444
Q2FY58   0 0 -1.27278 0.943444
Q2FX06   0 0 -1.27278 0.943444
Q2FZH0   4 0.615385 -1.27278 0.943444
Q2FUZ4   6 0.923077 -1.27278 0.943444
Q2G102   3 0.461538 -1.27278 0.943444
Q2G1R8   0 0 -1.27278 0.943444
Q2G2J1   1 0.153846 -1.27278 0.943444
Q2FX71   2 0.307692 -1.27278 0.943444
Q2FUZ5   2 0.307692 -1.27278 0.943444
Q2FYP5   1 0.153846 -1.27278 0.943444
Q2G048   0 0 -1.27278 0.943444
Q2FUQ0   2 0.307692 -1.27278 0.943444
Q2FWS7   3 0.461538 -1.27278 0.943444
Q2FV65   0 0 -1.27278 0.943444
Q2G125   0 0 -1.27278 0.943444
Q2FYT2   4 0.615385 -1.27278 0.943444
Q2FVH7   1 0.153846 -1.27278 0.943444
Q2G127   2 0.307692 -1.27278 0.943444
Q2FYI5   0 0 -1.27278 0.943444
Q2FYX4   5 0.769231 -1.27278 0.943444
Q2G0M3   5 0.769231 -1.27278 0.943444
Q2FW87   2 0.307692 -1.27278 0.943444
Q2G211   0 0 -1.27278 0.943444
Q2FXR5   3 0.461538 -1.27278 0.943444
Q2FWR5   2 0.307692 -1.27278 0.943444
Q2FYD5   2 0.307692 -1.27278 0.943444
Q2FY94   1 0.153846 -1.27278 0.943444
Q2G2W8   0 0 -1.27278 0.943444
Q2FZL9   6 0.923077 -1.27278 0.943444
Q2FYT9   0 0 -1.27278 0.943444
Q2FX44   2 0.307692 -1.27278 0.943444
Q2FXB2   0 0 -1.27278 0.943444
Q2FVF6   2 0.307692 -1.27278 0.943444
Q2G2F6   0 0 -1.27278 0.943444
Q2G2C3   3 0.461538 -1.27278 0.943444
Q2FYA5   4 0.615385 -1.27278 0.943444
Q2FYB1   3 0.461538 -1.27278 0.943444
Q2G011   2 0.307692 -1.27278 0.943444
Q2FV29   0 0 -1.27278 0.943444
Q2FVW1   1 0.153846 -1.27278 0.943444
Q2FYA4   2 0.307692 -1.27278 0.943444
Q2FY26   1 0.153846 -1.27278 0.943444
Q2FXC1   3 0.461538 -1.27278 0.943444
Q2G2T0   4 0.615385 -1.27278 0.943444
Q2FY62   0 0 -1.27278 0.943444
Q2G2K4   2 0.307692 -1.27278 0.943444
Q2FW65   3 0.461538 -1.27278 0.943444
Q2FY05   6 0.923077 -1.27278 0.943444
Q2FV96   4 0.615385 -1.27278 0.943444
Q2G1S7   2 0.307692 -1.27278 0.943444
Q2FWS9   2 0.307692 -1.27278 0.943444
Q2G180   1 0.153846 -1.27278 0.943444
Q2G0L6   3 0.461538 -1.27278 0.943444
Q2G189   0 0 -1.27278 0.943444
Q2FYD9   0 0 -1.27278 0.943444
Q2FWM6   2 0.307692 -1.27278 0.943444
Q2FXA6   0 0 -1.27278 0.943444
Q2G0U8   3 0.461538 -1.27278 0.943444
Q2FXD9   1 0.153846 -1.27278 0.943444
Q2FWF9   0 0 -1.27278 0.943444
Q2FXS3   2 0.307692 -1.27278 0.943444
Q2FXX6   2 0.307692 -1.27278 0.943444
Q2FWU2   2 0.307692 -1.27278 0.943444
Q2FXD5   0 0 -1.27278 0.943444
Q2FZK8   4 0.615385 -1.27278 0.943444
Q2FV15   0 0 -1.27278 0.943444
Q2FZZ5   4 0.615385 -1.27278 0.943444
Q2FW48   3 0.461538 -1.27278 0.943444
Q2FYB3   4 0.615385 -1.27278 0.943444
Q2FWT5   3 0.461538 -1.27278 0.943444
Q2FVH4   0 0 -1.27278 0.943444
Q2FWP4   3 0.461538 -1.27278 0.943444
Q2FYX9   3 0.461538 -1.27278 0.943444
Q2G1U7   2 0.307692 -1.27278 0.943444
Q2FXY6   1 0.153846 -1.27278 0.943444
Q2FYT1   1 0.153846 -1.27278 0.943444
Q2G244   2 0.307692 -1.27278 0.943444
Q2FX30   0 0 -1.27278 0.943444
Q2FVZ3   2 0.307692 -1.27278 0.943444
Q2FWP5   6 0.923077 -1.27278 0.943444
Q2FX41   2 0.307692 -1.27278 0.943444
Q2G2R5   2 0.307692 -1.27278 0.943444
Q2G2S3   3 0.428571 -1.27278 0.943444
Q2G004   2 0.285714 -1.27278 0.943444
Q2FWV1   3 0.428571 -1.27278 0.943444
Q2G003   2 0.285714 -1.27278 0.943444
Q2FZV3   3 0.428571 -1.27278 0.943444
Q2G026   2 0.285714 -1.27278 0.943444
Q2FXG7   1 0.142857 -1.27278 0.943444
Q2FYL8   0 0 -1.27278 0.943444
Q2FZB6   0 0 -1.27278 0.943444
Q2FZE4   3 0.428571 -1.27278 0.943444
Q2FX11   2 0.285714 -1.27278 0.943444
Q2G0Y3   5 0.714286 -1.27278 0.943444
Q2FZW7   1 0.142857 -1.27278 0.943444
Q2FX21   12 1.71429 0.903563 0.161558
Q2G092   11 1.57143 0.903563 0.161558
Q2FZB7   1 0.142857 -1.27278 0.943444
Q2G0J9   12 1.71429 0.903563 0.161558
Q2G1X2   1 0.142857 -1.27278 0.943444
Q2FZD6   8 1.14286 0.903563 0.161558
Q2FW67   4 0.571429 -1.27278 0.943444
Q2G111   2 0.285714 -1.27278 0.943444
Q2G2Y4   3 0.428571 -1.27278 0.943444
Q2FY38   0 0 -1.27278 0.943444
Q2FWJ0   3 0.428571 -1.27278 0.943444
Q2G2T5   2 0.285714 -1.27278 0.943444
Q2FVG6   2 0.285714 -1.27278 0.943444
Q2G1V8   1 0.142857 -1.27278 0.943444
Q2G1L0   0 0 -1.27278 0.943444
Q2FXD6   2 0.285714 -1.27278 0.943444
P0C948   2 0.285714 -1.27278 0.943444
Q2G1M2   1 0.142857 -1.27278 0.943444
Q2FVW8   1 0.142857 -1.27278 0.943444
Q2FX24   2 0.285714 -1.27278 0.943444
Q2FWS4   11 1.57143 0.903563 0.161558
Q2FYQ3   1 0.142857 -1.27278 0.943444
Q2G254   4 0.571429 -1.27278 0.943444
Q2FWB4   2 0.285714 -1.27278 0.943444
Q2FUP8   2 0.285714 -1.27278 0.943444
Q2FZC2   0 0 -1.27278 0.943444
Q2FYE4   6 0.857143 -1.27278 0.943444
Q2FWS2   2 0.285714 -1.27278 0.943444
Q2FY03   5 0.714286 -1.27278 0.943444
Q2FVS6   3 0.428571 -1.27278 0.943444
Q2FXV2   2 0.285714 -1.27278 0.943444
Q2G2L6   3 0.428571 -1.27278 0.943444
Q2G2I5   3 0.428571 -1.27278 0.943444
Q2FYA2   4 0.571429 -1.27278 0.943444
Q2FWV7   2 0.285714 -1.27278 0.943444
Q2FXE7   6 0.857143 -1.27278 0.943444
Q2G0J6   1 0.142857 -1.27278 0.943444
Q2FUU4   11 1.57143 0.903563 0.161558
Q2FVJ4   2 0.285714 -1.27278 0.943444
Q2FZM9   1 0.142857 -1.27278 0.943444
Q2FZ51   2 0.285714 -1.27278 0.943444
Q2FY22   6 0.857143 -1.27278 0.943444
Q2G2Q1   3 0.428571 -1.27278 0.943444
Q2G109   3 0.428571 -1.27278 0.943444
Q2G1D6   3 0.428571 -1.27278 0.943444
Q2FVC9   0 0 -1.27278 0.943444
Q2G2R6   10 1.42857 0.903563 0.161558
Q2FZ85   2 0.285714 -1.27278 0.943444
Q2FVK4   6 0.857143 -1.27278 0.943444
Q2G1V9   1 0.142857 -1.27278 0.943444
Q2G2H6   2 0.285714 -1.27278 0.943444
Q2FWS6   11 1.57143 0.903563 0.161558
Q2FZW4   3 0.428571 -1.27278 0.943444
Q2G1M3   3 0.428571 -1.27278 0.943444
Q2G1M0   10 1.42857 0.903563 0.161558
Q2G1Y9   7 1 0.903563 0.161558
Q2FX45   5 0.714286 -1.27278 0.943444
Q2FWP8   3 0.428571 -1.27278 0.943444
Q2FYP4   4 0.571429 -1.27278 0.943444
Q2FYL1   3 0.428571 -1.27278 0.943444
Q2G1L4   4 0.571429 -1.27278 0.943444
Q2FUQ7   5 0.714286 -1.27278 0.943444
Q2G247   2 0.285714 -1.27278 0.943444
Q2FVV0   4 0.571429 -1.27278 0.943444
Q2FYU6   6 0.857143 -1.27278 0.943444
Q2G2N6   4 0.571429 -1.27278 0.943444
Q2FXC9   2 0.285714 -1.27278 0.943444
Q2FX42   4 0.571429 -1.27278 0.943444
Q2FX26   6 0.857143 -1.27278 0.943444
Q2FWF3   0 0 -1.27278 0.943444
Q2FZY1   3 0.428571 -1.27278 0.943444
Q2FW15   7 0.933333 -1.27278 0.943444
P0A0G2   9 1.2 0.903563 0.161558
Q2G2G5   5 0.666667 -1.27278 0.943444
Q2FY39   3 0.4 -1.27278 0.943444
Q2G0B5   1 0.133333 -1.27278 0.943444
Q2FZI1   10 1.33333 0.903563 0.161558
Q2FUQ6   5 0.666667 -1.27278 0.943444
Q2FVR5   3 0.4 -1.27278 0.943444
Q2G2W6   3 0.4 -1.27278 0.943444
Q2FZR8   3 0.4 -1.27278 0.943444
Q2FVY8   10 1.33333 0.903563 0.161558
Q2FZ60   5 0.666667 -1.27278 0.943444
Q2FV82   2 0.266667 -1.27278 0.943444
Q2FX23   4 0.533333 -1.27278 0.943444
Q2G1G3   2 0.266667 -1.27278 0.943444
P68805   5 0.666667 -1.27278 0.943444
Q2FVL0   10 1.33333 0.903563 0.161558
Q2G2J0   7 0.933333 -1.27278 0.943444
Q2FZF1   6 0.8 -1.27278 0.943444
Q2FXU9   6 0.8 -1.27278 0.943444
Q2G1A2   10 1.33333 0.903563 0.161558
Q2G1C3   3 0.4 -1.27278 0.943444
Q2G1D4   2 0.266667 -1.27278 0.943444
Q2G0A8   2 0.266667 -1.27278 0.943444
Q2FVC7   2 0.266667 -1.27278 0.943444
Q2G133   8 1.06667 0.903563 0.161558
Q2FY86   12 1.6 0.903563 0.161558
Q2FX92   11 1.46667 0.903563 0.161558
Q2FW47   0 0 -1.27278 0.943444
Q2G1T9   2 0.266667 -1.27278 0.943444
Q2FVU8   3 0.4 -1.27278 0.943444
Q2FVD7   11 1.46667 0.903563 0.161558
Q2FX55   4 0.533333 -1.27278 0.943444
Q2FVD3   6 0.8 -1.27278 0.943444
Q2G2B5   1 0.133333 -1.27278 0.943444
Q2FWV6   2 0.266667 -1.27278 0.943444
Q2FW29   11 1.46667 0.903563 0.161558
Q2G0W6   0 0 -1.27278 0.943444
Q2FVD2   2 0.266667 -1.27278 0.943444
Q2FWR8   4 0.533333 -1.27278 0.943444
Q2FXA0   4 0.533333 -1.27278 0.943444
Q2FZB4   5 0.666667 -1.27278 0.943444
Q2FX37   5 0.666667 -1.27278 0.943444
Q2FX13   2 0.266667 -1.27278 0.943444
Q2FWD8   5 0.666667 -1.27278 0.943444
Q2G108   3 0.4 -1.27278 0.943444
Q2G2V4   8 1.06667 0.903563 0.161558
Q2FZW2   14 1.86667 0.903563 0.161558
Q2FYY4   5 0.666667 -1.27278 0.943444
Q2FYB8   4 0.533333 -1.27278 0.943444
Q2FWC2   4 0.533333 -1.27278 0.943444
Q2FYE8   4 0.533333 -1.27278 0.943444
Q2FXK5   3 0.4 -1.27278 0.943444
Q2FWT0   6 0.8 -1.27278 0.943444
Q2FW19   5 0.666667 -1.27278 0.943444
Q2G100   3 0.4 -1.27278 0.943444
Q2FYY3   2 0.266667 -1.27278 0.943444
Q2FZ01   3 0.4 -1.27278 0.943444
Q2FYY1   2 0.266667 -1.27278 0.943444
Q2G103   6 0.8 -1.27278 0.943444
Q2FV12   2 0.266667 -1.27278 0.943444
Q2FWQ1   6 0.8 -1.27278 0.943444
Q2FYY5   3 0.4 -1.27278 0.943444
Q2G207   4 0.533333 -1.27278 0.943444
Q2G1Y8   9 1.2 0.903563 0.161558
Q2FWZ8   3 0.4 -1.27278 0.943444
Q2G0Z8   4 0.533333 -1.27278 0.943444
Q2G2F7   3 0.4 -1.27278 0.943444
Q2FYH9   3 0.4 -1.27278 0.943444
Q2FWB7   4 0.533333 -1.27278 0.943444
Q2FYN2   6 0.75 -1.27278 0.943444
Q2FVQ6   4 0.5 -1.27278 0.943444
Q2FWX3   3 0.375 -1.27278 0.943444
Q2G187   4 0.5 -1.27278 0.943444
Q2FW05   6 0.75 -1.27278 0.943444
Q2FYC3   4 0.5 -1.27278 0.943444
Q2FZJ2   15 1.875 0.903563 0.161558
Q2G0D6   3 0.375 -1.27278 0.943444
Q2FWP7   1 0.125 -1.27278 0.943444
Q2FX31   14 1.75 0.903563 0.161558
Q2FVZ6   2 0.25 -1.27278 0.943444
Q2G2A2   9 1.125 0.903563 0.161558
Q2FWQ8   5 0.625 -1.27278 0.943444
Q2FVM9   3 0.375 -1.27278 0.943444
Q2FYD1   15 1.875 0.903563 0.161558
Q2FYN3   3 0.375 -1.27278 0.943444
Q2FYI3   4 0.5 -1.27278 0.943444
Q2G022   11 1.375 0.903563 0.161558
Q2G1Q3   3 0.375 -1.27278 0.943444
Q2FX58   3 0.375 -1.27278 0.943444
Q2G2V1   11 1.375 0.903563 0.161558
Q2FVV5   6 0.75 -1.27278 0.943444
Q2FZC0   15 1.875 0.903563 0.161558
Q2FV63   15 1.875 0.903563 0.161558
Q2FWG9   2 0.25 -1.27278 0.943444
Q2FZA5   2 0.25 -1.27278 0.943444
Q2FX60   13 1.625 0.903563 0.161558
Q2G2I8   9 1.125 0.903563 0.161558
Q2G2Y5   13 1.625 0.903563 0.161558
Q2G2Y2   7 0.875 -1.27278 0.943444
Q2FWA6   13 1.625 0.903563 0.161558
Q2FWL8   23 2.875 3.07991 0.0107511
Q2FY95   10 1.25 0.903563 0.161558
Q2FYC5   7 0.875 -1.27278 0.943444
Q2FV43   3 0.375 -1.27278 0.943444
Q2FVU0   10 1.25 0.903563 0.161558
Q2FZG5   3 0.375 -1.27278 0.943444
Q2G2H9   4 0.5 -1.27278 0.943444
Q2G1D1   6 0.75 -1.27278 0.943444
Q2FWU7   9 1.125 0.903563 0.161558
P60647   2 0.25 -1.27278 0.943444
Q2FUR7   4 0.5 -1.27278 0.943444
Q2FWQ2   10 1.25 0.903563 0.161558
Q2G2M4   7 0.875 -1.27278 0.943444
Q2G104   4 0.5 -1.27278 0.943444
Q2FX76   3 0.375 -1.27278 0.943444
Q2G2Q4   18 2.25 3.07991 0.0107511
Q2FXQ1   5 0.625 -1.27278 0.943444
Q2FX80   2 0.25 -1.27278 0.943444
Q2FZN6   7 0.875 -1.27278 0.943444
Q2G009   7 0.875 -1.27278 0.943444
Q2G021   4 0.5 -1.27278 0.943444
Q2FWH0   15 1.875 0.903563 0.161558
Q2FXQ0   11 1.375 0.903563 0.161558
Q2FX64   6 0.75 -1.27278 0.943444
Q2FY98   3 0.375 -1.27278 0.943444
Q2FWK5   15 1.875 0.903563 0.161558
Q2FYK1   3 0.375 -1.27278 0.943444
Q2FXF0   4 0.5 -1.27278 0.943444
Q2FY70   10 1.25 0.903563 0.161558
Q2G114   7 0.875 -1.27278 0.943444
Q2FX38   4 0.5 -1.27278 0.943444
Q2FUP9   4 0.5 -1.27278 0.943444
Q2FVV3   3 0.375 -1.27278 0.943444
Q2G113   13 1.625 0.903563 0.161558
Q2FWB2   8 1 0.903563 0.161558
Q2FWT6   6 0.75 -1.27278 0.943444
Q2FW28   10 1.25 0.903563 0.161558
Q2FUQ9   7 0.875 -1.27278 0.943444
Q2FY00   6 0.75 -1.27278 0.943444
Q2G040   3 0.375 -1.27278 0.943444
Q2FX35   9 1.125 0.903563 0.161558
Q2FYW9   9 1.05882 0.903563 0.161558
Q2G2N8   4 0.470588 -1.27278 0.943444
Q2G1V7   9 1.05882 0.903563 0.161558
Q2G0C3   7 0.823529 -1.27278 0.943444
Q2FVW0   5 0.588235 -1.27278 0.943444
Q2FUS4   17 2 3.07991 0.0107511
Q2FVP6   3 0.352941 -1.27278 0.943444
Q2FZK1   3 0.352941 -1.27278 0.943444
Q2FXY2   30 3.52941 5.25625 0.000662855
Q2FYX3   22 2.58824 3.07991 0.0107511
Q2FZ86   23 2.70588 3.07991 0.0107511
Q2FUV7   4 0.470588 -1.27278 0.943444
Q2FX70   8 0.941176 -1.27278 0.943444
Q2G1Y1   6 0.705882 -1.27278 0.943444
Q2FVT9   5 0.588235 -1.27278 0.943444
Q2G2K3   8 0.941176 -1.27278 0.943444
P72358   5 0.588235 -1.27278 0.943444
Q2G192   4 0.470588 -1.27278 0.943444
Q2FYX6   18 2.11765 3.07991 0.0107511
Q2FXW0   4 0.470588 -1.27278 0.943444
Q2G202   7 0.823529 -1.27278 0.943444
Q2FYW7   6 0.705882 -1.27278 0.943444
Q2G2M0   11 1.29412 0.903563 0.161558
Q2FXT7   8 0.941176 -1.27278 0.943444
Q2FX59   9 1.05882 0.903563 0.161558
Q2G0X2   5 0.588235 -1.27278 0.943444
Q2FWR6   18 2.11765 3.07991 0.0107511
Q2FW22   32 3.76471 5.25625 0.000662855
Q2FZH4   26 3.05882 5.25625 0.000662855
Q2FYZ1   7 0.823529 -1.27278 0.943444
Q2G2W7   24 2.82353 3.07991 0.0107511
Q2G2I4   15 1.76471 0.903563 0.161558
Q2FZP5   16 1.88235 0.903563 0.161558
Q2FWQ7   16 1.88235 0.903563 0.161558
Q2G1W9   10 1.17647 0.903563 0.161558
Q2FWF7   8 0.941176 -1.27278 0.943444
Q2FYM9   21 2.47059 3.07991 0.0107511
Q2FXV0   7 0.823529 -1.27278 0.943444
Q2FWW2   16 1.88235 0.903563 0.161558
Q2FVS2   5 0.588235 -1.27278 0.943444
Q2G007   11 1.29412 0.903563 0.161558
Q2FYA7   20 2.35294 3.07991 0.0107511
Q2G0K0   15 1.76471 0.903563 0.161558
Q2FXS9   14 1.64706 0.903563 0.161558
Q2G249   16 1.88235 0.903563 0.161558
Q2G008   12 1.41176 0.903563 0.161558
Q2FZD5   7 0.823529 -1.27278 0.943444
Q2FZG0   4 0.470588 -1.27278 0.943444
Q2FX28   11 1.29412 0.903563 0.161558
Q2FXI4   15 1.76471 0.903563 0.161558
Q2G176   7 0.823529 -1.27278 0.943444
Q2G116   10 1.17647 0.903563 0.161558
Q2FXF2   5 0.588235 -1.27278 0.943444
Q2G260   8 0.941176 -1.27278 0.943444
Q2G213   4 0.470588 -1.27278 0.943444
Q2G173   6 0.705882 -1.27278 0.943444
Q2FV71   12 1.41176 0.903563 0.161558
Q2FWY8   4 0.470588 -1.27278 0.943444
Q2FWN3   7 0.823529 -1.27278 0.943444
Q2FYD4   11 1.29412 0.903563 0.161558
Q2FVQ2   17 2 3.07991 0.0107511
Q2FVK0   14 1.64706 0.903563 0.161558
Q2G285   10 1.17647 0.903563 0.161558
Q2FZH6   16 1.88235 0.903563 0.161558
Q2FZX1   7 0.823529 -1.27278 0.943444
Q2FZ83   0 0 -1.27278 0.943444
Q2G0S9   11 1.29412 0.903563 0.161558
Q2FZH7   7 0.823529 -1.27278 0.943444
Q2FZT3   8 0.941176 -1.27278 0.943444
Q2FX57   16 1.77778 0.903563 0.161558
Q2G0B9   12 1.33333 0.903563 0.161558
Q2FY28   15 1.66667 0.903563 0.161558
Q2G0R5   21 2.33333 3.07991 0.0107511
Q2FZG8   13 1.44444 0.903563 0.161558
Q2G1X1   13 1.44444 0.903563 0.161558
Q2FX93   7 0.777778 -1.27278 0.943444
Q2FYU5   7 0.777778 -1.27278 0.943444
Q2FWR9   8 0.888889 -1.27278 0.943444
Q2FWS0   27 3 5.25625 0.000662855
Q2G0P4   6 0.666667 -1.27278 0.943444
Q2FX50   8 0.888889 -1.27278 0.943444
Q2FZV0   10 1.11111 0.903563 0.161558
Q2G0S5   19 2.11111 3.07991 0.0107511
Q2FY25   4 0.444444 -1.27278 0.943444
Q2FXG6   6 0.666667 -1.27278 0.943444
Q2FZJ7   14 1.55556 0.903563 0.161558
Q2G0U7   15 1.66667 0.903563 0.161558
Q2FZV2   9 1 0.903563 0.161558
Q2FWT8   13 1.44444 0.903563 0.161558
Q2G0D1   12 1.33333 0.903563 0.161558
Q2FVW5   9 1 0.903563 0.161558
Q2FY97   12 1.33333 0.903563 0.161558
Q2FXF3   12 1.33333 0.903563 0.161558
Q2G063   4 0.444444 -1.27278 0.943444
Q2G0U5   9 1 0.903563 0.161558
Q2G2B1   15 1.66667 0.903563 0.161558
Q2FVE3   5 0.555556 -1.27278 0.943444
Q2FZW1   33 3.66667 5.25625 0.000662855
Q2FYK2   22 2.44444 3.07991 0.0107511
Q2FXW2   15 1.66667 0.903563 0.161558
Q9F0R1   14 1.55556 0.903563 0.161558
Q2FZG3   10 1.11111 0.903563 0.161558
Q2G2K0   19 2.11111 3.07991 0.0107511
Q2FVN4   11 1.22222 0.903563 0.161558
Q2FYV0   17 1.88889 0.903563 0.161558
Q2G0A5   5 0.555556 -1.27278 0.943444
Q2FZ03   13 1.44444 0.903563 0.161558
Q2G1I8   10 1.11111 0.903563 0.161558
Q2FYX8   18 2 3.07991 0.0107511
Q2FV18   7 0.777778 -1.27278 0.943444
Q2FYI7   14 1.55556 0.903563 0.161558
Q2G0K1   18 2 3.07991 0.0107511
Q2G2U9   14 1.55556 0.903563 0.161558
Q2FW31   31 3.44444 5.25625 0.000662855
Q2FVB5   12 1.33333 0.903563 0.161558
Q2FVI8   7 0.777778 -1.27278 0.943444
Q2FZT0   15 1.66667 0.903563 0.161558
P48860   15 1.66667 0.903563 0.161558
Q2FYC1   25 2.77778 3.07991 0.0107511
Q2G286   19 2.11111 3.07991 0.0107511
Q2FXD3   13 1.44444 0.903563 0.161558
Q2G027   3 0.333333 -1.27278 0.943444
Q2G0T4   11 1.22222 0.903563 0.161558
Q2FZJ5   24 2.66667 3.07991 0.0107511
Q2FW10   9 1 0.903563 0.161558
Q2FY91   16 1.77778 0.903563 0.161558
Q2FVP0   13 1.44444 0.903563 0.161558
P60070   30 3.33333 5.25625 0.000662855
Q2FWU1   10 1.11111 0.903563 0.161558
Q2FYA3   6 0.666667 -1.27278 0.943444
Q2G0V8   6 0.666667 -1.27278 0.943444
Q2G0Z2   7 0.777778 -1.27278 0.943444
Q2FZ47   6 0.666667 -1.27278 0.943444
Q2G0V9   2 0.222222 -1.27278 0.943444
Q2FZE2   19 2.11111 3.07991 0.0107511
Q2FWB0   18 2 3.07991 0.0107511
Q2G1J1   5 0.555556 -1.27278 0.943444
Q2FYQ1   4 0.444444 -1.27278 0.943444
Q2FZ45   11 1.22222 0.903563 0.161558
Q2FYW5   16 1.77778 0.903563 0.161558
Q2G1A0   5 0.555556 -1.27278 0.943444
Q2FZB9   8 0.888889 -1.27278 0.943444
Q2FZX2   15 1.66667 0.903563 0.161558
Q2FZY4   18 2 3.07991 0.0107511
Q2FW56   4 0.444444 -1.27278 0.943444
P0A0G6   23 2.55556 3.07991 0.0107511
Q2FW80   8 0.888889 -1.27278 0.943444
Q2G2S4   11 1.22222 0.903563 0.161558
Q2G2H0   9 1 0.903563 0.161558
Q2G2E1   4 0.444444 -1.27278 0.943444
Q2G0I5   27 3 5.25625 0.000662855
Q2FWW6   15 1.66667 0.903563 0.161558
Q2G112   8 0.888889 -1.27278 0.943444
Q2G214   10 1.11111 0.903563 0.161558
Q2FYG2   11 1.22222 0.903563 0.161558
Q2G0J5   6 0.666667 -1.27278 0.943444
Q2FX27   13 1.44444 0.903563 0.161558
Q2FWV5   14 1.55556 0.903563 0.161558
Q2FX40   24 2.66667 3.07991 0.0107511
Q2FZM5   5 0.555556 -1.27278 0.943444
Q2FXH8   7 0.777778 -1.27278 0.943444
Q2FWS5   10 1.11111 0.903563 0.161558
Q2FW13   18 1.89474 0.903563 0.161558
Q2FY93   13 1.36842 0.903563 0.161558
Q2FZM8   23 2.42105 3.07991 0.0107511
Q2FZV4   17 1.78947 0.903563 0.161558
Q2FVD4   14 1.47368 0.903563 0.161558
Q2G0J3   7 0.736842 -1.27278 0.943444
Q2FX61   29 3.05263 5.25625 0.000662855
Q2FVD6   13 1.36842 0.903563 0.161558
Q2FYY7   17 1.78947 0.903563 0.161558
Q2G0W0   19 2 3.07991 0.0107511
Q2FXF7   11 1.15789 0.903563 0.161558
Q2G191   9 0.947368 -1.27278 0.943444
Q2FYT5   12 1.26316 0.903563 0.161558
Q2G1P0   13 1.36842 0.903563 0.161558
Q2FVF8   15 1.57895 0.903563 0.161558
Q2G0Y1   5 0.526316 -1.27278 0.943444
Q2FZD2   38 4 7.4326 4.06742e-05
Q2FZ59   13 1.36842 0.903563 0.161558
Q2G2G1   7 0.736842 -1.27278 0.943444
Q2G0F9   16 1.68421 0.903563 0.161558
Q2G1J2   16 1.68421 0.903563 0.161558
Q2G0Q6   22 2.31579 3.07991 0.0107511
Q2FYX0   18 1.89474 0.903563 0.161558
Q2FZU8   12 1.26316 0.903563 0.161558
Q2G267   9 0.947368 -1.27278 0.943444
Q2G174   15 1.57895 0.903563 0.161558
Q2FWC3   21 2.21053 3.07991 0.0107511
Q2FVN6   13 1.36842 0.903563 0.161558
Q2G2D1   19 2 3.07991 0.0107511
Q2FZK9   14 1.47368 0.903563 0.161558
Q2G2C9   25 2.63158 3.07991 0.0107511
Q2G2V8   9 0.947368 -1.27278 0.943444
Q2FVL6   16 1.68421 0.903563 0.161558
Q2FY45   8 0.842105 -1.27278 0.943444
Q2G2R7   15 1.57895 0.903563 0.161558
Q2FWD5   14 1.47368 0.903563 0.161558
Q2FWT3   6 0.631579 -1.27278 0.943444
Q2FY92   20 2.10526 3.07991 0.0107511
Q2FZM2   10 1.05263 0.903563 0.161558
Q2G2F0   23 2.42105 3.07991 0.0107511
Q2FW30   14 1.47368 0.903563 0.161558
Q2FZV9   28 2.94737 3.07991 0.0107511
Q2FVA6   18 1.89474 0.903563 0.161558
Q2G229   14 1.47368 0.903563 0.161558
Q2FZZ3   30 3.15789 5.25625 0.000662855
Q2G2F4   7 0.736842 -1.27278 0.943444
Q2FVA7   14 1.47368 0.903563 0.161558
Q2G0R3   18 1.89474 0.903563 0.161558
Q2G1R1   14 1.47368 0.903563 0.161558
Q2FZ79   14 1.47368 0.903563 0.161558
Q2FZ12   4 0.421053 -1.27278 0.943444
Q2FX39   11 1.15789 0.903563 0.161558
Q2G186   15 1.57895 0.903563 0.161558
Q2FXE5   6 0.631579 -1.27278 0.943444
Q2G0A1   13 1.36842 0.903563 0.161558
Q2G0E7   9 0.947368 -1.27278 0.943444
Q2G2V7   9 0.947368 -1.27278 0.943444
Q2FYA6   21 2.21053 3.07991 0.0107511
Q2G276   15 1.57895 0.903563 0.161558
Q2G070   16 1.68421 0.903563 0.161558
Q2FVZ1   10 1.05263 0.903563 0.161558
Q2FW84   8 0.842105 -1.27278 0.943444
Q2FVY9   10 1.05263 0.903563 0.161558
Q2FVD9   13 1.36842 0.903563 0.161558
Q2G1T2   11 1.15789 0.903563 0.161558
Q2G0I3   10 1.05263 0.903563 0.161558
Q2G0E8   30 3.15789 5.25625 0.000662855
Q2FW08   13 1.36842 0.903563 0.161558
Q2FVD8   13 1.36842 0.903563 0.161558
Q2FXF5   27 2.84211 3.07991 0.0107511
Q2FXW1   33 3.47368 5.25625 0.000662855
Q2FW79   20 2.10526 3.07991 0.0107511
Q2G2G0   16 1.68421 0.903563 0.161558
P48940   10 1.05263 0.903563 0.161558
Q2FYL6   10 1.05263 0.903563 0.161558
Q2FZV8   18 1.89474 0.903563 0.161558
Q2FYM5   12 1.26316 0.903563 0.161558
Q2G2B6   27 2.84211 3.07991 0.0107511
Q2G1L2   12 1.26316 0.903563 0.161558
Q2G1V5   7 0.736842 -1.27278 0.943444
Q2FXT0   10 1.05263 0.903563 0.161558
Q2FY02   29 3.05263 5.25625 0.000662855
Q2FWQ4   8 0.842105 -1.27278 0.943444
Q2FYG4   7 0.736842 -1.27278 0.943444
Q2FW11   19 2 3.07991 0.0107511
Q2G257   25 2.5 3.07991 0.0107511
Q2FWJ6   21 2.1 3.07991 0.0107511
Q2FXS8   15 1.5 0.903563 0.161558
Q2FX12   33 3.3 5.25625 0.000662855
Q2FYF1   12 1.2 0.903563 0.161558
Q2G2E8   14 1.4 0.903563 0.161558
Q2FXE6   7 0.7 -1.27278 0.943444
Q2G2C0   5 0.5 -1.27278 0.943444
Q2G1V6   9 0.9 -1.27278 0.943444
Q2FWZ4   20 2 3.07991 0.0107511
Q2G2V0   7 0.7 -1.27278 0.943444
Q9ZAH6   21 2.1 3.07991 0.0107511
Q2FVU2   33 3.3 5.25625 0.000662855
Q2FWI8   13 1.3 0.903563 0.161558
P0A0H0   8 0.8 -1.27278 0.943444
Q2G0C1   27 2.7 3.07991 0.0107511
Q2FXH3   21 2.1 3.07991 0.0107511
Q2FXI6   45 4.5 7.4326 4.06742e-05
Q2G1X5   18 1.8 0.903563 0.161558
Q2FV08   15 1.5 0.903563 0.161558
Q2FWT7   12 1.2 0.903563 0.161558
Q2G210   18 1.8 0.903563 0.161558
Q2FW66   16 1.6 0.903563 0.161558
Q2FWD0   17 1.7 0.903563 0.161558
Q2FUQ1   32 3.2 5.25625 0.000662855
Q2FVI6   6 0.6 -1.27278 0.943444
Q2FWM7   8 0.8 -1.27278 0.943444
Q2FVN2   19 1.9 0.903563 0.161558
Q2FWR2   18 1.8 0.903563 0.161558
Q2FYH4   11 1.1 0.903563 0.161558
Q2FYM8   2 0.2 -1.27278 0.943444
Q9RFJ6   16 1.6 0.903563 0.161558
Q2FZ42   7 0.7 -1.27278 0.943444
Q2FVX9   19 1.9 0.903563 0.161558
Q2G066   37 3.7 5.25625 0.000662855
Q2FVM3   13 1.3 0.903563 0.161558
Q2FWT1   12 1.2 0.903563 0.161558
Q2FZB8   9 0.9 -1.27278 0.943444
Q2FUQ8   6 0.6 -1.27278 0.943444
Q2G2I7   12 1.2 0.903563 0.161558
Q2FVF7   10 1 0.903563 0.161558
Q2FV52   21 2.1 3.07991 0.0107511
Q2FWE3   23 2.3 3.07991 0.0107511
Q2G144   25 2.5 3.07991 0.0107511
Q2FXZ1   12 1.2 0.903563 0.161558
Q2FX34   10 1 0.903563 0.161558
Q2FWV4   12 1.2 0.903563 0.161558
Q2FZ11   12 1.2 0.903563 0.161558
Q2G141   11 1.1 0.903563 0.161558
Q2FWF5   18 1.8 0.903563 0.161558
Q2FV34   11 1.1 0.903563 0.161558
Q2FWQ0   22 2.2 3.07991 0.0107511
Q2FV88   20 2 3.07991 0.0107511
Q2G2P0   12 1.2 0.903563 0.161558
Q2FYW8   22 2.2 3.07991 0.0107511
Q2G1W1   21 2.1 3.07991 0.0107511
Q2FVC2   19 1.9 0.903563 0.161558
Q2G0D3   8 0.8 -1.27278 0.943444
Q2FV89   37 3.7 5.25625 0.000662855
Q2G1U2   15 1.5 0.903563 0.161558
Q2FX32   10 1 0.903563 0.161558
Q2FXS7   14 1.4 0.903563 0.161558
Q2FVX1   10 1 0.903563 0.161558
Q2FVE0   11 1.1 0.903563 0.161558
Q2G270   15 1.5 0.903563 0.161558
Q9EYW6   17 1.7 0.903563 0.161558
Q2FVB8   9 0.9 -1.27278 0.943444
Q2FZT9   9 0.9 -1.27278 0.943444
Q2G298   24 2.4 3.07991 0.0107511
Q2FX49   11 1.1 0.903563 0.161558
Q2G0Z0   24 2.4 3.07991 0.0107511
Q2FW39   21 2.1 3.07991 0.0107511
Q2G252   38 3.8 5.25625 0.000662855
Q2G0A3   12 1.2 0.903563 0.161558
Q2FYJ7   41 4.1 7.4326 4.06742e-05
Q2FWT2   14 1.4 0.903563 0.161558
Q2FWQ5   16 1.6 0.903563 0.161558
Q2G2J7   11 1.1 0.903563 0.161558
Q2FY75   9 0.9 -1.27278 0.943444
Q2G106   13 1.3 0.903563 0.161558
Q2FVY3   23 2.3 3.07991 0.0107511
Q2FVP9   20 2 3.07991 0.0107511
Q2FW42   10 1 0.903563 0.161558
Q2FUV9   23 2.3 3.07991 0.0107511
Q2FVR7   22 2.2 3.07991 0.0107511
Q2FZN1   11 1.1 0.903563 0.161558
Q2G2Q7   28 2.66667 3.07991 0.0107511
Q2G150   27 2.57143 3.07991 0.0107511
Q2G081   18 1.71429 0.903563 0.161558
Q2FV45   19 1.80952 0.903563 0.161558
Q2FX02   20 1.90476 0.903563 0.161558
P0A0Q4   14 1.33333 0.903563 0.161558
Q2G0L9   39 3.71429 5.25625 0.000662855
Q2FY04   32 3.04762 5.25625 0.000662855
Q2FV48   8 0.761905 -1.27278 0.943444
Q2FW64   18 1.71429 0.903563 0.161558
Q2FX63   14 1.33333 0.903563 0.161558
Q2G1T3   19 1.80952 0.903563 0.161558
Q2G0K9   13 1.2381 0.903563 0.161558
Q2FZ00   17 1.61905 0.903563 0.161558
Q2FVL9   14 1.33333 0.903563 0.161558
Q2FW33   19 1.80952 0.903563 0.161558
Q2FWT9   21 2 3.07991 0.0107511
Q2FZF7   29 2.7619 3.07991 0.0107511
Q2FWL1   30 2.85714 3.07991 0.0107511
Q2FYS7   19 1.80952 0.903563 0.161558
Q2FZX3   26 2.47619 3.07991 0.0107511
Q2FXR0   9 0.857143 -1.27278 0.943444
Q2G2I9   14 1.33333 0.903563 0.161558
Q2FWN1   5 0.47619 -1.27278 0.943444
Q2G297   9 0.857143 -1.27278 0.943444
Q2FVA0   9 0.857143 -1.27278 0.943444
Q2FXX0   10 0.952381 -1.27278 0.943444
Q2G2P4   28 2.66667 3.07991 0.0107511
Q2G0P8   22 2.09524 3.07991 0.0107511
Q2FVN3   13 1.2381 0.903563 0.161558
Q2FXK7   27 2.57143 3.07991 0.0107511
Q2FZF8   15 1.42857 0.903563 0.161558
Q2FWR0   18 1.71429 0.903563 0.161558
Q2FXL2   7 0.666667 -1.27278 0.943444
Q2FWA9   18 1.71429 0.903563 0.161558
Q2G282   17 1.61905 0.903563 0.161558
Q9RQQ0   7 0.666667 -1.27278 0.943444
Q2FXD7   18 1.71429 0.903563 0.161558
Q2FUY4   14 1.33333 0.903563 0.161558
Q2G2W4   9 0.857143 -1.27278 0.943444
Q2FZF5   33 3.14286 5.25625 0.000662855
Q2FY42   9 0.857143 -1.27278 0.943444
Q2FUS3   15 1.42857 0.903563 0.161558
Q2G2E7   6 0.571429 -1.27278 0.943444
Q2G0S6   25 2.38095 3.07991 0.0107511
Q2G0C2   11 1.04762 0.903563 0.161558
Q2FWF8   21 2 3.07991 0.0107511
Q2G000   35 3.33333 5.25625 0.000662855
Q2FWX2   18 1.71429 0.903563 0.161558
Q2FZS2   16 1.52381 0.903563 0.161558
Q2FW16   12 1.14286 0.903563 0.161558
Q2FZI2   11 1.04762 0.903563 0.161558
Q2G1Q5   9 0.857143 -1.27278 0.943444
Q2G1A5   47 4.47619 7.4326 4.06742e-05
Q2G0P7   10 0.952381 -1.27278 0.943444
Q2FWV3   13 1.2381 0.903563 0.161558
Q2FW51   19 1.80952 0.903563 0.161558
Q2FVI4   25 2.38095 3.07991 0.0107511
Q2FVN7   20 1.90476 0.903563 0.161558
Q2FWP9   19 1.80952 0.903563 0.161558
Q2FXT2   19 1.80952 0.903563 0.161558
P0A0F4   21 2 3.07991 0.0107511
Q2G126   26 2.47619 3.07991 0.0107511
Q2FW82   5 0.47619 -1.27278 0.943444
Q2FY44   16 1.52381 0.903563 0.161558
Q2G0N9   24 2.28571 3.07991 0.0107511
Q2G0Z9   5 0.47619 -1.27278 0.943444
Q2FV81   19 1.80952 0.903563 0.161558
Q2FYC4   12 1.14286 0.903563 0.161558
Q2G178   27 2.57143 3.07991 0.0107511
Q2G079   28 2.66667 3.07991 0.0107511
Q2G2B7   20 1.90476 0.903563 0.161558
Q2FVF5   20 1.90476 0.903563 0.161558
Q2G2W2   14 1.33333 0.903563 0.161558
Q2G1I2   28 2.66667 3.07991 0.0107511
Q2G245   5 0.47619 -1.27278 0.943444
Q2G1H7   10 0.909091 -1.27278 0.943444
Q2FWF1   13 1.18182 0.903563 0.161558
Q2FZZ9   25 2.27273 3.07991 0.0107511
Q2G1W3   18 1.63636 0.903563 0.161558
Q2G204   24 2.18182 3.07991 0.0107511
Q2G1H1   30 2.72727 3.07991 0.0107511
Q2FXK3   23 2.09091 3.07991 0.0107511
Q2G2H8   22 2 3.07991 0.0107511
Q2FZP9   22 2 3.07991 0.0107511
Q2FWI2   17 1.54545 0.903563 0.161558
Q2FYZ6   12 1.09091 0.903563 0.161558
Q2FXS1   11 1 0.903563 0.161558
Q2G200   20 1.81818 0.903563 0.161558
Q2G2L5   6 0.545455 -1.27278 0.943444
Q2FY73   23 2.09091 3.07991 0.0107511
Q2G177   6 0.545455 -1.27278 0.943444
Q2G2F9   10 0.909091 -1.27278 0.943444
Q2FV27   22 2 3.07991 0.0107511
Q2FZ56   22 2 3.07991 0.0107511
Q2FVF3   12 1.09091 0.903563 0.161558
Q2G0B6   36 3.27273 5.25625 0.000662855
Q2G2S5   16 1.45455 0.903563 0.161558
Q2FW68   32 2.90909 3.07991 0.0107511
Q2FWX7   9 0.818182 -1.27278 0.943444
Q2FWB6   21 1.90909 0.903563 0.161558
Q2FXA9   20 1.81818 0.903563 0.161558
Q2FXP3   13 1.18182 0.903563 0.161558
Q2FUX5   20 1.81818 0.903563 0.161558
Q2FZZ4   27 2.45455 3.07991 0.0107511
Q2FX98   23 2.09091 3.07991 0.0107511
Q2FV23   18 1.63636 0.903563 0.161558
Q2FUR1   17 1.54545 0.903563 0.161558
Q2FY49   21 1.90909 0.903563 0.161558
Q2G017   17 1.54545 0.903563 0.161558
Q2G2K9   23 2.09091 3.07991 0.0107511
Q2G2N9   31 2.81818 3.07991 0.0107511
Q2G0E9   10 0.909091 -1.27278 0.943444
Q2FY19   25 2.27273 3.07991 0.0107511
Q2G1E3   7 0.636364 -1.27278 0.943444
Q2FW17   10 0.909091 -1.27278 0.943444
Q2FWK9   36 3.27273 5.25625 0.000662855
Q2G2Q6   29 2.63636 3.07991 0.0107511
Q2G2Q5   28 2.54545 3.07991 0.0107511
Q2G1U9   28 2.54545 3.07991 0.0107511
Q2G299   14 1.27273 0.903563 0.161558
Q2FX75   16 1.45455 0.903563 0.161558
Q2G058   28 2.54545 3.07991 0.0107511
Q2G0E3   17 1.54545 0.903563 0.161558
Q2FYK0   14 1.27273 0.903563 0.161558
Q2G2K6   11 1 0.903563 0.161558
Q2FYN0   17 1.54545 0.903563 0.161558
Q2FVK7   20 1.81818 0.903563 0.161558
Q2FX15   25 2.27273 3.07991 0.0107511
Q2FVN9   7 0.636364 -1.27278 0.943444
Q2FWX0   11 1 0.903563 0.161558
Q2G143   21 1.90909 0.903563 0.161558
Q2G0C7   23 2.09091 3.07991 0.0107511
Q2G0K6   27 2.45455 3.07991 0.0107511
Q2FZZ1   10 0.909091 -1.27278 0.943444
Q2FV13   28 2.54545 3.07991 0.0107511
Q2G128   11 1 0.903563 0.161558
Q2FXU2   29 2.63636 3.07991 0.0107511
Q2G2R4   33 3 5.25625 0.000662855
Q2FXM1   38 3.45455 5.25625 0.000662855
Q8KQR1   16 1.45455 0.903563 0.161558
Q2G2Q9   27 2.45455 3.07991 0.0107511
Q2FVG9   8 0.727273 -1.27278 0.943444
Q2FV56   5 0.454545 -1.27278 0.943444
Q2FWG7   10 0.869565 -1.27278 0.943444
Q2G0T1   30 2.6087 3.07991 0.0107511
Q2FXB9   11 0.956522 -1.27278 0.943444
Q2FZP3   7 0.608696 -1.27278 0.943444
Q2FZQ2   10 0.869565 -1.27278 0.943444
Q2FXS4   25 2.17391 3.07991 0.0107511
Q2FZ21   16 1.3913 0.903563 0.161558
Q2G2X2   34 2.95652 3.07991 0.0107511
Q2FZF6   50 4.34783 7.4326 4.06742e-05
Q2FYA0   17 1.47826 0.903563 0.161558
Q2G2A9   9 0.782609 -1.27278 0.943444
Q2FYB9   21 1.82609 0.903563 0.161558
Q2FYI4   29 2.52174 3.07991 0.0107511
Q2FYL4   30 2.6087 3.07991 0.0107511
Q2G1T0   13 1.13043 0.903563 0.161558
Q2FXW7   15 1.30435 0.903563 0.161558
Q2FZA1   28 2.43478 3.07991 0.0107511
Q2FY76   12 1.04348 0.903563 0.161558
Q2FZ97   25 2.17391 3.07991 0.0107511
Q2G1I4   12 1.04348 0.903563 0.161558
Q2FYQ6   9 0.782609 -1.27278 0.943444
Q2FXL6   37 3.21739 5.25625 0.000662855
Q2G2G6   6 0.521739 -1.27278 0.943444
Q2FVH1   11 0.956522 -1.27278 0.943444
Q2FYA8   18 1.56522 0.903563 0.161558
Q2G2M5   35 3.04348 5.25625 0.000662855
Q2FV99   22 1.91304 0.903563 0.161558
Q2G105   26 2.26087 3.07991 0.0107511
Q2FW23   30 2.6087 3.07991 0.0107511
Q2G012   9 0.782609 -1.27278 0.943444
Q2G2V5   18 1.56522 0.903563 0.161558
Q2FW07   33 2.86957 3.07991 0.0107511
Q2G0F2   21 1.82609 0.903563 0.161558
Q2FZC9   10 0.869565 -1.27278 0.943444
Q2FXE9   13 1.13043 0.903563 0.161558
Q2FV47   23 2 3.07991 0.0107511
Q2G2Q8   28 2.43478 3.07991 0.0107511
Q2FYE7   16 1.3913 0.903563 0.161558
Q2FUT3   17 1.47826 0.903563 0.161558
Q2G068   35 3.04348 5.25625 0.000662855
Q2G2D3   18 1.56522 0.903563 0.161558
Q2FYK4   48 4.17391 7.4326 4.06742e-05
Q2FX36   27 2.34783 3.07991 0.0107511
Q2G0A4   8 0.695652 -1.27278 0.943444
Q2G080   10 0.869565 -1.27278 0.943444
Q2FUT1   20 1.73913 0.903563 0.161558
Q2FYH3   25 2.17391 3.07991 0.0107511
Q2FXA7   39 3.3913 5.25625 0.000662855
Q2G2Y6   13 1.13043 0.903563 0.161558
Q2FY55   42 3.65217 5.25625 0.000662855
Q2FY61   20 1.73913 0.903563 0.161558
Q2G0E2   29 2.52174 3.07991 0.0107511
Q2FVY1   37 3.21739 5.25625 0.000662855
Q2FUV1   24 2.08696 3.07991 0.0107511
Q2FUS9   18 1.56522 0.903563 0.161558
Q2G1A1   18 1.56522 0.903563 0.161558
P60639   10 0.869565 -1.27278 0.943444
Q2FZE9   15 1.30435 0.903563 0.161558
Q2G1I9   18 1.56522 0.903563 0.161558
Q2FWN0   20 1.73913 0.903563 0.161558
Q2FZE3   26 2.26087 3.07991 0.0107511
Q93Q23   8 0.695652 -1.27278 0.943444
Q2FWE9   35 3.04348 5.25625 0.000662855
Q2FUS1   9 0.782609 -1.27278 0.943444
Q2FVM5   26 2.26087 3.07991 0.0107511
Q2G2N7   16 1.3913 0.903563 0.161558
Q2FWG0   8 0.695652 -1.27278 0.943444
Q2FXV7   6 0.521739 -1.27278 0.943444
Q2FW69   9 0.782609 -1.27278 0.943444
P0A0F8   15 1.30435 0.903563 0.161558
Q2G055   28 2.43478 3.07991 0.0107511
Q2FV37   11 0.956522 -1.27278 0.943444
Q2G225   9 0.782609 -1.27278 0.943444
Q2FXG2   28 2.43478 3.07991 0.0107511
Q2FY87   15 1.30435 0.903563 0.161558
Q2FWR7   32 2.78261 3.07991 0.0107511
Q2G1U6   23 2 3.07991 0.0107511
Q2G006   17 1.47826 0.903563 0.161558
Q2G2I6   10 0.833333 -1.27278 0.943444
Q2FWS1   12 1 0.903563 0.161558
Q2FYF5   21 1.75 0.903563 0.161558
Q2G0F1   15 1.25 0.903563 0.161558
Q2G0J2   17 1.41667 0.903563 0.161558
Q2FXE3   19 1.58333 0.903563 0.161558
Q2FYV8   18 1.5 0.903563 0.161558
Q2G1X6   40 3.33333 5.25625 0.000662855
Q2FUP5   15 1.25 0.903563 0.161558
Q2G1A4   13 1.08333 0.903563 0.161558
Q2G0H9   21 1.75 0.903563 0.161558
Q2G0M0   39 3.25 5.25625 0.000662855
Q2FYK6   24 2 3.07991 0.0107511
Q2G023   20 1.66667 0.903563 0.161558
Q2G0G2   26 2.16667 3.07991 0.0107511
Q2FXC0   27 2.25 3.07991 0.0107511
Q2FXF1   27 2.25 3.07991 0.0107511
Q2FW00   12 1 0.903563 0.161558
Q2G1E7   11 0.916667 -1.27278 0.943444
Q2FWE7   19 1.58333 0.903563 0.161558
Q2FY32   37 3.08333 5.25625 0.000662855
Q2FUU0   35 2.91667 3.07991 0.0107511
Q2FVU5   19 1.58333 0.903563 0.161558
Q2G062   16 1.33333 0.903563 0.161558
Q2FV26   13 1.08333 0.903563 0.161558
Q2FW97   22 1.83333 0.903563 0.161558
Q2FZY8   12 1 0.903563 0.161558
Q2G277   11 0.916667 -1.27278 0.943444
Q2G0V1   9 0.75 -1.27278 0.943444
Q2FWJ3   29 2.41667 3.07991 0.0107511
Q2G2J2   16 1.33333 0.903563 0.161558
Q2FVB0   9 0.75 -1.27278 0.943444
Q2G278   20 1.66667 0.903563 0.161558
Q2G107   19 1.58333 0.903563 0.161558
P0A0M9   28 2.33333 3.07991 0.0107511
Q2G067   5 0.416667 -1.27278 0.943444
Q2FV55   19 1.58333 0.903563 0.161558
Q2G1L3   16 1.33333 0.903563 0.161558
Q2G2R0   33 2.75 3.07991 0.0107511
Q2G2T3   14 1.16667 0.903563 0.161558
Q2FWA8   10 0.833333 -1.27278 0.943444
Q2G056   42 3.5 5.25625 0.000662855
Q2FWR1   16 1.33333 0.903563 0.161558
Q2FXP9   24 2 3.07991 0.0107511
Q2FZI4   12 1 0.903563 0.161558
Q2G2L7   35 2.91667 3.07991 0.0107511
Q2FVG1   13 1.08333 0.903563 0.161558
Q2G1I7   27 2.25 3.07991 0.0107511
Q2FVB6   12 1 0.903563 0.161558
Q2G001   17 1.41667 0.903563 0.161558
Q2FUX3   21 1.75 0.903563 0.161558
Q2G1Q9   41 3.41667 5.25625 0.000662855
Q2G2S9   20 1.66667 0.903563 0.161558
Q2FXZ8   14 1.16667 0.903563 0.161558
Q2FZI7   43 3.58333 5.25625 0.000662855
Q2FUS6   43 3.58333 5.25625 0.000662855
Q2FUZ6   36 3 5.25625 0.000662855
Q2FYQ9   18 1.5 0.903563 0.161558
Q2FYS8   23 1.91667 0.903563 0.161558
Q2FYS6   11 0.916667 -1.27278 0.943444
Q2FZG6   21 1.75 0.903563 0.161558
Q2G1L9   9 0.75 -1.27278 0.943444
Q2FXT3   18 1.5 0.903563 0.161558
Q2FZN9   21 1.75 0.903563 0.161558
Q2FW20   23 1.91667 0.903563 0.161558
Q2G0H3   12 1 0.903563 0.161558
Q2FV98   30 2.5 3.07991 0.0107511
Q2FXR7   15 1.25 0.903563 0.161558
Q2G1T4   33 2.75 3.07991 0.0107511
Q2FW38   26 2.16667 3.07991 0.0107511
Q2G2P6   14 1.16667 0.903563 0.161558
Q2FVL7   38 3.16667 5.25625 0.000662855
Q2FVY2   31 2.58333 3.07991 0.0107511
Q2FYZ0   29 2.41667 3.07991 0.0107511
Q2FYW2   11 0.916667 -1.27278 0.943444
P60643   9 0.75 -1.27278 0.943444
Q2G265   24 2 3.07991 0.0107511
Q2FV42   10 0.833333 -1.27278 0.943444
Q2FXN0   11 0.916667 -1.27278 0.943444
Q2G2D9   11 0.916667 -1.27278 0.943444
Q2FV75   22 1.83333 0.903563 0.161558
Q2FYE0   13 1.08333 0.903563 0.161558
Q2FX03   6 0.5 -1.27278 0.943444
Q2FX89   34 2.83333 3.07991 0.0107511
Q2FX43   17 1.41667 0.903563 0.161558
Q2FV69   14 1.12 0.903563 0.161558
P72360   9 0.72 -1.27278 0.943444
Q2FVQ1   33 2.64 3.07991 0.0107511
Q2FYG7   21 1.68 0.903563 0.161558
Q2G1J8   9 0.72 -1.27278 0.943444
Q2FW77   9 0.72 -1.27278 0.943444
Q2FWI4   26 2.08 3.07991 0.0107511
Q2FX62   16 1.28 0.903563 0.161558
Q2G0U6   37 2.96 3.07991 0.0107511
Q2G0P2   16 1.28 0.903563 0.161558
Q2G0B8   38 3.04 5.25625 0.000662855
Q2FVL3   8 0.64 -1.27278 0.943444
Q2G1K8   19 1.52 0.903563 0.161558
Q2G2R9   19 1.52 0.903563 0.161558
Q2G2I3   9 0.72 -1.27278 0.943444
Q2FY56   6 0.48 -1.27278 0.943444
Q2G0B1   17 1.36 0.903563 0.161558
Q2G1T1   36 2.88 3.07991 0.0107511
Q2FVX5   10 0.8 -1.27278 0.943444
Q2G0H8   13 1.04 0.903563 0.161558
Q2FVT3   15 1.2 0.903563 0.161558
Q2FWF6   14 1.12 0.903563 0.161558
Q2FWZ6   27 2.16 3.07991 0.0107511
Q2FZ77   37 2.96 3.07991 0.0107511
Q2G0H0   17 1.36 0.903563 0.161558
Q2G2G7   33 2.64 3.07991 0.0107511
Q2G117   17 1.36 0.903563 0.161558
Q2FXG9   49 3.92 5.25625 0.000662855
Q2FWE4   38 3.04 5.25625 0.000662855
Q2FUS0   38 3.04 5.25625 0.000662855
Q2FWR3   14 1.12 0.903563 0.161558
Q2FYA9   15 1.2 0.903563 0.161558
Q2G0Y5   40 3.2 5.25625 0.000662855
Q2FZZ8   30 2.4 3.07991 0.0107511
Q2G1Z6   14 1.12 0.903563 0.161558
Q2FX53   16 1.28 0.903563 0.161558
Q2FZC4   32 2.56 3.07991 0.0107511
Q2FUS5   17 1.36 0.903563 0.161558
Q2G1R0   10 0.8 -1.27278 0.943444
Q2G0D5   14 1.12 0.903563 0.161558
Q2FY18   10 0.8 -1.27278 0.943444
Q2FYH8   10 0.8 -1.27278 0.943444
Q2G1F2   28 2.24 3.07991 0.0107511
Q2G0Q5   30 2.4 3.07991 0.0107511
Q2FVR2   18 1.44 0.903563 0.161558
Q2FZE7   16 1.28 0.903563 0.161558
Q2G0I0   17 1.36 0.903563 0.161558
Q2G0R1   28 2.24 3.07991 0.0107511
Q2G0L7   37 2.96 3.07991 0.0107511
Q2FWI1   17 1.36 0.903563 0.161558
Q2G0F7   11 0.88 -1.27278 0.943444
Q2FXY3   39 3.12 5.25625 0.000662855
P0A084   36 2.88 3.07991 0.0107511
Q2G0G5   40 3.2 5.25625 0.000662855
Q2FZE5   10 0.8 -1.27278 0.943444
Q2G0A2   11 0.88 -1.27278 0.943444
Q2FVE8   9 0.72 -1.27278 0.943444
Q2G2M8   24 1.92 0.903563 0.161558
Q2FYH7   12 0.96 -1.27278 0.943444
Q2FVR8   24 1.92 0.903563 0.161558
Q2FZU9   19 1.52 0.903563 0.161558
Q2FYX7   13 1.04 0.903563 0.161558
Q2G280   43 3.44 5.25625 0.000662855
Q2FVG5   27 2.16 3.07991 0.0107511
Q2FWX1   39 3.12 5.25625 0.000662855
Q2FVB3   11 0.88 -1.27278 0.943444
Q2G2A1   42 3.36 5.25625 0.000662855
Q2G1W7   16 1.28 0.903563 0.161558
Q2FW36   15 1.2 0.903563 0.161558
P31337   30 2.4 3.07991 0.0107511
Q2FXB8   11 0.88 -1.27278 0.943444
Q2G2F3   37 2.96 3.07991 0.0107511
Q2FYM7   8 0.64 -1.27278 0.943444
Q2FYB2   17 1.36 0.903563 0.161558
Q2G2E2   20 1.53846 0.903563 0.161558
Q2G2G9   12 0.923077 -1.27278 0.943444
Q2FVC5   22 1.69231 0.903563 0.161558
Q2G0T3   31 2.38462 3.07991 0.0107511
Q2G074   12 0.923077 -1.27278 0.943444
Q2G016   30 2.30769 3.07991 0.0107511
Q2G0G4   29 2.23077 3.07991 0.0107511
Q2G2K1   18 1.38462 0.903563 0.161558
Q2FXE1   13 1 0.903563 0.161558
Q2FWD2   28 2.15385 3.07991 0.0107511
Q2G1Q0   25 1.92308 0.903563 0.161558
Q2G073   10 0.769231 -1.27278 0.943444
Q2G1T7   20 1.53846 0.903563 0.161558
Q2FVI3   21 1.61538 0.903563 0.161558
Q2FZ93   14 1.07692 0.903563 0.161558
Q2FVQ7   21 1.61538 0.903563 0.161558
Q2G2B9   10 0.769231 -1.27278 0.943444
Q2FZN5   10 0.769231 -1.27278 0.943444
Q2FY72   22 1.69231 0.903563 0.161558
Q2G0A0   26 2 3.07991 0.0107511
Q2FZQ8   9 0.692308 -1.27278 0.943444
Q2FXP1   40 3.07692 5.25625 0.000662855
P0A0B7   38 2.92308 3.07991 0.0107511
Q2FYW0   37 2.84615 3.07991 0.0107511
Q2G230   42 3.23077 5.25625 0.000662855
Q2G0H5   14 1.07692 0.903563 0.161558
Q2G0B7   31 2.38462 3.07991 0.0107511
Q2G131   8 0.615385 -1.27278 0.943444
Q2G0Y4   19 1.46154 0.903563 0.161558
Q2G2L0   16 1.23077 0.903563 0.161558
Q2G101   35 2.69231 3.07991 0.0107511
Q2G036   33 2.53846 3.07991 0.0107511
Q2FXN3   12 0.923077 -1.27278 0.943444
Q2FWY2   33 2.53846 3.07991 0.0107511
Q2FXK6   26 2 3.07991 0.0107511
Q2G2Y3   20 1.53846 0.903563 0.161558
Q2G1P8   23 1.76923 0.903563 0.161558
Q2G0N7   50 3.84615 5.25625 0.000662855
Q2FW43   18 1.38462 0.903563 0.161558
Q2G2N4   18 1.38462 0.903563 0.161558
Q2FW59   27 2.07692 3.07991 0.0107511
Q2G1V0   10 0.769231 -1.27278 0.943444
Q2G010   20 1.53846 0.903563 0.161558
Q2FWJ4   10 0.769231 -1.27278 0.943444
Q2FUR3   58 4.46154 7.4326 4.06742e-05
Q2FXE4   18 1.38462 0.903563 0.161558
Q2FY36   33 2.53846 3.07991 0.0107511
Q2G1Q7   25 1.92308 0.903563 0.161558
Q2FX09   34 2.61538 3.07991 0.0107511
Q2G0Z1   43 3.30769 5.25625 0.000662855
Q2FWJ1   29 2.23077 3.07991 0.0107511
Q2FUT4   32 2.46154 3.07991 0.0107511
Q2FYI1   35 2.69231 3.07991 0.0107511
Q2FXQ8   41 3.15385 5.25625 0.000662855
Q2FUZ0   25 1.92308 0.903563 0.161558
P0A086   43 3.30769 5.25625 0.000662855
Q2FZM0   10 0.769231 -1.27278 0.943444
Q2FXL3   42 3.23077 5.25625 0.000662855
Q2G2K7   12 0.923077 -1.27278 0.943444
Q2FVL1   11 0.846154 -1.27278 0.943444
Q2FW21   19 1.46154 0.903563 0.161558
Q2G201   27 2.07692 3.07991 0.0107511
Q2FVV6   11 0.846154 -1.27278 0.943444
Q2FV03   32 2.46154 3.07991 0.0107511
Q2G2T2   14 1.07692 0.903563 0.161558
Q2FZ44   18 1.38462 0.903563 0.161558
Q2G1N7   18 1.38462 0.903563 0.161558
Q2G172   11 0.846154 -1.27278 0.943444
Q2G208   22 1.69231 0.903563 0.161558
Q2FZR7   10 0.769231 -1.27278 0.943444
Q2G2K2   13 1 0.903563 0.161558
Q2FVA4   24 1.84615 0.903563 0.161558
Q2G0F5   12 0.923077 -1.27278 0.943444
Q2G0X0   26 2 3.07991 0.0107511
Q2FXU0   34 2.61538 3.07991 0.0107511
Q2FXX9   37 2.84615 3.07991 0.0107511
Q2G2K8   14 1.07692 0.903563 0.161558
Q2G0X1   25 1.85185 0.903563 0.161558
Q2FXI8   16 1.18519 0.903563 0.161558
Q2G0L1   31 2.2963 3.07991 0.0107511
Q2FX07   15 1.11111 0.903563 0.161558
Q2G139   26 1.92593 0.903563 0.161558
Q2FUV5   35 2.59259 3.07991 0.0107511
Q2FVD0   24 1.77778 0.903563 0.161558
Q2FX10   17 1.25926 0.903563 0.161558
Q2G1W5   36 2.66667 3.07991 0.0107511
Q2G1Y7   22 1.62963 0.903563 0.161558
Q2G190   26 1.92593 0.903563 0.161558
Q2FV59   10 0.740741 -1.27278 0.943444
Q2FZS3   23 1.7037 0.903563 0.161558
Q2FX90   34 2.51852 3.07991 0.0107511
Q2FW85   8 0.592593 -1.27278 0.943444
Q2FZ65   30 2.22222 3.07991 0.0107511
Q2FXJ7   48 3.55556 5.25625 0.000662855
Q2FVW2   18 1.33333 0.903563 0.161558
Q2G0H4   21 1.55556 0.903563 0.161558
Q2FVV4   10 0.740741 -1.27278 0.943444
Q2FUR9   10 0.740741 -1.27278 0.943444
Q2FW06   12 0.888889 -1.27278 0.943444
Q2FY84   21 1.55556 0.903563 0.161558
Q2G132   33 2.44444 3.07991 0.0107511
Q2G0C9   25 1.85185 0.903563 0.161558
Q2G2N1   6 0.444444 -1.27278 0.943444
Q2FVF2   12 0.888889 -1.27278 0.943444
Q2FZ30   15 1.11111 0.903563 0.161558
Q2FXX8   45 3.33333 5.25625 0.000662855
Q2FZX6   14 1.03704 0.903563 0.161558
Q2G1Z2   11 0.814815 -1.27278 0.943444
Q2G0G7   23 1.7037 0.903563 0.161558
Q2FV53   30 2.22222 3.07991 0.0107511
Q2FV28   45 3.33333 5.25625 0.000662855
Q2G097   21 1.55556 0.903563 0.161558
Q2FZC5   32 2.37037 3.07991 0.0107511
Q2FY77   24 1.77778 0.903563 0.161558
Q2FVA9   43 3.18519 5.25625 0.000662855
Q2G2W5   9 0.666667 -1.27278 0.943444
Q2FX97   34 2.51852 3.07991 0.0107511
Q2G1F3   25 1.85185 0.903563 0.161558
Q2FYU1   11 0.814815 -1.27278 0.943444
Q2FUP6   15 1.11111 0.903563 0.161558
Q2G2U7   14 1.03704 0.903563 0.161558
Q2FY09   30 2.22222 3.07991 0.0107511
Q2G1J6   23 1.7037 0.903563 0.161558
Q2G059   29 2.14815 3.07991 0.0107511
Q2FVK5   6 0.444444 -1.27278 0.943444
Q2G0H7   17 1.25926 0.903563 0.161558
Q2FWN2   11 0.814815 -1.27278 0.943444
Q2FYV7   38 2.81481 3.07991 0.0107511
Q2G236   34 2.51852 3.07991 0.0107511
Q2FZR6   13 0.962963 -1.27278 0.943444
Q2G1P9   26 1.92593 0.903563 0.161558
Q2G0R9   45 3.33333 5.25625 0.000662855
Q2FUZ9   27 2 3.07991 0.0107511
Q2FVP2   25 1.85185 0.903563 0.161558
Q2FXC8   19 1.40741 0.903563 0.161558
Q2FVC4   24 1.77778 0.903563 0.161558
Q2FZ29   29 2.14815 3.07991 0.0107511
Q2FYR8   36 2.57143 3.07991 0.0107511
Q2FY23   28 2 3.07991 0.0107511
Q2G0D4   23 1.64286 0.903563 0.161558
Q2FZ38   54 3.85714 5.25625 0.000662855
Q2FXH1   12 0.857143 -1.27278 0.943444
Q2FXZ9   21 1.5 0.903563 0.161558
Q2G1V3   8 0.571429 -1.27278 0.943444
Q2FVZ0   11 0.785714 -1.27278 0.943444
Q2FV95   10 0.714286 -1.27278 0.943444
Q2G196   43 3.07143 5.25625 0.000662855
Q2FZ61   36 2.57143 3.07991 0.0107511
Q2FW27   37 2.64286 3.07991 0.0107511
Q2FWH2   19 1.35714 0.903563 0.161558
Q2FZQ9   11 0.785714 -1.27278 0.943444
Q2FWQ9   38 2.71429 3.07991 0.0107511
Q2G1N5   10 0.714286 -1.27278 0.943444
Q2FZP8   11 0.785714 -1.27278 0.943444
Q2FXC2   24 1.71429 0.903563 0.161558
Q2G0X9   18 1.28571 0.903563 0.161558
Q2FX08   11 0.785714 -1.27278 0.943444
Q2FUV2   44 3.14286 5.25625 0.000662855
Q2FZT8   20 1.42857 0.903563 0.161558
Q2G2N2   10 0.714286 -1.27278 0.943444
Q2G0M1   44 3.14286 5.25625 0.000662855
Q2FVX8   56 4 7.4326 4.06742e-05
Q2G220   38 2.71429 3.07991 0.0107511
Q2FW37   26 1.85714 0.903563 0.161558
Q2G203   38 2.71429 3.07991 0.0107511
Q2FY89   15 1.07143 0.903563 0.161558
Q2G1K7   45 3.21429 5.25625 0.000662855
Q2G013   12 0.857143 -1.27278 0.943444
Q2FV91   12 0.857143 -1.27278 0.943444
Q2FW92   32 2.28571 3.07991 0.0107511
Q2G1U5   22 1.57143 0.903563 0.161558
Q2G2A6   18 1.28571 0.903563 0.161558
Q2G0G9   16 1.14286 0.903563 0.161558
P0A088   13 0.928571 -1.27278 0.943444
Q2G0B4   12 0.857143 -1.27278 0.943444
Q2G0X7   18 1.28571 0.903563 0.161558
Q2G0S0   17 1.21429 0.903563 0.161558
Q2FW12   28 2 3.07991 0.0107511
Q2G0J7   34 2.42857 3.07991 0.0107511
Q2FW76   10 0.714286 -1.27278 0.943444
Q2G1Z7   45 3.21429 5.25625 0.000662855
Q2G2S1   37 2.64286 3.07991 0.0107511
Q2G1B1   27 1.92857 0.903563 0.161558
Q2FVP3   14 1 0.903563 0.161558
Q2G1V1   36 2.57143 3.07991 0.0107511
Q2G1H8   39 2.78571 3.07991 0.0107511
Q2G149   46 3.28571 5.25625 0.000662855
Q2FXC7   24 1.71429 0.903563 0.161558
Q2G019   24 1.71429 0.903563 0.161558
Q2FWL6   35 2.5 3.07991 0.0107511
Q2G199   9 0.642857 -1.27278 0.943444
Q2FY41   8 0.571429 -1.27278 0.943444
Q2FX33   34 2.42857 3.07991 0.0107511
Q2G181   26 1.85714 0.903563 0.161558
Q2FVT1   12 0.857143 -1.27278 0.943444
Q2G0Z5   30 2.14286 3.07991 0.0107511
Q2FZC7   25 1.78571 0.903563 0.161558
Q2G1U0   33 2.35714 3.07991 0.0107511
Q2FW18   23 1.64286 0.903563 0.161558
Q2G0H1   19 1.35714 0.903563 0.161558
Q2FX22   13 0.928571 -1.27278 0.943444
Q2G157   47 3.35714 5.25625 0.000662855
Q2G2J5   21 1.5 0.903563 0.161558
Q2FZH9   7 0.5 -1.27278 0.943444
Q2FZA6   8 0.571429 -1.27278 0.943444
Q2G1N6   11 0.785714 -1.27278 0.943444
Q2FVR4   40 2.85714 3.07991 0.0107511
Q2FY13   60 4.28571 7.4326 4.06742e-05
Q2G025   38 2.71429 3.07991 0.0107511
Q2FV36   9 0.642857 -1.27278 0.943444
Q2G0W9   25 1.78571 0.903563 0.161558
Q2G0L0   42 3 5.25625 0.000662855
Q2FUR2   25 1.78571 0.903563 0.161558
Q2FVJ9   30 2.14286 3.07991 0.0107511
Q2G1S8   18 1.24138 0.903563 0.161558
Q2FVJ5   48 3.31034 5.25625 0.000662855
Q2FZ39   40 2.75862 3.07991 0.0107511
Q2FWP6   14 0.965517 -1.27278 0.943444
Q2FVB4   41 2.82759 3.07991 0.0107511
Q2G0V7   39 2.68966 3.07991 0.0107511
Q2FUV4   27 1.86207 0.903563 0.161558
Q2FYG5   53 3.65517 5.25625 0.000662855
Q2FW71   11 0.758621 -1.27278 0.943444
Q2FZB1   18 1.24138 0.903563 0.161558
Q2G0Y9   38 2.62069 3.07991 0.0107511
Q2G0X4   17 1.17241 0.903563 0.161558
Q2FZL2   20 1.37931 0.903563 0.161558
Q2FVS1   23 1.58621 0.903563 0.161558
Q2G099   37 2.55172 3.07991 0.0107511
Q2FZN0   38 2.62069 3.07991 0.0107511
Q2FZ50   22 1.51724 0.903563 0.161558
Q2G0X8   17 1.17241 0.903563 0.161558
Q2G167   37 2.55172 3.07991 0.0107511
Q2G086   32 2.2069 3.07991 0.0107511
Q2G0D0   35 2.41379 3.07991 0.0107511
Q2FWG3   41 2.82759 3.07991 0.0107511
Q2G228   47 3.24138 5.25625 0.000662855
Q2FWW8   20 1.37931 0.903563 0.161558
Q2FYL0   17 1.17241 0.903563 0.161558
Q2FXX2   41 2.82759 3.07991 0.0107511
Q2G0C4   10 0.689655 -1.27278 0.943444
Q2FZA2   42 2.89655 3.07991 0.0107511
Q2FWL0   34 2.34483 3.07991 0.0107511
Q2FUY9   45 3.10345 5.25625 0.000662855
Q2G0T8   29 2 3.07991 0.0107511
Q2FWK0   35 2.41379 3.07991 0.0107511
Q2G0D9   26 1.7931 0.903563 0.161558
Q2FZF3   25 1.72414 0.903563 0.161558
Q2FZ17   26 1.7931 0.903563 0.161558
Q2G0T6   30 2.06897 3.07991 0.0107511
Q2G140   11 0.758621 -1.27278 0.943444
Q2G2F2   9 0.62069 -1.27278 0.943444
Q2FXG0   21 1.44828 0.903563 0.161558
Q2FWR4   28 1.93103 0.903563 0.161558
Q2G195   29 2 3.07991 0.0107511
Q2FVY4   43 2.96552 3.07991 0.0107511
Q2G1I6   43 2.96552 3.07991 0.0107511
Q2FVD5   37 2.55172 3.07991 0.0107511
Q2FZM1   37 2.55172 3.07991 0.0107511
Q2FVG0   38 2.62069 3.07991 0.0107511
Q2FZM7   29 2 3.07991 0.0107511
Q2FZB2   17 1.17241 0.903563 0.161558
Q2G287   26 1.7931 0.903563 0.161558
Q2FWG4   17 1.17241 0.903563 0.161558
Q2G2B3   11 0.758621 -1.27278 0.943444
Q2FY48   16 1.10345 0.903563 0.161558
Q9ZNI1   25 1.72414 0.903563 0.161558
Q2FV94   38 2.62069 3.07991 0.0107511
Q2G2X5   11 0.758621 -1.27278 0.943444
Q2FVX6   37 2.55172 3.07991 0.0107511
Q2G060   19 1.31034 0.903563 0.161558
Q2FVG2   15 1.03448 0.903563 0.161558
Q2G1Q1   25 1.72414 0.903563 0.161558
Q2G1F1   18 1.24138 0.903563 0.161558
Q2FXC5   19 1.31034 0.903563 0.161558
Q2G2B0   9 0.62069 -1.27278 0.943444
Q2FXR6   10 0.689655 -1.27278 0.943444
Q2FXE0   27 1.86207 0.903563 0.161558
Q2FUY3   47 3.24138 5.25625 0.000662855
Q2G1S6   18 1.24138 0.903563 0.161558
Q2FVE9   9 0.62069 -1.27278 0.943444
Q2FVU7   38 2.62069 3.07991 0.0107511
Q2FVM7   38 2.62069 3.07991 0.0107511
Q2FVU6   12 0.827586 -1.27278 0.943444
Q2FVA1   41 2.82759 3.07991 0.0107511
Q2FWB8   46 3.17241 5.25625 0.000662855
Q2FYR5   46 3.17241 5.25625 0.000662855
Q2G261   29 2 3.07991 0.0107511
Q2G264   40 2.75862 3.07991 0.0107511
Q2G0U4   18 1.24138 0.903563 0.161558
Q2G226   12 0.827586 -1.27278 0.943444
Q2FZT7   16 1.10345 0.903563 0.161558
Q2FXJ4   19 1.31034 0.903563 0.161558
Q2G047   39 2.68966 3.07991 0.0107511
Q2FWD9   24 1.65517 0.903563 0.161558
Q2FZH2   20 1.37931 0.903563 0.161558
Q2G044   18 1.24138 0.903563 0.161558
Q2FVZ8   12 0.827586 -1.27278 0.943444
Q2G1C5   11 0.758621 -1.27278 0.943444
Q2G1Z1   15 1.03448 0.903563 0.161558
Q2G135   39 2.68966 3.07991 0.0107511
Q2FVE5   43 2.96552 3.07991 0.0107511
Q2FZ70   47 3.24138 5.25625 0.000662855
Q2G2A0   51 3.51724 5.25625 0.000662855
Q2G224   49 3.26667 5.25625 0.000662855
P0A0K3   35 2.33333 3.07991 0.0107511
Q2G1A8   55 3.66667 5.25625 0.000662855
Q2G1P5   10 0.666667 -1.27278 0.943444
Q2FV93   11 0.733333 -1.27278 0.943444
Q2FXC4   17 1.13333 0.903563 0.161558
Q2FY74   17 1.13333 0.903563 0.161558
Q2G1M1   42 2.8 3.07991 0.0107511
Q9EZ11   41 2.73333 3.07991 0.0107511
Q2FZB3   20 1.33333 0.903563 0.161558
Q2G1V2   42 2.8 3.07991 0.0107511
Q2FVM8   16 1.06667 0.903563 0.161558
Q2FVR1   38 2.53333 3.07991 0.0107511
Q2FXC3   21 1.4 0.903563 0.161558
Q2FUV6   21 1.4 0.903563 0.161558
Q2G1D7   41 2.73333 3.07991 0.0107511
Q2FXR2   38 2.53333 3.07991 0.0107511
Q2FW83   12 0.8 -1.27278 0.943444
Q2G2X7   19 1.26667 0.903563 0.161558
Q2FVM4   9 0.6 -1.27278 0.943444
P0A0J3   30 2 3.07991 0.0107511
Q2G2L8   16 1.06667 0.903563 0.161558
Q2FZ27   26 1.73333 0.903563 0.161558
Q2FZ53   39 2.6 3.07991 0.0107511
Q2G154   41 2.73333 3.07991 0.0107511
Q2FZS4   10 0.666667 -1.27278 0.943444
Q2FYQ5   11 0.733333 -1.27278 0.943444
Q2FZL6   45 3 5.25625 0.000662855
Q2FWB9   43 2.86667 3.07991 0.0107511
Q2FUQ4   53 3.53333 5.25625 0.000662855
Q2G293   38 2.53333 3.07991 0.0107511
Q2FZS5   33 2.2 3.07991 0.0107511
Q2FYP9   11 0.733333 -1.27278 0.943444
Q2G0K7   46 3.06667 5.25625 0.000662855
Q2FVV2   37 2.46667 3.07991 0.0107511
Q2FVN0   38 2.53333 3.07991 0.0107511
Q2FX00   32 2.13333 3.07991 0.0107511
Q2G1I0   14 0.933333 -1.27278 0.943444
Q2FXI2   46 3.06667 5.25625 0.000662855
Q2G2X1   20 1.33333 0.903563 0.161558
Q2FYG6   14 0.933333 -1.27278 0.943444
Q2FXH0   39 2.6 3.07991 0.0107511
Q2FXU7   50 3.33333 5.25625 0.000662855
Q2G170   39 2.6 3.07991 0.0107511
Q2FVQ9   36 2.4 3.07991 0.0107511
Q2FWV2   16 1.06667 0.903563 0.161558
Q2FVI5   13 0.866667 -1.27278 0.943444
Q2FUW0   26 1.73333 0.903563 0.161558
Q2FXB7   46 3.06667 5.25625 0.000662855
Q2G0J8   50 3.33333 5.25625 0.000662855
Q2FXB5   39 2.6 3.07991 0.0107511
Q2FYE9   10 0.666667 -1.27278 0.943444
Q2FVE2   40 2.66667 3.07991 0.0107511
Q2G2V6   43 2.86667 3.07991 0.0107511
O08387   13 0.866667 -1.27278 0.943444
Q2FZ14   41 2.73333 3.07991 0.0107511
Q2FXW3   51 3.4 5.25625 0.000662855
Q2FYQ8   40 2.66667 3.07991 0.0107511
Q2G2D6   38 2.53333 3.07991 0.0107511
Q2G2T7   45 3 5.25625 0.000662855
Q2FYP8   19 1.26667 0.903563 0.161558
Q2FZ25   30 2 3.07991 0.0107511
Q2FY65   28 1.86667 0.903563 0.161558
Q2G2T1   19 1.26667 0.903563 0.161558
Q2G1N0   11 0.733333 -1.27278 0.943444
Q2G110   13 0.866667 -1.27278 0.943444
Q2G1E1   35 2.33333 3.07991 0.0107511
Q2G2F1   42 2.8 3.07991 0.0107511
Q2FXE8   48 3.2 5.25625 0.000662855
Q2FZ06   55 3.66667 5.25625 0.000662855
Q2FVH2   10 0.666667 -1.27278 0.943444
Q2FYV6   29 1.93333 0.903563 0.161558
Q2FZJ3   27 1.74194 0.903563 0.161558
Q2G095   22 1.41935 0.903563 0.161558
Q2G2Y0   23 1.48387 0.903563 0.161558
Q2G2W3   47 3.03226 5.25625 0.000662855
Q2FY07   21 1.35484 0.903563 0.161558
Q2FXW8   23 1.48387 0.903563 0.161558
Q2FUR6   44 2.83871 3.07991 0.0107511
Q2FVW6   13 0.83871 -1.27278 0.943444
Q2G1X0   15 0.967742 -1.27278 0.943444
Q2G1F6   10 0.645161 -1.27278 0.943444
Q2FVK8   46 2.96774 3.07991 0.0107511
Q2G158   36 2.32258 3.07991 0.0107511
Q2G118   20 1.29032 0.903563 0.161558
Q2G077   10 0.645161 -1.27278 0.943444
Q2G0E0   38 2.45161 3.07991 0.0107511
Q2G263   24 1.54839 0.903563 0.161558
Q2FUU1   32 2.06452 3.07991 0.0107511
Q2G1X7   38 2.45161 3.07991 0.0107511
Q2G1C0   39 2.51613 3.07991 0.0107511
Q2FVB9   12 0.774194 -1.27278 0.943444
Q2G273   36 2.32258 3.07991 0.0107511
Q53726   44 2.83871 3.07991 0.0107511
Q2G2W9   25 1.6129 0.903563 0.161558
Q2FZ22   41 2.64516 3.07991 0.0107511
Q2G2U1   23 1.48387 0.903563 0.161558
Q2FXW6   32 2.06452 3.07991 0.0107511
Q2G0P9   12 0.774194 -1.27278 0.943444
Q2FYE3   34 2.19355 3.07991 0.0107511
Q2FXU3   40 2.58065 3.07991 0.0107511
Q2G052   27 1.74194 0.903563 0.161558
Q2FZM6   42 2.70968 3.07991 0.0107511
Q2FX25   16 1.03226 0.903563 0.161558
Q2FX05   24 1.54839 0.903563 0.161558
Q2G1P2   13 0.83871 -1.27278 0.943444
Q2G2C4   40 2.58065 3.07991 0.0107511
Q2G165   10 0.645161 -1.27278 0.943444
Q2FXK8   4 0.258065 -1.27278 0.943444
Q2FWP1   41 2.64516 3.07991 0.0107511
Q2FVU1   16 1.03226 0.903563 0.161558
Q2FZ78   23 1.48387 0.903563 0.161558
Q2G0P0   36 2.32258 3.07991 0.0107511
Q2FXX3   10 0.645161 -1.27278 0.943444
Q2FVX2   29 1.87097 0.903563 0.161558
Q2G0Q7   43 2.77419 3.07991 0.0107511
Q2FXS6   16 1.03226 0.903563 0.161558
Q2FUZ1   41 2.64516 3.07991 0.0107511
Q2FZ87   39 2.51613 3.07991 0.0107511
Q2FXF4   22 1.41935 0.903563 0.161558
Q2G1G4   36 2.32258 3.07991 0.0107511
Q2FWE6   43 2.77419 3.07991 0.0107511
Q2G2U2   21 1.35484 0.903563 0.161558
Q2FY17   40 2.58065 3.07991 0.0107511
Q2FVU3   34 2.19355 3.07991 0.0107511
Q2FVK1   16 1.03226 0.903563 0.161558
Q2G0K5   51 3.29032 5.25625 0.000662855
Q2G2X8   22 1.41935 0.903563 0.161558
Q2FYZ7   44 2.83871 3.07991 0.0107511
Q2FWG1   50 3.22581 5.25625 0.000662855
Q2G1Q6   25 1.6129 0.903563 0.161558
Q2G2X9   25 1.6129 0.903563 0.161558
Q2FWN9   16 1.03226 0.903563 0.161558
Q2FYZ2   35 2.25806 3.07991 0.0107511
Q2FZJ1   32 2.06452 3.07991 0.0107511
Q2G002   38 2.45161 3.07991 0.0107511
Q2FVL4   42 2.70968 3.07991 0.0107511
Q2G2M7   22 1.41935 0.903563 0.161558
Q2FWH6   47 3.03226 5.25625 0.000662855
Q2FXQ3   18 1.16129 0.903563 0.161558
Q2G129   7 0.451613 -1.27278 0.943444
Q7BHL7   43 2.77419 3.07991 0.0107511
Q2FZ71   47 3.03226 5.25625 0.000662855
Q2FZ88   38 2.375 3.07991 0.0107511
Q2FV22   43 2.6875 3.07991 0.0107511
Q2FYM3   33 2.0625 3.07991 0.0107511
Q2FY06   36 2.25 3.07991 0.0107511
Q2FXB0   15 0.9375 -1.27278 0.943444
Q2FX87   38 2.375 3.07991 0.0107511
Q2FZ33   43 2.6875 3.07991 0.0107511
Q2G0J1   32 2 3.07991 0.0107511
Q2FUT7   40 2.5 3.07991 0.0107511
Q2FZH1   37 2.3125 3.07991 0.0107511
Q2FVX3   49 3.0625 5.25625 0.000662855
Q2FWC6   22 1.375 0.903563 0.161558
Q2FXN6   41 2.5625 3.07991 0.0107511
Q2FY79   44 2.75 3.07991 0.0107511
Q2FZ23   24 1.5 0.903563 0.161558
Q2FVF1   37 2.3125 3.07991 0.0107511
Q2FWM5   24 1.5 0.903563 0.161558
Q2G061   29 1.8125 0.903563 0.161558
Q2FWL7   14 0.875 -1.27278 0.943444
Q2FVK3   16 1 0.903563 0.161558
Q2FX19   24 1.5 0.903563 0.161558
Q2G2U6   42 2.625 3.07991 0.0107511
Q2G1S5   20 1.25 0.903563 0.161558
Q2FVS9   20 1.25 0.903563 0.161558
Q2G1M7   46 2.875 3.07991 0.0107511
Q2FW50   29 1.8125 0.903563 0.161558
Q2G2L1   36 2.25 3.07991 0.0107511
Q2FWB1   40 2.5 3.07991 0.0107511
Q2FXA8   33 2.0625 3.07991 0.0107511
Q2FV20   36 2.25 3.07991 0.0107511
Q2FUY1   29 1.8125 0.903563 0.161558
Q2FYJ1   39 2.4375 3.07991 0.0107511
Q2G043   20 1.25 0.903563 0.161558
Q2FZ43   36 2.25 3.07991 0.0107511
Q9KJN4   34 2.125 3.07991 0.0107511
Q2G194   31 1.9375 0.903563 0.161558
Q2G0F0   40 2.5 3.07991 0.0107511
Q2G2G2   38 2.375 3.07991 0.0107511
Q2G0I8   33 2.0625 3.07991 0.0107511
Q2FXG5   45 2.8125 3.07991 0.0107511
Q2G2S6   21 1.3125 0.903563 0.161558
Q53700   35 2.1875 3.07991 0.0107511
Q2G0D8   43 2.6875 3.07991 0.0107511
P60430   12 0.75 -1.27278 0.943444
Q2FV41   45 2.8125 3.07991 0.0107511
Q2FXZ5   47 2.9375 3.07991 0.0107511
Q2FZL0   10 0.625 -1.27278 0.943444
Q2FY99   28 1.75 0.903563 0.161558
Q2FX95   24 1.5 0.903563 0.161558
Q2FYR6   43 2.6875 3.07991 0.0107511
Q2FUW2   18 1.125 0.903563 0.161558
Q2FVL2   33 2.0625 3.07991 0.0107511
Q2G2L4   10 0.625 -1.27278 0.943444
Q2FXB1   15 0.9375 -1.27278 0.943444
Q2FZY7   41 2.5625 3.07991 0.0107511
Q2FVN1   10 0.625 -1.27278 0.943444
Q2G1S1   34 2.125 3.07991 0.0107511
Q2FXK4   44 2.75 3.07991 0.0107511
Q2FXM6   49 3.0625 5.25625 0.000662855
Q2FZJ6   34 2.125 3.07991 0.0107511
Q2FVT4   25 1.5625 0.903563 0.161558
Q2FYW1   22 1.375 0.903563 0.161558
Q2FYZ3   46 2.875 3.07991 0.0107511
Q2FXX5   22 1.375 0.903563 0.161558
Q2FWM4   29 1.8125 0.903563 0.161558
Q2G2L3   39 2.4375 3.07991 0.0107511
Q2FYR3   44 2.75 3.07991 0.0107511
Q2G0I9   45 2.8125 3.07991 0.0107511
Q2G0M2   34 2.125 3.07991 0.0107511
Q2G272   20 1.25 0.903563 0.161558
Q2FXL4   50 3.125 5.25625 0.000662855
Q2G0U9   24 1.5 0.903563 0.161558
Q2FVE4   29 1.8125 0.903563 0.161558
Q2FVC6   56 3.5 5.25625 0.000662855
Q2FV19   28 1.75 0.903563 0.161558
Q2G0S8   36 2.25 3.07991 0.0107511
Q2G2G3   11 0.6875 -1.27278 0.943444
Q2G2X0   39 2.36364 3.07991 0.0107511
Q2G0F3   40 2.42424 3.07991 0.0107511
Q2G037   20 1.21212 0.903563 0.161558
Q2G1G6   38 2.30303 3.07991 0.0107511
Q2FWP0   21 1.27273 0.903563 0.161558
Q2FY29   36 2.18182 3.07991 0.0107511
Q2FXQ4   16 0.969697 -1.27278 0.943444
Q2G0S7   31 1.87879 0.903563 0.161558
Q2FZX7   48 2.90909 3.07991 0.0107511
Q2G0E6   11 0.666667 -1.27278 0.943444
Q2FY37   47 2.84848 3.07991 0.0107511
Q2FYQ0   41 2.48485 3.07991 0.0107511
Q2FUV3   36 2.18182 3.07991 0.0107511
Q2FYV2   29 1.75758 0.903563 0.161558
Q2FVS4   30 1.81818 0.903563 0.161558
Q2G2M3   40 2.42424 3.07991 0.0107511
Q2FVM6   21 1.27273 0.903563 0.161558
Q2G292   42 2.54545 3.07991 0.0107511
Q2FXH7   22 1.33333 0.903563 0.161558
Q2FYQ7   35 2.12121 3.07991 0.0107511
Q2FWG2   54 3.27273 5.25625 0.000662855
Q2G159   42 2.54545 3.07991 0.0107511
Q2FX96   37 2.24242 3.07991 0.0107511
Q2FV83   27 1.63636 0.903563 0.161558
Q2G2D8   30 1.81818 0.903563 0.161558
Q2FYJ4   10 0.606061 -1.27278 0.943444
Q2G1E8   9 0.545455 -1.27278 0.943444
Q2FVK2   14 0.848485 -1.27278 0.943444
Q2FZP1   15 0.909091 -1.27278 0.943444
Q2FXI0   29 1.75758 0.903563 0.161558
Q2G134   11 0.666667 -1.27278 0.943444
Q2FZZ6   26 1.57576 0.903563 0.161558
Q2G1Z3   37 2.24242 3.07991 0.0107511
Q2G030   43 2.60606 3.07991 0.0107511
Q2FV21   42 2.54545 3.07991 0.0107511
Q9RQP6   10 0.606061 -1.27278 0.943444
Q2FZ62   42 2.54545 3.07991 0.0107511
Q2FZQ7   34 2.06061 3.07991 0.0107511
Q2G0F4   42 2.54545 3.07991 0.0107511
Q2FWE0   26 1.57576 0.903563 0.161558
Q2FVS0   16 0.969697 -1.27278 0.943444
Q2FUT6   42 2.54545 3.07991 0.0107511
Q2FUQ5   18 1.09091 0.903563 0.161558
Q2FZJ9   29 1.75758 0.903563 0.161558
Q2FY81   43 2.60606 3.07991 0.0107511
Q2G0K8   34 2.06061 3.07991 0.0107511
Q2G262   11 0.666667 -1.27278 0.943444
Q2G0E1   36 2.18182 3.07991 0.0107511
Q2FWD3   52 3.15152 5.25625 0.000662855
Q2FXA4   32 1.93939 0.903563 0.161558
Q2FVF0   35 2.12121 3.07991 0.0107511
Q2FWW9   39 2.36364 3.07991 0.0107511
Q2FZ54   33 2 3.07991 0.0107511
P0A0J0   17 1.0303 0.903563 0.161558
Q2G1G1   38 2.30303 3.07991 0.0107511
Q2FWA1   36 2.18182 3.07991 0.0107511
Q2FXN1   51 3.09091 5.25625 0.000662855
Q2G2T4   44 2.66667 3.07991 0.0107511
Q2FZW9   39 2.36364 3.07991 0.0107511
Q2FV90   45 2.72727 3.07991 0.0107511
Q2FWB3   21 1.27273 0.903563 0.161558
Q2G0Q0   31 1.87879 0.903563 0.161558
Q2FY10   32 1.93939 0.903563 0.161558
Q2FXM0   40 2.42424 3.07991 0.0107511
Q2G1S2   43 2.60606 3.07991 0.0107511
Q2FXY5   29 1.70588 0.903563 0.161558
Q2FXV3   39 2.29412 3.07991 0.0107511
Q2FXG3   41 2.41176 3.07991 0.0107511
Q2FVA8   23 1.35294 0.903563 0.161558
Q2G2C2   15 0.882353 -1.27278 0.943444
Q2FYU2   28 1.64706 0.903563 0.161558
Q2FYK5   36 2.11765 3.07991 0.0107511
Q2FW35   40 2.35294 3.07991 0.0107511
Q2FY52   44 2.58824 3.07991 0.0107511
Q9RQP9   52 3.05882 5.25625 0.000662855
Q2G039   37 2.17647 3.07991 0.0107511
Q2G1E4   44 2.58824 3.07991 0.0107511
Q2G0B0   39 2.29412 3.07991 0.0107511
Q2FXI7   29 1.70588 0.903563 0.161558
Q2FWN7   55 3.23529 5.25625 0.000662855
Q2FV66   25 1.47059 0.903563 0.161558
Q2FYJ5   10 0.588235 -1.27278 0.943444
Q2FYC9   11 0.647059 -1.27278 0.943444
Q2FZC6   45 2.64706 3.07991 0.0107511
Q2FXW4   46 2.70588 3.07991 0.0107511
Q2FXI1   28 1.64706 0.903563 0.161558
Q2FZF9   41 2.41176 3.07991 0.0107511
Q2G171   9 0.529412 -1.27278 0.943444
Q2G2P8   54 3.17647 5.25625 0.000662855
Q2G2V9   26 1.52941 0.903563 0.161558
Q2FV31   28 1.64706 0.903563 0.161558
Q9KJN3   24 1.41176 0.903563 0.161558
Q2FZV5   12 0.705882 -1.27278 0.943444
Q2FWC4   46 2.70588 3.07991 0.0107511
Q2FYT0   10 0.588235 -1.27278 0.943444
Q2G145   33 1.94118 0.903563 0.161558
Q2G0J0   43 2.52941 3.07991 0.0107511
Q2FZQ3   37 2.17647 3.07991 0.0107511
Q2FYE5   43 2.52941 3.07991 0.0107511
Q2FWN5   19 1.11765 0.903563 0.161558
Q2FY24   38 2.23529 3.07991 0.0107511
Q2FVW7   29 1.70588 0.903563 0.161558
Q2FZ91   46 2.70588 3.07991 0.0107511
Q2FWL2   35 2.05882 3.07991 0.0107511
Q2FZQ6   23 1.35294 0.903563 0.161558
P02976   12 0.705882 -1.27278 0.943444
Q2G0R7   11 0.647059 -1.27278 0.943444
Q2FUU2   43 2.52941 3.07991 0.0107511
Q2FZG1   40 2.35294 3.07991 0.0107511
Q2G0Z4   12 0.705882 -1.27278 0.943444
Q2FZ81   29 1.70588 0.903563 0.161558
Q2G2J8   39 2.29412 3.07991 0.0107511
Q2FZD7   38 2.23529 3.07991 0.0107511
Q2G288   17 1 0.903563 0.161558
Q2FW52   46 2.70588 3.07991 0.0107511
Q2FVX4   29 1.70588 0.903563 0.161558
Q2FVN5   12 0.705882 -1.27278 0.943444
Q2FY88   31 1.82353 0.903563 0.161558
Q2FWC9   35 2.05882 3.07991 0.0107511
Q2FZS7   28 1.64706 0.903563 0.161558
Q2FZ63   35 2.05882 3.07991 0.0107511
Q2G1L8   38 2.23529 3.07991 0.0107511
Q2FV17   45 2.64706 3.07991 0.0107511
Q2FVT8   37 2.17647 3.07991 0.0107511
Q2G0W8   46 2.70588 3.07991 0.0107511
Q2FV07   20 1.17647 0.903563 0.161558
Q2G0Q1   41 2.41176 3.07991 0.0107511
Q2FY69   37 2.17647 3.07991 0.0107511
Q2FZ75   30 1.76471 0.903563 0.161558
Q2G0E5   47 2.76471 3.07991 0.0107511
Q2G233   34 2 3.07991 0.0107511
Q2FWE1   62 3.64706 5.25625 0.000662855
Q2FVZ2   25 1.47059 0.903563 0.161558
Q2FYE2   44 2.58824 3.07991 0.0107511
Q2G1K6   36 2.05714 3.07991 0.0107511
Q2FVT0   40 2.28571 3.07991 0.0107511
Q2G0Q9   45 2.57143 3.07991 0.0107511
Q2FZ89   47 2.68571 3.07991 0.0107511
Q2FVR0   23 1.31429 0.903563 0.161558
Q2FZD9   23 1.31429 0.903563 0.161558
Q2FX85   14 0.8 -1.27278 0.943444
Q2G1B0   22 1.25714 0.903563 0.161558
Q2G2E4   12 0.685714 -1.27278 0.943444
Q2FYK7   41 2.34286 3.07991 0.0107511
Q2FZ13   34 1.94286 0.903563 0.161558
Q2FZE6   41 2.34286 3.07991 0.0107511
Q2FVI2   44 2.51429 3.07991 0.0107511
Q2FZE0   40 2.28571 3.07991 0.0107511
Q2FV38   45 2.57143 3.07991 0.0107511
Q2FXE2   44 2.51429 3.07991 0.0107511
Q2G1Q2   43 2.45714 3.07991 0.0107511
Q2FYY8   56 3.2 5.25625 0.000662855
Q2FYN6   43 2.45714 3.07991 0.0107511
Q2FV39   40 2.28571 3.07991 0.0107511
Q2G130   26 1.48571 0.903563 0.161558
Q2FUR8   30 1.71429 0.903563 0.161558
Q2FXZ3   16 0.914286 -1.27278 0.943444
Q2FYM4   10 0.571429 -1.27278 0.943444
Q2FWY1   33 1.88571 0.903563 0.161558
Q2G1V4   42 2.4 3.07991 0.0107511
P0A011   42 2.4 3.07991 0.0107511
Q2FXZ0   41 2.34286 3.07991 0.0107511
Q2G0V4   42 2.4 3.07991 0.0107511
Q2FW34   39 2.22857 3.07991 0.0107511
Q2FWC7   41 2.34286 3.07991 0.0107511
Q2G0F6   36 2.05714 3.07991 0.0107511
Q2G0T0   49 2.8 3.07991 0.0107511
Q2FXM8   38 2.17143 3.07991 0.0107511
Q2G0Q8   43 2.45714 3.07991 0.0107511
Q2FZ08   24 1.37143 0.903563 0.161558
Q2G160   48 2.74286 3.07991 0.0107511
Q2FY78   24 1.37143 0.903563 0.161558
Q2G2H7   19 1.08571 0.903563 0.161558
Q2FW53   22 1.25714 0.903563 0.161558
Q2FVX0   44 2.51429 3.07991 0.0107511
Q2G2U5   38 2.17143 3.07991 0.0107511
Q2FZR0   39 2.22857 3.07991 0.0107511
Q2G1Z9   25 1.42857 0.903563 0.161558
Q2G1G0   42 2.4 3.07991 0.0107511
Q2FW57   41 2.34286 3.07991 0.0107511
Q9RQP7   32 1.82857 0.903563 0.161558
Q2FXP0   31 1.77143 0.903563 0.161558
Q2FVV1   9 0.514286 -1.27278 0.943444
Q2FYU8   10 0.571429 -1.27278 0.943444
Q2FZ04   42 2.4 3.07991 0.0107511
Q2FVQ0   34 1.94286 0.903563 0.161558
Q2G151   43 2.45714 3.07991 0.0107511
Q2FXF9   38 2.17143 3.07991 0.0107511
Q2G242   31 1.77143 0.903563 0.161558
Q2FZQ0   42 2.4 3.07991 0.0107511
Q2G1Q8   24 1.37143 0.903563 0.161558
Q2FYG1   46 2.55556 3.07991 0.0107511
Q2G1N3   39 2.16667 3.07991 0.0107511
Q2FV44   41 2.27778 3.07991 0.0107511
Q2FXV4   49 2.72222 3.07991 0.0107511
Q2G0I1   14 0.777778 -1.27278 0.943444
Q2FZY0   30 1.66667 0.903563 0.161558
Q2G295   38 2.11111 3.07991 0.0107511
Q2FWH3   36 2 3.07991 0.0107511
Q2G072   45 2.5 3.07991 0.0107511
Q2G217   41 2.27778 3.07991 0.0107511
Q2FYP6   32 1.77778 0.903563 0.161558
Q9EZ12   52 2.88889 3.07991 0.0107511
Q2FZ48   46 2.55556 3.07991 0.0107511
Q2FY16   42 2.33333 3.07991 0.0107511
Q2FZU3   44 2.44444 3.07991 0.0107511
Q2FVV7   41 2.27778 3.07991 0.0107511
Q2FWU0   24 1.33333 0.903563 0.161558
P0A0Q0   34 1.88889 0.903563 0.161558
Q2FVS3   42 2.33333 3.07991 0.0107511
Q2G0I6   35 1.94444 0.903563 0.161558
Q2FYP3   20 1.11111 0.903563 0.161558
Q2FWM0   36 2 3.07991 0.0107511
Q2FZ36   38 2.11111 3.07991 0.0107511
Q2G0Y8   22 1.22222 0.903563 0.161558
Q2FXF6   14 0.777778 -1.27278 0.943444
Q2FXM7   46 2.55556 3.07991 0.0107511
Q2G1A6   52 2.88889 3.07991 0.0107511
Q2G138   11 0.611111 -1.27278 0.943444
Q2FZR4   42 2.33333 3.07991 0.0107511
Q2G162   14 0.777778 -1.27278 0.943444
Q2FYH2   14 0.777778 -1.27278 0.943444
Q2FX56   41 2.27778 3.07991 0.0107511
Q2FY68   41 2.27778 3.07991 0.0107511
Q2G1K1   15 0.833333 -1.27278 0.943444
Q2G1A3   39 2.16667 3.07991 0.0107511
Q2FZX4   57 3.16667 5.25625 0.000662855
Q2G1M5   29 1.61111 0.903563 0.161558
Q2FVA3   35 1.94444 0.903563 0.161558
Q2G2G4   42 2.33333 3.07991 0.0107511
Q2G0U3   35 1.94444 0.903563 0.161558
Q2FXQ6   21 1.16667 0.903563 0.161558
Q2G0S2   42 2.33333 3.07991 0.0107511
Q2G168   23 1.27778 0.903563 0.161558
Q2FZB0   40 2.22222 3.07991 0.0107511
Q2G119   60 3.33333 5.25625 0.000662855
Q2FVJ7   44 2.44444 3.07991 0.0107511
Q2FY30   37 2.05556 3.07991 0.0107511
Q2FXR3   50 2.77778 3.07991 0.0107511
Q2G1Z0   46 2.55556 3.07991 0.0107511
Q2G0A9   41 2.27778 3.07991 0.0107511
O33599   16 0.888889 -1.27278 0.943444
Q2FZ55   51 2.83333 3.07991 0.0107511
Q2FYS0   38 2.11111 3.07991 0.0107511
Q2G248   55 3.05556 5.25625 0.000662855
Q2G049   34 1.88889 0.903563 0.161558
Q2FVA5   23 1.27778 0.903563 0.161558
Q2FUX8   39 2.16667 3.07991 0.0107511
Q2G123   39 2.16667 3.07991 0.0107511
Q2FVH0   38 2.11111 3.07991 0.0107511
Q2FV01   13 0.722222 -1.27278 0.943444
Q2G2L2   40 2.22222 3.07991 0.0107511
Q2FYW3   32 1.77778 0.903563 0.161558
Q2FZZ0   34 1.88889 0.903563 0.161558
Q2FVV8   32 1.77778 0.903563 0.161558
Q2G2W0   24 1.2973 0.903563 0.161558
Q2G041   27 1.45946 0.903563 0.161558
P0A0B9   49 2.64865 3.07991 0.0107511
Q2FYI6   41 2.21622 3.07991 0.0107511
Q2G2S2   29 1.56757 0.903563 0.161558
Q2FVQ8   30 1.62162 0.903563 0.161558
Q2FVT2   49 2.64865 3.07991 0.0107511
Q2G1Z5   20 1.08108 0.903563 0.161558
Q2G2A4   26 1.40541 0.903563 0.161558
P60393   46 2.48649 3.07991 0.0107511
Q2G0P6   33 1.78378 0.903563 0.161558
Q2FW04   18 0.972973 -1.27278 0.943444
Q2FYY9   37 2 3.07991 0.0107511
Q2FWP2   20 1.08108 0.903563 0.161558
Q2FVW4   37 2 3.07991 0.0107511
Q2FY63   38 2.05405 3.07991 0.0107511
Q2FZ68   37 2 3.07991 0.0107511
Q2G1E2   12 0.648649 -1.27278 0.943444
Q2G2T8   42 2.27027 3.07991 0.0107511
Q2FY71   42 2.27027 3.07991 0.0107511
Q2FVI1   16 0.864865 -1.27278 0.943444
Q2G0W2   11 0.594595 -1.27278 0.943444
Q2G238   46 2.48649 3.07991 0.0107511
Q2FZR1   38 2.05405 3.07991 0.0107511
Q2FXN2   14 0.756757 -1.27278 0.943444
Q2FXH6   11 0.594595 -1.27278 0.943444
Q2FXM3   33 1.78378 0.903563 0.161558
Q2FZW3   45 2.43243 3.07991 0.0107511
Q2FWM9   49 2.64865 3.07991 0.0107511
Q2FUW9   9 0.486486 -1.27278 0.943444
Q2FW91   42 2.27027 3.07991 0.0107511
Q2G137   31 1.67568 0.903563 0.161558
Q2FVM0   34 1.83784 0.903563 0.161558
Q2G057   33 1.78378 0.903563 0.161558
Q2FXP5   30 1.62162 0.903563 0.161558
Q2G1H2   8 0.432432 -1.27278 0.943444
Q2FX99   10 0.540541 -1.27278 0.943444
Q2G0J4   14 0.756757 -1.27278 0.943444
Q2FX74   24 1.2973 0.903563 0.161558
Q2G1J9   19 1.02703 0.903563 0.161558
Q2G1F7   9 0.486486 -1.27278 0.943444
Q2G2R8   30 1.62162 0.903563 0.161558
Q2FW32   25 1.35135 0.903563 0.161558
Q2FXZ4   50 2.7027 3.07991 0.0107511
Q2FUT0   50 2.7027 3.07991 0.0107511
Q2G084   30 1.62162 0.903563 0.161558
Q2G148   34 1.83784 0.903563 0.161558
Q2FYR0   52 2.81081 3.07991 0.0107511
Q2FW86   41 2.21622 3.07991 0.0107511
Q2FW01   28 1.51351 0.903563 0.161558
Q2FUX9   15 0.810811 -1.27278 0.943444
Q2G212   16 0.864865 -1.27278 0.943444
Q2FZ84   27 1.45946 0.903563 0.161558
Q2G0Y0   36 1.94595 0.903563 0.161558
Q2FYU4   46 2.48649 3.07991 0.0107511
Q2G223   22 1.18919 0.903563 0.161558
Q2G136   41 2.21622 3.07991 0.0107511
Q2G0G6   42 2.27027 3.07991 0.0107511
Q2FWY6   38 2.05405 3.07991 0.0107511
Q2FWZ2   35 1.89189 0.903563 0.161558
Q2G240   38 2.05405 3.07991 0.0107511
O05154   41 2.21622 3.07991 0.0107511
Q2FXP4   20 1.08108 0.903563 0.161558
Q2FVH5   44 2.37838 3.07991 0.0107511
Q2FYP0   39 2.05263 3.07991 0.0107511
Q2FUW5   38 2 3.07991 0.0107511
Q2FX66   19 1 0.903563 0.161558
Q2G1P4   10 0.526316 -1.27278 0.943444
Q2FYI9   40 2.10526 3.07991 0.0107511
Q2G0I7   32 1.68421 0.903563 0.161558
Q2FXQ9   39 2.05263 3.07991 0.0107511
Q2FXL0   49 2.57895 3.07991 0.0107511
Q2FYR7   49 2.57895 3.07991 0.0107511
Q2G1W4   27 1.42105 0.903563 0.161558
Q2G2C8   23 1.21053 0.903563 0.161558
Q2G163   53 2.78947 3.07991 0.0107511
Q2FWL9   12 0.631579 -1.27278 0.943444
Q2FZH3   18 0.947368 -1.27278 0.943444
Q2FZR5   41 2.15789 3.07991 0.0107511
Q2G1W6   27 1.42105 0.903563 0.161558
Q2FWA5   13 0.684211 -1.27278 0.943444
Q2FX17   27 1.42105 0.903563 0.161558
Q2FXY1   41 2.15789 3.07991 0.0107511
Q2G2W1   16 0.842105 -1.27278 0.943444
Q2FV06   10 0.526316 -1.27278 0.943444
Q2FYW6   52 2.73684 3.07991 0.0107511
Q2G281   35 1.84211 0.903563 0.161558
Q2G227   42 2.21053 3.07991 0.0107511
Q2FWZ5   33 1.73684 0.903563 0.161558
Q2FZX0   35 1.84211 0.903563 0.161558
Q2FV51   15 0.789474 -1.27278 0.943444
Q2G082   16 0.842105 -1.27278 0.943444
Q2FWX4   10 0.526316 -1.27278 0.943444
Q2FZT1   41 2.15789 3.07991 0.0107511
Q2FYF3   32 1.68421 0.903563 0.161558
Q2FXW9   22 1.15789 0.903563 0.161558
O34090   31 1.63158 0.903563 0.161558
Q2FVE1   18 0.947368 -1.27278 0.943444
Q2FZL5   39 2.05263 3.07991 0.0107511
Q2G258   38 2 3.07991 0.0107511
Q2FZW5   18 0.947368 -1.27278 0.943444
Q2FW63   11 0.578947 -1.27278 0.943444
Q2FXB4   25 1.31579 0.903563 0.161558
Q2G1T5   13 0.684211 -1.27278 0.943444
Q2G1J5   39 2.05263 3.07991 0.0107511
Q2G0V0   34 1.78947 0.903563 0.161558
Q2G0M7   42 2.21053 3.07991 0.0107511
Q2G1I5   38 2 3.07991 0.0107511
Q2G146   41 2.15789 3.07991 0.0107511
Q2G1P6   44 2.31579 3.07991 0.0107511
Q2G1W8   30 1.53846 0.903563 0.161558
Q2G035   35 1.79487 0.903563 0.161558
Q2G1I3   26 1.33333 0.903563 0.161558
Q2FWM2   49 2.51282 3.07991 0.0107511
Q2FYJ3   41 2.10256 3.07991 0.0107511
Q2G0L8   47 2.41026 3.07991 0.0107511
Q2G164   43 2.20513 3.07991 0.0107511
Q2FVT7   50 2.5641 3.07991 0.0107511
Q2G1R3   43 2.20513 3.07991 0.0107511
Q2G1T6   35 1.79487 0.903563 0.161558
Q2FZN7   34 1.74359 0.903563 0.161558
Q2FY83   19 0.974359 -1.27278 0.943444
Q2FZX9   49 2.51282 3.07991 0.0107511
Q2FYL5   34 1.74359 0.903563 0.161558
Q2G218   40 2.05128 3.07991 0.0107511
Q2G0M5   41 2.10256 3.07991 0.0107511
Q2FW78   12 0.615385 -1.27278 0.943444
P52078   33 1.69231 0.903563 0.161558
Q7X2S2   38 1.94872 0.903563 0.161558
Q2FZG4   37 1.89744 0.903563 0.161558
Q2G0M4   28 1.4359 0.903563 0.161558
Q2FVA2   50 2.5641 3.07991 0.0107511
Q2G115   35 1.79487 0.903563 0.161558
Q2G0M8   54 2.76923 3.07991 0.0107511
Q2G1U4   34 1.74359 0.903563 0.161558
Q2G1D0   37 1.89744 0.903563 0.161558
Q2G2S0   27 1.38462 0.903563 0.161558
Q2G2N5   15 0.769231 -1.27278 0.943444
Q2G222   25 1.28205 0.903563 0.161558
Q2G1C8   20 1.02564 0.903563 0.161558
Q2FV40   35 1.79487 0.903563 0.161558
Q2FXT1   32 1.64103 0.903563 0.161558
Q2FZZ2   41 2.10256 3.07991 0.0107511
Q2FY01   33 1.69231 0.903563 0.161558
Q2FVJ8   40 2.05128 3.07991 0.0107511
Q2FXK2   48 2.46154 3.07991 0.0107511
Q2FUS7   31 1.58974 0.903563 0.161558
Q2FVP1   14 0.717949 -1.27278 0.943444
Q2FYN7   15 0.769231 -1.27278 0.943444
P69848   47 2.41026 3.07991 0.0107511
Q2FWN8   42 2.15385 3.07991 0.0107511
Q2FV62   42 2.15385 3.07991 0.0107511
Q2FWW7   43 2.20513 3.07991 0.0107511
Q2G1Y5   41 2.10256 3.07991 0.0107511
Q2FXA3   44 2.25641 3.07991 0.0107511
Q2FYV3   43 2.20513 3.07991 0.0107511
Q2G1H4   33 1.69231 0.903563 0.161558
Q2G038   39 2 3.07991 0.0107511
Q2G161   9 0.461538 -1.27278 0.943444
Q2FYV1   46 2.35897 3.07991 0.0107511
Q2FZ09   38 1.94872 0.903563 0.161558
Q2FW90   44 2.25641 3.07991 0.0107511
Q2G290   39 2 3.07991 0.0107511
P60611   36 1.84615 0.903563 0.161558
Q2FV58   46 2.35897 3.07991 0.0107511
Q2G0C6   30 1.53846 0.903563 0.161558
Q2G050   33 1.69231 0.903563 0.161558
Q2G0V2   34 1.74359 0.903563 0.161558
Q2FVQ4   18 0.923077 -1.27278 0.943444
Q2G094   25 1.25 0.903563 0.161558
Q2FY59   44 2.2 3.07991 0.0107511
Q2FVX7   54 2.7 3.07991 0.0107511
Q2FVP4   24 1.2 0.903563 0.161558
Q2G185   20 1 0.903563 0.161558
Q2FXP8   8 0.4 -1.27278 0.943444
Q2G275   33 1.65 0.903563 0.161558
Q2G1D9   31 1.55 0.903563 0.161558
Q2FXI3   33 1.65 0.903563 0.161558
Q2FYM2   27 1.35 0.903563 0.161558
P14738   15 0.75 -1.27278 0.943444
Q2G2Q2   34 1.7 0.903563 0.161558
Q2G0M9   40 2 3.07991 0.0107511
Q2FY67   43 2.15 3.07991 0.0107511
Q2FWX8   13 0.65 -1.27278 0.943444
Q2FUT9   49 2.45 3.07991 0.0107511
Q2FZS0   38 1.9 0.903563 0.161558
Q2G2A8   26 1.3 0.903563 0.161558
Q2FUY2   12 0.6 -1.27278 0.943444
Q2FZL8   35 1.75 0.903563 0.161558
Q2FW93   14 0.7 -1.27278 0.943444
Q2G1L7   37 1.85 0.903563 0.161558
Q2FW41   28 1.4 0.903563 0.161558
Q2FZY6   29 1.45 0.903563 0.161558
Q2G042   9 0.45 -1.27278 0.943444
Q2FWK2   48 2.4 3.07991 0.0107511
Q2FYF4   44 2.2 3.07991 0.0107511
Q2FZP2   22 1.1 0.903563 0.161558
Q2G1G7   45 2.25 3.07991 0.0107511
Q2G1H5   33 1.65 0.903563 0.161558
Q2G2S7   33 1.65 0.903563 0.161558
Q2FY53   32 1.6 0.903563 0.161558
Q2G1N2   39 1.95 0.903563 0.161558
Q2G2V2   41 2.05 3.07991 0.0107511
Q2G1H6   44 2.2 3.07991 0.0107511
Q2FZA9   40 2 3.07991 0.0107511
Q2FXI5   47 2.35 3.07991 0.0107511
Q2G206   14 0.7 -1.27278 0.943444
Q2FWN6   32 1.6 0.903563 0.161558
Q2FUQ2   29 1.45 0.903563 0.161558
Q2G1K3   30 1.5 0.903563 0.161558
Q2FZ76   22 1.1 0.903563 0.161558
Q2FY54   25 1.25 0.903563 0.161558
Q2G289   33 1.65 0.903563 0.161558
Q2FY14   44 2.2 3.07991 0.0107511
Q2FV77   28 1.4 0.903563 0.161558
Q2G064   42 2.1 3.07991 0.0107511
Q2G033   39 1.95 0.903563 0.161558
Q2G198   33 1.65 0.903563 0.161558
Q2G0K4   16 0.8 -1.27278 0.943444
Q2G0V3   54 2.7 3.07991 0.0107511
Q2FWE2   30 1.46341 0.903563 0.161558
Q2G089   39 1.90244 0.903563 0.161558
Q2FZL3   30 1.46341 0.903563 0.161558
Q2G087   49 2.39024 3.07991 0.0107511
Q2G0A7   15 0.731707 -1.27278 0.943444
Q2FVF9   49 2.39024 3.07991 0.0107511
Q2G071   35 1.70732 0.903563 0.161558
Q2FUZ2   25 1.21951 0.903563 0.161558
Q2FY27   46 2.2439 3.07991 0.0107511
Q2FXX4   23 1.12195 0.903563 0.161558
Q2G1E6   36 1.7561 0.903563 0.161558
Q2G1G5   22 1.07317 0.903563 0.161558
Q2G2Q3   27 1.31707 0.903563 0.161558
Q2FZF0   21 1.02439 0.903563 0.161558
Q2G2D2   27 1.31707 0.903563 0.161558
Q2FXT4   34 1.65854 0.903563 0.161558
Q2FZI8   45 2.19512 3.07991 0.0107511
Q2FUS8   16 0.780488 -1.27278 0.943444
Q2FVR9   45 2.19512 3.07991 0.0107511
Q2FXP2   39 1.90244 0.903563 0.161558
Q2FX94   21 1.02439 0.903563 0.161558
Q2G2A5   38 1.85366 0.903563 0.161558
Q2FZP7   34 1.65854 0.903563 0.161558
Q2G1R7   27 1.31707 0.903563 0.161558
Q2G015   13 0.634146 -1.27278 0.943444
Q2FZF4   38 1.85366 0.903563 0.161558
Q2G1E5   44 2.14634 3.07991 0.0107511
Q2FWH9   17 0.829268 -1.27278 0.943444
Q2G069   25 1.21951 0.903563 0.161558
Q2FZK3   31 1.5122 0.903563 0.161558
Q2FZU5   35 1.70732 0.903563 0.161558
Q2FYT4   33 1.60976 0.903563 0.161558
Q2FWK4   49 2.39024 3.07991 0.0107511
Q2FY40   40 1.95122 0.903563 0.161558
Q2FWY4   13 0.634146 -1.27278 0.943444
Q2G156   20 0.97561 -1.27278 0.943444
Q2G045   29 1.41463 0.903563 0.161558
Q2FZS6   40 1.95122 0.903563 0.161558
Q2FYC7   34 1.65854 0.903563 0.161558
Q2FW73   44 2.14634 3.07991 0.0107511
Q2G1H3   42 2.04878 3.07991 0.0107511
Q2FXJ6   23 1.12195 0.903563 0.161558
Q2FUS2   12 0.571429 -1.27278 0.943444
Q2G120   48 2.28571 3.07991 0.0107511
Q2G2T9   27 1.28571 0.903563 0.161558
Q2G1N9   17 0.809524 -1.27278 0.943444
Q2FXL9   38 1.80952 0.903563 0.161558
Q2G0W4   32 1.52381 0.903563 0.161558
Q2G0R6   31 1.47619 0.903563 0.161558
Q2G1C4   37 1.7619 0.903563 0.161558
Q2FWY9   46 2.19048 3.07991 0.0107511
Q2G1K4   41 1.95238 0.903563 0.161558
Q2FYK3   28 1.33333 0.903563 0.161558
Q2G1N4   33 1.57143 0.903563 0.161558
Q2G065   38 1.80952 0.903563 0.161558
Q2FX88   27 1.28571 0.903563 0.161558
Q2FVW9   38 1.80952 0.903563 0.161558
Q2G1E0   17 0.809524 -1.27278 0.943444
Q2G2P2   33 1.57143 0.903563 0.161558
Q2G0V5   12 0.571429 -1.27278 0.943444
Q2FWA2   47 2.2381 3.07991 0.0107511
Q2FZU1   48 2.28571 3.07991 0.0107511
Q2FX77   34 1.61905 0.903563 0.161558
Q2FW75   27 1.28571 0.903563 0.161558
Q2FUT5   39 1.85714 0.903563 0.161558
Q2G234   29 1.38095 0.903563 0.161558
Q2FZU6   41 1.95238 0.903563 0.161558
Q2G1Y2   13 0.619048 -1.27278 0.943444
Q2FXN7   19 0.904762 -1.27278 0.943444
Q2G2J3   13 0.619048 -1.27278 0.943444
Q2G0G1   38 1.80952 0.903563 0.161558
Q2FW62   36 1.71429 0.903563 0.161558
Q2FUP7   42 2 3.07991 0.0107511
Q2G1J3   38 1.80952 0.903563 0.161558
Q2FZ15   34 1.61905 0.903563 0.161558
Q2G1D3   20 0.952381 -1.27278 0.943444
Q2G0K2   38 1.80952 0.903563 0.161558
Q2FWC1   39 1.85714 0.903563 0.161558
Q2FXM5   41 1.95238 0.903563 0.161558
Q2FY46   37 1.7619 0.903563 0.161558
Q2G1K0   41 1.95238 0.903563 0.161558
Q2FXT6   45 2.14286 3.07991 0.0107511
Q2FZM4   33 1.57143 0.903563 0.161558
Q2FXG1   41 1.95238 0.903563 0.161558
Q2FXL1   36 1.71429 0.903563 0.161558
Q2FWX5   35 1.66667 0.903563 0.161558
# cudaSaTabsearch LTYPE = T LORDER = F LSOLN = F
# QUERY ID = PF04308 
# DBFILE = ./tableaux.ascii.DB                                                             
Q2G1I1   37 1.72093 0.903563  0.161558
Q2G1K2   37 1.72093 0.903563  0.161558
Q2FUU5   41 1.90698 0.903563  0.161558
Q2FXB6   43 2 3.07991  0.0107511
Q2FZU2   23 1.06977 0.903563  0.161558
Q2FZK0   15 0.697674 -1.27278  0.943444
Q2FY33   30 1.39535 0.903563  0.161558
Q2G098   32 1.48837 0.903563  0.161558
Q2FZ46   44 2.04651 3.07991  0.0107511
Q2FZQ5   29 1.34884 0.903563  0.161558
Q2FXU8   34 1.5814 0.903563  0.161558
Q9EZ08   42 1.95349 0.903563  0.161558
Q2G1B9   42 1.95349 0.903563  0.161558
Q2FZ73   42 1.95349 0.903563  0.161558
Q2FY35   55 2.55814 3.07991  0.0107511
Q2FZ16   31 1.44186 0.903563  0.161558
Q2FYR2   33 1.53488 0.903563  0.161558
Q2FWY3   14 0.651163 -1.27278  0.943444
Q2G2F5   41 1.90698 0.903563  0.161558
Q2G032   34 1.5814 0.903563  0.161558
Q2FZ10   46 2.13953 3.07991  0.0107511
Q2G255   38 1.76744 0.903563  0.161558
Q2G0X6   43 2 3.07991  0.0107511
Q2FYH0   40 1.86047 0.903563  0.161558
Q2FXJ9   35 1.62791 0.903563  0.161558
Q2FZT4   26 1.2093 0.903563  0.161558
Q2FVE6   32 1.48837 0.903563  0.161558
Q2FYD3   20 0.930233 -1.27278  0.943444
Q2FXT5   32 1.48837 0.903563  0.161558
Q2FY60   43 2 3.07991  0.0107511
Q2G2D7   39 1.81395 0.903563  0.161558
Q2FX16   46 2.13953 3.07991  0.0107511
Q2FZ34   37 1.72093 0.903563  0.161558
Q2G1S4   40 1.86047 0.903563  0.161558
Q2G147   31 1.44186 0.903563  0.161558
Q2G1J7   38 1.76744 0.903563  0.161558
Q2G2A7   38 1.76744 0.903563  0.161558
Q2G2M6   34 1.5814 0.903563  0.161558
Q2FV30   44 2.04651 3.07991  0.0107511
Q2FVL5   38 1.76744 0.903563  0.161558
Q2FXY0   43 2 3.07991  0.0107511
Q2FZL1   53 2.46512 3.07991  0.0107511
Q2FW45   38 1.76744 0.903563  0.161558
Q2FZU0   37 1.68182 0.903563  0.161558
Q2FWZ0   34 1.54545 0.903563  0.161558
Q2G2H5   28 1.27273 0.903563  0.161558
Q2FYG9   26 1.18182 0.903563  0.161558
Q2G2X6   23 1.04545 0.903563  0.161558
Q2G155   38 1.72727 0.903563  0.161558
Q2FXY9   31 1.40909 0.903563  0.161558
Q2FZ37   35 1.59091 0.903563  0.161558
Q2FVI7   47 2.13636 3.07991  0.0107511
Q2FYS1   48 2.18182 3.07991  0.0107511
Q2FXL5   33 1.5 0.903563  0.161558
Q2G1J4   47 2.13636 3.07991  0.0107511
Q2FWZ3   41 1.86364 0.903563  0.161558
Q2G2P7   23 1.04545 0.903563  0.161558
Q2FVH3   42 1.90909 0.903563  0.161558
Q2FZ31   26 1.18182 0.903563  0.161558
Q2G283   42 1.90909 0.903563  0.161558
Q2FZ66   46 2.09091 3.07991  0.0107511
Q2FWY7   8 0.363636 -1.27278  0.943444
Q2G1F9   23 1.04545 0.903563  0.161558
Q2FZJ4   34 1.54545 0.903563  0.161558
Q2FZQ1   17 0.772727 -1.27278  0.943444
Q2FY80   19 0.863636 -1.27278  0.943444
Q2G2D4   25 1.13636 0.903563  0.161558
Q2FYP1   39 1.77273 0.903563  0.161558
Q2FYF9   16 0.727273 -1.27278  0.943444
Q2G0B3   33 1.5 0.903563  0.161558
Q2FUT8   35 1.59091 0.903563  0.161558
Q2FYR1   34 1.54545 0.903563  0.161558
Q2FYL3   33 1.5 0.903563  0.161558
Q2FVG4   16 0.727273 -1.27278  0.943444
Q2FVP8   26 1.18182 0.903563  0.161558
Q2FZ28   35 1.55556 0.903563  0.161558
Q2G1F0   34 1.51111 0.903563  0.161558
P95689   26 1.15556 0.903563  0.161558
Q2FYH6   34 1.51111 0.903563  0.161558
Q2FXD1   23 1.02222 0.903563  0.161558
Q2G0X5   23 1.02222 0.903563  0.161558
Q2FXN8   16 0.711111 -1.27278  0.943444
Q2G0N0   40 1.77778 0.903563  0.161558
Q2G268   45 2 3.07991  0.0107511
Q2FV61   38 1.68889 0.903563  0.161558
Q2FXL7   39 1.73333 0.903563  0.161558
Q2FUR5   23 1.02222 0.903563  0.161558
Q2FXV6   33 1.46667 0.903563  0.161558
Q2G2C5   36 1.6 0.903563  0.161558
Q2FVJ6   48 2.13333 3.07991  0.0107511
Q2G1Y4   39 1.73333 0.903563  0.161558
Q2FVI0   14 0.622222 -1.27278  0.943444
Q2FXJ8   17 0.755556 -1.27278  0.943444
Q2FZU7   45 2 3.07991  0.0107511
Q2G2X4   33 1.46667 0.903563  0.161558
Q2FZA8   22 0.977778 -1.27278  0.943444
Q2FW96   35 1.55556 0.903563  0.161558
Q2FYV4   38 1.68889 0.903563  0.161558
O07325   40 1.77778 0.903563  0.161558
Q2G1C1   33 1.46667 0.903563  0.161558
Q2FZR9   33 1.46667 0.903563  0.161558
Q2FVW3   31 1.37778 0.903563  0.161558
Q2G124   37 1.64444 0.903563  0.161558
P0C0V7   42 1.86667 0.903563  0.161558
Q2FX52   30 1.30435 0.903563  0.161558
Q2G2C7   39 1.69565 0.903563  0.161558
Q2G2D5   43 1.86957 0.903563  0.161558
Q2FXQ7   38 1.65217 0.903563  0.161558
Q2FZW0   33 1.43478 0.903563  0.161558
Q2FVG3   42 1.82609 0.903563  0.161558
Q2FXR4   47 2.04348 3.07991  0.0107511
Q2FZ67   41 1.78261 0.903563  0.161558
Q2G243   31 1.34783 0.903563  0.161558
Q2FV76   33 1.43478 0.903563  0.161558
Q2FVZ4   40 1.73913 0.903563  0.161558
Q2FWC5   32 1.3913 0.903563  0.161558
Q2FZY3   29 1.26087 0.903563  0.161558
Q2FWH5   35 1.52174 0.903563  0.161558
Q2G241   31 1.34783 0.903563  0.161558
Q2FV35   26 1.13043 0.903563  0.161558
Q2G0T5   28 1.21739 0.903563  0.161558
Q2G1A9   43 1.86957 0.903563  0.161558
Q2FYU7   28 1.21739 0.903563  0.161558
Q2G2E0   13 0.565217 -1.27278  0.943444
Q2FVT6   42 1.82609 0.903563  0.161558
Q2G0D7   26 1.13043 0.903563  0.161558
Q2G1M6   37 1.6087 0.903563  0.161558
Q2G0A6   36 1.56522 0.903563  0.161558
Q2FUY6   41 1.78261 0.903563  0.161558
Q2FYJ2   35 1.52174 0.903563  0.161558
Q2G2E5   32 1.3617 0.903563  0.161558
Q2G2P5   28 1.19149 0.903563  0.161558
Q2G1R6   26 1.10638 0.903563  0.161558
Q2FYF0   33 1.40426 0.903563  0.161558
Q2FVH8   37 1.57447 0.903563  0.161558
Q2FUU3   42 1.78723 0.903563  0.161558
Q2FVG8   33 1.40426 0.903563  0.161558
Q9ZAH5   44 1.87234 0.903563  0.161558
Q2G2U0   37 1.57447 0.903563  0.161558
Q2FYR4   41 1.74468 0.903563  0.161558
Q2G256   26 1.10638 0.903563  0.161558
Q2FVY0   39 1.65957 0.903563  0.161558
Q2G0Q2   46 1.95745 0.903563  0.161558
Q2G0R2   26 1.10638 0.903563  0.161558
Q2G0Q3   31 1.31915 0.903563  0.161558
Q2FWZ9   40 1.70213 0.903563  0.161558
Q53705   23 0.978723 -1.27278  0.943444
Q2G2U3   28 1.19149 0.903563  0.161558
Q2FYY6   34 1.44681 0.903563  0.161558
Q2FWL3   31 1.31915 0.903563  0.161558
Q2FY50   26 1.10638 0.903563  0.161558
Q2FXN4   41 1.74468 0.903563  0.161558
Q2G179   19 0.808511 -1.27278  0.943444
Q2G1L6   36 1.53191 0.903563  0.161558
Q2FXU4   30 1.2766 0.903563  0.161558
Q2G1E9   29 1.23404 0.903563  0.161558
Q2G232   36 1.53191 0.903563  0.161558
Q2FXH9   33 1.40426 0.903563  0.161558
Q2G0X3   16 0.680851 -1.27278  0.943444
Q2FXD0   37 1.57447 0.903563  0.161558
Q2G0G3   21 0.893617 -1.27278  0.943444
Q2FWW3   46 1.95745 0.903563  0.161558
Q2FYG0   33 1.375 0.903563  0.161558
Q2FZS9   42 1.75 0.903563  0.161558
Q2FYS2   30 1.25 0.903563  0.161558
Q2G2U4   22 0.916667 -1.27278  0.943444
Q2FWJ9   36 1.5 0.903563  0.161558
Q2FWF0   43 1.79167 0.903563  0.161558
Q2FXR9   39 1.625 0.903563  0.161558
Q2FZV7   35 1.45833 0.903563  0.161558
Q2G1W0   39 1.625 0.903563  0.161558
Q2G2I0   32 1.33333 0.903563  0.161558
Q2G153   44 1.83333 0.903563  0.161558
Q2FWD7   33 1.375 0.903563  0.161558
Q2FY15   38 1.58333 0.903563  0.161558
Q2FV54   38 1.58333 0.903563  0.161558
Q2FZ74   34 1.41667 0.903563  0.161558
Q2FYV5   43 1.79167 0.903563  0.161558
Q2G2I1   21 0.875 -1.27278  0.943444
Q2FXZ6   34 1.41667 0.903563  0.161558
Q2G0U0   21 0.875 -1.27278  0.943444
Q2G0Y6   35 1.45833 0.903563  0.161558
Q2FXJ0   32 1.33333 0.903563  0.161558
Q2FY43   34 1.38776 0.903563  0.161558
Q2FWM1   16 0.653061 -1.27278  0.943444
Q2FVJ1   33 1.34694 0.903563  0.161558
Q2G0K3   32 1.30612 0.903563  0.161558
Q2FY66   36 1.46939 0.903563  0.161558
Q2FW99   28 1.14286 0.903563  0.161558
Q2FV10   35 1.42857 0.903563  0.161558
Q2FXJ5   36 1.46939 0.903563  0.161558
Q2FX69   14 0.571429 -1.27278  0.943444
Q2G0B2   30 1.22449 0.903563  0.161558
Q2FX14   37 1.5102 0.903563  0.161558
Q2FYD8   27 1.10204 0.903563  0.161558
Q2FWE5   42 1.71429 0.903563  0.161558
Q2G2A3   30 1.22449 0.903563  0.161558
Q2FZH8   46 1.87755 0.903563  0.161558
Q2FX51   35 1.42857 0.903563  0.161558
Q2FWE8   38 1.55102 0.903563  0.161558
Q2G088   32 1.30612 0.903563  0.161558
Q2G028   50 2 3.07991  0.0107511
Q2G1S3   37 1.48 0.903563  0.161558
Q2FYN4   41 1.64 0.903563  0.161558
Q2FX86   30 1.2 0.903563  0.161558
Q2G2S8   25 1 0.903563  0.161558
Q2FUW8   37 1.48 0.903563  0.161558
Q2FWD4   37 1.48 0.903563  0.161558
Q2FVH6   32 1.28 0.903563  0.161558
Q2G029   35 1.4 0.903563  0.161558
Q2G1R5   33 1.32 0.903563  0.161558
Q2FX65   8 0.32 -1.27278  0.943444
Q2FZV6   38 1.52 0.903563  0.161558
Q2G1P1   35 1.4 0.903563  0.161558
Q2FVU4   21 0.84 -1.27278  0.943444
Q2FVT5   32 1.28 0.903563  0.161558
Q2G2H4   24 0.96 -1.27278  0.943444
Q2FZ58   38 1.52 0.903563  0.161558
Q2FVJ2   37 1.48 0.903563  0.161558
Q2FXW5   46 1.84 0.903563  0.161558
Q2FWK1   38 1.52 0.903563  0.161558
Q2G031   33 1.32 0.903563  0.161558
Q2G0U1   35 1.4 0.903563  0.161558
Q2FW46   25 1 0.903563  0.161558
Q2FZY5   42 1.68 0.903563  0.161558
Q2FZI5   40 1.56863 0.903563  0.161558
Q2FYR9   34 1.33333 0.903563  0.161558
Q2FZ92   42 1.64706 0.903563  0.161558
Q2G1D5   47 1.84314 0.903563  0.161558
Q2FXM2   36 1.41176 0.903563  0.161558
Q2FVM2   29 1.13725 0.903563  0.161558
Q2FZN2   20 0.784314 -1.27278  0.943444
Q2G1U8   28 1.09804 0.903563  0.161558
Q2FVS7   28 1.09804 0.903563  0.161558
Q2FWB5   38 1.4902 0.903563  0.161558
Q2FXX1   36 1.41176 0.903563  0.161558
Q2G2J9   38 1.4902 0.903563  0.161558
Q2G0Y7   44 1.72549 0.903563  0.161558
Q2FW81   40 1.56863 0.903563  0.161558
Q2FWK3   41 1.60784 0.903563  0.161558
Q2FY34   43 1.68627 0.903563  0.161558
Q2FXF8   29 1.13725 0.903563  0.161558
Q2FXI9   30 1.17647 0.903563  0.161558
Q05615   30 1.15385 0.903563  0.161558
Q2FUW4   34 1.30769 0.903563  0.161558
Q2FVF4   38 1.46154 0.903563  0.161558
Q2FWI3   22 0.846154 -1.27278  0.943444
Q2FWG8   29 1.11538 0.903563  0.161558
Q2G0R0   29 1.11538 0.903563  0.161558
Q2G0I4   25 0.961538 -1.27278  0.943444
Q2FV67   38 1.46154 0.903563  0.161558
Q2G091   33 1.26923 0.903563  0.161558
Q2G1U1   25 0.961538 -1.27278  0.943444
Q2FUX7   30 1.15385 0.903563  0.161558
Q2FY51   24 0.923077 -1.27278  0.943444
Q2FYP2   33 1.26923 0.903563  0.161558
Q2G0F8   29 1.11538 0.903563  0.161558
Q2FXH5   26 1 0.903563  0.161558
Q2G193   21 0.807692 -1.27278  0.943444
Q2FWD6   36 1.38462 0.903563  0.161558
Q2FZ98   40 1.50943 0.903563  0.161558
Q2FYQ2   21 0.792453 -1.27278  0.943444
Q2FWL5   31 1.16981 0.903563  0.161558
Q2FV16   36 1.35849 0.903563  0.161558
Q2FWX9   35 1.32075 0.903563  0.161558
Q2G1J0   39 1.4717 0.903563  0.161558
Q2G235   36 1.35849 0.903563  0.161558
Q2FXK1   33 1.24528 0.903563  0.161558
Q2FWF4   41 1.54717 0.903563  0.161558
Q2FZC8   32 1.20755 0.903563  0.161558
Q2FZQ4   30 1.13208 0.903563  0.161558
O52582   27 1.01887 0.903563  0.161558
Q2FZI6   40 1.50943 0.903563  0.161558
Q2FUW7   38 1.43396 0.903563  0.161558
Q2G2M9   29 1.09434 0.903563  0.161558
Q2FZD0   33 1.24528 0.903563  0.161558
Q2FWK7   36 1.35849 0.903563  0.161558
Q2FWU4   14 0.528302 -1.27278  0.943444
Q2FUX4   34 1.28302 0.903563  0.161558
Q2G2V3   38 1.43396 0.903563  0.161558
O05204   40 1.50943 0.903563  0.161558
Q2FYC2   35 1.2963 0.903563  0.161558
Q2FZP6   38 1.40741 0.903563  0.161558
Q2G0L2   36 1.33333 0.903563  0.161558
Q2FZV1   15 0.555556 -1.27278  0.943444
Q2FVQ5   26 0.962963 -1.27278  0.943444
Q2FZW6   33 1.22222 0.903563  0.161558
Q2FZI3   29 1.07407 0.903563  0.161558
Q2G219   21 0.777778 -1.27278  0.943444
Q2FZR2   24 0.888889 -1.27278  0.943444
Q2FXZ2   34 1.25926 0.903563  0.161558
Q2FYC6   31 1.14815 0.903563  0.161558
Q2FYZ5   39 1.41818 0.903563  0.161558
Q2FWN4   30 1.09091 0.903563  0.161558
Q2G221   21 0.763636 -1.27278  0.943444
Q2FZX5   34 1.23636 0.903563  0.161558
Q2FUW3   30 1.09091 0.903563  0.161558
Q2G2H3   32 1.16364 0.903563  0.161558
Q2FY08   33 1.2 0.903563  0.161558
Q2FXU5   32 1.16364 0.903563  0.161558
Q2G1F8   37 1.34545 0.903563  0.161558
Q2FYW4   28 1.01818 0.903563  0.161558
Q2G142   24 0.872727 -1.27278  0.943444
Q2G1U3   24 0.872727 -1.27278  0.943444
Q2FZ18   29 1.05455 0.903563  0.161558
Q2FV24   35 1.27273 0.903563  0.161558
Q2G1C2   31 1.12727 0.903563  0.161558
Q2FYZ4   31 1.12727 0.903563  0.161558
Q2FWT4   35 1.27273 0.903563  0.161558
Q2FUX1   26 0.945455 -1.27278  0.943444
Q2FZG9   32 1.14286 0.903563  0.161558
Q2FVC1   32 1.14286 0.903563  0.161558
Q2FYT3   28 1 0.903563  0.161558
Q2FY82   45 1.60714 0.903563  0.161558
Q2FV02   33 1.17857 0.903563  0.161558
Q2FXJ2   24 0.857143 -1.27278  0.943444
Q2FZ02   33 1.17857 0.903563  0.161558
Q2G0L3   36 1.28571 0.903563  0.161558
Q2FZH5   42 1.5 0.903563  0.161558
Q2FWH4   38 1.35714 0.903563  0.161558
Q2FW49   34 1.21429 0.903563  0.161558
Q93T05   28 1 0.903563  0.161558
Q2FX73   26 0.928571 -1.27278  0.943444
Q2G239   29 1.01754 0.903563  0.161558
Q2G121   44 1.54386 0.903563  0.161558
Q2FY11   36 1.26316 0.903563  0.161558
Q2FV11   31 1.08772 0.903563  0.161558
Q2FZ05   33 1.15789 0.903563  0.161558
Q2G253   33 1.15789 0.903563  0.161558
Q2FW98   29 1.01754 0.903563  0.161558
Q2G205   38 1.33333 0.903563  0.161558
Q2FVE7   33 1.15789 0.903563  0.161558
Q2FYD0   17 0.596491 -1.27278  0.943444
Q2FZ19   38 1.33333 0.903563  0.161558
Q2G1C7   32 1.12281 0.903563  0.161558
Q2FV60   36 1.26316 0.903563  0.161558
Q2FY64   38 1.33333 0.903563  0.161558
Q2FZI9   34 1.19298 0.903563  0.161558
Q2FV57   31 1.06897 0.903563  0.161558
Q2FXA5   25 0.862069 -1.27278  0.943444
Q2G2U8   12 0.413793 -1.27278  0.943444
Q2FZP0   30 1.03448 0.903563  0.161558
Q2FZL7   33 1.13793 0.903563  0.161558
Q2FZR3   30 1.03448 0.903563  0.161558
Q2FWA0   32 1.10345 0.903563  0.161558
Q2G090   35 1.2069 0.903563  0.161558
Q2G1H0   35 1.18644 0.903563  0.161558
Q2FZP4   31 1.05085 0.903563  0.161558
Q2FUX0   25 0.847458 -1.27278  0.943444
Q2FV86   31 1.05085 0.903563  0.161558
Q2FV14   33 1.11864 0.903563  0.161558
Q2FUT2   34 1.15254 0.903563  0.161558
Q2FZ64   20 0.677966 -1.27278  0.943444
Q2FUW1   19 0.633333 -1.27278  0.943444
Q2FWI0   35 1.16667 0.903563  0.161558
Q2G2K5   38 1.26667 0.903563  0.161558
Q2FWK6   38 1.26667 0.903563  0.161558
Q2G0T9   43 1.43333 0.903563  0.161558
Q2G078   33 1.1 0.903563  0.161558
Q2G1P3   26 0.866667 -1.27278  0.943444
Q2G274   26 0.852459 -1.27278  0.943444
Q2FZD4   31 1.01639 0.903563  0.161558
Q2FYS5   30 0.983607 -1.27278  0.943444
Q2G1K5   33 1.08197 0.903563  0.161558
Q2G1L5   32 1.04918 0.903563  0.161558
Q2G1M9   24 0.786885 -1.27278  0.943444
Q2FX67   26 0.852459 -1.27278  0.943444
Q2FZ32   21 0.688525 -1.27278  0.943444
Q2FWH7   29 0.95082 -1.27278  0.943444
Q2FXT8   26 0.83871 -1.27278  0.943444
Q2FUQ3   25 0.806452 -1.27278  0.943444
Q2G1Y6   36 1.16129 0.903563  0.161558
Q2FX68   17 0.548387 -1.27278  0.943444
Q2FWD1   32 1.03226 0.903563  0.161558
Q2FUZ8   26 0.83871 -1.27278  0.943444
Q2G1F5   23 0.741935 -1.27278  0.943444
Q2G2T6   28 0.903226 -1.27278  0.943444
Q2FYD2   20 0.645161 -1.27278  0.943444
Q2FYA1   25 0.806452 -1.27278  0.943444
Q2FY21   29 0.935484 -1.27278  0.943444
Q2FZD3   21 0.677419 -1.27278  0.943444
Q2G1Z4   27 0.870968 -1.27278  0.943444
Q2G0S3   38 1.20635 0.903563  0.161558
Q2FVQ3   32 1.01587 0.903563  0.161558
Q2G2J4   30 0.952381 -1.27278  0.943444
Q2G2B8   28 0.888889 -1.27278  0.943444
Q2G0L5   12 0.380952 -1.27278  0.943444
Q2FW72   28 0.888889 -1.27278  0.943444
Q2FYT8   34 1.07937 0.903563  0.161558
Q2FXM9   47 1.49206 0.903563  0.161558
Q2G1Y0   26 0.825397 -1.27278  0.943444
Q2G2D0   29 0.920635 -1.27278  0.943444
Q2G2M2   30 0.952381 -1.27278  0.943444
Q2G1B7   35 1.11111 0.903563  0.161558
Q2G1B8   32 1.01587 0.903563  0.161558
Q2G0M6   31 0.984127 -1.27278  0.943444
Q2G1D8   41 1.28125 0.903563  0.161558
Q2FV70   20 0.625 -1.27278  0.943444
Q2FV72   39 1.21875 0.903563  0.161558
Q2FVB2   39 1.21875 0.903563  0.161558
Q2G122   36 1.125 0.903563  0.161558
Q2G1W2   26 0.8 -1.27278  0.943444
Q2FWW1   16 0.492308 -1.27278  0.943444
Q2G1F4   38 1.16923 0.903563  0.161558
Q2G093   42 1.29231 0.903563  0.161558
Q2FXY7   30 0.923077 -1.27278  0.943444
Q2G1C6   33 1.01538 0.903563  0.161558
Q2FZ20   27 0.830769 -1.27278  0.943444
O50581   29 0.878788 -1.27278  0.943444
Q2G1N1   31 0.939394 -1.27278  0.943444
Q2G188   22 0.656716 -1.27278  0.943444
Q2G296   35 1.04478 0.903563  0.161558
Q2G2E9   29 0.865672 -1.27278  0.943444
Q2G294   34 1.01493 0.903563  0.161558
Q2FWJ5   40 1.19403 0.903563  0.161558
Q2FW03   28 0.823529 -1.27278  0.943444
Q2G0N1   29 0.852941 -1.27278  0.943444
Q2FZJ0   39 1.14706 0.903563  0.161558
Q2FYZ9   26 0.764706 -1.27278  0.943444
Q2FV74   29 0.852941 -1.27278  0.943444
Q2FXP7   28 0.823529 -1.27278  0.943444
Q2FXU1   29 0.852941 -1.27278  0.943444
Q2G1M8   24 0.705882 -1.27278  0.943444
Q2FXY4   28 0.823529 -1.27278  0.943444
Q2FZ94   27 0.782609 -1.27278  0.943444
Q2FYI0   31 0.885714 -1.27278  0.943444
Q2FXT9   27 0.771429 -1.27278  0.943444
Q2G0D2   32 0.901408 -1.27278  0.943444
Q2FYB7   27 0.760563 -1.27278  0.943444
Q2FVN8   31 0.873239 -1.27278  0.943444
Q2FZ49   24 0.676056 -1.27278  0.943444
Q2FUW6   35 0.985915 -1.27278  0.943444
Q2G1P7   37 1.04225 0.903563  0.161558
Q2FW70   24 0.666667 -1.27278  0.943444
Q2G0W1   33 0.916667 -1.27278  0.943444
Q2G024   19 0.527778 -1.27278  0.943444
Q2G1G8   25 0.694444 -1.27278  0.943444
Q2G1R9   27 0.75 -1.27278  0.943444
O06446   39 1.08333 0.903563  0.161558
Q2G1C9   30 0.833333 -1.27278  0.943444
Q2FXV8   28 0.767123 -1.27278  0.943444
Q2G0P5   26 0.712329 -1.27278  0.943444
Q2FV64   29 0.783784 -1.27278  0.943444
Q2FV87   24 0.64 -1.27278  0.943444
Q2G1K9   30 0.789474 -1.27278  0.943444
Q2G266   25 0.657895 -1.27278  0.943444
Q59801   22 0.571429 -1.27278  0.943444
Q2FXH2   22 0.571429 -1.27278  0.943444
Q53727   28 0.717949 -1.27278  0.943444
Q2G2Q0   20 0.512821 -1.27278  0.943444
Q2FZD8   22 0.556962 -1.27278  0.943444
Q2FYS4   20 0.506329 -1.27278  0.943444
Q2G1G2   31 0.78481 -1.27278  0.943444
Q2FXV9   21 0.525 -1.27278  0.943444
Q2G0L4   16 0.4 -1.27278  0.943444
Q2FXR8   28 0.7 -1.27278  0.943444
Q2FYJ0   26 0.65 -1.27278  0.943444
Q2FZS8   29 0.716049 -1.27278  0.943444
Q2FXN9   23 0.554217 -1.27278  0.943444
Q2FYM1   34 0.819277 -1.27278  0.943444
Q2FVZ5   24 0.578313 -1.27278  0.943444
Q2FVL8   23 0.547619 -1.27278  0.943444
Q2FZ40   22 0.52381 -1.27278  0.943444
Q2FYH5   29 0.682353 -1.27278  0.943444
Q2FXB3   18 0.413793 -1.27278  0.943444
Q2FYS9   25 0.561798 -1.27278  0.943444
Q2G1Q4   24 0.539326 -1.27278  0.943444
Q2FVC3   32 0.719101 -1.27278  0.943444
Q2G046   24 0.533333 -1.27278  0.943444
Q2FWU3   15 0.333333 -1.27278  0.943444
Q2FZ72   25 0.555556 -1.27278  0.943444
Q2FZ82   24 0.533333 -1.27278  0.943444
Q9F1K0   25 0.537634 -1.27278  0.943444
Q2FVV9   20 0.412371 -1.27278  0.943444
Q2FZT6   22 0.44898 -1.27278  0.943444
Q2FWU5   14 0.285714 -1.27278  0.943444
Q2FYC8   17 0.343434 -1.27278  0.943444
Q2FZK7   24 0.475248 -1.27278  0.943444
Q2G2C1   31 0.613861 -1.27278  0.943444
Q2FZT5   20 0.384615 -1.27278  0.943444
Q2G0R8   25 0.47619 -1.27278  0.943444
Q2FW95   16 0.304762 -1.27278  0.943444
Q2G0N5   20 0.366972 -1.27278  0.943444
P47768   18 0.324324 -1.27278  0.943444
Q2FXH4   16 0.285714 -1.27278  0.943444
Q2FVM1   30 0.535714 -1.27278  0.943444
```
