## Supplementary Data 3 for "Mining folded proteomes in the era of accurate structure prediction": PF04336.output

```
# cudaSaTabsearch LTYPE = T LORDER = F LSOLN = F
# QUERY ID = PF04336 
# DBFILE = ./tableaux.ascii.DB                                                             
Q2G0V6   0 0 -1.27278 0.943444
Q2G075   0 0 -1.27278 0.943444
Q2G083   0 0 -1.27278 0.943444
Q2FZN3   0 0 -1.27278 0.943444
Q2FY90   0 0 -1.27278 0.943444
Q2FX91   0 0 -1.27278 0.943444
Q2FX54   0 0 -1.27278 0.943444
Q2FYQ4   0 0 -1.27278 0.943444
Q2G284   0 0 -1.27278 0.943444
Q2G0S4   0 0 -1.27278 0.943444
Q2FWM3   0 0 -1.27278 0.943444
Q2FX81   0 0 -1.27278 0.943444
Q2FXC6   0 0 -1.27278 0.943444
Q2FWJ7   0 0 -1.27278 0.943444
Q2FYJ9   0 0 -1.27278 0.943444
Q2G2E6   0 0 -1.27278 0.943444
Q2FWV0   0 0 -1.27278 0.943444
Q2FZC3   0 0 -1.27278 0.943444
Q2FVH9   0 0 -1.27278 0.943444
Q2FXQ5   0 0 -1.27278 0.943444
Q2FZU4   0 0 -1.27278 0.943444
Q2FYF8   0 0 -1.27278 0.943444
Q2FUR4   0 0 -1.27278 0.943444
Q2FYI2   0 0 -1.27278 0.943444
Q2FYY2   0 0 -1.27278 0.943444
Q2FW58   0 0 -1.27278 0.943444
P0C7Z3   0 0 -1.27278 0.943444
Q2G0T2   0 0 -1.27278 0.943444
Q2G1G9   0 0 -1.27278 0.943444
Q2FVJ0   0 0 -1.27278 0.943444
Q2FZ80   0 0 -1.27278 0.943444
Q2G1R4   0 0 -1.27278 0.943444
Q2FW02   0 0 -1.27278 0.943444
Q2G1X3   0 0 -1.27278 0.943444
Q2FWW4   0 0 -1.27278 0.943444
Q2FZE1   0 0 -1.27278 0.943444
Q2FY31   0 0 -1.27278 0.943444
Q2G018   0 0 -1.27278 0.943444
Q2FZI0   0 0 -1.27278 0.943444
Q2FUZ7   0 0 -1.27278 0.943444
Q2G250   0 0 -1.27278 0.943444
Q2FWU8   0 0 -1.27278 0.943444
Q2FYX5   0 0 -1.27278 0.943444
Q2FZY2   0 0 -1.27278 0.943444
Q2FZX8   0 0 -1.27278 0.943444
Q2FUY8   0 0 -1.27278 0.943444
Q2FV73   0 0 -1.27278 0.943444
Q2G0C5   0 0 -1.27278 0.943444
Q2FZ52   0 0 -1.27278 0.943444
Q2FVK6   0 0 -1.27278 0.943444
Q2G0Z3   0 0 -1.27278 0.943444
Q2FZJ8   0 0 -1.27278 0.943444
Q2FY57   0 0 -1.27278 0.943444
Q2G0W3   0 0 -1.27278 0.943444
Q2G0I2   0 0 -1.27278 0.943444
Q2FYX1   0 0 -1.27278 0.943444
Q2G0H2   0 0 -1.27278 0.943444
Q2FWJ8   0 0 -1.27278 0.943444
Q2FWZ7   0 0 -1.27278 0.943444
Q2FV04   0 0 -1.27278 0.943444
Q2G0H6   0 0 -1.27278 0.943444
Q2G291   0 0 -1.27278 0.943444
Q2G1A7   0 0 -1.27278 0.943444
Q2FVS8   0 0 -1.27278 0.943444
Q2FZ26   0 0 -1.27278 0.943444
Q2FXJ3   0 0 -1.27278 0.943444
Q2G231   0 0 -1.27278 0.943444
Q2G2N0   0 0 -1.27278 0.943444
Q2G2I2   0 0 -1.27278 0.943444
Q2FYU3   0 0 -1.27278 0.943444
Q2FWY5   0 0 -1.27278 0.943444
Q2G2E3   0 0 -1.27278 0.943444
Q2FV09   0 0 -1.27278 0.943444
Q2FX72   0 0 -1.27278 0.943444
Q2FWA3   0 0 -1.27278 0.943444
Q2FWF2   0 0 -1.27278 0.943444
Q2G0E4   0 0 -1.27278 0.943444
Q2G251   0 0 -1.27278 0.943444
P0C818   0 0 -1.27278 0.943444
Q2FXQ2   0 0 -1.27278 0.943444
Q2FXD4   0 0 -1.27278 0.943444
Q2G014   0 0 -1.27278 0.943444
Q2FWI9   0 0 -1.27278 0.943444
Q2FX79   0 0 -1.27278 0.943444
Q2FVP7   0 0 -1.27278 0.943444
Q2FZN4   0 0 -1.27278 0.943444
Q2FWU6   0 0 -1.27278 0.943444
Q2G2Y1   0 0 -1.27278 0.943444
Q2FYF6   0 0 -1.27278 0.943444
Q2FXK0   0 0 -1.27278 0.943444
Q2FVI9   0 0 -1.27278 0.943444
Q2G246   0 0 -1.27278 0.943444
Q2G053   0 0 -1.27278 0.943444
Q2FWK8   0 0 -1.27278 0.943444
Q2FXL8   0 0 -1.27278 0.943444
Q2G0Q4   0 0 -1.27278 0.943444
Q2FVB7   0 0 -1.27278 0.943444
Q2FYD6   0 0 -1.27278 0.943444
Q2FXK9   0 0 -1.27278 0.943444
Q2FV78   0 0 -1.27278 0.943444
Q2FXG4   0 0 -1.27278 0.943444
Q2G0C8   0 0 -1.27278 0.943444
Q2FWU9   0 0 -1.27278 0.943444
Q2FUX2   0 0 -1.27278 0.943444
Q2FYI8   0 0 -1.27278 0.943444
Q2FXA1   0 0 -1.27278 0.943444
Q2FV49   0 0 -1.27278 0.943444
Q2G1S0   0 0 -1.27278 0.943444
Q2G0G0   0 0 -1.27278 0.943444
P0C805   0 0 -1.27278 0.943444
Q2FWV9   0 0 -1.27278 0.943444
Q2G152   0 0 -1.27278 0.943444
Q2FX48   0 0 -1.27278 0.943444
Q2FXS5   0 0 -1.27278 0.943444
Q2FWL4   0 0 -1.27278 0.943444
P0C7Y1   0 0 -1.27278 0.943444
Q2FXA2   0 0 -1.27278 0.943444
Q2FY96   0 0 -1.27278 0.943444
Q2FVJ3   0 0 -1.27278 0.943444
Q2FZ24   0 0 -1.27278 0.943444
Q2G1X4   0 0 -1.27278 0.943444
Q2FYM6   0 0 -1.27278 0.943444
Q2FWX6   0 0 -1.27278 0.943444
Q2G1D2   0 0 -1.27278 0.943444
Q2FWC0   0 0 -1.27278 0.943444
Q2FZG7   0 0 -1.27278 0.943444
Q2G2P1   0 0 -1.27278 0.943444
Q2G1M4   0 0 -1.27278 0.943444
Q2FX29   0 0 -1.27278 0.943444
Q2FUZ3   0 0 -1.27278 0.943444
Q2FVZ9   0 0 -1.27278 0.943444
Q2G2N3   0 0 -1.27278 0.943444
Q2G237   0 0 -1.27278 0.943444
Q2FXN5   0 0 -1.27278 0.943444
Q2FYP7   0 0 -1.27278 0.943444
Q2FWC8   0 0 -1.27278 0.943444
Q2G209   0 0 -1.27278 0.943444
Q2FXX7   0 0 -1.27278 0.943444
Q2FV05   0 0 -1.27278 0.943444
Q2FWM8   0 0 -1.27278 0.943444
Q2FV00   0 0 -1.27278 0.943444
Q2FZF2   0 0 -1.27278 0.943444
Q2FV80   0 0 -1.27278 0.943444
Q2FZZ7   0 0 -1.27278 0.943444
Q2FWH8   0 0 -1.27278 0.943444
Q2FVS5   0 0 -1.27278 0.943444
Q2FWY0   0 0 -1.27278 0.943444
Q2FZM3   0 0 -1.27278 0.943444
Q2FZW8   0 0 -1.27278 0.943444
Q2FVY7   0 0 -1.27278 0.943444
Q2FXJ1   0 0 -1.27278 0.943444
Q2G0T7   0 0 -1.27278 0.943444
Q2FW40   0 0 -1.27278 0.943444
Q2FYU9   0 0 -1.27278 0.943444
Q2FUR0   0 0 -1.27278 0.943444
Q2G215   0 0 -1.27278 0.943444
Q2G169   0 0 -1.27278 0.943444
Q2G034   0 0 -1.27278 0.943444
Q2FUV8   0 0 -1.27278 0.943444
Q2FW44   2 0.363636 -1.27278 0.943444
Q2FYJ8   0 0 -1.27278 0.943444
Q2FVR6   2 0.363636 -1.27278 0.943444
Q2G183   1 0.181818 -1.27278 0.943444
Q2G0S1   1 0.181818 -1.27278 0.943444
Q2FX83   0 0 -1.27278 0.943444
Q2FYF7   0 0 -1.27278 0.943444
Q2G166   0 0 -1.27278 0.943444
Q2FX20   2 0.363636 -1.27278 0.943444
Q2G020   2 0.363636 -1.27278 0.943444
Q2FVC0   0 0 -1.27278 0.943444
Q2FVD1   0 0 -1.27278 0.943444
Q2FWH1   2 0.363636 -1.27278 0.943444
Q2FYX2   2 0.363636 -1.27278 0.943444
Q2FZB5   2 0.363636 -1.27278 0.943444
Q2G0G8   2 0.363636 -1.27278 0.943444
P0A0I4   0 0 -1.27278 0.943444
Q2G2C6   0 0 -1.27278 0.943444
Q2FVB1   2 0.363636 -1.27278 0.943444
Q2FYN1   1 0.181818 -1.27278 0.943444
Q2FV79   2 0.363636 -1.27278 0.943444
Q2FVU9   2 0.363636 -1.27278 0.943444
Q2G0W5   2 0.363636 -1.27278 0.943444
Q2FW60   2 0.363636 -1.27278 0.943444
Q2G269   2 0.363636 -1.27278 0.943444
Q2FZS1   2 0.363636 -1.27278 0.943444
Q2G1Y3   2 0.363636 -1.27278 0.943444
Q2FWA4   0 0 -1.27278 0.943444
Q2G0C0   2 0.363636 -1.27278 0.943444
Q2G2J6   0 0 -1.27278 0.943444
Q2G1R2   2 0.363636 -1.27278 0.943444
Q2FXY8   2 0.363636 -1.27278 0.943444
Q2FYL2   2 0.363636 -1.27278 0.943444
Q2FYS3   0 0 -1.27278 0.943444
Q2FXS0   2 0.363636 -1.27278 0.943444
Q2FWA7   0 0 -1.27278 0.943444
Q2FWV8   0 0 -1.27278 0.943444
Q2G279   2 0.363636 -1.27278 0.943444
Q2FYB5   0 0 -1.27278 0.943444
Q2G175   2 0.363636 -1.27278 0.943444
Q2FZ07   2 0.363636 -1.27278 0.943444
Q2FVG7   2 0.363636 -1.27278 0.943444
Q2G2P3   2 0.363636 -1.27278 0.943444
Q2FZA3   2 0.363636 -1.27278 0.943444
Q2FYE1   2 0.363636 -1.27278 0.943444
Q2G2F8   0 0 -1.27278 0.943444
Q2FWS8   0 0 -1.27278 0.943444
Q2FXD8   2 0.363636 -1.27278 0.943444
Q2FX46   2 0.363636 -1.27278 0.943444
Q2FYB4   2 0.363636 -1.27278 0.943444
Q2FYC0   1 0.181818 -1.27278 0.943444
Q2FUY5   1 0.181818 -1.27278 0.943444
Q2FYF2   0 0 -1.27278 0.943444
Q2G0R4   0 0 -1.27278 0.943444
Q2G1L1   1 0.181818 -1.27278 0.943444
Q2FYB0   0 0 -1.27278 0.943444
Q2FWW5   2 0.363636 -1.27278 0.943444
Q2FX04   2 0.363636 -1.27278 0.943444
Q2FV33   2 0.363636 -1.27278 0.943444
Q2FUX6   2 0.363636 -1.27278 0.943444
Q2FVP5   0 0 -1.27278 0.943444
Q2G0W7   2 0.363636 -1.27278 0.943444
Q2FXV1   2 0.363636 -1.27278 0.943444
Q2G096   2 0.363636 -1.27278 0.943444
Q2FV68   2 0.363636 -1.27278 0.943444
Q2FVY6   2 0.363636 -1.27278 0.943444
Q2FYY0   2 0.363636 -1.27278 0.943444
Q2G005   1 0.181818 -1.27278 0.943444
Q2G2B4   1 0.181818 -1.27278 0.943444
Q2FVZ7   2 0.363636 -1.27278 0.943444
Q2FW55   2 0.363636 -1.27278 0.943444
Q2FV92   2 0.363636 -1.27278 0.943444
Q2FYV9   2 0.363636 -1.27278 0.943444
Q2FW74   2 0.363636 -1.27278 0.943444
Q2FVK9   1 0.181818 -1.27278 0.943444
Q2FZA4   2 0.363636 -1.27278 0.943444
Q2FV25   0 0 -1.27278 0.943444
Q2FYG8   2 0.363636 -1.27278 0.943444
Q2G216   0 0 -1.27278 0.943444
Q2FZ69   2 0.363636 -1.27278 0.943444
Q2FV97   2 0.363636 -1.27278 0.943444
Q2FZ95   0 0 -1.27278 0.943444
Q2FZN8   1 0.181818 -1.27278 0.943444
Q2FZG2   2 0.363636 -1.27278 0.943444
Q2G259   2 0.363636 -1.27278 0.943444
Q2FYB6   2 0.363636 -1.27278 0.943444
Q2FZD1   1 0.181818 -1.27278 0.943444
Q2FYT6   2 0.363636 -1.27278 0.943444
Q2G0Y2   2 0.363636 -1.27278 0.943444
Q2FWZ1   2 0.363636 -1.27278 0.943444
Q2FVC8   2 0.363636 -1.27278 0.943444
Q2G2H1   2 0.363636 -1.27278 0.943444
Q2FY47   1 0.181818 -1.27278 0.943444
Q2FX78   2 0.363636 -1.27278 0.943444
Q2FX47   0 0 -1.27278 0.943444
Q2FZA7   2 0.363636 -1.27278 0.943444
Q2FV32   2 0.363636 -1.27278 0.943444
Q2FYE6   0 0 -1.27278 0.943444
Q2FZ41   0 0 -1.27278 0.943444
Q2FYG3   0 0 -1.27278 0.943444
Q2FX01   0 0 -1.27278 0.943444
Q2FXU6   2 0.363636 -1.27278 0.943444
Q2FYL7   2 0.363636 -1.27278 0.943444
Q2FWQ3   2 0.363636 -1.27278 0.943444
Q2FZY9   2 0.363636 -1.27278 0.943444
Q2FV50   2 0.363636 -1.27278 0.943444
Q2FUY7   0 0 -1.27278 0.943444
Q2FXP6   2 0.363636 -1.27278 0.943444
Q2G1S9   2 0.363636 -1.27278 0.943444
Q2FX18   2 0.363636 -1.27278 0.943444
Q2FYU0   0 0 -1.27278 0.943444
Q2FXZ7   4 0.666667 -1.27278 0.943444
Q2G051   4 0.666667 -1.27278 0.943444
Q2FWS3   4 0.666667 -1.27278 0.943444
Q2FW14   5 0.833333 -1.27278 0.943444
Q2FYD7   2 0.333333 -1.27278 0.943444
Q9RQP8   2 0.333333 -1.27278 0.943444
Q2FZK2   4 0.666667 -1.27278 0.943444
Q2FWI7   3 0.5 -1.27278 0.943444
Q2G182   1 0.166667 -1.27278 0.943444
Q2FYT7   2 0.333333 -1.27278 0.943444
Q2FV46   4 0.666667 -1.27278 0.943444
Q2FY58   2 0.333333 -1.27278 0.943444
Q2FX06   1 0.166667 -1.27278 0.943444
Q2FZH0   5 0.833333 -1.27278 0.943444
Q2FUZ4   0 0 -1.27278 0.943444
Q2G102   5 0.833333 -1.27278 0.943444
Q2G1R8   2 0.333333 -1.27278 0.943444
Q2G2J1   4 0.666667 -1.27278 0.943444
Q2FX71   4 0.666667 -1.27278 0.943444
Q2FUZ5   0 0 -1.27278 0.943444
Q2FYP5   0 0 -1.27278 0.943444
Q2G048   0 0 -1.27278 0.943444
Q2FUQ0   5 0.833333 -1.27278 0.943444
Q2FWS7   0 0 -1.27278 0.943444
Q2FV65   0 0 -1.27278 0.943444
Q2G125   2 0.333333 -1.27278 0.943444
Q2FYT2   0 0 -1.27278 0.943444
Q2FVH7   1 0.166667 -1.27278 0.943444
Q2G127   4 0.666667 -1.27278 0.943444
Q2FYI5   1 0.166667 -1.27278 0.943444
Q2FYX4   0 0 -1.27278 0.943444
Q2G0M3   0 0 -1.27278 0.943444
Q2FW87   4 0.666667 -1.27278 0.943444
Q2G211   0 0 -1.27278 0.943444
Q2FXR5   0 0 -1.27278 0.943444
Q2FWR5   4 0.666667 -1.27278 0.943444
Q2FYD5   4 0.666667 -1.27278 0.943444
Q2FY94   2 0.333333 -1.27278 0.943444
Q2G2W8   2 0.333333 -1.27278 0.943444
Q2FZL9   0 0 -1.27278 0.943444
Q2FYT9   4 0.666667 -1.27278 0.943444
Q2FX44   6 1 0.903563 0.161558
Q2FXB2   0 0 -1.27278 0.943444
Q2FVF6   4 0.666667 -1.27278 0.943444
Q2G2F6   1 0.166667 -1.27278 0.943444
Q2G2C3   4 0.666667 -1.27278 0.943444
Q2FYA5   4 0.666667 -1.27278 0.943444
Q2FYB1   4 0.666667 -1.27278 0.943444
Q2G011   5 0.833333 -1.27278 0.943444
Q2FV29   0 0 -1.27278 0.943444
Q2FVW1   3 0.5 -1.27278 0.943444
Q2FYA4   5 0.833333 -1.27278 0.943444
Q2FY26   3 0.5 -1.27278 0.943444
Q2FXC1   3 0.5 -1.27278 0.943444
Q2G2T0   6 1 0.903563 0.161558
Q2FY62   1 0.166667 -1.27278 0.943444
Q2G2K4   2 0.333333 -1.27278 0.943444
Q2FW65   4 0.666667 -1.27278 0.943444
Q2FY05   0 0 -1.27278 0.943444
Q2FV96   0 0 -1.27278 0.943444
Q2G1S7   2 0.333333 -1.27278 0.943444
Q2FWS9   3 0.5 -1.27278 0.943444
Q2G180   4 0.666667 -1.27278 0.943444
Q2G0L6   4 0.666667 -1.27278 0.943444
Q2G189   2 0.333333 -1.27278 0.943444
Q2FYD9   0 0 -1.27278 0.943444
Q2FWM6   0 0 -1.27278 0.943444
Q2FXA6   2 0.333333 -1.27278 0.943444
Q2G0U8   5 0.833333 -1.27278 0.943444
Q2FXD9   2 0.333333 -1.27278 0.943444
Q2FWF9   0 0 -1.27278 0.943444
Q2FXS3   4 0.666667 -1.27278 0.943444
Q2FXX6   3 0.5 -1.27278 0.943444
Q2FWU2   6 1 0.903563 0.161558
Q2FXD5   5 0.833333 -1.27278 0.943444
Q2FZK8   0 0 -1.27278 0.943444
Q2FV15   2 0.333333 -1.27278 0.943444
Q2FZZ5   0 0 -1.27278 0.943444
Q2FW48   5 0.833333 -1.27278 0.943444
Q2FYB3   0 0 -1.27278 0.943444
Q2FWT5   6 1 0.903563 0.161558
Q2FVH4   0 0 -1.27278 0.943444
Q2FWP4   4 0.666667 -1.27278 0.943444
Q2FYX9   4 0.666667 -1.27278 0.943444
Q2G1U7   2 0.333333 -1.27278 0.943444
Q2FXY6   4 0.666667 -1.27278 0.943444
Q2FYT1   1 0.166667 -1.27278 0.943444
Q2G244   6 1 0.903563 0.161558
Q2FX30   0 0 -1.27278 0.943444
Q2FVZ3   3 0.5 -1.27278 0.943444
Q2FWP5   0 0 -1.27278 0.943444
Q2FX41   4 0.666667 -1.27278 0.943444
Q2G2R5   2 0.333333 -1.27278 0.943444
Q2G2S3   8 1.23077 0.903563 0.161558
Q2G004   3 0.461538 -1.27278 0.943444
Q2FWV1   6 0.923077 -1.27278 0.943444
Q2G003   7 1.07692 0.903563 0.161558
Q2FZV3   3 0.461538 -1.27278 0.943444
Q2G026   5 0.769231 -1.27278 0.943444
Q2FXG7   1 0.153846 -1.27278 0.943444
Q2FYL8   2 0.307692 -1.27278 0.943444
Q2FZB6   1 0.153846 -1.27278 0.943444
Q2FZE4   6 0.923077 -1.27278 0.943444
Q2FX11   8 1.23077 0.903563 0.161558
Q2G0Y3   6 0.923077 -1.27278 0.943444
Q2FZW7   0 0 -1.27278 0.943444
Q2FX21   0 0 -1.27278 0.943444
Q2G092   0 0 -1.27278 0.943444
Q2FZB7   3 0.461538 -1.27278 0.943444
Q2G0J9   0 0 -1.27278 0.943444
Q2G1X2   4 0.615385 -1.27278 0.943444
Q2FZD6   2 0.307692 -1.27278 0.943444
Q2FW67   4 0.615385 -1.27278 0.943444
Q2G111   7 1.07692 0.903563 0.161558
Q2G2Y4   0 0 -1.27278 0.943444
Q2FY38   2 0.307692 -1.27278 0.943444
Q2FWJ0   8 1.23077 0.903563 0.161558
Q2G2T5   4 0.615385 -1.27278 0.943444
Q2FVG6   0 0 -1.27278 0.943444
Q2G1V8   4 0.615385 -1.27278 0.943444
Q2G1L0   3 0.461538 -1.27278 0.943444
Q2FXD6   8 1.23077 0.903563 0.161558
P0C948   3 0.461538 -1.27278 0.943444
Q2G1M2   4 0.615385 -1.27278 0.943444
Q2FVW8   5 0.769231 -1.27278 0.943444
Q2FX24   3 0.461538 -1.27278 0.943444
Q2FWS4   0 0 -1.27278 0.943444
Q2FYQ3   3 0.461538 -1.27278 0.943444
Q2G254   7 1.07692 0.903563 0.161558
Q2FWB4   2 0.307692 -1.27278 0.943444
Q2FUP8   5 0.769231 -1.27278 0.943444
Q2FZC2   3 0.461538 -1.27278 0.943444
Q2FYE4   0 0 -1.27278 0.943444
Q2FWS2   4 0.615385 -1.27278 0.943444
Q2FY03   7 1.07692 0.903563 0.161558
Q2FVS6   6 0.923077 -1.27278 0.943444
Q2FXV2   2 0.307692 -1.27278 0.943444
Q2G2L6   4 0.615385 -1.27278 0.943444
Q2G2I5   3 0.461538 -1.27278 0.943444
Q2FYA2   0 0 -1.27278 0.943444
Q2FWV7   4 0.615385 -1.27278 0.943444
Q2FXE7   7 1.07692 0.903563 0.161558
Q2G0J6   2 0.307692 -1.27278 0.943444
Q2FUU4   0 0 -1.27278 0.943444
Q2FVJ4   4 0.615385 -1.27278 0.943444
Q2FZM9   4 0.615385 -1.27278 0.943444
Q2FZ51   9 1.38462 0.903563 0.161558
Q2FY22   0 0 -1.27278 0.943444
Q2G2Q1   9 1.38462 0.903563 0.161558
Q2G109   8 1.23077 0.903563 0.161558
Q2G1D6   11 1.69231 0.903563 0.161558
Q2FVC9   1 0.153846 -1.27278 0.943444
Q2G2R6   0 0 -1.27278 0.943444
Q2FZ85   6 0.923077 -1.27278 0.943444
Q2FVK4   0 0 -1.27278 0.943444
Q2G1V9   2 0.307692 -1.27278 0.943444
Q2G2H6   3 0.461538 -1.27278 0.943444
Q2FWS6   0 0 -1.27278 0.943444
Q2FZW4   9 1.38462 0.903563 0.161558
Q2G1M3   7 1.07692 0.903563 0.161558
Q2G1M0   0 0 -1.27278 0.943444
Q2G1Y9   2 0.307692 -1.27278 0.943444
Q2FX45   0 0 -1.27278 0.943444
Q2FWP8   5 0.769231 -1.27278 0.943444
Q2FYP4   7 1.07692 0.903563 0.161558
Q2FYL1   8 1.23077 0.903563 0.161558
Q2G1L4   7 1.07692 0.903563 0.161558
Q2FUQ7   7 1.07692 0.903563 0.161558
Q2G247   0 0 -1.27278 0.943444
Q2FVV0   7 1.07692 0.903563 0.161558
Q2FYU6   0 0 -1.27278 0.943444
Q2G2N6   7 1.07692 0.903563 0.161558
Q2FXC9   5 0.769231 -1.27278 0.943444
Q2FX42   6 0.923077 -1.27278 0.943444
Q2FX26   2 0.307692 -1.27278 0.943444
Q2FWF3   2 0.307692 -1.27278 0.943444
Q2FZY1   4 0.615385 -1.27278 0.943444
Q2FW15   0 0 -1.27278 0.943444
P0A0G2   2 0.285714 -1.27278 0.943444
Q2G2G5   9 1.28571 0.903563 0.161558
Q2FY39   8 1.14286 0.903563 0.161558
Q2G0B5   1 0.142857 -1.27278 0.943444
Q2FZI1   0 0 -1.27278 0.943444
Q2FUQ6   12 1.71429 0.903563 0.161558
Q2FVR5   10 1.42857 0.903563 0.161558
Q2G2W6   7 1 0.903563 0.161558
Q2FZR8   6 0.857143 -1.27278 0.943444
Q2FVY8   0 0 -1.27278 0.943444
Q2FZ60   0 0 -1.27278 0.943444
Q2FV82   7 1 0.903563 0.161558
Q2FX23   9 1.28571 0.903563 0.161558
Q2G1G3   5 0.714286 -1.27278 0.943444
P68805   5 0.714286 -1.27278 0.943444
Q2FVL0   0 0 -1.27278 0.943444
Q2G2J0   2 0.285714 -1.27278 0.943444
Q2FZF1   0 0 -1.27278 0.943444
Q2FXU9   2 0.285714 -1.27278 0.943444
Q2G1A2   0 0 -1.27278 0.943444
Q2G1C3   11 1.57143 0.903563 0.161558
Q2G1D4   5 0.714286 -1.27278 0.943444
Q2G0A8   5 0.714286 -1.27278 0.943444
Q2FVC7   2 0.285714 -1.27278 0.943444
Q2G133   12 1.71429 0.903563 0.161558
Q2FY86   0 0 -1.27278 0.943444
Q2FX92   2 0.285714 -1.27278 0.943444
Q2FW47   2 0.285714 -1.27278 0.943444
Q2G1T9   3 0.428571 -1.27278 0.943444
Q2FVU8   4 0.571429 -1.27278 0.943444
Q2FVD7   0 0 -1.27278 0.943444
Q2FX55   4 0.571429 -1.27278 0.943444
Q2FVD3   2 0.285714 -1.27278 0.943444
Q2G2B5   3 0.428571 -1.27278 0.943444
Q2FWV6   6 0.857143 -1.27278 0.943444
Q2FW29   0 0 -1.27278 0.943444
Q2G0W6   1 0.142857 -1.27278 0.943444
Q2FVD2   7 1 0.903563 0.161558
Q2FWR8   0 0 -1.27278 0.943444
Q2FXA0   7 1 0.903563 0.161558
Q2FZB4   6 0.857143 -1.27278 0.943444
Q2FX37   0 0 -1.27278 0.943444
Q2FX13   3 0.428571 -1.27278 0.943444
Q2FWD8   0 0 -1.27278 0.943444
Q2G108   2 0.285714 -1.27278 0.943444
Q2G2V4   4 0.571429 -1.27278 0.943444
Q2FZW2   2 0.285714 -1.27278 0.943444
Q2FYY4   8 1.14286 0.903563 0.161558
Q2FYB8   4 0.571429 -1.27278 0.943444
Q2FWC2   12 1.71429 0.903563 0.161558
Q2FYE8   2 0.285714 -1.27278 0.943444
Q2FXK5   2 0.285714 -1.27278 0.943444
Q2FWT0   9 1.28571 0.903563 0.161558
Q2FW19   2 0.285714 -1.27278 0.943444
Q2G100   9 1.28571 0.903563 0.161558
Q2FYY3   7 1 0.903563 0.161558
Q2FZ01   5 0.714286 -1.27278 0.943444
Q2FYY1   7 1 0.903563 0.161558
Q2G103   3 0.428571 -1.27278 0.943444
Q2FV12   7 1 0.903563 0.161558
Q2FWQ1   4 0.571429 -1.27278 0.943444
Q2FYY5   7 1 0.903563 0.161558
Q2G207   7 1 0.903563 0.161558
Q2G1Y8   0 0 -1.27278 0.943444
Q2FWZ8   7 1 0.903563 0.161558
Q2G0Z8   5 0.714286 -1.27278 0.943444
Q2G2F7   6 0.857143 -1.27278 0.943444
Q2FYH9   7 1 0.903563 0.161558
Q2FWB7   11 1.57143 0.903563 0.161558
Q2FYN2   0 0 -1.27278 0.943444
Q2FVQ6   12 1.6 0.903563 0.161558
Q2FWX3   7 0.933333 -1.27278 0.943444
Q2G187   4 0.533333 -1.27278 0.943444
Q2FW05   9 1.2 0.903563 0.161558
Q2FYC3   10 1.33333 0.903563 0.161558
Q2FZJ2   0 0 -1.27278 0.943444
Q2G0D6   9 1.2 0.903563 0.161558
Q2FWP7   8 1.06667 0.903563 0.161558
Q2FX31   2 0.266667 -1.27278 0.943444
Q2FVZ6   6 0.8 -1.27278 0.943444
Q2G2A2   7 0.933333 -1.27278 0.943444
Q2FWQ8   0 0 -1.27278 0.943444
Q2FVM9   9 1.2 0.903563 0.161558
Q2FYD1   2 0.266667 -1.27278 0.943444
Q2FYN3   9 1.2 0.903563 0.161558
Q2FYI3   11 1.46667 0.903563 0.161558
Q2G022   0 0 -1.27278 0.943444
Q2G1Q3   9 1.2 0.903563 0.161558
Q2FX58   6 0.8 -1.27278 0.943444
Q2G2V1   0 0 -1.27278 0.943444
Q2FVV5   11 1.46667 0.903563 0.161558
Q2FZC0   4 0.533333 -1.27278 0.943444
Q2FV63   2 0.266667 -1.27278 0.943444
Q2FWG9   5 0.666667 -1.27278 0.943444
Q2FZA5   7 0.933333 -1.27278 0.943444
Q2FX60   6 0.8 -1.27278 0.943444
Q2G2I8   0 0 -1.27278 0.943444
Q2G2Y5   0 0 -1.27278 0.943444
Q2G2Y2   13 1.73333 0.903563 0.161558
Q2FWA6   6 0.8 -1.27278 0.943444
Q2FWL8   2 0.266667 -1.27278 0.943444
Q2FY95   4 0.533333 -1.27278 0.943444
Q2FYC5   10 1.33333 0.903563 0.161558
Q2FV43   8 1.06667 0.903563 0.161558
Q2FVU0   2 0.266667 -1.27278 0.943444
Q2FZG5   6 0.8 -1.27278 0.943444
Q2G2H9   7 0.933333 -1.27278 0.943444
Q2G1D1   0 0 -1.27278 0.943444
Q2FWU7   0 0 -1.27278 0.943444
P60647   5 0.666667 -1.27278 0.943444
Q2FUR7   13 1.73333 0.903563 0.161558
Q2FWQ2   0 0 -1.27278 0.943444
Q2G2M4   12 1.6 0.903563 0.161558
Q2G104   11 1.46667 0.903563 0.161558
Q2FX76   5 0.666667 -1.27278 0.943444
Q2G2Q4   2 0.266667 -1.27278 0.943444
Q2FXQ1   6 0.8 -1.27278 0.943444
Q2FX80   7 0.933333 -1.27278 0.943444
Q2FZN6   0 0 -1.27278 0.943444
Q2G009   0 0 -1.27278 0.943444
Q2G021   14 1.86667 0.903563 0.161558
Q2FWH0   2 0.266667 -1.27278 0.943444
Q2FXQ0   4 0.533333 -1.27278 0.943444
Q2FX64   7 0.933333 -1.27278 0.943444
Q2FY98   5 0.666667 -1.27278 0.943444
Q2FWK5   2 0.266667 -1.27278 0.943444
Q2FYK1   7 0.933333 -1.27278 0.943444
Q2FXF0   8 1.06667 0.903563 0.161558
Q2FY70   5 0.666667 -1.27278 0.943444
Q2G114   4 0.533333 -1.27278 0.943444
Q2FX38   9 1.2 0.903563 0.161558
Q2FUP9   8 1.06667 0.903563 0.161558
Q2FVV3   6 0.8 -1.27278 0.943444
Q2G113   2 0.266667 -1.27278 0.943444
Q2FWB2   0 0 -1.27278 0.943444
Q2FWT6   9 1.2 0.903563 0.161558
Q2FW28   0 0 -1.27278 0.943444
Q2FUQ9   0 0 -1.27278 0.943444
Q2FY00   7 0.933333 -1.27278 0.943444
Q2G040   5 0.666667 -1.27278 0.943444
Q2FX35   0 0 -1.27278 0.943444
Q2FYW9   0 0 -1.27278 0.943444
Q2G2N8   8 1 0.903563 0.161558
Q2G1V7   10 1.25 0.903563 0.161558
Q2G0C3   9 1.125 0.903563 0.161558
Q2FVW0   8 1 0.903563 0.161558
Q2FUS4   10 1.25 0.903563 0.161558
Q2FVP6   8 1 0.903563 0.161558
Q2FZK1   10 1.25 0.903563 0.161558
Q2FXY2   5 0.625 -1.27278 0.943444
Q2FYX3   5 0.625 -1.27278 0.943444
Q2FZ86   2 0.25 -1.27278 0.943444
Q2FUV7   9 1.125 0.903563 0.161558
Q2FX70   0 0 -1.27278 0.943444
Q2G1Y1   12 1.5 0.903563 0.161558
Q2FVT9   14 1.75 0.903563 0.161558
Q2G2K3   7 0.875 -1.27278 0.943444
P72358   11 1.375 0.903563 0.161558
Q2G192   14 1.75 0.903563 0.161558
Q2FYX6   0 0 -1.27278 0.943444
Q2FXW0   7 0.875 -1.27278 0.943444
Q2G202   15 1.875 0.903563 0.161558
Q2FYW7   0 0 -1.27278 0.943444
Q2G2M0   0 0 -1.27278 0.943444
Q2FXT7   0 0 -1.27278 0.943444
Q2FX59   0 0 -1.27278 0.943444
Q2G0X2   4 0.5 -1.27278 0.943444
Q2FWR6   0 0 -1.27278 0.943444
Q2FW22   4 0.5 -1.27278 0.943444
Q2FZH4   6 0.75 -1.27278 0.943444
Q2FYZ1   0 0 -1.27278 0.943444
Q2G2W7   8 1 0.903563 0.161558
Q2G2I4   5 0.625 -1.27278 0.943444
Q2FZP5   2 0.25 -1.27278 0.943444
Q2FWQ7   2 0.25 -1.27278 0.943444
Q2G1W9   0 0 -1.27278 0.943444
Q2FWF7   0 0 -1.27278 0.943444
Q2FYM9   2 0.25 -1.27278 0.943444
Q2FXV0   8 1 0.903563 0.161558
Q2FWW2   2 0.25 -1.27278 0.943444
Q2FVS2   11 1.375 0.903563 0.161558
Q2G007   11 1.375 0.903563 0.161558
Q2FYA7   2 0.25 -1.27278 0.943444
Q2G0K0   2 0.25 -1.27278 0.943444
Q2FXS9   2 0.25 -1.27278 0.943444
Q2G249   0 0 -1.27278 0.943444
Q2G008   0 0 -1.27278 0.943444
Q2FZD5   15 1.875 0.903563 0.161558
Q2FZG0   6 0.75 -1.27278 0.943444
Q2FX28   7 0.875 -1.27278 0.943444
Q2FXI4   0 0 -1.27278 0.943444
Q2G176   13 1.625 0.903563 0.161558
Q2G116   0 0 -1.27278 0.943444
Q2FXF2   13 1.625 0.903563 0.161558
Q2G260   2 0.25 -1.27278 0.943444
Q2G213   5 0.625 -1.27278 0.943444
Q2G173   8 1 0.903563 0.161558
Q2FV71   2 0.25 -1.27278 0.943444
Q2FWY8   2 0.25 -1.27278 0.943444
Q2FWN3   0 0 -1.27278 0.943444
Q2FYD4   1 0.125 -1.27278 0.943444
Q2FVQ2   4 0.5 -1.27278 0.943444
Q2FVK0   13 1.625 0.903563 0.161558
Q2G285   6 0.75 -1.27278 0.943444
Q2FZH6   6 0.75 -1.27278 0.943444
Q2FZX1   10 1.25 0.903563 0.161558
Q2FZ83   4 0.5 -1.27278 0.943444
Q2G0S9   2 0.25 -1.27278 0.943444
Q2FZH7   14 1.75 0.903563 0.161558
Q2FZT3   10 1.25 0.903563 0.161558
Q2FX57   5 0.588235 -1.27278 0.943444
Q2G0B9   2 0.235294 -1.27278 0.943444
Q2FY28   3 0.352941 -1.27278 0.943444
Q2G0R5   6 0.705882 -1.27278 0.943444
Q2FZG8   1 0.117647 -1.27278 0.943444
Q2G1X1   0 0 -1.27278 0.943444
Q2FX93   10 1.17647 0.903563 0.161558
Q2FYU5   5 0.588235 -1.27278 0.943444
Q2FWR9   6 0.705882 -1.27278 0.943444
Q2FWS0   5 0.588235 -1.27278 0.943444
Q2G0P4   10 1.17647 0.903563 0.161558
Q2FX50   9 1.05882 0.903563 0.161558
Q2FZV0   2 0.235294 -1.27278 0.943444
Q2G0S5   0 0 -1.27278 0.943444
Q2FY25   12 1.41176 0.903563 0.161558
Q2FXG6   15 1.76471 0.903563 0.161558
Q2FZJ7   0 0 -1.27278 0.943444
Q2G0U7   2 0.235294 -1.27278 0.943444
Q2FZV2   10 1.17647 0.903563 0.161558
Q2FWT8   3 0.352941 -1.27278 0.943444
Q2G0D1   12 1.41176 0.903563 0.161558
Q2FVW5   7 0.823529 -1.27278 0.943444
Q2FY97   10 1.17647 0.903563 0.161558
Q2FXF3   2 0.235294 -1.27278 0.943444
Q2G063   12 1.41176 0.903563 0.161558
Q2G0U5   14 1.64706 0.903563 0.161558
Q2G2B1   10 1.17647 0.903563 0.161558
Q2FVE3   13 1.52941 0.903563 0.161558
Q2FZW1   5 0.588235 -1.27278 0.943444
Q2FYK2   2 0.235294 -1.27278 0.943444
Q2FXW2   0 0 -1.27278 0.943444
Q9F0R1   11 1.29412 0.903563 0.161558
Q2FZG3   8 0.941176 -1.27278 0.943444
Q2G2K0   4 0.470588 -1.27278 0.943444
Q2FVN4   0 0 -1.27278 0.943444
Q2FYV0   0 0 -1.27278 0.943444
Q2G0A5   9 1.05882 0.903563 0.161558
Q2FZ03   5 0.588235 -1.27278 0.943444
Q2G1I8   0 0 -1.27278 0.943444
Q2FYX8   1 0.117647 -1.27278 0.943444
Q2FV18   12 1.41176 0.903563 0.161558
Q2FYI7   0 0 -1.27278 0.943444
Q2G0K1   2 0.235294 -1.27278 0.943444
Q2G2U9   13 1.52941 0.903563 0.161558
Q2FW31   2 0.235294 -1.27278 0.943444
Q2FVB5   18 2.11765 3.07991 0.0107511
Q2FVI8   11 1.29412 0.903563 0.161558
Q2FZT0   2 0.235294 -1.27278 0.943444
P48860   8 0.941176 -1.27278 0.943444
Q2FYC1   3 0.352941 -1.27278 0.943444
Q2G286   2 0.235294 -1.27278 0.943444
Q2FXD3   3 0.352941 -1.27278 0.943444
Q2G027   8 0.941176 -1.27278 0.943444
Q2G0T4   4 0.470588 -1.27278 0.943444
Q2FZJ5   8 0.941176 -1.27278 0.943444
Q2FW10   0 0 -1.27278 0.943444
Q2FY91   9 1.05882 0.903563 0.161558
Q2FVP0   2 0.235294 -1.27278 0.943444
P60070   4 0.470588 -1.27278 0.943444
Q2FWU1   9 1.05882 0.903563 0.161558
Q2FYA3   4 0.470588 -1.27278 0.943444
Q2G0V8   18 2.11765 3.07991 0.0107511
Q2G0Z2   7 0.823529 -1.27278 0.943444
Q2FZ47   12 1.41176 0.903563 0.161558
Q2G0V9   10 1.17647 0.903563 0.161558
Q2FZE2   4 0.470588 -1.27278 0.943444
Q2FWB0   12 1.41176 0.903563 0.161558
Q2G1J1   13 1.52941 0.903563 0.161558
Q2FYQ1   11 1.29412 0.903563 0.161558
Q2FZ45   5 0.588235 -1.27278 0.943444
Q2FYW5   7 0.823529 -1.27278 0.943444
Q2G1A0   14 1.64706 0.903563 0.161558
Q2FZB9   15 1.76471 0.903563 0.161558
Q2FZX2   2 0.235294 -1.27278 0.943444
Q2FZY4   8 0.941176 -1.27278 0.943444
Q2FW56   11 1.29412 0.903563 0.161558
P0A0G6   6 0.705882 -1.27278 0.943444
Q2FW80   11 1.29412 0.903563 0.161558
Q2G2S4   0 0 -1.27278 0.943444
Q2G2H0   2 0.235294 -1.27278 0.943444
Q2G2E1   8 0.941176 -1.27278 0.943444
Q2G0I5   5 0.588235 -1.27278 0.943444
Q2FWW6   9 1.05882 0.903563 0.161558
Q2G112   0 0 -1.27278 0.943444
Q2G214   8 0.941176 -1.27278 0.943444
Q2FYG2   6 0.705882 -1.27278 0.943444
Q2G0J5   11 1.29412 0.903563 0.161558
Q2FX27   6 0.705882 -1.27278 0.943444
Q2FWV5   4 0.470588 -1.27278 0.943444
Q2FX40   5 0.588235 -1.27278 0.943444
Q2FZM5   9 1.05882 0.903563 0.161558
Q2FXH8   10 1.17647 0.903563 0.161558
Q2FWS5   20 2.35294 3.07991 0.0107511
Q2FW13   2 0.222222 -1.27278 0.943444
Q2FY93   14 1.55556 0.903563 0.161558
Q2FZM8   4 0.444444 -1.27278 0.943444
Q2FZV4   2 0.222222 -1.27278 0.943444
Q2FVD4   8 0.888889 -1.27278 0.943444
Q2G0J3   14 1.55556 0.903563 0.161558
Q2FX61   2 0.222222 -1.27278 0.943444
Q2FVD6   1 0.111111 -1.27278 0.943444
Q2FYY7   12 1.33333 0.903563 0.161558
Q2G0W0   8 0.888889 -1.27278 0.943444
Q2FXF7   12 1.33333 0.903563 0.161558
Q2G191   16 1.77778 0.903563 0.161558
Q2FYT5   6 0.666667 -1.27278 0.943444
Q2G1P0   6 0.666667 -1.27278 0.943444
Q2FVF8   2 0.222222 -1.27278 0.943444
Q2G0Y1   10 1.11111 0.903563 0.161558
Q2FZD2   6 0.666667 -1.27278 0.943444
Q2FZ59   2 0.222222 -1.27278 0.943444
Q2G2G1   15 1.66667 0.903563 0.161558
Q2G0F9   0 0 -1.27278 0.943444
Q2G1J2   4 0.444444 -1.27278 0.943444
Q2G0Q6   8 0.888889 -1.27278 0.943444
Q2FYX0   2 0.222222 -1.27278 0.943444
Q2FZU8   0 0 -1.27278 0.943444
Q2G267   6 0.666667 -1.27278 0.943444
Q2G174   1 0.111111 -1.27278 0.943444
Q2FWC3   5 0.555556 -1.27278 0.943444
Q2FVN6   0 0 -1.27278 0.943444
Q2G2D1   5 0.555556 -1.27278 0.943444
Q2FZK9   15 1.66667 0.903563 0.161558
Q2G2C9   14 1.55556 0.903563 0.161558
Q2G2V8   0 0 -1.27278 0.943444
Q2FVL6   1 0.111111 -1.27278 0.943444
Q2FY45   14 1.55556 0.903563 0.161558
Q2G2R7   0 0 -1.27278 0.943444
Q2FWD5   10 1.11111 0.903563 0.161558
Q2FWT3   8 0.888889 -1.27278 0.943444
Q2FY92   7 0.777778 -1.27278 0.943444
Q2FZM2   5 0.555556 -1.27278 0.943444
Q2G2F0   2 0.222222 -1.27278 0.943444
Q2FW30   9 1 0.903563 0.161558
Q2FZV9   9 1 0.903563 0.161558
Q2FVA6   2 0.222222 -1.27278 0.943444
Q2G229   2 0.222222 -1.27278 0.943444
Q2FZZ3   5 0.555556 -1.27278 0.943444
Q2G2F4   10 1.11111 0.903563 0.161558
Q2FVA7   12 1.33333 0.903563 0.161558
Q2G0R3   4 0.444444 -1.27278 0.943444
Q2G1R1   5 0.555556 -1.27278 0.943444
Q2FZ79   6 0.666667 -1.27278 0.943444
Q2FZ12   11 1.22222 0.903563 0.161558
Q2FX39   9 1 0.903563 0.161558
Q2G186   2 0.222222 -1.27278 0.943444
Q2FXE5   14 1.55556 0.903563 0.161558
Q2G0A1   4 0.444444 -1.27278 0.943444
Q2G0E7   17 1.88889 0.903563 0.161558
Q2G2V7   18 2 3.07991 0.0107511
Q2FYA6   5 0.555556 -1.27278 0.943444
Q2G276   2 0.222222 -1.27278 0.943444
Q2G070   4 0.444444 -1.27278 0.943444
Q2FVZ1   19 2.11111 3.07991 0.0107511
Q2FW84   7 0.777778 -1.27278 0.943444
Q2FVY9   10 1.11111 0.903563 0.161558
Q2FVD9   1 0.111111 -1.27278 0.943444
Q2G1T2   5 0.555556 -1.27278 0.943444
Q2G0I3   11 1.22222 0.903563 0.161558
Q2G0E8   8 0.888889 -1.27278 0.943444
Q2FW08   5 0.555556 -1.27278 0.943444
Q2FVD8   1 0.111111 -1.27278 0.943444
Q2FXF5   9 1 0.903563 0.161558
Q2FXW1   6 0.666667 -1.27278 0.943444
Q2FW79   0 0 -1.27278 0.943444
Q2G2G0   0 0 -1.27278 0.943444
P48940   10 1.11111 0.903563 0.161558
Q2FYL6   18 2 3.07991 0.0107511
Q2FZV8   2 0.222222 -1.27278 0.943444
Q2FYM5   3 0.333333 -1.27278 0.943444
Q2G2B6   7 0.777778 -1.27278 0.943444
Q2G1L2   2 0.222222 -1.27278 0.943444
Q2G1V5   12 1.33333 0.903563 0.161558
Q2FXT0   0 0 -1.27278 0.943444
Q2FY02   9 1 0.903563 0.161558
Q2FWQ4   20 2.22222 3.07991 0.0107511
Q2FYG4   18 2 3.07991 0.0107511
Q2FW11   5 0.555556 -1.27278 0.943444
Q2G257   14 1.47368 0.903563 0.161558
Q2FWJ6   6 0.631579 -1.27278 0.943444
Q2FXS8   0 0 -1.27278 0.943444
Q2FX12   11 1.15789 0.903563 0.161558
Q2FYF1   5 0.526316 -1.27278 0.943444
Q2G2E8   17 1.78947 0.903563 0.161558
Q2FXE6   13 1.36842 0.903563 0.161558
Q2G2C0   15 1.57895 0.903563 0.161558
Q2G1V6   16 1.68421 0.903563 0.161558
Q2FWZ4   11 1.15789 0.903563 0.161558
Q2G2V0   20 2.10526 3.07991 0.0107511
Q9ZAH6   6 0.631579 -1.27278 0.943444
Q2FVU2   5 0.526316 -1.27278 0.943444
Q2FWI8   4 0.421053 -1.27278 0.943444
P0A0H0   0 0 -1.27278 0.943444
Q2G0C1   7 0.736842 -1.27278 0.943444
Q2FXH3   8 0.842105 -1.27278 0.943444
Q2FXI6   9 0.947368 -1.27278 0.943444
Q2G1X5   2 0.210526 -1.27278 0.943444
Q2FV08   11 1.15789 0.903563 0.161558
Q2FWT7   0 0 -1.27278 0.943444
Q2G210   7 0.736842 -1.27278 0.943444
Q2FW66   5 0.526316 -1.27278 0.943444
Q2FWD0   9 0.947368 -1.27278 0.943444
Q2FUQ1   4 0.421053 -1.27278 0.943444
Q2FVI6   12 1.26316 0.903563 0.161558
Q2FWM7   13 1.36842 0.903563 0.161558
Q2FVN2   0 0 -1.27278 0.943444
Q2FWR2   4 0.421053 -1.27278 0.943444
Q2FYH4   20 2.10526 3.07991 0.0107511
Q2FYM8   10 1.05263 0.903563 0.161558
Q9RFJ6   11 1.15789 0.903563 0.161558
Q2FZ42   0 0 -1.27278 0.943444
Q2FVX9   8 0.842105 -1.27278 0.943444
Q2G066   5 0.526316 -1.27278 0.943444
Q2FVM3   19 2 3.07991 0.0107511
Q2FWT1   7 0.736842 -1.27278 0.943444
Q2FZB8   4 0.421053 -1.27278 0.943444
Q2FUQ8   16 1.68421 0.903563 0.161558
Q2G2I7   0 0 -1.27278 0.943444
Q2FVF7   6 0.631579 -1.27278 0.943444
Q2FV52   9 0.947368 -1.27278 0.943444
Q2FWE3   13 1.36842 0.903563 0.161558
Q2G144   6 0.631579 -1.27278 0.943444
Q2FXZ1   4 0.421053 -1.27278 0.943444
Q2FX34   0 0 -1.27278 0.943444
Q2FWV4   0 0 -1.27278 0.943444
Q2FZ11   12 1.26316 0.903563 0.161558
Q2G141   15 1.57895 0.903563 0.161558
Q2FWF5   2 0.210526 -1.27278 0.943444
Q2FV34   0 0 -1.27278 0.943444
Q2FWQ0   9 0.947368 -1.27278 0.943444
Q2FV88   4 0.421053 -1.27278 0.943444
Q2G2P0   4 0.421053 -1.27278 0.943444
Q2FYW8   5 0.526316 -1.27278 0.943444
Q2G1W1   5 0.526316 -1.27278 0.943444
Q2FVC2   6 0.631579 -1.27278 0.943444
Q2G0D3   13 1.36842 0.903563 0.161558
Q2FV89   8 0.842105 -1.27278 0.943444
Q2G1U2   2 0.210526 -1.27278 0.943444
Q2FX32   0 0 -1.27278 0.943444
Q2FXS7   14 1.47368 0.903563 0.161558
Q2FVX1   18 1.89474 0.903563 0.161558
Q2FVE0   16 1.68421 0.903563 0.161558
Q2G270   0 0 -1.27278 0.943444
Q9EYW6   0 0 -1.27278 0.943444
Q2FVB8   18 1.89474 0.903563 0.161558
Q2FZT9   17 1.78947 0.903563 0.161558
Q2G298   5 0.526316 -1.27278 0.943444
Q2FX49   11 1.15789 0.903563 0.161558
Q2G0Z0   6 0.631579 -1.27278 0.943444
Q2FW39   7 0.736842 -1.27278 0.943444
Q2G252   7 0.736842 -1.27278 0.943444
Q2G0A3   0 0 -1.27278 0.943444
Q2FYJ7   7 0.736842 -1.27278 0.943444
Q2FWT2   7 0.736842 -1.27278 0.943444
Q2FWQ5   11 1.15789 0.903563 0.161558
Q2G2J7   5 0.526316 -1.27278 0.943444
Q2FY75   19 2 3.07991 0.0107511
Q2G106   3 0.315789 -1.27278 0.943444
Q2FVY3   2 0.210526 -1.27278 0.943444
Q2FVP9   3 0.315789 -1.27278 0.943444
Q2FW42   2 0.210526 -1.27278 0.943444
Q2FUV9   3 0.315789 -1.27278 0.943444
Q2FVR7   4 0.421053 -1.27278 0.943444
Q2FZN1   2 0.210526 -1.27278 0.943444
Q2G2Q7   9 0.9 -1.27278 0.943444
Q2G150   7 0.7 -1.27278 0.943444
Q2G081   4 0.4 -1.27278 0.943444
Q2FV45   3 0.3 -1.27278 0.943444
Q2FX02   4 0.4 -1.27278 0.943444
P0A0Q4   20 2 3.07991 0.0107511
Q2G0L9   10 1 0.903563 0.161558
Q2FY04   6 0.6 -1.27278 0.943444
Q2FV48   18 1.8 0.903563 0.161558
Q2FW64   8 0.8 -1.27278 0.943444
Q2FX63   13 1.3 0.903563 0.161558
Q2G1T3   5 0.5 -1.27278 0.943444
Q2G0K9   0 0 -1.27278 0.943444
Q2FZ00   17 1.7 0.903563 0.161558
Q2FVL9   0 0 -1.27278 0.943444
Q2FW33   9 0.9 -1.27278 0.943444
Q2FWT9   2 0.2 -1.27278 0.943444
Q2FZF7   4 0.4 -1.27278 0.943444
Q2FWL1   7 0.7 -1.27278 0.943444
Q2FYS7   2 0.2 -1.27278 0.943444
Q2FZX3   3 0.3 -1.27278 0.943444
Q2FXR0   18 1.8 0.903563 0.161558
Q2G2I9   0 0 -1.27278 0.943444
Q2FWN1   11 1.1 0.903563 0.161558
Q2G297   19 1.9 0.903563 0.161558
Q2FVA0   21 2.1 3.07991 0.0107511
Q2FXX0   0 0 -1.27278 0.943444
Q2G2P4   9 0.9 -1.27278 0.943444
Q2G0P8   15 1.5 0.903563 0.161558
Q2FVN3   16 1.6 0.903563 0.161558
Q2FXK7   8 0.8 -1.27278 0.943444
Q2FZF8   2 0.2 -1.27278 0.943444
Q2FWR0   3 0.3 -1.27278 0.943444
Q2FXL2   17 1.7 0.903563 0.161558
Q2FWA9   11 1.1 0.903563 0.161558
Q2G282   9 0.9 -1.27278 0.943444
Q9RQQ0   19 1.9 0.903563 0.161558
Q2FXD7   11 1.1 0.903563 0.161558
Q2FUY4   9 0.9 -1.27278 0.943444
Q2G2W4   21 2.1 3.07991 0.0107511
Q2FZF5   11 1.1 0.903563 0.161558
Q2FY42   0 0 -1.27278 0.943444
Q2FUS3   13 1.3 0.903563 0.161558
Q2G2E7   20 2 3.07991 0.0107511
Q2G0S6   2 0.2 -1.27278 0.943444
Q2G0C2   14 1.4 0.903563 0.161558
Q2FWF8   8 0.8 -1.27278 0.943444
Q2G000   8 0.8 -1.27278 0.943444
Q2FWX2   0 0 -1.27278 0.943444
Q2FZS2   2 0.2 -1.27278 0.943444
Q2FW16   0 0 -1.27278 0.943444
Q2FZI2   16 1.6 0.903563 0.161558
Q2G1Q5   13 1.3 0.903563 0.161558
Q2G1A5   11 1.1 0.903563 0.161558
Q2G0P7   13 1.3 0.903563 0.161558
Q2FWV3   0 0 -1.27278 0.943444
Q2FW51   2 0.2 -1.27278 0.943444
Q2FVI4   3 0.3 -1.27278 0.943444
Q2FVN7   4 0.4 -1.27278 0.943444
Q2FWP9   2 0.2 -1.27278 0.943444
Q2FXT2   10 1 0.903563 0.161558
P0A0F4   8 0.8 -1.27278 0.943444
Q2G126   6 0.6 -1.27278 0.943444
Q2FW82   13 1.3 0.903563 0.161558
Q2FY44   6 0.6 -1.27278 0.943444
Q2G0N9   11 1.1 0.903563 0.161558
Q2G0Z9   11 1.1 0.903563 0.161558
Q2FV81   7 0.7 -1.27278 0.943444
Q2FYC4   6 0.6 -1.27278 0.943444
Q2G178   9 0.9 -1.27278 0.943444
Q2G079   7 0.7 -1.27278 0.943444
Q2G2B7   9 0.9 -1.27278 0.943444
Q2FVF5   4 0.4 -1.27278 0.943444
Q2G2W2   11 1.1 0.903563 0.161558
Q2G1I2   9 0.9 -1.27278 0.943444
Q2G245   2 0.2 -1.27278 0.943444
Q2G1H7   13 1.2381 0.903563 0.161558
Q2FWF1   1 0.0952381 -1.27278 0.943444
Q2FZZ9   17 1.61905 0.903563 0.161558
Q2G1W3   5 0.47619 -1.27278 0.943444
Q2G204   10 0.952381 -1.27278 0.943444
Q2G1H1   5 0.47619 -1.27278 0.943444
Q2FXK3   4 0.380952 -1.27278 0.943444
Q2G2H8   11 1.04762 0.903563 0.161558
Q2FZP9   4 0.380952 -1.27278 0.943444
Q2FWI2   6 0.571429 -1.27278 0.943444
Q2FYZ6   24 2.28571 3.07991 0.0107511
Q2FXS1   18 1.71429 0.903563 0.161558
Q2G200   4 0.380952 -1.27278 0.943444
Q2G2L5   15 1.42857 0.903563 0.161558
Q2FY73   7 0.666667 -1.27278 0.943444
Q2G177   15 1.42857 0.903563 0.161558
Q2G2F9   13 1.2381 0.903563 0.161558
Q2FV27   3 0.285714 -1.27278 0.943444
Q2FZ56   8 0.761905 -1.27278 0.943444
Q2FVF3   19 1.80952 0.903563 0.161558
Q2G0B6   7 0.666667 -1.27278 0.943444
Q2G2S5   9 0.857143 -1.27278 0.943444
Q2FW68   6 0.571429 -1.27278 0.943444
Q2FWX7   2 0.190476 -1.27278 0.943444
Q2FWB6   17 1.61905 0.903563 0.161558
Q2FXA9   4 0.380952 -1.27278 0.943444
Q2FXP3   12 1.14286 0.903563 0.161558
Q2FUX5   12 1.14286 0.903563 0.161558
Q2FZZ4   7 0.666667 -1.27278 0.943444
Q2FX98   14 1.33333 0.903563 0.161558
Q2FV23   2 0.190476 -1.27278 0.943444
Q2FUR1   8 0.761905 -1.27278 0.943444
Q2FY49   10 0.952381 -1.27278 0.943444
Q2G017   0 0 -1.27278 0.943444
Q2G2K9   18 1.71429 0.903563 0.161558
Q2G2N9   6 0.571429 -1.27278 0.943444
Q2G0E9   19 1.80952 0.903563 0.161558
Q2FY19   7 0.666667 -1.27278 0.943444
Q2G1E3   6 0.571429 -1.27278 0.943444
Q2FW17   0 0 -1.27278 0.943444
Q2FWK9   8 0.761905 -1.27278 0.943444
Q2G2Q6   9 0.857143 -1.27278 0.943444
Q2G2Q5   8 0.761905 -1.27278 0.943444
Q2G1U9   7 0.666667 -1.27278 0.943444
Q2G299   6 0.571429 -1.27278 0.943444
Q2FX75   0 0 -1.27278 0.943444
Q2G058   7 0.666667 -1.27278 0.943444
Q2G0E3   2 0.190476 -1.27278 0.943444
Q2FYK0   27 2.57143 3.07991 0.0107511
Q2G2K6   0 0 -1.27278 0.943444
Q2FYN0   0 0 -1.27278 0.943444
Q2FVK7   13 1.2381 0.903563 0.161558
Q2FX15   4 0.380952 -1.27278 0.943444
Q2FVN9   12 1.14286 0.903563 0.161558
Q2FWX0   20 1.90476 0.903563 0.161558
Q2G143   11 1.04762 0.903563 0.161558
Q2G0C7   2 0.190476 -1.27278 0.943444
Q2G0K6   9 0.857143 -1.27278 0.943444
Q2FZZ1   15 1.42857 0.903563 0.161558
Q2FV13   3 0.285714 -1.27278 0.943444
Q2G128   14 1.33333 0.903563 0.161558
Q2FXU2   2 0.190476 -1.27278 0.943444
Q2G2R4   14 1.33333 0.903563 0.161558
Q2FXM1   12 1.14286 0.903563 0.161558
Q8KQR1   0 0 -1.27278 0.943444
Q2G2Q9   9 0.857143 -1.27278 0.943444
Q2FVG9   16 1.52381 0.903563 0.161558
Q2FV56   13 1.2381 0.903563 0.161558
Q2FWG7   21 1.90909 0.903563 0.161558
Q2G0T1   15 1.36364 0.903563 0.161558
Q2FXB9   22 2 3.07991 0.0107511
Q2FZP3   16 1.45455 0.903563 0.161558
Q2FZQ2   17 1.54545 0.903563 0.161558
Q2FXS4   8 0.727273 -1.27278 0.943444
Q2FZ21   6 0.545455 -1.27278 0.943444
Q2G2X2   9 0.818182 -1.27278 0.943444
Q2FZF6   8 0.727273 -1.27278 0.943444
Q2FYA0   2 0.181818 -1.27278 0.943444
Q2G2A9   19 1.72727 0.903563 0.161558
Q2FYB9   7 0.636364 -1.27278 0.943444
Q2FYI4   9 0.818182 -1.27278 0.943444
Q2FYL4   6 0.545455 -1.27278 0.943444
Q2G1T0   22 2 3.07991 0.0107511
Q2FXW7   4 0.363636 -1.27278 0.943444
Q2FZA1   6 0.545455 -1.27278 0.943444
Q2FY76   9 0.818182 -1.27278 0.943444
Q2FZ97   9 0.818182 -1.27278 0.943444
Q2G1I4   14 1.27273 0.903563 0.161558
Q2FYQ6   19 1.72727 0.903563 0.161558
Q2FXL6   12 1.09091 0.903563 0.161558
Q2G2G6   11 1 0.903563 0.161558
Q2FVH1   15 1.36364 0.903563 0.161558
Q2FYA8   2 0.181818 -1.27278 0.943444
Q2G2M5   13 1.18182 0.903563 0.161558
Q2FV99   2 0.181818 -1.27278 0.943444
Q2G105   2 0.181818 -1.27278 0.943444
Q2FW23   7 0.636364 -1.27278 0.943444
Q2G012   0 0 -1.27278 0.943444
Q2G2V5   2 0.181818 -1.27278 0.943444
Q2FW07   12 1.09091 0.903563 0.161558
Q2G0F2   3 0.272727 -1.27278 0.943444
Q2FZC9   17 1.54545 0.903563 0.161558
Q2FXE9   21 1.90909 0.903563 0.161558
Q2FV47   6 0.545455 -1.27278 0.943444
Q2G2Q8   11 1 0.903563 0.161558
Q2FYE7   16 1.45455 0.903563 0.161558
Q2FUT3   14 1.27273 0.903563 0.161558
Q2G068   13 1.18182 0.903563 0.161558
Q2G2D3   4 0.363636 -1.27278 0.943444
Q2FYK4   7 0.636364 -1.27278 0.943444
Q2FX36   4 0.363636 -1.27278 0.943444
Q2G0A4   19 1.72727 0.903563 0.161558
Q2G080   21 1.90909 0.903563 0.161558
Q2FUT1   19 1.72727 0.903563 0.161558
Q2FYH3   12 1.09091 0.903563 0.161558
Q2FXA7   11 1 0.903563 0.161558
Q2G2Y6   0 0 -1.27278 0.943444
Q2FY55   7 0.636364 -1.27278 0.943444
Q2FY61   4 0.363636 -1.27278 0.943444
Q2G0E2   7 0.636364 -1.27278 0.943444
Q2FVY1   6 0.545455 -1.27278 0.943444
Q2FUV1   12 1.09091 0.903563 0.161558
Q2FUS9   0 0 -1.27278 0.943444
Q2G1A1   2 0.181818 -1.27278 0.943444
P60639   22 2 3.07991 0.0107511
Q2FZE9   0 0 -1.27278 0.943444
Q2G1I9   10 0.909091 -1.27278 0.943444
Q2FWN0   14 1.27273 0.903563 0.161558
Q2FZE3   5 0.454545 -1.27278 0.943444
Q93Q23   18 1.63636 0.903563 0.161558
Q2FWE9   9 0.818182 -1.27278 0.943444
Q2FUS1   21 1.90909 0.903563 0.161558
Q2FVM5   11 1 0.903563 0.161558
Q2G2N7   10 0.909091 -1.27278 0.943444
Q2FWG0   19 1.72727 0.903563 0.161558
Q2FXV7   16 1.45455 0.903563 0.161558
Q2FW69   21 1.90909 0.903563 0.161558
P0A0F8   2 0.181818 -1.27278 0.943444
Q2G055   2 0.181818 -1.27278 0.943444
Q2FV37   20 1.81818 0.903563 0.161558
Q2G225   14 1.27273 0.903563 0.161558
Q2FXG2   9 0.818182 -1.27278 0.943444
Q2FY87   2 0.181818 -1.27278 0.943444
Q2FWR7   4 0.363636 -1.27278 0.943444
Q2G1U6   11 1 0.903563 0.161558
Q2G006   5 0.454545 -1.27278 0.943444
Q2G2I6   22 1.91304 0.903563 0.161558
Q2FWS1   0 0 -1.27278 0.943444
Q2FYF5   12 1.04348 0.903563 0.161558
Q2G0F1   16 1.3913 0.903563 0.161558
Q2G0J2   13 1.13043 0.903563 0.161558
Q2FXE3   12 1.04348 0.903563 0.161558
Q2FYV8   7 0.608696 -1.27278 0.943444
Q2G1X6   13 1.13043 0.903563 0.161558
Q2FUP5   18 1.56522 0.903563 0.161558
Q2G1A4   25 2.17391 3.07991 0.0107511
Q2G0H9   9 0.782609 -1.27278 0.943444
Q2G0M0   16 1.3913 0.903563 0.161558
Q2FYK6   4 0.347826 -1.27278 0.943444
Q2G023   6 0.521739 -1.27278 0.943444
Q2G0G2   8 0.695652 -1.27278 0.943444
Q2FXC0   2 0.173913 -1.27278 0.943444
Q2FXF1   4 0.347826 -1.27278 0.943444
Q2FW00   24 2.08696 3.07991 0.0107511
Q2G1E7   22 1.91304 0.903563 0.161558
Q2FWE7   16 1.3913 0.903563 0.161558
Q2FY32   16 1.3913 0.903563 0.161558
Q2FUU0   6 0.521739 -1.27278 0.943444
Q2FVU5   7 0.608696 -1.27278 0.943444
Q2G062   16 1.3913 0.903563 0.161558
Q2FV26   20 1.73913 0.903563 0.161558
Q2FW97   10 0.869565 -1.27278 0.943444
Q2FZY8   27 2.34783 3.07991 0.0107511
Q2G277   22 1.91304 0.903563 0.161558
Q2G0V1   24 2.08696 3.07991 0.0107511
Q2FWJ3   12 1.04348 0.903563 0.161558
Q2G2J2   6 0.521739 -1.27278 0.943444
Q2FVB0   22 1.91304 0.903563 0.161558
Q2G278   7 0.608696 -1.27278 0.943444
Q2G107   2 0.173913 -1.27278 0.943444
P0A0M9   6 0.521739 -1.27278 0.943444
Q2G067   17 1.47826 0.903563 0.161558
Q2FV55   5 0.434783 -1.27278 0.943444
Q2G1L3   5 0.434783 -1.27278 0.943444
Q2G2R0   14 1.21739 0.903563 0.161558
Q2G2T3   2 0.173913 -1.27278 0.943444
Q2FWA8   17 1.47826 0.903563 0.161558
Q2G056   16 1.3913 0.903563 0.161558
Q2FWR1   18 1.56522 0.903563 0.161558
Q2FXP9   4 0.347826 -1.27278 0.943444
Q2FZI4   12 1.04348 0.903563 0.161558
Q2G2L7   12 1.04348 0.903563 0.161558
Q2FVG1   17 1.47826 0.903563 0.161558
Q2G1I7   9 0.782609 -1.27278 0.943444
Q2FVB6   19 1.65217 0.903563 0.161558
Q2G001   12 1.04348 0.903563 0.161558
Q2FUX3   2 0.173913 -1.27278 0.943444
Q2G1Q9   16 1.3913 0.903563 0.161558
Q2G2S9   13 1.13043 0.903563 0.161558
Q2FXZ8   12 1.04348 0.903563 0.161558
Q2FZI7   9 0.782609 -1.27278 0.943444
Q2FUS6   9 0.782609 -1.27278 0.943444
Q2FUZ6   7 0.608696 -1.27278 0.943444
Q2FYQ9   10 0.869565 -1.27278 0.943444
Q2FYS8   8 0.695652 -1.27278 0.943444
Q2FYS6   20 1.73913 0.903563 0.161558
Q2FZG6   4 0.347826 -1.27278 0.943444
Q2G1L9   17 1.47826 0.903563 0.161558
Q2FXT3   13 1.13043 0.903563 0.161558
Q2FZN9   6 0.521739 -1.27278 0.943444
Q2FW20   6 0.521739 -1.27278 0.943444
Q2G0H3   6 0.521739 -1.27278 0.943444
Q2FV98   6 0.521739 -1.27278 0.943444
Q2FXR7   18 1.56522 0.903563 0.161558
Q2G1T4   12 1.04348 0.903563 0.161558
Q2FW38   10 0.869565 -1.27278 0.943444
Q2G2P6   19 1.65217 0.903563 0.161558
Q2FVL7   17 1.47826 0.903563 0.161558
Q2FVY2   8 0.695652 -1.27278 0.943444
Q2FYZ0   6 0.521739 -1.27278 0.943444
Q2FYW2   21 1.82609 0.903563 0.161558
P60643   23 2 3.07991 0.0107511
Q2G265   3 0.26087 -1.27278 0.943444
Q2FV42   20 1.73913 0.903563 0.161558
Q2FXN0   14 1.21739 0.903563 0.161558
Q2G2D9   23 2 3.07991 0.0107511
Q2FV75   10 0.869565 -1.27278 0.943444
Q2FYE0   22 1.91304 0.903563 0.161558
Q2FX03   18 1.56522 0.903563 0.161558
Q2FX89   6 0.521739 -1.27278 0.943444
Q2FX43   0 0 -1.27278 0.943444
Q2FV69   23 1.91667 0.903563 0.161558
P72360   16 1.33333 0.903563 0.161558
Q2FVQ1   9 0.75 -1.27278 0.943444
Q2FYG7   17 1.41667 0.903563 0.161558
Q2G1J8   17 1.41667 0.903563 0.161558
Q2FW77   23 1.91667 0.903563 0.161558
Q2FWI4   7 0.583333 -1.27278 0.943444
Q2FX62   4 0.333333 -1.27278 0.943444
Q2G0U6   8 0.666667 -1.27278 0.943444
Q2G0P2   4 0.333333 -1.27278 0.943444
Q2G0B8   10 0.833333 -1.27278 0.943444
Q2FVL3   21 1.75 0.903563 0.161558
Q2G1K8   12 1 0.903563 0.161558
Q2G2R9   9 0.75 -1.27278 0.943444
Q2G2I3   19 1.58333 0.903563 0.161558
Q2FY56   16 1.33333 0.903563 0.161558
Q2G0B1   18 1.5 0.903563 0.161558
Q2G1T1   12 1 0.903563 0.161558
Q2FVX5   27 2.25 3.07991 0.0107511
Q2G0H8   7 0.583333 -1.27278 0.943444
Q2FVT3   3 0.25 -1.27278 0.943444
Q2FWF6   2 0.166667 -1.27278 0.943444
Q2FWZ6   15 1.25 0.903563 0.161558
Q2FZ77   7 0.583333 -1.27278 0.943444
Q2G0H0   7 0.583333 -1.27278 0.943444
Q2G2G7   11 0.916667 -1.27278 0.943444
Q2G117   5 0.416667 -1.27278 0.943444
Q2FXG9   11 0.916667 -1.27278 0.943444
Q2FWE4   8 0.666667 -1.27278 0.943444
Q2FUS0   16 1.33333 0.903563 0.161558
Q2FWR3   19 1.58333 0.903563 0.161558
Q2FYA9   0 0 -1.27278 0.943444
Q2G0Y5   17 1.41667 0.903563 0.161558
Q2FZZ8   11 0.916667 -1.27278 0.943444
Q2G1Z6   19 1.58333 0.903563 0.161558
Q2FX53   14 1.16667 0.903563 0.161558
Q2FZC4   1 0.0833333 -1.27278 0.943444
Q2FUS5   15 1.25 0.903563 0.161558
Q2G1R0   19 1.58333 0.903563 0.161558
Q2G0D5   24 2 3.07991 0.0107511
Q2FY18   22 1.83333 0.903563 0.161558
Q2FYH8   21 1.75 0.903563 0.161558
Q2G1F2   9 0.75 -1.27278 0.943444
Q2G0Q5   7 0.583333 -1.27278 0.943444
Q2FVR2   6 0.5 -1.27278 0.943444
Q2FZE7   1 0.0833333 -1.27278 0.943444
Q2G0I0   11 0.916667 -1.27278 0.943444
Q2G0R1   5 0.416667 -1.27278 0.943444
Q2G0L7   11 0.916667 -1.27278 0.943444
Q2FWI1   13 1.08333 0.903563 0.161558
Q2G0F7   21 1.75 0.903563 0.161558
Q2FXY3   15 1.25 0.903563 0.161558
P0A084   13 1.08333 0.903563 0.161558
Q2G0G5   18 1.5 0.903563 0.161558
Q2FZE5   19 1.58333 0.903563 0.161558
Q2G0A2   21 1.75 0.903563 0.161558
Q2FVE8   18 1.5 0.903563 0.161558
Q2G2M8   3 0.25 -1.27278 0.943444
Q2FYH7   13 1.08333 0.903563 0.161558
Q2FVR8   9 0.75 -1.27278 0.943444
Q2FZU9   6 0.5 -1.27278 0.943444
Q2FYX7   9 0.75 -1.27278 0.943444
Q2G280   15 1.25 0.903563 0.161558
Q2FVG5   13 1.08333 0.903563 0.161558
Q2FWX1   18 1.5 0.903563 0.161558
Q2FVB3   24 2 3.07991 0.0107511
Q2G2A1   10 0.833333 -1.27278 0.943444
Q2G1W7   0 0 -1.27278 0.943444
Q2FW36   15 1.25 0.903563 0.161558
P31337   17 1.41667 0.903563 0.161558
Q2FXB8   22 1.83333 0.903563 0.161558
Q2G2F3   9 0.75 -1.27278 0.943444
Q2FYM7   8 0.666667 -1.27278 0.943444
Q2FYB2   0 0 -1.27278 0.943444
Q2G2E2   20 1.6 0.903563 0.161558
Q2G2G9   18 1.44 0.903563 0.161558
Q2FVC5   1 0.08 -1.27278 0.943444
Q2G0T3   14 1.12 0.903563 0.161558
Q2G074   21 1.68 0.903563 0.161558
Q2G016   6 0.48 -1.27278 0.943444
Q2G0G4   9 0.72 -1.27278 0.943444
Q2G2K1   2 0.16 -1.27278 0.943444
Q2FXE1   15 1.2 0.903563 0.161558
Q2FWD2   11 0.88 -1.27278 0.943444
Q2G1Q0   7 0.56 -1.27278 0.943444
Q2G073   20 1.6 0.903563 0.161558
Q2G1T7   18 1.44 0.903563 0.161558
Q2FVI3   9 0.72 -1.27278 0.943444
Q2FZ93   24 1.92 0.903563 0.161558
Q2FVQ7   5 0.4 -1.27278 0.943444
Q2G2B9   29 2.32 3.07991 0.0107511
Q2FZN5   20 1.6 0.903563 0.161558
Q2FY72   6 0.48 -1.27278 0.943444
Q2G0A0   9 0.72 -1.27278 0.943444
Q2FZQ8   19 1.52 0.903563 0.161558
Q2FXP1   16 1.28 0.903563 0.161558
P0A0B7   7 0.56 -1.27278 0.943444
Q2FYW0   18 1.44 0.903563 0.161558
Q2G230   17 1.36 0.903563 0.161558
Q2G0H5   6 0.48 -1.27278 0.943444
Q2G0B7   13 1.04 0.903563 0.161558
Q2G131   18 1.44 0.903563 0.161558
Q2G0Y4   5 0.4 -1.27278 0.943444
Q2G2L0   17 1.36 0.903563 0.161558
Q2G101   14 1.12 0.903563 0.161558
Q2G036   16 1.28 0.903563 0.161558
Q2FXN3   23 1.84 0.903563 0.161558
Q2FWY2   14 1.12 0.903563 0.161558
Q2FXK6   22 1.76 0.903563 0.161558
Q2G2Y3   4 0.32 -1.27278 0.943444
Q2G1P8   7 0.56 -1.27278 0.943444
Q2G0N7   7 0.56 -1.27278 0.943444
Q2FW43   11 0.88 -1.27278 0.943444
Q2G2N4   22 1.76 0.903563 0.161558
Q2FW59   6 0.48 -1.27278 0.943444
Q2G1V0   25 2 3.07991 0.0107511
Q2G010   8 0.64 -1.27278 0.943444
Q2FWJ4   15 1.2 0.903563 0.161558
Q2FUR3   13 1.04 0.903563 0.161558
Q2FXE4   14 1.12 0.903563 0.161558
Q2FY36   10 0.8 -1.27278 0.943444
Q2G1Q7   4 0.32 -1.27278 0.943444
Q2FX09   17 1.36 0.903563 0.161558
Q2G0Z1   10 0.8 -1.27278 0.943444
Q2FWJ1   12 0.96 -1.27278 0.943444
Q2FUT4   9 0.72 -1.27278 0.943444
Q2FYI1   9 0.72 -1.27278 0.943444
Q2FXQ8   9 0.72 -1.27278 0.943444
Q2FUZ0   9 0.72 -1.27278 0.943444
P0A086   15 1.2 0.903563 0.161558
Q2FZM0   19 1.52 0.903563 0.161558
Q2FXL3   8 0.64 -1.27278 0.943444
Q2G2K7   25 2 3.07991 0.0107511
Q2FVL1   19 1.52 0.903563 0.161558
Q2FW21   2 0.16 -1.27278 0.943444
Q2G201   8 0.64 -1.27278 0.943444
Q2FVV6   9 0.72 -1.27278 0.943444
Q2FV03   9 0.72 -1.27278 0.943444
Q2G2T2   23 1.84 0.903563 0.161558
Q2FZ44   2 0.16 -1.27278 0.943444
Q2G1N7   18 1.44 0.903563 0.161558
Q2G172   25 2 3.07991 0.0107511
Q2G208   18 1.44 0.903563 0.161558
Q2FZR7   16 1.28 0.903563 0.161558
Q2G2K2   0 0 -1.27278 0.943444
Q2FVA4   13 1.04 0.903563 0.161558
Q2G0F5   22 1.76 0.903563 0.161558
Q2G0X0   3 0.24 -1.27278 0.943444
Q2FXU0   7 0.56 -1.27278 0.943444
Q2FXX9   14 1.12 0.903563 0.161558
Q2G2K8   2 0.16 -1.27278 0.943444
Q2G0X1   3 0.230769 -1.27278 0.943444
Q2FXI8   2 0.153846 -1.27278 0.943444
Q2G0L1   9 0.692308 -1.27278 0.943444
Q2FX07   6 0.461538 -1.27278 0.943444
Q2G139   5 0.384615 -1.27278 0.943444
Q2FUV5   9 0.692308 -1.27278 0.943444
Q2FVD0   1 0.0769231 -1.27278 0.943444
Q2FX10   16 1.23077 0.903563 0.161558
Q2G1W5   7 0.538462 -1.27278 0.943444
Q2G1Y7   6 0.461538 -1.27278 0.943444
Q2G190   6 0.461538 -1.27278 0.943444
Q2FV59   24 1.84615 0.903563 0.161558
Q2FZS3   1 0.0769231 -1.27278 0.943444
Q2FX90   10 0.769231 -1.27278 0.943444
Q2FW85   18 1.38462 0.903563 0.161558
Q2FZ65   12 0.923077 -1.27278 0.943444
Q2FXJ7   14 1.07692 0.903563 0.161558
Q2FVW2   17 1.30769 0.903563 0.161558
Q2G0H4   9 0.692308 -1.27278 0.943444
Q2FVV4   16 1.23077 0.903563 0.161558
Q2FUR9   21 1.61538 0.903563 0.161558
Q2FW06   2 0.153846 -1.27278 0.943444
Q2FY84   14 1.07692 0.903563 0.161558
Q2G132   12 0.923077 -1.27278 0.943444
Q2G0C9   2 0.153846 -1.27278 0.943444
Q2G2N1   16 1.23077 0.903563 0.161558
Q2FVF2   20 1.53846 0.903563 0.161558
Q2FZ30   17 1.30769 0.903563 0.161558
Q2FXX8   10 0.769231 -1.27278 0.943444
Q2FZX6   19 1.46154 0.903563 0.161558
Q2G1Z2   18 1.38462 0.903563 0.161558
Q2G0G7   10 0.769231 -1.27278 0.943444
Q2FV53   7 0.538462 -1.27278 0.943444
Q2FV28   20 1.53846 0.903563 0.161558
Q2G097   8 0.615385 -1.27278 0.943444
Q2FZC5   13 1 0.903563 0.161558
Q2FY77   16 1.23077 0.903563 0.161558
Q2FVA9   9 0.692308 -1.27278 0.943444
Q2G2W5   0 0 -1.27278 0.943444
Q2FX97   18 1.38462 0.903563 0.161558
Q2G1F3   3 0.230769 -1.27278 0.943444
Q2FYU1   5 0.384615 -1.27278 0.943444
Q2FUP6   16 1.23077 0.903563 0.161558
Q2G2U7   22 1.69231 0.903563 0.161558
Q2FY09   13 1 0.903563 0.161558
Q2G1J6   15 1.15385 0.903563 0.161558
Q2G059   8 0.615385 -1.27278 0.943444
Q2FVK5   10 0.769231 -1.27278 0.943444
Q2G0H7   6 0.461538 -1.27278 0.943444
Q2FWN2   22 1.69231 0.903563 0.161558
Q2FYV7   10 0.769231 -1.27278 0.943444
Q2G236   21 1.61538 0.903563 0.161558
Q2FZR6   16 1.23077 0.903563 0.161558
Q2G1P9   6 0.461538 -1.27278 0.943444
Q2G0R9   12 0.923077 -1.27278 0.943444
Q2FUZ9   8 0.615385 -1.27278 0.943444
Q2FVP2   10 0.769231 -1.27278 0.943444
Q2FXC8   4 0.307692 -1.27278 0.943444
Q2FVC4   2 0.153846 -1.27278 0.943444
Q2FZ29   6 0.461538 -1.27278 0.943444
Q2FYR8   6 0.444444 -1.27278 0.943444
Q2FY23   8 0.592593 -1.27278 0.943444
Q2G0D4   14 1.03704 0.903563 0.161558
Q2FZ38   16 1.18519 0.903563 0.161558
Q2FXH1   18 1.33333 0.903563 0.161558
Q2FXZ9   17 1.25926 0.903563 0.161558
Q2G1V3   20 1.48148 0.903563 0.161558
Q2FVZ0   24 1.77778 0.903563 0.161558
Q2FV95   23 1.7037 0.903563 0.161558
Q2G196   17 1.25926 0.903563 0.161558
Q2FZ61   8 0.592593 -1.27278 0.943444
Q2FW27   16 1.18519 0.903563 0.161558
Q2FWH2   19 1.40741 0.903563 0.161558
Q2FZQ9   20 1.48148 0.903563 0.161558
Q2FWQ9   14 1.03704 0.903563 0.161558
Q2G1N5   19 1.40741 0.903563 0.161558
Q2FZP8   17 1.25926 0.903563 0.161558
Q2FXC2   6 0.444444 -1.27278 0.943444
Q2G0X9   2 0.148148 -1.27278 0.943444
Q2FX08   8 0.592593 -1.27278 0.943444
Q2FUV2   20 1.48148 0.903563 0.161558
Q2FZT8   4 0.296296 -1.27278 0.943444
Q2G2N2   17 1.25926 0.903563 0.161558
Q2G0M1   20 1.48148 0.903563 0.161558
Q2FVX8   14 1.03704 0.903563 0.161558
Q2G220   11 0.814815 -1.27278 0.943444
Q2FW37   10 0.740741 -1.27278 0.943444
Q2G203   20 1.48148 0.903563 0.161558
Q2FY89   15 1.11111 0.903563 0.161558
Q2G1K7   22 1.62963 0.903563 0.161558
Q2G013   18 1.33333 0.903563 0.161558
Q2FV91   23 1.7037 0.903563 0.161558
Q2FW92   14 1.03704 0.903563 0.161558
Q2G1U5   13 0.962963 -1.27278 0.943444
Q2G2A6   11 0.814815 -1.27278 0.943444
Q2G0G9   7 0.518519 -1.27278 0.943444
P0A088   0 0 -1.27278 0.943444
Q2G0B4   28 2.07407 3.07991 0.0107511
Q2G0X7   4 0.296296 -1.27278 0.943444
Q2G0S0   4 0.296296 -1.27278 0.943444
Q2FW12   8 0.592593 -1.27278 0.943444
Q2G0J7   15 1.11111 0.903563 0.161558
Q2FW76   22 1.62963 0.903563 0.161558
Q2G1Z7   14 1.03704 0.903563 0.161558
Q2G2S1   23 1.7037 0.903563 0.161558
Q2G1B1   11 0.814815 -1.27278 0.943444
Q2FVP3   23 1.7037 0.903563 0.161558
Q2G1V1   12 0.888889 -1.27278 0.943444
Q2G1H8   7 0.518519 -1.27278 0.943444
Q2G149   12 0.888889 -1.27278 0.943444
Q2FXC7   1 0.0740741 -1.27278 0.943444
Q2G019   4 0.296296 -1.27278 0.943444
Q2FWL6   13 0.962963 -1.27278 0.943444
Q2G199   19 1.40741 0.903563 0.161558
Q2FY41   0 0 -1.27278 0.943444
Q2FX33   13 0.962963 -1.27278 0.943444
Q2G181   8 0.592593 -1.27278 0.943444
Q2FVT1   23 1.7037 0.903563 0.161558
Q2G0Z5   21 1.55556 0.903563 0.161558
Q2FZC7   20 1.48148 0.903563 0.161558
Q2G1U0   15 1.11111 0.903563 0.161558
Q2FW18   10 0.740741 -1.27278 0.943444
Q2G0H1   7 0.518519 -1.27278 0.943444
Q2FX22   10 0.740741 -1.27278 0.943444
Q2G157   17 1.25926 0.903563 0.161558
Q2G2J5   18 1.33333 0.903563 0.161558
Q2FZH9   18 1.33333 0.903563 0.161558
Q2FZA6   21 1.55556 0.903563 0.161558
Q2G1N6   20 1.48148 0.903563 0.161558
Q2FVR4   23 1.7037 0.903563 0.161558
Q2FY13   17 1.25926 0.903563 0.161558
Q2G025   14 1.03704 0.903563 0.161558
Q2FV36   18 1.33333 0.903563 0.161558
Q2G0W9   5 0.37037 -1.27278 0.943444
Q2G0L0   16 1.18519 0.903563 0.161558
Q2FUR2   8 0.592593 -1.27278 0.943444
Q2FVJ9   9 0.666667 -1.27278 0.943444
Q2G1S8   6 0.428571 -1.27278 0.943444
Q2FVJ5   17 1.21429 0.903563 0.161558
Q2FZ39   16 1.14286 0.903563 0.161558
Q2FWP6   15 1.07143 0.903563 0.161558
Q2FVB4   19 1.35714 0.903563 0.161558
Q2G0V7   14 1 0.903563 0.161558
Q2FUV4   6 0.428571 -1.27278 0.943444
Q2FYG5   13 0.928571 -1.27278 0.943444
Q2FW71   18 1.28571 0.903563 0.161558
Q2FZB1   5 0.357143 -1.27278 0.943444
Q2G0Y9   8 0.571429 -1.27278 0.943444
Q2G0X4   4 0.285714 -1.27278 0.943444
Q2FZL2   4 0.285714 -1.27278 0.943444
Q2FVS1   7 0.5 -1.27278 0.943444
Q2G099   11 0.785714 -1.27278 0.943444
Q2FZN0   11 0.785714 -1.27278 0.943444
Q2FZ50   20 1.42857 0.903563 0.161558
Q2G0X8   4 0.285714 -1.27278 0.943444
Q2G167   11 0.785714 -1.27278 0.943444
Q2G086   10 0.714286 -1.27278 0.943444
Q2G0D0   16 1.14286 0.903563 0.161558
Q2FWG3   16 1.14286 0.903563 0.161558
Q2G228   15 1.07143 0.903563 0.161558
Q2FWW8   22 1.57143 0.903563 0.161558
Q2FYL0   2 0.142857 -1.27278 0.943444
Q2FXX2   14 1 0.903563 0.161558
Q2G0C4   18 1.28571 0.903563 0.161558
Q2FZA2   18 1.28571 0.903563 0.161558
Q2FWL0   11 0.785714 -1.27278 0.943444
Q2FUY9   17 1.21429 0.903563 0.161558
Q2G0T8   12 0.857143 -1.27278 0.943444
Q2FWK0   13 0.928571 -1.27278 0.943444
Q2G0D9   13 0.928571 -1.27278 0.943444
Q2FZF3   7 0.5 -1.27278 0.943444
Q2FZ17   12 0.857143 -1.27278 0.943444
Q2G0T6   8 0.571429 -1.27278 0.943444
Q2G140   21 1.5 0.903563 0.161558
Q2G2F2   17 1.21429 0.903563 0.161558
Q2FXG0   8 0.571429 -1.27278 0.943444
Q2FWR4   18 1.28571 0.903563 0.161558
Q2G195   22 1.57143 0.903563 0.161558
Q2FVY4   13 0.928571 -1.27278 0.943444
Q2G1I6   14 1 0.903563 0.161558
Q2FVD5   13 0.928571 -1.27278 0.943444
Q2FZM1   16 1.14286 0.903563 0.161558
Q2FVG0   15 1.07143 0.903563 0.161558
Q2FZM7   8 0.571429 -1.27278 0.943444
Q2FZB2   5 0.357143 -1.27278 0.943444
Q2G287   19 1.35714 0.903563 0.161558
Q2FWG4   16 1.14286 0.903563 0.161558
Q2G2B3   19 1.35714 0.903563 0.161558
Q2FY48   24 1.71429 0.903563 0.161558
Q9ZNI1   9 0.642857 -1.27278 0.943444
Q2FV94   10 0.714286 -1.27278 0.943444
Q2G2X5   26 1.85714 0.903563 0.161558
Q2FVX6   12 0.857143 -1.27278 0.943444
Q2G060   19 1.35714 0.903563 0.161558
Q2FVG2   18 1.28571 0.903563 0.161558
Q2G1Q1   7 0.5 -1.27278 0.943444
Q2G1F1   4 0.285714 -1.27278 0.943444
Q2FXC5   4 0.285714 -1.27278 0.943444
Q2G2B0   19 1.35714 0.903563 0.161558
Q2FXR6   24 1.71429 0.903563 0.161558
Q2FXE0   15 1.07143 0.903563 0.161558
Q2FUY3   16 1.14286 0.903563 0.161558
Q2G1S6   4 0.285714 -1.27278 0.943444
Q2FVE9   18 1.28571 0.903563 0.161558
Q2FVU7   21 1.5 0.903563 0.161558
Q2FVM7   21 1.5 0.903563 0.161558
Q2FVU6   27 1.92857 0.903563 0.161558
Q2FVA1   16 1.14286 0.903563 0.161558
Q2FWB8   14 1 0.903563 0.161558
Q2FYR5   11 0.785714 -1.27278 0.943444
Q2G261   19 1.35714 0.903563 0.161558
Q2G264   14 1 0.903563 0.161558
Q2G0U4   15 1.07143 0.903563 0.161558
Q2G226   21 1.5 0.903563 0.161558
Q2FZT7   4 0.285714 -1.27278 0.943444
Q2FXJ4   19 1.35714 0.903563 0.161558
Q2G047   17 1.21429 0.903563 0.161558
Q2FWD9   3 0.214286 -1.27278 0.943444
Q2FZH2   22 1.57143 0.903563 0.161558
Q2G044   14 1 0.903563 0.161558
Q2FVZ8   23 1.64286 0.903563 0.161558
Q2G1C5   25 1.78571 0.903563 0.161558
Q2G1Z1   21 1.5 0.903563 0.161558
Q2G135   10 0.714286 -1.27278 0.943444
Q2FVE5   13 0.928571 -1.27278 0.943444
Q2FZ70   13 0.928571 -1.27278 0.943444
Q2G2A0   12 0.857143 -1.27278 0.943444
Q2G224   15 1.03448 0.903563 0.161558
P0A0K3   11 0.758621 -1.27278 0.943444
Q2G1A8   17 1.17241 0.903563 0.161558
Q2G1P5   20 1.37931 0.903563 0.161558
Q2FV93   22 1.51724 0.903563 0.161558
Q2FXC4   4 0.275862 -1.27278 0.943444
Q2FY74   19 1.31034 0.903563 0.161558
Q2G1M1   14 0.965517 -1.27278 0.943444
Q9EZ11   12 0.827586 -1.27278 0.943444
Q2FZB3   5 0.344828 -1.27278 0.943444
Q2G1V2   12 0.827586 -1.27278 0.943444
Q2FVM8   15 1.03448 0.903563 0.161558
Q2FVR1   12 0.827586 -1.27278 0.943444
Q2FXC3   4 0.275862 -1.27278 0.943444
Q2FUV6   5 0.344828 -1.27278 0.943444
Q2G1D7   12 0.827586 -1.27278 0.943444
Q2FXR2   13 0.896552 -1.27278 0.943444
Q2FW83   22 1.51724 0.903563 0.161558
Q2G2X7   4 0.275862 -1.27278 0.943444
Q2FVM4   20 1.37931 0.903563 0.161558
P0A0J3   20 1.37931 0.903563 0.161558
Q2G2L8   13 0.896552 -1.27278 0.943444
Q2FZ27   13 0.896552 -1.27278 0.943444
Q2FZ53   17 1.17241 0.903563 0.161558
Q2G154   18 1.24138 0.903563 0.161558
Q2FZS4   20 1.37931 0.903563 0.161558
Q2FYQ5   19 1.31034 0.903563 0.161558
Q2FZL6   15 1.03448 0.903563 0.161558
Q2FWB9   16 1.10345 0.903563 0.161558
Q2FUQ4   23 1.58621 0.903563 0.161558
Q2G293   13 0.896552 -1.27278 0.943444
Q2FZS5   12 0.827586 -1.27278 0.943444
Q2FYP9   20 1.37931 0.903563 0.161558
Q2G0K7   22 1.51724 0.903563 0.161558
Q2FVV2   19 1.31034 0.903563 0.161558
Q2FVN0   21 1.44828 0.903563 0.161558
Q2FX00   13 0.896552 -1.27278 0.943444
Q2G1I0   19 1.31034 0.903563 0.161558
Q2FXI2   13 0.896552 -1.27278 0.943444
Q2G2X1   22 1.51724 0.903563 0.161558
Q2FYG6   25 1.72414 0.903563 0.161558
Q2FXH0   18 1.24138 0.903563 0.161558
Q2FXU7   14 0.965517 -1.27278 0.943444
Q2G170   18 1.24138 0.903563 0.161558
Q2FVQ9   13 0.896552 -1.27278 0.943444
Q2FWV2   2 0.137931 -1.27278 0.943444
Q2FVI5   23 1.58621 0.903563 0.161558
Q2FUW0   7 0.482759 -1.27278 0.943444
Q2FXB7   12 0.827586 -1.27278 0.943444
Q2G0J8   22 1.51724 0.903563 0.161558
Q2FXB5   13 0.896552 -1.27278 0.943444
Q2FYE9   23 1.58621 0.903563 0.161558
Q2FVE2   13 0.896552 -1.27278 0.943444
Q2G2V6   15 1.03448 0.903563 0.161558
O08387   19 1.31034 0.903563 0.161558
Q2FZ14   16 1.10345 0.903563 0.161558
Q2FXW3   12 0.827586 -1.27278 0.943444
Q2FYQ8   15 1.03448 0.903563 0.161558
Q2G2D6   12 0.827586 -1.27278 0.943444
Q2G2T7   15 1.03448 0.903563 0.161558
Q2FYP8   20 1.37931 0.903563 0.161558
Q2FZ25   12 0.827586 -1.27278 0.943444
Q2FY65   17 1.17241 0.903563 0.161558
Q2G2T1   19 1.31034 0.903563 0.161558
Q2G1N0   21 1.44828 0.903563 0.161558
Q2G110   19 1.31034 0.903563 0.161558
Q2G1E1   19 1.31034 0.903563 0.161558
Q2G2F1   18 1.24138 0.903563 0.161558
Q2FXE8   19 1.31034 0.903563 0.161558
Q2FZ06   5 0.344828 -1.27278 0.943444
Q2FVH2   21 1.44828 0.903563 0.161558
Q2FYV6   12 0.827586 -1.27278 0.943444
Q2FZJ3   13 0.866667 -1.27278 0.943444
Q2G095   7 0.466667 -1.27278 0.943444
Q2G2Y0   6 0.4 -1.27278 0.943444
Q2G2W3   15 1 0.903563 0.161558
Q2FY07   17 1.13333 0.903563 0.161558
Q2FXW8   6 0.4 -1.27278 0.943444
Q2FUR6   18 1.2 0.903563 0.161558
Q2FVW6   22 1.46667 0.903563 0.161558
Q2G1X0   0 0 -1.27278 0.943444
Q2G1F6   17 1.13333 0.903563 0.161558
Q2FVK8   15 1 0.903563 0.161558
Q2G158   18 1.2 0.903563 0.161558
Q2G118   16 1.06667 0.903563 0.161558
Q2G077   25 1.66667 0.903563 0.161558
Q2G0E0   17 1.13333 0.903563 0.161558
Q2G263   14 0.933333 -1.27278 0.943444
Q2FUU1   11 0.733333 -1.27278 0.943444
Q2G1X7   10 0.666667 -1.27278 0.943444
Q2G1C0   16 1.06667 0.903563 0.161558
Q2FVB9   19 1.26667 0.903563 0.161558
Q2G273   13 0.866667 -1.27278 0.943444
Q53726   11 0.733333 -1.27278 0.943444
Q2G2W9   12 0.8 -1.27278 0.943444
Q2FZ22   17 1.13333 0.903563 0.161558
Q2G2U1   14 0.933333 -1.27278 0.943444
Q2FXW6   13 0.866667 -1.27278 0.943444
Q2G0P9   26 1.73333 0.903563 0.161558
Q2FYE3   11 0.733333 -1.27278 0.943444
Q2FXU3   12 0.8 -1.27278 0.943444
Q2G052   10 0.666667 -1.27278 0.943444
Q2FZM6   17 1.13333 0.903563 0.161558
Q2FX25   11 0.733333 -1.27278 0.943444
Q2FX05   8 0.533333 -1.27278 0.943444
Q2G1P2   25 1.66667 0.903563 0.161558
Q2G2C4   16 1.06667 0.903563 0.161558
Q2G165   21 1.4 0.903563 0.161558
Q2FXK8   12 0.8 -1.27278 0.943444
Q2FWP1   5 0.333333 -1.27278 0.943444
Q2FVU1   28 1.86667 0.903563 0.161558
Q2FZ78   4 0.266667 -1.27278 0.943444
Q2G0P0   14 0.933333 -1.27278 0.943444
Q2FXX3   25 1.66667 0.903563 0.161558
Q2FVX2   9 0.6 -1.27278 0.943444
Q2G0Q7   15 1 0.903563 0.161558
Q2FXS6   2 0.133333 -1.27278 0.943444
Q2FUZ1   17 1.13333 0.903563 0.161558
Q2FZ87   14 0.933333 -1.27278 0.943444
Q2FXF4   22 1.46667 0.903563 0.161558
Q2G1G4   19 1.26667 0.903563 0.161558
Q2FWE6   11 0.733333 -1.27278 0.943444
Q2G2U2   4 0.266667 -1.27278 0.943444
Q2FY17   15 1 0.903563 0.161558
Q2FVU3   19 1.26667 0.903563 0.161558
Q2FVK1   0 0 -1.27278 0.943444
Q2G0K5   20 1.33333 0.903563 0.161558
Q2G2X8   4 0.266667 -1.27278 0.943444
Q2FYZ7   12 0.8 -1.27278 0.943444
Q2FWG1   18 1.2 0.903563 0.161558
Q2G1Q6   16 1.06667 0.903563 0.161558
Q2G2X9   5 0.333333 -1.27278 0.943444
Q2FWN9   0 0 -1.27278 0.943444
Q2FYZ2   18 1.2 0.903563 0.161558
Q2FZJ1   10 0.666667 -1.27278 0.943444
Q2G002   13 0.866667 -1.27278 0.943444
Q2FVL4   17 1.13333 0.903563 0.161558
Q2G2M7   9 0.6 -1.27278 0.943444
Q2FWH6   16 1.06667 0.903563 0.161558
Q2FXQ3   18 1.2 0.903563 0.161558
Q2G129   19 1.26667 0.903563 0.161558
Q7BHL7   19 1.26667 0.903563 0.161558
Q2FZ71   17 1.13333 0.903563 0.161558
Q2FZ88   5 0.322581 -1.27278 0.943444
Q2FV22   15 0.967742 -1.27278 0.943444
Q2FYM3   4 0.258065 -1.27278 0.943444
Q2FY06   16 1.03226 0.903563 0.161558
Q2FXB0   0 0 -1.27278 0.943444
Q2FX87   17 1.09677 0.903563 0.161558
Q2FZ33   19 1.22581 0.903563 0.161558
Q2G0J1   11 0.709677 -1.27278 0.943444
Q2FUT7   17 1.09677 0.903563 0.161558
Q2FZH1   15 0.967742 -1.27278 0.943444
Q2FVX3   15 0.967742 -1.27278 0.943444
Q2FWC6   14 0.903226 -1.27278 0.943444
Q2FXN6   18 1.16129 0.903563 0.161558
Q2FY79   18 1.16129 0.903563 0.161558
Q2FZ23   17 1.09677 0.903563 0.161558
Q2FVF1   21 1.35484 0.903563 0.161558
Q2FWM5   18 1.16129 0.903563 0.161558
Q2G061   17 1.09677 0.903563 0.161558
Q2FWL7   22 1.41935 0.903563 0.161558
Q2FVK3   0 0 -1.27278 0.943444
Q2FX19   19 1.22581 0.903563 0.161558
Q2G2U6   15 0.967742 -1.27278 0.943444
Q2G1S5   5 0.322581 -1.27278 0.943444
Q2FVS9   10 0.645161 -1.27278 0.943444
Q2G1M7   18 1.16129 0.903563 0.161558
Q2FW50   10 0.645161 -1.27278 0.943444
Q2G2L1   14 0.903226 -1.27278 0.943444
Q2FWB1   16 1.03226 0.903563 0.161558
Q2FXA8   13 0.83871 -1.27278 0.943444
Q2FV20   19 1.22581 0.903563 0.161558
Q2FUY1   12 0.774194 -1.27278 0.943444
Q2FYJ1   22 1.41935 0.903563 0.161558
Q2G043   4 0.258065 -1.27278 0.943444
Q2FZ43   12 0.774194 -1.27278 0.943444
Q9KJN4   11 0.709677 -1.27278 0.943444
Q2G194   22 1.41935 0.903563 0.161558
Q2G0F0   16 1.03226 0.903563 0.161558
Q2G2G2   12 0.774194 -1.27278 0.943444
Q2G0I8   17 1.09677 0.903563 0.161558
Q2FXG5   15 0.967742 -1.27278 0.943444
Q2G2S6   17 1.09677 0.903563 0.161558
Q53700   19 1.22581 0.903563 0.161558
Q2G0D8   19 1.22581 0.903563 0.161558
P60430   0 0 -1.27278 0.943444
Q2FV41   15 0.967742 -1.27278 0.943444
Q2FXZ5   16 1.03226 0.903563 0.161558
Q2FZL0   25 1.6129 0.903563 0.161558
Q2FY99   18 1.16129 0.903563 0.161558
Q2FX95   6 0.387097 -1.27278 0.943444
Q2FYR6   22 1.41935 0.903563 0.161558
Q2FUW2   21 1.35484 0.903563 0.161558
Q2FVL2   16 1.03226 0.903563 0.161558
Q2G2L4   19 1.22581 0.903563 0.161558
Q2FXB1   0 0 -1.27278 0.943444
Q2FZY7   17 1.09677 0.903563 0.161558
Q2FVN1   22 1.41935 0.903563 0.161558
Q2G1S1   13 0.83871 -1.27278 0.943444
Q2FXK4   14 0.903226 -1.27278 0.943444
Q2FXM6   14 0.903226 -1.27278 0.943444
Q2FZJ6   15 0.967742 -1.27278 0.943444
Q2FVT4   15 0.967742 -1.27278 0.943444
Q2FYW1   13 0.83871 -1.27278 0.943444
Q2FYZ3   16 1.03226 0.903563 0.161558
Q2FXX5   6 0.387097 -1.27278 0.943444
Q2FWM4   5 0.322581 -1.27278 0.943444
Q2G2L3   21 1.35484 0.903563 0.161558
Q2FYR3   21 1.35484 0.903563 0.161558
Q2G0I9   16 1.03226 0.903563 0.161558
Q2G0M2   17 1.09677 0.903563 0.161558
Q2G272   5 0.322581 -1.27278 0.943444
Q2FXL4   20 1.29032 0.903563 0.161558
Q2G0U9   12 0.774194 -1.27278 0.943444
Q2FVE4   6 0.387097 -1.27278 0.943444
Q2FVC6   18 1.16129 0.903563 0.161558
Q2FV19   10 0.645161 -1.27278 0.943444
Q2G0S8   15 0.967742 -1.27278 0.943444
Q2G2G3   23 1.48387 0.903563 0.161558
Q2G2X0   11 0.6875 -1.27278 0.943444
Q2G0F3   17 1.0625 0.903563 0.161558
Q2G037   18 1.125 0.903563 0.161558
Q2G1G6   17 1.0625 0.903563 0.161558
Q2FWP0   0 0 -1.27278 0.943444
Q2FY29   9 0.5625 -1.27278 0.943444
Q2FXQ4   17 1.0625 0.903563 0.161558
Q2G0S7   12 0.75 -1.27278 0.943444
Q2FZX7   14 0.875 -1.27278 0.943444
Q2G0E6   22 1.375 0.903563 0.161558
Q2FY37   16 1 0.903563 0.161558
Q2FYQ0   20 1.25 0.903563 0.161558
Q2FUV3   20 1.25 0.903563 0.161558
Q2FYV2   16 1 0.903563 0.161558
Q2FVS4   20 1.25 0.903563 0.161558
Q2G2M3   12 0.75 -1.27278 0.943444
Q2FVM6   11 0.6875 -1.27278 0.943444
Q2G292   17 1.0625 0.903563 0.161558
Q2FXH7   9 0.5625 -1.27278 0.943444
Q2FYQ7   19 1.1875 0.903563 0.161558
Q2FWG2   20 1.25 0.903563 0.161558
Q2G159   20 1.25 0.903563 0.161558
Q2FX96   15 0.9375 -1.27278 0.943444
Q2FV83   15 0.9375 -1.27278 0.943444
Q2G2D8   16 1 0.903563 0.161558
Q2FYJ4   26 1.625 0.903563 0.161558
Q2G1E8   17 1.0625 0.903563 0.161558
Q2FVK2   0 0 -1.27278 0.943444
Q2FZP1   23 1.4375 0.903563 0.161558
Q2FXI0   17 1.0625 0.903563 0.161558
Q2G134   30 1.875 0.903563 0.161558
Q2FZZ6   4 0.25 -1.27278 0.943444
Q2G1Z3   21 1.3125 0.903563 0.161558
Q2G030   21 1.3125 0.903563 0.161558
Q2FV21   17 1.0625 0.903563 0.161558
Q9RQP6   18 1.125 0.903563 0.161558
Q2FZ62   15 0.9375 -1.27278 0.943444
Q2FZQ7   23 1.4375 0.903563 0.161558
Q2G0F4   19 1.1875 0.903563 0.161558
Q2FWE0   16 1 0.903563 0.161558
Q2FVS0   20 1.25 0.903563 0.161558
Q2FUT6   16 1 0.903563 0.161558
Q2FUQ5   20 1.25 0.903563 0.161558
Q2FZJ9   11 0.6875 -1.27278 0.943444
Q2FY81   15 0.9375 -1.27278 0.943444
Q2G0K8   13 0.8125 -1.27278 0.943444
Q2G262   17 1.0625 0.903563 0.161558
Q2G0E1   9 0.5625 -1.27278 0.943444
Q2FWD3   19 1.1875 0.903563 0.161558
Q2FXA4   15 0.9375 -1.27278 0.943444
Q2FVF0   19 1.1875 0.903563 0.161558
Q2FWW9   15 0.9375 -1.27278 0.943444
Q2FZ54   26 1.625 0.903563 0.161558
P0A0J0   17 1.0625 0.903563 0.161558
Q2G1G1   19 1.1875 0.903563 0.161558
Q2FWA1   20 1.25 0.903563 0.161558
Q2FXN1   14 0.875 -1.27278 0.943444
Q2G2T4   19 1.1875 0.903563 0.161558
Q2FZW9   12 0.75 -1.27278 0.943444
Q2FV90   15 0.9375 -1.27278 0.943444
Q2FWB3   7 0.4375 -1.27278 0.943444
Q2G0Q0   11 0.6875 -1.27278 0.943444
Q2FY10   18 1.125 0.903563 0.161558
Q2FXM0   10 0.625 -1.27278 0.943444
Q2G1S2   17 1.0625 0.903563 0.161558
Q2FXY5   22 1.33333 0.903563 0.161558
Q2FXV3   15 0.909091 -1.27278 0.943444
Q2FXG3   17 1.0303 0.903563 0.161558
Q2FVA8   2 0.121212 -1.27278 0.943444
Q2G2C2   19 1.15152 0.903563 0.161558
Q2FYU2   18 1.09091 0.903563 0.161558
Q2FYK5   23 1.39394 0.903563 0.161558
Q2FW35   19 1.15152 0.903563 0.161558
Q2FY52   20 1.21212 0.903563 0.161558
Q9RQP9   20 1.21212 0.903563 0.161558
Q2G039   13 0.787879 -1.27278 0.943444
Q2G1E4   19 1.15152 0.903563 0.161558
Q2G0B0   13 0.787879 -1.27278 0.943444
Q2FXI7   9 0.545455 -1.27278 0.943444
Q2FWN7   19 1.15152 0.903563 0.161558
Q2FV66   5 0.30303 -1.27278 0.943444
Q2FYJ5   18 1.09091 0.903563 0.161558
Q2FYC9   0 0 -1.27278 0.943444
Q2FZC6   24 1.45455 0.903563 0.161558
Q2FXW4   15 0.909091 -1.27278 0.943444
Q2FXI1   16 0.969697 -1.27278 0.943444
Q2FZF9   16 0.969697 -1.27278 0.943444
Q2G171   20 1.21212 0.903563 0.161558
Q2G2P8   19 1.15152 0.903563 0.161558
Q2G2V9   18 1.09091 0.903563 0.161558
Q2FV31   15 0.909091 -1.27278 0.943444
Q9KJN3   8 0.484848 -1.27278 0.943444
Q2FZV5   23 1.39394 0.903563 0.161558
Q2FWC4   20 1.21212 0.903563 0.161558
Q2FYT0   23 1.39394 0.903563 0.161558
Q2G145   20 1.21212 0.903563 0.161558
Q2G0J0   21 1.27273 0.903563 0.161558
Q2FZQ3   12 0.727273 -1.27278 0.943444
Q2FYE5   15 0.909091 -1.27278 0.943444
Q2FWN5   23 1.39394 0.903563 0.161558
Q2FY24   19 1.15152 0.903563 0.161558
Q2FVW7   13 0.787879 -1.27278 0.943444
Q2FZ91   15 0.909091 -1.27278 0.943444
Q2FWL2   17 1.0303 0.903563 0.161558
Q2FZQ6   10 0.606061 -1.27278 0.943444
P02976   14 0.848485 -1.27278 0.943444
Q2G0R7   18 1.09091 0.903563 0.161558
Q2FUU2   18 1.09091 0.903563 0.161558
Q2FZG1   22 1.33333 0.903563 0.161558
Q2G0Z4   20 1.21212 0.903563 0.161558
Q2FZ81   4 0.242424 -1.27278 0.943444
Q2G2J8   16 0.969697 -1.27278 0.943444
Q2FZD7   16 0.969697 -1.27278 0.943444
Q2G288   18 1.09091 0.903563 0.161558
Q2FW52   14 0.848485 -1.27278 0.943444
Q2FVX4   17 1.0303 0.903563 0.161558
Q2FVN5   28 1.69697 0.903563 0.161558
Q2FY88   16 0.969697 -1.27278 0.943444
Q2FWC9   13 0.787879 -1.27278 0.943444
Q2FZS7   20 1.21212 0.903563 0.161558
Q2FZ63   12 0.727273 -1.27278 0.943444
Q2G1L8   19 1.15152 0.903563 0.161558
Q2FV17   20 1.21212 0.903563 0.161558
Q2FVT8   12 0.727273 -1.27278 0.943444
Q2G0W8   17 1.0303 0.903563 0.161558
Q2FV07   3 0.181818 -1.27278 0.943444
Q2G0Q1   23 1.39394 0.903563 0.161558
Q2FY69   21 1.27273 0.903563 0.161558
Q2FZ75   13 0.787879 -1.27278 0.943444
Q2G0E5   18 1.09091 0.903563 0.161558
Q2G233   16 0.969697 -1.27278 0.943444
Q2FWE1   19 1.15152 0.903563 0.161558
Q2FVZ2   12 0.727273 -1.27278 0.943444
Q2FYE2   14 0.848485 -1.27278 0.943444
Q2G1K6   18 1.05882 0.903563 0.161558
Q2FVT0   11 0.647059 -1.27278 0.943444
Q2G0Q9   19 1.11765 0.903563 0.161558
Q2FZ89   23 1.35294 0.903563 0.161558
Q2FVR0   13 0.764706 -1.27278 0.943444
Q2FZD9   15 0.882353 -1.27278 0.943444
Q2FX85   20 1.17647 0.903563 0.161558
Q2G1B0   8 0.470588 -1.27278 0.943444
Q2G2E4   25 1.47059 0.903563 0.161558
Q2FYK7   18 1.05882 0.903563 0.161558
Q2FZ13   14 0.823529 -1.27278 0.943444
Q2FZE6   16 0.941176 -1.27278 0.943444
Q2FVI2   14 0.823529 -1.27278 0.943444
Q2FZE0   18 1.05882 0.903563 0.161558
Q2FV38   13 0.764706 -1.27278 0.943444
Q2FXE2   16 0.941176 -1.27278 0.943444
Q2G1Q2   13 0.764706 -1.27278 0.943444
Q2FYY8   19 1.11765 0.903563 0.161558
Q2FYN6   14 0.823529 -1.27278 0.943444
Q2FV39   23 1.35294 0.903563 0.161558
Q2G130   15 0.882353 -1.27278 0.943444
Q2FUR8   17 1 0.903563 0.161558
Q2FXZ3   14 0.823529 -1.27278 0.943444
Q2FYM4   21 1.23529 0.903563 0.161558
Q2FWY1   17 1 0.903563 0.161558
Q2G1V4   16 0.941176 -1.27278 0.943444
P0A011   19 1.11765 0.903563 0.161558
Q2FXZ0   20 1.17647 0.903563 0.161558
Q2G0V4   22 1.29412 0.903563 0.161558
Q2FW34   19 1.11765 0.903563 0.161558
Q2FWC7   15 0.882353 -1.27278 0.943444
Q2G0F6   21 1.23529 0.903563 0.161558
Q2G0T0   19 1.11765 0.903563 0.161558
Q2FXM8   17 1 0.903563 0.161558
Q2G0Q8   18 1.05882 0.903563 0.161558
Q2FZ08   15 0.882353 -1.27278 0.943444
Q2G160   22 1.29412 0.903563 0.161558
Q2FY78   9 0.529412 -1.27278 0.943444
Q2G2H7   19 1.11765 0.903563 0.161558
Q2FW53   8 0.470588 -1.27278 0.943444
Q2FVX0   23 1.35294 0.903563 0.161558
Q2G2U5   17 1 0.903563 0.161558
Q2FZR0   17 1 0.903563 0.161558
Q2G1Z9   9 0.529412 -1.27278 0.943444
Q2G1G0   14 0.823529 -1.27278 0.943444
Q2FW57   16 0.941176 -1.27278 0.943444
Q9RQP7   15 0.882353 -1.27278 0.943444
Q2FXP0   16 0.941176 -1.27278 0.943444
Q2FVV1   22 1.29412 0.903563 0.161558
Q2FYU8   21 1.23529 0.903563 0.161558
Q2FZ04   11 0.647059 -1.27278 0.943444
Q2FVQ0   12 0.705882 -1.27278 0.943444
Q2G151   19 1.11765 0.903563 0.161558
Q2FXF9   13 0.764706 -1.27278 0.943444
Q2G242   18 1.05882 0.903563 0.161558
Q2FZQ0   16 0.941176 -1.27278 0.943444
Q2G1Q8   16 0.941176 -1.27278 0.943444
Q2FYG1   23 1.31429 0.903563 0.161558
Q2G1N3   18 1.02857 0.903563 0.161558
Q2FV44   18 1.02857 0.903563 0.161558
Q2FXV4   16 0.914286 -1.27278 0.943444
Q2G0I1   14 0.8 -1.27278 0.943444
Q2FZY0   18 1.02857 0.903563 0.161558
Q2G295   14 0.8 -1.27278 0.943444
Q2FWH3   21 1.2 0.903563 0.161558
Q2G072   20 1.14286 0.903563 0.161558
Q2G217   21 1.2 0.903563 0.161558
Q2FYP6   20 1.14286 0.903563 0.161558
Q9EZ12   19 1.08571 0.903563 0.161558
Q2FZ48   19 1.08571 0.903563 0.161558
Q2FY16   18 1.02857 0.903563 0.161558
Q2FZU3   17 0.971429 -1.27278 0.943444
Q2FVV7   20 1.14286 0.903563 0.161558
Q2FWU0   5 0.285714 -1.27278 0.943444
P0A0Q0   18 1.02857 0.903563 0.161558
Q2FVS3   19 1.08571 0.903563 0.161558
Q2G0I6   19 1.08571 0.903563 0.161558
Q2FYP3   6 0.342857 -1.27278 0.943444
Q2FWM0   15 0.857143 -1.27278 0.943444
Q2FZ36   12 0.685714 -1.27278 0.943444
Q2G0Y8   24 1.37143 0.903563 0.161558
Q2FXF6   26 1.48571 0.903563 0.161558
Q2FXM7   20 1.14286 0.903563 0.161558
Q2G1A6   21 1.2 0.903563 0.161558
Q2G138   19 1.08571 0.903563 0.161558
Q2FZR4   16 0.914286 -1.27278 0.943444
Q2G162   30 1.71429 0.903563 0.161558
Q2FYH2   14 0.8 -1.27278 0.943444
Q2FX56   9 0.514286 -1.27278 0.943444
Q2FY68   18 1.02857 0.903563 0.161558
Q2G1K1   2 0.114286 -1.27278 0.943444
Q2G1A3   14 0.8 -1.27278 0.943444
Q2FZX4   17 0.971429 -1.27278 0.943444
Q2G1M5   16 0.914286 -1.27278 0.943444
Q2FVA3   12 0.685714 -1.27278 0.943444
Q2G2G4   18 1.02857 0.903563 0.161558
Q2G0U3   14 0.8 -1.27278 0.943444
Q2FXQ6   12 0.685714 -1.27278 0.943444
Q2G0S2   10 0.571429 -1.27278 0.943444
Q2G168   18 1.02857 0.903563 0.161558
Q2FZB0   18 1.02857 0.903563 0.161558
Q2G119   21 1.2 0.903563 0.161558
Q2FVJ7   20 1.14286 0.903563 0.161558
Q2FY30   16 0.914286 -1.27278 0.943444
Q2FXR3   22 1.25714 0.903563 0.161558
Q2G1Z0   16 0.914286 -1.27278 0.943444
Q2G0A9   17 0.971429 -1.27278 0.943444
O33599   4 0.228571 -1.27278 0.943444
Q2FZ55   18 1.02857 0.903563 0.161558
Q2FYS0   11 0.628571 -1.27278 0.943444
Q2G248   16 0.914286 -1.27278 0.943444
Q2G049   22 1.25714 0.903563 0.161558
Q2FVA5   5 0.285714 -1.27278 0.943444
Q2FUX8   19 1.08571 0.903563 0.161558
Q2G123   13 0.742857 -1.27278 0.943444
Q2FVH0   17 0.971429 -1.27278 0.943444
Q2FV01   22 1.25714 0.903563 0.161558
Q2G2L2   14 0.8 -1.27278 0.943444
Q2FYW3   19 1.08571 0.903563 0.161558
Q2FZZ0   14 0.8 -1.27278 0.943444
Q2FVV8   17 0.971429 -1.27278 0.943444
Q2G2W0   22 1.22222 0.903563 0.161558
Q2G041   8 0.444444 -1.27278 0.943444
P0A0B9   16 0.888889 -1.27278 0.943444
Q2FYI6   12 0.666667 -1.27278 0.943444
Q2G2S2   14 0.777778 -1.27278 0.943444
Q2FVQ8   14 0.777778 -1.27278 0.943444
Q2FVT2   19 1.05556 0.903563 0.161558
Q2G1Z5   13 0.722222 -1.27278 0.943444
Q2G2A4   13 0.722222 -1.27278 0.943444
P60393   18 1 0.903563 0.161558
Q2G0P6   19 1.05556 0.903563 0.161558
Q2FW04   24 1.33333 0.903563 0.161558
Q2FYY9   17 0.944444 -1.27278 0.943444
Q2FWP2   17 0.944444 -1.27278 0.943444
Q2FVW4   15 0.833333 -1.27278 0.943444
Q2FY63   16 0.888889 -1.27278 0.943444
Q2FZ68   13 0.722222 -1.27278 0.943444
Q2G1E2   19 1.05556 0.903563 0.161558
Q2G2T8   15 0.833333 -1.27278 0.943444
Q2FY71   15 0.833333 -1.27278 0.943444
Q2FVI1   24 1.33333 0.903563 0.161558
Q2G0W2   20 1.11111 0.903563 0.161558
Q2G238   19 1.05556 0.903563 0.161558
Q2FZR1   20 1.11111 0.903563 0.161558
Q2FXN2   21 1.16667 0.903563 0.161558
Q2FXH6   19 1.05556 0.903563 0.161558
Q2FXM3   14 0.777778 -1.27278 0.943444
Q2FZW3   19 1.05556 0.903563 0.161558
Q2FWM9   11 0.611111 -1.27278 0.943444
Q2FUW9   23 1.27778 0.903563 0.161558
Q2FW91   20 1.11111 0.903563 0.161558
Q2G137   5 0.277778 -1.27278 0.943444
Q2FVM0   18 1 0.903563 0.161558
Q2G057   13 0.722222 -1.27278 0.943444
Q2FXP5   17 0.944444 -1.27278 0.943444
Q2G1H2   24 1.33333 0.903563 0.161558
Q2FX99   14 0.777778 -1.27278 0.943444
Q2G0J4   21 1.16667 0.903563 0.161558
Q2FX74   9 0.5 -1.27278 0.943444
Q2G1J9   23 1.27778 0.903563 0.161558
Q2G1F7   20 1.11111 0.903563 0.161558
Q2G2R8   11 0.611111 -1.27278 0.943444
Q2FW32   15 0.833333 -1.27278 0.943444
Q2FXZ4   15 0.833333 -1.27278 0.943444
Q2FUT0   10 0.555556 -1.27278 0.943444
Q2G084   14 0.777778 -1.27278 0.943444
Q2G148   20 1.11111 0.903563 0.161558
Q2FYR0   16 0.888889 -1.27278 0.943444
Q2FW86   15 0.833333 -1.27278 0.943444
Q2FW01   12 0.666667 -1.27278 0.943444
Q2FUX9   22 1.22222 0.903563 0.161558
Q2G212   21 1.16667 0.903563 0.161558
Q2FZ84   10 0.555556 -1.27278 0.943444
Q2G0Y0   16 0.888889 -1.27278 0.943444
Q2FYU4   17 0.944444 -1.27278 0.943444
Q2G223   8 0.444444 -1.27278 0.943444
Q2G136   16 0.888889 -1.27278 0.943444
Q2G0G6   19 1.05556 0.903563 0.161558
Q2FWY6   15 0.833333 -1.27278 0.943444
Q2FWZ2   13 0.722222 -1.27278 0.943444
Q2G240   23 1.27778 0.903563 0.161558
O05154   18 1 0.903563 0.161558
Q2FXP4   18 1 0.903563 0.161558
Q2FVH5   15 0.833333 -1.27278 0.943444
Q2FYP0   16 0.864865 -1.27278 0.943444
Q2FUW5   5 0.27027 -1.27278 0.943444
Q2FX66   0 0 -1.27278 0.943444
Q2G1P4   25 1.35135 0.903563 0.161558
Q2FYI9   16 0.864865 -1.27278 0.943444
Q2G0I7   14 0.756757 -1.27278 0.943444
Q2FXQ9   18 0.972973 -1.27278 0.943444
Q2FXL0   16 0.864865 -1.27278 0.943444
Q2FYR7   20 1.08108 0.903563 0.161558
Q2G1W4   19 1.02703 0.903563 0.161558
Q2G2C8   20 1.08108 0.903563 0.161558
Q2G163   19 1.02703 0.903563 0.161558
Q2FWL9   22 1.18919 0.903563 0.161558
Q2FZH3   19 1.02703 0.903563 0.161558
Q2FZR5   18 0.972973 -1.27278 0.943444
Q2G1W6   18 0.972973 -1.27278 0.943444
Q2FWA5   18 0.972973 -1.27278 0.943444
Q2FX17   20 1.08108 0.903563 0.161558
Q2FXY1   15 0.810811 -1.27278 0.943444
Q2G2W1   19 1.02703 0.903563 0.161558
Q2FV06   20 1.08108 0.903563 0.161558
Q2FYW6   22 1.18919 0.903563 0.161558
Q2G281   13 0.702703 -1.27278 0.943444
Q2G227   19 1.02703 0.903563 0.161558
Q2FWZ5   21 1.13514 0.903563 0.161558
Q2FZX0   19 1.02703 0.903563 0.161558
Q2FV51   21 1.13514 0.903563 0.161558
Q2G082   19 1.02703 0.903563 0.161558
Q2FWX4   0 0 -1.27278 0.943444
Q2FZT1   15 0.810811 -1.27278 0.943444
Q2FYF3   16 0.864865 -1.27278 0.943444
Q2FXW9   8 0.432432 -1.27278 0.943444
O34090   19 1.02703 0.903563 0.161558
Q2FVE1   22 1.18919 0.903563 0.161558
Q2FZL5   17 0.918919 -1.27278 0.943444
Q2G258   18 0.972973 -1.27278 0.943444
Q2FZW5   22 1.18919 0.903563 0.161558
Q2FW63   24 1.2973 0.903563 0.161558
Q2FXB4   22 1.18919 0.903563 0.161558
Q2G1T5   0 0 -1.27278 0.943444
Q2G1J5   14 0.756757 -1.27278 0.943444
Q2G0V0   23 1.24324 0.903563 0.161558
Q2G0M7   15 0.810811 -1.27278 0.943444
Q2G1I5   22 1.18919 0.903563 0.161558
Q2G146   18 0.972973 -1.27278 0.943444
Q2G1P6   16 0.864865 -1.27278 0.943444
Q2G1W8   16 0.842105 -1.27278 0.943444
Q2G035   18 0.947368 -1.27278 0.943444
Q2G1I3   27 1.42105 0.903563 0.161558
Q2FWM2   21 1.10526 0.903563 0.161558
Q2FYJ3   24 1.26316 0.903563 0.161558
Q2G0L8   17 0.894737 -1.27278 0.943444
Q2G164   22 1.15789 0.903563 0.161558
Q2FVT7   17 0.894737 -1.27278 0.943444
Q2G1R3   21 1.10526 0.903563 0.161558
Q2G1T6   19 1 0.903563 0.161558
Q2FZN7   20 1.05263 0.903563 0.161558
Q2FY83   21 1.10526 0.903563 0.161558
Q2FZX9   18 0.947368 -1.27278 0.943444
Q2FYL5   19 1 0.903563 0.161558
Q2G218   21 1.10526 0.903563 0.161558
Q2G0M5   17 0.894737 -1.27278 0.943444
Q2FW78   24 1.26316 0.903563 0.161558
P52078   19 1 0.903563 0.161558
Q7X2S2   17 0.894737 -1.27278 0.943444
Q2FZG4   19 1 0.903563 0.161558
Q2G0M4   13 0.684211 -1.27278 0.943444
Q2FVA2   13 0.684211 -1.27278 0.943444
Q2G115   16 0.842105 -1.27278 0.943444
Q2G0M8   20 1.05263 0.903563 0.161558
Q2G1U4   14 0.736842 -1.27278 0.943444
Q2G1D0   22 1.15789 0.903563 0.161558
Q2G2S0   17 0.894737 -1.27278 0.943444
Q2G2N5   22 1.15789 0.903563 0.161558
Q2G222   16 0.842105 -1.27278 0.943444
Q2G1C8   26 1.36842 0.903563 0.161558
Q2FV40   20 1.05263 0.903563 0.161558
Q2FXT1   13 0.684211 -1.27278 0.943444
Q2FZZ2   17 0.894737 -1.27278 0.943444
Q2FY01   20 1.05263 0.903563 0.161558
Q2FVJ8   15 0.789474 -1.27278 0.943444
Q2FXK2   22 1.15789 0.903563 0.161558
Q2FUS7   16 0.842105 -1.27278 0.943444
Q2FVP1   22 1.15789 0.903563 0.161558
Q2FYN7   0 0 -1.27278 0.943444
P69848   19 1 0.903563 0.161558
Q2FWN8   19 1 0.903563 0.161558
Q2FV62   13 0.684211 -1.27278 0.943444
Q2FWW7   18 0.947368 -1.27278 0.943444
Q2G1Y5   21 1.10526 0.903563 0.161558
Q2FXA3   21 1.10526 0.903563 0.161558
Q2FYV3   21 1.10526 0.903563 0.161558
Q2G1H4   17 0.894737 -1.27278 0.943444
Q2G038   24 1.26316 0.903563 0.161558
Q2G161   19 1 0.903563 0.161558
Q2FYV1   16 0.842105 -1.27278 0.943444
Q2FZ09   13 0.684211 -1.27278 0.943444
Q2FW90   16 0.842105 -1.27278 0.943444
Q2G290   15 0.789474 -1.27278 0.943444
P60611   12 0.631579 -1.27278 0.943444
Q2FV58   18 0.947368 -1.27278 0.943444
Q2G0C6   19 1 0.903563 0.161558
Q2G050   14 0.736842 -1.27278 0.943444
Q2G0V2   16 0.842105 -1.27278 0.943444
Q2FVQ4   25 1.31579 0.903563 0.161558
Q2G094   13 0.666667 -1.27278 0.943444
Q2FY59   14 0.717949 -1.27278 0.943444
Q2FVX7   15 0.769231 -1.27278 0.943444
Q2FVP4   18 0.923077 -1.27278 0.943444
Q2G185   20 1.02564 0.903563 0.161558
Q2FXP8   21 1.07692 0.903563 0.161558
Q2G275   16 0.820513 -1.27278 0.943444
Q2G1D9   19 0.974359 -1.27278 0.943444
Q2FXI3   11 0.564103 -1.27278 0.943444
Q2FYM2   12 0.615385 -1.27278 0.943444
P14738   0 0 -1.27278 0.943444
Q2G2Q2   13 0.666667 -1.27278 0.943444
Q2G0M9   17 0.871795 -1.27278 0.943444
Q2FY67   16 0.820513 -1.27278 0.943444
Q2FWX8   0 0 -1.27278 0.943444
Q2FUT9   14 0.717949 -1.27278 0.943444
Q2FZS0   18 0.923077 -1.27278 0.943444
Q2G2A8   19 0.974359 -1.27278 0.943444
Q2FUY2   0 0 -1.27278 0.943444
Q2FZL8   12 0.615385 -1.27278 0.943444
Q2FW93   4 0.205128 -1.27278 0.943444
Q2G1L7   21 1.07692 0.903563 0.161558
Q2FW41   14 0.717949 -1.27278 0.943444
Q2FZY6   14 0.717949 -1.27278 0.943444
Q2G042   17 0.871795 -1.27278 0.943444
Q2FWK2   22 1.12821 0.903563 0.161558
Q2FYF4   16 0.820513 -1.27278 0.943444
Q2FZP2   8 0.410256 -1.27278 0.943444
Q2G1G7   14 0.717949 -1.27278 0.943444
Q2G1H5   18 0.923077 -1.27278 0.943444
Q2G2S7   8 0.410256 -1.27278 0.943444
Q2FY53   18 0.923077 -1.27278 0.943444
Q2G1N2   21 1.07692 0.903563 0.161558
Q2G2V2   13 0.666667 -1.27278 0.943444
Q2G1H6   19 0.974359 -1.27278 0.943444
Q2FZA9   16 0.820513 -1.27278 0.943444
Q2FXI5   18 0.923077 -1.27278 0.943444
Q2G206   20 1.02564 0.903563 0.161558
Q2FWN6   12 0.615385 -1.27278 0.943444
Q2FUQ2   16 0.820513 -1.27278 0.943444
Q2G1K3   12 0.615385 -1.27278 0.943444
Q2FZ76   23 1.17949 0.903563 0.161558
Q2FY54   10 0.512821 -1.27278 0.943444
Q2G289   18 0.923077 -1.27278 0.943444
Q2FY14   16 0.820513 -1.27278 0.943444
Q2FV77   17 0.871795 -1.27278 0.943444
Q2G064   16 0.820513 -1.27278 0.943444
Q2G033   19 0.974359 -1.27278 0.943444
Q2G198   12 0.615385 -1.27278 0.943444
Q2G0K4   20 1.02564 0.903563 0.161558
Q2G0V3   25 1.28205 0.903563 0.161558
Q2FWE2   18 0.9 -1.27278 0.943444
Q2G089   19 0.95 -1.27278 0.943444
Q2FZL3   10 0.5 -1.27278 0.943444
Q2G087   19 0.95 -1.27278 0.943444
Q2G0A7   24 1.2 0.903563 0.161558
Q2FVF9   20 1 0.903563 0.161558
Q2G071   14 0.7 -1.27278 0.943444
Q2FUZ2   15 0.75 -1.27278 0.943444
Q2FY27   19 0.95 -1.27278 0.943444
Q2FXX4   21 1.05 0.903563 0.161558
Q2G1E6   14 0.7 -1.27278 0.943444
Q2G1G5   18 0.9 -1.27278 0.943444
Q2G2Q3   9 0.45 -1.27278 0.943444
Q2FZF0   8 0.4 -1.27278 0.943444
Q2G2D2   15 0.75 -1.27278 0.943444
Q2FXT4   19 0.95 -1.27278 0.943444
Q2FZI8   23 1.15 0.903563 0.161558
Q2FUS8   0 0 -1.27278 0.943444
Q2FVR9   22 1.1 0.903563 0.161558
Q2FXP2   12 0.6 -1.27278 0.943444
Q2FX94   15 0.75 -1.27278 0.943444
Q2G2A5   15 0.75 -1.27278 0.943444
Q2FZP7   17 0.85 -1.27278 0.943444
Q2G1R7   16 0.8 -1.27278 0.943444
Q2G015   0 0 -1.27278 0.943444
Q2FZF4   22 1.1 0.903563 0.161558
Q2G1E5   16 0.8 -1.27278 0.943444
Q2FWH9   19 0.95 -1.27278 0.943444
Q2G069   11 0.55 -1.27278 0.943444
Q2FZK3   24 1.2 0.903563 0.161558
Q2FZU5   20 1 0.903563 0.161558
Q2FYT4   9 0.45 -1.27278 0.943444
Q2FWK4   19 0.95 -1.27278 0.943444
Q2FY40   16 0.8 -1.27278 0.943444
Q2FWY4   21 1.05 0.903563 0.161558
Q2G156   23 1.15 0.903563 0.161558
Q2G045   15 0.75 -1.27278 0.943444
Q2FZS6   16 0.8 -1.27278 0.943444
Q2FYC7   19 0.95 -1.27278 0.943444
Q2FW73   20 1 0.903563 0.161558
Q2G1H3   18 0.9 -1.27278 0.943444
Q2FXJ6   7 0.35 -1.27278 0.943444
Q2FUS2   18 0.878049 -1.27278 0.943444
Q2G120   20 0.97561 -1.27278 0.943444
Q2G2T9   17 0.829268 -1.27278 0.943444
Q2G1N9   31 1.5122 0.903563 0.161558
Q2FXL9   14 0.682927 -1.27278 0.943444
Q2G0W4   19 0.926829 -1.27278 0.943444
Q2G0R6   14 0.682927 -1.27278 0.943444
Q2G1C4   22 1.07317 0.903563 0.161558
Q2FWY9   28 1.36585 0.903563 0.161558
Q2G1K4   19 0.926829 -1.27278 0.943444
Q2FYK3   16 0.780488 -1.27278 0.943444
Q2G1N4   18 0.878049 -1.27278 0.943444
Q2G065   18 0.878049 -1.27278 0.943444
Q2FX88   20 0.97561 -1.27278 0.943444
Q2FVW9   16 0.780488 -1.27278 0.943444
Q2G1E0   4 0.195122 -1.27278 0.943444
Q2G2P2   24 1.17073 0.903563 0.161558
Q2G0V5   22 1.07317 0.903563 0.161558
Q2FWA2   17 0.829268 -1.27278 0.943444
Q2FZU1   23 1.12195 0.903563 0.161558
Q2FX77   15 0.731707 -1.27278 0.943444
Q2FW75   17 0.829268 -1.27278 0.943444
Q2FUT5   15 0.731707 -1.27278 0.943444
Q2G234   11 0.536585 -1.27278 0.943444
Q2FZU6   18 0.878049 -1.27278 0.943444
Q2G1Y2   22 1.07317 0.903563 0.161558
Q2FXN7   9 0.439024 -1.27278 0.943444
Q2G2J3   24 1.17073 0.903563 0.161558
Q2G0G1   21 1.02439 0.903563 0.161558
Q2FW62   18 0.878049 -1.27278 0.943444
Q2FUP7   16 0.780488 -1.27278 0.943444
Q2G1J3   17 0.829268 -1.27278 0.943444
Q2FZ15   16 0.780488 -1.27278 0.943444
Q2G1D3   16 0.780488 -1.27278 0.943444
Q2G0K2   22 1.07317 0.903563 0.161558
Q2FWC1   20 0.97561 -1.27278 0.943444
Q2FXM5   19 0.926829 -1.27278 0.943444
Q2FY46   11 0.536585 -1.27278 0.943444
Q2G1K0   21 1.02439 0.903563 0.161558
Q2FXT6   19 0.926829 -1.27278 0.943444
Q2FZM4   17 0.829268 -1.27278 0.943444
Q2FXG1   19 0.926829 -1.27278 0.943444
Q2FXL1   20 0.97561 -1.27278 0.943444
Q2FWX5   18 0.878049 -1.27278 0.943444
# cudaSaTabsearch LTYPE = T LORDER = F LSOLN = F
# QUERY ID = PF04336 
# DBFILE = ./tableaux.ascii.DB                                                             
Q2G1I1   14 0.666667 -1.27278  0.943444
Q2G1K2   24 1.14286 0.903563  0.161558
Q2FUU5   19 0.904762 -1.27278  0.943444
Q2FXB6   22 1.04762 0.903563  0.161558
Q2FZU2   19 0.904762 -1.27278  0.943444
Q2FZK0   17 0.809524 -1.27278  0.943444
Q2FY33   14 0.666667 -1.27278  0.943444
Q2G098   16 0.761905 -1.27278  0.943444
Q2FZ46   18 0.857143 -1.27278  0.943444
Q2FZQ5   18 0.857143 -1.27278  0.943444
Q2FXU8   17 0.809524 -1.27278  0.943444
Q9EZ08   17 0.809524 -1.27278  0.943444
Q2G1B9   22 1.04762 0.903563  0.161558
Q2FZ73   18 0.857143 -1.27278  0.943444
Q2FY35   16 0.761905 -1.27278  0.943444
Q2FZ16   18 0.857143 -1.27278  0.943444
Q2FYR2   14 0.666667 -1.27278  0.943444
Q2FWY3   0 0 -1.27278  0.943444
Q2G2F5   21 1 0.903563  0.161558
Q2G032   12 0.571429 -1.27278  0.943444
Q2FZ10   16 0.761905 -1.27278  0.943444
Q2G255   18 0.857143 -1.27278  0.943444
Q2G0X6   20 0.952381 -1.27278  0.943444
Q2FYH0   20 0.952381 -1.27278  0.943444
Q2FXJ9   18 0.857143 -1.27278  0.943444
Q2FZT4   9 0.428571 -1.27278  0.943444
Q2FVE6   20 0.952381 -1.27278  0.943444
Q2FYD3   2 0.0952381 -1.27278  0.943444
Q2FXT5   7 0.333333 -1.27278  0.943444
Q2FY60   20 0.952381 -1.27278  0.943444
Q2G2D7   14 0.666667 -1.27278  0.943444
Q2FX16   16 0.761905 -1.27278  0.943444
Q2FZ34   15 0.714286 -1.27278  0.943444
Q2G1S4   16 0.761905 -1.27278  0.943444
Q2G147   17 0.809524 -1.27278  0.943444
Q2G1J7   17 0.809524 -1.27278  0.943444
Q2G2A7   17 0.809524 -1.27278  0.943444
Q2G2M6   16 0.761905 -1.27278  0.943444
Q2FV30   16 0.761905 -1.27278  0.943444
Q2FVL5   14 0.666667 -1.27278  0.943444
Q2FXY0   14 0.666667 -1.27278  0.943444
Q2FZL1   16 0.761905 -1.27278  0.943444
Q2FW45   19 0.904762 -1.27278  0.943444
Q2FZU0   21 0.976744 -1.27278  0.943444
Q2FWZ0   17 0.790698 -1.27278  0.943444
Q2G2H5   16 0.744186 -1.27278  0.943444
Q2FYG9   17 0.790698 -1.27278  0.943444
Q2G2X6   16 0.744186 -1.27278  0.943444
Q2G155   18 0.837209 -1.27278  0.943444
Q2FXY9   20 0.930233 -1.27278  0.943444
Q2FZ37   19 0.883721 -1.27278  0.943444
Q2FVI7   17 0.790698 -1.27278  0.943444
Q2FYS1   21 0.976744 -1.27278  0.943444
Q2FXL5   21 0.976744 -1.27278  0.943444
Q2G1J4   15 0.697674 -1.27278  0.943444
Q2FWZ3   12 0.55814 -1.27278  0.943444
Q2G2P7   19 0.883721 -1.27278  0.943444
Q2FVH3   20 0.930233 -1.27278  0.943444
Q2FZ31   17 0.790698 -1.27278  0.943444
Q2G283   16 0.744186 -1.27278  0.943444
Q2FZ66   17 0.790698 -1.27278  0.943444
Q2FWY7   20 0.930233 -1.27278  0.943444
Q2G1F9   17 0.790698 -1.27278  0.943444
Q2FZJ4   18 0.837209 -1.27278  0.943444
Q2FZQ1   19 0.883721 -1.27278  0.943444
Q2FY80   9 0.418605 -1.27278  0.943444
Q2G2D4   21 0.976744 -1.27278  0.943444
Q2FYP1   16 0.744186 -1.27278  0.943444
Q2FYF9   6 0.27907 -1.27278  0.943444
Q2G0B3   15 0.697674 -1.27278  0.943444
Q2FUT8   17 0.790698 -1.27278  0.943444
Q2FYR1   16 0.744186 -1.27278  0.943444
Q2FYL3   13 0.604651 -1.27278  0.943444
Q2FVG4   25 1.16279 0.903563  0.161558
Q2FVP8   9 0.418605 -1.27278  0.943444
Q2FZ28   20 0.909091 -1.27278  0.943444
Q2G1F0   16 0.727273 -1.27278  0.943444
P95689   14 0.636364 -1.27278  0.943444
Q2FYH6   19 0.863636 -1.27278  0.943444
Q2FXD1   14 0.636364 -1.27278  0.943444
Q2G0X5   15 0.681818 -1.27278  0.943444
Q2FXN8   21 0.954545 -1.27278  0.943444
Q2G0N0   21 0.954545 -1.27278  0.943444
Q2G268   13 0.590909 -1.27278  0.943444
Q2FV61   19 0.863636 -1.27278  0.943444
Q2FXL7   17 0.772727 -1.27278  0.943444
Q2FUR5   16 0.727273 -1.27278  0.943444
Q2FXV6   16 0.727273 -1.27278  0.943444
Q2G2C5   21 0.954545 -1.27278  0.943444
Q2FVJ6   18 0.818182 -1.27278  0.943444
Q2G1Y4   18 0.818182 -1.27278  0.943444
Q2FVI0   20 0.909091 -1.27278  0.943444
Q2FXJ8   22 1 0.903563  0.161558
Q2FZU7   16 0.727273 -1.27278  0.943444
Q2G2X4   19 0.863636 -1.27278  0.943444
Q2FZA8   22 1 0.903563  0.161558
Q2FW96   20 0.909091 -1.27278  0.943444
Q2FYV4   18 0.818182 -1.27278  0.943444
O07325   20 0.909091 -1.27278  0.943444
Q2G1C1   21 0.954545 -1.27278  0.943444
Q2FZR9   23 1.04545 0.903563  0.161558
Q2FVW3   21 0.954545 -1.27278  0.943444
Q2G124   21 0.954545 -1.27278  0.943444
P0C0V7   19 0.863636 -1.27278  0.943444
Q2FX52   21 0.933333 -1.27278  0.943444
Q2G2C7   17 0.755556 -1.27278  0.943444
Q2G2D5   20 0.888889 -1.27278  0.943444
Q2FXQ7   19 0.844444 -1.27278  0.943444
Q2FZW0   16 0.711111 -1.27278  0.943444
Q2FVG3   20 0.888889 -1.27278  0.943444
Q2FXR4   16 0.711111 -1.27278  0.943444
Q2FZ67   19 0.844444 -1.27278  0.943444
Q2G243   15 0.666667 -1.27278  0.943444
Q2FV76   18 0.8 -1.27278  0.943444
Q2FVZ4   15 0.666667 -1.27278  0.943444
Q2FWC5   18 0.8 -1.27278  0.943444
Q2FZY3   14 0.622222 -1.27278  0.943444
Q2FWH5   17 0.755556 -1.27278  0.943444
Q2G241   20 0.888889 -1.27278  0.943444
Q2FV35   18 0.8 -1.27278  0.943444
Q2G0T5   19 0.844444 -1.27278  0.943444
Q2G1A9   23 1.02222 0.903563  0.161558
Q2FYU7   19 0.844444 -1.27278  0.943444
Q2G2E0   19 0.844444 -1.27278  0.943444
Q2FVT6   20 0.888889 -1.27278  0.943444
Q2G0D7   14 0.622222 -1.27278  0.943444
Q2G1M6   19 0.844444 -1.27278  0.943444
Q2G0A6   25 1.11111 0.903563  0.161558
Q2FUY6   18 0.8 -1.27278  0.943444
Q2FYJ2   18 0.8 -1.27278  0.943444
Q2G2E5   14 0.608696 -1.27278  0.943444
Q2G2P5   17 0.73913 -1.27278  0.943444
Q2G1R6   20 0.869565 -1.27278  0.943444
Q2FYF0   20 0.869565 -1.27278  0.943444
Q2FVH8   19 0.826087 -1.27278  0.943444
Q2FUU3   16 0.695652 -1.27278  0.943444
Q2FVG8   18 0.782609 -1.27278  0.943444
Q9ZAH5   18 0.782609 -1.27278  0.943444
Q2G2U0   19 0.826087 -1.27278  0.943444
Q2FYR4   22 0.956522 -1.27278  0.943444
Q2G256   22 0.956522 -1.27278  0.943444
Q2FVY0   13 0.565217 -1.27278  0.943444
Q2G0Q2   13 0.565217 -1.27278  0.943444
Q2G0R2   16 0.695652 -1.27278  0.943444
Q2G0Q3   14 0.608696 -1.27278  0.943444
Q2FWZ9   19 0.826087 -1.27278  0.943444
Q53705   21 0.913043 -1.27278  0.943444
Q2G2U3   14 0.608696 -1.27278  0.943444
Q2FYY6   17 0.73913 -1.27278  0.943444
Q2FWL3   18 0.782609 -1.27278  0.943444
Q2FY50   18 0.782609 -1.27278  0.943444
Q2FXN4   20 0.869565 -1.27278  0.943444
Q2G179   13 0.565217 -1.27278  0.943444
Q2G1L6   11 0.478261 -1.27278  0.943444
Q2FXU4   19 0.826087 -1.27278  0.943444
Q2G1E9   17 0.73913 -1.27278  0.943444
Q2G232   18 0.782609 -1.27278  0.943444
Q2FXH9   15 0.652174 -1.27278  0.943444
Q2G0X3   0 0 -1.27278  0.943444
Q2FXD0   18 0.782609 -1.27278  0.943444
Q2G0G3   25 1.08696 0.903563  0.161558
Q2FWW3   20 0.869565 -1.27278  0.943444
Q2FYG0   14 0.595745 -1.27278  0.943444
Q2FZS9   20 0.851064 -1.27278  0.943444
Q2FYS2   16 0.680851 -1.27278  0.943444
Q2G2U4   10 0.425532 -1.27278  0.943444
Q2FWJ9   30 1.2766 0.903563  0.161558
Q2FWF0   20 0.851064 -1.27278  0.943444
Q2FXR9   17 0.723404 -1.27278  0.943444
Q2FZV7   16 0.680851 -1.27278  0.943444
Q2G1W0   24 1.02128 0.903563  0.161558
Q2G2I0   18 0.765957 -1.27278  0.943444
Q2G153   19 0.808511 -1.27278  0.943444
Q2FWD7   18 0.765957 -1.27278  0.943444
Q2FY15   15 0.638298 -1.27278  0.943444
Q2FV54   17 0.723404 -1.27278  0.943444
Q2FZ74   19 0.808511 -1.27278  0.943444
Q2FYV5   17 0.723404 -1.27278  0.943444
Q2G2I1   11 0.468085 -1.27278  0.943444
Q2FXZ6   18 0.765957 -1.27278  0.943444
Q2G0U0   21 0.893617 -1.27278  0.943444
Q2G0Y6   16 0.680851 -1.27278  0.943444
Q2FXJ0   14 0.595745 -1.27278  0.943444
Q2FY43   17 0.708333 -1.27278  0.943444
Q2FWM1   2 0.0833333 -1.27278  0.943444
Q2FVJ1   16 0.666667 -1.27278  0.943444
Q2G0K3   16 0.666667 -1.27278  0.943444
Q2FY66   19 0.791667 -1.27278  0.943444
Q2FW99   20 0.833333 -1.27278  0.943444
Q2FV10   20 0.833333 -1.27278  0.943444
Q2FXJ5   18 0.75 -1.27278  0.943444
Q2FX69   2 0.0833333 -1.27278  0.943444
Q2G0B2   13 0.541667 -1.27278  0.943444
Q2FX14   18 0.75 -1.27278  0.943444
Q2FYD8   15 0.625 -1.27278  0.943444
Q2FWE5   16 0.666667 -1.27278  0.943444
Q2G2A3   18 0.75 -1.27278  0.943444
Q2FZH8   11 0.458333 -1.27278  0.943444
Q2FX51   17 0.708333 -1.27278  0.943444
Q2FWE8   23 0.958333 -1.27278  0.943444
Q2G088   18 0.75 -1.27278  0.943444
Q2G028   24 0.979592 -1.27278  0.943444
Q2G1S3   18 0.734694 -1.27278  0.943444
Q2FYN4   17 0.693878 -1.27278  0.943444
Q2FX86   18 0.734694 -1.27278  0.943444
Q2G2S8   14 0.571429 -1.27278  0.943444
Q2FUW8   18 0.734694 -1.27278  0.943444
Q2FWD4   16 0.653061 -1.27278  0.943444
Q2FVH6   18 0.734694 -1.27278  0.943444
Q2G029   14 0.571429 -1.27278  0.943444
Q2G1R5   17 0.693878 -1.27278  0.943444
Q2FX65   13 0.530612 -1.27278  0.943444
Q2FZV6   21 0.857143 -1.27278  0.943444
Q2G1P1   15 0.612245 -1.27278  0.943444
Q2FVU4   17 0.693878 -1.27278  0.943444
Q2FVT5   17 0.693878 -1.27278  0.943444
Q2G2H4   9 0.367347 -1.27278  0.943444
Q2FZ58   24 0.979592 -1.27278  0.943444
Q2FVJ2   19 0.77551 -1.27278  0.943444
Q2FXW5   15 0.612245 -1.27278  0.943444
Q2FWK1   21 0.857143 -1.27278  0.943444
Q2G031   19 0.77551 -1.27278  0.943444
Q2G0U1   20 0.816327 -1.27278  0.943444
Q2FW46   17 0.693878 -1.27278  0.943444
Q2FZY5   21 0.857143 -1.27278  0.943444
Q2FZI5   20 0.8 -1.27278  0.943444
Q2FYR9   16 0.64 -1.27278  0.943444
Q2FZ92   18 0.72 -1.27278  0.943444
Q2G1D5   17 0.68 -1.27278  0.943444
Q2FXM2   16 0.64 -1.27278  0.943444
Q2FVM2   20 0.8 -1.27278  0.943444
Q2FZN2   16 0.64 -1.27278  0.943444
Q2G1U8   20 0.8 -1.27278  0.943444
Q2FVS7   11 0.44 -1.27278  0.943444
Q2FWB5   18 0.72 -1.27278  0.943444
Q2FXX1   19 0.76 -1.27278  0.943444
Q2G2J9   17 0.68 -1.27278  0.943444
Q2G0Y7   21 0.84 -1.27278  0.943444
Q2FW81   16 0.64 -1.27278  0.943444
Q2FWK3   17 0.68 -1.27278  0.943444
Q2FY34   14 0.56 -1.27278  0.943444
Q2FXF8   19 0.76 -1.27278  0.943444
Q2FXI9   15 0.6 -1.27278  0.943444
Q05615   21 0.823529 -1.27278  0.943444
Q2FUW4   20 0.784314 -1.27278  0.943444
Q2FVF4   18 0.705882 -1.27278  0.943444
Q2FWI3   12 0.470588 -1.27278  0.943444
Q2FWG8   17 0.666667 -1.27278  0.943444
Q2G0R0   15 0.588235 -1.27278  0.943444
Q2G0I4   20 0.784314 -1.27278  0.943444
Q2FV67   19 0.745098 -1.27278  0.943444
Q2G091   17 0.666667 -1.27278  0.943444
Q2G1U1   15 0.588235 -1.27278  0.943444
Q2FUX7   25 0.980392 -1.27278  0.943444
Q2FY51   17 0.666667 -1.27278  0.943444
Q2FYP2   18 0.705882 -1.27278  0.943444
Q2G0F8   17 0.666667 -1.27278  0.943444
Q2FXH5   19 0.745098 -1.27278  0.943444
Q2G193   19 0.745098 -1.27278  0.943444
Q2FWD6   21 0.823529 -1.27278  0.943444
Q2FZ98   18 0.692308 -1.27278  0.943444
Q2FYQ2   19 0.730769 -1.27278  0.943444
Q2FWL5   15 0.576923 -1.27278  0.943444
Q2FV16   20 0.769231 -1.27278  0.943444
Q2FWX9   19 0.730769 -1.27278  0.943444
Q2G1J0   18 0.692308 -1.27278  0.943444
Q2G235   18 0.692308 -1.27278  0.943444
Q2FXK1   13 0.5 -1.27278  0.943444
Q2FWF4   18 0.692308 -1.27278  0.943444
Q2FZC8   18 0.692308 -1.27278  0.943444
Q2FZQ4   27 1.03846 0.903563  0.161558
O52582   15 0.576923 -1.27278  0.943444
Q2FZI6   16 0.615385 -1.27278  0.943444
Q2FUW7   18 0.692308 -1.27278  0.943444
Q2G2M9   19 0.730769 -1.27278  0.943444
Q2FZD0   12 0.461538 -1.27278  0.943444
Q2FWK7   17 0.653846 -1.27278  0.943444
Q2FWU4   0 0 -1.27278  0.943444
Q2FUX4   17 0.653846 -1.27278  0.943444
Q2G2V3   20 0.769231 -1.27278  0.943444
O05204   16 0.615385 -1.27278  0.943444
Q2FYC2   18 0.679245 -1.27278  0.943444
Q2FZP6   18 0.679245 -1.27278  0.943444
Q2G0L2   17 0.641509 -1.27278  0.943444
Q2FZV1   20 0.754717 -1.27278  0.943444
Q2FVQ5   16 0.603774 -1.27278  0.943444
Q2FZW6   18 0.679245 -1.27278  0.943444
Q2FZI3   18 0.679245 -1.27278  0.943444
Q2G219   23 0.867925 -1.27278  0.943444
Q2FZR2   15 0.566038 -1.27278  0.943444
Q2FXZ2   19 0.716981 -1.27278  0.943444
Q2FYC6   17 0.641509 -1.27278  0.943444
Q2FYZ5   19 0.703704 -1.27278  0.943444
Q2FWN4   21 0.777778 -1.27278  0.943444
Q2G221   15 0.555556 -1.27278  0.943444
Q2FZX5   21 0.777778 -1.27278  0.943444
Q2FUW3   15 0.555556 -1.27278  0.943444
Q2G2H3   17 0.62963 -1.27278  0.943444
Q2FY08   16 0.592593 -1.27278  0.943444
Q2FXU5   15 0.555556 -1.27278  0.943444
Q2G1F8   18 0.666667 -1.27278  0.943444
Q2FYW4   15 0.555556 -1.27278  0.943444
Q2G142   18 0.666667 -1.27278  0.943444
Q2G1U3   17 0.62963 -1.27278  0.943444
Q2FZ18   14 0.518519 -1.27278  0.943444
Q2FV24   16 0.592593 -1.27278  0.943444
Q2G1C2   20 0.740741 -1.27278  0.943444
Q2FYZ4   18 0.666667 -1.27278  0.943444
Q2FWT4   18 0.666667 -1.27278  0.943444
Q2FUX1   19 0.703704 -1.27278  0.943444
Q2FZG9   17 0.618182 -1.27278  0.943444
Q2FVC1   16 0.581818 -1.27278  0.943444
Q2FYT3   15 0.545455 -1.27278  0.943444
Q2FY82   17 0.618182 -1.27278  0.943444
Q2FV02   19 0.690909 -1.27278  0.943444
Q2FXJ2   14 0.509091 -1.27278  0.943444
Q2FZ02   18 0.654545 -1.27278  0.943444
Q2G0L3   16 0.581818 -1.27278  0.943444
Q2FZH5   20 0.727273 -1.27278  0.943444
Q2FWH4   20 0.727273 -1.27278  0.943444
Q2FW49   21 0.763636 -1.27278  0.943444
Q93T05   18 0.654545 -1.27278  0.943444
Q2FX73   18 0.654545 -1.27278  0.943444
Q2G239   17 0.607143 -1.27278  0.943444
Q2G121   16 0.571429 -1.27278  0.943444
Q2FY11   18 0.642857 -1.27278  0.943444
Q2FV11   16 0.571429 -1.27278  0.943444
Q2FZ05   19 0.678571 -1.27278  0.943444
Q2G253   22 0.785714 -1.27278  0.943444
Q2FW98   15 0.535714 -1.27278  0.943444
Q2G205   19 0.678571 -1.27278  0.943444
Q2FVE7   18 0.642857 -1.27278  0.943444
Q2FYD0   11 0.392857 -1.27278  0.943444
Q2FZ19   16 0.571429 -1.27278  0.943444
Q2G1C7   15 0.535714 -1.27278  0.943444
Q2FV60   19 0.678571 -1.27278  0.943444
Q2FY64   19 0.678571 -1.27278  0.943444
Q2FZI9   18 0.642857 -1.27278  0.943444
Q2FV57   18 0.631579 -1.27278  0.943444
Q2FXA5   18 0.631579 -1.27278  0.943444
Q2G2U8   20 0.701754 -1.27278  0.943444
Q2FZP0   20 0.701754 -1.27278  0.943444
Q2FZL7   16 0.561404 -1.27278  0.943444
Q2FZR3   18 0.631579 -1.27278  0.943444
Q2FWA0   19 0.666667 -1.27278  0.943444
Q2G090   16 0.561404 -1.27278  0.943444
Q2G1H0   20 0.689655 -1.27278  0.943444
Q2FZP4   15 0.517241 -1.27278  0.943444
Q2FUX0   23 0.793103 -1.27278  0.943444
Q2FV86   18 0.62069 -1.27278  0.943444
Q2FV14   19 0.655172 -1.27278  0.943444
Q2FUT2   20 0.689655 -1.27278  0.943444
Q2FZ64   17 0.586207 -1.27278  0.943444
Q2FUW1   2 0.0677966 -1.27278  0.943444
Q2FWI0   18 0.610169 -1.27278  0.943444
Q2G2K5   21 0.711864 -1.27278  0.943444
Q2FWK6   18 0.610169 -1.27278  0.943444
Q2G0T9   18 0.610169 -1.27278  0.943444
Q2G078   19 0.644068 -1.27278  0.943444
Q2G1P3   16 0.542373 -1.27278  0.943444
Q2G274   18 0.6 -1.27278  0.943444
Q2FZD4   18 0.6 -1.27278  0.943444
Q2FYS5   18 0.6 -1.27278  0.943444
Q2G1K5   16 0.533333 -1.27278  0.943444
Q2G1L5   23 0.766667 -1.27278  0.943444
Q2G1M9   19 0.633333 -1.27278  0.943444
Q2FX67   16 0.533333 -1.27278  0.943444
Q2FZ32   23 0.766667 -1.27278  0.943444
Q2FWH7   12 0.4 -1.27278  0.943444
Q2FXT8   19 0.622951 -1.27278  0.943444
Q2FUQ3   18 0.590164 -1.27278  0.943444
Q2G1Y6   18 0.590164 -1.27278  0.943444
Q2FX68   2 0.0655738 -1.27278  0.943444
Q2FWD1   19 0.622951 -1.27278  0.943444
Q2FUZ8   16 0.52459 -1.27278  0.943444
Q2G1F5   17 0.557377 -1.27278  0.943444
Q2G2T6   14 0.459016 -1.27278  0.943444
Q2FYD2   7 0.229508 -1.27278  0.943444
Q2FYA1   16 0.52459 -1.27278  0.943444
Q2FY21   17 0.557377 -1.27278  0.943444
Q2FZD3   15 0.491803 -1.27278  0.943444
Q2G1Z4   15 0.491803 -1.27278  0.943444
Q2G0S3   15 0.483871 -1.27278  0.943444
Q2FVQ3   15 0.483871 -1.27278  0.943444
Q2G2J4   17 0.548387 -1.27278  0.943444
Q2G2B8   17 0.548387 -1.27278  0.943444
Q2G0L5   0 0 -1.27278  0.943444
Q2FW72   20 0.645161 -1.27278  0.943444
Q2FYT8   19 0.612903 -1.27278  0.943444
Q2FXM9   23 0.741935 -1.27278  0.943444
Q2G1Y0   16 0.516129 -1.27278  0.943444
Q2G2D0   13 0.419355 -1.27278  0.943444
Q2G2M2   20 0.645161 -1.27278  0.943444
Q2G1B7   17 0.548387 -1.27278  0.943444
Q2G1B8   17 0.548387 -1.27278  0.943444
Q2G0M6   18 0.580645 -1.27278  0.943444
Q2G1D8   20 0.634921 -1.27278  0.943444
Q2FV70   22 0.698413 -1.27278  0.943444
Q2FV72   19 0.603175 -1.27278  0.943444
Q2FVB2   17 0.539683 -1.27278  0.943444
Q2G122   15 0.47619 -1.27278  0.943444
Q2G1W2   18 0.5625 -1.27278  0.943444
Q2FWW1   8 0.25 -1.27278  0.943444
Q2G1F4   18 0.5625 -1.27278  0.943444
Q2G093   21 0.65625 -1.27278  0.943444
Q2FXY7   18 0.5625 -1.27278  0.943444
Q2G1C6   16 0.5 -1.27278  0.943444
Q2FZ20   18 0.5625 -1.27278  0.943444
O50581   18 0.553846 -1.27278  0.943444
Q2G1N1   20 0.615385 -1.27278  0.943444
Q2G188   14 0.424242 -1.27278  0.943444
Q2G296   18 0.545455 -1.27278  0.943444
Q2G2E9   12 0.363636 -1.27278  0.943444
Q2G294   18 0.545455 -1.27278  0.943444
Q2FWJ5   17 0.515152 -1.27278  0.943444
Q2FW03   19 0.567164 -1.27278  0.943444
Q2G0N1   18 0.537313 -1.27278  0.943444
Q2FZJ0   22 0.656716 -1.27278  0.943444
Q2FYZ9   18 0.537313 -1.27278  0.943444
Q2FV74   15 0.447761 -1.27278  0.943444
Q2FXP7   14 0.41791 -1.27278  0.943444
Q2FXU1   22 0.656716 -1.27278  0.943444
Q2G1M8   19 0.567164 -1.27278  0.943444
Q2FXY4   19 0.567164 -1.27278  0.943444
Q2FZ94   18 0.529412 -1.27278  0.943444
Q2FYI0   17 0.492754 -1.27278  0.943444
Q2FXT9   17 0.492754 -1.27278  0.943444
Q2G0D2   17 0.485714 -1.27278  0.943444
Q2FYB7   15 0.428571 -1.27278  0.943444
Q2FVN8   15 0.428571 -1.27278  0.943444
Q2FZ49   13 0.371429 -1.27278  0.943444
Q2FUW6   15 0.428571 -1.27278  0.943444
Q2G1P7   19 0.542857 -1.27278  0.943444
Q2FW70   18 0.507042 -1.27278  0.943444
Q2G0W1   18 0.507042 -1.27278  0.943444
Q2G024   15 0.422535 -1.27278  0.943444
Q2G1G8   21 0.591549 -1.27278  0.943444
Q2G1R9   18 0.507042 -1.27278  0.943444
O06446   16 0.450704 -1.27278  0.943444
Q2G1C9   18 0.507042 -1.27278  0.943444
Q2FXV8   16 0.444444 -1.27278  0.943444
Q2G0P5   17 0.472222 -1.27278  0.943444
Q2FV64   20 0.547945 -1.27278  0.943444
Q2FV87   20 0.540541 -1.27278  0.943444
Q2G1K9   18 0.48 -1.27278  0.943444
Q2G266   15 0.4 -1.27278  0.943444
Q59801   19 0.5 -1.27278  0.943444
Q2FXH2   15 0.394737 -1.27278  0.943444
Q53727   20 0.519481 -1.27278  0.943444
Q2G2Q0   25 0.649351 -1.27278  0.943444
Q2FZD8   16 0.410256 -1.27278  0.943444
Q2FYS4   17 0.435897 -1.27278  0.943444
Q2G1G2   14 0.358974 -1.27278  0.943444
Q2FXV9   17 0.43038 -1.27278  0.943444
Q2G0L4   0 0 -1.27278  0.943444
Q2FXR8   23 0.582278 -1.27278  0.943444
Q2FYJ0   14 0.35443 -1.27278  0.943444
Q2FZS8   16 0.4 -1.27278  0.943444
Q2FXN9   15 0.365854 -1.27278  0.943444
Q2FYM1   15 0.365854 -1.27278  0.943444
Q2FVZ5   20 0.487805 -1.27278  0.943444
Q2FVL8   15 0.361446 -1.27278  0.943444
Q2FZ40   21 0.506024 -1.27278  0.943444
Q2FYH5   14 0.333333 -1.27278  0.943444
Q2FXB3   17 0.395349 -1.27278  0.943444
Q2FYS9   20 0.454545 -1.27278  0.943444
Q2G1Q4   15 0.340909 -1.27278  0.943444
Q2FVC3   18 0.409091 -1.27278  0.943444
Q2G046   16 0.359551 -1.27278  0.943444
Q2FWU3   13 0.292135 -1.27278  0.943444
Q2FZ72   18 0.404494 -1.27278  0.943444
Q2FZ82   16 0.359551 -1.27278  0.943444
Q9F1K0   15 0.326087 -1.27278  0.943444
Q2FVV9   18 0.375 -1.27278  0.943444
Q2FZT6   16 0.329897 -1.27278  0.943444
Q2FWU5   14 0.28866 -1.27278  0.943444
Q2FYC8   10 0.204082 -1.27278  0.943444
Q2FZK7   18 0.36 -1.27278  0.943444
Q2G2C1   15 0.3 -1.27278  0.943444
Q2FZT5   14 0.271845 -1.27278  0.943444
Q2G0R8   17 0.326923 -1.27278  0.943444
Q2FW95   12 0.230769 -1.27278  0.943444
Q2G0N5   18 0.333333 -1.27278  0.943444
P47768   17 0.309091 -1.27278  0.943444
Q2FXH4   10 0.18018 -1.27278  0.943444
Q2FVM1   19 0.342342 -1.27278  0.943444
```
