## Supplementary Data 3 for "Mining folded proteomes in the era of accurate structure prediction": PF04366.output

```
# cudaSaTabsearch LTYPE = T LORDER = F LSOLN = F
# QUERY ID = PF04366 
# DBFILE = ./tableaux.ascii.DB                                                             
Q2G0V6   0 0 -1.27278 0.943444
Q2G075   0 0 -1.27278 0.943444
Q2G083   0 0 -1.27278 0.943444
Q2FZN3   0 0 -1.27278 0.943444
Q2FY90   0 0 -1.27278 0.943444
Q2FX91   0 0 -1.27278 0.943444
Q2FX54   0 0 -1.27278 0.943444
Q2FYQ4   0 0 -1.27278 0.943444
Q2G284   0 0 -1.27278 0.943444
Q2G0S4   0 0 -1.27278 0.943444
Q2FWM3   0 0 -1.27278 0.943444
Q2FX81   0 0 -1.27278 0.943444
Q2FXC6   0 0 -1.27278 0.943444
Q2FWJ7   0 0 -1.27278 0.943444
Q2FYJ9   0 0 -1.27278 0.943444
Q2G2E6   0 0 -1.27278 0.943444
Q2FWV0   0 0 -1.27278 0.943444
Q2FZC3   0 0 -1.27278 0.943444
Q2FVH9   0 0 -1.27278 0.943444
Q2FXQ5   0 0 -1.27278 0.943444
Q2FZU4   0 0 -1.27278 0.943444
Q2FYF8   0 0 -1.27278 0.943444
Q2FUR4   0 0 -1.27278 0.943444
Q2FYI2   0 0 -1.27278 0.943444
Q2FYY2   0 0 -1.27278 0.943444
Q2FW58   0 0 -1.27278 0.943444
P0C7Z3   0 0 -1.27278 0.943444
Q2G0T2   0 0 -1.27278 0.943444
Q2G1G9   0 0 -1.27278 0.943444
Q2FVJ0   0 0 -1.27278 0.943444
Q2FZ80   0 0 -1.27278 0.943444
Q2G1R4   0 0 -1.27278 0.943444
Q2FW02   0 0 -1.27278 0.943444
Q2G1X3   0 0 -1.27278 0.943444
Q2FWW4   0 0 -1.27278 0.943444
Q2FZE1   0 0 -1.27278 0.943444
Q2FY31   0 0 -1.27278 0.943444
Q2G018   0 0 -1.27278 0.943444
Q2FZI0   0 0 -1.27278 0.943444
Q2FUZ7   0 0 -1.27278 0.943444
Q2G250   0 0 -1.27278 0.943444
Q2FWU8   0 0 -1.27278 0.943444
Q2FYX5   0 0 -1.27278 0.943444
Q2FZY2   0 0 -1.27278 0.943444
Q2FZX8   0 0 -1.27278 0.943444
Q2FUY8   0 0 -1.27278 0.943444
Q2FV73   0 0 -1.27278 0.943444
Q2G0C5   0 0 -1.27278 0.943444
Q2FZ52   0 0 -1.27278 0.943444
Q2FVK6   0 0 -1.27278 0.943444
Q2G0Z3   0 0 -1.27278 0.943444
Q2FZJ8   0 0 -1.27278 0.943444
Q2FY57   0 0 -1.27278 0.943444
Q2G0W3   0 0 -1.27278 0.943444
Q2G0I2   0 0 -1.27278 0.943444
Q2FYX1   0 0 -1.27278 0.943444
Q2G0H2   0 0 -1.27278 0.943444
Q2FWJ8   0 0 -1.27278 0.943444
Q2FWZ7   0 0 -1.27278 0.943444
Q2FV04   0 0 -1.27278 0.943444
Q2G0H6   0 0 -1.27278 0.943444
Q2G291   0 0 -1.27278 0.943444
Q2G1A7   0 0 -1.27278 0.943444
Q2FVS8   0 0 -1.27278 0.943444
Q2FZ26   0 0 -1.27278 0.943444
Q2FXJ3   0 0 -1.27278 0.943444
Q2G231   0 0 -1.27278 0.943444
Q2G2N0   0 0 -1.27278 0.943444
Q2G2I2   0 0 -1.27278 0.943444
Q2FYU3   0 0 -1.27278 0.943444
Q2FWY5   0 0 -1.27278 0.943444
Q2G2E3   0 0 -1.27278 0.943444
Q2FV09   0 0 -1.27278 0.943444
Q2FX72   0 0 -1.27278 0.943444
Q2FWA3   0 0 -1.27278 0.943444
Q2FWF2   0 0 -1.27278 0.943444
Q2G0E4   0 0 -1.27278 0.943444
Q2G251   0 0 -1.27278 0.943444
P0C818   0 0 -1.27278 0.943444
Q2FXQ2   0 0 -1.27278 0.943444
Q2FXD4   0 0 -1.27278 0.943444
Q2G014   0 0 -1.27278 0.943444
Q2FWI9   0 0 -1.27278 0.943444
Q2FX79   0 0 -1.27278 0.943444
Q2FVP7   0 0 -1.27278 0.943444
Q2FZN4   0 0 -1.27278 0.943444
Q2FWU6   0 0 -1.27278 0.943444
Q2G2Y1   0 0 -1.27278 0.943444
Q2FYF6   0 0 -1.27278 0.943444
Q2FXK0   0 0 -1.27278 0.943444
Q2FVI9   0 0 -1.27278 0.943444
Q2G246   0 0 -1.27278 0.943444
Q2G053   0 0 -1.27278 0.943444
Q2FWK8   0 0 -1.27278 0.943444
Q2FXL8   0 0 -1.27278 0.943444
Q2G0Q4   0 0 -1.27278 0.943444
Q2FVB7   0 0 -1.27278 0.943444
Q2FYD6   0 0 -1.27278 0.943444
Q2FXK9   0 0 -1.27278 0.943444
Q2FV78   0 0 -1.27278 0.943444
Q2FXG4   0 0 -1.27278 0.943444
Q2G0C8   0 0 -1.27278 0.943444
Q2FWU9   0 0 -1.27278 0.943444
Q2FUX2   0 0 -1.27278 0.943444
Q2FYI8   0 0 -1.27278 0.943444
Q2FXA1   0 0 -1.27278 0.943444
Q2FV49   0 0 -1.27278 0.943444
Q2G1S0   0 0 -1.27278 0.943444
Q2G0G0   0 0 -1.27278 0.943444
P0C805   0 0 -1.27278 0.943444
Q2FWV9   0 0 -1.27278 0.943444
Q2G152   0 0 -1.27278 0.943444
Q2FX48   0 0 -1.27278 0.943444
Q2FXS5   0 0 -1.27278 0.943444
Q2FWL4   0 0 -1.27278 0.943444
P0C7Y1   0 0 -1.27278 0.943444
Q2FXA2   0 0 -1.27278 0.943444
Q2FY96   0 0 -1.27278 0.943444
Q2FVJ3   0 0 -1.27278 0.943444
Q2FZ24   0 0 -1.27278 0.943444
Q2G1X4   0 0 -1.27278 0.943444
Q2FYM6   0 0 -1.27278 0.943444
Q2FWX6   0 0 -1.27278 0.943444
Q2G1D2   0 0 -1.27278 0.943444
Q2FWC0   0 0 -1.27278 0.943444
Q2FZG7   0 0 -1.27278 0.943444
Q2G2P1   0 0 -1.27278 0.943444
Q2G1M4   0 0 -1.27278 0.943444
Q2FX29   0 0 -1.27278 0.943444
Q2FUZ3   0 0 -1.27278 0.943444
Q2FVZ9   0 0 -1.27278 0.943444
Q2G2N3   0 0 -1.27278 0.943444
Q2G237   0 0 -1.27278 0.943444
Q2FXN5   0 0 -1.27278 0.943444
Q2FYP7   0 0 -1.27278 0.943444
Q2FWC8   0 0 -1.27278 0.943444
Q2G209   0 0 -1.27278 0.943444
Q2FXX7   0 0 -1.27278 0.943444
Q2FV05   0 0 -1.27278 0.943444
Q2FWM8   0 0 -1.27278 0.943444
Q2FV00   0 0 -1.27278 0.943444
Q2FZF2   0 0 -1.27278 0.943444
Q2FV80   0 0 -1.27278 0.943444
Q2FZZ7   0 0 -1.27278 0.943444
Q2FWH8   0 0 -1.27278 0.943444
Q2FVS5   0 0 -1.27278 0.943444
Q2FWY0   0 0 -1.27278 0.943444
Q2FZM3   0 0 -1.27278 0.943444
Q2FZW8   0 0 -1.27278 0.943444
Q2FVY7   0 0 -1.27278 0.943444
Q2FXJ1   0 0 -1.27278 0.943444
Q2G0T7   0 0 -1.27278 0.943444
Q2FW40   0 0 -1.27278 0.943444
Q2FYU9   0 0 -1.27278 0.943444
Q2FUR0   0 0 -1.27278 0.943444
Q2G215   0 0 -1.27278 0.943444
Q2G169   0 0 -1.27278 0.943444
Q2G034   0 0 -1.27278 0.943444
Q2FUV8   0 0 -1.27278 0.943444
Q2FW44   2 0.307692 -1.27278 0.943444
Q2FYJ8   0 0 -1.27278 0.943444
Q2FVR6   0 0 -1.27278 0.943444
Q2G183   0 0 -1.27278 0.943444
Q2G0S1   0 0 -1.27278 0.943444
Q2FX83   0 0 -1.27278 0.943444
Q2FYF7   0 0 -1.27278 0.943444
Q2G166   2 0.307692 -1.27278 0.943444
Q2FX20   0 0 -1.27278 0.943444
Q2G020   2 0.307692 -1.27278 0.943444
Q2FVC0   0 0 -1.27278 0.943444
Q2FVD1   0 0 -1.27278 0.943444
Q2FWH1   0 0 -1.27278 0.943444
Q2FYX2   1 0.153846 -1.27278 0.943444
Q2FZB5   0 0 -1.27278 0.943444
Q2G0G8   1 0.153846 -1.27278 0.943444
P0A0I4   0 0 -1.27278 0.943444
Q2G2C6   0 0 -1.27278 0.943444
Q2FVB1   2 0.307692 -1.27278 0.943444
Q2FYN1   0 0 -1.27278 0.943444
Q2FV79   1 0.153846 -1.27278 0.943444
Q2FVU9   1 0.153846 -1.27278 0.943444
Q2G0W5   1 0.153846 -1.27278 0.943444
Q2FW60   1 0.153846 -1.27278 0.943444
Q2G269   1 0.153846 -1.27278 0.943444
Q2FZS1   2 0.307692 -1.27278 0.943444
Q2G1Y3   2 0.307692 -1.27278 0.943444
Q2FWA4   2 0.307692 -1.27278 0.943444
Q2G0C0   0 0 -1.27278 0.943444
Q2G2J6   0 0 -1.27278 0.943444
Q2G1R2   2 0.307692 -1.27278 0.943444
Q2FXY8   2 0.307692 -1.27278 0.943444
Q2FYL2   2 0.307692 -1.27278 0.943444
Q2FYS3   0 0 -1.27278 0.943444
Q2FXS0   1 0.153846 -1.27278 0.943444
Q2FWA7   0 0 -1.27278 0.943444
Q2FWV8   0 0 -1.27278 0.943444
Q2G279   2 0.307692 -1.27278 0.943444
Q2FYB5   0 0 -1.27278 0.943444
Q2G175   1 0.153846 -1.27278 0.943444
Q2FZ07   1 0.153846 -1.27278 0.943444
Q2FVG7   0 0 -1.27278 0.943444
Q2G2P3   2 0.307692 -1.27278 0.943444
Q2FZA3   2 0.307692 -1.27278 0.943444
Q2FYE1   0 0 -1.27278 0.943444
Q2G2F8   0 0 -1.27278 0.943444
Q2FWS8   0 0 -1.27278 0.943444
Q2FXD8   2 0.307692 -1.27278 0.943444
Q2FX46   1 0.153846 -1.27278 0.943444
Q2FYB4   1 0.153846 -1.27278 0.943444
Q2FYC0   0 0 -1.27278 0.943444
Q2FUY5   0 0 -1.27278 0.943444
Q2FYF2   0 0 -1.27278 0.943444
Q2G0R4   0 0 -1.27278 0.943444
Q2G1L1   0 0 -1.27278 0.943444
Q2FYB0   0 0 -1.27278 0.943444
Q2FWW5   1 0.153846 -1.27278 0.943444
Q2FX04   2 0.307692 -1.27278 0.943444
Q2FV33   1 0.153846 -1.27278 0.943444
Q2FUX6   2 0.307692 -1.27278 0.943444
Q2FVP5   0 0 -1.27278 0.943444
Q2G0W7   1 0.153846 -1.27278 0.943444
Q2FXV1   1 0.153846 -1.27278 0.943444
Q2G096   1 0.153846 -1.27278 0.943444
Q2FV68   1 0.153846 -1.27278 0.943444
Q2FVY6   2 0.307692 -1.27278 0.943444
Q2FYY0   0 0 -1.27278 0.943444
Q2G005   1 0.153846 -1.27278 0.943444
Q2G2B4   1 0.153846 -1.27278 0.943444
Q2FVZ7   1 0.153846 -1.27278 0.943444
Q2FW55   1 0.153846 -1.27278 0.943444
Q2FV92   0 0 -1.27278 0.943444
Q2FYV9   2 0.307692 -1.27278 0.943444
Q2FW74   0 0 -1.27278 0.943444
Q2FVK9   1 0.153846 -1.27278 0.943444
Q2FZA4   1 0.153846 -1.27278 0.943444
Q2FV25   0 0 -1.27278 0.943444
Q2FYG8   1 0.153846 -1.27278 0.943444
Q2G216   0 0 -1.27278 0.943444
Q2FZ69   0 0 -1.27278 0.943444
Q2FV97   1 0.153846 -1.27278 0.943444
Q2FZ95   0 0 -1.27278 0.943444
Q2FZN8   0 0 -1.27278 0.943444
Q2FZG2   1 0.153846 -1.27278 0.943444
Q2G259   1 0.153846 -1.27278 0.943444
Q2FYB6   0 0 -1.27278 0.943444
Q2FZD1   0 0 -1.27278 0.943444
Q2FYT6   2 0.307692 -1.27278 0.943444
Q2G0Y2   2 0.307692 -1.27278 0.943444
Q2FWZ1   2 0.307692 -1.27278 0.943444
Q2FVC8   1 0.153846 -1.27278 0.943444
Q2G2H1   1 0.153846 -1.27278 0.943444
Q2FY47   1 0.153846 -1.27278 0.943444
Q2FX78   2 0.307692 -1.27278 0.943444
Q2FX47   0 0 -1.27278 0.943444
Q2FZA7   1 0.153846 -1.27278 0.943444
Q2FV32   1 0.153846 -1.27278 0.943444
Q2FYE6   0 0 -1.27278 0.943444
Q2FZ41   0 0 -1.27278 0.943444
Q2FYG3   0 0 -1.27278 0.943444
Q2FX01   2 0.307692 -1.27278 0.943444
Q2FXU6   0 0 -1.27278 0.943444
Q2FYL7   1 0.153846 -1.27278 0.943444
Q2FWQ3   1 0.153846 -1.27278 0.943444
Q2FZY9   1 0.153846 -1.27278 0.943444
Q2FV50   2 0.307692 -1.27278 0.943444
Q2FUY7   0 0 -1.27278 0.943444
Q2FXP6   1 0.153846 -1.27278 0.943444
Q2G1S9   1 0.153846 -1.27278 0.943444
Q2FX18   1 0.153846 -1.27278 0.943444
Q2FYU0   0 0 -1.27278 0.943444
Q2FXZ7   3 0.428571 -1.27278 0.943444
Q2G051   2 0.285714 -1.27278 0.943444
Q2FWS3   2 0.285714 -1.27278 0.943444
Q2FW14   5 0.714286 -1.27278 0.943444
Q2FYD7   2 0.285714 -1.27278 0.943444
Q9RQP8   1 0.142857 -1.27278 0.943444
Q2FZK2   2 0.285714 -1.27278 0.943444
Q2FWI7   0 0 -1.27278 0.943444
Q2G182   1 0.142857 -1.27278 0.943444
Q2FYT7   2 0.285714 -1.27278 0.943444
Q2FV46   4 0.571429 -1.27278 0.943444
Q2FY58   1 0.142857 -1.27278 0.943444
Q2FX06   1 0.142857 -1.27278 0.943444
Q2FZH0   4 0.571429 -1.27278 0.943444
Q2FUZ4   6 0.857143 -1.27278 0.943444
Q2G102   2 0.285714 -1.27278 0.943444
Q2G1R8   2 0.285714 -1.27278 0.943444
Q2G2J1   4 0.571429 -1.27278 0.943444
Q2FX71   4 0.571429 -1.27278 0.943444
Q2FUZ5   2 0.285714 -1.27278 0.943444
Q2FYP5   0 0 -1.27278 0.943444
Q2G048   0 0 -1.27278 0.943444
Q2FUQ0   2 0.285714 -1.27278 0.943444
Q2FWS7   4 0.571429 -1.27278 0.943444
Q2FV65   0 0 -1.27278 0.943444
Q2G125   1 0.142857 -1.27278 0.943444
Q2FYT2   4 0.571429 -1.27278 0.943444
Q2FVH7   0 0 -1.27278 0.943444
Q2G127   2 0.285714 -1.27278 0.943444
Q2FYI5   0 0 -1.27278 0.943444
Q2FYX4   5 0.714286 -1.27278 0.943444
Q2G0M3   4 0.571429 -1.27278 0.943444
Q2FW87   2 0.285714 -1.27278 0.943444
Q2G211   0 0 -1.27278 0.943444
Q2FXR5   2 0.285714 -1.27278 0.943444
Q2FWR5   4 0.571429 -1.27278 0.943444
Q2FYD5   4 0.571429 -1.27278 0.943444
Q2FY94   1 0.142857 -1.27278 0.943444
Q2G2W8   1 0.142857 -1.27278 0.943444
Q2FZL9   6 0.857143 -1.27278 0.943444
Q2FYT9   2 0.285714 -1.27278 0.943444
Q2FX44   2 0.285714 -1.27278 0.943444
Q2FXB2   0 0 -1.27278 0.943444
Q2FVF6   2 0.285714 -1.27278 0.943444
Q2G2F6   1 0.142857 -1.27278 0.943444
Q2G2C3   2 0.285714 -1.27278 0.943444
Q2FYA5   1 0.142857 -1.27278 0.943444
Q2FYB1   2 0.285714 -1.27278 0.943444
Q2G011   1 0.142857 -1.27278 0.943444
Q2FV29   0 0 -1.27278 0.943444
Q2FVW1   1 0.142857 -1.27278 0.943444
Q2FYA4   2 0.285714 -1.27278 0.943444
Q2FY26   3 0.428571 -1.27278 0.943444
Q2FXC1   2 0.285714 -1.27278 0.943444
Q2G2T0   3 0.428571 -1.27278 0.943444
Q2FY62   1 0.142857 -1.27278 0.943444
Q2G2K4   0 0 -1.27278 0.943444
Q2FW65   2 0.285714 -1.27278 0.943444
Q2FY05   6 0.857143 -1.27278 0.943444
Q2FV96   4 0.571429 -1.27278 0.943444
Q2G1S7   1 0.142857 -1.27278 0.943444
Q2FWS9   2 0.285714 -1.27278 0.943444
Q2G180   1 0.142857 -1.27278 0.943444
Q2G0L6   3 0.428571 -1.27278 0.943444
Q2G189   1 0.142857 -1.27278 0.943444
Q2FYD9   0 0 -1.27278 0.943444
Q2FWM6   0 0 -1.27278 0.943444
Q2FXA6   1 0.142857 -1.27278 0.943444
Q2G0U8   2 0.285714 -1.27278 0.943444
Q2FXD9   0 0 -1.27278 0.943444
Q2FWF9   0 0 -1.27278 0.943444
Q2FXS3   4 0.571429 -1.27278 0.943444
Q2FXX6   2 0.285714 -1.27278 0.943444
Q2FWU2   4 0.571429 -1.27278 0.943444
Q2FXD5   5 0.714286 -1.27278 0.943444
Q2FZK8   6 0.857143 -1.27278 0.943444
Q2FV15   2 0.285714 -1.27278 0.943444
Q2FZZ5   4 0.571429 -1.27278 0.943444
Q2FW48   3 0.428571 -1.27278 0.943444
Q2FYB3   4 0.571429 -1.27278 0.943444
Q2FWT5   2 0.285714 -1.27278 0.943444
Q2FVH4   0 0 -1.27278 0.943444
Q2FWP4   1 0.142857 -1.27278 0.943444
Q2FYX9   5 0.714286 -1.27278 0.943444
Q2G1U7   1 0.142857 -1.27278 0.943444
Q2FXY6   2 0.285714 -1.27278 0.943444
Q2FYT1   0 0 -1.27278 0.943444
Q2G244   4 0.571429 -1.27278 0.943444
Q2FX30   0 0 -1.27278 0.943444
Q2FVZ3   2 0.285714 -1.27278 0.943444
Q2FWP5   4 0.571429 -1.27278 0.943444
Q2FX41   2 0.285714 -1.27278 0.943444
Q2G2R5   2 0.285714 -1.27278 0.943444
Q2G2S3   5 0.666667 -1.27278 0.943444
Q2G004   2 0.266667 -1.27278 0.943444
Q2FWV1   2 0.266667 -1.27278 0.943444
Q2G003   8 1.06667 0.903563 0.161558
Q2FZV3   2 0.266667 -1.27278 0.943444
Q2G026   2 0.266667 -1.27278 0.943444
Q2FXG7   0 0 -1.27278 0.943444
Q2FYL8   1 0.133333 -1.27278 0.943444
Q2FZB6   0 0 -1.27278 0.943444
Q2FZE4   6 0.8 -1.27278 0.943444
Q2FX11   4 0.533333 -1.27278 0.943444
Q2G0Y3   6 0.8 -1.27278 0.943444
Q2FZW7   0 0 -1.27278 0.943444
Q2FX21   8 1.06667 0.903563 0.161558
Q2G092   8 1.06667 0.903563 0.161558
Q2FZB7   2 0.266667 -1.27278 0.943444
Q2G0J9   8 1.06667 0.903563 0.161558
Q2G1X2   1 0.133333 -1.27278 0.943444
Q2FZD6   6 0.8 -1.27278 0.943444
Q2FW67   2 0.266667 -1.27278 0.943444
Q2G111   4 0.533333 -1.27278 0.943444
Q2G2Y4   3 0.4 -1.27278 0.943444
Q2FY38   0 0 -1.27278 0.943444
Q2FWJ0   7 0.933333 -1.27278 0.943444
Q2G2T5   3 0.4 -1.27278 0.943444
Q2FVG6   4 0.533333 -1.27278 0.943444
Q2G1V8   3 0.4 -1.27278 0.943444
Q2G1L0   1 0.133333 -1.27278 0.943444
Q2FXD6   6 0.8 -1.27278 0.943444
P0C948   1 0.133333 -1.27278 0.943444
Q2G1M2   4 0.533333 -1.27278 0.943444
Q2FVW8   1 0.133333 -1.27278 0.943444
Q2FX24   2 0.266667 -1.27278 0.943444
Q2FWS4   8 1.06667 0.903563 0.161558
Q2FYQ3   2 0.266667 -1.27278 0.943444
Q2G254   3 0.4 -1.27278 0.943444
Q2FWB4   2 0.266667 -1.27278 0.943444
Q2FUP8   3 0.4 -1.27278 0.943444
Q2FZC2   1 0.133333 -1.27278 0.943444
Q2FYE4   4 0.533333 -1.27278 0.943444
Q2FWS2   0 0 -1.27278 0.943444
Q2FY03   5 0.666667 -1.27278 0.943444
Q2FVS6   4 0.533333 -1.27278 0.943444
Q2FXV2   1 0.133333 -1.27278 0.943444
Q2G2L6   3 0.4 -1.27278 0.943444
Q2G2I5   1 0.133333 -1.27278 0.943444
Q2FYA2   4 0.533333 -1.27278 0.943444
Q2FWV7   2 0.266667 -1.27278 0.943444
Q2FXE7   4 0.533333 -1.27278 0.943444
Q2G0J6   1 0.133333 -1.27278 0.943444
Q2FUU4   8 1.06667 0.903563 0.161558
Q2FVJ4   3 0.4 -1.27278 0.943444
Q2FZM9   1 0.133333 -1.27278 0.943444
Q2FZ51   6 0.8 -1.27278 0.943444
Q2FY22   9 1.2 0.903563 0.161558
Q2G2Q1   3 0.4 -1.27278 0.943444
Q2G109   4 0.533333 -1.27278 0.943444
Q2G1D6   5 0.666667 -1.27278 0.943444
Q2FVC9   1 0.133333 -1.27278 0.943444
Q2G2R6   7 0.933333 -1.27278 0.943444
Q2FZ85   5 0.666667 -1.27278 0.943444
Q2FVK4   8 1.06667 0.903563 0.161558
Q2G1V9   2 0.266667 -1.27278 0.943444
Q2G2H6   1 0.133333 -1.27278 0.943444
Q2FWS6   5 0.666667 -1.27278 0.943444
Q2FZW4   6 0.8 -1.27278 0.943444
Q2G1M3   4 0.533333 -1.27278 0.943444
Q2G1M0   7 0.933333 -1.27278 0.943444
Q2G1Y9   6 0.8 -1.27278 0.943444
Q2FX45   4 0.533333 -1.27278 0.943444
Q2FWP8   3 0.4 -1.27278 0.943444
Q2FYP4   3 0.4 -1.27278 0.943444
Q2FYL1   6 0.8 -1.27278 0.943444
Q2G1L4   4 0.533333 -1.27278 0.943444
Q2FUQ7   2 0.266667 -1.27278 0.943444
Q2G247   0 0 -1.27278 0.943444
Q2FVV0   5 0.666667 -1.27278 0.943444
Q2FYU6   9 1.2 0.903563 0.161558
Q2G2N6   5 0.666667 -1.27278 0.943444
Q2FXC9   3 0.4 -1.27278 0.943444
Q2FX42   2 0.266667 -1.27278 0.943444
Q2FX26   7 0.933333 -1.27278 0.943444
Q2FWF3   1 0.133333 -1.27278 0.943444
Q2FZY1   2 0.266667 -1.27278 0.943444
Q2FW15   9 1.125 0.903563 0.161558
P0A0G2   7 0.875 -1.27278 0.943444
Q2G2G5   2 0.25 -1.27278 0.943444
Q2FY39   4 0.5 -1.27278 0.943444
Q2G0B5   0 0 -1.27278 0.943444
Q2FZI1   11 1.375 0.903563 0.161558
Q2FUQ6   3 0.375 -1.27278 0.943444
Q2FVR5   5 0.625 -1.27278 0.943444
Q2G2W6   4 0.5 -1.27278 0.943444
Q2FZR8   5 0.625 -1.27278 0.943444
Q2FVY8   12 1.5 0.903563 0.161558
Q2FZ60   6 0.75 -1.27278 0.943444
Q2FV82   6 0.75 -1.27278 0.943444
Q2FX23   7 0.875 -1.27278 0.943444
Q2G1G3   2 0.25 -1.27278 0.943444
P68805   0 0 -1.27278 0.943444
Q2FVL0   14 1.75 0.903563 0.161558
Q2G2J0   5 0.625 -1.27278 0.943444
Q2FZF1   10 1.25 0.903563 0.161558
Q2FXU9   8 1 0.903563 0.161558
Q2G1A2   14 1.75 0.903563 0.161558
Q2G1C3   3 0.375 -1.27278 0.943444
Q2G1D4   4 0.5 -1.27278 0.943444
Q2G0A8   1 0.125 -1.27278 0.943444
Q2FVC7   2 0.25 -1.27278 0.943444
Q2G133   4 0.5 -1.27278 0.943444
Q2FY86   8 1 0.903563 0.161558
Q2FX92   9 1.125 0.903563 0.161558
Q2FW47   1 0.125 -1.27278 0.943444
Q2G1T9   3 0.375 -1.27278 0.943444
Q2FVU8   3 0.375 -1.27278 0.943444
Q2FVD7   9 1.125 0.903563 0.161558
Q2FX55   2 0.25 -1.27278 0.943444
Q2FVD3   9 1.125 0.903563 0.161558
Q2G2B5   1 0.125 -1.27278 0.943444
Q2FWV6   2 0.25 -1.27278 0.943444
Q2FW29   8 1 0.903563 0.161558
Q2G0W6   1 0.125 -1.27278 0.943444
Q2FVD2   6 0.75 -1.27278 0.943444
Q2FWR8   4 0.5 -1.27278 0.943444
Q2FXA0   4 0.5 -1.27278 0.943444
Q2FZB4   6 0.75 -1.27278 0.943444
Q2FX37   4 0.5 -1.27278 0.943444
Q2FX13   2 0.25 -1.27278 0.943444
Q2FWD8   4 0.5 -1.27278 0.943444
Q2G108   10 1.25 0.903563 0.161558
Q2G2V4   7 0.875 -1.27278 0.943444
Q2FZW2   10 1.25 0.903563 0.161558
Q2FYY4   7 0.875 -1.27278 0.943444
Q2FYB8   2 0.25 -1.27278 0.943444
Q2FWC2   7 0.875 -1.27278 0.943444
Q2FYE8   7 0.875 -1.27278 0.943444
Q2FXK5   6 0.75 -1.27278 0.943444
Q2FWT0   3 0.375 -1.27278 0.943444
Q2FW19   6 0.75 -1.27278 0.943444
Q2G100   3 0.375 -1.27278 0.943444
Q2FYY3   6 0.75 -1.27278 0.943444
Q2FZ01   3 0.375 -1.27278 0.943444
Q2FYY1   7 0.875 -1.27278 0.943444
Q2G103   9 1.125 0.903563 0.161558
Q2FV12   6 0.75 -1.27278 0.943444
Q2FWQ1   10 1.25 0.903563 0.161558
Q2FYY5   6 0.75 -1.27278 0.943444
Q2G207   6 0.75 -1.27278 0.943444
Q2G1Y8   17 2.125 3.07991 0.0107511
Q2FWZ8   2 0.25 -1.27278 0.943444
Q2G0Z8   2 0.25 -1.27278 0.943444
Q2G2F7   4 0.5 -1.27278 0.943444
Q2FYH9   3 0.375 -1.27278 0.943444
Q2FWB7   5 0.625 -1.27278 0.943444
Q2FYN2   7 0.823529 -1.27278 0.943444
Q2FVQ6   5 0.588235 -1.27278 0.943444
Q2FWX3   2 0.235294 -1.27278 0.943444
Q2G187   1 0.117647 -1.27278 0.943444
Q2FW05   5 0.588235 -1.27278 0.943444
Q2FYC3   6 0.705882 -1.27278 0.943444
Q2FZJ2   11 1.29412 0.903563 0.161558
Q2G0D6   3 0.352941 -1.27278 0.943444
Q2FWP7   7 0.823529 -1.27278 0.943444
Q2FX31   15 1.76471 0.903563 0.161558
Q2FVZ6   2 0.235294 -1.27278 0.943444
Q2G2A2   9 1.05882 0.903563 0.161558
Q2FWQ8   9 1.05882 0.903563 0.161558
Q2FVM9   4 0.470588 -1.27278 0.943444
Q2FYD1   17 2 3.07991 0.0107511
Q2FYN3   4 0.470588 -1.27278 0.943444
Q2FYI3   5 0.588235 -1.27278 0.943444
Q2G022   18 2.11765 3.07991 0.0107511
Q2G1Q3   5 0.588235 -1.27278 0.943444
Q2FX58   5 0.588235 -1.27278 0.943444
Q2G2V1   13 1.52941 0.903563 0.161558
Q2FVV5   6 0.705882 -1.27278 0.943444
Q2FZC0   12 1.41176 0.903563 0.161558
Q2FV63   15 1.76471 0.903563 0.161558
Q2FWG9   2 0.235294 -1.27278 0.943444
Q2FZA5   7 0.823529 -1.27278 0.943444
Q2FX60   10 1.17647 0.903563 0.161558
Q2G2I8   11 1.29412 0.903563 0.161558
Q2G2Y5   12 1.41176 0.903563 0.161558
Q2G2Y2   4 0.470588 -1.27278 0.943444
Q2FWA6   8 0.941176 -1.27278 0.943444
Q2FWL8   15 1.76471 0.903563 0.161558
Q2FY95   12 1.41176 0.903563 0.161558
Q2FYC5   12 1.41176 0.903563 0.161558
Q2FV43   5 0.588235 -1.27278 0.943444
Q2FVU0   11 1.29412 0.903563 0.161558
Q2FZG5   2 0.235294 -1.27278 0.943444
Q2G2H9   2 0.235294 -1.27278 0.943444
Q2G1D1   9 1.05882 0.903563 0.161558
Q2FWU7   10 1.17647 0.903563 0.161558
P60647   4 0.470588 -1.27278 0.943444
Q2FUR7   4 0.470588 -1.27278 0.943444
Q2FWQ2   11 1.29412 0.903563 0.161558
Q2G2M4   7 0.823529 -1.27278 0.943444
Q2G104   8 0.941176 -1.27278 0.943444
Q2FX76   3 0.352941 -1.27278 0.943444
Q2G2Q4   10 1.17647 0.903563 0.161558
Q2FXQ1   4 0.470588 -1.27278 0.943444
Q2FX80   7 0.823529 -1.27278 0.943444
Q2FZN6   7 0.823529 -1.27278 0.943444
Q2G009   7 0.823529 -1.27278 0.943444
Q2G021   9 1.05882 0.903563 0.161558
Q2FWH0   14 1.64706 0.903563 0.161558
Q2FXQ0   10 1.17647 0.903563 0.161558
Q2FX64   3 0.352941 -1.27278 0.943444
Q2FY98   3 0.352941 -1.27278 0.943444
Q2FWK5   15 1.76471 0.903563 0.161558
Q2FYK1   3 0.352941 -1.27278 0.943444
Q2FXF0   6 0.705882 -1.27278 0.943444
Q2FY70   13 1.52941 0.903563 0.161558
Q2G114   16 1.88235 0.903563 0.161558
Q2FX38   5 0.588235 -1.27278 0.943444
Q2FUP9   5 0.588235 -1.27278 0.943444
Q2FVV3   4 0.470588 -1.27278 0.943444
Q2G113   13 1.52941 0.903563 0.161558
Q2FWB2   13 1.52941 0.903563 0.161558
Q2FWT6   6 0.705882 -1.27278 0.943444
Q2FW28   10 1.17647 0.903563 0.161558
Q2FUQ9   7 0.823529 -1.27278 0.943444
Q2FY00   0 0 -1.27278 0.943444
Q2G040   2 0.235294 -1.27278 0.943444
Q2FX35   10 1.17647 0.903563 0.161558
Q2FYW9   9 1 0.903563 0.161558
Q2G2N8   6 0.666667 -1.27278 0.943444
Q2G1V7   12 1.33333 0.903563 0.161558
Q2G0C3   6 0.666667 -1.27278 0.943444
Q2FVW0   4 0.444444 -1.27278 0.943444
Q2FUS4   13 1.44444 0.903563 0.161558
Q2FVP6   3 0.333333 -1.27278 0.943444
Q2FZK1   3 0.333333 -1.27278 0.943444
Q2FXY2   21 2.33333 3.07991 0.0107511
Q2FYX3   16 1.77778 0.903563 0.161558
Q2FZ86   14 1.55556 0.903563 0.161558
Q2FUV7   5 0.555556 -1.27278 0.943444
Q2FX70   15 1.66667 0.903563 0.161558
Q2G1Y1   6 0.666667 -1.27278 0.943444
Q2FVT9   4 0.444444 -1.27278 0.943444
Q2G2K3   15 1.66667 0.903563 0.161558
P72358   4 0.444444 -1.27278 0.943444
Q2G192   3 0.333333 -1.27278 0.943444
Q2FYX6   17 1.88889 0.903563 0.161558
Q2FXW0   8 0.888889 -1.27278 0.943444
Q2G202   8 0.888889 -1.27278 0.943444
Q2FYW7   8 0.888889 -1.27278 0.943444
Q2G2M0   9 1 0.903563 0.161558
Q2FXT7   10 1.11111 0.903563 0.161558
Q2FX59   12 1.33333 0.903563 0.161558
Q2G0X2   5 0.555556 -1.27278 0.943444
Q2FWR6   17 1.88889 0.903563 0.161558
Q2FW22   18 2 3.07991 0.0107511
Q2FZH4   14 1.55556 0.903563 0.161558
Q2FYZ1   12 1.33333 0.903563 0.161558
Q2G2W7   15 1.66667 0.903563 0.161558
Q2G2I4   15 1.66667 0.903563 0.161558
Q2FZP5   16 1.77778 0.903563 0.161558
Q2FWQ7   15 1.66667 0.903563 0.161558
Q2G1W9   14 1.55556 0.903563 0.161558
Q2FWF7   14 1.55556 0.903563 0.161558
Q2FYM9   19 2.11111 3.07991 0.0107511
Q2FXV0   11 1.22222 0.903563 0.161558
Q2FWW2   17 1.88889 0.903563 0.161558
Q2FVS2   3 0.333333 -1.27278 0.943444
Q2G007   15 1.66667 0.903563 0.161558
Q2FYA7   20 2.22222 3.07991 0.0107511
Q2G0K0   19 2.11111 3.07991 0.0107511
Q2FXS9   20 2.22222 3.07991 0.0107511
Q2G249   18 2 3.07991 0.0107511
Q2G008   23 2.55556 3.07991 0.0107511
Q2FZD5   5 0.555556 -1.27278 0.943444
Q2FZG0   2 0.222222 -1.27278 0.943444
Q2FX28   11 1.22222 0.903563 0.161558
Q2FXI4   20 2.22222 3.07991 0.0107511
Q2G176   4 0.444444 -1.27278 0.943444
Q2G116   11 1.22222 0.903563 0.161558
Q2FXF2   5 0.555556 -1.27278 0.943444
Q2G260   16 1.77778 0.903563 0.161558
Q2G213   4 0.444444 -1.27278 0.943444
Q2G173   7 0.777778 -1.27278 0.943444
Q2FV71   15 1.66667 0.903563 0.161558
Q2FWY8   6 0.666667 -1.27278 0.943444
Q2FWN3   9 1 0.903563 0.161558
Q2FYD4   15 1.66667 0.903563 0.161558
Q2FVQ2   18 2 3.07991 0.0107511
Q2FVK0   11 1.22222 0.903563 0.161558
Q2G285   9 1 0.903563 0.161558
Q2FZH6   19 2.11111 3.07991 0.0107511
Q2FZX1   7 0.777778 -1.27278 0.943444
Q2FZ83   3 0.333333 -1.27278 0.943444
Q2G0S9   13 1.44444 0.903563 0.161558
Q2FZH7   6 0.666667 -1.27278 0.943444
Q2FZT3   10 1.11111 0.903563 0.161558
Q2FX57   15 1.57895 0.903563 0.161558
Q2G0B9   13 1.36842 0.903563 0.161558
Q2FY28   20 2.10526 3.07991 0.0107511
Q2G0R5   25 2.63158 3.07991 0.0107511
Q2FZG8   9 0.947368 -1.27278 0.943444
Q2G1X1   26 2.73684 3.07991 0.0107511
Q2FX93   4 0.421053 -1.27278 0.943444
Q2FYU5   7 0.736842 -1.27278 0.943444
Q2FWR9   8 0.842105 -1.27278 0.943444
Q2FWS0   20 2.10526 3.07991 0.0107511
Q2G0P4   4 0.421053 -1.27278 0.943444
Q2FX50   10 1.05263 0.903563 0.161558
Q2FZV0   15 1.57895 0.903563 0.161558
Q2G0S5   20 2.10526 3.07991 0.0107511
Q2FY25   4 0.421053 -1.27278 0.943444
Q2FXG6   9 0.947368 -1.27278 0.943444
Q2FZJ7   19 2 3.07991 0.0107511
Q2G0U7   21 2.21053 3.07991 0.0107511
Q2FZV2   12 1.26316 0.903563 0.161558
Q2FWT8   15 1.57895 0.903563 0.161558
Q2G0D1   14 1.47368 0.903563 0.161558
Q2FVW5   8 0.842105 -1.27278 0.943444
Q2FY97   14 1.47368 0.903563 0.161558
Q2FXF3   18 1.89474 0.903563 0.161558
Q2G063   8 0.842105 -1.27278 0.943444
Q2G0U5   4 0.421053 -1.27278 0.943444
Q2G2B1   15 1.57895 0.903563 0.161558
Q2FVE3   8 0.842105 -1.27278 0.943444
Q2FZW1   17 1.78947 0.903563 0.161558
Q2FYK2   19 2 3.07991 0.0107511
Q2FXW2   14 1.47368 0.903563 0.161558
Q9F0R1   15 1.57895 0.903563 0.161558
Q2FZG3   11 1.15789 0.903563 0.161558
Q2G2K0   23 2.42105 3.07991 0.0107511
Q2FVN4   16 1.68421 0.903563 0.161558
Q2FYV0   17 1.78947 0.903563 0.161558
Q2G0A5   3 0.315789 -1.27278 0.943444
Q2FZ03   19 2 3.07991 0.0107511
Q2G1I8   13 1.36842 0.903563 0.161558
Q2FYX8   18 1.89474 0.903563 0.161558
Q2FV18   6 0.631579 -1.27278 0.943444
Q2FYI7   16 1.68421 0.903563 0.161558
Q2G0K1   24 2.52632 3.07991 0.0107511
Q2G2U9   16 1.68421 0.903563 0.161558
Q2FW31   17 1.78947 0.903563 0.161558
Q2FVB5   10 1.05263 0.903563 0.161558
Q2FVI8   6 0.631579 -1.27278 0.943444
Q2FZT0   14 1.47368 0.903563 0.161558
P48860   15 1.57895 0.903563 0.161558
Q2FYC1   13 1.36842 0.903563 0.161558
Q2G286   18 1.89474 0.903563 0.161558
Q2FXD3   18 1.89474 0.903563 0.161558
Q2G027   3 0.315789 -1.27278 0.943444
Q2G0T4   10 1.05263 0.903563 0.161558
Q2FZJ5   8 0.842105 -1.27278 0.943444
Q2FW10   5 0.526316 -1.27278 0.943444
Q2FY91   9 0.947368 -1.27278 0.943444
Q2FVP0   14 1.47368 0.903563 0.161558
P60070   14 1.47368 0.903563 0.161558
Q2FWU1   11 1.15789 0.903563 0.161558
Q2FYA3   8 0.842105 -1.27278 0.943444
Q2G0V8   4 0.421053 -1.27278 0.943444
Q2G0Z2   10 1.05263 0.903563 0.161558
Q2FZ47   5 0.526316 -1.27278 0.943444
Q2G0V9   3 0.315789 -1.27278 0.943444
Q2FZE2   20 2.10526 3.07991 0.0107511
Q2FWB0   14 1.47368 0.903563 0.161558
Q2G1J1   6 0.631579 -1.27278 0.943444
Q2FYQ1   4 0.421053 -1.27278 0.943444
Q2FZ45   14 1.47368 0.903563 0.161558
Q2FYW5   15 1.57895 0.903563 0.161558
Q2G1A0   9 0.947368 -1.27278 0.943444
Q2FZB9   7 0.736842 -1.27278 0.943444
Q2FZX2   12 1.26316 0.903563 0.161558
Q2FZY4   15 1.57895 0.903563 0.161558
Q2FW56   6 0.631579 -1.27278 0.943444
P0A0G6   14 1.47368 0.903563 0.161558
Q2FW80   4 0.421053 -1.27278 0.943444
Q2G2S4   14 1.47368 0.903563 0.161558
Q2G2H0   10 1.05263 0.903563 0.161558
Q2G2E1   3 0.315789 -1.27278 0.943444
Q2G0I5   17 1.78947 0.903563 0.161558
Q2FWW6   11 1.15789 0.903563 0.161558
Q2G112   14 1.47368 0.903563 0.161558
Q2G214   13 1.36842 0.903563 0.161558
Q2FYG2   16 1.68421 0.903563 0.161558
Q2G0J5   3 0.315789 -1.27278 0.943444
Q2FX27   8 0.842105 -1.27278 0.943444
Q2FWV5   18 1.89474 0.903563 0.161558
Q2FX40   21 2.21053 3.07991 0.0107511
Q2FZM5   5 0.526316 -1.27278 0.943444
Q2FXH8   4 0.421053 -1.27278 0.943444
Q2FWS5   6 0.631579 -1.27278 0.943444
Q2FW13   20 2 3.07991 0.0107511
Q2FY93   17 1.7 0.903563 0.161558
Q2FZM8   34 3.4 5.25625 0.000662855
Q2FZV4   26 2.6 3.07991 0.0107511
Q2FVD4   14 1.4 0.903563 0.161558
Q2G0J3   8 0.8 -1.27278 0.943444
Q2FX61   22 2.2 3.07991 0.0107511
Q2FVD6   18 1.8 0.903563 0.161558
Q2FYY7   18 1.8 0.903563 0.161558
Q2G0W0   21 2.1 3.07991 0.0107511
Q2FXF7   19 1.9 0.903563 0.161558
Q2G191   4 0.4 -1.27278 0.943444
Q2FYT5   9 0.9 -1.27278 0.943444
Q2G1P0   14 1.4 0.903563 0.161558
Q2FVF8   19 1.9 0.903563 0.161558
Q2G0Y1   5 0.5 -1.27278 0.943444
Q2FZD2   23 2.3 3.07991 0.0107511
Q2FZ59   13 1.3 0.903563 0.161558
Q2G2G1   7 0.7 -1.27278 0.943444
Q2G0F9   27 2.7 3.07991 0.0107511
Q2G1J2   17 1.7 0.903563 0.161558
Q2G0Q6   25 2.5 3.07991 0.0107511
Q2FYX0   33 3.3 5.25625 0.000662855
Q2FZU8   11 1.1 0.903563 0.161558
Q2G267   9 0.9 -1.27278 0.943444
Q2G174   20 2 3.07991 0.0107511
Q2FWC3   23 2.3 3.07991 0.0107511
Q2FVN6   14 1.4 0.903563 0.161558
Q2G2D1   16 1.6 0.903563 0.161558
Q2FZK9   14 1.4 0.903563 0.161558
Q2G2C9   16 1.6 0.903563 0.161558
Q2G2V8   18 1.8 0.903563 0.161558
Q2FVL6   22 2.2 3.07991 0.0107511
Q2FY45   8 0.8 -1.27278 0.943444
Q2G2R7   23 2.3 3.07991 0.0107511
Q2FWD5   14 1.4 0.903563 0.161558
Q2FWT3   9 0.9 -1.27278 0.943444
Q2FY92   23 2.3 3.07991 0.0107511
Q2FZM2   9 0.9 -1.27278 0.943444
Q2G2F0   23 2.3 3.07991 0.0107511
Q2FW30   11 1.1 0.903563 0.161558
Q2FZV9   16 1.6 0.903563 0.161558
Q2FVA6   23 2.3 3.07991 0.0107511
Q2G229   16 1.6 0.903563 0.161558
Q2FZZ3   18 1.8 0.903563 0.161558
Q2G2F4   5 0.5 -1.27278 0.943444
Q2FVA7   16 1.6 0.903563 0.161558
Q2G0R3   10 1 0.903563 0.161558
Q2G1R1   22 2.2 3.07991 0.0107511
Q2FZ79   17 1.7 0.903563 0.161558
Q2FZ12   7 0.7 -1.27278 0.943444
Q2FX39   9 0.9 -1.27278 0.943444
Q2G186   14 1.4 0.903563 0.161558
Q2FXE5   4 0.4 -1.27278 0.943444
Q2G0A1   12 1.2 0.903563 0.161558
Q2G0E7   8 0.8 -1.27278 0.943444
Q2G2V7   8 0.8 -1.27278 0.943444
Q2FYA6   20 2 3.07991 0.0107511
Q2G276   21 2.1 3.07991 0.0107511
Q2G070   16 1.6 0.903563 0.161558
Q2FVZ1   13 1.3 0.903563 0.161558
Q2FW84   12 1.2 0.903563 0.161558
Q2FVY9   13 1.3 0.903563 0.161558
Q2FVD9   18 1.8 0.903563 0.161558
Q2G1T2   23 2.3 3.07991 0.0107511
Q2G0I3   13 1.3 0.903563 0.161558
Q2G0E8   16 1.6 0.903563 0.161558
Q2FW08   21 2.1 3.07991 0.0107511
Q2FVD8   18 1.8 0.903563 0.161558
Q2FXF5   15 1.5 0.903563 0.161558
Q2FXW1   22 2.2 3.07991 0.0107511
Q2FW79   16 1.6 0.903563 0.161558
Q2G2G0   27 2.7 3.07991 0.0107511
P48940   16 1.6 0.903563 0.161558
Q2FYL6   5 0.5 -1.27278 0.943444
Q2FZV8   33 3.3 5.25625 0.000662855
Q2FYM5   17 1.7 0.903563 0.161558
Q2G2B6   14 1.4 0.903563 0.161558
Q2G1L2   8 0.8 -1.27278 0.943444
Q2G1V5   2 0.2 -1.27278 0.943444
Q2FXT0   20 2 3.07991 0.0107511
Q2FY02   23 2.3 3.07991 0.0107511
Q2FWQ4   9 0.9 -1.27278 0.943444
Q2FYG4   8 0.8 -1.27278 0.943444
Q2FW11   15 1.5 0.903563 0.161558
Q2G257   17 1.61905 0.903563 0.161558
Q2FWJ6   21 2 3.07991 0.0107511
Q2FXS8   22 2.09524 3.07991 0.0107511
Q2FX12   16 1.52381 0.903563 0.161558
Q2FYF1   9 0.857143 -1.27278 0.943444
Q2G2E8   13 1.2381 0.903563 0.161558
Q2FXE6   4 0.380952 -1.27278 0.943444
Q2G2C0   5 0.47619 -1.27278 0.943444
Q2G1V6   5 0.47619 -1.27278 0.943444
Q2FWZ4   20 1.90476 0.903563 0.161558
Q2G2V0   8 0.761905 -1.27278 0.943444
Q9ZAH6   24 2.28571 3.07991 0.0107511
Q2FVU2   33 3.14286 5.25625 0.000662855
Q2FWI8   23 2.19048 3.07991 0.0107511
P0A0H0   11 1.04762 0.903563 0.161558
Q2G0C1   27 2.57143 3.07991 0.0107511
Q2FXH3   13 1.2381 0.903563 0.161558
Q2FXI6   25 2.38095 3.07991 0.0107511
Q2G1X5   24 2.28571 3.07991 0.0107511
Q2FV08   17 1.61905 0.903563 0.161558
Q2FWT7   13 1.2381 0.903563 0.161558
Q2G210   13 1.2381 0.903563 0.161558
Q2FW66   17 1.61905 0.903563 0.161558
Q2FWD0   16 1.52381 0.903563 0.161558
Q2FUQ1   17 1.61905 0.903563 0.161558
Q2FVI6   4 0.380952 -1.27278 0.943444
Q2FWM7   4 0.380952 -1.27278 0.943444
Q2FVN2   27 2.57143 3.07991 0.0107511
Q2FWR2   16 1.52381 0.903563 0.161558
Q2FYH4   4 0.380952 -1.27278 0.943444
Q2FYM8   5 0.47619 -1.27278 0.943444
Q9RFJ6   15 1.42857 0.903563 0.161558
Q2FZ42   11 1.04762 0.903563 0.161558
Q2FVX9   24 2.28571 3.07991 0.0107511
Q2G066   25 2.38095 3.07991 0.0107511
Q2FVM3   11 1.04762 0.903563 0.161558
Q2FWT1   13 1.2381 0.903563 0.161558
Q2FZB8   10 0.952381 -1.27278 0.943444
Q2FUQ8   7 0.666667 -1.27278 0.943444
Q2G2I7   18 1.71429 0.903563 0.161558
Q2FVF7   9 0.857143 -1.27278 0.943444
Q2FV52   13 1.2381 0.903563 0.161558
Q2FWE3   13 1.2381 0.903563 0.161558
Q2G144   10 0.952381 -1.27278 0.943444
Q2FXZ1   16 1.52381 0.903563 0.161558
Q2FX34   20 1.90476 0.903563 0.161558
Q2FWV4   19 1.80952 0.903563 0.161558
Q2FZ11   15 1.42857 0.903563 0.161558
Q2G141   10 0.952381 -1.27278 0.943444
Q2FWF5   27 2.57143 3.07991 0.0107511
Q2FV34   13 1.2381 0.903563 0.161558
Q2FWQ0   25 2.38095 3.07991 0.0107511
Q2FV88   26 2.47619 3.07991 0.0107511
Q2G2P0   17 1.61905 0.903563 0.161558
Q2FYW8   29 2.7619 3.07991 0.0107511
Q2G1W1   25 2.38095 3.07991 0.0107511
Q2FVC2   25 2.38095 3.07991 0.0107511
Q2G0D3   6 0.571429 -1.27278 0.943444
Q2FV89   19 1.80952 0.903563 0.161558
Q2G1U2   16 1.52381 0.903563 0.161558
Q2FX32   11 1.04762 0.903563 0.161558
Q2FXS7   10 0.952381 -1.27278 0.943444
Q2FVX1   6 0.571429 -1.27278 0.943444
Q2FVE0   4 0.380952 -1.27278 0.943444
Q2G270   23 2.19048 3.07991 0.0107511
Q9EYW6   22 2.09524 3.07991 0.0107511
Q2FVB8   7 0.666667 -1.27278 0.943444
Q2FZT9   6 0.571429 -1.27278 0.943444
Q2G298   34 3.2381 5.25625 0.000662855
Q2FX49   10 0.952381 -1.27278 0.943444
Q2G0Z0   21 2 3.07991 0.0107511
Q2FW39   23 2.19048 3.07991 0.0107511
Q2G252   18 1.71429 0.903563 0.161558
Q2G0A3   21 2 3.07991 0.0107511
Q2FYJ7   27 2.57143 3.07991 0.0107511
Q2FWT2   14 1.33333 0.903563 0.161558
Q2FWQ5   20 1.90476 0.903563 0.161558
Q2G2J7   12 1.14286 0.903563 0.161558
Q2FY75   5 0.47619 -1.27278 0.943444
Q2G106   18 1.71429 0.903563 0.161558
Q2FVY3   21 2 3.07991 0.0107511
Q2FVP9   18 1.71429 0.903563 0.161558
Q2FW42   12 1.14286 0.903563 0.161558
Q2FUV9   25 2.38095 3.07991 0.0107511
Q2FVR7   23 2.19048 3.07991 0.0107511
Q2FZN1   22 2.09524 3.07991 0.0107511
Q2G2Q7   26 2.36364 3.07991 0.0107511
Q2G150   25 2.27273 3.07991 0.0107511
Q2G081   20 1.81818 0.903563 0.161558
Q2FV45   20 1.81818 0.903563 0.161558
Q2FX02   32 2.90909 3.07991 0.0107511
P0A0Q4   14 1.27273 0.903563 0.161558
Q2G0L9   21 1.90909 0.903563 0.161558
Q2FY04   25 2.27273 3.07991 0.0107511
Q2FV48   6 0.545455 -1.27278 0.943444
Q2FW64   16 1.45455 0.903563 0.161558
Q2FX63   21 1.90909 0.903563 0.161558
Q2G1T3   21 1.90909 0.903563 0.161558
Q2G0K9   21 1.90909 0.903563 0.161558
Q2FZ00   17 1.54545 0.903563 0.161558
Q2FVL9   27 2.45455 3.07991 0.0107511
Q2FW33   22 2 3.07991 0.0107511
Q2FWT9   20 1.81818 0.903563 0.161558
Q2FZF7   16 1.45455 0.903563 0.161558
Q2FWL1   35 3.18182 5.25625 0.000662855
Q2FYS7   37 3.36364 5.25625 0.000662855
Q2FZX3   21 1.90909 0.903563 0.161558
Q2FXR0   6 0.545455 -1.27278 0.943444
Q2G2I9   20 1.81818 0.903563 0.161558
Q2FWN1   4 0.363636 -1.27278 0.943444
Q2G297   8 0.727273 -1.27278 0.943444
Q2FVA0   6 0.545455 -1.27278 0.943444
Q2FXX0   18 1.63636 0.903563 0.161558
Q2G2P4   16 1.45455 0.903563 0.161558
Q2G0P8   17 1.54545 0.903563 0.161558
Q2FVN3   13 1.18182 0.903563 0.161558
Q2FXK7   33 3 5.25625 0.000662855
Q2FZF8   13 1.18182 0.903563 0.161558
Q2FWR0   23 2.09091 3.07991 0.0107511
Q2FXL2   6 0.545455 -1.27278 0.943444
Q2FWA9   11 1 0.903563 0.161558
Q2G282   25 2.27273 3.07991 0.0107511
Q9RQQ0   7 0.636364 -1.27278 0.943444
Q2FXD7   25 2.27273 3.07991 0.0107511
Q2FUY4   15 1.36364 0.903563 0.161558
Q2G2W4   9 0.818182 -1.27278 0.943444
Q2FZF5   15 1.36364 0.903563 0.161558
Q2FY42   17 1.54545 0.903563 0.161558
Q2FUS3   13 1.18182 0.903563 0.161558
Q2G2E7   7 0.636364 -1.27278 0.943444
Q2G0S6   27 2.45455 3.07991 0.0107511
Q2G0C2   12 1.09091 0.903563 0.161558
Q2FWF8   18 1.63636 0.903563 0.161558
Q2G000   21 1.90909 0.903563 0.161558
Q2FWX2   23 2.09091 3.07991 0.0107511
Q2FZS2   31 2.81818 3.07991 0.0107511
Q2FW16   20 1.81818 0.903563 0.161558
Q2FZI2   6 0.545455 -1.27278 0.943444
Q2G1Q5   11 1 0.903563 0.161558
Q2G1A5   25 2.27273 3.07991 0.0107511
Q2G0P7   9 0.818182 -1.27278 0.943444
Q2FWV3   22 2 3.07991 0.0107511
Q2FW51   27 2.45455 3.07991 0.0107511
Q2FVI4   35 3.18182 5.25625 0.000662855
Q2FVN7   25 2.27273 3.07991 0.0107511
Q2FWP9   28 2.54545 3.07991 0.0107511
Q2FXT2   16 1.45455 0.903563 0.161558
P0A0F4   14 1.27273 0.903563 0.161558
Q2G126   28 2.54545 3.07991 0.0107511
Q2FW82   4 0.363636 -1.27278 0.943444
Q2FY44   24 2.18182 3.07991 0.0107511
Q2G0N9   25 2.27273 3.07991 0.0107511
Q2G0Z9   4 0.363636 -1.27278 0.943444
Q2FV81   24 2.18182 3.07991 0.0107511
Q2FYC4   15 1.36364 0.903563 0.161558
Q2G178   28 2.54545 3.07991 0.0107511
Q2G079   15 1.36364 0.903563 0.161558
Q2G2B7   24 2.18182 3.07991 0.0107511
Q2FVF5   21 1.90909 0.903563 0.161558
Q2G2W2   11 1 0.903563 0.161558
Q2G1I2   22 2 3.07991 0.0107511
Q2G245   5 0.454545 -1.27278 0.943444
Q2G1H7   17 1.47826 0.903563 0.161558
Q2FWF1   26 2.26087 3.07991 0.0107511
Q2FZZ9   18 1.56522 0.903563 0.161558
Q2G1W3   21 1.82609 0.903563 0.161558
Q2G204   26 2.26087 3.07991 0.0107511
Q2G1H1   17 1.47826 0.903563 0.161558
Q2FXK3   18 1.56522 0.903563 0.161558
Q2G2H8   15 1.30435 0.903563 0.161558
Q2FZP9   27 2.34783 3.07991 0.0107511
Q2FWI2   25 2.17391 3.07991 0.0107511
Q2FYZ6   8 0.695652 -1.27278 0.943444
Q2FXS1   4 0.347826 -1.27278 0.943444
Q2G200   34 2.95652 3.07991 0.0107511
Q2G2L5   5 0.434783 -1.27278 0.943444
Q2FY73   35 3.04348 5.25625 0.000662855
Q2G177   4 0.347826 -1.27278 0.943444
Q2G2F9   12 1.04348 0.903563 0.161558
Q2FV27   16 1.3913 0.903563 0.161558
Q2FZ56   31 2.69565 3.07991 0.0107511
Q2FVF3   5 0.434783 -1.27278 0.943444
Q2G0B6   20 1.73913 0.903563 0.161558
Q2G2S5   21 1.82609 0.903563 0.161558
Q2FW68   19 1.65217 0.903563 0.161558
Q2FWX7   14 1.21739 0.903563 0.161558
Q2FWB6   21 1.82609 0.903563 0.161558
Q2FXA9   26 2.26087 3.07991 0.0107511
Q2FXP3   22 1.91304 0.903563 0.161558
Q2FUX5   28 2.43478 3.07991 0.0107511
Q2FZZ4   15 1.30435 0.903563 0.161558
Q2FX98   23 2 3.07991 0.0107511
Q2FV23   31 2.69565 3.07991 0.0107511
Q2FUR1   11 0.956522 -1.27278 0.943444
Q2FY49   21 1.82609 0.903563 0.161558
Q2G017   36 3.13043 5.25625 0.000662855
Q2G2K9   18 1.56522 0.903563 0.161558
Q2G2N9   29 2.52174 3.07991 0.0107511
Q2G0E9   5 0.434783 -1.27278 0.943444
Q2FY19   37 3.21739 5.25625 0.000662855
Q2G1E3   10 0.869565 -1.27278 0.943444
Q2FW17   20 1.73913 0.903563 0.161558
Q2FWK9   27 2.34783 3.07991 0.0107511
Q2G2Q6   28 2.43478 3.07991 0.0107511
Q2G2Q5   31 2.69565 3.07991 0.0107511
Q2G1U9   42 3.65217 5.25625 0.000662855
Q2G299   12 1.04348 0.903563 0.161558
Q2FX75   28 2.43478 3.07991 0.0107511
Q2G058   22 1.91304 0.903563 0.161558
Q2G0E3   18 1.56522 0.903563 0.161558
Q2FYK0   10 0.869565 -1.27278 0.943444
Q2G2K6   18 1.56522 0.903563 0.161558
Q2FYN0   25 2.17391 3.07991 0.0107511
Q2FVK7   11 0.956522 -1.27278 0.943444
Q2FX15   24 2.08696 3.07991 0.0107511
Q2FVN9   6 0.521739 -1.27278 0.943444
Q2FWX0   7 0.608696 -1.27278 0.943444
Q2G143   23 2 3.07991 0.0107511
Q2G0C7   37 3.21739 5.25625 0.000662855
Q2G0K6   20 1.73913 0.903563 0.161558
Q2FZZ1   7 0.608696 -1.27278 0.943444
Q2FV13   36 3.13043 5.25625 0.000662855
Q2G128   9 0.782609 -1.27278 0.943444
Q2FXU2   27 2.34783 3.07991 0.0107511
Q2G2R4   22 1.91304 0.903563 0.161558
Q2FXM1   22 1.91304 0.903563 0.161558
Q8KQR1   32 2.78261 3.07991 0.0107511
Q2G2Q9   30 2.6087 3.07991 0.0107511
Q2FVG9   7 0.608696 -1.27278 0.943444
Q2FV56   5 0.434783 -1.27278 0.943444
Q2FWG7   7 0.583333 -1.27278 0.943444
Q2G0T1   17 1.41667 0.903563 0.161558
Q2FXB9   5 0.416667 -1.27278 0.943444
Q2FZP3   11 0.916667 -1.27278 0.943444
Q2FZQ2   6 0.5 -1.27278 0.943444
Q2FXS4   29 2.41667 3.07991 0.0107511
Q2FZ21   25 2.08333 3.07991 0.0107511
Q2G2X2   26 2.16667 3.07991 0.0107511
Q2FZF6   28 2.33333 3.07991 0.0107511
Q2FYA0   29 2.41667 3.07991 0.0107511
Q2G2A9   6 0.5 -1.27278 0.943444
Q2FYB9   28 2.33333 3.07991 0.0107511
Q2FYI4   27 2.25 3.07991 0.0107511
Q2FYL4   34 2.83333 3.07991 0.0107511
Q2G1T0   7 0.583333 -1.27278 0.943444
Q2FXW7   17 1.41667 0.903563 0.161558
Q2FZA1   33 2.75 3.07991 0.0107511
Q2FY76   12 1 0.903563 0.161558
Q2FZ97   44 3.66667 5.25625 0.000662855
Q2G1I4   5 0.416667 -1.27278 0.943444
Q2FYQ6   7 0.583333 -1.27278 0.943444
Q2FXL6   24 2 3.07991 0.0107511
Q2G2G6   4 0.333333 -1.27278 0.943444
Q2FVH1   5 0.416667 -1.27278 0.943444
Q2FYA8   24 2 3.07991 0.0107511
Q2G2M5   28 2.33333 3.07991 0.0107511
Q2FV99   43 3.58333 5.25625 0.000662855
Q2G105   28 2.33333 3.07991 0.0107511
Q2FW23   31 2.58333 3.07991 0.0107511
Q2G012   21 1.75 0.903563 0.161558
Q2G2V5   26 2.16667 3.07991 0.0107511
Q2FW07   24 2 3.07991 0.0107511
Q2G0F2   28 2.33333 3.07991 0.0107511
Q2FZC9   7 0.583333 -1.27278 0.943444
Q2FXE9   7 0.583333 -1.27278 0.943444
Q2FV47   26 2.16667 3.07991 0.0107511
Q2G2Q8   30 2.5 3.07991 0.0107511
Q2FYE7   13 1.08333 0.903563 0.161558
Q2FUT3   16 1.33333 0.903563 0.161558
Q2G068   32 2.66667 3.07991 0.0107511
Q2G2D3   19 1.58333 0.903563 0.161558
Q2FYK4   24 2 3.07991 0.0107511
Q2FX36   29 2.41667 3.07991 0.0107511
Q2G0A4   7 0.583333 -1.27278 0.943444
Q2G080   7 0.583333 -1.27278 0.943444
Q2FUT1   13 1.08333 0.903563 0.161558
Q2FYH3   22 1.83333 0.903563 0.161558
Q2FXA7   18 1.5 0.903563 0.161558
Q2G2Y6   25 2.08333 3.07991 0.0107511
Q2FY55   22 1.83333 0.903563 0.161558
Q2FY61   18 1.5 0.903563 0.161558
Q2G0E2   38 3.16667 5.25625 0.000662855
Q2FVY1   20 1.66667 0.903563 0.161558
Q2FUV1   26 2.16667 3.07991 0.0107511
Q2FUS9   31 2.58333 3.07991 0.0107511
Q2G1A1   27 2.25 3.07991 0.0107511
P60639   7 0.583333 -1.27278 0.943444
Q2FZE9   29 2.41667 3.07991 0.0107511
Q2G1I9   10 0.833333 -1.27278 0.943444
Q2FWN0   24 2 3.07991 0.0107511
Q2FZE3   40 3.33333 5.25625 0.000662855
Q93Q23   7 0.583333 -1.27278 0.943444
Q2FWE9   23 1.91667 0.903563 0.161558
Q2FUS1   7 0.583333 -1.27278 0.943444
Q2FVM5   26 2.16667 3.07991 0.0107511
Q2G2N7   10 0.833333 -1.27278 0.943444
Q2FWG0   5 0.416667 -1.27278 0.943444
Q2FXV7   6 0.5 -1.27278 0.943444
Q2FW69   9 0.75 -1.27278 0.943444
P0A0F8   13 1.08333 0.903563 0.161558
Q2G055   17 1.41667 0.903563 0.161558
Q2FV37   7 0.583333 -1.27278 0.943444
Q2G225   6 0.5 -1.27278 0.943444
Q2FXG2   18 1.5 0.903563 0.161558
Q2FY87   21 1.75 0.903563 0.161558
Q2FWR7   31 2.58333 3.07991 0.0107511
Q2G1U6   23 1.91667 0.903563 0.161558
Q2G006   25 2.08333 3.07991 0.0107511
Q2G2I6   9 0.72 -1.27278 0.943444
Q2FWS1   20 1.6 0.903563 0.161558
Q2FYF5   23 1.84 0.903563 0.161558
Q2G0F1   11 0.88 -1.27278 0.943444
Q2G0J2   16 1.28 0.903563 0.161558
Q2FXE3   25 2 3.07991 0.0107511
Q2FYV8   28 2.24 3.07991 0.0107511
Q2G1X6   24 1.92 0.903563 0.161558
Q2FUP5   20 1.6 0.903563 0.161558
Q2G1A4   7 0.56 -1.27278 0.943444
Q2G0H9   24 1.92 0.903563 0.161558
Q2G0M0   21 1.68 0.903563 0.161558
Q2FYK6   34 2.72 3.07991 0.0107511
Q2G023   28 2.24 3.07991 0.0107511
Q2G0G2   28 2.24 3.07991 0.0107511
Q2FXC0   30 2.4 3.07991 0.0107511
Q2FXF1   35 2.8 3.07991 0.0107511
Q2FW00   7 0.56 -1.27278 0.943444
Q2G1E7   7 0.56 -1.27278 0.943444
Q2FWE7   16 1.28 0.903563 0.161558
Q2FY32   22 1.76 0.903563 0.161558
Q2FUU0   27 2.16 3.07991 0.0107511
Q2FVU5   19 1.52 0.903563 0.161558
Q2G062   15 1.2 0.903563 0.161558
Q2FV26   13 1.04 0.903563 0.161558
Q2FW97   26 2.08 3.07991 0.0107511
Q2FZY8   8 0.64 -1.27278 0.943444
Q2G277   6 0.48 -1.27278 0.943444
Q2G0V1   7 0.56 -1.27278 0.943444
Q2FWJ3   30 2.4 3.07991 0.0107511
Q2G2J2   23 1.84 0.903563 0.161558
Q2FVB0   8 0.64 -1.27278 0.943444
Q2G278   22 1.76 0.903563 0.161558
Q2G107   28 2.24 3.07991 0.0107511
P0A0M9   40 3.2 5.25625 0.000662855
Q2G067   3 0.24 -1.27278 0.943444
Q2FV55   22 1.76 0.903563 0.161558
Q2G1L3   21 1.68 0.903563 0.161558
Q2G2R0   20 1.6 0.903563 0.161558
Q2G2T3   22 1.76 0.903563 0.161558
Q2FWA8   5 0.4 -1.27278 0.943444
Q2G056   35 2.8 3.07991 0.0107511
Q2FWR1   22 1.76 0.903563 0.161558
Q2FXP9   23 1.84 0.903563 0.161558
Q2FZI4   12 0.96 -1.27278 0.943444
Q2G2L7   29 2.32 3.07991 0.0107511
Q2FVG1   4 0.32 -1.27278 0.943444
Q2G1I7   35 2.8 3.07991 0.0107511
Q2FVB6   5 0.4 -1.27278 0.943444
Q2G001   21 1.68 0.903563 0.161558
Q2FUX3   28 2.24 3.07991 0.0107511
Q2G1Q9   23 1.84 0.903563 0.161558
Q2G2S9   27 2.16 3.07991 0.0107511
Q2FXZ8   11 0.88 -1.27278 0.943444
Q2FZI7   25 2 3.07991 0.0107511
Q2FUS6   28 2.24 3.07991 0.0107511
Q2FUZ6   26 2.08 3.07991 0.0107511
Q2FYQ9   16 1.28 0.903563 0.161558
Q2FYS8   33 2.64 3.07991 0.0107511
Q2FYS6   7 0.56 -1.27278 0.943444
Q2FZG6   30 2.4 3.07991 0.0107511
Q2G1L9   6 0.48 -1.27278 0.943444
Q2FXT3   20 1.6 0.903563 0.161558
Q2FZN9   29 2.32 3.07991 0.0107511
Q2FW20   24 1.92 0.903563 0.161558
Q2G0H3   18 1.44 0.903563 0.161558
Q2FV98   34 2.72 3.07991 0.0107511
Q2FXR7   14 1.12 0.903563 0.161558
Q2G1T4   38 3.04 5.25625 0.000662855
Q2FW38   20 1.6 0.903563 0.161558
Q2G2P6   7 0.56 -1.27278 0.943444
Q2FVL7   20 1.6 0.903563 0.161558
Q2FVY2   26 2.08 3.07991 0.0107511
Q2FYZ0   25 2 3.07991 0.0107511
Q2FYW2   6 0.48 -1.27278 0.943444
P60643   7 0.56 -1.27278 0.943444
Q2G265   29 2.32 3.07991 0.0107511
Q2FV42   10 0.8 -1.27278 0.943444
Q2FXN0   13 1.04 0.903563 0.161558
Q2G2D9   9 0.72 -1.27278 0.943444
Q2FV75   21 1.68 0.903563 0.161558
Q2FYE0   14 1.12 0.903563 0.161558
Q2FX03   4 0.32 -1.27278 0.943444
Q2FX89   20 1.6 0.903563 0.161558
Q2FX43   29 2.32 3.07991 0.0107511
Q2FV69   16 1.23077 0.903563 0.161558
P72360   6 0.461538 -1.27278 0.943444
Q2FVQ1   38 2.92308 3.07991 0.0107511
Q2FYG7   24 1.84615 0.903563 0.161558
Q2G1J8   5 0.384615 -1.27278 0.943444
Q2FW77   7 0.538462 -1.27278 0.943444
Q2FWI4   28 2.15385 3.07991 0.0107511
Q2FX62   25 1.92308 0.903563 0.161558
Q2G0U6   39 3 5.25625 0.000662855
Q2G0P2   22 1.69231 0.903563 0.161558
Q2G0B8   42 3.23077 5.25625 0.000662855
Q2FVL3   6 0.461538 -1.27278 0.943444
Q2G1K8   25 1.92308 0.903563 0.161558
Q2G2R9   24 1.84615 0.903563 0.161558
Q2G2I3   5 0.384615 -1.27278 0.943444
Q2FY56   4 0.307692 -1.27278 0.943444
Q2G0B1   20 1.53846 0.903563 0.161558
Q2G1T1   23 1.76923 0.903563 0.161558
Q2FVX5   8 0.615385 -1.27278 0.943444
Q2G0H8   15 1.15385 0.903563 0.161558
Q2FVT3   18 1.38462 0.903563 0.161558
Q2FWF6   21 1.61538 0.903563 0.161558
Q2FWZ6   30 2.30769 3.07991 0.0107511
Q2FZ77   29 2.23077 3.07991 0.0107511
Q2G0H0   23 1.76923 0.903563 0.161558
Q2G2G7   40 3.07692 5.25625 0.000662855
Q2G117   19 1.46154 0.903563 0.161558
Q2FXG9   25 1.92308 0.903563 0.161558
Q2FWE4   27 2.07692 3.07991 0.0107511
Q2FUS0   38 2.92308 3.07991 0.0107511
Q2FWR3   15 1.15385 0.903563 0.161558
Q2FYA9   22 1.69231 0.903563 0.161558
Q2G0Y5   25 1.92308 0.903563 0.161558
Q2FZZ8   41 3.15385 5.25625 0.000662855
Q2G1Z6   15 1.15385 0.903563 0.161558
Q2FX53   16 1.23077 0.903563 0.161558
Q2FZC4   35 2.69231 3.07991 0.0107511
Q2FUS5   11 0.846154 -1.27278 0.943444
Q2G1R0   5 0.384615 -1.27278 0.943444
Q2G0D5   6 0.461538 -1.27278 0.943444
Q2FY18   8 0.615385 -1.27278 0.943444
Q2FYH8   7 0.538462 -1.27278 0.943444
Q2G1F2   19 1.46154 0.903563 0.161558
Q2G0Q5   37 2.84615 3.07991 0.0107511
Q2FVR2   24 1.84615 0.903563 0.161558
Q2FZE7   32 2.46154 3.07991 0.0107511
Q2G0I0   24 1.84615 0.903563 0.161558
Q2G0R1   26 2 3.07991 0.0107511
Q2G0L7   23 1.76923 0.903563 0.161558
Q2FWI1   23 1.76923 0.903563 0.161558
Q2G0F7   7 0.538462 -1.27278 0.943444
Q2FXY3   24 1.84615 0.903563 0.161558
P0A084   31 2.38462 3.07991 0.0107511
Q2G0G5   23 1.76923 0.903563 0.161558
Q2FZE5   5 0.384615 -1.27278 0.943444
Q2G0A2   5 0.384615 -1.27278 0.943444
Q2FVE8   8 0.615385 -1.27278 0.943444
Q2G2M8   33 2.53846 3.07991 0.0107511
Q2FYH7   12 0.923077 -1.27278 0.943444
Q2FVR8   35 2.69231 3.07991 0.0107511
Q2FZU9   32 2.46154 3.07991 0.0107511
Q2FYX7   18 1.38462 0.903563 0.161558
Q2G280   33 2.53846 3.07991 0.0107511
Q2FVG5   23 1.76923 0.903563 0.161558
Q2FWX1   26 2 3.07991 0.0107511
Q2FVB3   6 0.461538 -1.27278 0.943444
Q2G2A1   28 2.15385 3.07991 0.0107511
Q2G1W7   30 2.30769 3.07991 0.0107511
Q2FW36   9 0.692308 -1.27278 0.943444
P31337   22 1.69231 0.903563 0.161558
Q2FXB8   5 0.384615 -1.27278 0.943444
Q2G2F3   35 2.69231 3.07991 0.0107511
Q2FYM7   2 0.153846 -1.27278 0.943444
Q2FYB2   32 2.46154 3.07991 0.0107511
Q2G2E2   18 1.33333 0.903563 0.161558
Q2G2G9   12 0.888889 -1.27278 0.943444
Q2FVC5   35 2.59259 3.07991 0.0107511
Q2G0T3   17 1.25926 0.903563 0.161558
Q2G074   6 0.444444 -1.27278 0.943444
Q2G016   38 2.81481 3.07991 0.0107511
Q2G0G4   38 2.81481 3.07991 0.0107511
Q2G2K1   29 2.14815 3.07991 0.0107511
Q2FXE1   15 1.11111 0.903563 0.161558
Q2FWD2   17 1.25926 0.903563 0.161558
Q2G1Q0   39 2.88889 3.07991 0.0107511
Q2G073   5 0.37037 -1.27278 0.943444
Q2G1T7   20 1.48148 0.903563 0.161558
Q2FVI3   29 2.14815 3.07991 0.0107511
Q2FZ93   21 1.55556 0.903563 0.161558
Q2FVQ7   26 1.92593 0.903563 0.161558
Q2G2B9   6 0.444444 -1.27278 0.943444
Q2FZN5   10 0.740741 -1.27278 0.943444
Q2FY72   35 2.59259 3.07991 0.0107511
Q2G0A0   32 2.37037 3.07991 0.0107511
Q2FZQ8   9 0.666667 -1.27278 0.943444
Q2FXP1   21 1.55556 0.903563 0.161558
P0A0B7   36 2.66667 3.07991 0.0107511
Q2FYW0   18 1.33333 0.903563 0.161558
Q2G230   21 1.55556 0.903563 0.161558
Q2G0H5   21 1.55556 0.903563 0.161558
Q2G0B7   25 1.85185 0.903563 0.161558
Q2G131   5 0.37037 -1.27278 0.943444
Q2G0Y4   29 2.14815 3.07991 0.0107511
Q2G2L0   22 1.62963 0.903563 0.161558
Q2G101   23 1.7037 0.903563 0.161558
Q2G036   18 1.33333 0.903563 0.161558
Q2FXN3   8 0.592593 -1.27278 0.943444
Q2FWY2   17 1.25926 0.903563 0.161558
Q2FXK6   27 2 3.07991 0.0107511
Q2G2Y3   40 2.96296 3.07991 0.0107511
Q2G1P8   40 2.96296 3.07991 0.0107511
Q2G0N7   32 2.37037 3.07991 0.0107511
Q2FW43   25 1.85185 0.903563 0.161558
Q2G2N4   22 1.62963 0.903563 0.161558
Q2FW59   37 2.74074 3.07991 0.0107511
Q2G1V0   8 0.592593 -1.27278 0.943444
Q2G010   23 1.7037 0.903563 0.161558
Q2FWJ4   8 0.592593 -1.27278 0.943444
Q2FUR3   25 1.85185 0.903563 0.161558
Q2FXE4   26 1.92593 0.903563 0.161558
Q2FY36   24 1.77778 0.903563 0.161558
Q2G1Q7   41 3.03704 5.25625 0.000662855
Q2FX09   22 1.62963 0.903563 0.161558
Q2G0Z1   44 3.25926 5.25625 0.000662855
Q2FWJ1   40 2.96296 3.07991 0.0107511
Q2FUT4   38 2.81481 3.07991 0.0107511
Q2FYI1   46 3.40741 5.25625 0.000662855
Q2FXQ8   32 2.37037 3.07991 0.0107511
Q2FUZ0   26 1.92593 0.903563 0.161558
P0A086   35 2.59259 3.07991 0.0107511
Q2FZM0   6 0.444444 -1.27278 0.943444
Q2FXL3   34 2.51852 3.07991 0.0107511
Q2G2K7   6 0.444444 -1.27278 0.943444
Q2FVL1   4 0.296296 -1.27278 0.943444
Q2FW21   22 1.62963 0.903563 0.161558
Q2G201   42 3.11111 5.25625 0.000662855
Q2FVV6   17 1.25926 0.903563 0.161558
Q2FV03   29 2.14815 3.07991 0.0107511
Q2G2T2   6 0.444444 -1.27278 0.943444
Q2FZ44   21 1.55556 0.903563 0.161558
Q2G1N7   20 1.48148 0.903563 0.161558
Q2G172   8 0.592593 -1.27278 0.943444
Q2G208   18 1.33333 0.903563 0.161558
Q2FZR7   6 0.444444 -1.27278 0.943444
Q2G2K2   23 1.7037 0.903563 0.161558
Q2FVA4   25 1.85185 0.903563 0.161558
Q2G0F5   8 0.592593 -1.27278 0.943444
Q2G0X0   40 2.96296 3.07991 0.0107511
Q2FXU0   32 2.37037 3.07991 0.0107511
Q2FXX9   20 1.48148 0.903563 0.161558
Q2G2K8   20 1.48148 0.903563 0.161558
Q2G0X1   38 2.71429 3.07991 0.0107511
Q2FXI8   22 1.57143 0.903563 0.161558
Q2G0L1   37 2.64286 3.07991 0.0107511
Q2FX07   25 1.78571 0.903563 0.161558
Q2G139   32 2.28571 3.07991 0.0107511
Q2FUV5   29 2.07143 3.07991 0.0107511
Q2FVD0   34 2.42857 3.07991 0.0107511
Q2FX10   13 0.928571 -1.27278 0.943444
Q2G1W5   38 2.71429 3.07991 0.0107511
Q2G1Y7   34 2.42857 3.07991 0.0107511
Q2G190   33 2.35714 3.07991 0.0107511
Q2FV59   8 0.571429 -1.27278 0.943444
Q2FZS3   40 2.85714 3.07991 0.0107511
Q2FX90   21 1.5 0.903563 0.161558
Q2FW85   5 0.357143 -1.27278 0.943444
Q2FZ65   42 3 5.25625 0.000662855
Q2FXJ7   30 2.14286 3.07991 0.0107511
Q2FVW2   20 1.42857 0.903563 0.161558
Q2G0H4   25 1.78571 0.903563 0.161558
Q2FVV4   8 0.571429 -1.27278 0.943444
Q2FUR9   7 0.5 -1.27278 0.943444
Q2FW06   24 1.71429 0.903563 0.161558
Q2FY84   17 1.21429 0.903563 0.161558
Q2G132   39 2.78571 3.07991 0.0107511
Q2G0C9   45 3.21429 5.25625 0.000662855
Q2G2N1   5 0.357143 -1.27278 0.943444
Q2FVF2   4 0.285714 -1.27278 0.943444
Q2FZ30   19 1.35714 0.903563 0.161558
Q2FXX8   31 2.21429 3.07991 0.0107511
Q2FZX6   14 1 0.903563 0.161558
Q2G1Z2   7 0.5 -1.27278 0.943444
Q2G0G7   27 1.92857 0.903563 0.161558
Q2FV53   37 2.64286 3.07991 0.0107511
Q2FV28   22 1.57143 0.903563 0.161558
Q2G097   35 2.5 3.07991 0.0107511
Q2FZC5   31 2.21429 3.07991 0.0107511
Q2FY77   29 2.07143 3.07991 0.0107511
Q2FVA9   31 2.21429 3.07991 0.0107511
Q2G2W5   16 1.14286 0.903563 0.161558
Q2FX97   18 1.28571 0.903563 0.161558
Q2G1F3   35 2.5 3.07991 0.0107511
Q2FYU1   19 1.35714 0.903563 0.161558
Q2FUP6   17 1.21429 0.903563 0.161558
Q2G2U7   11 0.785714 -1.27278 0.943444
Q2FY09   33 2.35714 3.07991 0.0107511
Q2G1J6   23 1.64286 0.903563 0.161558
Q2G059   28 2 3.07991 0.0107511
Q2FVK5   3 0.214286 -1.27278 0.943444
Q2G0H7   23 1.64286 0.903563 0.161558
Q2FWN2   8 0.571429 -1.27278 0.943444
Q2FYV7   31 2.21429 3.07991 0.0107511
Q2G236   22 1.57143 0.903563 0.161558
Q2FZR6   7 0.5 -1.27278 0.943444
Q2G1P9   39 2.78571 3.07991 0.0107511
Q2G0R9   32 2.28571 3.07991 0.0107511
Q2FUZ9   20 1.42857 0.903563 0.161558
Q2FVP2   34 2.42857 3.07991 0.0107511
Q2FXC8   32 2.28571 3.07991 0.0107511
Q2FVC4   35 2.5 3.07991 0.0107511
Q2FZ29   32 2.28571 3.07991 0.0107511
Q2FYR8   30 2.06897 3.07991 0.0107511
Q2FY23   28 1.93103 0.903563 0.161558
Q2G0D4   27 1.86207 0.903563 0.161558
Q2FZ38   25 1.72414 0.903563 0.161558
Q2FXH1   4 0.275862 -1.27278 0.943444
Q2FXZ9   17 1.17241 0.903563 0.161558
Q2G1V3   6 0.413793 -1.27278 0.943444
Q2FVZ0   4 0.275862 -1.27278 0.943444
Q2FV95   8 0.551724 -1.27278 0.943444
Q2G196   33 2.27586 3.07991 0.0107511
Q2FZ61   45 3.10345 5.25625 0.000662855
Q2FW27   25 1.72414 0.903563 0.161558
Q2FWH2   17 1.17241 0.903563 0.161558
Q2FZQ9   6 0.413793 -1.27278 0.943444
Q2FWQ9   32 2.2069 3.07991 0.0107511
Q2G1N5   8 0.551724 -1.27278 0.943444
Q2FZP8   4 0.275862 -1.27278 0.943444
Q2FXC2   38 2.62069 3.07991 0.0107511
Q2G0X9   25 1.72414 0.903563 0.161558
Q2FX08   9 0.62069 -1.27278 0.943444
Q2FUV2   32 2.2069 3.07991 0.0107511
Q2FZT8   27 1.86207 0.903563 0.161558
Q2G2N2   7 0.482759 -1.27278 0.943444
Q2G0M1   20 1.37931 0.903563 0.161558
Q2FVX8   26 1.7931 0.903563 0.161558
Q2G220   22 1.51724 0.903563 0.161558
Q2FW37   31 2.13793 3.07991 0.0107511
Q2G203   25 1.72414 0.903563 0.161558
Q2FY89   19 1.31034 0.903563 0.161558
Q2G1K7   27 1.86207 0.903563 0.161558
Q2G013   7 0.482759 -1.27278 0.943444
Q2FV91   5 0.344828 -1.27278 0.943444
Q2FW92   35 2.41379 3.07991 0.0107511
Q2G1U5   29 2 3.07991 0.0107511
Q2G2A6   39 2.68966 3.07991 0.0107511
Q2G0G9   25 1.72414 0.903563 0.161558
P0A088   20 1.37931 0.903563 0.161558
Q2G0B4   8 0.551724 -1.27278 0.943444
Q2G0X7   28 1.93103 0.903563 0.161558
Q2G0S0   23 1.58621 0.903563 0.161558
Q2FW12   28 1.93103 0.903563 0.161558
Q2G0J7   20 1.37931 0.903563 0.161558
Q2FW76   6 0.413793 -1.27278 0.943444
Q2G1Z7   23 1.58621 0.903563 0.161558
Q2G2S1   33 2.27586 3.07991 0.0107511
Q2G1B1   33 2.27586 3.07991 0.0107511
Q2FVP3   14 0.965517 -1.27278 0.943444
Q2G1V1   36 2.48276 3.07991 0.0107511
Q2G1H8   49 3.37931 5.25625 0.000662855
Q2G149   42 2.89655 3.07991 0.0107511
Q2FXC7   35 2.41379 3.07991 0.0107511
Q2G019   39 2.68966 3.07991 0.0107511
Q2FWL6   25 1.72414 0.903563 0.161558
Q2G199   4 0.275862 -1.27278 0.943444
Q2FY41   16 1.10345 0.903563 0.161558
Q2FX33   28 1.93103 0.903563 0.161558
Q2G181   32 2.2069 3.07991 0.0107511
Q2FVT1   9 0.62069 -1.27278 0.943444
Q2G0Z5   24 1.65517 0.903563 0.161558
Q2FZC7   26 1.7931 0.903563 0.161558
Q2G1U0   23 1.58621 0.903563 0.161558
Q2FW18   29 2 3.07991 0.0107511
Q2G0H1   29 2 3.07991 0.0107511
Q2FX22   19 1.31034 0.903563 0.161558
Q2G157   26 1.7931 0.903563 0.161558
Q2G2J5   25 1.72414 0.903563 0.161558
Q2FZH9   5 0.344828 -1.27278 0.943444
Q2FZA6   7 0.482759 -1.27278 0.943444
Q2G1N6   7 0.482759 -1.27278 0.943444
Q2FVR4   21 1.44828 0.903563 0.161558
Q2FY13   34 2.34483 3.07991 0.0107511
Q2G025   27 1.86207 0.903563 0.161558
Q2FV36   11 0.758621 -1.27278 0.943444
Q2G0W9   36 2.48276 3.07991 0.0107511
Q2G0L0   27 1.86207 0.903563 0.161558
Q2FUR2   35 2.41379 3.07991 0.0107511
Q2FVJ9   34 2.34483 3.07991 0.0107511
Q2G1S8   30 2 3.07991 0.0107511
Q2FVJ5   28 1.86667 0.903563 0.161558
Q2FZ39   27 1.8 0.903563 0.161558
Q2FWP6   17 1.13333 0.903563 0.161558
Q2FVB4   36 2.4 3.07991 0.0107511
Q2G0V7   24 1.6 0.903563 0.161558
Q2FUV4   34 2.26667 3.07991 0.0107511
Q2FYG5   37 2.46667 3.07991 0.0107511
Q2FW71   4 0.266667 -1.27278 0.943444
Q2FZB1   29 1.93333 0.903563 0.161558
Q2G0Y9   29 1.93333 0.903563 0.161558
Q2G0X4   27 1.8 0.903563 0.161558
Q2FZL2   33 2.2 3.07991 0.0107511
Q2FVS1   36 2.4 3.07991 0.0107511
Q2G099   36 2.4 3.07991 0.0107511
Q2FZN0   29 1.93333 0.903563 0.161558
Q2FZ50   16 1.06667 0.903563 0.161558
Q2G0X8   33 2.2 3.07991 0.0107511
Q2G167   36 2.4 3.07991 0.0107511
Q2G086   24 1.6 0.903563 0.161558
Q2G0D0   35 2.33333 3.07991 0.0107511
Q2FWG3   31 2.06667 3.07991 0.0107511
Q2G228   32 2.13333 3.07991 0.0107511
Q2FWW8   19 1.26667 0.903563 0.161558
Q2FYL0   32 2.13333 3.07991 0.0107511
Q2FXX2   25 1.66667 0.903563 0.161558
Q2G0C4   5 0.333333 -1.27278 0.943444
Q2FZA2   26 1.73333 0.903563 0.161558
Q2FWL0   29 1.93333 0.903563 0.161558
Q2FUY9   33 2.2 3.07991 0.0107511
Q2G0T8   31 2.06667 3.07991 0.0107511
Q2FWK0   30 2 3.07991 0.0107511
Q2G0D9   37 2.46667 3.07991 0.0107511
Q2FZF3   35 2.33333 3.07991 0.0107511
Q2FZ17   34 2.26667 3.07991 0.0107511
Q2G0T6   41 2.73333 3.07991 0.0107511
Q2G140   4 0.266667 -1.27278 0.943444
Q2G2F2   6 0.4 -1.27278 0.943444
Q2FXG0   26 1.73333 0.903563 0.161558
Q2FWR4   25 1.66667 0.903563 0.161558
Q2G195   18 1.2 0.903563 0.161558
Q2FVY4   29 1.93333 0.903563 0.161558
Q2G1I6   31 2.06667 3.07991 0.0107511
Q2FVD5   20 1.33333 0.903563 0.161558
Q2FZM1   38 2.53333 3.07991 0.0107511
Q2FVG0   32 2.13333 3.07991 0.0107511
Q2FZM7   36 2.4 3.07991 0.0107511
Q2FZB2   35 2.33333 3.07991 0.0107511
Q2G287   20 1.33333 0.903563 0.161558
Q2FWG4   9 0.6 -1.27278 0.943444
Q2G2B3   5 0.333333 -1.27278 0.943444
Q2FY48   12 0.8 -1.27278 0.943444
Q9ZNI1   34 2.26667 3.07991 0.0107511
Q2FV94   45 3 5.25625 0.000662855
Q2G2X5   7 0.466667 -1.27278 0.943444
Q2FVX6   36 2.4 3.07991 0.0107511
Q2G060   21 1.4 0.903563 0.161558
Q2FVG2   9 0.6 -1.27278 0.943444
Q2G1Q1   43 2.86667 3.07991 0.0107511
Q2G1F1   35 2.33333 3.07991 0.0107511
Q2FXC5   33 2.2 3.07991 0.0107511
Q2G2B0   6 0.4 -1.27278 0.943444
Q2FXR6   8 0.533333 -1.27278 0.943444
Q2FXE0   29 1.93333 0.903563 0.161558
Q2FUY3   24 1.6 0.903563 0.161558
Q2G1S6   29 1.93333 0.903563 0.161558
Q2FVE9   6 0.4 -1.27278 0.943444
Q2FVU7   27 1.8 0.903563 0.161558
Q2FVM7   25 1.66667 0.903563 0.161558
Q2FVU6   7 0.466667 -1.27278 0.943444
Q2FVA1   30 2 3.07991 0.0107511
Q2FWB8   30 2 3.07991 0.0107511
Q2FYR5   25 1.66667 0.903563 0.161558
Q2G261   20 1.33333 0.903563 0.161558
Q2G264   39 2.6 3.07991 0.0107511
Q2G0U4   21 1.4 0.903563 0.161558
Q2G226   6 0.4 -1.27278 0.943444
Q2FZT7   27 1.8 0.903563 0.161558
Q2FXJ4   16 1.06667 0.903563 0.161558
Q2G047   20 1.33333 0.903563 0.161558
Q2FWD9   30 2 3.07991 0.0107511
Q2FZH2   25 1.66667 0.903563 0.161558
Q2G044   19 1.26667 0.903563 0.161558
Q2FVZ8   7 0.466667 -1.27278 0.943444
Q2G1C5   8 0.533333 -1.27278 0.943444
Q2G1Z1   13 0.866667 -1.27278 0.943444
Q2G135   27 1.8 0.903563 0.161558
Q2FVE5   27 1.8 0.903563 0.161558
Q2FZ70   29 1.93333 0.903563 0.161558
Q2G2A0   32 2.13333 3.07991 0.0107511
Q2G224   29 1.87097 0.903563 0.161558
P0A0K3   27 1.74194 0.903563 0.161558
Q2G1A8   34 2.19355 3.07991 0.0107511
Q2G1P5   6 0.387097 -1.27278 0.943444
Q2FV93   7 0.451613 -1.27278 0.943444
Q2FXC4   34 2.19355 3.07991 0.0107511
Q2FY74   19 1.22581 0.903563 0.161558
Q2G1M1   23 1.48387 0.903563 0.161558
Q9EZ11   27 1.74194 0.903563 0.161558
Q2FZB3   25 1.6129 0.903563 0.161558
Q2G1V2   21 1.35484 0.903563 0.161558
Q2FVM8   17 1.09677 0.903563 0.161558
Q2FVR1   35 2.25806 3.07991 0.0107511
Q2FXC3   36 2.32258 3.07991 0.0107511
Q2FUV6   28 1.80645 0.903563 0.161558
Q2G1D7   27 1.74194 0.903563 0.161558
Q2FXR2   23 1.48387 0.903563 0.161558
Q2FW83   4 0.258065 -1.27278 0.943444
Q2G2X7   29 1.87097 0.903563 0.161558
Q2FVM4   6 0.387097 -1.27278 0.943444
P0A0J3   18 1.16129 0.903563 0.161558
Q2G2L8   23 1.48387 0.903563 0.161558
Q2FZ27   31 2 3.07991 0.0107511
Q2FZ53   23 1.48387 0.903563 0.161558
Q2G154   27 1.74194 0.903563 0.161558
Q2FZS4   7 0.451613 -1.27278 0.943444
Q2FYQ5   5 0.322581 -1.27278 0.943444
Q2FZL6   30 1.93548 0.903563 0.161558
Q2FWB9   28 1.80645 0.903563 0.161558
Q2FUQ4   38 2.45161 3.07991 0.0107511
Q2G293   44 2.83871 3.07991 0.0107511
Q2FZS5   32 2.06452 3.07991 0.0107511
Q2FYP9   8 0.516129 -1.27278 0.943444
Q2G0K7   30 1.93548 0.903563 0.161558
Q2FVV2   16 1.03226 0.903563 0.161558
Q2FVN0   24 1.54839 0.903563 0.161558
Q2FX00   28 1.80645 0.903563 0.161558
Q2G1I0   14 0.903226 -1.27278 0.943444
Q2FXI2   32 2.06452 3.07991 0.0107511
Q2G2X1   12 0.774194 -1.27278 0.943444
Q2FYG6   12 0.774194 -1.27278 0.943444
Q2FXH0   25 1.6129 0.903563 0.161558
Q2FXU7   28 1.80645 0.903563 0.161558
Q2G170   25 1.6129 0.903563 0.161558
Q2FVQ9   23 1.48387 0.903563 0.161558
Q2FWV2   26 1.67742 0.903563 0.161558
Q2FVI5   5 0.322581 -1.27278 0.943444
Q2FUW0   32 2.06452 3.07991 0.0107511
Q2FXB7   35 2.25806 3.07991 0.0107511
Q2G0J8   31 2 3.07991 0.0107511
Q2FXB5   25 1.6129 0.903563 0.161558
Q2FYE9   7 0.451613 -1.27278 0.943444
Q2FVE2   19 1.22581 0.903563 0.161558
Q2G2V6   29 1.87097 0.903563 0.161558
O08387   14 0.903226 -1.27278 0.943444
Q2FZ14   24 1.54839 0.903563 0.161558
Q2FXW3   33 2.12903 3.07991 0.0107511
Q2FYQ8   35 2.25806 3.07991 0.0107511
Q2G2D6   25 1.6129 0.903563 0.161558
Q2G2T7   29 1.87097 0.903563 0.161558
Q2FYP8   11 0.709677 -1.27278 0.943444
Q2FZ25   26 1.67742 0.903563 0.161558
Q2FY65   44 2.83871 3.07991 0.0107511
Q2G2T1   16 1.03226 0.903563 0.161558
Q2G1N0   5 0.322581 -1.27278 0.943444
Q2G110   10 0.645161 -1.27278 0.943444
Q2G1E1   21 1.35484 0.903563 0.161558
Q2G2F1   33 2.12903 3.07991 0.0107511
Q2FXE8   28 1.80645 0.903563 0.161558
Q2FZ06   41 2.64516 3.07991 0.0107511
Q2FVH2   5 0.322581 -1.27278 0.943444
Q2FYV6   44 2.83871 3.07991 0.0107511
Q2FZJ3   40 2.5 3.07991 0.0107511
Q2G095   30 1.875 0.903563 0.161558
Q2G2Y0   33 2.0625 3.07991 0.0107511
Q2G2W3   26 1.625 0.903563 0.161558
Q2FY07   33 2.0625 3.07991 0.0107511
Q2FXW8   30 1.875 0.903563 0.161558
Q2FUR6   36 2.25 3.07991 0.0107511
Q2FVW6   7 0.4375 -1.27278 0.943444
Q2G1X0   25 1.5625 0.903563 0.161558
Q2G1F6   6 0.375 -1.27278 0.943444
Q2FVK8   25 1.5625 0.903563 0.161558
Q2G158   22 1.375 0.903563 0.161558
Q2G118   20 1.25 0.903563 0.161558
Q2G077   5 0.3125 -1.27278 0.943444
Q2G0E0   29 1.8125 0.903563 0.161558
Q2G263   38 2.375 3.07991 0.0107511
Q2FUU1   25 1.5625 0.903563 0.161558
Q2G1X7   34 2.125 3.07991 0.0107511
Q2G1C0   34 2.125 3.07991 0.0107511
Q2FVB9   4 0.25 -1.27278 0.943444
Q2G273   23 1.4375 0.903563 0.161558
Q53726   26 1.625 0.903563 0.161558
Q2G2W9   21 1.3125 0.903563 0.161558
Q2FZ22   33 2.0625 3.07991 0.0107511
Q2G2U1   39 2.4375 3.07991 0.0107511
Q2FXW6   25 1.5625 0.903563 0.161558
Q2G0P9   7 0.4375 -1.27278 0.943444
Q2FYE3   34 2.125 3.07991 0.0107511
Q2FXU3   28 1.75 0.903563 0.161558
Q2G052   36 2.25 3.07991 0.0107511
Q2FZM6   24 1.5 0.903563 0.161558
Q2FX25   24 1.5 0.903563 0.161558
Q2FX05   35 2.1875 3.07991 0.0107511
Q2G1P2   8 0.5 -1.27278 0.943444
Q2G2C4   34 2.125 3.07991 0.0107511
Q2G165   7 0.4375 -1.27278 0.943444
Q2FXK8   4 0.25 -1.27278 0.943444
Q2FWP1   43 2.6875 3.07991 0.0107511
Q2FVU1   7 0.4375 -1.27278 0.943444
Q2FZ78   28 1.75 0.903563 0.161558
Q2G0P0   38 2.375 3.07991 0.0107511
Q2FXX3   7 0.4375 -1.27278 0.943444
Q2FVX2   47 2.9375 3.07991 0.0107511
Q2G0Q7   26 1.625 0.903563 0.161558
Q2FXS6   25 1.5625 0.903563 0.161558
Q2FUZ1   37 2.3125 3.07991 0.0107511
Q2FZ87   24 1.5 0.903563 0.161558
Q2FXF4   26 1.625 0.903563 0.161558
Q2G1G4   19 1.1875 0.903563 0.161558
Q2FWE6   33 2.0625 3.07991 0.0107511
Q2G2U2   30 1.875 0.903563 0.161558
Q2FY17   40 2.5 3.07991 0.0107511
Q2FVU3   23 1.4375 0.903563 0.161558
Q2FVK1   29 1.8125 0.903563 0.161558
Q2G0K5   25 1.5625 0.903563 0.161558
Q2G2X8   25 1.5625 0.903563 0.161558
Q2FYZ7   23 1.4375 0.903563 0.161558
Q2FWG1   36 2.25 3.07991 0.0107511
Q2G1Q6   25 1.5625 0.903563 0.161558
Q2G2X9   36 2.25 3.07991 0.0107511
Q2FWN9   26 1.625 0.903563 0.161558
Q2FYZ2   20 1.25 0.903563 0.161558
Q2FZJ1   30 1.875 0.903563 0.161558
Q2G002   24 1.5 0.903563 0.161558
Q2FVL4   39 2.4375 3.07991 0.0107511
Q2G2M7   31 1.9375 0.903563 0.161558
Q2FWH6   29 1.8125 0.903563 0.161558
Q2FXQ3   34 2.125 3.07991 0.0107511
Q2G129   6 0.375 -1.27278 0.943444
Q7BHL7   38 2.375 3.07991 0.0107511
Q2FZ71   31 1.9375 0.903563 0.161558
Q2FZ88   33 2 3.07991 0.0107511
Q2FV22   26 1.57576 0.903563 0.161558
Q2FYM3   31 1.87879 0.903563 0.161558
Q2FY06   27 1.63636 0.903563 0.161558
Q2FXB0   30 1.81818 0.903563 0.161558
Q2FX87   38 2.30303 3.07991 0.0107511
Q2FZ33   27 1.63636 0.903563 0.161558
Q2G0J1   39 2.36364 3.07991 0.0107511
Q2FUT7   34 2.06061 3.07991 0.0107511
Q2FZH1   31 1.87879 0.903563 0.161558
Q2FVX3   35 2.12121 3.07991 0.0107511
Q2FWC6   35 2.12121 3.07991 0.0107511
Q2FXN6   29 1.75758 0.903563 0.161558
Q2FY79   30 1.81818 0.903563 0.161558
Q2FZ23   38 2.30303 3.07991 0.0107511
Q2FVF1   36 2.18182 3.07991 0.0107511
Q2FWM5   23 1.39394 0.903563 0.161558
Q2G061   25 1.51515 0.903563 0.161558
Q2FWL7   15 0.909091 -1.27278 0.943444
Q2FVK3   32 1.93939 0.903563 0.161558
Q2FX19   17 1.0303 0.903563 0.161558
Q2G2U6   30 1.81818 0.903563 0.161558
Q2G1S5   24 1.45455 0.903563 0.161558
Q2FVS9   29 1.75758 0.903563 0.161558
Q2G1M7   29 1.75758 0.903563 0.161558
Q2FW50   35 2.12121 3.07991 0.0107511
Q2G2L1   37 2.24242 3.07991 0.0107511
Q2FWB1   33 2 3.07991 0.0107511
Q2FXA8   31 1.87879 0.903563 0.161558
Q2FV20   35 2.12121 3.07991 0.0107511
Q2FUY1   43 2.60606 3.07991 0.0107511
Q2FYJ1   24 1.45455 0.903563 0.161558
Q2G043   27 1.63636 0.903563 0.161558
Q2FZ43   22 1.33333 0.903563 0.161558
Q9KJN4   30 1.81818 0.903563 0.161558
Q2G194   17 1.0303 0.903563 0.161558
Q2G0F0   27 1.63636 0.903563 0.161558
Q2G2G2   28 1.69697 0.903563 0.161558
Q2G0I8   40 2.42424 3.07991 0.0107511
Q2FXG5   24 1.45455 0.903563 0.161558
Q2G2S6   18 1.09091 0.903563 0.161558
Q53700   26 1.57576 0.903563 0.161558
Q2G0D8   35 2.12121 3.07991 0.0107511
P60430   22 1.33333 0.903563 0.161558
Q2FV41   26 1.57576 0.903563 0.161558
Q2FXZ5   27 1.63636 0.903563 0.161558
Q2FZL0   7 0.424242 -1.27278 0.943444
Q2FY99   25 1.51515 0.903563 0.161558
Q2FX95   38 2.30303 3.07991 0.0107511
Q2FYR6   29 1.75758 0.903563 0.161558
Q2FUW2   21 1.27273 0.903563 0.161558
Q2FVL2   33 2 3.07991 0.0107511
Q2G2L4   6 0.363636 -1.27278 0.943444
Q2FXB1   28 1.69697 0.903563 0.161558
Q2FZY7   36 2.18182 3.07991 0.0107511
Q2FVN1   6 0.363636 -1.27278 0.943444
Q2G1S1   28 1.69697 0.903563 0.161558
Q2FXK4   27 1.63636 0.903563 0.161558
Q2FXM6   33 2 3.07991 0.0107511
Q2FZJ6   25 1.51515 0.903563 0.161558
Q2FVT4   29 1.75758 0.903563 0.161558
Q2FYW1   20 1.21212 0.903563 0.161558
Q2FYZ3   29 1.75758 0.903563 0.161558
Q2FXX5   30 1.81818 0.903563 0.161558
Q2FWM4   24 1.45455 0.903563 0.161558
Q2G2L3   27 1.63636 0.903563 0.161558
Q2FYR3   32 1.93939 0.903563 0.161558
Q2G0I9   41 2.48485 3.07991 0.0107511
Q2G0M2   28 1.69697 0.903563 0.161558
Q2G272   26 1.57576 0.903563 0.161558
Q2FXL4   32 1.93939 0.903563 0.161558
Q2G0U9   25 1.51515 0.903563 0.161558
Q2FVE4   33 2 3.07991 0.0107511
Q2FVC6   33 2 3.07991 0.0107511
Q2FV19   43 2.60606 3.07991 0.0107511
Q2G0S8   37 2.24242 3.07991 0.0107511
Q2G2G3   8 0.484848 -1.27278 0.943444
Q2G2X0   34 2 3.07991 0.0107511
Q2G0F3   26 1.52941 0.903563 0.161558
Q2G037   29 1.70588 0.903563 0.161558
Q2G1G6   19 1.11765 0.903563 0.161558
Q2FWP0   31 1.82353 0.903563 0.161558
Q2FY29   42 2.47059 3.07991 0.0107511
Q2FXQ4   13 0.764706 -1.27278 0.943444
Q2G0S7   26 1.52941 0.903563 0.161558
Q2FZX7   28 1.64706 0.903563 0.161558
Q2G0E6   8 0.470588 -1.27278 0.943444
Q2FY37   38 2.23529 3.07991 0.0107511
Q2FYQ0   42 2.47059 3.07991 0.0107511
Q2FUV3   26 1.52941 0.903563 0.161558
Q2FYV2   44 2.58824 3.07991 0.0107511
Q2FVS4   16 0.941176 -1.27278 0.943444
Q2G2M3   24 1.41176 0.903563 0.161558
Q2FVM6   27 1.58824 0.903563 0.161558
Q2G292   35 2.05882 3.07991 0.0107511
Q2FXH7   26 1.52941 0.903563 0.161558
Q2FYQ7   39 2.29412 3.07991 0.0107511
Q2FWG2   36 2.11765 3.07991 0.0107511
Q2G159   39 2.29412 3.07991 0.0107511
Q2FX96   31 1.82353 0.903563 0.161558
Q2FV83   26 1.52941 0.903563 0.161558
Q2G2D8   20 1.17647 0.903563 0.161558
Q2FYJ4   6 0.352941 -1.27278 0.943444
Q2G1E8   4 0.235294 -1.27278 0.943444
Q2FVK2   29 1.70588 0.903563 0.161558
Q2FZP1   13 0.764706 -1.27278 0.943444
Q2FXI0   34 2 3.07991 0.0107511
Q2G134   7 0.411765 -1.27278 0.943444
Q2FZZ6   49 2.88235 3.07991 0.0107511
Q2G1Z3   38 2.23529 3.07991 0.0107511
Q2G030   29 1.70588 0.903563 0.161558
Q2FV21   27 1.58824 0.903563 0.161558
Q9RQP6   6 0.352941 -1.27278 0.943444
Q2FZ62   26 1.52941 0.903563 0.161558
Q2FZQ7   23 1.35294 0.903563 0.161558
Q2G0F4   23 1.35294 0.903563 0.161558
Q2FWE0   35 2.05882 3.07991 0.0107511
Q2FVS0   11 0.647059 -1.27278 0.943444
Q2FUT6   36 2.11765 3.07991 0.0107511
Q2FUQ5   20 1.17647 0.903563 0.161558
Q2FZJ9   48 2.82353 3.07991 0.0107511
Q2FY81   35 2.05882 3.07991 0.0107511
Q2G0K8   27 1.58824 0.903563 0.161558
Q2G262   8 0.470588 -1.27278 0.943444
Q2G0E1   45 2.64706 3.07991 0.0107511
Q2FWD3   34 2 3.07991 0.0107511
Q2FXA4   26 1.52941 0.903563 0.161558
Q2FVF0   37 2.17647 3.07991 0.0107511
Q2FWW9   37 2.17647 3.07991 0.0107511
Q2FZ54   31 1.82353 0.903563 0.161558
P0A0J0   11 0.647059 -1.27278 0.943444
Q2G1G1   29 1.70588 0.903563 0.161558
Q2FWA1   33 1.94118 0.903563 0.161558
Q2FXN1   31 1.82353 0.903563 0.161558
Q2G2T4   31 1.82353 0.903563 0.161558
Q2FZW9   26 1.52941 0.903563 0.161558
Q2FV90   34 2 3.07991 0.0107511
Q2FWB3   38 2.23529 3.07991 0.0107511
Q2G0Q0   29 1.70588 0.903563 0.161558
Q2FY10   19 1.11765 0.903563 0.161558
Q2FXM0   39 2.29412 3.07991 0.0107511
Q2G1S2   28 1.64706 0.903563 0.161558
Q2FXY5   21 1.2 0.903563 0.161558
Q2FXV3   37 2.11429 3.07991 0.0107511
Q2FXG3   26 1.48571 0.903563 0.161558
Q2FVA8   36 2.05714 3.07991 0.0107511
Q2G2C2   19 1.08571 0.903563 0.161558
Q2FYU2   33 1.88571 0.903563 0.161558
Q2FYK5   34 1.94286 0.903563 0.161558
Q2FW35   36 2.05714 3.07991 0.0107511
Q2FY52   31 1.77143 0.903563 0.161558
Q9RQP9   38 2.17143 3.07991 0.0107511
Q2G039   30 1.71429 0.903563 0.161558
Q2G1E4   30 1.71429 0.903563 0.161558
Q2G0B0   27 1.54286 0.903563 0.161558
Q2FXI7   34 1.94286 0.903563 0.161558
Q2FWN7   39 2.22857 3.07991 0.0107511
Q2FV66   29 1.65714 0.903563 0.161558
Q2FYJ5   5 0.285714 -1.27278 0.943444
Q2FYC9   26 1.48571 0.903563 0.161558
Q2FZC6   33 1.88571 0.903563 0.161558
Q2FXW4   33 1.88571 0.903563 0.161558
Q2FXI1   33 1.88571 0.903563 0.161558
Q2FZF9   38 2.17143 3.07991 0.0107511
Q2G171   7 0.4 -1.27278 0.943444
Q2G2P8   39 2.22857 3.07991 0.0107511
Q2G2V9   41 2.34286 3.07991 0.0107511
Q2FV31   33 1.88571 0.903563 0.161558
Q9KJN3   24 1.37143 0.903563 0.161558
Q2FZV5   7 0.4 -1.27278 0.943444
Q2FWC4   32 1.82857 0.903563 0.161558
Q2FYT0   8 0.457143 -1.27278 0.943444
Q2G145   19 1.08571 0.903563 0.161558
Q2G0J0   39 2.22857 3.07991 0.0107511
Q2FZQ3   24 1.37143 0.903563 0.161558
Q2FYE5   34 1.94286 0.903563 0.161558
Q2FWN5   13 0.742857 -1.27278 0.943444
Q2FY24   24 1.37143 0.903563 0.161558
Q2FVW7   27 1.54286 0.903563 0.161558
Q2FZ91   35 2 3.07991 0.0107511
Q2FWL2   35 2 3.07991 0.0107511
Q2FZQ6   30 1.71429 0.903563 0.161558
P02976   7 0.4 -1.27278 0.943444
Q2G0R7   6 0.342857 -1.27278 0.943444
Q2FUU2   31 1.77143 0.903563 0.161558
Q2FZG1   36 2.05714 3.07991 0.0107511
Q2G0Z4   7 0.4 -1.27278 0.943444
Q2FZ81   38 2.17143 3.07991 0.0107511
Q2G2J8   28 1.6 0.903563 0.161558
Q2FZD7   28 1.6 0.903563 0.161558
Q2G288   19 1.08571 0.903563 0.161558
Q2FW52   34 1.94286 0.903563 0.161558
Q2FVX4   34 1.94286 0.903563 0.161558
Q2FVN5   7 0.4 -1.27278 0.943444
Q2FY88   34 1.94286 0.903563 0.161558
Q2FWC9   42 2.4 3.07991 0.0107511
Q2FZS7   26 1.48571 0.903563 0.161558
Q2FZ63   35 2 3.07991 0.0107511
Q2G1L8   35 2 3.07991 0.0107511
Q2FV17   29 1.65714 0.903563 0.161558
Q2FVT8   20 1.14286 0.903563 0.161558
Q2G0W8   36 2.05714 3.07991 0.0107511
Q2FV07   30 1.71429 0.903563 0.161558
Q2G0Q1   34 1.94286 0.903563 0.161558
Q2FY69   29 1.65714 0.903563 0.161558
Q2FZ75   28 1.6 0.903563 0.161558
Q2G0E5   32 1.82857 0.903563 0.161558
Q2G233   42 2.4 3.07991 0.0107511
Q2FWE1   37 2.11429 3.07991 0.0107511
Q2FVZ2   43 2.45714 3.07991 0.0107511
Q2FYE2   32 1.82857 0.903563 0.161558
Q2G1K6   25 1.38889 0.903563 0.161558
Q2FVT0   38 2.11111 3.07991 0.0107511
Q2G0Q9   51 2.83333 3.07991 0.0107511
Q2FZ89   30 1.66667 0.903563 0.161558
Q2FVR0   31 1.72222 0.903563 0.161558
Q2FZD9   20 1.11111 0.903563 0.161558
Q2FX85   14 0.777778 -1.27278 0.943444
Q2G1B0   34 1.88889 0.903563 0.161558
Q2G2E4   8 0.444444 -1.27278 0.943444
Q2FYK7   35 1.94444 0.903563 0.161558
Q2FZ13   27 1.5 0.903563 0.161558
Q2FZE6   30 1.66667 0.903563 0.161558
Q2FVI2   34 1.88889 0.903563 0.161558
Q2FZE0   36 2 3.07991 0.0107511
Q2FV38   35 1.94444 0.903563 0.161558
Q2FXE2   27 1.5 0.903563 0.161558
Q2G1Q2   31 1.72222 0.903563 0.161558
Q2FYY8   37 2.05556 3.07991 0.0107511
Q2FYN6   36 2 3.07991 0.0107511
Q2FV39   30 1.66667 0.903563 0.161558
Q2G130   42 2.33333 3.07991 0.0107511
Q2FUR8   42 2.33333 3.07991 0.0107511
Q2FXZ3   26 1.44444 0.903563 0.161558
Q2FYM4   8 0.444444 -1.27278 0.943444
Q2FWY1   29 1.61111 0.903563 0.161558
Q2G1V4   32 1.77778 0.903563 0.161558
P0A011   29 1.61111 0.903563 0.161558
Q2FXZ0   29 1.61111 0.903563 0.161558
Q2G0V4   27 1.5 0.903563 0.161558
Q2FW34   34 1.88889 0.903563 0.161558
Q2FWC7   35 1.94444 0.903563 0.161558
Q2G0F6   30 1.66667 0.903563 0.161558
Q2G0T0   43 2.38889 3.07991 0.0107511
Q2FXM8   29 1.61111 0.903563 0.161558
Q2G0Q8   28 1.55556 0.903563 0.161558
Q2FZ08   30 1.66667 0.903563 0.161558
Q2G160   23 1.27778 0.903563 0.161558
Q2FY78   30 1.66667 0.903563 0.161558
Q2G2H7   15 0.833333 -1.27278 0.943444
Q2FW53   30 1.66667 0.903563 0.161558
Q2FVX0   29 1.61111 0.903563 0.161558
Q2G2U5   44 2.44444 3.07991 0.0107511
Q2FZR0   44 2.44444 3.07991 0.0107511
Q2G1Z9   36 2 3.07991 0.0107511
Q2G1G0   26 1.44444 0.903563 0.161558
Q2FW57   33 1.83333 0.903563 0.161558
Q9RQP7   30 1.66667 0.903563 0.161558
Q2FXP0   32 1.77778 0.903563 0.161558
Q2FVV1   8 0.444444 -1.27278 0.943444
Q2FYU8   8 0.444444 -1.27278 0.943444
Q2FZ04   24 1.33333 0.903563 0.161558
Q2FVQ0   34 1.88889 0.903563 0.161558
Q2G151   25 1.38889 0.903563 0.161558
Q2FXF9   30 1.66667 0.903563 0.161558
Q2G242   22 1.22222 0.903563 0.161558
Q2FZQ0   28 1.55556 0.903563 0.161558
Q2G1Q8   27 1.5 0.903563 0.161558
Q2FYG1   28 1.51351 0.903563 0.161558
Q2G1N3   31 1.67568 0.903563 0.161558
Q2FV44   34 1.83784 0.903563 0.161558
Q2FXV4   39 2.10811 3.07991 0.0107511
Q2G0I1   20 1.08108 0.903563 0.161558
Q2FZY0   33 1.78378 0.903563 0.161558
Q2G295   26 1.40541 0.903563 0.161558
Q2FWH3   33 1.78378 0.903563 0.161558
Q2G072   35 1.89189 0.903563 0.161558
Q2G217   35 1.89189 0.903563 0.161558
Q2FYP6   31 1.67568 0.903563 0.161558
Q9EZ12   27 1.45946 0.903563 0.161558
Q2FZ48   33 1.78378 0.903563 0.161558
Q2FY16   31 1.67568 0.903563 0.161558
Q2FZU3   32 1.72973 0.903563 0.161558
Q2FVV7   44 2.37838 3.07991 0.0107511
Q2FWU0   27 1.45946 0.903563 0.161558
P0A0Q0   31 1.67568 0.903563 0.161558
Q2FVS3   34 1.83784 0.903563 0.161558
Q2G0I6   38 2.05405 3.07991 0.0107511
Q2FYP3   23 1.24324 0.903563 0.161558
Q2FWM0   24 1.2973 0.903563 0.161558
Q2FZ36   27 1.45946 0.903563 0.161558
Q2G0Y8   13 0.702703 -1.27278 0.943444
Q2FXF6   7 0.378378 -1.27278 0.943444
Q2FXM7   34 1.83784 0.903563 0.161558
Q2G1A6   34 1.83784 0.903563 0.161558
Q2G138   5 0.27027 -1.27278 0.943444
Q2FZR4   40 2.16216 3.07991 0.0107511
Q2G162   7 0.378378 -1.27278 0.943444
Q2FYH2   11 0.594595 -1.27278 0.943444
Q2FX56   28 1.51351 0.903563 0.161558
Q2FY68   32 1.72973 0.903563 0.161558
Q2G1K1   32 1.72973 0.903563 0.161558
Q2G1A3   24 1.2973 0.903563 0.161558
Q2FZX4   37 2 3.07991 0.0107511
Q2G1M5   31 1.67568 0.903563 0.161558
Q2FVA3   22 1.18919 0.903563 0.161558
Q2G2G4   47 2.54054 3.07991 0.0107511
Q2G0U3   24 1.2973 0.903563 0.161558
Q2FXQ6   25 1.35135 0.903563 0.161558
Q2G0S2   27 1.45946 0.903563 0.161558
Q2G168   33 1.78378 0.903563 0.161558
Q2FZB0   29 1.56757 0.903563 0.161558
Q2G119   35 1.89189 0.903563 0.161558
Q2FVJ7   27 1.45946 0.903563 0.161558
Q2FY30   37 2 3.07991 0.0107511
Q2FXR3   33 1.78378 0.903563 0.161558
Q2G1Z0   34 1.83784 0.903563 0.161558
Q2G0A9   32 1.72973 0.903563 0.161558
O33599   33 1.78378 0.903563 0.161558
Q2FZ55   40 2.16216 3.07991 0.0107511
Q2FYS0   34 1.83784 0.903563 0.161558
Q2G248   28 1.51351 0.903563 0.161558
Q2G049   29 1.56757 0.903563 0.161558
Q2FVA5   34 1.83784 0.903563 0.161558
Q2FUX8   30 1.62162 0.903563 0.161558
Q2G123   46 2.48649 3.07991 0.0107511
Q2FVH0   36 1.94595 0.903563 0.161558
Q2FV01   8 0.432432 -1.27278 0.943444
Q2G2L2   36 1.94595 0.903563 0.161558
Q2FYW3   35 1.89189 0.903563 0.161558
Q2FZZ0   31 1.67568 0.903563 0.161558
Q2FVV8   35 1.89189 0.903563 0.161558
Q2G2W0   28 1.47368 0.903563 0.161558
Q2G041   23 1.21053 0.903563 0.161558
P0A0B9   31 1.63158 0.903563 0.161558
Q2FYI6   29 1.52632 0.903563 0.161558
Q2G2S2   28 1.47368 0.903563 0.161558
Q2FVQ8   25 1.31579 0.903563 0.161558
Q2FVT2   31 1.63158 0.903563 0.161558
Q2G1Z5   26 1.36842 0.903563 0.161558
Q2G2A4   25 1.31579 0.903563 0.161558
P60393   30 1.57895 0.903563 0.161558
Q2G0P6   38 2 3.07991 0.0107511
Q2FW04   16 0.842105 -1.27278 0.943444
Q2FYY9   33 1.73684 0.903563 0.161558
Q2FWP2   26 1.36842 0.903563 0.161558
Q2FVW4   28 1.47368 0.903563 0.161558
Q2FY63   23 1.21053 0.903563 0.161558
Q2FZ68   34 1.78947 0.903563 0.161558
Q2G1E2   14 0.736842 -1.27278 0.943444
Q2G2T8   28 1.47368 0.903563 0.161558
Q2FY71   32 1.68421 0.903563 0.161558
Q2FVI1   15 0.789474 -1.27278 0.943444
Q2G0W2   15 0.789474 -1.27278 0.943444
Q2G238   34 1.78947 0.903563 0.161558
Q2FZR1   41 2.15789 3.07991 0.0107511
Q2FXN2   12 0.631579 -1.27278 0.943444
Q2FXH6   5 0.263158 -1.27278 0.943444
Q2FXM3   30 1.57895 0.903563 0.161558
Q2FZW3   23 1.21053 0.903563 0.161558
Q2FWM9   40 2.10526 3.07991 0.0107511
Q2FUW9   8 0.421053 -1.27278 0.943444
Q2FW91   26 1.36842 0.903563 0.161558
Q2G137   34 1.78947 0.903563 0.161558
Q2FVM0   24 1.26316 0.903563 0.161558
Q2G057   28 1.47368 0.903563 0.161558
Q2FXP5   27 1.42105 0.903563 0.161558
Q2G1H2   6 0.315789 -1.27278 0.943444
Q2FX99   8 0.421053 -1.27278 0.943444
Q2G0J4   13 0.684211 -1.27278 0.943444
Q2FX74   34 1.78947 0.903563 0.161558
Q2G1J9   23 1.21053 0.903563 0.161558
Q2G1F7   8 0.421053 -1.27278 0.943444
Q2G2R8   42 2.21053 3.07991 0.0107511
Q2FW32   33 1.73684 0.903563 0.161558
Q2FXZ4   32 1.68421 0.903563 0.161558
Q2FUT0   30 1.57895 0.903563 0.161558
Q2G084   48 2.52632 3.07991 0.0107511
Q2G148   30 1.57895 0.903563 0.161558
Q2FYR0   39 2.05263 3.07991 0.0107511
Q2FW86   31 1.63158 0.903563 0.161558
Q2FW01   31 1.63158 0.903563 0.161558
Q2FUX9   13 0.684211 -1.27278 0.943444
Q2G212   15 0.789474 -1.27278 0.943444
Q2FZ84   37 1.94737 0.903563 0.161558
Q2G0Y0   28 1.47368 0.903563 0.161558
Q2FYU4   34 1.78947 0.903563 0.161558
Q2G223   45 2.36842 3.07991 0.0107511
Q2G136   31 1.63158 0.903563 0.161558
Q2G0G6   30 1.57895 0.903563 0.161558
Q2FWY6   29 1.52632 0.903563 0.161558
Q2FWZ2   32 1.68421 0.903563 0.161558
Q2G240   29 1.52632 0.903563 0.161558
O05154   38 2 3.07991 0.0107511
Q2FXP4   18 0.947368 -1.27278 0.943444
Q2FVH5   26 1.36842 0.903563 0.161558
Q2FYP0   30 1.53846 0.903563 0.161558
Q2FUW5   32 1.64103 0.903563 0.161558
Q2FX66   24 1.23077 0.903563 0.161558
Q2G1P4   6 0.307692 -1.27278 0.943444
Q2FYI9   45 2.30769 3.07991 0.0107511
Q2G0I7   34 1.74359 0.903563 0.161558
Q2FXQ9   24 1.23077 0.903563 0.161558
Q2FXL0   33 1.69231 0.903563 0.161558
Q2FYR7   35 1.79487 0.903563 0.161558
Q2G1W4   26 1.33333 0.903563 0.161558
Q2G2C8   18 0.923077 -1.27278 0.943444
Q2G163   35 1.79487 0.903563 0.161558
Q2FWL9   7 0.358974 -1.27278 0.943444
Q2FZH3   27 1.38462 0.903563 0.161558
Q2FZR5   40 2.05128 3.07991 0.0107511
Q2G1W6   31 1.58974 0.903563 0.161558
Q2FWA5   15 0.769231 -1.27278 0.943444
Q2FX17   28 1.4359 0.903563 0.161558
Q2FXY1   34 1.74359 0.903563 0.161558
Q2G2W1   14 0.717949 -1.27278 0.943444
Q2FV06   8 0.410256 -1.27278 0.943444
Q2FYW6   36 1.84615 0.903563 0.161558
Q2G281   26 1.33333 0.903563 0.161558
Q2G227   32 1.64103 0.903563 0.161558
Q2FWZ5   27 1.38462 0.903563 0.161558
Q2FZX0   31 1.58974 0.903563 0.161558
Q2FV51   13 0.666667 -1.27278 0.943444
Q2G082   17 0.871795 -1.27278 0.943444
Q2FWX4   18 0.923077 -1.27278 0.943444
Q2FZT1   34 1.74359 0.903563 0.161558
Q2FYF3   24 1.23077 0.903563 0.161558
Q2FXW9   26 1.33333 0.903563 0.161558
O34090   28 1.4359 0.903563 0.161558
Q2FVE1   13 0.666667 -1.27278 0.943444
Q2FZL5   35 1.79487 0.903563 0.161558
Q2G258   39 2 3.07991 0.0107511
Q2FZW5   16 0.820513 -1.27278 0.943444
Q2FW63   10 0.512821 -1.27278 0.943444
Q2FXB4   36 1.84615 0.903563 0.161558
Q2G1T5   25 1.28205 0.903563 0.161558
Q2G1J5   30 1.53846 0.903563 0.161558
Q2G0V0   33 1.69231 0.903563 0.161558
Q2G0M7   31 1.58974 0.903563 0.161558
Q2G1I5   34 1.74359 0.903563 0.161558
Q2G146   34 1.74359 0.903563 0.161558
Q2G1P6   36 1.84615 0.903563 0.161558
Q2G1W8   32 1.6 0.903563 0.161558
Q2G035   32 1.6 0.903563 0.161558
Q2G1I3   28 1.4 0.903563 0.161558
Q2FWM2   33 1.65 0.903563 0.161558
Q2FYJ3   34 1.7 0.903563 0.161558
Q2G0L8   38 1.9 0.903563 0.161558
Q2G164   32 1.6 0.903563 0.161558
Q2FVT7   30 1.5 0.903563 0.161558
Q2G1R3   26 1.3 0.903563 0.161558
Q2G1T6   41 2.05 3.07991 0.0107511
Q2FZN7   38 1.9 0.903563 0.161558
Q2FY83   22 1.1 0.903563 0.161558
Q2FZX9   35 1.75 0.903563 0.161558
Q2FYL5   27 1.35 0.903563 0.161558
Q2G218   33 1.65 0.903563 0.161558
Q2G0M5   24 1.2 0.903563 0.161558
Q2FW78   6 0.3 -1.27278 0.943444
P52078   32 1.6 0.903563 0.161558
Q7X2S2   40 2 3.07991 0.0107511
Q2FZG4   29 1.45 0.903563 0.161558
Q2G0M4   34 1.7 0.903563 0.161558
Q2FVA2   33 1.65 0.903563 0.161558
Q2G115   29 1.45 0.903563 0.161558
Q2G0M8   35 1.75 0.903563 0.161558
Q2G1U4   32 1.6 0.903563 0.161558
Q2G1D0   34 1.7 0.903563 0.161558
Q2G2S0   20 1 0.903563 0.161558
Q2G2N5   14 0.7 -1.27278 0.943444
Q2G222   34 1.7 0.903563 0.161558
Q2G1C8   26 1.3 0.903563 0.161558
Q2FV40   22 1.1 0.903563 0.161558
Q2FXT1   29 1.45 0.903563 0.161558
Q2FZZ2   32 1.6 0.903563 0.161558
Q2FY01   28 1.4 0.903563 0.161558
Q2FVJ8   34 1.7 0.903563 0.161558
Q2FXK2   37 1.85 0.903563 0.161558
Q2FUS7   31 1.55 0.903563 0.161558
Q2FVP1   16 0.8 -1.27278 0.943444
Q2FYN7   20 1 0.903563 0.161558
P69848   33 1.65 0.903563 0.161558
Q2FWN8   32 1.6 0.903563 0.161558
Q2FV62   25 1.25 0.903563 0.161558
Q2FWW7   33 1.65 0.903563 0.161558
Q2G1Y5   33 1.65 0.903563 0.161558
Q2FXA3   30 1.5 0.903563 0.161558
Q2FYV3   34 1.7 0.903563 0.161558
Q2G1H4   38 1.9 0.903563 0.161558
Q2G038   29 1.45 0.903563 0.161558
Q2G161   8 0.4 -1.27278 0.943444
Q2FYV1   34 1.7 0.903563 0.161558
Q2FZ09   41 2.05 3.07991 0.0107511
Q2FW90   25 1.25 0.903563 0.161558
Q2G290   25 1.25 0.903563 0.161558
P60611   28 1.4 0.903563 0.161558
Q2FV58   40 2 3.07991 0.0107511
Q2G0C6   31 1.55 0.903563 0.161558
Q2G050   27 1.35 0.903563 0.161558
Q2G0V2   33 1.65 0.903563 0.161558
Q2FVQ4   11 0.55 -1.27278 0.943444
Q2G094   37 1.80488 0.903563 0.161558
Q2FY59   32 1.56098 0.903563 0.161558
Q2FVX7   37 1.80488 0.903563 0.161558
Q2FVP4   22 1.07317 0.903563 0.161558
Q2G185   29 1.41463 0.903563 0.161558
Q2FXP8   8 0.390244 -1.27278 0.943444
Q2G275   33 1.60976 0.903563 0.161558
Q2G1D9   27 1.31707 0.903563 0.161558
Q2FXI3   39 1.90244 0.903563 0.161558
Q2FYM2   35 1.70732 0.903563 0.161558
P14738   27 1.31707 0.903563 0.161558
Q2G2Q2   33 1.60976 0.903563 0.161558
Q2G0M9   36 1.7561 0.903563 0.161558
Q2FY67   40 1.95122 0.903563 0.161558
Q2FWX8   27 1.31707 0.903563 0.161558
Q2FUT9   33 1.60976 0.903563 0.161558
Q2FZS0   34 1.65854 0.903563 0.161558
Q2G2A8   27 1.31707 0.903563 0.161558
Q2FUY2   28 1.36585 0.903563 0.161558
Q2FZL8   39 1.90244 0.903563 0.161558
Q2FW93   30 1.46341 0.903563 0.161558
Q2G1L7   33 1.60976 0.903563 0.161558
Q2FW41   44 2.14634 3.07991 0.0107511
Q2FZY6   33 1.60976 0.903563 0.161558
Q2G042   6 0.292683 -1.27278 0.943444
Q2FWK2   39 1.90244 0.903563 0.161558
Q2FYF4   37 1.80488 0.903563 0.161558
Q2FZP2   34 1.65854 0.903563 0.161558
Q2G1G7   29 1.41463 0.903563 0.161558
Q2G1H5   35 1.70732 0.903563 0.161558
Q2G2S7   30 1.46341 0.903563 0.161558
Q2FY53   32 1.56098 0.903563 0.161558
Q2G1N2   36 1.7561 0.903563 0.161558
Q2G2V2   27 1.31707 0.903563 0.161558
Q2G1H6   40 1.95122 0.903563 0.161558
Q2FZA9   31 1.5122 0.903563 0.161558
Q2FXI5   30 1.46341 0.903563 0.161558
Q2G206   6 0.292683 -1.27278 0.943444
Q2FWN6   27 1.31707 0.903563 0.161558
Q2FUQ2   29 1.41463 0.903563 0.161558
Q2G1K3   30 1.46341 0.903563 0.161558
Q2FZ76   22 1.07317 0.903563 0.161558
Q2FY54   25 1.21951 0.903563 0.161558
Q2G289   26 1.26829 0.903563 0.161558
Q2FY14   26 1.26829 0.903563 0.161558
Q2FV77   35 1.70732 0.903563 0.161558
Q2G064   26 1.26829 0.903563 0.161558
Q2G033   35 1.70732 0.903563 0.161558
Q2G198   45 2.19512 3.07991 0.0107511
Q2G0K4   10 0.487805 -1.27278 0.943444
Q2G0V3   43 2.09756 3.07991 0.0107511
Q2FWE2   35 1.66667 0.903563 0.161558
Q2G089   38 1.80952 0.903563 0.161558
Q2FZL3   46 2.19048 3.07991 0.0107511
Q2G087   36 1.71429 0.903563 0.161558
Q2G0A7   11 0.52381 -1.27278 0.943444
Q2FVF9   33 1.57143 0.903563 0.161558
Q2G071   26 1.2381 0.903563 0.161558
Q2FUZ2   30 1.42857 0.903563 0.161558
Q2FY27   34 1.61905 0.903563 0.161558
Q2FXX4   35 1.66667 0.903563 0.161558
Q2G1E6   33 1.57143 0.903563 0.161558
Q2G1G5   19 0.904762 -1.27278 0.943444
Q2G2Q3   30 1.42857 0.903563 0.161558
Q2FZF0   42 2 3.07991 0.0107511
Q2G2D2   25 1.19048 0.903563 0.161558
Q2FXT4   24 1.14286 0.903563 0.161558
Q2FZI8   32 1.52381 0.903563 0.161558
Q2FUS8   28 1.33333 0.903563 0.161558
Q2FVR9   32 1.52381 0.903563 0.161558
Q2FXP2   35 1.66667 0.903563 0.161558
Q2FX94   23 1.09524 0.903563 0.161558
Q2G2A5   32 1.52381 0.903563 0.161558
Q2FZP7   28 1.33333 0.903563 0.161558
Q2G1R7   31 1.47619 0.903563 0.161558
Q2G015   30 1.42857 0.903563 0.161558
Q2FZF4   32 1.52381 0.903563 0.161558
Q2G1E5   31 1.47619 0.903563 0.161558
Q2FWH9   17 0.809524 -1.27278 0.943444
Q2G069   31 1.47619 0.903563 0.161558
Q2FZK3   38 1.80952 0.903563 0.161558
Q2FZU5   35 1.66667 0.903563 0.161558
Q2FYT4   31 1.47619 0.903563 0.161558
Q2FWK4   29 1.38095 0.903563 0.161558
Q2FY40   35 1.66667 0.903563 0.161558
Q2FWY4   6 0.285714 -1.27278 0.943444
Q2G156   12 0.571429 -1.27278 0.943444
Q2G045   25 1.19048 0.903563 0.161558
Q2FZS6   28 1.33333 0.903563 0.161558
Q2FYC7   33 1.57143 0.903563 0.161558
Q2FW73   32 1.52381 0.903563 0.161558
Q2G1H3   42 2 3.07991 0.0107511
Q2FXJ6   32 1.52381 0.903563 0.161558
Q2FUS2   5 0.232558 -1.27278 0.943444
Q2G120   41 1.90698 0.903563 0.161558
Q2G2T9   34 1.5814 0.903563 0.161558
Q2G1N9   13 0.604651 -1.27278 0.943444
Q2FXL9   34 1.5814 0.903563 0.161558
Q2G0W4   33 1.53488 0.903563 0.161558
Q2G0R6   22 1.02326 0.903563 0.161558
Q2G1C4   28 1.30233 0.903563 0.161558
Q2FWY9   45 2.09302 3.07991 0.0107511
Q2G1K4   29 1.34884 0.903563 0.161558
Q2FYK3   33 1.53488 0.903563 0.161558
Q2G1N4   28 1.30233 0.903563 0.161558
Q2G065   26 1.2093 0.903563 0.161558
Q2FX88   33 1.53488 0.903563 0.161558
Q2FVW9   27 1.25581 0.903563 0.161558
Q2G1E0   20 0.930233 -1.27278 0.943444
Q2G2P2   33 1.53488 0.903563 0.161558
Q2G0V5   7 0.325581 -1.27278 0.943444
Q2FWA2   41 1.90698 0.903563 0.161558
Q2FZU1   35 1.62791 0.903563 0.161558
Q2FX77   27 1.25581 0.903563 0.161558
Q2FW75   27 1.25581 0.903563 0.161558
Q2FUT5   33 1.53488 0.903563 0.161558
Q2G234   33 1.53488 0.903563 0.161558
Q2FZU6   40 1.86047 0.903563 0.161558
Q2G1Y2   16 0.744186 -1.27278 0.943444
Q2FXN7   20 0.930233 -1.27278 0.943444
Q2G2J3   7 0.325581 -1.27278 0.943444
Q2G0G1   28 1.30233 0.903563 0.161558
Q2FW62   34 1.5814 0.903563 0.161558
Q2FUP7   37 1.72093 0.903563 0.161558
Q2G1J3   34 1.5814 0.903563 0.161558
Q2FZ15   34 1.5814 0.903563 0.161558
Q2G1D3   34 1.5814 0.903563 0.161558
Q2G0K2   38 1.76744 0.903563 0.161558
Q2FWC1   33 1.53488 0.903563 0.161558
Q2FXM5   29 1.34884 0.903563 0.161558
Q2FY46   20 0.930233 -1.27278 0.943444
Q2G1K0   26 1.2093 0.903563 0.161558
Q2FXT6   31 1.44186 0.903563 0.161558
Q2FZM4   27 1.25581 0.903563 0.161558
Q2FXG1   27 1.25581 0.903563 0.161558
Q2FXL1   37 1.72093 0.903563 0.161558
Q2FWX5   42 1.95349 0.903563 0.161558
# cudaSaTabsearch LTYPE = T LORDER = F LSOLN = F
# QUERY ID = PF04366 
# DBFILE = ./tableaux.ascii.DB                                                             
Q2G1I1   25 1.13636 0.903563  0.161558
Q2G1K2   31 1.40909 0.903563  0.161558
Q2FUU5   32 1.45455 0.903563  0.161558
Q2FXB6   30 1.36364 0.903563  0.161558
Q2FZU2   26 1.18182 0.903563  0.161558
Q2FZK0   11 0.5 -1.27278  0.943444
Q2FY33   38 1.72727 0.903563  0.161558
Q2G098   42 1.90909 0.903563  0.161558
Q2FZ46   30 1.36364 0.903563  0.161558
Q2FZQ5   41 1.86364 0.903563  0.161558
Q2FXU8   21 0.954545 -1.27278  0.943444
Q9EZ08   38 1.72727 0.903563  0.161558
Q2G1B9   30 1.36364 0.903563  0.161558
Q2FZ73   35 1.59091 0.903563  0.161558
Q2FY35   34 1.54545 0.903563  0.161558
Q2FZ16   30 1.36364 0.903563  0.161558
Q2FYR2   39 1.77273 0.903563  0.161558
Q2FWY3   21 0.954545 -1.27278  0.943444
Q2G2F5   31 1.40909 0.903563  0.161558
Q2G032   33 1.5 0.903563  0.161558
Q2FZ10   34 1.54545 0.903563  0.161558
Q2G255   34 1.54545 0.903563  0.161558
Q2G0X6   35 1.59091 0.903563  0.161558
Q2FYH0   32 1.45455 0.903563  0.161558
Q2FXJ9   22 1 0.903563  0.161558
Q2FZT4   39 1.77273 0.903563  0.161558
Q2FVE6   31 1.40909 0.903563  0.161558
Q2FYD3   25 1.13636 0.903563  0.161558
Q2FXT5   31 1.40909 0.903563  0.161558
Q2FY60   26 1.18182 0.903563  0.161558
Q2G2D7   31 1.40909 0.903563  0.161558
Q2FX16   30 1.36364 0.903563  0.161558
Q2FZ34   35 1.59091 0.903563  0.161558
Q2G1S4   33 1.5 0.903563  0.161558
Q2G147   34 1.54545 0.903563  0.161558
Q2G1J7   31 1.40909 0.903563  0.161558
Q2G2A7   34 1.54545 0.903563  0.161558
Q2G2M6   29 1.31818 0.903563  0.161558
Q2FV30   33 1.5 0.903563  0.161558
Q2FVL5   39 1.77273 0.903563  0.161558
Q2FXY0   44 2 3.07991  0.0107511
Q2FZL1   37 1.68182 0.903563  0.161558
Q2FW45   27 1.22727 0.903563  0.161558
Q2FZU0   27 1.2 0.903563  0.161558
Q2FWZ0   35 1.55556 0.903563  0.161558
Q2G2H5   30 1.33333 0.903563  0.161558
Q2FYG9   31 1.37778 0.903563  0.161558
Q2G2X6   35 1.55556 0.903563  0.161558
Q2G155   31 1.37778 0.903563  0.161558
Q2FXY9   34 1.51111 0.903563  0.161558
Q2FZ37   30 1.33333 0.903563  0.161558
Q2FVI7   34 1.51111 0.903563  0.161558
Q2FYS1   27 1.2 0.903563  0.161558
Q2FXL5   35 1.55556 0.903563  0.161558
Q2G1J4   31 1.37778 0.903563  0.161558
Q2FWZ3   28 1.24444 0.903563  0.161558
Q2G2P7   29 1.28889 0.903563  0.161558
Q2FVH3   39 1.73333 0.903563  0.161558
Q2FZ31   35 1.55556 0.903563  0.161558
Q2G283   34 1.51111 0.903563  0.161558
Q2FZ66   34 1.51111 0.903563  0.161558
Q2FWY7   9 0.4 -1.27278  0.943444
Q2G1F9   33 1.46667 0.903563  0.161558
Q2FZJ4   35 1.55556 0.903563  0.161558
Q2FZQ1   17 0.755556 -1.27278  0.943444
Q2FY80   18 0.8 -1.27278  0.943444
Q2G2D4   23 1.02222 0.903563  0.161558
Q2FYP1   38 1.68889 0.903563  0.161558
Q2FYF9   19 0.844444 -1.27278  0.943444
Q2G0B3   29 1.28889 0.903563  0.161558
Q2FUT8   28 1.24444 0.903563  0.161558
Q2FYR1   40 1.77778 0.903563  0.161558
Q2FYL3   25 1.11111 0.903563  0.161558
Q2FVG4   14 0.622222 -1.27278  0.943444
Q2FVP8   23 1.02222 0.903563  0.161558
Q2FZ28   30 1.30435 0.903563  0.161558
Q2G1F0   37 1.6087 0.903563  0.161558
P95689   30 1.30435 0.903563  0.161558
Q2FYH6   40 1.73913 0.903563  0.161558
Q2FXD1   31 1.34783 0.903563  0.161558
Q2G0X5   30 1.30435 0.903563  0.161558
Q2FXN8   10 0.434783 -1.27278  0.943444
Q2G0N0   29 1.26087 0.903563  0.161558
Q2G268   26 1.13043 0.903563  0.161558
Q2FV61   34 1.47826 0.903563  0.161558
Q2FXL7   25 1.08696 0.903563  0.161558
Q2FUR5   29 1.26087 0.903563  0.161558
Q2FXV6   27 1.17391 0.903563  0.161558
Q2G2C5   31 1.34783 0.903563  0.161558
Q2FVJ6   33 1.43478 0.903563  0.161558
Q2G1Y4   34 1.47826 0.903563  0.161558
Q2FVI0   11 0.478261 -1.27278  0.943444
Q2FXJ8   21 0.913043 -1.27278  0.943444
Q2FZU7   32 1.3913 0.903563  0.161558
Q2G2X4   26 1.13043 0.903563  0.161558
Q2FZA8   29 1.26087 0.903563  0.161558
Q2FW96   29 1.26087 0.903563  0.161558
Q2FYV4   32 1.3913 0.903563  0.161558
O07325   35 1.52174 0.903563  0.161558
Q2G1C1   26 1.13043 0.903563  0.161558
Q2FZR9   42 1.82609 0.903563  0.161558
Q2FVW3   34 1.47826 0.903563  0.161558
Q2G124   34 1.47826 0.903563  0.161558
P0C0V7   27 1.17391 0.903563  0.161558
Q2FX52   36 1.53191 0.903563  0.161558
Q2G2C7   26 1.10638 0.903563  0.161558
Q2G2D5   31 1.31915 0.903563  0.161558
Q2FXQ7   29 1.23404 0.903563  0.161558
Q2FZW0   32 1.3617 0.903563  0.161558
Q2FVG3   42 1.78723 0.903563  0.161558
Q2FXR4   32 1.3617 0.903563  0.161558
Q2FZ67   33 1.40426 0.903563  0.161558
Q2G243   31 1.31915 0.903563  0.161558
Q2FV76   35 1.48936 0.903563  0.161558
Q2FVZ4   35 1.48936 0.903563  0.161558
Q2FWC5   31 1.31915 0.903563  0.161558
Q2FZY3   33 1.40426 0.903563  0.161558
Q2FWH5   26 1.10638 0.903563  0.161558
Q2G241   29 1.23404 0.903563  0.161558
Q2FV35   25 1.06383 0.903563  0.161558
Q2G0T5   16 0.680851 -1.27278  0.943444
Q2G1A9   29 1.23404 0.903563  0.161558
Q2FYU7   42 1.78723 0.903563  0.161558
Q2G2E0   14 0.595745 -1.27278  0.943444
Q2FVT6   32 1.3617 0.903563  0.161558
Q2G0D7   27 1.14894 0.903563  0.161558
Q2G1M6   32 1.3617 0.903563  0.161558
Q2G0A6   20 0.851064 -1.27278  0.943444
Q2FUY6   28 1.19149 0.903563  0.161558
Q2FYJ2   31 1.31915 0.903563  0.161558
Q2G2E5   33 1.375 0.903563  0.161558
Q2G2P5   32 1.33333 0.903563  0.161558
Q2G1R6   36 1.5 0.903563  0.161558
Q2FYF0   26 1.08333 0.903563  0.161558
Q2FVH8   18 0.75 -1.27278  0.943444
Q2FUU3   33 1.375 0.903563  0.161558
Q2FVG8   39 1.625 0.903563  0.161558
Q9ZAH5   32 1.33333 0.903563  0.161558
Q2G2U0   31 1.29167 0.903563  0.161558
Q2FYR4   29 1.20833 0.903563  0.161558
Q2G256   26 1.08333 0.903563  0.161558
Q2FVY0   29 1.20833 0.903563  0.161558
Q2G0Q2   36 1.5 0.903563  0.161558
Q2G0R2   28 1.16667 0.903563  0.161558
Q2G0Q3   30 1.25 0.903563  0.161558
Q2FWZ9   30 1.25 0.903563  0.161558
Q53705   26 1.08333 0.903563  0.161558
Q2G2U3   40 1.66667 0.903563  0.161558
Q2FYY6   31 1.29167 0.903563  0.161558
Q2FWL3   34 1.41667 0.903563  0.161558
Q2FY50   33 1.375 0.903563  0.161558
Q2FXN4   35 1.45833 0.903563  0.161558
Q2G179   31 1.29167 0.903563  0.161558
Q2G1L6   31 1.29167 0.903563  0.161558
Q2FXU4   32 1.33333 0.903563  0.161558
Q2G1E9   31 1.29167 0.903563  0.161558
Q2G232   27 1.125 0.903563  0.161558
Q2FXH9   26 1.08333 0.903563  0.161558
Q2G0X3   30 1.25 0.903563  0.161558
Q2FXD0   33 1.375 0.903563  0.161558
Q2G0G3   28 1.16667 0.903563  0.161558
Q2FWW3   31 1.29167 0.903563  0.161558
Q2FYG0   28 1.14286 0.903563  0.161558
Q2FZS9   19 0.77551 -1.27278  0.943444
Q2FYS2   27 1.10204 0.903563  0.161558
Q2G2U4   21 0.857143 -1.27278  0.943444
Q2FWJ9   24 0.979592 -1.27278  0.943444
Q2FWF0   33 1.34694 0.903563  0.161558
Q2FXR9   31 1.26531 0.903563  0.161558
Q2FZV7   28 1.14286 0.903563  0.161558
Q2G1W0   35 1.42857 0.903563  0.161558
Q2G2I0   30 1.22449 0.903563  0.161558
Q2G153   34 1.38776 0.903563  0.161558
Q2FWD7   36 1.46939 0.903563  0.161558
Q2FY15   28 1.14286 0.903563  0.161558
Q2FV54   24 0.979592 -1.27278  0.943444
Q2FZ74   33 1.34694 0.903563  0.161558
Q2FYV5   33 1.34694 0.903563  0.161558
Q2G2I1   27 1.10204 0.903563  0.161558
Q2FXZ6   25 1.02041 0.903563  0.161558
Q2G0U0   22 0.897959 -1.27278  0.943444
Q2G0Y6   27 1.10204 0.903563  0.161558
Q2FXJ0   28 1.14286 0.903563  0.161558
Q2FY43   32 1.28 0.903563  0.161558
Q2FWM1   26 1.04 0.903563  0.161558
Q2FVJ1   32 1.28 0.903563  0.161558
Q2G0K3   29 1.16 0.903563  0.161558
Q2FY66   31 1.24 0.903563  0.161558
Q2FW99   17 0.68 -1.27278  0.943444
Q2FV10   29 1.16 0.903563  0.161558
Q2FXJ5   28 1.12 0.903563  0.161558
Q2FX69   22 0.88 -1.27278  0.943444
Q2G0B2   29 1.16 0.903563  0.161558
Q2FX14   36 1.44 0.903563  0.161558
Q2FYD8   27 1.08 0.903563  0.161558
Q2FWE5   39 1.56 0.903563  0.161558
Q2G2A3   29 1.16 0.903563  0.161558
Q2FZH8   28 1.12 0.903563  0.161558
Q2FX51   28 1.12 0.903563  0.161558
Q2FWE8   34 1.36 0.903563  0.161558
Q2G088   30 1.2 0.903563  0.161558
Q2G028   36 1.41176 0.903563  0.161558
Q2G1S3   34 1.33333 0.903563  0.161558
Q2FYN4   31 1.21569 0.903563  0.161558
Q2FX86   36 1.41176 0.903563  0.161558
Q2G2S8   33 1.29412 0.903563  0.161558
Q2FUW8   30 1.17647 0.903563  0.161558
Q2FWD4   23 0.901961 -1.27278  0.943444
Q2FVH6   39 1.52941 0.903563  0.161558
Q2G029   30 1.17647 0.903563  0.161558
Q2G1R5   25 0.980392 -1.27278  0.943444
Q2FX65   6 0.235294 -1.27278  0.943444
Q2FZV6   31 1.21569 0.903563  0.161558
Q2G1P1   32 1.2549 0.903563  0.161558
Q2FVU4   26 1.01961 0.903563  0.161558
Q2FVT5   44 1.72549 0.903563  0.161558
Q2G2H4   36 1.41176 0.903563  0.161558
Q2FZ58   30 1.17647 0.903563  0.161558
Q2FVJ2   33 1.29412 0.903563  0.161558
Q2FXW5   28 1.09804 0.903563  0.161558
Q2FWK1   29 1.13725 0.903563  0.161558
Q2G031   24 0.941176 -1.27278  0.943444
Q2G0U1   26 1.01961 0.903563  0.161558
Q2FW46   33 1.29412 0.903563  0.161558
Q2FZY5   31 1.21569 0.903563  0.161558
Q2FZI5   28 1.07692 0.903563  0.161558
Q2FYR9   42 1.61538 0.903563  0.161558
Q2FZ92   30 1.15385 0.903563  0.161558
Q2G1D5   32 1.23077 0.903563  0.161558
Q2FXM2   27 1.03846 0.903563  0.161558
Q2FVM2   32 1.23077 0.903563  0.161558
Q2FZN2   28 1.07692 0.903563  0.161558
Q2G1U8   35 1.34615 0.903563  0.161558
Q2FVS7   40 1.53846 0.903563  0.161558
Q2FWB5   25 0.961538 -1.27278  0.943444
Q2FXX1   34 1.30769 0.903563  0.161558
Q2G2J9   30 1.15385 0.903563  0.161558
Q2G0Y7   36 1.38462 0.903563  0.161558
Q2FW81   29 1.11538 0.903563  0.161558
Q2FWK3   31 1.19231 0.903563  0.161558
Q2FY34   37 1.42308 0.903563  0.161558
Q2FXF8   28 1.07692 0.903563  0.161558
Q2FXI9   28 1.07692 0.903563  0.161558
Q05615   23 0.867925 -1.27278  0.943444
Q2FUW4   28 1.0566 0.903563  0.161558
Q2FVF4   31 1.16981 0.903563  0.161558
Q2FWI3   29 1.09434 0.903563  0.161558
Q2FWG8   38 1.43396 0.903563  0.161558
Q2G0R0   22 0.830189 -1.27278  0.943444
Q2G0I4   23 0.867925 -1.27278  0.943444
Q2FV67   30 1.13208 0.903563  0.161558
Q2G091   31 1.16981 0.903563  0.161558
Q2G1U1   30 1.13208 0.903563  0.161558
Q2FUX7   29 1.09434 0.903563  0.161558
Q2FY51   28 1.0566 0.903563  0.161558
Q2FYP2   32 1.20755 0.903563  0.161558
Q2G0F8   27 1.01887 0.903563  0.161558
Q2FXH5   28 1.0566 0.903563  0.161558
Q2G193   36 1.35849 0.903563  0.161558
Q2FWD6   26 0.981132 -1.27278  0.943444
Q2FZ98   27 1 0.903563  0.161558
Q2FYQ2   20 0.740741 -1.27278  0.943444
Q2FWL5   30 1.11111 0.903563  0.161558
Q2FV16   27 1 0.903563  0.161558
Q2FWX9   26 0.962963 -1.27278  0.943444
Q2G1J0   26 0.962963 -1.27278  0.943444
Q2G235   34 1.25926 0.903563  0.161558
Q2FXK1   33 1.22222 0.903563  0.161558
Q2FWF4   24 0.888889 -1.27278  0.943444
Q2FZC8   26 0.962963 -1.27278  0.943444
Q2FZQ4   31 1.14815 0.903563  0.161558
O52582   25 0.925926 -1.27278  0.943444
Q2FZI6   32 1.18519 0.903563  0.161558
Q2FUW7   26 0.962963 -1.27278  0.943444
Q2G2M9   33 1.22222 0.903563  0.161558
Q2FZD0   37 1.37037 0.903563  0.161558
Q2FWK7   32 1.18519 0.903563  0.161558
Q2FWU4   22 0.814815 -1.27278  0.943444
Q2FUX4   27 1 0.903563  0.161558
Q2G2V3   33 1.22222 0.903563  0.161558
O05204   32 1.18519 0.903563  0.161558
Q2FYC2   24 0.872727 -1.27278  0.943444
Q2FZP6   31 1.12727 0.903563  0.161558
Q2G0L2   30 1.09091 0.903563  0.161558
Q2FZV1   14 0.509091 -1.27278  0.943444
Q2FVQ5   32 1.16364 0.903563  0.161558
Q2FZW6   31 1.12727 0.903563  0.161558
Q2FZI3   31 1.12727 0.903563  0.161558
Q2G219   25 0.909091 -1.27278  0.943444
Q2FZR2   32 1.16364 0.903563  0.161558
Q2FXZ2   29 1.05455 0.903563  0.161558
Q2FYC6   28 1.01818 0.903563  0.161558
Q2FYZ5   32 1.14286 0.903563  0.161558
Q2FWN4   29 1.03571 0.903563  0.161558
Q2G221   22 0.785714 -1.27278  0.943444
Q2FZX5   29 1.03571 0.903563  0.161558
Q2FUW3   24 0.857143 -1.27278  0.943444
Q2G2H3   31 1.10714 0.903563  0.161558
Q2FY08   31 1.10714 0.903563  0.161558
Q2FXU5   27 0.964286 -1.27278  0.943444
Q2G1F8   34 1.21429 0.903563  0.161558
Q2FYW4   37 1.32143 0.903563  0.161558
Q2G142   17 0.607143 -1.27278  0.943444
Q2G1U3   26 0.928571 -1.27278  0.943444
Q2FZ18   24 0.857143 -1.27278  0.943444
Q2FV24   43 1.53571 0.903563  0.161558
Q2G1C2   26 0.928571 -1.27278  0.943444
Q2FYZ4   34 1.21429 0.903563  0.161558
Q2FWT4   29 1.03571 0.903563  0.161558
Q2FUX1   27 0.964286 -1.27278  0.943444
Q2FZG9   38 1.33333 0.903563  0.161558
Q2FVC1   33 1.15789 0.903563  0.161558
Q2FYT3   26 0.912281 -1.27278  0.943444
Q2FY82   35 1.22807 0.903563  0.161558
Q2FV02   31 1.08772 0.903563  0.161558
Q2FXJ2   30 1.05263 0.903563  0.161558
Q2FZ02   29 1.01754 0.903563  0.161558
Q2G0L3   31 1.08772 0.903563  0.161558
Q2FZH5   32 1.12281 0.903563  0.161558
Q2FWH4   31 1.08772 0.903563  0.161558
Q2FW49   29 1.01754 0.903563  0.161558
Q93T05   30 1.05263 0.903563  0.161558
Q2FX73   26 0.912281 -1.27278  0.943444
Q2G239   31 1.06897 0.903563  0.161558
Q2G121   28 0.965517 -1.27278  0.943444
Q2FY11   32 1.10345 0.903563  0.161558
Q2FV11   28 0.965517 -1.27278  0.943444
Q2FZ05   39 1.34483 0.903563  0.161558
Q2G253   30 1.03448 0.903563  0.161558
Q2FW98   26 0.896552 -1.27278  0.943444
Q2G205   31 1.06897 0.903563  0.161558
Q2FVE7   29 1 0.903563  0.161558
Q2FYD0   24 0.827586 -1.27278  0.943444
Q2FZ19   40 1.37931 0.903563  0.161558
Q2G1C7   38 1.31034 0.903563  0.161558
Q2FV60   39 1.34483 0.903563  0.161558
Q2FY64   31 1.06897 0.903563  0.161558
Q2FZI9   33 1.13793 0.903563  0.161558
Q2FV57   39 1.32203 0.903563  0.161558
Q2FXA5   45 1.52542 0.903563  0.161558
Q2G2U8   16 0.542373 -1.27278  0.943444
Q2FZP0   30 1.01695 0.903563  0.161558
Q2FZL7   27 0.915254 -1.27278  0.943444
Q2FZR3   26 0.881356 -1.27278  0.943444
Q2FWA0   31 1.05085 0.903563  0.161558
Q2G090   24 0.813559 -1.27278  0.943444
Q2G1H0   24 0.8 -1.27278  0.943444
Q2FZP4   30 1 0.903563  0.161558
Q2FUX0   22 0.733333 -1.27278  0.943444
Q2FV86   24 0.8 -1.27278  0.943444
Q2FV14   28 0.933333 -1.27278  0.943444
Q2FUT2   32 1.06667 0.903563  0.161558
Q2FZ64   22 0.733333 -1.27278  0.943444
Q2FUW1   26 0.852459 -1.27278  0.943444
Q2FWI0   32 1.04918 0.903563  0.161558
Q2G2K5   29 0.95082 -1.27278  0.943444
Q2FWK6   28 0.918033 -1.27278  0.943444
Q2G0T9   30 0.983607 -1.27278  0.943444
Q2G078   35 1.14754 0.903563  0.161558
Q2G1P3   29 0.95082 -1.27278  0.943444
Q2G274   30 0.967742 -1.27278  0.943444
Q2FZD4   25 0.806452 -1.27278  0.943444
Q2FYS5   30 0.967742 -1.27278  0.943444
Q2G1K5   26 0.83871 -1.27278  0.943444
Q2G1L5   28 0.903226 -1.27278  0.943444
Q2G1M9   32 1.03226 0.903563  0.161558
Q2FX67   23 0.741935 -1.27278  0.943444
Q2FZ32   20 0.645161 -1.27278  0.943444
Q2FWH7   22 0.709677 -1.27278  0.943444
Q2FXT8   30 0.952381 -1.27278  0.943444
Q2FUQ3   34 1.07937 0.903563  0.161558
Q2G1Y6   33 1.04762 0.903563  0.161558
Q2FX68   32 1.01587 0.903563  0.161558
Q2FWD1   31 0.984127 -1.27278  0.943444
Q2FUZ8   26 0.825397 -1.27278  0.943444
Q2G1F5   28 0.888889 -1.27278  0.943444
Q2G2T6   31 0.984127 -1.27278  0.943444
Q2FYD2   33 1.04762 0.903563  0.161558
Q2FYA1   29 0.920635 -1.27278  0.943444
Q2FY21   31 0.984127 -1.27278  0.943444
Q2FZD3   22 0.698413 -1.27278  0.943444
Q2G1Z4   24 0.761905 -1.27278  0.943444
Q2G0S3   28 0.875 -1.27278  0.943444
Q2FVQ3   27 0.84375 -1.27278  0.943444
Q2G2J4   34 1.0625 0.903563  0.161558
Q2G2B8   24 0.75 -1.27278  0.943444
Q2G0L5   18 0.5625 -1.27278  0.943444
Q2FW72   33 1.03125 0.903563  0.161558
Q2FYT8   29 0.90625 -1.27278  0.943444
Q2FXM9   28 0.875 -1.27278  0.943444
Q2G1Y0   22 0.6875 -1.27278  0.943444
Q2G2D0   24 0.75 -1.27278  0.943444
Q2G2M2   29 0.90625 -1.27278  0.943444
Q2G1B7   30 0.9375 -1.27278  0.943444
Q2G1B8   30 0.9375 -1.27278  0.943444
Q2G0M6   36 1.125 0.903563  0.161558
Q2G1D8   39 1.2 0.903563  0.161558
Q2FV70   24 0.738462 -1.27278  0.943444
Q2FV72   29 0.892308 -1.27278  0.943444
Q2FVB2   36 1.10769 0.903563  0.161558
Q2G122   29 0.892308 -1.27278  0.943444
Q2G1W2   28 0.848485 -1.27278  0.943444
Q2FWW1   19 0.575758 -1.27278  0.943444
Q2G1F4   35 1.06061 0.903563  0.161558
Q2G093   30 0.909091 -1.27278  0.943444
Q2FXY7   28 0.848485 -1.27278  0.943444
Q2G1C6   27 0.818182 -1.27278  0.943444
Q2FZ20   26 0.787879 -1.27278  0.943444
O50581   25 0.746269 -1.27278  0.943444
Q2G1N1   29 0.865672 -1.27278  0.943444
Q2G188   38 1.11765 0.903563  0.161558
Q2G296   30 0.882353 -1.27278  0.943444
Q2G2E9   28 0.823529 -1.27278  0.943444
Q2G294   28 0.823529 -1.27278  0.943444
Q2FWJ5   26 0.764706 -1.27278  0.943444
Q2FW03   25 0.724638 -1.27278  0.943444
Q2G0N1   31 0.898551 -1.27278  0.943444
Q2FZJ0   35 1.01449 0.903563  0.161558
Q2FYZ9   25 0.724638 -1.27278  0.943444
Q2FV74   20 0.57971 -1.27278  0.943444
Q2FXP7   27 0.782609 -1.27278  0.943444
Q2FXU1   23 0.666667 -1.27278  0.943444
Q2G1M8   38 1.10145 0.903563  0.161558
Q2FXY4   28 0.811594 -1.27278  0.943444
Q2FZ94   22 0.628571 -1.27278  0.943444
Q2FYI0   32 0.901408 -1.27278  0.943444
Q2FXT9   29 0.816901 -1.27278  0.943444
Q2G0D2   30 0.833333 -1.27278  0.943444
Q2FYB7   25 0.694444 -1.27278  0.943444
Q2FVN8   25 0.694444 -1.27278  0.943444
Q2FZ49   23 0.638889 -1.27278  0.943444
Q2FUW6   21 0.583333 -1.27278  0.943444
Q2G1P7   27 0.75 -1.27278  0.943444
Q2FW70   31 0.849315 -1.27278  0.943444
Q2G0W1   24 0.657534 -1.27278  0.943444
Q2G024   23 0.630137 -1.27278  0.943444
Q2G1G8   41 1.12329 0.903563  0.161558
Q2G1R9   27 0.739726 -1.27278  0.943444
O06446   27 0.739726 -1.27278  0.943444
Q2G1C9   23 0.630137 -1.27278  0.943444
Q2FXV8   21 0.567568 -1.27278  0.943444
Q2G0P5   21 0.567568 -1.27278  0.943444
Q2FV64   26 0.693333 -1.27278  0.943444
Q2FV87   34 0.894737 -1.27278  0.943444
Q2G1K9   24 0.623377 -1.27278  0.943444
Q2G266   22 0.571429 -1.27278  0.943444
Q59801   33 0.846154 -1.27278  0.943444
Q2FXH2   24 0.615385 -1.27278  0.943444
Q53727   28 0.708861 -1.27278  0.943444
Q2G2Q0   19 0.481013 -1.27278  0.943444
Q2FZD8   29 0.725 -1.27278  0.943444
Q2FYS4   24 0.6 -1.27278  0.943444
Q2G1G2   25 0.625 -1.27278  0.943444
Q2FXV9   22 0.54321 -1.27278  0.943444
Q2G0L4   17 0.419753 -1.27278  0.943444
Q2FXR8   29 0.716049 -1.27278  0.943444
Q2FYJ0   28 0.691358 -1.27278  0.943444
Q2FZS8   24 0.585366 -1.27278  0.943444
Q2FXN9   24 0.571429 -1.27278  0.943444
Q2FYM1   28 0.666667 -1.27278  0.943444
Q2FVZ5   24 0.571429 -1.27278  0.943444
Q2FVL8   26 0.611765 -1.27278  0.943444
Q2FZ40   29 0.682353 -1.27278  0.943444
Q2FYH5   22 0.511628 -1.27278  0.943444
Q2FXB3   25 0.568182 -1.27278  0.943444
Q2FYS9   26 0.577778 -1.27278  0.943444
Q2G1Q4   23 0.511111 -1.27278  0.943444
Q2FVC3   25 0.555556 -1.27278  0.943444
Q2G046   26 0.571429 -1.27278  0.943444
Q2FWU3   17 0.373626 -1.27278  0.943444
Q2FZ72   24 0.527473 -1.27278  0.943444
Q2FZ82   23 0.505495 -1.27278  0.943444
Q9F1K0   20 0.425532 -1.27278  0.943444
Q2FVV9   23 0.469388 -1.27278  0.943444
Q2FZT6   25 0.505051 -1.27278  0.943444
Q2FWU5   16 0.323232 -1.27278  0.943444
Q2FYC8   23 0.46 -1.27278  0.943444
Q2FZK7   16 0.313725 -1.27278  0.943444
Q2G2C1   20 0.392157 -1.27278  0.943444
Q2FZT5   21 0.4 -1.27278  0.943444
Q2G0R8   20 0.377358 -1.27278  0.943444
Q2FW95   28 0.528302 -1.27278  0.943444
Q2G0N5   18 0.327273 -1.27278  0.943444
P47768   23 0.410714 -1.27278  0.943444
Q2FXH4   26 0.460177 -1.27278  0.943444
Q2FVM1   21 0.371681 -1.27278  0.943444
```
