## Supplementary Data 3 for "Mining folded proteomes in the era of accurate structure prediction": PF04368.output

```
# cudaSaTabsearch LTYPE = T LORDER = F LSOLN = F
# QUERY ID = PF04368 
# DBFILE = ./tableaux.ascii.DB                                                             
Q2G0V6   0 0 -1.27278 0.943444
Q2G075   0 0 -1.27278 0.943444
Q2G083   0 0 -1.27278 0.943444
Q2FZN3   0 0 -1.27278 0.943444
Q2FY90   0 0 -1.27278 0.943444
Q2FX91   0 0 -1.27278 0.943444
Q2FX54   0 0 -1.27278 0.943444
Q2FYQ4   0 0 -1.27278 0.943444
Q2G284   0 0 -1.27278 0.943444
Q2G0S4   0 0 -1.27278 0.943444
Q2FWM3   0 0 -1.27278 0.943444
Q2FX81   0 0 -1.27278 0.943444
Q2FXC6   0 0 -1.27278 0.943444
Q2FWJ7   0 0 -1.27278 0.943444
Q2FYJ9   0 0 -1.27278 0.943444
Q2G2E6   0 0 -1.27278 0.943444
Q2FWV0   0 0 -1.27278 0.943444
Q2FZC3   0 0 -1.27278 0.943444
Q2FVH9   0 0 -1.27278 0.943444
Q2FXQ5   0 0 -1.27278 0.943444
Q2FZU4   0 0 -1.27278 0.943444
Q2FYF8   0 0 -1.27278 0.943444
Q2FUR4   0 0 -1.27278 0.943444
Q2FYI2   0 0 -1.27278 0.943444
Q2FYY2   0 0 -1.27278 0.943444
Q2FW58   0 0 -1.27278 0.943444
P0C7Z3   0 0 -1.27278 0.943444
Q2G0T2   0 0 -1.27278 0.943444
Q2G1G9   0 0 -1.27278 0.943444
Q2FVJ0   0 0 -1.27278 0.943444
Q2FZ80   0 0 -1.27278 0.943444
Q2G1R4   0 0 -1.27278 0.943444
Q2FW02   0 0 -1.27278 0.943444
Q2G1X3   0 0 -1.27278 0.943444
Q2FWW4   0 0 -1.27278 0.943444
Q2FZE1   0 0 -1.27278 0.943444
Q2FY31   0 0 -1.27278 0.943444
Q2G018   0 0 -1.27278 0.943444
Q2FZI0   0 0 -1.27278 0.943444
Q2FUZ7   0 0 -1.27278 0.943444
Q2G250   0 0 -1.27278 0.943444
Q2FWU8   0 0 -1.27278 0.943444
Q2FYX5   0 0 -1.27278 0.943444
Q2FZY2   0 0 -1.27278 0.943444
Q2FZX8   0 0 -1.27278 0.943444
Q2FUY8   0 0 -1.27278 0.943444
Q2FV73   0 0 -1.27278 0.943444
Q2G0C5   0 0 -1.27278 0.943444
Q2FZ52   0 0 -1.27278 0.943444
Q2FVK6   0 0 -1.27278 0.943444
Q2G0Z3   0 0 -1.27278 0.943444
Q2FZJ8   0 0 -1.27278 0.943444
Q2FY57   0 0 -1.27278 0.943444
Q2G0W3   0 0 -1.27278 0.943444
Q2G0I2   0 0 -1.27278 0.943444
Q2FYX1   0 0 -1.27278 0.943444
Q2G0H2   0 0 -1.27278 0.943444
Q2FWJ8   0 0 -1.27278 0.943444
Q2FWZ7   0 0 -1.27278 0.943444
Q2FV04   0 0 -1.27278 0.943444
Q2G0H6   0 0 -1.27278 0.943444
Q2G291   0 0 -1.27278 0.943444
Q2G1A7   0 0 -1.27278 0.943444
Q2FVS8   0 0 -1.27278 0.943444
Q2FZ26   0 0 -1.27278 0.943444
Q2FXJ3   0 0 -1.27278 0.943444
Q2G231   0 0 -1.27278 0.943444
Q2G2N0   0 0 -1.27278 0.943444
Q2G2I2   0 0 -1.27278 0.943444
Q2FYU3   0 0 -1.27278 0.943444
Q2FWY5   0 0 -1.27278 0.943444
Q2G2E3   0 0 -1.27278 0.943444
Q2FV09   0 0 -1.27278 0.943444
Q2FX72   0 0 -1.27278 0.943444
Q2FWA3   0 0 -1.27278 0.943444
Q2FWF2   0 0 -1.27278 0.943444
Q2G0E4   0 0 -1.27278 0.943444
Q2G251   0 0 -1.27278 0.943444
P0C818   0 0 -1.27278 0.943444
Q2FXQ2   0 0 -1.27278 0.943444
Q2FXD4   0 0 -1.27278 0.943444
Q2G014   0 0 -1.27278 0.943444
Q2FWI9   0 0 -1.27278 0.943444
Q2FX79   0 0 -1.27278 0.943444
Q2FVP7   0 0 -1.27278 0.943444
Q2FZN4   0 0 -1.27278 0.943444
Q2FWU6   0 0 -1.27278 0.943444
Q2G2Y1   0 0 -1.27278 0.943444
Q2FYF6   0 0 -1.27278 0.943444
Q2FXK0   0 0 -1.27278 0.943444
Q2FVI9   0 0 -1.27278 0.943444
Q2G246   0 0 -1.27278 0.943444
Q2G053   0 0 -1.27278 0.943444
Q2FWK8   0 0 -1.27278 0.943444
Q2FXL8   0 0 -1.27278 0.943444
Q2G0Q4   0 0 -1.27278 0.943444
Q2FVB7   0 0 -1.27278 0.943444
Q2FYD6   0 0 -1.27278 0.943444
Q2FXK9   0 0 -1.27278 0.943444
Q2FV78   0 0 -1.27278 0.943444
Q2FXG4   0 0 -1.27278 0.943444
Q2G0C8   0 0 -1.27278 0.943444
Q2FWU9   0 0 -1.27278 0.943444
Q2FUX2   0 0 -1.27278 0.943444
Q2FYI8   0 0 -1.27278 0.943444
Q2FXA1   0 0 -1.27278 0.943444
Q2FV49   0 0 -1.27278 0.943444
Q2G1S0   0 0 -1.27278 0.943444
Q2G0G0   0 0 -1.27278 0.943444
P0C805   0 0 -1.27278 0.943444
Q2FWV9   0 0 -1.27278 0.943444
Q2G152   0 0 -1.27278 0.943444
Q2FX48   0 0 -1.27278 0.943444
Q2FXS5   0 0 -1.27278 0.943444
Q2FWL4   0 0 -1.27278 0.943444
P0C7Y1   0 0 -1.27278 0.943444
Q2FXA2   0 0 -1.27278 0.943444
Q2FY96   0 0 -1.27278 0.943444
Q2FVJ3   0 0 -1.27278 0.943444
Q2FZ24   0 0 -1.27278 0.943444
Q2G1X4   0 0 -1.27278 0.943444
Q2FYM6   0 0 -1.27278 0.943444
Q2FWX6   0 0 -1.27278 0.943444
Q2G1D2   0 0 -1.27278 0.943444
Q2FWC0   0 0 -1.27278 0.943444
Q2FZG7   0 0 -1.27278 0.943444
Q2G2P1   0 0 -1.27278 0.943444
Q2G1M4   0 0 -1.27278 0.943444
Q2FX29   0 0 -1.27278 0.943444
Q2FUZ3   0 0 -1.27278 0.943444
Q2FVZ9   0 0 -1.27278 0.943444
Q2G2N3   0 0 -1.27278 0.943444
Q2G237   0 0 -1.27278 0.943444
Q2FXN5   0 0 -1.27278 0.943444
Q2FYP7   0 0 -1.27278 0.943444
Q2FWC8   0 0 -1.27278 0.943444
Q2G209   0 0 -1.27278 0.943444
Q2FXX7   0 0 -1.27278 0.943444
Q2FV05   0 0 -1.27278 0.943444
Q2FWM8   0 0 -1.27278 0.943444
Q2FV00   0 0 -1.27278 0.943444
Q2FZF2   0 0 -1.27278 0.943444
Q2FV80   0 0 -1.27278 0.943444
Q2FZZ7   0 0 -1.27278 0.943444
Q2FWH8   0 0 -1.27278 0.943444
Q2FVS5   0 0 -1.27278 0.943444
Q2FWY0   0 0 -1.27278 0.943444
Q2FZM3   0 0 -1.27278 0.943444
Q2FZW8   0 0 -1.27278 0.943444
Q2FVY7   0 0 -1.27278 0.943444
Q2FXJ1   0 0 -1.27278 0.943444
Q2G0T7   0 0 -1.27278 0.943444
Q2FW40   0 0 -1.27278 0.943444
Q2FYU9   0 0 -1.27278 0.943444
Q2FUR0   0 0 -1.27278 0.943444
Q2G215   0 0 -1.27278 0.943444
Q2G169   0 0 -1.27278 0.943444
Q2G034   0 0 -1.27278 0.943444
Q2FUV8   0 0 -1.27278 0.943444
Q2FW44   2 0.363636 -1.27278 0.943444
Q2FYJ8   0 0 -1.27278 0.943444
Q2FVR6   2 0.363636 -1.27278 0.943444
Q2G183   2 0.363636 -1.27278 0.943444
Q2G0S1   1 0.181818 -1.27278 0.943444
Q2FX83   0 0 -1.27278 0.943444
Q2FYF7   1 0.181818 -1.27278 0.943444
Q2G166   2 0.363636 -1.27278 0.943444
Q2FX20   2 0.363636 -1.27278 0.943444
Q2G020   1 0.181818 -1.27278 0.943444
Q2FVC0   0 0 -1.27278 0.943444
Q2FVD1   0 0 -1.27278 0.943444
Q2FWH1   0 0 -1.27278 0.943444
Q2FYX2   1 0.181818 -1.27278 0.943444
Q2FZB5   1 0.181818 -1.27278 0.943444
Q2G0G8   1 0.181818 -1.27278 0.943444
P0A0I4   2 0.363636 -1.27278 0.943444
Q2G2C6   0 0 -1.27278 0.943444
Q2FVB1   2 0.363636 -1.27278 0.943444
Q2FYN1   1 0.181818 -1.27278 0.943444
Q2FV79   1 0.181818 -1.27278 0.943444
Q2FVU9   0 0 -1.27278 0.943444
Q2G0W5   1 0.181818 -1.27278 0.943444
Q2FW60   1 0.181818 -1.27278 0.943444
Q2G269   1 0.181818 -1.27278 0.943444
Q2FZS1   2 0.363636 -1.27278 0.943444
Q2G1Y3   2 0.363636 -1.27278 0.943444
Q2FWA4   2 0.363636 -1.27278 0.943444
Q2G0C0   2 0.363636 -1.27278 0.943444
Q2G2J6   0 0 -1.27278 0.943444
Q2G1R2   2 0.363636 -1.27278 0.943444
Q2FXY8   2 0.363636 -1.27278 0.943444
Q2FYL2   2 0.363636 -1.27278 0.943444
Q2FYS3   0 0 -1.27278 0.943444
Q2FXS0   2 0.363636 -1.27278 0.943444
Q2FWA7   0 0 -1.27278 0.943444
Q2FWV8   2 0.363636 -1.27278 0.943444
Q2G279   2 0.363636 -1.27278 0.943444
Q2FYB5   0 0 -1.27278 0.943444
Q2G175   1 0.181818 -1.27278 0.943444
Q2FZ07   2 0.363636 -1.27278 0.943444
Q2FVG7   1 0.181818 -1.27278 0.943444
Q2G2P3   1 0.181818 -1.27278 0.943444
Q2FZA3   2 0.363636 -1.27278 0.943444
Q2FYE1   2 0.363636 -1.27278 0.943444
Q2G2F8   0 0 -1.27278 0.943444
Q2FWS8   0 0 -1.27278 0.943444
Q2FXD8   1 0.181818 -1.27278 0.943444
Q2FX46   0 0 -1.27278 0.943444
Q2FYB4   0 0 -1.27278 0.943444
Q2FYC0   2 0.363636 -1.27278 0.943444
Q2FUY5   1 0.181818 -1.27278 0.943444
Q2FYF2   0 0 -1.27278 0.943444
Q2G0R4   0 0 -1.27278 0.943444
Q2G1L1   1 0.181818 -1.27278 0.943444
Q2FYB0   0 0 -1.27278 0.943444
Q2FWW5   0 0 -1.27278 0.943444
Q2FX04   2 0.363636 -1.27278 0.943444
Q2FV33   1 0.181818 -1.27278 0.943444
Q2FUX6   2 0.363636 -1.27278 0.943444
Q2FVP5   0 0 -1.27278 0.943444
Q2G0W7   1 0.181818 -1.27278 0.943444
Q2FXV1   1 0.181818 -1.27278 0.943444
Q2G096   1 0.181818 -1.27278 0.943444
Q2FV68   1 0.181818 -1.27278 0.943444
Q2FVY6   2 0.363636 -1.27278 0.943444
Q2FYY0   1 0.181818 -1.27278 0.943444
Q2G005   0 0 -1.27278 0.943444
Q2G2B4   1 0.181818 -1.27278 0.943444
Q2FVZ7   0 0 -1.27278 0.943444
Q2FW55   1 0.181818 -1.27278 0.943444
Q2FV92   0 0 -1.27278 0.943444
Q2FYV9   2 0.363636 -1.27278 0.943444
Q2FW74   0 0 -1.27278 0.943444
Q2FVK9   0 0 -1.27278 0.943444
Q2FZA4   1 0.181818 -1.27278 0.943444
Q2FV25   0 0 -1.27278 0.943444
Q2FYG8   1 0.181818 -1.27278 0.943444
Q2G216   1 0.181818 -1.27278 0.943444
Q2FZ69   2 0.363636 -1.27278 0.943444
Q2FV97   1 0.181818 -1.27278 0.943444
Q2FZ95   0 0 -1.27278 0.943444
Q2FZN8   2 0.363636 -1.27278 0.943444
Q2FZG2   1 0.181818 -1.27278 0.943444
Q2G259   1 0.181818 -1.27278 0.943444
Q2FYB6   1 0.181818 -1.27278 0.943444
Q2FZD1   2 0.363636 -1.27278 0.943444
Q2FYT6   2 0.363636 -1.27278 0.943444
Q2G0Y2   2 0.363636 -1.27278 0.943444
Q2FWZ1   2 0.363636 -1.27278 0.943444
Q2FVC8   1 0.181818 -1.27278 0.943444
Q2G2H1   1 0.181818 -1.27278 0.943444
Q2FY47   1 0.181818 -1.27278 0.943444
Q2FX78   1 0.181818 -1.27278 0.943444
Q2FX47   2 0.363636 -1.27278 0.943444
Q2FZA7   1 0.181818 -1.27278 0.943444
Q2FV32   0 0 -1.27278 0.943444
Q2FYE6   0 0 -1.27278 0.943444
Q2FZ41   2 0.363636 -1.27278 0.943444
Q2FYG3   0 0 -1.27278 0.943444
Q2FX01   2 0.363636 -1.27278 0.943444
Q2FXU6   2 0.363636 -1.27278 0.943444
Q2FYL7   1 0.181818 -1.27278 0.943444
Q2FWQ3   1 0.181818 -1.27278 0.943444
Q2FZY9   1 0.181818 -1.27278 0.943444
Q2FV50   1 0.181818 -1.27278 0.943444
Q2FUY7   2 0.363636 -1.27278 0.943444
Q2FXP6   1 0.181818 -1.27278 0.943444
Q2G1S9   1 0.181818 -1.27278 0.943444
Q2FX18   1 0.181818 -1.27278 0.943444
Q2FYU0   0 0 -1.27278 0.943444
Q2FXZ7   4 0.666667 -1.27278 0.943444
Q2G051   4 0.666667 -1.27278 0.943444
Q2FWS3   4 0.666667 -1.27278 0.943444
Q2FW14   5 0.833333 -1.27278 0.943444
Q2FYD7   4 0.666667 -1.27278 0.943444
Q9RQP8   2 0.333333 -1.27278 0.943444
Q2FZK2   3 0.5 -1.27278 0.943444
Q2FWI7   3 0.5 -1.27278 0.943444
Q2G182   0 0 -1.27278 0.943444
Q2FYT7   3 0.5 -1.27278 0.943444
Q2FV46   2 0.333333 -1.27278 0.943444
Q2FY58   1 0.166667 -1.27278 0.943444
Q2FX06   0 0 -1.27278 0.943444
Q2FZH0   5 0.833333 -1.27278 0.943444
Q2FUZ4   2 0.333333 -1.27278 0.943444
Q2G102   2 0.333333 -1.27278 0.943444
Q2G1R8   1 0.166667 -1.27278 0.943444
Q2G2J1   4 0.666667 -1.27278 0.943444
Q2FX71   3 0.5 -1.27278 0.943444
Q2FUZ5   2 0.333333 -1.27278 0.943444
Q2FYP5   1 0.166667 -1.27278 0.943444
Q2G048   0 0 -1.27278 0.943444
Q2FUQ0   2 0.333333 -1.27278 0.943444
Q2FWS7   6 1 0.903563 0.161558
Q2FV65   0 0 -1.27278 0.943444
Q2G125   0 0 -1.27278 0.943444
Q2FYT2   3 0.5 -1.27278 0.943444
Q2FVH7   1 0.166667 -1.27278 0.943444
Q2G127   3 0.5 -1.27278 0.943444
Q2FYI5   2 0.333333 -1.27278 0.943444
Q2FYX4   2 0.333333 -1.27278 0.943444
Q2G0M3   5 0.833333 -1.27278 0.943444
Q2FW87   3 0.5 -1.27278 0.943444
Q2G211   0 0 -1.27278 0.943444
Q2FXR5   2 0.333333 -1.27278 0.943444
Q2FWR5   3 0.5 -1.27278 0.943444
Q2FYD5   3 0.5 -1.27278 0.943444
Q2FY94   2 0.333333 -1.27278 0.943444
Q2G2W8   1 0.166667 -1.27278 0.943444
Q2FZL9   2 0.333333 -1.27278 0.943444
Q2FYT9   2 0.333333 -1.27278 0.943444
Q2FX44   3 0.5 -1.27278 0.943444
Q2FXB2   2 0.333333 -1.27278 0.943444
Q2FVF6   3 0.5 -1.27278 0.943444
Q2G2F6   0 0 -1.27278 0.943444
Q2G2C3   3 0.5 -1.27278 0.943444
Q2FYA5   4 0.666667 -1.27278 0.943444
Q2FYB1   5 0.833333 -1.27278 0.943444
Q2G011   2 0.333333 -1.27278 0.943444
Q2FV29   1 0.166667 -1.27278 0.943444
Q2FVW1   1 0.166667 -1.27278 0.943444
Q2FYA4   2 0.333333 -1.27278 0.943444
Q2FY26   3 0.5 -1.27278 0.943444
Q2FXC1   4 0.666667 -1.27278 0.943444
Q2G2T0   5 0.833333 -1.27278 0.943444
Q2FY62   1 0.166667 -1.27278 0.943444
Q2G2K4   1 0.166667 -1.27278 0.943444
Q2FW65   4 0.666667 -1.27278 0.943444
Q2FY05   2 0.333333 -1.27278 0.943444
Q2FV96   2 0.333333 -1.27278 0.943444
Q2G1S7   0 0 -1.27278 0.943444
Q2FWS9   2 0.333333 -1.27278 0.943444
Q2G180   2 0.333333 -1.27278 0.943444
Q2G0L6   3 0.5 -1.27278 0.943444
Q2G189   1 0.166667 -1.27278 0.943444
Q2FYD9   0 0 -1.27278 0.943444
Q2FWM6   2 0.333333 -1.27278 0.943444
Q2FXA6   1 0.166667 -1.27278 0.943444
Q2G0U8   2 0.333333 -1.27278 0.943444
Q2FXD9   0 0 -1.27278 0.943444
Q2FWF9   0 0 -1.27278 0.943444
Q2FXS3   3 0.5 -1.27278 0.943444
Q2FXX6   1 0.166667 -1.27278 0.943444
Q2FWU2   5 0.833333 -1.27278 0.943444
Q2FXD5   4 0.666667 -1.27278 0.943444
Q2FZK8   2 0.333333 -1.27278 0.943444
Q2FV15   2 0.333333 -1.27278 0.943444
Q2FZZ5   4 0.666667 -1.27278 0.943444
Q2FW48   3 0.5 -1.27278 0.943444
Q2FYB3   3 0.5 -1.27278 0.943444
Q2FWT5   4 0.666667 -1.27278 0.943444
Q2FVH4   2 0.333333 -1.27278 0.943444
Q2FWP4   3 0.5 -1.27278 0.943444
Q2FYX9   4 0.666667 -1.27278 0.943444
Q2G1U7   1 0.166667 -1.27278 0.943444
Q2FXY6   3 0.5 -1.27278 0.943444
Q2FYT1   1 0.166667 -1.27278 0.943444
Q2G244   3 0.5 -1.27278 0.943444
Q2FX30   0 0 -1.27278 0.943444
Q2FVZ3   1 0.166667 -1.27278 0.943444
Q2FWP5   3 0.5 -1.27278 0.943444
Q2FX41   4 0.666667 -1.27278 0.943444
Q2G2R5   1 0.166667 -1.27278 0.943444
Q2G2S3   8 1.23077 0.903563 0.161558
Q2G004   1 0.153846 -1.27278 0.943444
Q2FWV1   4 0.615385 -1.27278 0.943444
Q2G003   5 0.769231 -1.27278 0.943444
Q2FZV3   3 0.461538 -1.27278 0.943444
Q2G026   5 0.769231 -1.27278 0.943444
Q2FXG7   2 0.307692 -1.27278 0.943444
Q2FYL8   0 0 -1.27278 0.943444
Q2FZB6   2 0.307692 -1.27278 0.943444
Q2FZE4   5 0.769231 -1.27278 0.943444
Q2FX11   3 0.461538 -1.27278 0.943444
Q2G0Y3   7 1.07692 0.903563 0.161558
Q2FZW7   2 0.307692 -1.27278 0.943444
Q2FX21   4 0.615385 -1.27278 0.943444
Q2G092   4 0.615385 -1.27278 0.943444
Q2FZB7   1 0.153846 -1.27278 0.943444
Q2G0J9   4 0.615385 -1.27278 0.943444
Q2G1X2   3 0.461538 -1.27278 0.943444
Q2FZD6   5 0.769231 -1.27278 0.943444
Q2FW67   6 0.923077 -1.27278 0.943444
Q2G111   6 0.923077 -1.27278 0.943444
Q2G2Y4   4 0.615385 -1.27278 0.943444
Q2FY38   0 0 -1.27278 0.943444
Q2FWJ0   8 1.23077 0.903563 0.161558
Q2G2T5   5 0.769231 -1.27278 0.943444
Q2FVG6   4 0.615385 -1.27278 0.943444
Q2G1V8   2 0.307692 -1.27278 0.943444
Q2G1L0   2 0.307692 -1.27278 0.943444
Q2FXD6   4 0.615385 -1.27278 0.943444
P0C948   2 0.307692 -1.27278 0.943444
Q2G1M2   4 0.615385 -1.27278 0.943444
Q2FVW8   3 0.461538 -1.27278 0.943444
Q2FX24   2 0.307692 -1.27278 0.943444
Q2FWS4   3 0.461538 -1.27278 0.943444
Q2FYQ3   4 0.615385 -1.27278 0.943444
Q2G254   6 0.923077 -1.27278 0.943444
Q2FWB4   0 0 -1.27278 0.943444
Q2FUP8   4 0.615385 -1.27278 0.943444
Q2FZC2   3 0.461538 -1.27278 0.943444
Q2FYE4   5 0.769231 -1.27278 0.943444
Q2FWS2   4 0.615385 -1.27278 0.943444
Q2FY03   3 0.461538 -1.27278 0.943444
Q2FVS6   5 0.769231 -1.27278 0.943444
Q2FXV2   2 0.307692 -1.27278 0.943444
Q2G2L6   3 0.461538 -1.27278 0.943444
Q2G2I5   3 0.461538 -1.27278 0.943444
Q2FYA2   2 0.307692 -1.27278 0.943444
Q2FWV7   1 0.153846 -1.27278 0.943444
Q2FXE7   3 0.461538 -1.27278 0.943444
Q2G0J6   2 0.307692 -1.27278 0.943444
Q2FUU4   4 0.615385 -1.27278 0.943444
Q2FVJ4   3 0.461538 -1.27278 0.943444
Q2FZM9   3 0.461538 -1.27278 0.943444
Q2FZ51   7 1.07692 0.903563 0.161558
Q2FY22   2 0.307692 -1.27278 0.943444
Q2G2Q1   5 0.769231 -1.27278 0.943444
Q2G109   5 0.769231 -1.27278 0.943444
Q2G1D6   8 1.23077 0.903563 0.161558
Q2FVC9   1 0.153846 -1.27278 0.943444
Q2G2R6   4 0.615385 -1.27278 0.943444
Q2FZ85   3 0.461538 -1.27278 0.943444
Q2FVK4   5 0.769231 -1.27278 0.943444
Q2G1V9   3 0.461538 -1.27278 0.943444
Q2G2H6   2 0.307692 -1.27278 0.943444
Q2FWS6   3 0.461538 -1.27278 0.943444
Q2FZW4   5 0.769231 -1.27278 0.943444
Q2G1M3   5 0.769231 -1.27278 0.943444
Q2G1M0   4 0.615385 -1.27278 0.943444
Q2G1Y9   7 1.07692 0.903563 0.161558
Q2FX45   4 0.615385 -1.27278 0.943444
Q2FWP8   4 0.615385 -1.27278 0.943444
Q2FYP4   5 0.769231 -1.27278 0.943444
Q2FYL1   6 0.923077 -1.27278 0.943444
Q2G1L4   6 0.923077 -1.27278 0.943444
Q2FUQ7   9 1.38462 0.903563 0.161558
Q2G247   2 0.307692 -1.27278 0.943444
Q2FVV0   6 0.923077 -1.27278 0.943444
Q2FYU6   2 0.307692 -1.27278 0.943444
Q2G2N6   6 0.923077 -1.27278 0.943444
Q2FXC9   2 0.307692 -1.27278 0.943444
Q2FX42   6 0.923077 -1.27278 0.943444
Q2FX26   6 0.923077 -1.27278 0.943444
Q2FWF3   2 0.307692 -1.27278 0.943444
Q2FZY1   2 0.307692 -1.27278 0.943444
Q2FW15   2 0.285714 -1.27278 0.943444
P0A0G2   6 0.857143 -1.27278 0.943444
Q2G2G5   7 1 0.903563 0.161558
Q2FY39   4 0.571429 -1.27278 0.943444
Q2G0B5   3 0.428571 -1.27278 0.943444
Q2FZI1   4 0.571429 -1.27278 0.943444
Q2FUQ6   10 1.42857 0.903563 0.161558
Q2FVR5   8 1.14286 0.903563 0.161558
Q2G2W6   6 0.857143 -1.27278 0.943444
Q2FZR8   7 1 0.903563 0.161558
Q2FVY8   5 0.714286 -1.27278 0.943444
Q2FZ60   3 0.428571 -1.27278 0.943444
Q2FV82   5 0.714286 -1.27278 0.943444
Q2FX23   8 1.14286 0.903563 0.161558
Q2G1G3   2 0.285714 -1.27278 0.943444
P68805   4 0.571429 -1.27278 0.943444
Q2FVL0   2 0.285714 -1.27278 0.943444
Q2G2J0   3 0.428571 -1.27278 0.943444
Q2FZF1   5 0.714286 -1.27278 0.943444
Q2FXU9   5 0.714286 -1.27278 0.943444
Q2G1A2   2 0.285714 -1.27278 0.943444
Q2G1C3   7 1 0.903563 0.161558
Q2G1D4   4 0.571429 -1.27278 0.943444
Q2G0A8   3 0.428571 -1.27278 0.943444
Q2FVC7   3 0.428571 -1.27278 0.943444
Q2G133   9 1.28571 0.903563 0.161558
Q2FY86   4 0.571429 -1.27278 0.943444
Q2FX92   5 0.714286 -1.27278 0.943444
Q2FW47   0 0 -1.27278 0.943444
Q2G1T9   4 0.571429 -1.27278 0.943444
Q2FVU8   4 0.571429 -1.27278 0.943444
Q2FVD7   4 0.571429 -1.27278 0.943444
Q2FX55   5 0.714286 -1.27278 0.943444
Q2FVD3   5 0.714286 -1.27278 0.943444
Q2G2B5   0 0 -1.27278 0.943444
Q2FWV6   3 0.428571 -1.27278 0.943444
Q2FW29   2 0.285714 -1.27278 0.943444
Q2G0W6   1 0.142857 -1.27278 0.943444
Q2FVD2   6 0.857143 -1.27278 0.943444
Q2FWR8   2 0.285714 -1.27278 0.943444
Q2FXA0   7 1 0.903563 0.161558
Q2FZB4   6 0.857143 -1.27278 0.943444
Q2FX37   3 0.428571 -1.27278 0.943444
Q2FX13   1 0.142857 -1.27278 0.943444
Q2FWD8   4 0.571429 -1.27278 0.943444
Q2G108   6 0.857143 -1.27278 0.943444
Q2G2V4   3 0.428571 -1.27278 0.943444
Q2FZW2   5 0.714286 -1.27278 0.943444
Q2FYY4   6 0.857143 -1.27278 0.943444
Q2FYB8   6 0.857143 -1.27278 0.943444
Q2FWC2   7 1 0.903563 0.161558
Q2FYE8   5 0.714286 -1.27278 0.943444
Q2FXK5   6 0.857143 -1.27278 0.943444
Q2FWT0   9 1.28571 0.903563 0.161558
Q2FW19   3 0.428571 -1.27278 0.943444
Q2G100   4 0.571429 -1.27278 0.943444
Q2FYY3   6 0.857143 -1.27278 0.943444
Q2FZ01   7 1 0.903563 0.161558
Q2FYY1   6 0.857143 -1.27278 0.943444
Q2G103   5 0.714286 -1.27278 0.943444
Q2FV12   5 0.714286 -1.27278 0.943444
Q2FWQ1   9 1.28571 0.903563 0.161558
Q2FYY5   7 1 0.903563 0.161558
Q2G207   10 1.42857 0.903563 0.161558
Q2G1Y8   2 0.285714 -1.27278 0.943444
Q2FWZ8   4 0.571429 -1.27278 0.943444
Q2G0Z8   4 0.571429 -1.27278 0.943444
Q2G2F7   5 0.714286 -1.27278 0.943444
Q2FYH9   2 0.285714 -1.27278 0.943444
Q2FWB7   6 0.857143 -1.27278 0.943444
Q2FYN2   2 0.266667 -1.27278 0.943444
Q2FVQ6   10 1.33333 0.903563 0.161558
Q2FWX3   6 0.8 -1.27278 0.943444
Q2G187   3 0.4 -1.27278 0.943444
Q2FW05   6 0.8 -1.27278 0.943444
Q2FYC3   11 1.46667 0.903563 0.161558
Q2FZJ2   6 0.8 -1.27278 0.943444
Q2G0D6   5 0.666667 -1.27278 0.943444
Q2FWP7   6 0.8 -1.27278 0.943444
Q2FX31   8 1.06667 0.903563 0.161558
Q2FVZ6   2 0.266667 -1.27278 0.943444
Q2G2A2   9 1.2 0.903563 0.161558
Q2FWQ8   2 0.266667 -1.27278 0.943444
Q2FVM9   8 1.06667 0.903563 0.161558
Q2FYD1   6 0.8 -1.27278 0.943444
Q2FYN3   6 0.8 -1.27278 0.943444
Q2FYI3   7 0.933333 -1.27278 0.943444
Q2G022   5 0.666667 -1.27278 0.943444
Q2G1Q3   4 0.533333 -1.27278 0.943444
Q2FX58   6 0.8 -1.27278 0.943444
Q2G2V1   5 0.666667 -1.27278 0.943444
Q2FVV5   8 1.06667 0.903563 0.161558
Q2FZC0   8 1.06667 0.903563 0.161558
Q2FV63   5 0.666667 -1.27278 0.943444
Q2FWG9   4 0.533333 -1.27278 0.943444
Q2FZA5   6 0.8 -1.27278 0.943444
Q2FX60   10 1.33333 0.903563 0.161558
Q2G2I8   6 0.8 -1.27278 0.943444
Q2G2Y5   6 0.8 -1.27278 0.943444
Q2G2Y2   7 0.933333 -1.27278 0.943444
Q2FWA6   6 0.8 -1.27278 0.943444
Q2FWL8   5 0.666667 -1.27278 0.943444
Q2FY95   10 1.33333 0.903563 0.161558
Q2FYC5   13 1.73333 0.903563 0.161558
Q2FV43   6 0.8 -1.27278 0.943444
Q2FVU0   5 0.666667 -1.27278 0.943444
Q2FZG5   4 0.533333 -1.27278 0.943444
Q2G2H9   6 0.8 -1.27278 0.943444
Q2G1D1   2 0.266667 -1.27278 0.943444
Q2FWU7   4 0.533333 -1.27278 0.943444
P60647   5 0.666667 -1.27278 0.943444
Q2FUR7   5 0.666667 -1.27278 0.943444
Q2FWQ2   4 0.533333 -1.27278 0.943444
Q2G2M4   11 1.46667 0.903563 0.161558
Q2G104   6 0.8 -1.27278 0.943444
Q2FX76   4 0.533333 -1.27278 0.943444
Q2G2Q4   8 1.06667 0.903563 0.161558
Q2FXQ1   7 0.933333 -1.27278 0.943444
Q2FX80   6 0.8 -1.27278 0.943444
Q2FZN6   2 0.266667 -1.27278 0.943444
Q2G009   2 0.266667 -1.27278 0.943444
Q2G021   11 1.46667 0.903563 0.161558
Q2FWH0   5 0.666667 -1.27278 0.943444
Q2FXQ0   8 1.06667 0.903563 0.161558
Q2FX64   6 0.8 -1.27278 0.943444
Q2FY98   3 0.4 -1.27278 0.943444
Q2FWK5   6 0.8 -1.27278 0.943444
Q2FYK1   5 0.666667 -1.27278 0.943444
Q2FXF0   6 0.8 -1.27278 0.943444
Q2FY70   11 1.46667 0.903563 0.161558
Q2G114   6 0.8 -1.27278 0.943444
Q2FX38   9 1.2 0.903563 0.161558
Q2FUP9   12 1.6 0.903563 0.161558
Q2FVV3   9 1.2 0.903563 0.161558
Q2G113   6 0.8 -1.27278 0.943444
Q2FWB2   2 0.266667 -1.27278 0.943444
Q2FWT6   11 1.46667 0.903563 0.161558
Q2FW28   5 0.666667 -1.27278 0.943444
Q2FUQ9   2 0.266667 -1.27278 0.943444
Q2FY00   7 0.933333 -1.27278 0.943444
Q2G040   4 0.533333 -1.27278 0.943444
Q2FX35   6 0.8 -1.27278 0.943444
Q2FYW9   4 0.5 -1.27278 0.943444
Q2G2N8   8 1 0.903563 0.161558
Q2G1V7   17 2.125 3.07991 0.0107511
Q2G0C3   12 1.5 0.903563 0.161558
Q2FVW0   7 0.875 -1.27278 0.943444
Q2FUS4   12 1.5 0.903563 0.161558
Q2FVP6   4 0.5 -1.27278 0.943444
Q2FZK1   7 0.875 -1.27278 0.943444
Q2FXY2   10 1.25 0.903563 0.161558
Q2FYX3   6 0.75 -1.27278 0.943444
Q2FZ86   6 0.75 -1.27278 0.943444
Q2FUV7   5 0.625 -1.27278 0.943444
Q2FX70   6 0.75 -1.27278 0.943444
Q2G1Y1   12 1.5 0.903563 0.161558
Q2FVT9   8 1 0.903563 0.161558
Q2G2K3   11 1.375 0.903563 0.161558
P72358   7 0.875 -1.27278 0.943444
Q2G192   8 1 0.903563 0.161558
Q2FYX6   4 0.5 -1.27278 0.943444
Q2FXW0   5 0.625 -1.27278 0.943444
Q2G202   11 1.375 0.903563 0.161558
Q2FYW7   2 0.25 -1.27278 0.943444
Q2G2M0   4 0.5 -1.27278 0.943444
Q2FXT7   6 0.75 -1.27278 0.943444
Q2FX59   5 0.625 -1.27278 0.943444
Q2G0X2   8 1 0.903563 0.161558
Q2FWR6   5 0.625 -1.27278 0.943444
Q2FW22   7 0.875 -1.27278 0.943444
Q2FZH4   8 1 0.903563 0.161558
Q2FYZ1   5 0.625 -1.27278 0.943444
Q2G2W7   10 1.25 0.903563 0.161558
Q2G2I4   8 1 0.903563 0.161558
Q2FZP5   5 0.625 -1.27278 0.943444
Q2FWQ7   8 1 0.903563 0.161558
Q2G1W9   5 0.625 -1.27278 0.943444
Q2FWF7   5 0.625 -1.27278 0.943444
Q2FYM9   5 0.625 -1.27278 0.943444
Q2FXV0   14 1.75 0.903563 0.161558
Q2FWW2   7 0.875 -1.27278 0.943444
Q2FVS2   7 0.875 -1.27278 0.943444
Q2G007   17 2.125 3.07991 0.0107511
Q2FYA7   7 0.875 -1.27278 0.943444
Q2G0K0   8 1 0.903563 0.161558
Q2FXS9   6 0.75 -1.27278 0.943444
Q2G249   4 0.5 -1.27278 0.943444
Q2G008   2 0.25 -1.27278 0.943444
Q2FZD5   7 0.875 -1.27278 0.943444
Q2FZG0   5 0.625 -1.27278 0.943444
Q2FX28   9 1.125 0.903563 0.161558
Q2FXI4   5 0.625 -1.27278 0.943444
Q2G176   7 0.875 -1.27278 0.943444
Q2G116   3 0.375 -1.27278 0.943444
Q2FXF2   9 1.125 0.903563 0.161558
Q2G260   6 0.75 -1.27278 0.943444
Q2G213   5 0.625 -1.27278 0.943444
Q2G173   10 1.25 0.903563 0.161558
Q2FV71   10 1.25 0.903563 0.161558
Q2FWY8   10 1.25 0.903563 0.161558
Q2FWN3   2 0.25 -1.27278 0.943444
Q2FYD4   7 0.875 -1.27278 0.943444
Q2FVQ2   10 1.25 0.903563 0.161558
Q2FVK0   13 1.625 0.903563 0.161558
Q2G285   9 1.125 0.903563 0.161558
Q2FZH6   8 1 0.903563 0.161558
Q2FZX1   7 0.875 -1.27278 0.943444
Q2FZ83   2 0.25 -1.27278 0.943444
Q2G0S9   7 0.875 -1.27278 0.943444
Q2FZH7   13 1.625 0.903563 0.161558
Q2FZT3   11 1.375 0.903563 0.161558
Q2FX57   7 0.823529 -1.27278 0.943444
Q2G0B9   7 0.823529 -1.27278 0.943444
Q2FY28   8 0.941176 -1.27278 0.943444
Q2G0R5   9 1.05882 0.903563 0.161558
Q2FZG8   7 0.823529 -1.27278 0.943444
Q2G1X1   2 0.235294 -1.27278 0.943444
Q2FX93   6 0.705882 -1.27278 0.943444
Q2FYU5   9 1.05882 0.903563 0.161558
Q2FWR9   10 1.17647 0.903563 0.161558
Q2FWS0   9 1.05882 0.903563 0.161558
Q2G0P4   9 1.05882 0.903563 0.161558
Q2FX50   14 1.64706 0.903563 0.161558
Q2FZV0   7 0.823529 -1.27278 0.943444
Q2G0S5   4 0.470588 -1.27278 0.943444
Q2FY25   4 0.470588 -1.27278 0.943444
Q2FXG6   8 0.941176 -1.27278 0.943444
Q2FZJ7   2 0.235294 -1.27278 0.943444
Q2G0U7   6 0.705882 -1.27278 0.943444
Q2FZV2   15 1.76471 0.903563 0.161558
Q2FWT8   7 0.823529 -1.27278 0.943444
Q2G0D1   16 1.88235 0.903563 0.161558
Q2FVW5   8 0.941176 -1.27278 0.943444
Q2FY97   21 2.47059 3.07991 0.0107511
Q2FXF3   9 1.05882 0.903563 0.161558
Q2G063   11 1.29412 0.903563 0.161558
Q2G0U5   13 1.52941 0.903563 0.161558
Q2G2B1   18 2.11765 3.07991 0.0107511
Q2FVE3   10 1.17647 0.903563 0.161558
Q2FZW1   8 0.941176 -1.27278 0.943444
Q2FYK2   6 0.705882 -1.27278 0.943444
Q2FXW2   5 0.588235 -1.27278 0.943444
Q9F0R1   17 2 3.07991 0.0107511
Q2FZG3   9 1.05882 0.903563 0.161558
Q2G2K0   10 1.17647 0.903563 0.161558
Q2FVN4   5 0.588235 -1.27278 0.943444
Q2FYV0   5 0.588235 -1.27278 0.943444
Q2G0A5   8 0.941176 -1.27278 0.943444
Q2FZ03   9 1.05882 0.903563 0.161558
Q2G1I8   4 0.470588 -1.27278 0.943444
Q2FYX8   5 0.588235 -1.27278 0.943444
Q2FV18   10 1.17647 0.903563 0.161558
Q2FYI7   4 0.470588 -1.27278 0.943444
Q2G0K1   6 0.705882 -1.27278 0.943444
Q2G2U9   17 2 3.07991 0.0107511
Q2FW31   4 0.470588 -1.27278 0.943444
Q2FVB5   15 1.76471 0.903563 0.161558
Q2FVI8   12 1.41176 0.903563 0.161558
Q2FZT0   5 0.588235 -1.27278 0.943444
P48860   16 1.88235 0.903563 0.161558
Q2FYC1   7 0.823529 -1.27278 0.943444
Q2G286   6 0.705882 -1.27278 0.943444
Q2FXD3   9 1.05882 0.903563 0.161558
Q2G027   7 0.823529 -1.27278 0.943444
Q2G0T4   8 0.941176 -1.27278 0.943444
Q2FZJ5   5 0.588235 -1.27278 0.943444
Q2FW10   3 0.352941 -1.27278 0.943444
Q2FY91   10 1.17647 0.903563 0.161558
Q2FVP0   6 0.705882 -1.27278 0.943444
P60070   7 0.823529 -1.27278 0.943444
Q2FWU1   14 1.64706 0.903563 0.161558
Q2FYA3   7 0.823529 -1.27278 0.943444
Q2G0V8   8 0.941176 -1.27278 0.943444
Q2G0Z2   11 1.29412 0.903563 0.161558
Q2FZ47   9 1.05882 0.903563 0.161558
Q2G0V9   7 0.823529 -1.27278 0.943444
Q2FZE2   13 1.52941 0.903563 0.161558
Q2FWB0   15 1.76471 0.903563 0.161558
Q2G1J1   9 1.05882 0.903563 0.161558
Q2FYQ1   6 0.705882 -1.27278 0.943444
Q2FZ45   9 1.05882 0.903563 0.161558
Q2FYW5   12 1.41176 0.903563 0.161558
Q2G1A0   9 1.05882 0.903563 0.161558
Q2FZB9   13 1.52941 0.903563 0.161558
Q2FZX2   7 0.823529 -1.27278 0.943444
Q2FZY4   10 1.17647 0.903563 0.161558
Q2FW56   12 1.41176 0.903563 0.161558
P0A0G6   8 0.941176 -1.27278 0.943444
Q2FW80   12 1.41176 0.903563 0.161558
Q2G2S4   5 0.588235 -1.27278 0.943444
Q2G2H0   7 0.823529 -1.27278 0.943444
Q2G2E1   8 0.941176 -1.27278 0.943444
Q2G0I5   13 1.52941 0.903563 0.161558
Q2FWW6   17 2 3.07991 0.0107511
Q2G112   5 0.588235 -1.27278 0.943444
Q2G214   14 1.64706 0.903563 0.161558
Q2FYG2   8 0.941176 -1.27278 0.943444
Q2G0J5   6 0.705882 -1.27278 0.943444
Q2FX27   8 0.941176 -1.27278 0.943444
Q2FWV5   8 0.941176 -1.27278 0.943444
Q2FX40   8 0.941176 -1.27278 0.943444
Q2FZM5   6 0.705882 -1.27278 0.943444
Q2FXH8   10 1.17647 0.903563 0.161558
Q2FWS5   12 1.41176 0.903563 0.161558
Q2FW13   5 0.555556 -1.27278 0.943444
Q2FY93   16 1.77778 0.903563 0.161558
Q2FZM8   11 1.22222 0.903563 0.161558
Q2FZV4   7 0.777778 -1.27278 0.943444
Q2FVD4   15 1.66667 0.903563 0.161558
Q2G0J3   10 1.11111 0.903563 0.161558
Q2FX61   6 0.666667 -1.27278 0.943444
Q2FVD6   13 1.44444 0.903563 0.161558
Q2FYY7   16 1.77778 0.903563 0.161558
Q2G0W0   11 1.22222 0.903563 0.161558
Q2FXF7   13 1.44444 0.903563 0.161558
Q2G191   10 1.11111 0.903563 0.161558
Q2FYT5   11 1.22222 0.903563 0.161558
Q2G1P0   8 0.888889 -1.27278 0.943444
Q2FVF8   6 0.666667 -1.27278 0.943444
Q2G0Y1   7 0.777778 -1.27278 0.943444
Q2FZD2   10 1.11111 0.903563 0.161558
Q2FZ59   5 0.555556 -1.27278 0.943444
Q2G2G1   10 1.11111 0.903563 0.161558
Q2G0F9   2 0.222222 -1.27278 0.943444
Q2G1J2   10 1.11111 0.903563 0.161558
Q2G0Q6   10 1.11111 0.903563 0.161558
Q2FYX0   6 0.666667 -1.27278 0.943444
Q2FZU8   6 0.666667 -1.27278 0.943444
Q2G267   5 0.555556 -1.27278 0.943444
Q2G174   8 0.888889 -1.27278 0.943444
Q2FWC3   7 0.777778 -1.27278 0.943444
Q2FVN6   6 0.666667 -1.27278 0.943444
Q2G2D1   11 1.22222 0.903563 0.161558
Q2FZK9   17 1.88889 0.903563 0.161558
Q2G2C9   12 1.33333 0.903563 0.161558
Q2G2V8   2 0.222222 -1.27278 0.943444
Q2FVL6   4 0.444444 -1.27278 0.943444
Q2FY45   10 1.11111 0.903563 0.161558
Q2G2R7   5 0.555556 -1.27278 0.943444
Q2FWD5   14 1.55556 0.903563 0.161558
Q2FWT3   14 1.55556 0.903563 0.161558
Q2FY92   12 1.33333 0.903563 0.161558
Q2FZM2   7 0.777778 -1.27278 0.943444
Q2G2F0   7 0.777778 -1.27278 0.943444
Q2FW30   14 1.55556 0.903563 0.161558
Q2FZV9   12 1.33333 0.903563 0.161558
Q2FVA6   6 0.666667 -1.27278 0.943444
Q2G229   6 0.666667 -1.27278 0.943444
Q2FZZ3   11 1.22222 0.903563 0.161558
Q2G2F4   8 0.888889 -1.27278 0.943444
Q2FVA7   14 1.55556 0.903563 0.161558
Q2G0R3   7 0.777778 -1.27278 0.943444
Q2G1R1   8 0.888889 -1.27278 0.943444
Q2FZ79   13 1.44444 0.903563 0.161558
Q2FZ12   10 1.11111 0.903563 0.161558
Q2FX39   14 1.55556 0.903563 0.161558
Q2G186   6 0.666667 -1.27278 0.943444
Q2FXE5   8 0.888889 -1.27278 0.943444
Q2G0A1   9 1 0.903563 0.161558
Q2G0E7   9 1 0.903563 0.161558
Q2G2V7   15 1.66667 0.903563 0.161558
Q2FYA6   8 0.888889 -1.27278 0.943444
Q2G276   7 0.777778 -1.27278 0.943444
Q2G070   7 0.777778 -1.27278 0.943444
Q2FVZ1   18 2 3.07991 0.0107511
Q2FW84   9 1 0.903563 0.161558
Q2FVY9   15 1.66667 0.903563 0.161558
Q2FVD9   13 1.44444 0.903563 0.161558
Q2G1T2   8 0.888889 -1.27278 0.943444
Q2G0I3   18 2 3.07991 0.0107511
Q2G0E8   8 0.888889 -1.27278 0.943444
Q2FW08   9 1 0.903563 0.161558
Q2FVD8   13 1.44444 0.903563 0.161558
Q2FXF5   6 0.666667 -1.27278 0.943444
Q2FXW1   9 1 0.903563 0.161558
Q2FW79   4 0.444444 -1.27278 0.943444
Q2G2G0   2 0.222222 -1.27278 0.943444
P48940   18 2 3.07991 0.0107511
Q2FYL6   11 1.22222 0.903563 0.161558
Q2FZV8   7 0.777778 -1.27278 0.943444
Q2FYM5   10 1.11111 0.903563 0.161558
Q2G2B6   7 0.777778 -1.27278 0.943444
Q2G1L2   6 0.666667 -1.27278 0.943444
Q2G1V5   8 0.888889 -1.27278 0.943444
Q2FXT0   2 0.222222 -1.27278 0.943444
Q2FY02   12 1.33333 0.903563 0.161558
Q2FWQ4   11 1.22222 0.903563 0.161558
Q2FYG4   11 1.22222 0.903563 0.161558
Q2FW11   10 1.11111 0.903563 0.161558
Q2G257   12 1.26316 0.903563 0.161558
Q2FWJ6   14 1.47368 0.903563 0.161558
Q2FXS8   2 0.210526 -1.27278 0.943444
Q2FX12   6 0.631579 -1.27278 0.943444
Q2FYF1   10 1.05263 0.903563 0.161558
Q2G2E8   15 1.57895 0.903563 0.161558
Q2FXE6   11 1.15789 0.903563 0.161558
Q2G2C0   8 0.842105 -1.27278 0.943444
Q2G1V6   13 1.36842 0.903563 0.161558
Q2FWZ4   15 1.57895 0.903563 0.161558
Q2G2V0   12 1.26316 0.903563 0.161558
Q9ZAH6   14 1.47368 0.903563 0.161558
Q2FVU2   10 1.05263 0.903563 0.161558
Q2FWI8   10 1.05263 0.903563 0.161558
P0A0H0   5 0.526316 -1.27278 0.943444
Q2G0C1   10 1.05263 0.903563 0.161558
Q2FXH3   8 0.842105 -1.27278 0.943444
Q2FXI6   13 1.36842 0.903563 0.161558
Q2G1X5   7 0.736842 -1.27278 0.943444
Q2FV08   17 1.78947 0.903563 0.161558
Q2FWT7   5 0.526316 -1.27278 0.943444
Q2G210   9 0.947368 -1.27278 0.943444
Q2FW66   7 0.736842 -1.27278 0.943444
Q2FWD0   18 1.89474 0.903563 0.161558
Q2FUQ1   9 0.947368 -1.27278 0.943444
Q2FVI6   9 0.947368 -1.27278 0.943444
Q2FWM7   12 1.26316 0.903563 0.161558
Q2FVN2   5 0.526316 -1.27278 0.943444
Q2FWR2   8 0.842105 -1.27278 0.943444
Q2FYH4   9 0.947368 -1.27278 0.943444
Q2FYM8   8 0.842105 -1.27278 0.943444
Q9RFJ6   15 1.57895 0.903563 0.161558
Q2FZ42   4 0.421053 -1.27278 0.943444
Q2FVX9   11 1.15789 0.903563 0.161558
Q2G066   10 1.05263 0.903563 0.161558
Q2FVM3   13 1.36842 0.903563 0.161558
Q2FWT1   12 1.26316 0.903563 0.161558
Q2FZB8   4 0.421053 -1.27278 0.943444
Q2FUQ8   11 1.15789 0.903563 0.161558
Q2G2I7   4 0.421053 -1.27278 0.943444
Q2FVF7   9 0.947368 -1.27278 0.943444
Q2FV52   12 1.26316 0.903563 0.161558
Q2FWE3   7 0.736842 -1.27278 0.943444
Q2G144   4 0.421053 -1.27278 0.943444
Q2FXZ1   10 1.05263 0.903563 0.161558
Q2FX34   7 0.736842 -1.27278 0.943444
Q2FWV4   2 0.210526 -1.27278 0.943444
Q2FZ11   13 1.36842 0.903563 0.161558
Q2G141   15 1.57895 0.903563 0.161558
Q2FWF5   7 0.736842 -1.27278 0.943444
Q2FV34   4 0.421053 -1.27278 0.943444
Q2FWQ0   12 1.26316 0.903563 0.161558
Q2FV88   8 0.842105 -1.27278 0.943444
Q2G2P0   8 0.842105 -1.27278 0.943444
Q2FYW8   9 0.947368 -1.27278 0.943444
Q2G1W1   7 0.736842 -1.27278 0.943444
Q2FVC2   9 0.947368 -1.27278 0.943444
Q2G0D3   9 0.947368 -1.27278 0.943444
Q2FV89   11 1.15789 0.903563 0.161558
Q2G1U2   6 0.631579 -1.27278 0.943444
Q2FX32   11 1.15789 0.903563 0.161558
Q2FXS7   17 1.78947 0.903563 0.161558
Q2FVX1   14 1.47368 0.903563 0.161558
Q2FVE0   11 1.15789 0.903563 0.161558
Q2G270   5 0.526316 -1.27278 0.943444
Q9EYW6   6 0.631579 -1.27278 0.943444
Q2FVB8   14 1.47368 0.903563 0.161558
Q2FZT9   12 1.26316 0.903563 0.161558
Q2G298   11 1.15789 0.903563 0.161558
Q2FX49   11 1.15789 0.903563 0.161558
Q2G0Z0   9 0.947368 -1.27278 0.943444
Q2FW39   11 1.15789 0.903563 0.161558
Q2G252   9 0.947368 -1.27278 0.943444
Q2G0A3   4 0.421053 -1.27278 0.943444
Q2FYJ7   9 0.947368 -1.27278 0.943444
Q2FWT2   9 0.947368 -1.27278 0.943444
Q2FWQ5   18 1.89474 0.903563 0.161558
Q2G2J7   8 0.842105 -1.27278 0.943444
Q2FY75   10 1.05263 0.903563 0.161558
Q2G106   7 0.736842 -1.27278 0.943444
Q2FVY3   5 0.526316 -1.27278 0.943444
Q2FVP9   9 0.947368 -1.27278 0.943444
Q2FW42   7 0.736842 -1.27278 0.943444
Q2FUV9   9 0.947368 -1.27278 0.943444
Q2FVR7   9 0.947368 -1.27278 0.943444
Q2FZN1   7 0.736842 -1.27278 0.943444
Q2G2Q7   12 1.2 0.903563 0.161558
Q2G150   10 1 0.903563 0.161558
Q2G081   8 0.8 -1.27278 0.943444
Q2FV45   6 0.6 -1.27278 0.943444
Q2FX02   11 1.1 0.903563 0.161558
P0A0Q4   13 1.3 0.903563 0.161558
Q2G0L9   11 1.1 0.903563 0.161558
Q2FY04   9 0.9 -1.27278 0.943444
Q2FV48   13 1.3 0.903563 0.161558
Q2FW64   11 1.1 0.903563 0.161558
Q2FX63   13 1.3 0.903563 0.161558
Q2G1T3   8 0.8 -1.27278 0.943444
Q2G0K9   5 0.5 -1.27278 0.943444
Q2FZ00   18 1.8 0.903563 0.161558
Q2FVL9   2 0.2 -1.27278 0.943444
Q2FW33   14 1.4 0.903563 0.161558
Q2FWT9   6 0.6 -1.27278 0.943444
Q2FZF7   8 0.8 -1.27278 0.943444
Q2FWL1   9 0.9 -1.27278 0.943444
Q2FYS7   7 0.7 -1.27278 0.943444
Q2FZX3   7 0.7 -1.27278 0.943444
Q2FXR0   10 1 0.903563 0.161558
Q2G2I9   6 0.6 -1.27278 0.943444
Q2FWN1   10 1 0.903563 0.161558
Q2G297   14 1.4 0.903563 0.161558
Q2FVA0   14 1.4 0.903563 0.161558
Q2FXX0   5 0.5 -1.27278 0.943444
Q2G2P4   8 0.8 -1.27278 0.943444
Q2G0P8   20 2 3.07991 0.0107511
Q2FVN3   19 1.9 0.903563 0.161558
Q2FXK7   9 0.9 -1.27278 0.943444
Q2FZF8   6 0.6 -1.27278 0.943444
Q2FWR0   8 0.8 -1.27278 0.943444
Q2FXL2   12 1.2 0.903563 0.161558
Q2FWA9   16 1.6 0.903563 0.161558
Q2G282   16 1.6 0.903563 0.161558
Q9RQQ0   11 1.1 0.903563 0.161558
Q2FXD7   12 1.2 0.903563 0.161558
Q2FUY4   19 1.9 0.903563 0.161558
Q2G2W4   12 1.2 0.903563 0.161558
Q2FZF5   12 1.2 0.903563 0.161558
Q2FY42   6 0.6 -1.27278 0.943444
Q2FUS3   12 1.2 0.903563 0.161558
Q2G2E7   15 1.5 0.903563 0.161558
Q2G0S6   5 0.5 -1.27278 0.943444
Q2G0C2   15 1.5 0.903563 0.161558
Q2FWF8   13 1.3 0.903563 0.161558
Q2G000   10 1 0.903563 0.161558
Q2FWX2   7 0.7 -1.27278 0.943444
Q2FZS2   7 0.7 -1.27278 0.943444
Q2FW16   5 0.5 -1.27278 0.943444
Q2FZI2   14 1.4 0.903563 0.161558
Q2G1Q5   15 1.5 0.903563 0.161558
Q2G1A5   11 1.1 0.903563 0.161558
Q2G0P7   15 1.5 0.903563 0.161558
Q2FWV3   4 0.4 -1.27278 0.943444
Q2FW51   9 0.9 -1.27278 0.943444
Q2FVI4   10 1 0.903563 0.161558
Q2FVN7   8 0.8 -1.27278 0.943444
Q2FWP9   6 0.6 -1.27278 0.943444
Q2FXT2   12 1.2 0.903563 0.161558
P0A0F4   11 1.1 0.903563 0.161558
Q2G126   10 1 0.903563 0.161558
Q2FW82   11 1.1 0.903563 0.161558
Q2FY44   9 0.9 -1.27278 0.943444
Q2G0N9   14 1.4 0.903563 0.161558
Q2G0Z9   6 0.6 -1.27278 0.943444
Q2FV81   11 1.1 0.903563 0.161558
Q2FYC4   9 0.9 -1.27278 0.943444
Q2G178   12 1.2 0.903563 0.161558
Q2G079   8 0.8 -1.27278 0.943444
Q2G2B7   11 1.1 0.903563 0.161558
Q2FVF5   11 1.1 0.903563 0.161558
Q2G2W2   10 1 0.903563 0.161558
Q2G1I2   12 1.2 0.903563 0.161558
Q2G245   8 0.8 -1.27278 0.943444
Q2G1H7   13 1.2381 0.903563 0.161558
Q2FWF1   7 0.666667 -1.27278 0.943444
Q2FZZ9   16 1.52381 0.903563 0.161558
Q2G1W3   9 0.857143 -1.27278 0.943444
Q2G204   16 1.52381 0.903563 0.161558
Q2G1H1   8 0.761905 -1.27278 0.943444
Q2FXK3   8 0.761905 -1.27278 0.943444
Q2G2H8   13 1.2381 0.903563 0.161558
Q2FZP9   11 1.04762 0.903563 0.161558
Q2FWI2   12 1.14286 0.903563 0.161558
Q2FYZ6   17 1.61905 0.903563 0.161558
Q2FXS1   13 1.2381 0.903563 0.161558
Q2G200   8 0.761905 -1.27278 0.943444
Q2G2L5   9 0.857143 -1.27278 0.943444
Q2FY73   17 1.61905 0.903563 0.161558
Q2G177   9 0.857143 -1.27278 0.943444
Q2G2F9   12 1.14286 0.903563 0.161558
Q2FV27   7 0.666667 -1.27278 0.943444
Q2FZ56   15 1.42857 0.903563 0.161558
Q2FVF3   13 1.2381 0.903563 0.161558
Q2G0B6   11 1.04762 0.903563 0.161558
Q2G2S5   9 0.857143 -1.27278 0.943444
Q2FW68   10 0.952381 -1.27278 0.943444
Q2FWX7   9 0.857143 -1.27278 0.943444
Q2FWB6   18 1.71429 0.903563 0.161558
Q2FXA9   9 0.857143 -1.27278 0.943444
Q2FXP3   14 1.33333 0.903563 0.161558
Q2FUX5   16 1.52381 0.903563 0.161558
Q2FZZ4   11 1.04762 0.903563 0.161558
Q2FX98   19 1.80952 0.903563 0.161558
Q2FV23   6 0.571429 -1.27278 0.943444
Q2FUR1   9 0.857143 -1.27278 0.943444
Q2FY49   20 1.90476 0.903563 0.161558
Q2G017   5 0.47619 -1.27278 0.943444
Q2G2K9   25 2.38095 3.07991 0.0107511
Q2G2N9   10 0.952381 -1.27278 0.943444
Q2G0E9   11 1.04762 0.903563 0.161558
Q2FY19   17 1.61905 0.903563 0.161558
Q2G1E3   11 1.04762 0.903563 0.161558
Q2FW17   2 0.190476 -1.27278 0.943444
Q2FWK9   11 1.04762 0.903563 0.161558
Q2G2Q6   12 1.14286 0.903563 0.161558
Q2G2Q5   15 1.42857 0.903563 0.161558
Q2G1U9   16 1.52381 0.903563 0.161558
Q2G299   11 1.04762 0.903563 0.161558
Q2FX75   2 0.190476 -1.27278 0.943444
Q2G058   9 0.857143 -1.27278 0.943444
Q2G0E3   6 0.571429 -1.27278 0.943444
Q2FYK0   15 1.42857 0.903563 0.161558
Q2G2K6   4 0.380952 -1.27278 0.943444
Q2FYN0   6 0.571429 -1.27278 0.943444
Q2FVK7   13 1.2381 0.903563 0.161558
Q2FX15   9 0.857143 -1.27278 0.943444
Q2FVN9   11 1.04762 0.903563 0.161558
Q2FWX0   14 1.33333 0.903563 0.161558
Q2G143   14 1.33333 0.903563 0.161558
Q2G0C7   10 0.952381 -1.27278 0.943444
Q2G0K6   12 1.14286 0.903563 0.161558
Q2FZZ1   14 1.33333 0.903563 0.161558
Q2FV13   10 0.952381 -1.27278 0.943444
Q2G128   16 1.52381 0.903563 0.161558
Q2FXU2   7 0.666667 -1.27278 0.943444
Q2G2R4   7 0.666667 -1.27278 0.943444
Q2FXM1   8 0.761905 -1.27278 0.943444
Q8KQR1   7 0.666667 -1.27278 0.943444
Q2G2Q9   11 1.04762 0.903563 0.161558
Q2FVG9   11 1.04762 0.903563 0.161558
Q2FV56   9 0.857143 -1.27278 0.943444
Q2FWG7   19 1.72727 0.903563 0.161558
Q2G0T1   15 1.36364 0.903563 0.161558
Q2FXB9   16 1.45455 0.903563 0.161558
Q2FZP3   16 1.45455 0.903563 0.161558
Q2FZQ2   11 1 0.903563 0.161558
Q2FXS4   12 1.09091 0.903563 0.161558
Q2FZ21   12 1.09091 0.903563 0.161558
Q2G2X2   11 1 0.903563 0.161558
Q2FZF6   10 0.909091 -1.27278 0.943444
Q2FYA0   10 0.909091 -1.27278 0.943444
Q2G2A9   14 1.27273 0.903563 0.161558
Q2FYB9   12 1.09091 0.903563 0.161558
Q2FYI4   9 0.818182 -1.27278 0.943444
Q2FYL4   12 1.09091 0.903563 0.161558
Q2G1T0   14 1.27273 0.903563 0.161558
Q2FXW7   9 0.818182 -1.27278 0.943444
Q2FZA1   12 1.09091 0.903563 0.161558
Q2FY76   16 1.45455 0.903563 0.161558
Q2FZ97   12 1.09091 0.903563 0.161558
Q2G1I4   16 1.45455 0.903563 0.161558
Q2FYQ6   14 1.27273 0.903563 0.161558
Q2FXL6   9 0.818182 -1.27278 0.943444
Q2G2G6   10 0.909091 -1.27278 0.943444
Q2FVH1   14 1.27273 0.903563 0.161558
Q2FYA8   7 0.636364 -1.27278 0.943444
Q2G2M5   13 1.18182 0.903563 0.161558
Q2FV99   6 0.545455 -1.27278 0.943444
Q2G105   9 0.818182 -1.27278 0.943444
Q2FW23   11 1 0.903563 0.161558
Q2G012   5 0.454545 -1.27278 0.943444
Q2G2V5   6 0.545455 -1.27278 0.943444
Q2FW07   14 1.27273 0.903563 0.161558
Q2G0F2   9 0.818182 -1.27278 0.943444
Q2FZC9   12 1.09091 0.903563 0.161558
Q2FXE9   14 1.27273 0.903563 0.161558
Q2FV47   11 1 0.903563 0.161558
Q2G2Q8   11 1 0.903563 0.161558
Q2FYE7   23 2.09091 3.07991 0.0107511
Q2FUT3   17 1.54545 0.903563 0.161558
Q2G068   17 1.54545 0.903563 0.161558
Q2G2D3   11 1 0.903563 0.161558
Q2FYK4   12 1.09091 0.903563 0.161558
Q2FX36   9 0.818182 -1.27278 0.943444
Q2G0A4   13 1.18182 0.903563 0.161558
Q2G080   18 1.63636 0.903563 0.161558
Q2FUT1   13 1.18182 0.903563 0.161558
Q2FYH3   16 1.45455 0.903563 0.161558
Q2FXA7   10 0.909091 -1.27278 0.943444
Q2G2Y6   6 0.545455 -1.27278 0.943444
Q2FY55   12 1.09091 0.903563 0.161558
Q2FY61   9 0.818182 -1.27278 0.943444
Q2G0E2   9 0.818182 -1.27278 0.943444
Q2FVY1   12 1.09091 0.903563 0.161558
Q2FUV1   19 1.72727 0.903563 0.161558
Q2FUS9   6 0.545455 -1.27278 0.943444
Q2G1A1   7 0.636364 -1.27278 0.943444
P60639   16 1.45455 0.903563 0.161558
Q2FZE9   2 0.181818 -1.27278 0.943444
Q2G1I9   13 1.18182 0.903563 0.161558
Q2FWN0   16 1.45455 0.903563 0.161558
Q2FZE3   11 1 0.903563 0.161558
Q93Q23   11 1 0.903563 0.161558
Q2FWE9   11 1 0.903563 0.161558
Q2FUS1   16 1.45455 0.903563 0.161558
Q2FVM5   17 1.54545 0.903563 0.161558
Q2G2N7   14 1.27273 0.903563 0.161558
Q2FWG0   12 1.09091 0.903563 0.161558
Q2FXV7   8 0.727273 -1.27278 0.943444
Q2FW69   14 1.27273 0.903563 0.161558
P0A0F8   7 0.636364 -1.27278 0.943444
Q2G055   13 1.18182 0.903563 0.161558
Q2FV37   15 1.36364 0.903563 0.161558
Q2G225   12 1.09091 0.903563 0.161558
Q2FXG2   9 0.818182 -1.27278 0.943444
Q2FY87   9 0.818182 -1.27278 0.943444
Q2FWR7   9 0.818182 -1.27278 0.943444
Q2G1U6   15 1.36364 0.903563 0.161558
Q2G006   9 0.818182 -1.27278 0.943444
Q2G2I6   16 1.3913 0.903563 0.161558
Q2FWS1   2 0.173913 -1.27278 0.943444
Q2FYF5   15 1.30435 0.903563 0.161558
Q2G0F1   17 1.47826 0.903563 0.161558
Q2G0J2   17 1.47826 0.903563 0.161558
Q2FXE3   19 1.65217 0.903563 0.161558
Q2FYV8   15 1.30435 0.903563 0.161558
Q2G1X6   13 1.13043 0.903563 0.161558
Q2FUP5   20 1.73913 0.903563 0.161558
Q2G1A4   21 1.82609 0.903563 0.161558
Q2G0H9   17 1.47826 0.903563 0.161558
Q2G0M0   16 1.3913 0.903563 0.161558
Q2FYK6   9 0.782609 -1.27278 0.943444
Q2G023   12 1.04348 0.903563 0.161558
Q2G0G2   14 1.21739 0.903563 0.161558
Q2FXC0   8 0.695652 -1.27278 0.943444
Q2FXF1   11 0.956522 -1.27278 0.943444
Q2FW00   18 1.56522 0.903563 0.161558
Q2G1E7   12 1.04348 0.903563 0.161558
Q2FWE7   16 1.3913 0.903563 0.161558
Q2FY32   17 1.47826 0.903563 0.161558
Q2FUU0   8 0.695652 -1.27278 0.943444
Q2FVU5   11 0.956522 -1.27278 0.943444
Q2G062   18 1.56522 0.903563 0.161558
Q2FV26   24 2.08696 3.07991 0.0107511
Q2FW97   13 1.13043 0.903563 0.161558
Q2FZY8   16 1.3913 0.903563 0.161558
Q2G277   17 1.47826 0.903563 0.161558
Q2G0V1   15 1.30435 0.903563 0.161558
Q2FWJ3   14 1.21739 0.903563 0.161558
Q2G2J2   8 0.695652 -1.27278 0.943444
Q2FVB0   15 1.30435 0.903563 0.161558
Q2G278   11 0.956522 -1.27278 0.943444
Q2G107   7 0.608696 -1.27278 0.943444
P0A0M9   11 0.956522 -1.27278 0.943444
Q2G067   11 0.956522 -1.27278 0.943444
Q2FV55   7 0.608696 -1.27278 0.943444
Q2G1L3   10 0.869565 -1.27278 0.943444
Q2G2R0   8 0.695652 -1.27278 0.943444
Q2G2T3   7 0.608696 -1.27278 0.943444
Q2FWA8   13 1.13043 0.903563 0.161558
Q2G056   18 1.56522 0.903563 0.161558
Q2FWR1   20 1.73913 0.903563 0.161558
Q2FXP9   8 0.695652 -1.27278 0.943444
Q2FZI4   16 1.3913 0.903563 0.161558
Q2G2L7   17 1.47826 0.903563 0.161558
Q2FVG1   15 1.30435 0.903563 0.161558
Q2G1I7   15 1.30435 0.903563 0.161558
Q2FVB6   16 1.3913 0.903563 0.161558
Q2G001   14 1.21739 0.903563 0.161558
Q2FUX3   8 0.695652 -1.27278 0.943444
Q2G1Q9   12 1.04348 0.903563 0.161558
Q2G2S9   16 1.3913 0.903563 0.161558
Q2FXZ8   7 0.608696 -1.27278 0.943444
Q2FZI7   13 1.13043 0.903563 0.161558
Q2FUS6   12 1.04348 0.903563 0.161558
Q2FUZ6   11 0.956522 -1.27278 0.943444
Q2FYQ9   12 1.04348 0.903563 0.161558
Q2FYS8   14 1.21739 0.903563 0.161558
Q2FYS6   17 1.47826 0.903563 0.161558
Q2FZG6   11 0.956522 -1.27278 0.943444
Q2G1L9   12 1.04348 0.903563 0.161558
Q2FXT3   20 1.73913 0.903563 0.161558
Q2FZN9   12 1.04348 0.903563 0.161558
Q2FW20   9 0.782609 -1.27278 0.943444
Q2G0H3   13 1.13043 0.903563 0.161558
Q2FV98   10 0.869565 -1.27278 0.943444
Q2FXR7   17 1.47826 0.903563 0.161558
Q2G1T4   12 1.04348 0.903563 0.161558
Q2FW38   15 1.30435 0.903563 0.161558
Q2G2P6   18 1.56522 0.903563 0.161558
Q2FVL7   21 1.82609 0.903563 0.161558
Q2FVY2   14 1.21739 0.903563 0.161558
Q2FYZ0   11 0.956522 -1.27278 0.943444
Q2FYW2   16 1.3913 0.903563 0.161558
P60643   17 1.47826 0.903563 0.161558
Q2G265   10 0.869565 -1.27278 0.943444
Q2FV42   20 1.73913 0.903563 0.161558
Q2FXN0   16 1.3913 0.903563 0.161558
Q2G2D9   15 1.30435 0.903563 0.161558
Q2FV75   11 0.956522 -1.27278 0.943444
Q2FYE0   18 1.56522 0.903563 0.161558
Q2FX03   12 1.04348 0.903563 0.161558
Q2FX89   8 0.695652 -1.27278 0.943444
Q2FX43   6 0.521739 -1.27278 0.943444
Q2FV69   19 1.58333 0.903563 0.161558
P72360   13 1.08333 0.903563 0.161558
Q2FVQ1   11 0.916667 -1.27278 0.943444
Q2FYG7   17 1.41667 0.903563 0.161558
Q2G1J8   15 1.25 0.903563 0.161558
Q2FW77   16 1.33333 0.903563 0.161558
Q2FWI4   17 1.41667 0.903563 0.161558
Q2FX62   11 0.916667 -1.27278 0.943444
Q2G0U6   13 1.08333 0.903563 0.161558
Q2G0P2   10 0.833333 -1.27278 0.943444
Q2G0B8   13 1.08333 0.903563 0.161558
Q2FVL3   16 1.33333 0.903563 0.161558
Q2G1K8   20 1.66667 0.903563 0.161558
Q2G2R9   17 1.41667 0.903563 0.161558
Q2G2I3   14 1.16667 0.903563 0.161558
Q2FY56   10 0.833333 -1.27278 0.943444
Q2G0B1   21 1.75 0.903563 0.161558
Q2G1T1   15 1.25 0.903563 0.161558
Q2FVX5   13 1.08333 0.903563 0.161558
Q2G0H8   10 0.833333 -1.27278 0.943444
Q2FVT3   7 0.583333 -1.27278 0.943444
Q2FWF6   11 0.916667 -1.27278 0.943444
Q2FWZ6   16 1.33333 0.903563 0.161558
Q2FZ77   12 1 0.903563 0.161558
Q2G0H0   15 1.25 0.903563 0.161558
Q2G2G7   14 1.16667 0.903563 0.161558
Q2G117   12 1 0.903563 0.161558
Q2FXG9   16 1.33333 0.903563 0.161558
Q2FWE4   15 1.25 0.903563 0.161558
Q2FUS0   24 2 3.07991 0.0107511
Q2FWR3   21 1.75 0.903563 0.161558
Q2FYA9   5 0.416667 -1.27278 0.943444
Q2G0Y5   17 1.41667 0.903563 0.161558
Q2FZZ8   11 0.916667 -1.27278 0.943444
Q2G1Z6   17 1.41667 0.903563 0.161558
Q2FX53   20 1.66667 0.903563 0.161558
Q2FZC4   6 0.5 -1.27278 0.943444
Q2FUS5   21 1.75 0.903563 0.161558
Q2G1R0   14 1.16667 0.903563 0.161558
Q2G0D5   15 1.25 0.903563 0.161558
Q2FY18   17 1.41667 0.903563 0.161558
Q2FYH8   17 1.41667 0.903563 0.161558
Q2G1F2   15 1.25 0.903563 0.161558
Q2G0Q5   11 0.916667 -1.27278 0.943444
Q2FVR2   11 0.916667 -1.27278 0.943444
Q2FZE7   6 0.5 -1.27278 0.943444
Q2G0I0   17 1.41667 0.903563 0.161558
Q2G0R1   10 0.833333 -1.27278 0.943444
Q2G0L7   12 1 0.903563 0.161558
Q2FWI1   17 1.41667 0.903563 0.161558
Q2G0F7   16 1.33333 0.903563 0.161558
Q2FXY3   13 1.08333 0.903563 0.161558
P0A084   19 1.58333 0.903563 0.161558
Q2G0G5   9 0.75 -1.27278 0.943444
Q2FZE5   16 1.33333 0.903563 0.161558
Q2G0A2   15 1.25 0.903563 0.161558
Q2FVE8   14 1.16667 0.903563 0.161558
Q2G2M8   10 0.833333 -1.27278 0.943444
Q2FYH7   16 1.33333 0.903563 0.161558
Q2FVR8   11 0.916667 -1.27278 0.943444
Q2FZU9   11 0.916667 -1.27278 0.943444
Q2FYX7   16 1.33333 0.903563 0.161558
Q2G280   16 1.33333 0.903563 0.161558
Q2FVG5   16 1.33333 0.903563 0.161558
Q2FWX1   17 1.41667 0.903563 0.161558
Q2FVB3   17 1.41667 0.903563 0.161558
Q2G2A1   17 1.41667 0.903563 0.161558
Q2G1W7   8 0.666667 -1.27278 0.943444
Q2FW36   18 1.5 0.903563 0.161558
P31337   21 1.75 0.903563 0.161558
Q2FXB8   18 1.5 0.903563 0.161558
Q2G2F3   14 1.16667 0.903563 0.161558
Q2FYM7   9 0.75 -1.27278 0.943444
Q2FYB2   8 0.666667 -1.27278 0.943444
Q2G2E2   18 1.44 0.903563 0.161558
Q2G2G9   18 1.44 0.903563 0.161558
Q2FVC5   9 0.72 -1.27278 0.943444
Q2G0T3   13 1.04 0.903563 0.161558
Q2G074   15 1.2 0.903563 0.161558
Q2G016   11 0.88 -1.27278 0.943444
Q2G0G4   12 0.96 -1.27278 0.943444
Q2G2K1   7 0.56 -1.27278 0.943444
Q2FXE1   17 1.36 0.903563 0.161558
Q2FWD2   10 0.8 -1.27278 0.943444
Q2G1Q0   11 0.88 -1.27278 0.943444
Q2G073   20 1.6 0.903563 0.161558
Q2G1T7   20 1.6 0.903563 0.161558
Q2FVI3   14 1.12 0.903563 0.161558
Q2FZ93   21 1.68 0.903563 0.161558
Q2FVQ7   8 0.64 -1.27278 0.943444
Q2G2B9   18 1.44 0.903563 0.161558
Q2FZN5   15 1.2 0.903563 0.161558
Q2FY72   9 0.72 -1.27278 0.943444
Q2G0A0   12 0.96 -1.27278 0.943444
Q2FZQ8   13 1.04 0.903563 0.161558
Q2FXP1   17 1.36 0.903563 0.161558
P0A0B7   11 0.88 -1.27278 0.943444
Q2FYW0   14 1.12 0.903563 0.161558
Q2G230   14 1.12 0.903563 0.161558
Q2G0H5   13 1.04 0.903563 0.161558
Q2G0B7   14 1.12 0.903563 0.161558
Q2G131   10 0.8 -1.27278 0.943444
Q2G0Y4   13 1.04 0.903563 0.161558
Q2G2L0   18 1.44 0.903563 0.161558
Q2G101   19 1.52 0.903563 0.161558
Q2G036   14 1.12 0.903563 0.161558
Q2FXN3   19 1.52 0.903563 0.161558
Q2FWY2   10 0.8 -1.27278 0.943444
Q2FXK6   18 1.44 0.903563 0.161558
Q2G2Y3   10 0.8 -1.27278 0.943444
Q2G1P8   13 1.04 0.903563 0.161558
Q2G0N7   11 0.88 -1.27278 0.943444
Q2FW43   13 1.04 0.903563 0.161558
Q2G2N4   21 1.68 0.903563 0.161558
Q2FW59   11 0.88 -1.27278 0.943444
Q2G1V0   18 1.44 0.903563 0.161558
Q2G010   19 1.52 0.903563 0.161558
Q2FWJ4   15 1.2 0.903563 0.161558
Q2FUR3   14 1.12 0.903563 0.161558
Q2FXE4   18 1.44 0.903563 0.161558
Q2FY36   15 1.2 0.903563 0.161558
Q2G1Q7   14 1.12 0.903563 0.161558
Q2FX09   13 1.04 0.903563 0.161558
Q2G0Z1   15 1.2 0.903563 0.161558
Q2FWJ1   15 1.2 0.903563 0.161558
Q2FUT4   11 0.88 -1.27278 0.943444
Q2FYI1   15 1.2 0.903563 0.161558
Q2FXQ8   12 0.96 -1.27278 0.943444
Q2FUZ0   14 1.12 0.903563 0.161558
P0A086   17 1.36 0.903563 0.161558
Q2FZM0   12 0.96 -1.27278 0.943444
Q2FXL3   12 0.96 -1.27278 0.943444
Q2G2K7   18 1.44 0.903563 0.161558
Q2FVL1   16 1.28 0.903563 0.161558
Q2FW21   7 0.56 -1.27278 0.943444
Q2G201   15 1.2 0.903563 0.161558
Q2FVV6   18 1.44 0.903563 0.161558
Q2FV03   11 0.88 -1.27278 0.943444
Q2G2T2   16 1.28 0.903563 0.161558
Q2FZ44   8 0.64 -1.27278 0.943444
Q2G1N7   21 1.68 0.903563 0.161558
Q2G172   18 1.44 0.903563 0.161558
Q2G208   20 1.6 0.903563 0.161558
Q2FZR7   18 1.44 0.903563 0.161558
Q2G2K2   2 0.16 -1.27278 0.943444
Q2FVA4   16 1.28 0.903563 0.161558
Q2G0F5   19 1.52 0.903563 0.161558
Q2G0X0   10 0.8 -1.27278 0.943444
Q2FXU0   8 0.64 -1.27278 0.943444
Q2FXX9   10 0.8 -1.27278 0.943444
Q2G2K8   8 0.64 -1.27278 0.943444
Q2G0X1   10 0.769231 -1.27278 0.943444
Q2FXI8   7 0.538462 -1.27278 0.943444
Q2G0L1   14 1.07692 0.903563 0.161558
Q2FX07   8 0.615385 -1.27278 0.943444
Q2G139   11 0.846154 -1.27278 0.943444
Q2FUV5   13 1 0.903563 0.161558
Q2FVD0   11 0.846154 -1.27278 0.943444
Q2FX10   21 1.61538 0.903563 0.161558
Q2G1W5   13 1 0.903563 0.161558
Q2G1Y7   13 1 0.903563 0.161558
Q2G190   14 1.07692 0.903563 0.161558
Q2FV59   16 1.23077 0.903563 0.161558
Q2FZS3   10 0.769231 -1.27278 0.943444
Q2FX90   11 0.846154 -1.27278 0.943444
Q2FW85   18 1.38462 0.903563 0.161558
Q2FZ65   16 1.23077 0.903563 0.161558
Q2FXJ7   13 1 0.903563 0.161558
Q2FVW2   22 1.69231 0.903563 0.161558
Q2G0H4   18 1.38462 0.903563 0.161558
Q2FVV4   14 1.07692 0.903563 0.161558
Q2FUR9   16 1.23077 0.903563 0.161558
Q2FW06   9 0.692308 -1.27278 0.943444
Q2FY84   15 1.15385 0.903563 0.161558
Q2G132   16 1.23077 0.903563 0.161558
Q2G0C9   9 0.692308 -1.27278 0.943444
Q2G2N1   9 0.692308 -1.27278 0.943444
Q2FVF2   15 1.15385 0.903563 0.161558
Q2FZ30   23 1.76923 0.903563 0.161558
Q2FXX8   15 1.15385 0.903563 0.161558
Q2FZX6   20 1.53846 0.903563 0.161558
Q2G1Z2   15 1.15385 0.903563 0.161558
Q2G0G7   15 1.15385 0.903563 0.161558
Q2FV53   11 0.846154 -1.27278 0.943444
Q2FV28   16 1.23077 0.903563 0.161558
Q2G097   13 1 0.903563 0.161558
Q2FZC5   11 0.846154 -1.27278 0.943444
Q2FY77   20 1.53846 0.903563 0.161558
Q2FVA9   13 1 0.903563 0.161558
Q2G2W5   6 0.461538 -1.27278 0.943444
Q2FX97   15 1.15385 0.903563 0.161558
Q2G1F3   10 0.769231 -1.27278 0.943444
Q2FYU1   11 0.846154 -1.27278 0.943444
Q2FUP6   21 1.61538 0.903563 0.161558
Q2G2U7   24 1.84615 0.903563 0.161558
Q2FY09   16 1.23077 0.903563 0.161558
Q2G1J6   17 1.30769 0.903563 0.161558
Q2G059   12 0.923077 -1.27278 0.943444
Q2FVK5   11 0.846154 -1.27278 0.943444
Q2G0H7   12 0.923077 -1.27278 0.943444
Q2FWN2   18 1.38462 0.903563 0.161558
Q2FYV7   17 1.30769 0.903563 0.161558
Q2G236   18 1.38462 0.903563 0.161558
Q2FZR6   16 1.23077 0.903563 0.161558
Q2G1P9   13 1 0.903563 0.161558
Q2G0R9   19 1.46154 0.903563 0.161558
Q2FUZ9   13 1 0.903563 0.161558
Q2FVP2   12 0.923077 -1.27278 0.943444
Q2FXC8   8 0.615385 -1.27278 0.943444
Q2FVC4   11 0.846154 -1.27278 0.943444
Q2FZ29   11 0.846154 -1.27278 0.943444
Q2FYR8   12 0.888889 -1.27278 0.943444
Q2FY23   11 0.814815 -1.27278 0.943444
Q2G0D4   17 1.25926 0.903563 0.161558
Q2FZ38   17 1.25926 0.903563 0.161558
Q2FXH1   16 1.18519 0.903563 0.161558
Q2FXZ9   21 1.55556 0.903563 0.161558
Q2G1V3   13 0.962963 -1.27278 0.943444
Q2FVZ0   16 1.18519 0.903563 0.161558
Q2FV95   15 1.11111 0.903563 0.161558
Q2G196   19 1.40741 0.903563 0.161558
Q2FZ61   13 0.962963 -1.27278 0.943444
Q2FW27   16 1.18519 0.903563 0.161558
Q2FWH2   20 1.48148 0.903563 0.161558
Q2FZQ9   17 1.25926 0.903563 0.161558
Q2FWQ9   16 1.18519 0.903563 0.161558
Q2G1N5   16 1.18519 0.903563 0.161558
Q2FZP8   15 1.11111 0.903563 0.161558
Q2FXC2   10 0.740741 -1.27278 0.943444
Q2G0X9   6 0.444444 -1.27278 0.943444
Q2FX08   10 0.740741 -1.27278 0.943444
Q2FUV2   17 1.25926 0.903563 0.161558
Q2FZT8   11 0.814815 -1.27278 0.943444
Q2G2N2   14 1.03704 0.903563 0.161558
Q2G0M1   16 1.18519 0.903563 0.161558
Q2FVX8   15 1.11111 0.903563 0.161558
Q2G220   13 0.962963 -1.27278 0.943444
Q2FW37   14 1.03704 0.903563 0.161558
Q2G203   21 1.55556 0.903563 0.161558
Q2FY89   18 1.33333 0.903563 0.161558
Q2G1K7   19 1.40741 0.903563 0.161558
Q2G013   13 0.962963 -1.27278 0.943444
Q2FV91   19 1.40741 0.903563 0.161558
Q2FW92   21 1.55556 0.903563 0.161558
Q2G1U5   18 1.33333 0.903563 0.161558
Q2G2A6   15 1.11111 0.903563 0.161558
Q2G0G9   12 0.888889 -1.27278 0.943444
P0A088   5 0.37037 -1.27278 0.943444
Q2G0B4   16 1.18519 0.903563 0.161558
Q2G0X7   9 0.666667 -1.27278 0.943444
Q2G0S0   9 0.666667 -1.27278 0.943444
Q2FW12   12 0.888889 -1.27278 0.943444
Q2G0J7   14 1.03704 0.903563 0.161558
Q2FW76   16 1.18519 0.903563 0.161558
Q2G1Z7   16 1.18519 0.903563 0.161558
Q2G2S1   18 1.33333 0.903563 0.161558
Q2G1B1   19 1.40741 0.903563 0.161558
Q2FVP3   20 1.48148 0.903563 0.161558
Q2G1V1   15 1.11111 0.903563 0.161558
Q2G1H8   14 1.03704 0.903563 0.161558
Q2G149   17 1.25926 0.903563 0.161558
Q2FXC7   9 0.666667 -1.27278 0.943444
Q2G019   13 0.962963 -1.27278 0.943444
Q2FWL6   17 1.25926 0.903563 0.161558
Q2G199   14 1.03704 0.903563 0.161558
Q2FY41   2 0.148148 -1.27278 0.943444
Q2FX33   15 1.11111 0.903563 0.161558
Q2G181   15 1.11111 0.903563 0.161558
Q2FVT1   16 1.18519 0.903563 0.161558
Q2G0Z5   21 1.55556 0.903563 0.161558
Q2FZC7   21 1.55556 0.903563 0.161558
Q2G1U0   16 1.18519 0.903563 0.161558
Q2FW18   14 1.03704 0.903563 0.161558
Q2G0H1   14 1.03704 0.903563 0.161558
Q2FX22   16 1.18519 0.903563 0.161558
Q2G157   15 1.11111 0.903563 0.161558
Q2G2J5   20 1.48148 0.903563 0.161558
Q2FZH9   14 1.03704 0.903563 0.161558
Q2FZA6   8 0.592593 -1.27278 0.943444
Q2G1N6   18 1.33333 0.903563 0.161558
Q2FVR4   14 1.03704 0.903563 0.161558
Q2FY13   17 1.25926 0.903563 0.161558
Q2G025   13 0.962963 -1.27278 0.943444
Q2FV36   16 1.18519 0.903563 0.161558
Q2G0W9   13 0.962963 -1.27278 0.943444
Q2G0L0   18 1.33333 0.903563 0.161558
Q2FUR2   12 0.888889 -1.27278 0.943444
Q2FVJ9   14 1.03704 0.903563 0.161558
Q2G1S8   11 0.785714 -1.27278 0.943444
Q2FVJ5   18 1.28571 0.903563 0.161558
Q2FZ39   16 1.14286 0.903563 0.161558
Q2FWP6   17 1.21429 0.903563 0.161558
Q2FVB4   17 1.21429 0.903563 0.161558
Q2G0V7   13 0.928571 -1.27278 0.943444
Q2FUV4   14 1 0.903563 0.161558
Q2FYG5   15 1.07143 0.903563 0.161558
Q2FW71   14 1 0.903563 0.161558
Q2FZB1   7 0.5 -1.27278 0.943444
Q2G0Y9   11 0.785714 -1.27278 0.943444
Q2G0X4   9 0.642857 -1.27278 0.943444
Q2FZL2   9 0.642857 -1.27278 0.943444
Q2FVS1   11 0.785714 -1.27278 0.943444
Q2G099   12 0.857143 -1.27278 0.943444
Q2FZN0   13 0.928571 -1.27278 0.943444
Q2FZ50   28 2 3.07991 0.0107511
Q2G0X8   9 0.642857 -1.27278 0.943444
Q2G167   14 1 0.903563 0.161558
Q2G086   13 0.928571 -1.27278 0.943444
Q2G0D0   22 1.57143 0.903563 0.161558
Q2FWG3   14 1 0.903563 0.161558
Q2G228   14 1 0.903563 0.161558
Q2FWW8   20 1.42857 0.903563 0.161558
Q2FYL0   8 0.571429 -1.27278 0.943444
Q2FXX2   17 1.21429 0.903563 0.161558
Q2G0C4   17 1.21429 0.903563 0.161558
Q2FZA2   19 1.35714 0.903563 0.161558
Q2FWL0   14 1 0.903563 0.161558
Q2FUY9   17 1.21429 0.903563 0.161558
Q2G0T8   14 1 0.903563 0.161558
Q2FWK0   16 1.14286 0.903563 0.161558
Q2G0D9   17 1.21429 0.903563 0.161558
Q2FZF3   7 0.5 -1.27278 0.943444
Q2FZ17   14 1 0.903563 0.161558
Q2G0T6   12 0.857143 -1.27278 0.943444
Q2G140   16 1.14286 0.903563 0.161558
Q2G2F2   11 0.785714 -1.27278 0.943444
Q2FXG0   13 0.928571 -1.27278 0.943444
Q2FWR4   18 1.28571 0.903563 0.161558
Q2G195   15 1.07143 0.903563 0.161558
Q2FVY4   16 1.14286 0.903563 0.161558
Q2G1I6   18 1.28571 0.903563 0.161558
Q2FVD5   9 0.642857 -1.27278 0.943444
Q2FZM1   16 1.14286 0.903563 0.161558
Q2FVG0   13 0.928571 -1.27278 0.943444
Q2FZM7   11 0.785714 -1.27278 0.943444
Q2FZB2   8 0.571429 -1.27278 0.943444
Q2G287   16 1.14286 0.903563 0.161558
Q2FWG4   18 1.28571 0.903563 0.161558
Q2G2B3   16 1.14286 0.903563 0.161558
Q2FY48   23 1.64286 0.903563 0.161558
Q9ZNI1   18 1.28571 0.903563 0.161558
Q2FV94   13 0.928571 -1.27278 0.943444
Q2G2X5   18 1.28571 0.903563 0.161558
Q2FVX6   18 1.28571 0.903563 0.161558
Q2G060   28 2 3.07991 0.0107511
Q2FVG2   18 1.28571 0.903563 0.161558
Q2G1Q1   14 1 0.903563 0.161558
Q2G1F1   9 0.642857 -1.27278 0.943444
Q2FXC5   9 0.642857 -1.27278 0.943444
Q2G2B0   17 1.21429 0.903563 0.161558
Q2FXR6   16 1.14286 0.903563 0.161558
Q2FXE0   18 1.28571 0.903563 0.161558
Q2FUY3   25 1.78571 0.903563 0.161558
Q2G1S6   10 0.714286 -1.27278 0.943444
Q2FVE9   15 1.07143 0.903563 0.161558
Q2FVU7   13 0.928571 -1.27278 0.943444
Q2FVM7   15 1.07143 0.903563 0.161558
Q2FVU6   17 1.21429 0.903563 0.161558
Q2FVA1   17 1.21429 0.903563 0.161558
Q2FWB8   14 1 0.903563 0.161558
Q2FYR5   13 0.928571 -1.27278 0.943444
Q2G261   21 1.5 0.903563 0.161558
Q2G264   18 1.28571 0.903563 0.161558
Q2G0U4   20 1.42857 0.903563 0.161558
Q2G226   15 1.07143 0.903563 0.161558
Q2FZT7   9 0.642857 -1.27278 0.943444
Q2FXJ4   24 1.71429 0.903563 0.161558
Q2G047   18 1.28571 0.903563 0.161558
Q2FWD9   9 0.642857 -1.27278 0.943444
Q2FZH2   22 1.57143 0.903563 0.161558
Q2G044   19 1.35714 0.903563 0.161558
Q2FVZ8   19 1.35714 0.903563 0.161558
Q2G1C5   16 1.14286 0.903563 0.161558
Q2G1Z1   19 1.35714 0.903563 0.161558
Q2G135   12 0.857143 -1.27278 0.943444
Q2FVE5   16 1.14286 0.903563 0.161558
Q2FZ70   17 1.21429 0.903563 0.161558
Q2G2A0   17 1.21429 0.903563 0.161558
Q2G224   14 0.965517 -1.27278 0.943444
P0A0K3   14 0.965517 -1.27278 0.943444
Q2G1A8   24 1.65517 0.903563 0.161558
Q2G1P5   16 1.10345 0.903563 0.161558
Q2FV93   17 1.17241 0.903563 0.161558
Q2FXC4   7 0.482759 -1.27278 0.943444
Q2FY74   24 1.65517 0.903563 0.161558
Q2G1M1   13 0.896552 -1.27278 0.943444
Q9EZ11   12 0.827586 -1.27278 0.943444
Q2FZB3   8 0.551724 -1.27278 0.943444
Q2G1V2   15 1.03448 0.903563 0.161558
Q2FVM8   22 1.51724 0.903563 0.161558
Q2FVR1   14 0.965517 -1.27278 0.943444
Q2FXC3   8 0.551724 -1.27278 0.943444
Q2FUV6   14 0.965517 -1.27278 0.943444
Q2G1D7   18 1.24138 0.903563 0.161558
Q2FXR2   15 1.03448 0.903563 0.161558
Q2FW83   16 1.10345 0.903563 0.161558
Q2G2X7   9 0.62069 -1.27278 0.943444
Q2FVM4   12 0.827586 -1.27278 0.943444
P0A0J3   20 1.37931 0.903563 0.161558
Q2G2L8   15 1.03448 0.903563 0.161558
Q2FZ27   18 1.24138 0.903563 0.161558
Q2FZ53   13 0.896552 -1.27278 0.943444
Q2G154   20 1.37931 0.903563 0.161558
Q2FZS4   14 0.965517 -1.27278 0.943444
Q2FYQ5   13 0.896552 -1.27278 0.943444
Q2FZL6   14 0.965517 -1.27278 0.943444
Q2FWB9   13 0.896552 -1.27278 0.943444
Q2FUQ4   19 1.31034 0.903563 0.161558
Q2G293   17 1.17241 0.903563 0.161558
Q2FZS5   21 1.44828 0.903563 0.161558
Q2FYP9   20 1.37931 0.903563 0.161558
Q2G0K7   20 1.37931 0.903563 0.161558
Q2FVV2   14 0.965517 -1.27278 0.943444
Q2FVN0   19 1.31034 0.903563 0.161558
Q2FX00   14 0.965517 -1.27278 0.943444
Q2G1I0   24 1.65517 0.903563 0.161558
Q2FXI2   15 1.03448 0.903563 0.161558
Q2G2X1   15 1.03448 0.903563 0.161558
Q2FYG6   18 1.24138 0.903563 0.161558
Q2FXH0   17 1.17241 0.903563 0.161558
Q2FXU7   18 1.24138 0.903563 0.161558
Q2G170   24 1.65517 0.903563 0.161558
Q2FVQ9   20 1.37931 0.903563 0.161558
Q2FWV2   11 0.758621 -1.27278 0.943444
Q2FVI5   16 1.10345 0.903563 0.161558
Q2FUW0   14 0.965517 -1.27278 0.943444
Q2FXB7   19 1.31034 0.903563 0.161558
Q2G0J8   20 1.37931 0.903563 0.161558
Q2FXB5   15 1.03448 0.903563 0.161558
Q2FYE9   16 1.10345 0.903563 0.161558
Q2FVE2   14 0.965517 -1.27278 0.943444
Q2G2V6   17 1.17241 0.903563 0.161558
O08387   19 1.31034 0.903563 0.161558
Q2FZ14   13 0.896552 -1.27278 0.943444
Q2FXW3   16 1.10345 0.903563 0.161558
Q2FYQ8   16 1.10345 0.903563 0.161558
Q2G2D6   13 0.896552 -1.27278 0.943444
Q2G2T7   19 1.31034 0.903563 0.161558
Q2FYP8   18 1.24138 0.903563 0.161558
Q2FZ25   17 1.17241 0.903563 0.161558
Q2FY65   21 1.44828 0.903563 0.161558
Q2G2T1   22 1.51724 0.903563 0.161558
Q2G1N0   16 1.10345 0.903563 0.161558
Q2G110   15 1.03448 0.903563 0.161558
Q2G1E1   20 1.37931 0.903563 0.161558
Q2G2F1   22 1.51724 0.903563 0.161558
Q2FXE8   19 1.31034 0.903563 0.161558
Q2FZ06   12 0.827586 -1.27278 0.943444
Q2FVH2   14 0.965517 -1.27278 0.943444
Q2FYV6   15 1.03448 0.903563 0.161558
Q2FZJ3   14 0.933333 -1.27278 0.943444
Q2G095   14 0.933333 -1.27278 0.943444
Q2G2Y0   10 0.666667 -1.27278 0.943444
Q2G2W3   23 1.53333 0.903563 0.161558
Q2FY07   17 1.13333 0.903563 0.161558
Q2FXW8   12 0.8 -1.27278 0.943444
Q2FUR6   16 1.06667 0.903563 0.161558
Q2FVW6   17 1.13333 0.903563 0.161558
Q2G1X0   5 0.333333 -1.27278 0.943444
Q2G1F6   14 0.933333 -1.27278 0.943444
Q2FVK8   26 1.73333 0.903563 0.161558
Q2G158   16 1.06667 0.903563 0.161558
Q2G118   16 1.06667 0.903563 0.161558
Q2G077   15 1 0.903563 0.161558
Q2G0E0   21 1.4 0.903563 0.161558
Q2G263   19 1.26667 0.903563 0.161558
Q2FUU1   13 0.866667 -1.27278 0.943444
Q2G1X7   18 1.2 0.903563 0.161558
Q2G1C0   16 1.06667 0.903563 0.161558
Q2FVB9   18 1.2 0.903563 0.161558
Q2G273   12 0.8 -1.27278 0.943444
Q53726   14 0.933333 -1.27278 0.943444
Q2G2W9   25 1.66667 0.903563 0.161558
Q2FZ22   16 1.06667 0.903563 0.161558
Q2G2U1   13 0.866667 -1.27278 0.943444
Q2FXW6   18 1.2 0.903563 0.161558
Q2G0P9   20 1.33333 0.903563 0.161558
Q2FYE3   19 1.26667 0.903563 0.161558
Q2FXU3   13 0.866667 -1.27278 0.943444
Q2G052   19 1.26667 0.903563 0.161558
Q2FZM6   17 1.13333 0.903563 0.161558
Q2FX25   16 1.06667 0.903563 0.161558
Q2FX05   11 0.733333 -1.27278 0.943444
Q2G1P2   19 1.26667 0.903563 0.161558
Q2G2C4   18 1.2 0.903563 0.161558
Q2G165   15 1 0.903563 0.161558
Q2FXK8   8 0.533333 -1.27278 0.943444
Q2FWP1   13 0.866667 -1.27278 0.943444
Q2FVU1   21 1.4 0.903563 0.161558
Q2FZ78   15 1 0.903563 0.161558
Q2G0P0   19 1.26667 0.903563 0.161558
Q2FXX3   16 1.06667 0.903563 0.161558
Q2FVX2   15 1 0.903563 0.161558
Q2G0Q7   17 1.13333 0.903563 0.161558
Q2FXS6   9 0.6 -1.27278 0.943444
Q2FUZ1   18 1.2 0.903563 0.161558
Q2FZ87   16 1.06667 0.903563 0.161558
Q2FXF4   24 1.6 0.903563 0.161558
Q2G1G4   15 1 0.903563 0.161558
Q2FWE6   15 1 0.903563 0.161558
Q2G2U2   13 0.866667 -1.27278 0.943444
Q2FY17   19 1.26667 0.903563 0.161558
Q2FVU3   19 1.26667 0.903563 0.161558
Q2FVK1   6 0.4 -1.27278 0.943444
Q2G0K5   18 1.2 0.903563 0.161558
Q2G2X8   8 0.533333 -1.27278 0.943444
Q2FYZ7   12 0.8 -1.27278 0.943444
Q2FWG1   20 1.33333 0.903563 0.161558
Q2G1Q6   25 1.66667 0.903563 0.161558
Q2G2X9   12 0.8 -1.27278 0.943444
Q2FWN9   6 0.4 -1.27278 0.943444
Q2FYZ2   16 1.06667 0.903563 0.161558
Q2FZJ1   15 1 0.903563 0.161558
Q2G002   17 1.13333 0.903563 0.161558
Q2FVL4   18 1.2 0.903563 0.161558
Q2G2M7   14 0.933333 -1.27278 0.943444
Q2FWH6   21 1.4 0.903563 0.161558
Q2FXQ3   20 1.33333 0.903563 0.161558
Q2G129   13 0.866667 -1.27278 0.943444
Q7BHL7   18 1.2 0.903563 0.161558
Q2FZ71   17 1.13333 0.903563 0.161558
Q2FZ88   11 0.709677 -1.27278 0.943444
Q2FV22   18 1.16129 0.903563 0.161558
Q2FYM3   13 0.83871 -1.27278 0.943444
Q2FY06   21 1.35484 0.903563 0.161558
Q2FXB0   6 0.387097 -1.27278 0.943444
Q2FX87   17 1.09677 0.903563 0.161558
Q2FZ33   16 1.03226 0.903563 0.161558
Q2G0J1   20 1.29032 0.903563 0.161558
Q2FUT7   18 1.16129 0.903563 0.161558
Q2FZH1   16 1.03226 0.903563 0.161558
Q2FVX3   18 1.16129 0.903563 0.161558
Q2FWC6   14 0.903226 -1.27278 0.943444
Q2FXN6   16 1.03226 0.903563 0.161558
Q2FY79   20 1.29032 0.903563 0.161558
Q2FZ23   20 1.29032 0.903563 0.161558
Q2FVF1   16 1.03226 0.903563 0.161558
Q2FWM5   19 1.22581 0.903563 0.161558
Q2G061   19 1.22581 0.903563 0.161558
Q2FWL7   23 1.48387 0.903563 0.161558
Q2FVK3   6 0.387097 -1.27278 0.943444
Q2FX19   19 1.22581 0.903563 0.161558
Q2G2U6   18 1.16129 0.903563 0.161558
Q2G1S5   8 0.516129 -1.27278 0.943444
Q2FVS9   13 0.83871 -1.27278 0.943444
Q2G1M7   17 1.09677 0.903563 0.161558
Q2FW50   16 1.03226 0.903563 0.161558
Q2G2L1   19 1.22581 0.903563 0.161558
Q2FWB1   17 1.09677 0.903563 0.161558
Q2FXA8   20 1.29032 0.903563 0.161558
Q2FV20   19 1.22581 0.903563 0.161558
Q2FUY1   15 0.967742 -1.27278 0.943444
Q2FYJ1   23 1.48387 0.903563 0.161558
Q2G043   7 0.451613 -1.27278 0.943444
Q2FZ43   15 0.967742 -1.27278 0.943444
Q9KJN4   17 1.09677 0.903563 0.161558
Q2G194   26 1.67742 0.903563 0.161558
Q2G0F0   19 1.22581 0.903563 0.161558
Q2G2G2   22 1.41935 0.903563 0.161558
Q2G0I8   18 1.16129 0.903563 0.161558
Q2FXG5   14 0.903226 -1.27278 0.943444
Q2G2S6   23 1.48387 0.903563 0.161558
Q53700   23 1.48387 0.903563 0.161558
Q2G0D8   17 1.09677 0.903563 0.161558
P60430   5 0.322581 -1.27278 0.943444
Q2FV41   15 0.967742 -1.27278 0.943444
Q2FXZ5   13 0.83871 -1.27278 0.943444
Q2FZL0   15 0.967742 -1.27278 0.943444
Q2FY99   24 1.54839 0.903563 0.161558
Q2FX95   11 0.709677 -1.27278 0.943444
Q2FYR6   19 1.22581 0.903563 0.161558
Q2FUW2   19 1.22581 0.903563 0.161558
Q2FVL2   19 1.22581 0.903563 0.161558
Q2G2L4   15 0.967742 -1.27278 0.943444
Q2FXB1   6 0.387097 -1.27278 0.943444
Q2FZY7   21 1.35484 0.903563 0.161558
Q2FVN1   17 1.09677 0.903563 0.161558
Q2G1S1   19 1.22581 0.903563 0.161558
Q2FXK4   17 1.09677 0.903563 0.161558
Q2FXM6   16 1.03226 0.903563 0.161558
Q2FZJ6   16 1.03226 0.903563 0.161558
Q2FVT4   19 1.22581 0.903563 0.161558
Q2FYW1   13 0.83871 -1.27278 0.943444
Q2FYZ3   16 1.03226 0.903563 0.161558
Q2FXX5   11 0.709677 -1.27278 0.943444
Q2FWM4   9 0.580645 -1.27278 0.943444
Q2G2L3   19 1.22581 0.903563 0.161558
Q2FYR3   16 1.03226 0.903563 0.161558
Q2G0I9   19 1.22581 0.903563 0.161558
Q2G0M2   19 1.22581 0.903563 0.161558
Q2G272   9 0.580645 -1.27278 0.943444
Q2FXL4   17 1.09677 0.903563 0.161558
Q2G0U9   18 1.16129 0.903563 0.161558
Q2FVE4   12 0.774194 -1.27278 0.943444
Q2FVC6   28 1.80645 0.903563 0.161558
Q2FV19   16 1.03226 0.903563 0.161558
Q2G0S8   19 1.22581 0.903563 0.161558
Q2G2G3   19 1.22581 0.903563 0.161558
Q2G2X0   13 0.8125 -1.27278 0.943444
Q2G0F3   21 1.3125 0.903563 0.161558
Q2G037   16 1 0.903563 0.161558
Q2G1G6   19 1.1875 0.903563 0.161558
Q2FWP0   8 0.5 -1.27278 0.943444
Q2FY29   12 0.75 -1.27278 0.943444
Q2FXQ4   23 1.4375 0.903563 0.161558
Q2G0S7   18 1.125 0.903563 0.161558
Q2FZX7   17 1.0625 0.903563 0.161558
Q2G0E6   15 0.9375 -1.27278 0.943444
Q2FY37   23 1.4375 0.903563 0.161558
Q2FYQ0   19 1.1875 0.903563 0.161558
Q2FUV3   17 1.0625 0.903563 0.161558
Q2FYV2   24 1.5 0.903563 0.161558
Q2FVS4   18 1.125 0.903563 0.161558
Q2G2M3   14 0.875 -1.27278 0.943444
Q2FVM6   16 1 0.903563 0.161558
Q2G292   17 1.0625 0.903563 0.161558
Q2FXH7   13 0.8125 -1.27278 0.943444
Q2FYQ7   21 1.3125 0.903563 0.161558
Q2FWG2   19 1.1875 0.903563 0.161558
Q2G159   22 1.375 0.903563 0.161558
Q2FX96   19 1.1875 0.903563 0.161558
Q2FV83   20 1.25 0.903563 0.161558
Q2G2D8   16 1 0.903563 0.161558
Q2FYJ4   16 1 0.903563 0.161558
Q2G1E8   13 0.8125 -1.27278 0.943444
Q2FVK2   6 0.375 -1.27278 0.943444
Q2FZP1   23 1.4375 0.903563 0.161558
Q2FXI0   14 0.875 -1.27278 0.943444
Q2G134   18 1.125 0.903563 0.161558
Q2FZZ6   10 0.625 -1.27278 0.943444
Q2G1Z3   21 1.3125 0.903563 0.161558
Q2G030   21 1.3125 0.903563 0.161558
Q2FV21   18 1.125 0.903563 0.161558
Q9RQP6   17 1.0625 0.903563 0.161558
Q2FZ62   13 0.8125 -1.27278 0.943444
Q2FZQ7   16 1 0.903563 0.161558
Q2G0F4   15 0.9375 -1.27278 0.943444
Q2FWE0   18 1.125 0.903563 0.161558
Q2FVS0   19 1.1875 0.903563 0.161558
Q2FUT6   17 1.0625 0.903563 0.161558
Q2FUQ5   24 1.5 0.903563 0.161558
Q2FZJ9   16 1 0.903563 0.161558
Q2FY81   18 1.125 0.903563 0.161558
Q2G0K8   15 0.9375 -1.27278 0.943444
Q2G262   14 0.875 -1.27278 0.943444
Q2G0E1   16 1 0.903563 0.161558
Q2FWD3   17 1.0625 0.903563 0.161558
Q2FXA4   16 1 0.903563 0.161558
Q2FVF0   19 1.1875 0.903563 0.161558
Q2FWW9   20 1.25 0.903563 0.161558
Q2FZ54   19 1.1875 0.903563 0.161558
P0A0J0   15 0.9375 -1.27278 0.943444
Q2G1G1   20 1.25 0.903563 0.161558
Q2FWA1   21 1.3125 0.903563 0.161558
Q2FXN1   17 1.0625 0.903563 0.161558
Q2G2T4   22 1.375 0.903563 0.161558
Q2FZW9   14 0.875 -1.27278 0.943444
Q2FV90   23 1.4375 0.903563 0.161558
Q2FWB3   10 0.625 -1.27278 0.943444
Q2G0Q0   12 0.75 -1.27278 0.943444
Q2FY10   18 1.125 0.903563 0.161558
Q2FXM0   15 0.9375 -1.27278 0.943444
Q2G1S2   16 1 0.903563 0.161558
Q2FXY5   22 1.33333 0.903563 0.161558
Q2FXV3   21 1.27273 0.903563 0.161558
Q2FXG3   21 1.27273 0.903563 0.161558
Q2FVA8   11 0.666667 -1.27278 0.943444
Q2G2C2   18 1.09091 0.903563 0.161558
Q2FYU2   18 1.09091 0.903563 0.161558
Q2FYK5   19 1.15152 0.903563 0.161558
Q2FW35   20 1.21212 0.903563 0.161558
Q2FY52   20 1.21212 0.903563 0.161558
Q9RQP9   23 1.39394 0.903563 0.161558
Q2G039   16 0.969697 -1.27278 0.943444
Q2G1E4   21 1.27273 0.903563 0.161558
Q2G0B0   17 1.0303 0.903563 0.161558
Q2FXI7   23 1.39394 0.903563 0.161558
Q2FWN7   22 1.33333 0.903563 0.161558
Q2FV66   13 0.787879 -1.27278 0.943444
Q2FYJ5   15 0.909091 -1.27278 0.943444
Q2FYC9   6 0.363636 -1.27278 0.943444
Q2FZC6   17 1.0303 0.903563 0.161558
Q2FXW4   17 1.0303 0.903563 0.161558
Q2FXI1   21 1.27273 0.903563 0.161558
Q2FZF9   16 0.969697 -1.27278 0.943444
Q2G171   16 0.969697 -1.27278 0.943444
Q2G2P8   18 1.09091 0.903563 0.161558
Q2G2V9   20 1.21212 0.903563 0.161558
Q2FV31   20 1.21212 0.903563 0.161558
Q9KJN3   11 0.666667 -1.27278 0.943444
Q2FZV5   19 1.15152 0.903563 0.161558
Q2FWC4   18 1.09091 0.903563 0.161558
Q2FYT0   16 0.969697 -1.27278 0.943444
Q2G145   15 0.909091 -1.27278 0.943444
Q2G0J0   16 0.969697 -1.27278 0.943444
Q2FZQ3   10 0.606061 -1.27278 0.943444
Q2FYE5   20 1.21212 0.903563 0.161558
Q2FWN5   22 1.33333 0.903563 0.161558
Q2FY24   24 1.45455 0.903563 0.161558
Q2FVW7   23 1.39394 0.903563 0.161558
Q2FZ91   16 0.969697 -1.27278 0.943444
Q2FWL2   22 1.33333 0.903563 0.161558
Q2FZQ6   15 0.909091 -1.27278 0.943444
P02976   15 0.909091 -1.27278 0.943444
Q2G0R7   16 0.969697 -1.27278 0.943444
Q2FUU2   18 1.09091 0.903563 0.161558
Q2FZG1   21 1.27273 0.903563 0.161558
Q2G0Z4   16 0.969697 -1.27278 0.943444
Q2FZ81   11 0.666667 -1.27278 0.943444
Q2G2J8   20 1.21212 0.903563 0.161558
Q2FZD7   22 1.33333 0.903563 0.161558
Q2G288   21 1.27273 0.903563 0.161558
Q2FW52   17 1.0303 0.903563 0.161558
Q2FVX4   18 1.09091 0.903563 0.161558
Q2FVN5   18 1.09091 0.903563 0.161558
Q2FY88   20 1.21212 0.903563 0.161558
Q2FWC9   16 0.969697 -1.27278 0.943444
Q2FZS7   17 1.0303 0.903563 0.161558
Q2FZ63   18 1.09091 0.903563 0.161558
Q2G1L8   19 1.15152 0.903563 0.161558
Q2FV17   19 1.15152 0.903563 0.161558
Q2FVT8   9 0.545455 -1.27278 0.943444
Q2G0W8   23 1.39394 0.903563 0.161558
Q2FV07   9 0.545455 -1.27278 0.943444
Q2G0Q1   22 1.33333 0.903563 0.161558
Q2FY69   16 0.969697 -1.27278 0.943444
Q2FZ75   17 1.0303 0.903563 0.161558
Q2G0E5   17 1.0303 0.903563 0.161558
Q2G233   17 1.0303 0.903563 0.161558
Q2FWE1   18 1.09091 0.903563 0.161558
Q2FVZ2   14 0.848485 -1.27278 0.943444
Q2FYE2   16 0.969697 -1.27278 0.943444
Q2G1K6   19 1.11765 0.903563 0.161558
Q2FVT0   17 1 0.903563 0.161558
Q2G0Q9   25 1.47059 0.903563 0.161558
Q2FZ89   20 1.17647 0.903563 0.161558
Q2FVR0   18 1.05882 0.903563 0.161558
Q2FZD9   16 0.941176 -1.27278 0.943444
Q2FX85   18 1.05882 0.903563 0.161558
Q2G1B0   13 0.764706 -1.27278 0.943444
Q2G2E4   18 1.05882 0.903563 0.161558
Q2FYK7   21 1.23529 0.903563 0.161558
Q2FZ13   18 1.05882 0.903563 0.161558
Q2FZE6   18 1.05882 0.903563 0.161558
Q2FVI2   17 1 0.903563 0.161558
Q2FZE0   16 0.941176 -1.27278 0.943444
Q2FV38   14 0.823529 -1.27278 0.943444
Q2FXE2   23 1.35294 0.903563 0.161558
Q2G1Q2   15 0.882353 -1.27278 0.943444
Q2FYY8   20 1.17647 0.903563 0.161558
Q2FYN6   16 0.941176 -1.27278 0.943444
Q2FV39   25 1.47059 0.903563 0.161558
Q2G130   22 1.29412 0.903563 0.161558
Q2FUR8   16 0.941176 -1.27278 0.943444
Q2FXZ3   12 0.705882 -1.27278 0.943444
Q2FYM4   17 1 0.903563 0.161558
Q2FWY1   21 1.23529 0.903563 0.161558
Q2G1V4   18 1.05882 0.903563 0.161558
P0A011   18 1.05882 0.903563 0.161558
Q2FXZ0   21 1.23529 0.903563 0.161558
Q2G0V4   16 0.941176 -1.27278 0.943444
Q2FW34   20 1.17647 0.903563 0.161558
Q2FWC7   20 1.17647 0.903563 0.161558
Q2G0F6   20 1.17647 0.903563 0.161558
Q2G0T0   20 1.17647 0.903563 0.161558
Q2FXM8   18 1.05882 0.903563 0.161558
Q2G0Q8   16 0.941176 -1.27278 0.943444
Q2FZ08   18 1.05882 0.903563 0.161558
Q2G160   18 1.05882 0.903563 0.161558
Q2FY78   16 0.941176 -1.27278 0.943444
Q2G2H7   20 1.17647 0.903563 0.161558
Q2FW53   10 0.588235 -1.27278 0.943444
Q2FVX0   17 1 0.903563 0.161558
Q2G2U5   22 1.29412 0.903563 0.161558
Q2FZR0   21 1.23529 0.903563 0.161558
Q2G1Z9   11 0.647059 -1.27278 0.943444
Q2G1G0   21 1.23529 0.903563 0.161558
Q2FW57   22 1.29412 0.903563 0.161558
Q9RQP7   15 0.882353 -1.27278 0.943444
Q2FXP0   20 1.17647 0.903563 0.161558
Q2FVV1   14 0.823529 -1.27278 0.943444
Q2FYU8   14 0.823529 -1.27278 0.943444
Q2FZ04   13 0.764706 -1.27278 0.943444
Q2FVQ0   14 0.823529 -1.27278 0.943444
Q2G151   17 1 0.903563 0.161558
Q2FXF9   18 1.05882 0.903563 0.161558
Q2G242   18 1.05882 0.903563 0.161558
Q2FZQ0   21 1.23529 0.903563 0.161558
Q2G1Q8   18 1.05882 0.903563 0.161558
Q2FYG1   21 1.2 0.903563 0.161558
Q2G1N3   20 1.14286 0.903563 0.161558
Q2FV44   17 0.971429 -1.27278 0.943444
Q2FXV4   20 1.14286 0.903563 0.161558
Q2G0I1   17 0.971429 -1.27278 0.943444
Q2FZY0   17 0.971429 -1.27278 0.943444
Q2G295   14 0.8 -1.27278 0.943444
Q2FWH3   19 1.08571 0.903563 0.161558
Q2G072   23 1.31429 0.903563 0.161558
Q2G217   19 1.08571 0.903563 0.161558
Q2FYP6   19 1.08571 0.903563 0.161558
Q9EZ12   22 1.25714 0.903563 0.161558
Q2FZ48   18 1.02857 0.903563 0.161558
Q2FY16   19 1.08571 0.903563 0.161558
Q2FZU3   17 0.971429 -1.27278 0.943444
Q2FVV7   17 0.971429 -1.27278 0.943444
Q2FWU0   8 0.457143 -1.27278 0.943444
P0A0Q0   20 1.14286 0.903563 0.161558
Q2FVS3   22 1.25714 0.903563 0.161558
Q2G0I6   23 1.31429 0.903563 0.161558
Q2FYP3   12 0.685714 -1.27278 0.943444
Q2FWM0   13 0.742857 -1.27278 0.943444
Q2FZ36   14 0.8 -1.27278 0.943444
Q2G0Y8   22 1.25714 0.903563 0.161558
Q2FXF6   21 1.2 0.903563 0.161558
Q2FXM7   18 1.02857 0.903563 0.161558
Q2G1A6   22 1.25714 0.903563 0.161558
Q2G138   17 0.971429 -1.27278 0.943444
Q2FZR4   20 1.14286 0.903563 0.161558
Q2G162   16 0.914286 -1.27278 0.943444
Q2FYH2   14 0.8 -1.27278 0.943444
Q2FX56   16 0.914286 -1.27278 0.943444
Q2FY68   17 0.971429 -1.27278 0.943444
Q2G1K1   9 0.514286 -1.27278 0.943444
Q2G1A3   16 0.914286 -1.27278 0.943444
Q2FZX4   19 1.08571 0.903563 0.161558
Q2G1M5   23 1.31429 0.903563 0.161558
Q2FVA3   14 0.8 -1.27278 0.943444
Q2G2G4   21 1.2 0.903563 0.161558
Q2G0U3   21 1.2 0.903563 0.161558
Q2FXQ6   19 1.08571 0.903563 0.161558
Q2G0S2   13 0.742857 -1.27278 0.943444
Q2G168   18 1.02857 0.903563 0.161558
Q2FZB0   15 0.857143 -1.27278 0.943444
Q2G119   23 1.31429 0.903563 0.161558
Q2FVJ7   20 1.14286 0.903563 0.161558
Q2FY30   19 1.08571 0.903563 0.161558
Q2FXR3   19 1.08571 0.903563 0.161558
Q2G1Z0   15 0.857143 -1.27278 0.943444
Q2G0A9   20 1.14286 0.903563 0.161558
O33599   14 0.8 -1.27278 0.943444
Q2FZ55   18 1.02857 0.903563 0.161558
Q2FYS0   18 1.02857 0.903563 0.161558
Q2G248   19 1.08571 0.903563 0.161558
Q2G049   20 1.14286 0.903563 0.161558
Q2FVA5   12 0.685714 -1.27278 0.943444
Q2FUX8   16 0.914286 -1.27278 0.943444
Q2G123   19 1.08571 0.903563 0.161558
Q2FVH0   21 1.2 0.903563 0.161558
Q2FV01   17 0.971429 -1.27278 0.943444
Q2G2L2   20 1.14286 0.903563 0.161558
Q2FYW3   20 1.14286 0.903563 0.161558
Q2FZZ0   18 1.02857 0.903563 0.161558
Q2FVV8   21 1.2 0.903563 0.161558
Q2G2W0   22 1.22222 0.903563 0.161558
Q2G041   11 0.611111 -1.27278 0.943444
P0A0B9   19 1.05556 0.903563 0.161558
Q2FYI6   17 0.944444 -1.27278 0.943444
Q2G2S2   19 1.05556 0.903563 0.161558
Q2FVQ8   14 0.777778 -1.27278 0.943444
Q2FVT2   17 0.944444 -1.27278 0.943444
Q2G1Z5   19 1.05556 0.903563 0.161558
Q2G2A4   14 0.777778 -1.27278 0.943444
P60393   20 1.11111 0.903563 0.161558
Q2G0P6   25 1.38889 0.903563 0.161558
Q2FW04   23 1.27778 0.903563 0.161558
Q2FYY9   18 1 0.903563 0.161558
Q2FWP2   26 1.44444 0.903563 0.161558
Q2FVW4   17 0.944444 -1.27278 0.943444
Q2FY63   15 0.833333 -1.27278 0.943444
Q2FZ68   18 1 0.903563 0.161558
Q2G1E2   20 1.11111 0.903563 0.161558
Q2G2T8   20 1.11111 0.903563 0.161558
Q2FY71   20 1.11111 0.903563 0.161558
Q2FVI1   19 1.05556 0.903563 0.161558
Q2G0W2   21 1.16667 0.903563 0.161558
Q2G238   20 1.11111 0.903563 0.161558
Q2FZR1   19 1.05556 0.903563 0.161558
Q2FXN2   25 1.38889 0.903563 0.161558
Q2FXH6   16 0.888889 -1.27278 0.943444
Q2FXM3   18 1 0.903563 0.161558
Q2FZW3   16 0.888889 -1.27278 0.943444
Q2FWM9   15 0.833333 -1.27278 0.943444
Q2FUW9   18 1 0.903563 0.161558
Q2FW91   17 0.944444 -1.27278 0.943444
Q2G137   15 0.833333 -1.27278 0.943444
Q2FVM0   18 1 0.903563 0.161558
Q2G057   17 0.944444 -1.27278 0.943444
Q2FXP5   18 1 0.903563 0.161558
Q2G1H2   18 1 0.903563 0.161558
Q2FX99   15 0.833333 -1.27278 0.943444
Q2G0J4   18 1 0.903563 0.161558
Q2FX74   14 0.777778 -1.27278 0.943444
Q2G1J9   19 1.05556 0.903563 0.161558
Q2G1F7   13 0.722222 -1.27278 0.943444
Q2G2R8   18 1 0.903563 0.161558
Q2FW32   18 1 0.903563 0.161558
Q2FXZ4   18 1 0.903563 0.161558
Q2FUT0   14 0.777778 -1.27278 0.943444
Q2G084   18 1 0.903563 0.161558
Q2G148   18 1 0.903563 0.161558
Q2FYR0   15 0.833333 -1.27278 0.943444
Q2FW86   22 1.22222 0.903563 0.161558
Q2FW01   16 0.888889 -1.27278 0.943444
Q2FUX9   20 1.11111 0.903563 0.161558
Q2G212   18 1 0.903563 0.161558
Q2FZ84   18 1 0.903563 0.161558
Q2G0Y0   16 0.888889 -1.27278 0.943444
Q2FYU4   22 1.22222 0.903563 0.161558
Q2G223   15 0.833333 -1.27278 0.943444
Q2G136   22 1.22222 0.903563 0.161558
Q2G0G6   16 0.888889 -1.27278 0.943444
Q2FWY6   21 1.16667 0.903563 0.161558
Q2FWZ2   17 0.944444 -1.27278 0.943444
Q2G240   20 1.11111 0.903563 0.161558
O05154   18 1 0.903563 0.161558
Q2FXP4   20 1.11111 0.903563 0.161558
Q2FVH5   16 0.888889 -1.27278 0.943444
Q2FYP0   23 1.24324 0.903563 0.161558
Q2FUW5   16 0.864865 -1.27278 0.943444
Q2FX66   7 0.378378 -1.27278 0.943444
Q2G1P4   16 0.864865 -1.27278 0.943444
Q2FYI9   19 1.02703 0.903563 0.161558
Q2G0I7   19 1.02703 0.903563 0.161558
Q2FXQ9   20 1.08108 0.903563 0.161558
Q2FXL0   17 0.918919 -1.27278 0.943444
Q2FYR7   19 1.02703 0.903563 0.161558
Q2G1W4   20 1.08108 0.903563 0.161558
Q2G2C8   20 1.08108 0.903563 0.161558
Q2G163   18 0.972973 -1.27278 0.943444
Q2FWL9   16 0.864865 -1.27278 0.943444
Q2FZH3   22 1.18919 0.903563 0.161558
Q2FZR5   21 1.13514 0.903563 0.161558
Q2G1W6   20 1.08108 0.903563 0.161558
Q2FWA5   26 1.40541 0.903563 0.161558
Q2FX17   25 1.35135 0.903563 0.161558
Q2FXY1   17 0.918919 -1.27278 0.943444
Q2G2W1   25 1.35135 0.903563 0.161558
Q2FV06   15 0.810811 -1.27278 0.943444
Q2FYW6   22 1.18919 0.903563 0.161558
Q2G281   15 0.810811 -1.27278 0.943444
Q2G227   18 0.972973 -1.27278 0.943444
Q2FWZ5   20 1.08108 0.903563 0.161558
Q2FZX0   17 0.918919 -1.27278 0.943444
Q2FV51   21 1.13514 0.903563 0.161558
Q2G082   24 1.2973 0.903563 0.161558
Q2FWX4   2 0.108108 -1.27278 0.943444
Q2FZT1   15 0.810811 -1.27278 0.943444
Q2FYF3   18 0.972973 -1.27278 0.943444
Q2FXW9   9 0.486486 -1.27278 0.943444
O34090   20 1.08108 0.903563 0.161558
Q2FVE1   23 1.24324 0.903563 0.161558
Q2FZL5   26 1.40541 0.903563 0.161558
Q2G258   17 0.918919 -1.27278 0.943444
Q2FZW5   21 1.13514 0.903563 0.161558
Q2FW63   21 1.13514 0.903563 0.161558
Q2FXB4   23 1.24324 0.903563 0.161558
Q2G1T5   5 0.27027 -1.27278 0.943444
Q2G1J5   21 1.13514 0.903563 0.161558
Q2G0V0   18 0.972973 -1.27278 0.943444
Q2G0M7   22 1.18919 0.903563 0.161558
Q2G1I5   23 1.24324 0.903563 0.161558
Q2G146   20 1.08108 0.903563 0.161558
Q2G1P6   19 1.02703 0.903563 0.161558
Q2G1W8   20 1.05263 0.903563 0.161558
Q2G035   19 1 0.903563 0.161558
Q2G1I3   21 1.10526 0.903563 0.161558
Q2FWM2   23 1.21053 0.903563 0.161558
Q2FYJ3   21 1.10526 0.903563 0.161558
Q2G0L8   17 0.894737 -1.27278 0.943444
Q2G164   23 1.21053 0.903563 0.161558
Q2FVT7   16 0.842105 -1.27278 0.943444
Q2G1R3   17 0.894737 -1.27278 0.943444
Q2G1T6   19 1 0.903563 0.161558
Q2FZN7   22 1.15789 0.903563 0.161558
Q2FY83   25 1.31579 0.903563 0.161558
Q2FZX9   19 1 0.903563 0.161558
Q2FYL5   19 1 0.903563 0.161558
Q2G218   16 0.842105 -1.27278 0.943444
Q2G0M5   17 0.894737 -1.27278 0.943444
Q2FW78   18 0.947368 -1.27278 0.943444
P52078   19 1 0.903563 0.161558
Q7X2S2   17 0.894737 -1.27278 0.943444
Q2FZG4   20 1.05263 0.903563 0.161558
Q2G0M4   17 0.894737 -1.27278 0.943444
Q2FVA2   17 0.894737 -1.27278 0.943444
Q2G115   19 1 0.903563 0.161558
Q2G0M8   23 1.21053 0.903563 0.161558
Q2G1U4   17 0.894737 -1.27278 0.943444
Q2G1D0   19 1 0.903563 0.161558
Q2G2S0   18 0.947368 -1.27278 0.943444
Q2G2N5   21 1.10526 0.903563 0.161558
Q2G222   19 1 0.903563 0.161558
Q2G1C8   21 1.10526 0.903563 0.161558
Q2FV40   18 0.947368 -1.27278 0.943444
Q2FXT1   17 0.894737 -1.27278 0.943444
Q2FZZ2   21 1.10526 0.903563 0.161558
Q2FY01   19 1 0.903563 0.161558
Q2FVJ8   22 1.15789 0.903563 0.161558
Q2FXK2   20 1.05263 0.903563 0.161558
Q2FUS7   19 1 0.903563 0.161558
Q2FVP1   21 1.10526 0.903563 0.161558
Q2FYN7   6 0.315789 -1.27278 0.943444
P69848   27 1.42105 0.903563 0.161558
Q2FWN8   23 1.21053 0.903563 0.161558
Q2FV62   15 0.789474 -1.27278 0.943444
Q2FWW7   21 1.10526 0.903563 0.161558
Q2G1Y5   17 0.894737 -1.27278 0.943444
Q2FXA3   20 1.05263 0.903563 0.161558
Q2FYV3   19 1 0.903563 0.161558
Q2G1H4   20 1.05263 0.903563 0.161558
Q2G038   19 1 0.903563 0.161558
Q2G161   15 0.789474 -1.27278 0.943444
Q2FYV1   19 1 0.903563 0.161558
Q2FZ09   21 1.10526 0.903563 0.161558
Q2FW90   21 1.10526 0.903563 0.161558
Q2G290   19 1 0.903563 0.161558
P60611   14 0.736842 -1.27278 0.943444
Q2FV58   19 1 0.903563 0.161558
Q2G0C6   20 1.05263 0.903563 0.161558
Q2G050   18 0.947368 -1.27278 0.943444
Q2G0V2   17 0.894737 -1.27278 0.943444
Q2FVQ4   21 1.10526 0.903563 0.161558
Q2G094   20 1.02564 0.903563 0.161558
Q2FY59   16 0.820513 -1.27278 0.943444
Q2FVX7   21 1.07692 0.903563 0.161558
Q2FVP4   17 0.871795 -1.27278 0.943444
Q2G185   14 0.717949 -1.27278 0.943444
Q2FXP8   14 0.717949 -1.27278 0.943444
Q2G275   20 1.02564 0.903563 0.161558
Q2G1D9   21 1.07692 0.903563 0.161558
Q2FXI3   16 0.820513 -1.27278 0.943444
Q2FYM2   15 0.769231 -1.27278 0.943444
P14738   6 0.307692 -1.27278 0.943444
Q2G2Q2   18 0.923077 -1.27278 0.943444
Q2G0M9   19 0.974359 -1.27278 0.943444
Q2FY67   18 0.923077 -1.27278 0.943444
Q2FWX8   2 0.102564 -1.27278 0.943444
Q2FUT9   20 1.02564 0.903563 0.161558
Q2FZS0   18 0.923077 -1.27278 0.943444
Q2G2A8   18 0.923077 -1.27278 0.943444
Q2FUY2   2 0.102564 -1.27278 0.943444
Q2FZL8   18 0.923077 -1.27278 0.943444
Q2FW93   9 0.461538 -1.27278 0.943444
Q2G1L7   24 1.23077 0.903563 0.161558
Q2FW41   18 0.923077 -1.27278 0.943444
Q2FZY6   20 1.02564 0.903563 0.161558
Q2G042   13 0.666667 -1.27278 0.943444
Q2FWK2   17 0.871795 -1.27278 0.943444
Q2FYF4   19 0.974359 -1.27278 0.943444
Q2FZP2   17 0.871795 -1.27278 0.943444
Q2G1G7   17 0.871795 -1.27278 0.943444
Q2G1H5   18 0.923077 -1.27278 0.943444
Q2G2S7   11 0.564103 -1.27278 0.943444
Q2FY53   21 1.07692 0.903563 0.161558
Q2G1N2   21 1.07692 0.903563 0.161558
Q2G2V2   21 1.07692 0.903563 0.161558
Q2G1H6   19 0.974359 -1.27278 0.943444
Q2FZA9   16 0.820513 -1.27278 0.943444
Q2FXI5   18 0.923077 -1.27278 0.943444
Q2G206   17 0.871795 -1.27278 0.943444
Q2FWN6   20 1.02564 0.903563 0.161558
Q2FUQ2   21 1.07692 0.903563 0.161558
Q2G1K3   14 0.717949 -1.27278 0.943444
Q2FZ76   23 1.17949 0.903563 0.161558
Q2FY54   15 0.769231 -1.27278 0.943444
Q2G289   18 0.923077 -1.27278 0.943444
Q2FY14   19 0.974359 -1.27278 0.943444
Q2FV77   21 1.07692 0.903563 0.161558
Q2G064   19 0.974359 -1.27278 0.943444
Q2G033   19 0.974359 -1.27278 0.943444
Q2G198   16 0.820513 -1.27278 0.943444
Q2G0K4   18 0.923077 -1.27278 0.943444
Q2G0V3   24 1.23077 0.903563 0.161558
Q2FWE2   16 0.8 -1.27278 0.943444
Q2G089   20 1 0.903563 0.161558
Q2FZL3   18 0.9 -1.27278 0.943444
Q2G087   21 1.05 0.903563 0.161558
Q2G0A7   19 0.95 -1.27278 0.943444
Q2FVF9   18 0.9 -1.27278 0.943444
Q2G071   20 1 0.903563 0.161558
Q2FUZ2   19 0.95 -1.27278 0.943444
Q2FY27   20 1 0.903563 0.161558
Q2FXX4   23 1.15 0.903563 0.161558
Q2G1E6   19 0.95 -1.27278 0.943444
Q2G1G5   19 0.95 -1.27278 0.943444
Q2G2Q3   15 0.75 -1.27278 0.943444
Q2FZF0   14 0.7 -1.27278 0.943444
Q2G2D2   19 0.95 -1.27278 0.943444
Q2FXT4   21 1.05 0.903563 0.161558
Q2FZI8   20 1 0.903563 0.161558
Q2FUS8   2 0.1 -1.27278 0.943444
Q2FVR9   19 0.95 -1.27278 0.943444
Q2FXP2   16 0.8 -1.27278 0.943444
Q2FX94   18 0.9 -1.27278 0.943444
Q2G2A5   20 1 0.903563 0.161558
Q2FZP7   21 1.05 0.903563 0.161558
Q2G1R7   21 1.05 0.903563 0.161558
Q2G015   6 0.3 -1.27278 0.943444
Q2FZF4   20 1 0.903563 0.161558
Q2G1E5   18 0.9 -1.27278 0.943444
Q2FWH9   22 1.1 0.903563 0.161558
Q2G069   21 1.05 0.903563 0.161558
Q2FZK3   20 1 0.903563 0.161558
Q2FZU5   22 1.1 0.903563 0.161558
Q2FYT4   13 0.65 -1.27278 0.943444
Q2FWK4   21 1.05 0.903563 0.161558
Q2FY40   17 0.85 -1.27278 0.943444
Q2FWY4   17 0.85 -1.27278 0.943444
Q2G156   23 1.15 0.903563 0.161558
Q2G045   16 0.8 -1.27278 0.943444
Q2FZS6   14 0.7 -1.27278 0.943444
Q2FYC7   21 1.05 0.903563 0.161558
Q2FW73   25 1.25 0.903563 0.161558
Q2G1H3   23 1.15 0.903563 0.161558
Q2FXJ6   11 0.55 -1.27278 0.943444
Q2FUS2   16 0.780488 -1.27278 0.943444
Q2G120   20 0.97561 -1.27278 0.943444
Q2G2T9   17 0.829268 -1.27278 0.943444
Q2G1N9   21 1.02439 0.903563 0.161558
Q2FXL9   19 0.926829 -1.27278 0.943444
Q2G0W4   23 1.12195 0.903563 0.161558
Q2G0R6   18 0.878049 -1.27278 0.943444
Q2G1C4   18 0.878049 -1.27278 0.943444
Q2FWY9   22 1.07317 0.903563 0.161558
Q2G1K4   19 0.926829 -1.27278 0.943444
Q2FYK3   22 1.07317 0.903563 0.161558
Q2G1N4   20 0.97561 -1.27278 0.943444
Q2G065   19 0.926829 -1.27278 0.943444
Q2FX88   22 1.07317 0.903563 0.161558
Q2FVW9   24 1.17073 0.903563 0.161558
Q2G1E0   10 0.487805 -1.27278 0.943444
Q2G2P2   23 1.12195 0.903563 0.161558
Q2G0V5   16 0.780488 -1.27278 0.943444
Q2FWA2   24 1.17073 0.903563 0.161558
Q2FZU1   19 0.926829 -1.27278 0.943444
Q2FX77   19 0.926829 -1.27278 0.943444
Q2FW75   21 1.02439 0.903563 0.161558
Q2FUT5   24 1.17073 0.903563 0.161558
Q2G234   18 0.878049 -1.27278 0.943444
Q2FZU6   24 1.17073 0.903563 0.161558
Q2G1Y2   25 1.21951 0.903563 0.161558
Q2FXN7   11 0.536585 -1.27278 0.943444
Q2G2J3   17 0.829268 -1.27278 0.943444
Q2G0G1   18 0.878049 -1.27278 0.943444
Q2FW62   18 0.878049 -1.27278 0.943444
Q2FUP7   23 1.12195 0.903563 0.161558
Q2G1J3   19 0.926829 -1.27278 0.943444
Q2FZ15   22 1.07317 0.903563 0.161558
Q2G1D3   16 0.780488 -1.27278 0.943444
Q2G0K2   22 1.07317 0.903563 0.161558
Q2FWC1   19 0.926829 -1.27278 0.943444
Q2FXM5   21 1.02439 0.903563 0.161558
Q2FY46   16 0.780488 -1.27278 0.943444
Q2G1K0   18 0.878049 -1.27278 0.943444
Q2FXT6   20 0.97561 -1.27278 0.943444
Q2FZM4   19 0.926829 -1.27278 0.943444
Q2FXG1   19 0.926829 -1.27278 0.943444
Q2FXL1   15 0.731707 -1.27278 0.943444
Q2FWX5   22 1.07317 0.903563 0.161558
# cudaSaTabsearch LTYPE = T LORDER = F LSOLN = F
# QUERY ID = PF04368 
# DBFILE = ./tableaux.ascii.DB                                                             
Q2G1I1   13 0.619048 -1.27278  0.943444
Q2G1K2   21 1 0.903563  0.161558
Q2FUU5   19 0.904762 -1.27278  0.943444
Q2FXB6   19 0.904762 -1.27278  0.943444
Q2FZU2   18 0.857143 -1.27278  0.943444
Q2FZK0   17 0.809524 -1.27278  0.943444
Q2FY33   24 1.14286 0.903563  0.161558
Q2G098   21 1 0.903563  0.161558
Q2FZ46   27 1.28571 0.903563  0.161558
Q2FZQ5   22 1.04762 0.903563  0.161558
Q2FXU8   17 0.809524 -1.27278  0.943444
Q9EZ08   22 1.04762 0.903563  0.161558
Q2G1B9   16 0.761905 -1.27278  0.943444
Q2FZ73   20 0.952381 -1.27278  0.943444
Q2FY35   17 0.809524 -1.27278  0.943444
Q2FZ16   20 0.952381 -1.27278  0.943444
Q2FYR2   19 0.904762 -1.27278  0.943444
Q2FWY3   4 0.190476 -1.27278  0.943444
Q2G2F5   22 1.04762 0.903563  0.161558
Q2G032   15 0.714286 -1.27278  0.943444
Q2FZ10   17 0.809524 -1.27278  0.943444
Q2G255   18 0.857143 -1.27278  0.943444
Q2G0X6   19 0.904762 -1.27278  0.943444
Q2FYH0   18 0.857143 -1.27278  0.943444
Q2FXJ9   19 0.904762 -1.27278  0.943444
Q2FZT4   17 0.809524 -1.27278  0.943444
Q2FVE6   21 1 0.903563  0.161558
Q2FYD3   5 0.238095 -1.27278  0.943444
Q2FXT5   15 0.714286 -1.27278  0.943444
Q2FY60   24 1.14286 0.903563  0.161558
Q2G2D7   20 0.952381 -1.27278  0.943444
Q2FX16   23 1.09524 0.903563  0.161558
Q2FZ34   23 1.09524 0.903563  0.161558
Q2G1S4   20 0.952381 -1.27278  0.943444
Q2G147   19 0.904762 -1.27278  0.943444
Q2G1J7   23 1.09524 0.903563  0.161558
Q2G2A7   19 0.904762 -1.27278  0.943444
Q2G2M6   22 1.04762 0.903563  0.161558
Q2FV30   19 0.904762 -1.27278  0.943444
Q2FVL5   21 1 0.903563  0.161558
Q2FXY0   17 0.809524 -1.27278  0.943444
Q2FZL1   19 0.904762 -1.27278  0.943444
Q2FW45   17 0.809524 -1.27278  0.943444
Q2FZU0   19 0.883721 -1.27278  0.943444
Q2FWZ0   20 0.930233 -1.27278  0.943444
Q2G2H5   19 0.883721 -1.27278  0.943444
Q2FYG9   20 0.930233 -1.27278  0.943444
Q2G2X6   18 0.837209 -1.27278  0.943444
Q2G155   22 1.02326 0.903563  0.161558
Q2FXY9   21 0.976744 -1.27278  0.943444
Q2FZ37   19 0.883721 -1.27278  0.943444
Q2FVI7   21 0.976744 -1.27278  0.943444
Q2FYS1   19 0.883721 -1.27278  0.943444
Q2FXL5   19 0.883721 -1.27278  0.943444
Q2G1J4   22 1.02326 0.903563  0.161558
Q2FWZ3   20 0.930233 -1.27278  0.943444
Q2G2P7   19 0.883721 -1.27278  0.943444
Q2FVH3   19 0.883721 -1.27278  0.943444
Q2FZ31   25 1.16279 0.903563  0.161558
Q2G283   20 0.930233 -1.27278  0.943444
Q2FZ66   20 0.930233 -1.27278  0.943444
Q2FWY7   14 0.651163 -1.27278  0.943444
Q2G1F9   21 0.976744 -1.27278  0.943444
Q2FZJ4   24 1.11628 0.903563  0.161558
Q2FZQ1   24 1.11628 0.903563  0.161558
Q2FY80   13 0.604651 -1.27278  0.943444
Q2G2D4   21 0.976744 -1.27278  0.943444
Q2FYP1   21 0.976744 -1.27278  0.943444
Q2FYF9   13 0.604651 -1.27278  0.943444
Q2G0B3   16 0.744186 -1.27278  0.943444
Q2FUT8   20 0.930233 -1.27278  0.943444
Q2FYR1   20 0.930233 -1.27278  0.943444
Q2FYL3   20 0.930233 -1.27278  0.943444
Q2FVG4   19 0.883721 -1.27278  0.943444
Q2FVP8   15 0.697674 -1.27278  0.943444
Q2FZ28   16 0.727273 -1.27278  0.943444
Q2G1F0   20 0.909091 -1.27278  0.943444
P95689   20 0.909091 -1.27278  0.943444
Q2FYH6   19 0.863636 -1.27278  0.943444
Q2FXD1   19 0.863636 -1.27278  0.943444
Q2G0X5   21 0.954545 -1.27278  0.943444
Q2FXN8   17 0.772727 -1.27278  0.943444
Q2G0N0   16 0.727273 -1.27278  0.943444
Q2G268   19 0.863636 -1.27278  0.943444
Q2FV61   21 0.954545 -1.27278  0.943444
Q2FXL7   20 0.909091 -1.27278  0.943444
Q2FUR5   19 0.863636 -1.27278  0.943444
Q2FXV6   18 0.818182 -1.27278  0.943444
Q2G2C5   18 0.818182 -1.27278  0.943444
Q2FVJ6   23 1.04545 0.903563  0.161558
Q2G1Y4   27 1.22727 0.903563  0.161558
Q2FVI0   21 0.954545 -1.27278  0.943444
Q2FXJ8   19 0.863636 -1.27278  0.943444
Q2FZU7   20 0.909091 -1.27278  0.943444
Q2G2X4   18 0.818182 -1.27278  0.943444
Q2FZA8   24 1.09091 0.903563  0.161558
Q2FW96   17 0.772727 -1.27278  0.943444
Q2FYV4   21 0.954545 -1.27278  0.943444
O07325   24 1.09091 0.903563  0.161558
Q2G1C1   18 0.818182 -1.27278  0.943444
Q2FZR9   19 0.863636 -1.27278  0.943444
Q2FVW3   24 1.09091 0.903563  0.161558
Q2G124   17 0.772727 -1.27278  0.943444
P0C0V7   18 0.818182 -1.27278  0.943444
Q2FX52   24 1.06667 0.903563  0.161558
Q2G2C7   19 0.844444 -1.27278  0.943444
Q2G2D5   23 1.02222 0.903563  0.161558
Q2FXQ7   19 0.844444 -1.27278  0.943444
Q2FZW0   17 0.755556 -1.27278  0.943444
Q2FVG3   23 1.02222 0.903563  0.161558
Q2FXR4   22 0.977778 -1.27278  0.943444
Q2FZ67   21 0.933333 -1.27278  0.943444
Q2G243   20 0.888889 -1.27278  0.943444
Q2FV76   21 0.933333 -1.27278  0.943444
Q2FVZ4   27 1.2 0.903563  0.161558
Q2FWC5   21 0.933333 -1.27278  0.943444
Q2FZY3   20 0.888889 -1.27278  0.943444
Q2FWH5   16 0.711111 -1.27278  0.943444
Q2G241   22 0.977778 -1.27278  0.943444
Q2FV35   17 0.755556 -1.27278  0.943444
Q2G0T5   20 0.888889 -1.27278  0.943444
Q2G1A9   21 0.933333 -1.27278  0.943444
Q2FYU7   22 0.977778 -1.27278  0.943444
Q2G2E0   24 1.06667 0.903563  0.161558
Q2FVT6   22 0.977778 -1.27278  0.943444
Q2G0D7   18 0.8 -1.27278  0.943444
Q2G1M6   21 0.933333 -1.27278  0.943444
Q2G0A6   16 0.711111 -1.27278  0.943444
Q2FUY6   21 0.933333 -1.27278  0.943444
Q2FYJ2   22 0.977778 -1.27278  0.943444
Q2G2E5   20 0.869565 -1.27278  0.943444
Q2G2P5   23 1 0.903563  0.161558
Q2G1R6   20 0.869565 -1.27278  0.943444
Q2FYF0   19 0.826087 -1.27278  0.943444
Q2FVH8   18 0.782609 -1.27278  0.943444
Q2FUU3   22 0.956522 -1.27278  0.943444
Q2FVG8   19 0.826087 -1.27278  0.943444
Q9ZAH5   20 0.869565 -1.27278  0.943444
Q2G2U0   21 0.913043 -1.27278  0.943444
Q2FYR4   19 0.826087 -1.27278  0.943444
Q2G256   21 0.913043 -1.27278  0.943444
Q2FVY0   18 0.782609 -1.27278  0.943444
Q2G0Q2   15 0.652174 -1.27278  0.943444
Q2G0R2   21 0.913043 -1.27278  0.943444
Q2G0Q3   18 0.782609 -1.27278  0.943444
Q2FWZ9   21 0.913043 -1.27278  0.943444
Q53705   14 0.608696 -1.27278  0.943444
Q2G2U3   16 0.695652 -1.27278  0.943444
Q2FYY6   21 0.913043 -1.27278  0.943444
Q2FWL3   19 0.826087 -1.27278  0.943444
Q2FY50   18 0.782609 -1.27278  0.943444
Q2FXN4   20 0.869565 -1.27278  0.943444
Q2G179   21 0.913043 -1.27278  0.943444
Q2G1L6   14 0.608696 -1.27278  0.943444
Q2FXU4   19 0.826087 -1.27278  0.943444
Q2G1E9   22 0.956522 -1.27278  0.943444
Q2G232   27 1.17391 0.903563  0.161558
Q2FXH9   18 0.782609 -1.27278  0.943444
Q2G0X3   8 0.347826 -1.27278  0.943444
Q2FXD0   20 0.869565 -1.27278  0.943444
Q2G0G3   21 0.913043 -1.27278  0.943444
Q2FWW3   25 1.08696 0.903563  0.161558
Q2FYG0   20 0.851064 -1.27278  0.943444
Q2FZS9   16 0.680851 -1.27278  0.943444
Q2FYS2   21 0.893617 -1.27278  0.943444
Q2G2U4   11 0.468085 -1.27278  0.943444
Q2FWJ9   20 0.851064 -1.27278  0.943444
Q2FWF0   21 0.893617 -1.27278  0.943444
Q2FXR9   19 0.808511 -1.27278  0.943444
Q2FZV7   16 0.680851 -1.27278  0.943444
Q2G1W0   23 0.978723 -1.27278  0.943444
Q2G2I0   22 0.93617 -1.27278  0.943444
Q2G153   25 1.06383 0.903563  0.161558
Q2FWD7   19 0.808511 -1.27278  0.943444
Q2FY15   20 0.851064 -1.27278  0.943444
Q2FV54   16 0.680851 -1.27278  0.943444
Q2FZ74   20 0.851064 -1.27278  0.943444
Q2FYV5   22 0.93617 -1.27278  0.943444
Q2G2I1   12 0.510638 -1.27278  0.943444
Q2FXZ6   17 0.723404 -1.27278  0.943444
Q2G0U0   21 0.893617 -1.27278  0.943444
Q2G0Y6   19 0.808511 -1.27278  0.943444
Q2FXJ0   19 0.808511 -1.27278  0.943444
Q2FY43   19 0.791667 -1.27278  0.943444
Q2FWM1   8 0.333333 -1.27278  0.943444
Q2FVJ1   19 0.791667 -1.27278  0.943444
Q2G0K3   22 0.916667 -1.27278  0.943444
Q2FY66   23 0.958333 -1.27278  0.943444
Q2FW99   20 0.833333 -1.27278  0.943444
Q2FV10   22 0.916667 -1.27278  0.943444
Q2FXJ5   21 0.875 -1.27278  0.943444
Q2FX69   6 0.25 -1.27278  0.943444
Q2G0B2   23 0.958333 -1.27278  0.943444
Q2FX14   21 0.875 -1.27278  0.943444
Q2FYD8   18 0.75 -1.27278  0.943444
Q2FWE5   23 0.958333 -1.27278  0.943444
Q2G2A3   21 0.875 -1.27278  0.943444
Q2FZH8   19 0.791667 -1.27278  0.943444
Q2FX51   21 0.875 -1.27278  0.943444
Q2FWE8   20 0.833333 -1.27278  0.943444
Q2G088   22 0.916667 -1.27278  0.943444
Q2G028   20 0.816327 -1.27278  0.943444
Q2G1S3   20 0.816327 -1.27278  0.943444
Q2FYN4   21 0.857143 -1.27278  0.943444
Q2FX86   19 0.77551 -1.27278  0.943444
Q2G2S8   18 0.734694 -1.27278  0.943444
Q2FUW8   19 0.77551 -1.27278  0.943444
Q2FWD4   20 0.816327 -1.27278  0.943444
Q2FVH6   19 0.77551 -1.27278  0.943444
Q2G029   16 0.653061 -1.27278  0.943444
Q2G1R5   19 0.77551 -1.27278  0.943444
Q2FX65   10 0.408163 -1.27278  0.943444
Q2FZV6   18 0.734694 -1.27278  0.943444
Q2G1P1   19 0.77551 -1.27278  0.943444
Q2FVU4   22 0.897959 -1.27278  0.943444
Q2FVT5   22 0.897959 -1.27278  0.943444
Q2G2H4   16 0.653061 -1.27278  0.943444
Q2FZ58   18 0.734694 -1.27278  0.943444
Q2FVJ2   18 0.734694 -1.27278  0.943444
Q2FXW5   17 0.693878 -1.27278  0.943444
Q2FWK1   20 0.816327 -1.27278  0.943444
Q2G031   20 0.816327 -1.27278  0.943444
Q2G0U1   20 0.816327 -1.27278  0.943444
Q2FW46   21 0.857143 -1.27278  0.943444
Q2FZY5   22 0.897959 -1.27278  0.943444
Q2FZI5   19 0.76 -1.27278  0.943444
Q2FYR9   21 0.84 -1.27278  0.943444
Q2FZ92   18 0.72 -1.27278  0.943444
Q2G1D5   19 0.76 -1.27278  0.943444
Q2FXM2   19 0.76 -1.27278  0.943444
Q2FVM2   22 0.88 -1.27278  0.943444
Q2FZN2   22 0.88 -1.27278  0.943444
Q2G1U8   21 0.84 -1.27278  0.943444
Q2FVS7   15 0.6 -1.27278  0.943444
Q2FWB5   18 0.72 -1.27278  0.943444
Q2FXX1   21 0.84 -1.27278  0.943444
Q2G2J9   15 0.6 -1.27278  0.943444
Q2G0Y7   22 0.88 -1.27278  0.943444
Q2FW81   19 0.76 -1.27278  0.943444
Q2FWK3   18 0.72 -1.27278  0.943444
Q2FY34   17 0.68 -1.27278  0.943444
Q2FXF8   24 0.96 -1.27278  0.943444
Q2FXI9   22 0.88 -1.27278  0.943444
Q05615   16 0.627451 -1.27278  0.943444
Q2FUW4   17 0.666667 -1.27278  0.943444
Q2FVF4   25 0.980392 -1.27278  0.943444
Q2FWI3   22 0.862745 -1.27278  0.943444
Q2FWG8   21 0.823529 -1.27278  0.943444
Q2G0R0   18 0.705882 -1.27278  0.943444
Q2G0I4   18 0.705882 -1.27278  0.943444
Q2FV67   22 0.862745 -1.27278  0.943444
Q2G091   20 0.784314 -1.27278  0.943444
Q2G1U1   20 0.784314 -1.27278  0.943444
Q2FUX7   22 0.862745 -1.27278  0.943444
Q2FY51   19 0.745098 -1.27278  0.943444
Q2FYP2   18 0.705882 -1.27278  0.943444
Q2G0F8   21 0.823529 -1.27278  0.943444
Q2FXH5   18 0.705882 -1.27278  0.943444
Q2G193   19 0.745098 -1.27278  0.943444
Q2FWD6   24 0.941176 -1.27278  0.943444
Q2FZ98   21 0.807692 -1.27278  0.943444
Q2FYQ2   20 0.769231 -1.27278  0.943444
Q2FWL5   20 0.769231 -1.27278  0.943444
Q2FV16   17 0.653846 -1.27278  0.943444
Q2FWX9   22 0.846154 -1.27278  0.943444
Q2G1J0   20 0.769231 -1.27278  0.943444
Q2G235   21 0.807692 -1.27278  0.943444
Q2FXK1   20 0.769231 -1.27278  0.943444
Q2FWF4   15 0.576923 -1.27278  0.943444
Q2FZC8   23 0.884615 -1.27278  0.943444
Q2FZQ4   21 0.807692 -1.27278  0.943444
O52582   19 0.730769 -1.27278  0.943444
Q2FZI6   20 0.769231 -1.27278  0.943444
Q2FUW7   22 0.846154 -1.27278  0.943444
Q2G2M9   19 0.730769 -1.27278  0.943444
Q2FZD0   20 0.769231 -1.27278  0.943444
Q2FWK7   22 0.846154 -1.27278  0.943444
Q2FWU4   6 0.230769 -1.27278  0.943444
Q2FUX4   20 0.769231 -1.27278  0.943444
Q2G2V3   22 0.846154 -1.27278  0.943444
O05204   20 0.769231 -1.27278  0.943444
Q2FYC2   19 0.716981 -1.27278  0.943444
Q2FZP6   20 0.754717 -1.27278  0.943444
Q2G0L2   19 0.716981 -1.27278  0.943444
Q2FZV1   21 0.792453 -1.27278  0.943444
Q2FVQ5   18 0.679245 -1.27278  0.943444
Q2FZW6   23 0.867925 -1.27278  0.943444
Q2FZI3   19 0.716981 -1.27278  0.943444
Q2G219   23 0.867925 -1.27278  0.943444
Q2FZR2   23 0.867925 -1.27278  0.943444
Q2FXZ2   20 0.754717 -1.27278  0.943444
Q2FYC6   22 0.830189 -1.27278  0.943444
Q2FYZ5   24 0.888889 -1.27278  0.943444
Q2FWN4   22 0.814815 -1.27278  0.943444
Q2G221   15 0.555556 -1.27278  0.943444
Q2FZX5   21 0.777778 -1.27278  0.943444
Q2FUW3   20 0.740741 -1.27278  0.943444
Q2G2H3   19 0.703704 -1.27278  0.943444
Q2FY08   21 0.777778 -1.27278  0.943444
Q2FXU5   18 0.666667 -1.27278  0.943444
Q2G1F8   19 0.703704 -1.27278  0.943444
Q2FYW4   22 0.814815 -1.27278  0.943444
Q2G142   22 0.814815 -1.27278  0.943444
Q2G1U3   21 0.777778 -1.27278  0.943444
Q2FZ18   18 0.666667 -1.27278  0.943444
Q2FV24   19 0.703704 -1.27278  0.943444
Q2G1C2   22 0.814815 -1.27278  0.943444
Q2FYZ4   23 0.851852 -1.27278  0.943444
Q2FWT4   19 0.703704 -1.27278  0.943444
Q2FUX1   23 0.851852 -1.27278  0.943444
Q2FZG9   17 0.618182 -1.27278  0.943444
Q2FVC1   20 0.727273 -1.27278  0.943444
Q2FYT3   15 0.545455 -1.27278  0.943444
Q2FY82   20 0.727273 -1.27278  0.943444
Q2FV02   19 0.690909 -1.27278  0.943444
Q2FXJ2   20 0.727273 -1.27278  0.943444
Q2FZ02   17 0.618182 -1.27278  0.943444
Q2G0L3   19 0.690909 -1.27278  0.943444
Q2FZH5   25 0.909091 -1.27278  0.943444
Q2FWH4   20 0.727273 -1.27278  0.943444
Q2FW49   19 0.690909 -1.27278  0.943444
Q93T05   19 0.690909 -1.27278  0.943444
Q2FX73   22 0.8 -1.27278  0.943444
Q2G239   18 0.642857 -1.27278  0.943444
Q2G121   20 0.714286 -1.27278  0.943444
Q2FY11   21 0.75 -1.27278  0.943444
Q2FV11   23 0.821429 -1.27278  0.943444
Q2FZ05   24 0.857143 -1.27278  0.943444
Q2G253   23 0.821429 -1.27278  0.943444
Q2FW98   22 0.785714 -1.27278  0.943444
Q2G205   25 0.892857 -1.27278  0.943444
Q2FVE7   20 0.714286 -1.27278  0.943444
Q2FYD0   14 0.5 -1.27278  0.943444
Q2FZ19   20 0.714286 -1.27278  0.943444
Q2G1C7   19 0.678571 -1.27278  0.943444
Q2FV60   23 0.821429 -1.27278  0.943444
Q2FY64   21 0.75 -1.27278  0.943444
Q2FZI9   22 0.785714 -1.27278  0.943444
Q2FV57   24 0.842105 -1.27278  0.943444
Q2FXA5   21 0.736842 -1.27278  0.943444
Q2G2U8   24 0.842105 -1.27278  0.943444
Q2FZP0   25 0.877193 -1.27278  0.943444
Q2FZL7   17 0.596491 -1.27278  0.943444
Q2FZR3   22 0.77193 -1.27278  0.943444
Q2FWA0   19 0.666667 -1.27278  0.943444
Q2G090   22 0.77193 -1.27278  0.943444
Q2G1H0   19 0.655172 -1.27278  0.943444
Q2FZP4   17 0.586207 -1.27278  0.943444
Q2FUX0   17 0.586207 -1.27278  0.943444
Q2FV86   17 0.586207 -1.27278  0.943444
Q2FV14   21 0.724138 -1.27278  0.943444
Q2FUT2   20 0.689655 -1.27278  0.943444
Q2FZ64   23 0.793103 -1.27278  0.943444
Q2FUW1   9 0.305085 -1.27278  0.943444
Q2FWI0   19 0.644068 -1.27278  0.943444
Q2G2K5   22 0.745763 -1.27278  0.943444
Q2FWK6   18 0.610169 -1.27278  0.943444
Q2G0T9   18 0.610169 -1.27278  0.943444
Q2G078   24 0.813559 -1.27278  0.943444
Q2G1P3   21 0.711864 -1.27278  0.943444
Q2G274   19 0.633333 -1.27278  0.943444
Q2FZD4   19 0.633333 -1.27278  0.943444
Q2FYS5   20 0.666667 -1.27278  0.943444
Q2G1K5   20 0.666667 -1.27278  0.943444
Q2G1L5   19 0.633333 -1.27278  0.943444
Q2G1M9   24 0.8 -1.27278  0.943444
Q2FX67   15 0.5 -1.27278  0.943444
Q2FZ32   20 0.666667 -1.27278  0.943444
Q2FWH7   17 0.566667 -1.27278  0.943444
Q2FXT8   20 0.655738 -1.27278  0.943444
Q2FUQ3   20 0.655738 -1.27278  0.943444
Q2G1Y6   21 0.688525 -1.27278  0.943444
Q2FX68   11 0.360656 -1.27278  0.943444
Q2FWD1   20 0.655738 -1.27278  0.943444
Q2FUZ8   18 0.590164 -1.27278  0.943444
Q2G1F5   18 0.590164 -1.27278  0.943444
Q2G2T6   13 0.42623 -1.27278  0.943444
Q2FYD2   14 0.459016 -1.27278  0.943444
Q2FYA1   21 0.688525 -1.27278  0.943444
Q2FY21   16 0.52459 -1.27278  0.943444
Q2FZD3   20 0.655738 -1.27278  0.943444
Q2G1Z4   17 0.557377 -1.27278  0.943444
Q2G0S3   17 0.548387 -1.27278  0.943444
Q2FVQ3   18 0.580645 -1.27278  0.943444
Q2G2J4   18 0.580645 -1.27278  0.943444
Q2G2B8   19 0.612903 -1.27278  0.943444
Q2G0L5   6 0.193548 -1.27278  0.943444
Q2FW72   22 0.709677 -1.27278  0.943444
Q2FYT8   24 0.774194 -1.27278  0.943444
Q2FXM9   23 0.741935 -1.27278  0.943444
Q2G1Y0   20 0.645161 -1.27278  0.943444
Q2G2D0   18 0.580645 -1.27278  0.943444
Q2G2M2   19 0.612903 -1.27278  0.943444
Q2G1B7   18 0.580645 -1.27278  0.943444
Q2G1B8   18 0.580645 -1.27278  0.943444
Q2G0M6   23 0.741935 -1.27278  0.943444
Q2G1D8   18 0.571429 -1.27278  0.943444
Q2FV70   23 0.730159 -1.27278  0.943444
Q2FV72   18 0.571429 -1.27278  0.943444
Q2FVB2   19 0.603175 -1.27278  0.943444
Q2G122   23 0.730159 -1.27278  0.943444
Q2G1W2   20 0.625 -1.27278  0.943444
Q2FWW1   18 0.5625 -1.27278  0.943444
Q2G1F4   24 0.75 -1.27278  0.943444
Q2G093   18 0.5625 -1.27278  0.943444
Q2FXY7   18 0.5625 -1.27278  0.943444
Q2G1C6   19 0.59375 -1.27278  0.943444
Q2FZ20   20 0.625 -1.27278  0.943444
O50581   18 0.553846 -1.27278  0.943444
Q2G1N1   23 0.707692 -1.27278  0.943444
Q2G188   14 0.424242 -1.27278  0.943444
Q2G296   19 0.575758 -1.27278  0.943444
Q2G2E9   20 0.606061 -1.27278  0.943444
Q2G294   19 0.575758 -1.27278  0.943444
Q2FWJ5   27 0.818182 -1.27278  0.943444
Q2FW03   23 0.686567 -1.27278  0.943444
Q2G0N1   18 0.537313 -1.27278  0.943444
Q2FZJ0   21 0.626866 -1.27278  0.943444
Q2FYZ9   23 0.686567 -1.27278  0.943444
Q2FV74   18 0.537313 -1.27278  0.943444
Q2FXP7   17 0.507463 -1.27278  0.943444
Q2FXU1   23 0.686567 -1.27278  0.943444
Q2G1M8   23 0.686567 -1.27278  0.943444
Q2FXY4   22 0.656716 -1.27278  0.943444
Q2FZ94   22 0.647059 -1.27278  0.943444
Q2FYI0   20 0.57971 -1.27278  0.943444
Q2FXT9   18 0.521739 -1.27278  0.943444
Q2G0D2   25 0.714286 -1.27278  0.943444
Q2FYB7   15 0.428571 -1.27278  0.943444
Q2FVN8   21 0.6 -1.27278  0.943444
Q2FZ49   14 0.4 -1.27278  0.943444
Q2FUW6   24 0.685714 -1.27278  0.943444
Q2G1P7   24 0.685714 -1.27278  0.943444
Q2FW70   24 0.676056 -1.27278  0.943444
Q2G0W1   21 0.591549 -1.27278  0.943444
Q2G024   20 0.56338 -1.27278  0.943444
Q2G1G8   19 0.535211 -1.27278  0.943444
Q2G1R9   17 0.478873 -1.27278  0.943444
O06446   18 0.507042 -1.27278  0.943444
Q2G1C9   17 0.478873 -1.27278  0.943444
Q2FXV8   21 0.583333 -1.27278  0.943444
Q2G0P5   16 0.444444 -1.27278  0.943444
Q2FV64   22 0.60274 -1.27278  0.943444
Q2FV87   22 0.594595 -1.27278  0.943444
Q2G1K9   17 0.453333 -1.27278  0.943444
Q2G266   22 0.586667 -1.27278  0.943444
Q59801   18 0.473684 -1.27278  0.943444
Q2FXH2   18 0.473684 -1.27278  0.943444
Q53727   18 0.467532 -1.27278  0.943444
Q2G2Q0   18 0.467532 -1.27278  0.943444
Q2FZD8   17 0.435897 -1.27278  0.943444
Q2FYS4   17 0.435897 -1.27278  0.943444
Q2G1G2   20 0.512821 -1.27278  0.943444
Q2FXV9   21 0.531646 -1.27278  0.943444
Q2G0L4   5 0.126582 -1.27278  0.943444
Q2FXR8   17 0.43038 -1.27278  0.943444
Q2FYJ0   18 0.455696 -1.27278  0.943444
Q2FZS8   17 0.425 -1.27278  0.943444
Q2FXN9   19 0.463415 -1.27278  0.943444
Q2FYM1   17 0.414634 -1.27278  0.943444
Q2FVZ5   16 0.390244 -1.27278  0.943444
Q2FVL8   24 0.578313 -1.27278  0.943444
Q2FZ40   19 0.457831 -1.27278  0.943444
Q2FYH5   20 0.47619 -1.27278  0.943444
Q2FXB3   21 0.488372 -1.27278  0.943444
Q2FYS9   22 0.5 -1.27278  0.943444
Q2G1Q4   20 0.454545 -1.27278  0.943444
Q2FVC3   18 0.409091 -1.27278  0.943444
Q2G046   16 0.359551 -1.27278  0.943444
Q2FWU3   14 0.314607 -1.27278  0.943444
Q2FZ72   19 0.426966 -1.27278  0.943444
Q2FZ82   17 0.382022 -1.27278  0.943444
Q9F1K0   21 0.456522 -1.27278  0.943444
Q2FVV9   22 0.458333 -1.27278  0.943444
Q2FZT6   16 0.329897 -1.27278  0.943444
Q2FWU5   17 0.350515 -1.27278  0.943444
Q2FYC8   14 0.285714 -1.27278  0.943444
Q2FZK7   18 0.36 -1.27278  0.943444
Q2G2C1   14 0.28 -1.27278  0.943444
Q2FZT5   19 0.368932 -1.27278  0.943444
Q2G0R8   18 0.346154 -1.27278  0.943444
Q2FW95   11 0.211538 -1.27278  0.943444
Q2G0N5   17 0.314815 -1.27278  0.943444
P47768   19 0.345455 -1.27278  0.943444
Q2FXH4   9 0.162162 -1.27278  0.943444
Q2FVM1   21 0.378378 -1.27278  0.943444
```
