## Supplementary Data 3 for "Mining folded proteomes in the era of accurate structure prediction": PF04393.output

```
# cudaSaTabsearch LTYPE = T LORDER = F LSOLN = F
# QUERY ID = PF04393 
# DBFILE = ./tableaux.ascii.DB                                                             
Q2G0V6   0 0 -1.27278 0.943444
Q2G075   0 0 -1.27278 0.943444
Q2G083   0 0 -1.27278 0.943444
Q2FZN3   0 0 -1.27278 0.943444
Q2FY90   0 0 -1.27278 0.943444
Q2FX91   0 0 -1.27278 0.943444
Q2FX54   0 0 -1.27278 0.943444
Q2FYQ4   0 0 -1.27278 0.943444
Q2G284   0 0 -1.27278 0.943444
Q2G0S4   0 0 -1.27278 0.943444
Q2FWM3   0 0 -1.27278 0.943444
Q2FX81   0 0 -1.27278 0.943444
Q2FXC6   0 0 -1.27278 0.943444
Q2FWJ7   0 0 -1.27278 0.943444
Q2FYJ9   0 0 -1.27278 0.943444
Q2G2E6   0 0 -1.27278 0.943444
Q2FWV0   0 0 -1.27278 0.943444
Q2FZC3   0 0 -1.27278 0.943444
Q2FVH9   0 0 -1.27278 0.943444
Q2FXQ5   0 0 -1.27278 0.943444
Q2FZU4   0 0 -1.27278 0.943444
Q2FYF8   0 0 -1.27278 0.943444
Q2FUR4   0 0 -1.27278 0.943444
Q2FYI2   0 0 -1.27278 0.943444
Q2FYY2   0 0 -1.27278 0.943444
Q2FW58   0 0 -1.27278 0.943444
P0C7Z3   0 0 -1.27278 0.943444
Q2G0T2   0 0 -1.27278 0.943444
Q2G1G9   0 0 -1.27278 0.943444
Q2FVJ0   0 0 -1.27278 0.943444
Q2FZ80   0 0 -1.27278 0.943444
Q2G1R4   0 0 -1.27278 0.943444
Q2FW02   0 0 -1.27278 0.943444
Q2G1X3   0 0 -1.27278 0.943444
Q2FWW4   0 0 -1.27278 0.943444
Q2FZE1   0 0 -1.27278 0.943444
Q2FY31   0 0 -1.27278 0.943444
Q2G018   0 0 -1.27278 0.943444
Q2FZI0   0 0 -1.27278 0.943444
Q2FUZ7   0 0 -1.27278 0.943444
Q2G250   0 0 -1.27278 0.943444
Q2FWU8   0 0 -1.27278 0.943444
Q2FYX5   0 0 -1.27278 0.943444
Q2FZY2   0 0 -1.27278 0.943444
Q2FZX8   0 0 -1.27278 0.943444
Q2FUY8   0 0 -1.27278 0.943444
Q2FV73   0 0 -1.27278 0.943444
Q2G0C5   0 0 -1.27278 0.943444
Q2FZ52   0 0 -1.27278 0.943444
Q2FVK6   0 0 -1.27278 0.943444
Q2G0Z3   0 0 -1.27278 0.943444
Q2FZJ8   0 0 -1.27278 0.943444
Q2FY57   0 0 -1.27278 0.943444
Q2G0W3   0 0 -1.27278 0.943444
Q2G0I2   0 0 -1.27278 0.943444
Q2FYX1   0 0 -1.27278 0.943444
Q2G0H2   0 0 -1.27278 0.943444
Q2FWJ8   0 0 -1.27278 0.943444
Q2FWZ7   0 0 -1.27278 0.943444
Q2FV04   0 0 -1.27278 0.943444
Q2G0H6   0 0 -1.27278 0.943444
Q2G291   0 0 -1.27278 0.943444
Q2G1A7   0 0 -1.27278 0.943444
Q2FVS8   0 0 -1.27278 0.943444
Q2FZ26   0 0 -1.27278 0.943444
Q2FXJ3   0 0 -1.27278 0.943444
Q2G231   0 0 -1.27278 0.943444
Q2G2N0   0 0 -1.27278 0.943444
Q2G2I2   0 0 -1.27278 0.943444
Q2FYU3   0 0 -1.27278 0.943444
Q2FWY5   0 0 -1.27278 0.943444
Q2G2E3   0 0 -1.27278 0.943444
Q2FV09   0 0 -1.27278 0.943444
Q2FX72   0 0 -1.27278 0.943444
Q2FWA3   0 0 -1.27278 0.943444
Q2FWF2   0 0 -1.27278 0.943444
Q2G0E4   0 0 -1.27278 0.943444
Q2G251   0 0 -1.27278 0.943444
P0C818   0 0 -1.27278 0.943444
Q2FXQ2   0 0 -1.27278 0.943444
Q2FXD4   0 0 -1.27278 0.943444
Q2G014   0 0 -1.27278 0.943444
Q2FWI9   0 0 -1.27278 0.943444
Q2FX79   0 0 -1.27278 0.943444
Q2FVP7   0 0 -1.27278 0.943444
Q2FZN4   0 0 -1.27278 0.943444
Q2FWU6   0 0 -1.27278 0.943444
Q2G2Y1   0 0 -1.27278 0.943444
Q2FYF6   0 0 -1.27278 0.943444
Q2FXK0   0 0 -1.27278 0.943444
Q2FVI9   0 0 -1.27278 0.943444
Q2G246   0 0 -1.27278 0.943444
Q2G053   0 0 -1.27278 0.943444
Q2FWK8   0 0 -1.27278 0.943444
Q2FXL8   0 0 -1.27278 0.943444
Q2G0Q4   0 0 -1.27278 0.943444
Q2FVB7   0 0 -1.27278 0.943444
Q2FYD6   0 0 -1.27278 0.943444
Q2FXK9   0 0 -1.27278 0.943444
Q2FV78   0 0 -1.27278 0.943444
Q2FXG4   0 0 -1.27278 0.943444
Q2G0C8   0 0 -1.27278 0.943444
Q2FWU9   0 0 -1.27278 0.943444
Q2FUX2   0 0 -1.27278 0.943444
Q2FYI8   0 0 -1.27278 0.943444
Q2FXA1   0 0 -1.27278 0.943444
Q2FV49   0 0 -1.27278 0.943444
Q2G1S0   0 0 -1.27278 0.943444
Q2G0G0   0 0 -1.27278 0.943444
P0C805   0 0 -1.27278 0.943444
Q2FWV9   0 0 -1.27278 0.943444
Q2G152   0 0 -1.27278 0.943444
Q2FX48   0 0 -1.27278 0.943444
Q2FXS5   0 0 -1.27278 0.943444
Q2FWL4   0 0 -1.27278 0.943444
P0C7Y1   0 0 -1.27278 0.943444
Q2FXA2   0 0 -1.27278 0.943444
Q2FY96   0 0 -1.27278 0.943444
Q2FVJ3   0 0 -1.27278 0.943444
Q2FZ24   0 0 -1.27278 0.943444
Q2G1X4   0 0 -1.27278 0.943444
Q2FYM6   0 0 -1.27278 0.943444
Q2FWX6   0 0 -1.27278 0.943444
Q2G1D2   0 0 -1.27278 0.943444
Q2FWC0   0 0 -1.27278 0.943444
Q2FZG7   0 0 -1.27278 0.943444
Q2G2P1   0 0 -1.27278 0.943444
Q2G1M4   0 0 -1.27278 0.943444
Q2FX29   0 0 -1.27278 0.943444
Q2FUZ3   0 0 -1.27278 0.943444
Q2FVZ9   0 0 -1.27278 0.943444
Q2G2N3   0 0 -1.27278 0.943444
Q2G237   0 0 -1.27278 0.943444
Q2FXN5   0 0 -1.27278 0.943444
Q2FYP7   0 0 -1.27278 0.943444
Q2FWC8   0 0 -1.27278 0.943444
Q2G209   0 0 -1.27278 0.943444
Q2FXX7   0 0 -1.27278 0.943444
Q2FV05   0 0 -1.27278 0.943444
Q2FWM8   0 0 -1.27278 0.943444
Q2FV00   0 0 -1.27278 0.943444
Q2FZF2   0 0 -1.27278 0.943444
Q2FV80   0 0 -1.27278 0.943444
Q2FZZ7   0 0 -1.27278 0.943444
Q2FWH8   0 0 -1.27278 0.943444
Q2FVS5   0 0 -1.27278 0.943444
Q2FWY0   0 0 -1.27278 0.943444
Q2FZM3   0 0 -1.27278 0.943444
Q2FZW8   0 0 -1.27278 0.943444
Q2FVY7   0 0 -1.27278 0.943444
Q2FXJ1   0 0 -1.27278 0.943444
Q2G0T7   0 0 -1.27278 0.943444
Q2FW40   0 0 -1.27278 0.943444
Q2FYU9   0 0 -1.27278 0.943444
Q2FUR0   0 0 -1.27278 0.943444
Q2G215   0 0 -1.27278 0.943444
Q2G169   0 0 -1.27278 0.943444
Q2G034   0 0 -1.27278 0.943444
Q2FUV8   0 0 -1.27278 0.943444
Q2FW44   2 0.181818 -1.27278 0.943444
Q2FYJ8   0 0 -1.27278 0.943444
Q2FVR6   2 0.181818 -1.27278 0.943444
Q2G183   2 0.181818 -1.27278 0.943444
Q2G0S1   1 0.0909091 -1.27278 0.943444
Q2FX83   0 0 -1.27278 0.943444
Q2FYF7   1 0.0909091 -1.27278 0.943444
Q2G166   2 0.181818 -1.27278 0.943444
Q2FX20   2 0.181818 -1.27278 0.943444
Q2G020   2 0.181818 -1.27278 0.943444
Q2FVC0   0 0 -1.27278 0.943444
Q2FVD1   0 0 -1.27278 0.943444
Q2FWH1   2 0.181818 -1.27278 0.943444
Q2FYX2   2 0.181818 -1.27278 0.943444
Q2FZB5   2 0.181818 -1.27278 0.943444
Q2G0G8   1 0.0909091 -1.27278 0.943444
P0A0I4   2 0.181818 -1.27278 0.943444
Q2G2C6   1 0.0909091 -1.27278 0.943444
Q2FVB1   2 0.181818 -1.27278 0.943444
Q2FYN1   2 0.181818 -1.27278 0.943444
Q2FV79   1 0.0909091 -1.27278 0.943444
Q2FVU9   1 0.0909091 -1.27278 0.943444
Q2G0W5   2 0.181818 -1.27278 0.943444
Q2FW60   2 0.181818 -1.27278 0.943444
Q2G269   1 0.0909091 -1.27278 0.943444
Q2FZS1   2 0.181818 -1.27278 0.943444
Q2G1Y3   2 0.181818 -1.27278 0.943444
Q2FWA4   2 0.181818 -1.27278 0.943444
Q2G0C0   2 0.181818 -1.27278 0.943444
Q2G2J6   0 0 -1.27278 0.943444
Q2G1R2   2 0.181818 -1.27278 0.943444
Q2FXY8   2 0.181818 -1.27278 0.943444
Q2FYL2   2 0.181818 -1.27278 0.943444
Q2FYS3   0 0 -1.27278 0.943444
Q2FXS0   2 0.181818 -1.27278 0.943444
Q2FWA7   0 0 -1.27278 0.943444
Q2FWV8   2 0.181818 -1.27278 0.943444
Q2G279   2 0.181818 -1.27278 0.943444
Q2FYB5   1 0.0909091 -1.27278 0.943444
Q2G175   2 0.181818 -1.27278 0.943444
Q2FZ07   2 0.181818 -1.27278 0.943444
Q2FVG7   2 0.181818 -1.27278 0.943444
Q2G2P3   2 0.181818 -1.27278 0.943444
Q2FZA3   2 0.181818 -1.27278 0.943444
Q2FYE1   1 0.0909091 -1.27278 0.943444
Q2G2F8   0 0 -1.27278 0.943444
Q2FWS8   0 0 -1.27278 0.943444
Q2FXD8   2 0.181818 -1.27278 0.943444
Q2FX46   1 0.0909091 -1.27278 0.943444
Q2FYB4   1 0.0909091 -1.27278 0.943444
Q2FYC0   2 0.181818 -1.27278 0.943444
Q2FUY5   1 0.0909091 -1.27278 0.943444
Q2FYF2   0 0 -1.27278 0.943444
Q2G0R4   0 0 -1.27278 0.943444
Q2G1L1   2 0.181818 -1.27278 0.943444
Q2FYB0   1 0.0909091 -1.27278 0.943444
Q2FWW5   1 0.0909091 -1.27278 0.943444
Q2FX04   2 0.181818 -1.27278 0.943444
Q2FV33   1 0.0909091 -1.27278 0.943444
Q2FUX6   2 0.181818 -1.27278 0.943444
Q2FVP5   0 0 -1.27278 0.943444
Q2G0W7   1 0.0909091 -1.27278 0.943444
Q2FXV1   2 0.181818 -1.27278 0.943444
Q2G096   2 0.181818 -1.27278 0.943444
Q2FV68   2 0.181818 -1.27278 0.943444
Q2FVY6   2 0.181818 -1.27278 0.943444
Q2FYY0   2 0.181818 -1.27278 0.943444
Q2G005   1 0.0909091 -1.27278 0.943444
Q2G2B4   2 0.181818 -1.27278 0.943444
Q2FVZ7   1 0.0909091 -1.27278 0.943444
Q2FW55   1 0.0909091 -1.27278 0.943444
Q2FV92   2 0.181818 -1.27278 0.943444
Q2FYV9   2 0.181818 -1.27278 0.943444
Q2FW74   2 0.181818 -1.27278 0.943444
Q2FVK9   1 0.0909091 -1.27278 0.943444
Q2FZA4   1 0.0909091 -1.27278 0.943444
Q2FV25   0 0 -1.27278 0.943444
Q2FYG8   1 0.0909091 -1.27278 0.943444
Q2G216   1 0.0909091 -1.27278 0.943444
Q2FZ69   2 0.181818 -1.27278 0.943444
Q2FV97   1 0.0909091 -1.27278 0.943444
Q2FZ95   0 0 -1.27278 0.943444
Q2FZN8   1 0.0909091 -1.27278 0.943444
Q2FZG2   2 0.181818 -1.27278 0.943444
Q2G259   1 0.0909091 -1.27278 0.943444
Q2FYB6   2 0.181818 -1.27278 0.943444
Q2FZD1   2 0.181818 -1.27278 0.943444
Q2FYT6   2 0.181818 -1.27278 0.943444
Q2G0Y2   2 0.181818 -1.27278 0.943444
Q2FWZ1   2 0.181818 -1.27278 0.943444
Q2FVC8   1 0.0909091 -1.27278 0.943444
Q2G2H1   1 0.0909091 -1.27278 0.943444
Q2FY47   2 0.181818 -1.27278 0.943444
Q2FX78   2 0.181818 -1.27278 0.943444
Q2FX47   2 0.181818 -1.27278 0.943444
Q2FZA7   2 0.181818 -1.27278 0.943444
Q2FV32   1 0.0909091 -1.27278 0.943444
Q2FYE6   0 0 -1.27278 0.943444
Q2FZ41   2 0.181818 -1.27278 0.943444
Q2FYG3   0 0 -1.27278 0.943444
Q2FX01   2 0.181818 -1.27278 0.943444
Q2FXU6   2 0.181818 -1.27278 0.943444
Q2FYL7   2 0.181818 -1.27278 0.943444
Q2FWQ3   1 0.0909091 -1.27278 0.943444
Q2FZY9   2 0.181818 -1.27278 0.943444
Q2FV50   2 0.181818 -1.27278 0.943444
Q2FUY7   2 0.181818 -1.27278 0.943444
Q2FXP6   1 0.0909091 -1.27278 0.943444
Q2G1S9   1 0.0909091 -1.27278 0.943444
Q2FX18   1 0.0909091 -1.27278 0.943444
Q2FYU0   0 0 -1.27278 0.943444
Q2FXZ7   4 0.347826 -1.27278 0.943444
Q2G051   3 0.26087 -1.27278 0.943444
Q2FWS3   3 0.26087 -1.27278 0.943444
Q2FW14   4 0.347826 -1.27278 0.943444
Q2FYD7   4 0.347826 -1.27278 0.943444
Q9RQP8   4 0.347826 -1.27278 0.943444
Q2FZK2   3 0.26087 -1.27278 0.943444
Q2FWI7   3 0.26087 -1.27278 0.943444
Q2G182   2 0.173913 -1.27278 0.943444
Q2FYT7   3 0.26087 -1.27278 0.943444
Q2FV46   4 0.347826 -1.27278 0.943444
Q2FY58   1 0.0869565 -1.27278 0.943444
Q2FX06   1 0.0869565 -1.27278 0.943444
Q2FZH0   5 0.434783 -1.27278 0.943444
Q2FUZ4   6 0.521739 -1.27278 0.943444
Q2G102   4 0.347826 -1.27278 0.943444
Q2G1R8   3 0.26087 -1.27278 0.943444
Q2G2J1   4 0.347826 -1.27278 0.943444
Q2FX71   6 0.521739 -1.27278 0.943444
Q2FUZ5   2 0.173913 -1.27278 0.943444
Q2FYP5   3 0.26087 -1.27278 0.943444
Q2G048   0 0 -1.27278 0.943444
Q2FUQ0   6 0.521739 -1.27278 0.943444
Q2FWS7   6 0.521739 -1.27278 0.943444
Q2FV65   2 0.173913 -1.27278 0.943444
Q2G125   1 0.0869565 -1.27278 0.943444
Q2FYT2   6 0.521739 -1.27278 0.943444
Q2FVH7   1 0.0869565 -1.27278 0.943444
Q2G127   4 0.347826 -1.27278 0.943444
Q2FYI5   2 0.173913 -1.27278 0.943444
Q2FYX4   6 0.521739 -1.27278 0.943444
Q2G0M3   6 0.521739 -1.27278 0.943444
Q2FW87   4 0.347826 -1.27278 0.943444
Q2G211   0 0 -1.27278 0.943444
Q2FXR5   5 0.434783 -1.27278 0.943444
Q2FWR5   6 0.521739 -1.27278 0.943444
Q2FYD5   6 0.521739 -1.27278 0.943444
Q2FY94   2 0.173913 -1.27278 0.943444
Q2G2W8   3 0.26087 -1.27278 0.943444
Q2FZL9   6 0.521739 -1.27278 0.943444
Q2FYT9   4 0.347826 -1.27278 0.943444
Q2FX44   3 0.26087 -1.27278 0.943444
Q2FXB2   2 0.173913 -1.27278 0.943444
Q2FVF6   4 0.347826 -1.27278 0.943444
Q2G2F6   1 0.0869565 -1.27278 0.943444
Q2G2C3   3 0.26087 -1.27278 0.943444
Q2FYA5   5 0.434783 -1.27278 0.943444
Q2FYB1   4 0.347826 -1.27278 0.943444
Q2G011   4 0.347826 -1.27278 0.943444
Q2FV29   1 0.0869565 -1.27278 0.943444
Q2FVW1   2 0.173913 -1.27278 0.943444
Q2FYA4   2 0.173913 -1.27278 0.943444
Q2FY26   3 0.26087 -1.27278 0.943444
Q2FXC1   4 0.347826 -1.27278 0.943444
Q2G2T0   5 0.434783 -1.27278 0.943444
Q2FY62   2 0.173913 -1.27278 0.943444
Q2G2K4   4 0.347826 -1.27278 0.943444
Q2FW65   4 0.347826 -1.27278 0.943444
Q2FY05   6 0.521739 -1.27278 0.943444
Q2FV96   4 0.347826 -1.27278 0.943444
Q2G1S7   2 0.173913 -1.27278 0.943444
Q2FWS9   4 0.347826 -1.27278 0.943444
Q2G180   3 0.26087 -1.27278 0.943444
Q2G0L6   5 0.434783 -1.27278 0.943444
Q2G189   2 0.173913 -1.27278 0.943444
Q2FYD9   1 0.0869565 -1.27278 0.943444
Q2FWM6   2 0.173913 -1.27278 0.943444
Q2FXA6   1 0.0869565 -1.27278 0.943444
Q2G0U8   3 0.26087 -1.27278 0.943444
Q2FXD9   1 0.0869565 -1.27278 0.943444
Q2FWF9   0 0 -1.27278 0.943444
Q2FXS3   4 0.347826 -1.27278 0.943444
Q2FXX6   3 0.26087 -1.27278 0.943444
Q2FWU2   6 0.521739 -1.27278 0.943444
Q2FXD5   5 0.434783 -1.27278 0.943444
Q2FZK8   5 0.434783 -1.27278 0.943444
Q2FV15   2 0.173913 -1.27278 0.943444
Q2FZZ5   6 0.521739 -1.27278 0.943444
Q2FW48   5 0.434783 -1.27278 0.943444
Q2FYB3   6 0.521739 -1.27278 0.943444
Q2FWT5   4 0.347826 -1.27278 0.943444
Q2FVH4   2 0.173913 -1.27278 0.943444
Q2FWP4   5 0.434783 -1.27278 0.943444
Q2FYX9   4 0.347826 -1.27278 0.943444
Q2G1U7   2 0.173913 -1.27278 0.943444
Q2FXY6   3 0.26087 -1.27278 0.943444
Q2FYT1   1 0.0869565 -1.27278 0.943444
Q2G244   4 0.347826 -1.27278 0.943444
Q2FX30   1 0.0869565 -1.27278 0.943444
Q2FVZ3   3 0.26087 -1.27278 0.943444
Q2FWP5   6 0.521739 -1.27278 0.943444
Q2FX41   3 0.26087 -1.27278 0.943444
Q2G2R5   3 0.26087 -1.27278 0.943444
Q2G2S3   6 0.5 -1.27278 0.943444
Q2G004   3 0.25 -1.27278 0.943444
Q2FWV1   5 0.416667 -1.27278 0.943444
Q2G003   6 0.5 -1.27278 0.943444
Q2FZV3   3 0.25 -1.27278 0.943444
Q2G026   7 0.583333 -1.27278 0.943444
Q2FXG7   3 0.25 -1.27278 0.943444
Q2FYL8   1 0.0833333 -1.27278 0.943444
Q2FZB6   2 0.166667 -1.27278 0.943444
Q2FZE4   6 0.5 -1.27278 0.943444
Q2FX11   6 0.5 -1.27278 0.943444
Q2G0Y3   6 0.5 -1.27278 0.943444
Q2FZW7   2 0.166667 -1.27278 0.943444
Q2FX21   10 0.833333 -1.27278 0.943444
Q2G092   11 0.916667 -1.27278 0.943444
Q2FZB7   4 0.333333 -1.27278 0.943444
Q2G0J9   10 0.833333 -1.27278 0.943444
Q2G1X2   2 0.166667 -1.27278 0.943444
Q2FZD6   7 0.583333 -1.27278 0.943444
Q2FW67   8 0.666667 -1.27278 0.943444
Q2G111   6 0.5 -1.27278 0.943444
Q2G2Y4   4 0.333333 -1.27278 0.943444
Q2FY38   3 0.25 -1.27278 0.943444
Q2FWJ0   6 0.5 -1.27278 0.943444
Q2G2T5   6 0.5 -1.27278 0.943444
Q2FVG6   5 0.416667 -1.27278 0.943444
Q2G1V8   4 0.333333 -1.27278 0.943444
Q2G1L0   3 0.25 -1.27278 0.943444
Q2FXD6   6 0.5 -1.27278 0.943444
P0C948   3 0.25 -1.27278 0.943444
Q2G1M2   5 0.416667 -1.27278 0.943444
Q2FVW8   4 0.333333 -1.27278 0.943444
Q2FX24   4 0.333333 -1.27278 0.943444
Q2FWS4   10 0.833333 -1.27278 0.943444
Q2FYQ3   3 0.25 -1.27278 0.943444
Q2G254   5 0.416667 -1.27278 0.943444
Q2FWB4   3 0.25 -1.27278 0.943444
Q2FUP8   3 0.25 -1.27278 0.943444
Q2FZC2   4 0.333333 -1.27278 0.943444
Q2FYE4   7 0.583333 -1.27278 0.943444
Q2FWS2   7 0.583333 -1.27278 0.943444
Q2FY03   6 0.5 -1.27278 0.943444
Q2FVS6   4 0.333333 -1.27278 0.943444
Q2FXV2   2 0.166667 -1.27278 0.943444
Q2G2L6   4 0.333333 -1.27278 0.943444
Q2G2I5   4 0.333333 -1.27278 0.943444
Q2FYA2   5 0.416667 -1.27278 0.943444
Q2FWV7   3 0.25 -1.27278 0.943444
Q2FXE7   6 0.5 -1.27278 0.943444
Q2G0J6   4 0.333333 -1.27278 0.943444
Q2FUU4   12 1 0.903563 0.161558
Q2FVJ4   4 0.333333 -1.27278 0.943444
Q2FZM9   3 0.25 -1.27278 0.943444
Q2FZ51   9 0.75 -1.27278 0.943444
Q2FY22   8 0.666667 -1.27278 0.943444
Q2G2Q1   5 0.416667 -1.27278 0.943444
Q2G109   6 0.5 -1.27278 0.943444
Q2G1D6   7 0.583333 -1.27278 0.943444
Q2FVC9   3 0.25 -1.27278 0.943444
Q2G2R6   9 0.75 -1.27278 0.943444
Q2FZ85   6 0.5 -1.27278 0.943444
Q2FVK4   9 0.75 -1.27278 0.943444
Q2G1V9   2 0.166667 -1.27278 0.943444
Q2G2H6   3 0.25 -1.27278 0.943444
Q2FWS6   9 0.75 -1.27278 0.943444
Q2FZW4   9 0.75 -1.27278 0.943444
Q2G1M3   6 0.5 -1.27278 0.943444
Q2G1M0   9 0.75 -1.27278 0.943444
Q2G1Y9   9 0.75 -1.27278 0.943444
Q2FX45   5 0.416667 -1.27278 0.943444
Q2FWP8   3 0.25 -1.27278 0.943444
Q2FYP4   6 0.5 -1.27278 0.943444
Q2FYL1   5 0.416667 -1.27278 0.943444
Q2G1L4   8 0.666667 -1.27278 0.943444
Q2FUQ7   6 0.5 -1.27278 0.943444
Q2G247   2 0.166667 -1.27278 0.943444
Q2FVV0   6 0.5 -1.27278 0.943444
Q2FYU6   8 0.666667 -1.27278 0.943444
Q2G2N6   5 0.416667 -1.27278 0.943444
Q2FXC9   4 0.333333 -1.27278 0.943444
Q2FX42   6 0.5 -1.27278 0.943444
Q2FX26   10 0.833333 -1.27278 0.943444
Q2FWF3   2 0.166667 -1.27278 0.943444
Q2FZY1   4 0.333333 -1.27278 0.943444
Q2FW15   11 0.88 -1.27278 0.943444
P0A0G2   10 0.8 -1.27278 0.943444
Q2G2G5   9 0.72 -1.27278 0.943444
Q2FY39   7 0.56 -1.27278 0.943444
Q2G0B5   4 0.32 -1.27278 0.943444
Q2FZI1   13 1.04 0.903563 0.161558
Q2FUQ6   6 0.48 -1.27278 0.943444
Q2FVR5   9 0.72 -1.27278 0.943444
Q2G2W6   8 0.64 -1.27278 0.943444
Q2FZR8   8 0.64 -1.27278 0.943444
Q2FVY8   15 1.2 0.903563 0.161558
Q2FZ60   9 0.72 -1.27278 0.943444
Q2FV82   6 0.48 -1.27278 0.943444
Q2FX23   9 0.72 -1.27278 0.943444
Q2G1G3   6 0.48 -1.27278 0.943444
P68805   4 0.32 -1.27278 0.943444
Q2FVL0   16 1.28 0.903563 0.161558
Q2G2J0   7 0.56 -1.27278 0.943444
Q2FZF1   11 0.88 -1.27278 0.943444
Q2FXU9   10 0.8 -1.27278 0.943444
Q2G1A2   18 1.44 0.903563 0.161558
Q2G1C3   6 0.48 -1.27278 0.943444
Q2G1D4   6 0.48 -1.27278 0.943444
Q2G0A8   4 0.32 -1.27278 0.943444
Q2FVC7   3 0.24 -1.27278 0.943444
Q2G133   7 0.56 -1.27278 0.943444
Q2FY86   12 0.96 -1.27278 0.943444
Q2FX92   10 0.8 -1.27278 0.943444
Q2FW47   1 0.08 -1.27278 0.943444
Q2G1T9   5 0.4 -1.27278 0.943444
Q2FVU8   3 0.24 -1.27278 0.943444
Q2FVD7   11 0.88 -1.27278 0.943444
Q2FX55   7 0.56 -1.27278 0.943444
Q2FVD3   9 0.72 -1.27278 0.943444
Q2G2B5   2 0.16 -1.27278 0.943444
Q2FWV6   4 0.32 -1.27278 0.943444
Q2FW29   10 0.8 -1.27278 0.943444
Q2G0W6   3 0.24 -1.27278 0.943444
Q2FVD2   7 0.56 -1.27278 0.943444
Q2FWR8   4 0.32 -1.27278 0.943444
Q2FXA0   8 0.64 -1.27278 0.943444
Q2FZB4   9 0.72 -1.27278 0.943444
Q2FX37   4 0.32 -1.27278 0.943444
Q2FX13   4 0.32 -1.27278 0.943444
Q2FWD8   9 0.72 -1.27278 0.943444
Q2G108   7 0.56 -1.27278 0.943444
Q2G2V4   8 0.64 -1.27278 0.943444
Q2FZW2   11 0.88 -1.27278 0.943444
Q2FYY4   7 0.56 -1.27278 0.943444
Q2FYB8   5 0.4 -1.27278 0.943444
Q2FWC2   7 0.56 -1.27278 0.943444
Q2FYE8   6 0.48 -1.27278 0.943444
Q2FXK5   10 0.8 -1.27278 0.943444
Q2FWT0   8 0.64 -1.27278 0.943444
Q2FW19   7 0.56 -1.27278 0.943444
Q2G100   6 0.48 -1.27278 0.943444
Q2FYY3   7 0.56 -1.27278 0.943444
Q2FZ01   8 0.64 -1.27278 0.943444
Q2FYY1   8 0.64 -1.27278 0.943444
Q2G103   8 0.64 -1.27278 0.943444
Q2FV12   6 0.48 -1.27278 0.943444
Q2FWQ1   11 0.88 -1.27278 0.943444
Q2FYY5   7 0.56 -1.27278 0.943444
Q2G207   7 0.56 -1.27278 0.943444
Q2G1Y8   14 1.12 0.903563 0.161558
Q2FWZ8   7 0.56 -1.27278 0.943444
Q2G0Z8   5 0.4 -1.27278 0.943444
Q2G2F7   8 0.64 -1.27278 0.943444
Q2FYH9   6 0.48 -1.27278 0.943444
Q2FWB7   7 0.56 -1.27278 0.943444
Q2FYN2   12 0.923077 -1.27278 0.943444
Q2FVQ6   8 0.615385 -1.27278 0.943444
Q2FWX3   8 0.615385 -1.27278 0.943444
Q2G187   8 0.615385 -1.27278 0.943444
Q2FW05   7 0.538462 -1.27278 0.943444
Q2FYC3   8 0.615385 -1.27278 0.943444
Q2FZJ2   15 1.15385 0.903563 0.161558
Q2G0D6   7 0.538462 -1.27278 0.943444
Q2FWP7   11 0.846154 -1.27278 0.943444
Q2FX31   16 1.23077 0.903563 0.161558
Q2FVZ6   4 0.307692 -1.27278 0.943444
Q2G2A2   11 0.846154 -1.27278 0.943444
Q2FWQ8   11 0.846154 -1.27278 0.943444
Q2FVM9   7 0.538462 -1.27278 0.943444
Q2FYD1   18 1.38462 0.903563 0.161558
Q2FYN3   9 0.692308 -1.27278 0.943444
Q2FYI3   9 0.692308 -1.27278 0.943444
Q2G022   16 1.23077 0.903563 0.161558
Q2G1Q3   8 0.615385 -1.27278 0.943444
Q2FX58   5 0.384615 -1.27278 0.943444
Q2G2V1   14 1.07692 0.903563 0.161558
Q2FVV5   8 0.615385 -1.27278 0.943444
Q2FZC0   18 1.38462 0.903563 0.161558
Q2FV63   14 1.07692 0.903563 0.161558
Q2FWG9   5 0.384615 -1.27278 0.943444
Q2FZA5   8 0.615385 -1.27278 0.943444
Q2FX60   12 0.923077 -1.27278 0.943444
Q2G2I8   13 1 0.903563 0.161558
Q2G2Y5   14 1.07692 0.903563 0.161558
Q2G2Y2   10 0.769231 -1.27278 0.943444
Q2FWA6   11 0.846154 -1.27278 0.943444
Q2FWL8   17 1.30769 0.903563 0.161558
Q2FY95   12 0.923077 -1.27278 0.943444
Q2FYC5   12 0.923077 -1.27278 0.943444
Q2FV43   7 0.538462 -1.27278 0.943444
Q2FVU0   11 0.846154 -1.27278 0.943444
Q2FZG5   9 0.692308 -1.27278 0.943444
Q2G2H9   7 0.538462 -1.27278 0.943444
Q2G1D1   12 0.923077 -1.27278 0.943444
Q2FWU7   13 1 0.903563 0.161558
P60647   6 0.461538 -1.27278 0.943444
Q2FUR7   11 0.846154 -1.27278 0.943444
Q2FWQ2   13 1 0.903563 0.161558
Q2G2M4   11 0.846154 -1.27278 0.943444
Q2G104   8 0.615385 -1.27278 0.943444
Q2FX76   5 0.384615 -1.27278 0.943444
Q2G2Q4   17 1.30769 0.903563 0.161558
Q2FXQ1   8 0.615385 -1.27278 0.943444
Q2FX80   7 0.538462 -1.27278 0.943444
Q2FZN6   11 0.846154 -1.27278 0.943444
Q2G009   12 0.923077 -1.27278 0.943444
Q2G021   10 0.769231 -1.27278 0.943444
Q2FWH0   16 1.23077 0.903563 0.161558
Q2FXQ0   11 0.846154 -1.27278 0.943444
Q2FX64   10 0.769231 -1.27278 0.943444
Q2FY98   9 0.692308 -1.27278 0.943444
Q2FWK5   13 1 0.903563 0.161558
Q2FYK1   6 0.461538 -1.27278 0.943444
Q2FXF0   7 0.538462 -1.27278 0.943444
Q2FY70   11 0.846154 -1.27278 0.943444
Q2G114   15 1.15385 0.903563 0.161558
Q2FX38   11 0.846154 -1.27278 0.943444
Q2FUP9   12 0.923077 -1.27278 0.943444
Q2FVV3   8 0.615385 -1.27278 0.943444
Q2G113   15 1.15385 0.903563 0.161558
Q2FWB2   14 1.07692 0.903563 0.161558
Q2FWT6   11 0.846154 -1.27278 0.943444
Q2FW28   13 1 0.903563 0.161558
Q2FUQ9   8 0.615385 -1.27278 0.943444
Q2FY00   9 0.692308 -1.27278 0.943444
Q2G040   7 0.538462 -1.27278 0.943444
Q2FX35   12 0.923077 -1.27278 0.943444
Q2FYW9   12 0.888889 -1.27278 0.943444
Q2G2N8   9 0.666667 -1.27278 0.943444
Q2G1V7   13 0.962963 -1.27278 0.943444
Q2G0C3   9 0.666667 -1.27278 0.943444
Q2FVW0   12 0.888889 -1.27278 0.943444
Q2FUS4   16 1.18519 0.903563 0.161558
Q2FVP6   7 0.518519 -1.27278 0.943444
Q2FZK1   9 0.666667 -1.27278 0.943444
Q2FXY2   19 1.40741 0.903563 0.161558
Q2FYX3   20 1.48148 0.903563 0.161558
Q2FZ86   15 1.11111 0.903563 0.161558
Q2FUV7   8 0.592593 -1.27278 0.943444
Q2FX70   15 1.11111 0.903563 0.161558
Q2G1Y1   12 0.888889 -1.27278 0.943444
Q2FVT9   15 1.11111 0.903563 0.161558
Q2G2K3   14 1.03704 0.903563 0.161558
P72358   10 0.740741 -1.27278 0.943444
Q2G192   10 0.740741 -1.27278 0.943444
Q2FYX6   27 2 3.07991 0.0107511
Q2FXW0   8 0.592593 -1.27278 0.943444
Q2G202   10 0.740741 -1.27278 0.943444
Q2FYW7   9 0.666667 -1.27278 0.943444
Q2G2M0   11 0.814815 -1.27278 0.943444
Q2FXT7   14 1.03704 0.903563 0.161558
Q2FX59   17 1.25926 0.903563 0.161558
Q2G0X2   10 0.740741 -1.27278 0.943444
Q2FWR6   21 1.55556 0.903563 0.161558
Q2FW22   20 1.48148 0.903563 0.161558
Q2FZH4   15 1.11111 0.903563 0.161558
Q2FYZ1   11 0.814815 -1.27278 0.943444
Q2G2W7   17 1.25926 0.903563 0.161558
Q2G2I4   14 1.03704 0.903563 0.161558
Q2FZP5   16 1.18519 0.903563 0.161558
Q2FWQ7   16 1.18519 0.903563 0.161558
Q2G1W9   15 1.11111 0.903563 0.161558
Q2FWF7   13 0.962963 -1.27278 0.943444
Q2FYM9   16 1.18519 0.903563 0.161558
Q2FXV0   12 0.888889 -1.27278 0.943444
Q2FWW2   15 1.11111 0.903563 0.161558
Q2FVS2   7 0.518519 -1.27278 0.943444
Q2G007   14 1.03704 0.903563 0.161558
Q2FYA7   23 1.7037 0.903563 0.161558
Q2G0K0   22 1.62963 0.903563 0.161558
Q2FXS9   15 1.11111 0.903563 0.161558
Q2G249   19 1.40741 0.903563 0.161558
Q2G008   21 1.55556 0.903563 0.161558
Q2FZD5   13 0.962963 -1.27278 0.943444
Q2FZG0   7 0.518519 -1.27278 0.943444
Q2FX28   15 1.11111 0.903563 0.161558
Q2FXI4   18 1.33333 0.903563 0.161558
Q2G176   12 0.888889 -1.27278 0.943444
Q2G116   17 1.25926 0.903563 0.161558
Q2FXF2   10 0.740741 -1.27278 0.943444
Q2G260   14 1.03704 0.903563 0.161558
Q2G213   7 0.518519 -1.27278 0.943444
Q2G173   11 0.814815 -1.27278 0.943444
Q2FV71   16 1.18519 0.903563 0.161558
Q2FWY8   8 0.592593 -1.27278 0.943444
Q2FWN3   11 0.814815 -1.27278 0.943444
Q2FYD4   17 1.25926 0.903563 0.161558
Q2FVQ2   21 1.55556 0.903563 0.161558
Q2FVK0   16 1.18519 0.903563 0.161558
Q2G285   19 1.40741 0.903563 0.161558
Q2FZH6   22 1.62963 0.903563 0.161558
Q2FZX1   9 0.666667 -1.27278 0.943444
Q2FZ83   3 0.222222 -1.27278 0.943444
Q2G0S9   13 0.962963 -1.27278 0.943444
Q2FZH7   12 0.888889 -1.27278 0.943444
Q2FZT3   14 1.03704 0.903563 0.161558
Q2FX57   20 1.42857 0.903563 0.161558
Q2G0B9   16 1.14286 0.903563 0.161558
Q2FY28   22 1.57143 0.903563 0.161558
Q2G0R5   24 1.71429 0.903563 0.161558
Q2FZG8   17 1.21429 0.903563 0.161558
Q2G1X1   21 1.5 0.903563 0.161558
Q2FX93   8 0.571429 -1.27278 0.943444
Q2FYU5   10 0.714286 -1.27278 0.943444
Q2FWR9   10 0.714286 -1.27278 0.943444
Q2FWS0   26 1.85714 0.903563 0.161558
Q2G0P4   10 0.714286 -1.27278 0.943444
Q2FX50   13 0.928571 -1.27278 0.943444
Q2FZV0   16 1.14286 0.903563 0.161558
Q2G0S5   17 1.21429 0.903563 0.161558
Q2FY25   18 1.28571 0.903563 0.161558
Q2FXG6   10 0.714286 -1.27278 0.943444
Q2FZJ7   18 1.28571 0.903563 0.161558
Q2G0U7   23 1.64286 0.903563 0.161558
Q2FZV2   17 1.21429 0.903563 0.161558
Q2FWT8   20 1.42857 0.903563 0.161558
Q2G0D1   15 1.07143 0.903563 0.161558
Q2FVW5   10 0.714286 -1.27278 0.943444
Q2FY97   19 1.35714 0.903563 0.161558
Q2FXF3   20 1.42857 0.903563 0.161558
Q2G063   10 0.714286 -1.27278 0.943444
Q2G0U5   16 1.14286 0.903563 0.161558
Q2G2B1   17 1.21429 0.903563 0.161558
Q2FVE3   10 0.714286 -1.27278 0.943444
Q2FZW1   21 1.5 0.903563 0.161558
Q2FYK2   25 1.78571 0.903563 0.161558
Q2FXW2   17 1.21429 0.903563 0.161558
Q9F0R1   18 1.28571 0.903563 0.161558
Q2FZG3   13 0.928571 -1.27278 0.943444
Q2G2K0   23 1.64286 0.903563 0.161558
Q2FVN4   20 1.42857 0.903563 0.161558
Q2FYV0   20 1.42857 0.903563 0.161558
Q2G0A5   7 0.5 -1.27278 0.943444
Q2FZ03   16 1.14286 0.903563 0.161558
Q2G1I8   17 1.21429 0.903563 0.161558
Q2FYX8   22 1.57143 0.903563 0.161558
Q2FV18   10 0.714286 -1.27278 0.943444
Q2FYI7   16 1.14286 0.903563 0.161558
Q2G0K1   18 1.28571 0.903563 0.161558
Q2G2U9   19 1.35714 0.903563 0.161558
Q2FW31   20 1.42857 0.903563 0.161558
Q2FVB5   17 1.21429 0.903563 0.161558
Q2FVI8   9 0.642857 -1.27278 0.943444
Q2FZT0   16 1.14286 0.903563 0.161558
P48860   19 1.35714 0.903563 0.161558
Q2FYC1   17 1.21429 0.903563 0.161558
Q2G286   20 1.42857 0.903563 0.161558
Q2FXD3   18 1.28571 0.903563 0.161558
Q2G027   6 0.428571 -1.27278 0.943444
Q2G0T4   17 1.21429 0.903563 0.161558
Q2FZJ5   16 1.14286 0.903563 0.161558
Q2FW10   9 0.642857 -1.27278 0.943444
Q2FY91   15 1.07143 0.903563 0.161558
Q2FVP0   18 1.28571 0.903563 0.161558
P60070   18 1.28571 0.903563 0.161558
Q2FWU1   17 1.21429 0.903563 0.161558
Q2FYA3   8 0.571429 -1.27278 0.943444
Q2G0V8   13 0.928571 -1.27278 0.943444
Q2G0Z2   12 0.857143 -1.27278 0.943444
Q2FZ47   8 0.571429 -1.27278 0.943444
Q2G0V9   7 0.5 -1.27278 0.943444
Q2FZE2   17 1.21429 0.903563 0.161558
Q2FWB0   18 1.28571 0.903563 0.161558
Q2G1J1   13 0.928571 -1.27278 0.943444
Q2FYQ1   12 0.857143 -1.27278 0.943444
Q2FZ45   16 1.14286 0.903563 0.161558
Q2FYW5   17 1.21429 0.903563 0.161558
Q2G1A0   11 0.785714 -1.27278 0.943444
Q2FZB9   14 1 0.903563 0.161558
Q2FZX2   17 1.21429 0.903563 0.161558
Q2FZY4   20 1.42857 0.903563 0.161558
Q2FW56   9 0.642857 -1.27278 0.943444
P0A0G6   15 1.07143 0.903563 0.161558
Q2FW80   11 0.785714 -1.27278 0.943444
Q2G2S4   17 1.21429 0.903563 0.161558
Q2G2H0   12 0.857143 -1.27278 0.943444
Q2G2E1   9 0.642857 -1.27278 0.943444
Q2G0I5   22 1.57143 0.903563 0.161558
Q2FWW6   13 0.928571 -1.27278 0.943444
Q2G112   13 0.928571 -1.27278 0.943444
Q2G214   13 0.928571 -1.27278 0.943444
Q2FYG2   20 1.42857 0.903563 0.161558
Q2G0J5   9 0.642857 -1.27278 0.943444
Q2FX27   12 0.857143 -1.27278 0.943444
Q2FWV5   22 1.57143 0.903563 0.161558
Q2FX40   24 1.71429 0.903563 0.161558
Q2FZM5   7 0.5 -1.27278 0.943444
Q2FXH8   12 0.857143 -1.27278 0.943444
Q2FWS5   13 0.928571 -1.27278 0.943444
Q2FW13   36 2.48276 3.07991 0.0107511
Q2FY93   18 1.24138 0.903563 0.161558
Q2FZM8   28 1.93103 0.903563 0.161558
Q2FZV4   27 1.86207 0.903563 0.161558
Q2FVD4   15 1.03448 0.903563 0.161558
Q2G0J3   10 0.689655 -1.27278 0.943444
Q2FX61   25 1.72414 0.903563 0.161558
Q2FVD6   19 1.31034 0.903563 0.161558
Q2FYY7   19 1.31034 0.903563 0.161558
Q2G0W0   22 1.51724 0.903563 0.161558
Q2FXF7   18 1.24138 0.903563 0.161558
Q2G191   16 1.10345 0.903563 0.161558
Q2FYT5   13 0.896552 -1.27278 0.943444
Q2G1P0   17 1.17241 0.903563 0.161558
Q2FVF8   19 1.31034 0.903563 0.161558
Q2G0Y1   10 0.689655 -1.27278 0.943444
Q2FZD2   26 1.7931 0.903563 0.161558
Q2FZ59   18 1.24138 0.903563 0.161558
Q2G2G1   13 0.896552 -1.27278 0.943444
Q2G0F9   27 1.86207 0.903563 0.161558
Q2G1J2   18 1.24138 0.903563 0.161558
Q2G0Q6   19 1.31034 0.903563 0.161558
Q2FYX0   29 2 3.07991 0.0107511
Q2FZU8   20 1.37931 0.903563 0.161558
Q2G267   12 0.827586 -1.27278 0.943444
Q2G174   20 1.37931 0.903563 0.161558
Q2FWC3   16 1.10345 0.903563 0.161558
Q2FVN6   16 1.10345 0.903563 0.161558
Q2G2D1   22 1.51724 0.903563 0.161558
Q2FZK9   19 1.31034 0.903563 0.161558
Q2G2C9   21 1.44828 0.903563 0.161558
Q2G2V8   19 1.31034 0.903563 0.161558
Q2FVL6   22 1.51724 0.903563 0.161558
Q2FY45   15 1.03448 0.903563 0.161558
Q2G2R7   27 1.86207 0.903563 0.161558
Q2FWD5   20 1.37931 0.903563 0.161558
Q2FWT3   11 0.758621 -1.27278 0.943444
Q2FY92   27 1.86207 0.903563 0.161558
Q2FZM2   14 0.965517 -1.27278 0.943444
Q2G2F0   24 1.65517 0.903563 0.161558
Q2FW30   13 0.896552 -1.27278 0.943444
Q2FZV9   18 1.24138 0.903563 0.161558
Q2FVA6   28 1.93103 0.903563 0.161558
Q2G229   30 2.06897 3.07991 0.0107511
Q2FZZ3   29 2 3.07991 0.0107511
Q2G2F4   13 0.896552 -1.27278 0.943444
Q2FVA7   18 1.24138 0.903563 0.161558
Q2G0R3   16 1.10345 0.903563 0.161558
Q2G1R1   26 1.7931 0.903563 0.161558
Q2FZ79   25 1.72414 0.903563 0.161558
Q2FZ12   13 0.896552 -1.27278 0.943444
Q2FX39   16 1.10345 0.903563 0.161558
Q2G186   22 1.51724 0.903563 0.161558
Q2FXE5   11 0.758621 -1.27278 0.943444
Q2G0A1   15 1.03448 0.903563 0.161558
Q2G0E7   18 1.24138 0.903563 0.161558
Q2G2V7   13 0.896552 -1.27278 0.943444
Q2FYA6   23 1.58621 0.903563 0.161558
Q2G276   22 1.51724 0.903563 0.161558
Q2G070   15 1.03448 0.903563 0.161558
Q2FVZ1   18 1.24138 0.903563 0.161558
Q2FW84   13 0.896552 -1.27278 0.943444
Q2FVY9   19 1.31034 0.903563 0.161558
Q2FVD9   20 1.37931 0.903563 0.161558
Q2G1T2   19 1.31034 0.903563 0.161558
Q2G0I3   15 1.03448 0.903563 0.161558
Q2G0E8   22 1.51724 0.903563 0.161558
Q2FW08   22 1.51724 0.903563 0.161558
Q2FVD8   21 1.44828 0.903563 0.161558
Q2FXF5   22 1.51724 0.903563 0.161558
Q2FXW1   25 1.72414 0.903563 0.161558
Q2FW79   18 1.24138 0.903563 0.161558
Q2G2G0   25 1.72414 0.903563 0.161558
P48940   20 1.37931 0.903563 0.161558
Q2FYL6   15 1.03448 0.903563 0.161558
Q2FZV8   29 2 3.07991 0.0107511
Q2FYM5   17 1.17241 0.903563 0.161558
Q2G2B6   19 1.31034 0.903563 0.161558
Q2G1L2   13 0.896552 -1.27278 0.943444
Q2G1V5   9 0.62069 -1.27278 0.943444
Q2FXT0   18 1.24138 0.903563 0.161558
Q2FY02   22 1.51724 0.903563 0.161558
Q2FWQ4   16 1.10345 0.903563 0.161558
Q2FYG4   11 0.758621 -1.27278 0.943444
Q2FW11   16 1.10345 0.903563 0.161558
Q2G257   24 1.6 0.903563 0.161558
Q2FWJ6   21 1.4 0.903563 0.161558
Q2FXS8   19 1.26667 0.903563 0.161558
Q2FX12   26 1.73333 0.903563 0.161558
Q2FYF1   16 1.06667 0.903563 0.161558
Q2G2E8   18 1.2 0.903563 0.161558
Q2FXE6   14 0.933333 -1.27278 0.943444
Q2G2C0   8 0.533333 -1.27278 0.943444
Q2G1V6   13 0.866667 -1.27278 0.943444
Q2FWZ4   27 1.8 0.903563 0.161558
Q2G2V0   14 0.933333 -1.27278 0.943444
Q9ZAH6   29 1.93333 0.903563 0.161558
Q2FVU2   39 2.6 3.07991 0.0107511
Q2FWI8   21 1.4 0.903563 0.161558
P0A0H0   15 1 0.903563 0.161558
Q2G0C1   34 2.26667 3.07991 0.0107511
Q2FXH3   18 1.2 0.903563 0.161558
Q2FXI6   35 2.33333 3.07991 0.0107511
Q2G1X5   22 1.46667 0.903563 0.161558
Q2FV08   23 1.53333 0.903563 0.161558
Q2FWT7   21 1.4 0.903563 0.161558
Q2G210   17 1.13333 0.903563 0.161558
Q2FW66   18 1.2 0.903563 0.161558
Q2FWD0   20 1.33333 0.903563 0.161558
Q2FUQ1   27 1.8 0.903563 0.161558
Q2FVI6   13 0.866667 -1.27278 0.943444
Q2FWM7   10 0.666667 -1.27278 0.943444
Q2FVN2   26 1.73333 0.903563 0.161558
Q2FWR2   17 1.13333 0.903563 0.161558
Q2FYH4   15 1 0.903563 0.161558
Q2FYM8   11 0.733333 -1.27278 0.943444
Q9RFJ6   18 1.2 0.903563 0.161558
Q2FZ42   13 0.866667 -1.27278 0.943444
Q2FVX9   23 1.53333 0.903563 0.161558
Q2G066   23 1.53333 0.903563 0.161558
Q2FVM3   18 1.2 0.903563 0.161558
Q2FWT1   17 1.13333 0.903563 0.161558
Q2FZB8   14 0.933333 -1.27278 0.943444
Q2FUQ8   14 0.933333 -1.27278 0.943444
Q2G2I7   22 1.46667 0.903563 0.161558
Q2FVF7   17 1.13333 0.903563 0.161558
Q2FV52   20 1.33333 0.903563 0.161558
Q2FWE3   21 1.4 0.903563 0.161558
Q2G144   18 1.2 0.903563 0.161558
Q2FXZ1   22 1.46667 0.903563 0.161558
Q2FX34   18 1.2 0.903563 0.161558
Q2FWV4   24 1.6 0.903563 0.161558
Q2FZ11   16 1.06667 0.903563 0.161558
Q2G141   16 1.06667 0.903563 0.161558
Q2FWF5   27 1.8 0.903563 0.161558
Q2FV34   19 1.26667 0.903563 0.161558
Q2FWQ0   26 1.73333 0.903563 0.161558
Q2FV88   35 2.33333 3.07991 0.0107511
Q2G2P0   18 1.2 0.903563 0.161558
Q2FYW8   22 1.46667 0.903563 0.161558
Q2G1W1   24 1.6 0.903563 0.161558
Q2FVC2   28 1.86667 0.903563 0.161558
Q2G0D3   12 0.8 -1.27278 0.943444
Q2FV89   23 1.53333 0.903563 0.161558
Q2G1U2   22 1.46667 0.903563 0.161558
Q2FX32   12 0.8 -1.27278 0.943444
Q2FXS7   22 1.46667 0.903563 0.161558
Q2FVX1   13 0.866667 -1.27278 0.943444
Q2FVE0   15 1 0.903563 0.161558
Q2G270   22 1.46667 0.903563 0.161558
Q9EYW6   28 1.86667 0.903563 0.161558
Q2FVB8   23 1.53333 0.903563 0.161558
Q2FZT9   17 1.13333 0.903563 0.161558
Q2G298   28 1.86667 0.903563 0.161558
Q2FX49   13 0.866667 -1.27278 0.943444
Q2G0Z0   18 1.2 0.903563 0.161558
Q2FW39   24 1.6 0.903563 0.161558
Q2G252   27 1.8 0.903563 0.161558
Q2G0A3   23 1.53333 0.903563 0.161558
Q2FYJ7   29 1.93333 0.903563 0.161558
Q2FWT2   16 1.06667 0.903563 0.161558
Q2FWQ5   18 1.2 0.903563 0.161558
Q2G2J7   15 1 0.903563 0.161558
Q2FY75   17 1.13333 0.903563 0.161558
Q2G106   21 1.4 0.903563 0.161558
Q2FVY3   23 1.53333 0.903563 0.161558
Q2FVP9   21 1.4 0.903563 0.161558
Q2FW42   15 1 0.903563 0.161558
Q2FUV9   26 1.73333 0.903563 0.161558
Q2FVR7   30 2 3.07991 0.0107511
Q2FZN1   21 1.4 0.903563 0.161558
Q2G2Q7   39 2.51613 3.07991 0.0107511
Q2G150   31 2 3.07991 0.0107511
Q2G081   22 1.41935 0.903563 0.161558
Q2FV45   24 1.54839 0.903563 0.161558
Q2FX02   32 2.06452 3.07991 0.0107511
P0A0Q4   21 1.35484 0.903563 0.161558
Q2G0L9   29 1.87097 0.903563 0.161558
Q2FY04   27 1.74194 0.903563 0.161558
Q2FV48   16 1.03226 0.903563 0.161558
Q2FW64   21 1.35484 0.903563 0.161558
Q2FX63   24 1.54839 0.903563 0.161558
Q2G1T3   22 1.41935 0.903563 0.161558
Q2G0K9   24 1.54839 0.903563 0.161558
Q2FZ00   22 1.41935 0.903563 0.161558
Q2FVL9   36 2.32258 3.07991 0.0107511
Q2FW33   27 1.74194 0.903563 0.161558
Q2FWT9   17 1.09677 0.903563 0.161558
Q2FZF7   21 1.35484 0.903563 0.161558
Q2FWL1   48 3.09677 5.25625 0.000662855
Q2FYS7   27 1.74194 0.903563 0.161558
Q2FZX3   24 1.54839 0.903563 0.161558
Q2FXR0   13 0.83871 -1.27278 0.943444
Q2G2I9   26 1.67742 0.903563 0.161558
Q2FWN1   8 0.516129 -1.27278 0.943444
Q2G297   18 1.16129 0.903563 0.161558
Q2FVA0   20 1.29032 0.903563 0.161558
Q2FXX0   22 1.41935 0.903563 0.161558
Q2G2P4   19 1.22581 0.903563 0.161558
Q2G0P8   24 1.54839 0.903563 0.161558
Q2FVN3   20 1.29032 0.903563 0.161558
Q2FXK7   34 2.19355 3.07991 0.0107511
Q2FZF8   14 0.903226 -1.27278 0.943444
Q2FWR0   24 1.54839 0.903563 0.161558
Q2FXL2   16 1.03226 0.903563 0.161558
Q2FWA9   14 0.903226 -1.27278 0.943444
Q2G282   34 2.19355 3.07991 0.0107511
Q9RQQ0   14 0.903226 -1.27278 0.943444
Q2FXD7   26 1.67742 0.903563 0.161558
Q2FUY4   19 1.22581 0.903563 0.161558
Q2G2W4   22 1.41935 0.903563 0.161558
Q2FZF5   32 2.06452 3.07991 0.0107511
Q2FY42   16 1.03226 0.903563 0.161558
Q2FUS3   17 1.09677 0.903563 0.161558
Q2G2E7   15 0.967742 -1.27278 0.943444
Q2G0S6   30 1.93548 0.903563 0.161558
Q2G0C2   21 1.35484 0.903563 0.161558
Q2FWF8   16 1.03226 0.903563 0.161558
Q2G000   25 1.6129 0.903563 0.161558
Q2FWX2   31 2 3.07991 0.0107511
Q2FZS2   25 1.6129 0.903563 0.161558
Q2FW16   19 1.22581 0.903563 0.161558
Q2FZI2   13 0.83871 -1.27278 0.943444
Q2G1Q5   18 1.16129 0.903563 0.161558
Q2G1A5   38 2.45161 3.07991 0.0107511
Q2G0P7   16 1.03226 0.903563 0.161558
Q2FWV3   17 1.09677 0.903563 0.161558
Q2FW51   25 1.6129 0.903563 0.161558
Q2FVI4   44 2.83871 3.07991 0.0107511
Q2FVN7   31 2 3.07991 0.0107511
Q2FWP9   24 1.54839 0.903563 0.161558
Q2FXT2   21 1.35484 0.903563 0.161558
P0A0F4   21 1.35484 0.903563 0.161558
Q2G126   37 2.3871 3.07991 0.0107511
Q2FW82   14 0.903226 -1.27278 0.943444
Q2FY44   19 1.22581 0.903563 0.161558
Q2G0N9   27 1.74194 0.903563 0.161558
Q2G0Z9   7 0.451613 -1.27278 0.943444
Q2FV81   29 1.87097 0.903563 0.161558
Q2FYC4   16 1.03226 0.903563 0.161558
Q2G178   36 2.32258 3.07991 0.0107511
Q2G079   21 1.35484 0.903563 0.161558
Q2G2B7   28 1.80645 0.903563 0.161558
Q2FVF5   30 1.93548 0.903563 0.161558
Q2G2W2   21 1.35484 0.903563 0.161558
Q2G1I2   25 1.6129 0.903563 0.161558
Q2G245   12 0.774194 -1.27278 0.943444
Q2G1H7   19 1.1875 0.903563 0.161558
Q2FWF1   22 1.375 0.903563 0.161558
Q2FZZ9   32 2 3.07991 0.0107511
Q2G1W3   26 1.625 0.903563 0.161558
Q2G204   32 2 3.07991 0.0107511
Q2G1H1   21 1.3125 0.903563 0.161558
Q2FXK3   23 1.4375 0.903563 0.161558
Q2G2H8   18 1.125 0.903563 0.161558
Q2FZP9   30 1.875 0.903563 0.161558
Q2FWI2   40 2.5 3.07991 0.0107511
Q2FYZ6   18 1.125 0.903563 0.161558
Q2FXS1   15 0.9375 -1.27278 0.943444
Q2G200   31 1.9375 0.903563 0.161558
Q2G2L5   16 1 0.903563 0.161558
Q2FY73   33 2.0625 3.07991 0.0107511
Q2G177   21 1.3125 0.903563 0.161558
Q2G2F9   16 1 0.903563 0.161558
Q2FV27   20 1.25 0.903563 0.161558
Q2FZ56   34 2.125 3.07991 0.0107511
Q2FVF3   16 1 0.903563 0.161558
Q2G0B6   25 1.5625 0.903563 0.161558
Q2G2S5   23 1.4375 0.903563 0.161558
Q2FW68   19 1.1875 0.903563 0.161558
Q2FWX7   13 0.8125 -1.27278 0.943444
Q2FWB6   30 1.875 0.903563 0.161558
Q2FXA9   37 2.3125 3.07991 0.0107511
Q2FXP3   20 1.25 0.903563 0.161558
Q2FUX5   35 2.1875 3.07991 0.0107511
Q2FZZ4   22 1.375 0.903563 0.161558
Q2FX98   27 1.6875 0.903563 0.161558
Q2FV23   26 1.625 0.903563 0.161558
Q2FUR1   19 1.1875 0.903563 0.161558
Q2FY49   31 1.9375 0.903563 0.161558
Q2G017   24 1.5 0.903563 0.161558
Q2G2K9   24 1.5 0.903563 0.161558
Q2G2N9   33 2.0625 3.07991 0.0107511
Q2G0E9   14 0.875 -1.27278 0.943444
Q2FY19   36 2.25 3.07991 0.0107511
Q2G1E3   14 0.875 -1.27278 0.943444
Q2FW17   20 1.25 0.903563 0.161558
Q2FWK9   33 2.0625 3.07991 0.0107511
Q2G2Q6   30 1.875 0.903563 0.161558
Q2G2Q5   33 2.0625 3.07991 0.0107511
Q2G1U9   40 2.5 3.07991 0.0107511
Q2G299   16 1 0.903563 0.161558
Q2FX75   22 1.375 0.903563 0.161558
Q2G058   33 2.0625 3.07991 0.0107511
Q2G0E3   16 1 0.903563 0.161558
Q2FYK0   22 1.375 0.903563 0.161558
Q2G2K6   18 1.125 0.903563 0.161558
Q2FYN0   24 1.5 0.903563 0.161558
Q2FVK7   17 1.0625 0.903563 0.161558
Q2FX15   23 1.4375 0.903563 0.161558
Q2FVN9   16 1 0.903563 0.161558
Q2FWX0   16 1 0.903563 0.161558
Q2G143   35 2.1875 3.07991 0.0107511
Q2G0C7   35 2.1875 3.07991 0.0107511
Q2G0K6   24 1.5 0.903563 0.161558
Q2FZZ1   17 1.0625 0.903563 0.161558
Q2FV13   34 2.125 3.07991 0.0107511
Q2G128   18 1.125 0.903563 0.161558
Q2FXU2   28 1.75 0.903563 0.161558
Q2G2R4   31 1.9375 0.903563 0.161558
Q2FXM1   29 1.8125 0.903563 0.161558
Q8KQR1   28 1.75 0.903563 0.161558
Q2G2Q9   34 2.125 3.07991 0.0107511
Q2FVG9   18 1.125 0.903563 0.161558
Q2FV56   12 0.75 -1.27278 0.943444
Q2FWG7   18 1.09091 0.903563 0.161558
Q2G0T1   37 2.24242 3.07991 0.0107511
Q2FXB9   18 1.09091 0.903563 0.161558
Q2FZP3   18 1.09091 0.903563 0.161558
Q2FZQ2   16 0.969697 -1.27278 0.943444
Q2FXS4   38 2.30303 3.07991 0.0107511
Q2FZ21   29 1.75758 0.903563 0.161558
Q2G2X2   25 1.51515 0.903563 0.161558
Q2FZF6   38 2.30303 3.07991 0.0107511
Q2FYA0   26 1.57576 0.903563 0.161558
Q2G2A9   19 1.15152 0.903563 0.161558
Q2FYB9   36 2.18182 3.07991 0.0107511
Q2FYI4   27 1.63636 0.903563 0.161558
Q2FYL4   54 3.27273 5.25625 0.000662855
Q2G1T0   19 1.15152 0.903563 0.161558
Q2FXW7   23 1.39394 0.903563 0.161558
Q2FZA1   77 4.66667 7.4326 4.06742e-05
Q2FY76   16 0.969697 -1.27278 0.943444
Q2FZ97   38 2.30303 3.07991 0.0107511
Q2G1I4   18 1.09091 0.903563 0.161558
Q2FYQ6   21 1.27273 0.903563 0.161558
Q2FXL6   27 1.63636 0.903563 0.161558
Q2G2G6   14 0.848485 -1.27278 0.943444
Q2FVH1   18 1.09091 0.903563 0.161558
Q2FYA8   28 1.69697 0.903563 0.161558
Q2G2M5   36 2.18182 3.07991 0.0107511
Q2FV99   32 1.93939 0.903563 0.161558
Q2G105   33 2 3.07991 0.0107511
Q2FW23   33 2 3.07991 0.0107511
Q2G012   21 1.27273 0.903563 0.161558
Q2G2V5   26 1.57576 0.903563 0.161558
Q2FW07   35 2.12121 3.07991 0.0107511
Q2G0F2   36 2.18182 3.07991 0.0107511
Q2FZC9   18 1.09091 0.903563 0.161558
Q2FXE9   17 1.0303 0.903563 0.161558
Q2FV47   38 2.30303 3.07991 0.0107511
Q2G2Q8   36 2.18182 3.07991 0.0107511
Q2FYE7   20 1.21212 0.903563 0.161558
Q2FUT3   26 1.57576 0.903563 0.161558
Q2G068   38 2.30303 3.07991 0.0107511
Q2G2D3   23 1.39394 0.903563 0.161558
Q2FYK4   34 2.06061 3.07991 0.0107511
Q2FX36   36 2.18182 3.07991 0.0107511
Q2G0A4   15 0.909091 -1.27278 0.943444
Q2G080   17 1.0303 0.903563 0.161558
Q2FUT1   21 1.27273 0.903563 0.161558
Q2FYH3   28 1.69697 0.903563 0.161558
Q2FXA7   29 1.75758 0.903563 0.161558
Q2G2Y6   28 1.69697 0.903563 0.161558
Q2FY55   30 1.81818 0.903563 0.161558
Q2FY61   23 1.39394 0.903563 0.161558
Q2G0E2   47 2.84848 3.07991 0.0107511
Q2FVY1   27 1.63636 0.903563 0.161558
Q2FUV1   31 1.87879 0.903563 0.161558
Q2FUS9   26 1.57576 0.903563 0.161558
Q2G1A1   27 1.63636 0.903563 0.161558
P60639   20 1.21212 0.903563 0.161558
Q2FZE9   30 1.81818 0.903563 0.161558
Q2G1I9   13 0.787879 -1.27278 0.943444
Q2FWN0   29 1.75758 0.903563 0.161558
Q2FZE3   38 2.30303 3.07991 0.0107511
Q93Q23   16 0.969697 -1.27278 0.943444
Q2FWE9   27 1.63636 0.903563 0.161558
Q2FUS1   19 1.15152 0.903563 0.161558
Q2FVM5   30 1.81818 0.903563 0.161558
Q2G2N7   18 1.09091 0.903563 0.161558
Q2FWG0   19 1.15152 0.903563 0.161558
Q2FXV7   25 1.51515 0.903563 0.161558
Q2FW69   17 1.0303 0.903563 0.161558
P0A0F8   16 0.969697 -1.27278 0.943444
Q2G055   21 1.27273 0.903563 0.161558
Q2FV37   22 1.33333 0.903563 0.161558
Q2G225   18 1.09091 0.903563 0.161558
Q2FXG2   21 1.27273 0.903563 0.161558
Q2FY87   26 1.57576 0.903563 0.161558
Q2FWR7   35 2.12121 3.07991 0.0107511
Q2G1U6   27 1.63636 0.903563 0.161558
Q2G006   35 2.12121 3.07991 0.0107511
Q2G2I6   23 1.35294 0.903563 0.161558
Q2FWS1   26 1.52941 0.903563 0.161558
Q2FYF5   37 2.17647 3.07991 0.0107511
Q2G0F1   23 1.35294 0.903563 0.161558
Q2G0J2   22 1.29412 0.903563 0.161558
Q2FXE3   33 1.94118 0.903563 0.161558
Q2FYV8   31 1.82353 0.903563 0.161558
Q2G1X6   32 1.88235 0.903563 0.161558
Q2FUP5   30 1.76471 0.903563 0.161558
Q2G1A4   21 1.23529 0.903563 0.161558
Q2G0H9   30 1.76471 0.903563 0.161558
Q2G0M0   37 2.17647 3.07991 0.0107511
Q2FYK6   37 2.17647 3.07991 0.0107511
Q2G023   30 1.76471 0.903563 0.161558
Q2G0G2   30 1.76471 0.903563 0.161558
Q2FXC0   29 1.70588 0.903563 0.161558
Q2FXF1   31 1.82353 0.903563 0.161558
Q2FW00   19 1.11765 0.903563 0.161558
Q2G1E7   18 1.05882 0.903563 0.161558
Q2FWE7   24 1.41176 0.903563 0.161558
Q2FY32   36 2.11765 3.07991 0.0107511
Q2FUU0   38 2.23529 3.07991 0.0107511
Q2FVU5   40 2.35294 3.07991 0.0107511
Q2G062   26 1.52941 0.903563 0.161558
Q2FV26   27 1.58824 0.903563 0.161558
Q2FW97   32 1.88235 0.903563 0.161558
Q2FZY8   21 1.23529 0.903563 0.161558
Q2G277   23 1.35294 0.903563 0.161558
Q2G0V1   17 1 0.903563 0.161558
Q2FWJ3   42 2.47059 3.07991 0.0107511
Q2G2J2   29 1.70588 0.903563 0.161558
Q2FVB0   25 1.47059 0.903563 0.161558
Q2G278   26 1.52941 0.903563 0.161558
Q2G107   33 1.94118 0.903563 0.161558
P0A0M9   49 2.88235 3.07991 0.0107511
Q2G067   19 1.11765 0.903563 0.161558
Q2FV55   29 1.70588 0.903563 0.161558
Q2G1L3   24 1.41176 0.903563 0.161558
Q2G2R0   33 1.94118 0.903563 0.161558
Q2G2T3   27 1.58824 0.903563 0.161558
Q2FWA8   16 0.941176 -1.27278 0.943444
Q2G056   59 3.47059 5.25625 0.000662855
Q2FWR1   29 1.70588 0.903563 0.161558
Q2FXP9   26 1.52941 0.903563 0.161558
Q2FZI4   24 1.41176 0.903563 0.161558
Q2G2L7   44 2.58824 3.07991 0.0107511
Q2FVG1   15 0.882353 -1.27278 0.943444
Q2G1I7   49 2.88235 3.07991 0.0107511
Q2FVB6   21 1.23529 0.903563 0.161558
Q2G001   24 1.41176 0.903563 0.161558
Q2FUX3   30 1.76471 0.903563 0.161558
Q2G1Q9   34 2 3.07991 0.0107511
Q2G2S9   30 1.76471 0.903563 0.161558
Q2FXZ8   16 0.941176 -1.27278 0.943444
Q2FZI7   36 2.11765 3.07991 0.0107511
Q2FUS6   39 2.29412 3.07991 0.0107511
Q2FUZ6   27 1.58824 0.903563 0.161558
Q2FYQ9   25 1.47059 0.903563 0.161558
Q2FYS8   34 2 3.07991 0.0107511
Q2FYS6   20 1.17647 0.903563 0.161558
Q2FZG6   26 1.52941 0.903563 0.161558
Q2G1L9   21 1.23529 0.903563 0.161558
Q2FXT3   29 1.70588 0.903563 0.161558
Q2FZN9   29 1.70588 0.903563 0.161558
Q2FW20   32 1.88235 0.903563 0.161558
Q2G0H3   25 1.47059 0.903563 0.161558
Q2FV98   54 3.17647 5.25625 0.000662855
Q2FXR7   27 1.58824 0.903563 0.161558
Q2G1T4   68 4 7.4326 4.06742e-05
Q2FW38   25 1.47059 0.903563 0.161558
Q2G2P6   19 1.11765 0.903563 0.161558
Q2FVL7   24 1.41176 0.903563 0.161558
Q2FVY2   37 2.17647 3.07991 0.0107511
Q2FYZ0   29 1.70588 0.903563 0.161558
Q2FYW2   18 1.05882 0.903563 0.161558
P60643   20 1.17647 0.903563 0.161558
Q2G265   29 1.70588 0.903563 0.161558
Q2FV42   26 1.52941 0.903563 0.161558
Q2FXN0   19 1.11765 0.903563 0.161558
Q2G2D9   22 1.29412 0.903563 0.161558
Q2FV75   25 1.47059 0.903563 0.161558
Q2FYE0   24 1.41176 0.903563 0.161558
Q2FX03   19 1.11765 0.903563 0.161558
Q2FX89   28 1.64706 0.903563 0.161558
Q2FX43   24 1.41176 0.903563 0.161558
Q2FV69   29 1.65714 0.903563 0.161558
P72360   18 1.02857 0.903563 0.161558
Q2FVQ1   54 3.08571 5.25625 0.000662855
Q2FYG7   43 2.45714 3.07991 0.0107511
Q2G1J8   16 0.914286 -1.27278 0.943444
Q2FW77   21 1.2 0.903563 0.161558
Q2FWI4   36 2.05714 3.07991 0.0107511
Q2FX62   30 1.71429 0.903563 0.161558
Q2G0U6   56 3.2 5.25625 0.000662855
Q2G0P2   27 1.54286 0.903563 0.161558
Q2G0B8   87 4.97143 7.4326 4.06742e-05
Q2FVL3   16 0.914286 -1.27278 0.943444
Q2G1K8   29 1.65714 0.903563 0.161558
Q2G2R9   32 1.82857 0.903563 0.161558
Q2G2I3   21 1.2 0.903563 0.161558
Q2FY56   15 0.857143 -1.27278 0.943444
Q2G0B1   24 1.37143 0.903563 0.161558
Q2G1T1   33 1.88571 0.903563 0.161558
Q2FVX5   22 1.25714 0.903563 0.161558
Q2G0H8   21 1.2 0.903563 0.161558
Q2FVT3   26 1.48571 0.903563 0.161558
Q2FWF6   28 1.6 0.903563 0.161558
Q2FWZ6   40 2.28571 3.07991 0.0107511
Q2FZ77   31 1.77143 0.903563 0.161558
Q2G0H0   23 1.31429 0.903563 0.161558
Q2G2G7   45 2.57143 3.07991 0.0107511
Q2G117   26 1.48571 0.903563 0.161558
Q2FXG9   37 2.11429 3.07991 0.0107511
Q2FWE4   41 2.34286 3.07991 0.0107511
Q2FUS0   53 3.02857 5.25625 0.000662855
Q2FWR3   23 1.31429 0.903563 0.161558
Q2FYA9   32 1.82857 0.903563 0.161558
Q2G0Y5   42 2.4 3.07991 0.0107511
Q2FZZ8   40 2.28571 3.07991 0.0107511
Q2G1Z6   22 1.25714 0.903563 0.161558
Q2FX53   26 1.48571 0.903563 0.161558
Q2FZC4   34 1.94286 0.903563 0.161558
Q2FUS5   22 1.25714 0.903563 0.161558
Q2G1R0   18 1.02857 0.903563 0.161558
Q2G0D5   21 1.2 0.903563 0.161558
Q2FY18   26 1.48571 0.903563 0.161558
Q2FYH8   21 1.2 0.903563 0.161558
Q2G1F2   30 1.71429 0.903563 0.161558
Q2G0Q5   39 2.22857 3.07991 0.0107511
Q2FVR2   25 1.42857 0.903563 0.161558
Q2FZE7   27 1.54286 0.903563 0.161558
Q2G0I0   29 1.65714 0.903563 0.161558
Q2G0R1   33 1.88571 0.903563 0.161558
Q2G0L7   36 2.05714 3.07991 0.0107511
Q2FWI1   32 1.82857 0.903563 0.161558
Q2G0F7   22 1.25714 0.903563 0.161558
Q2FXY3   33 1.88571 0.903563 0.161558
P0A084   40 2.28571 3.07991 0.0107511
Q2G0G5   32 1.82857 0.903563 0.161558
Q2FZE5   17 0.971429 -1.27278 0.943444
Q2G0A2   19 1.08571 0.903563 0.161558
Q2FVE8   21 1.2 0.903563 0.161558
Q2G2M8   33 1.88571 0.903563 0.161558
Q2FYH7   21 1.2 0.903563 0.161558
Q2FVR8   45 2.57143 3.07991 0.0107511
Q2FZU9   41 2.34286 3.07991 0.0107511
Q2FYX7   21 1.2 0.903563 0.161558
Q2G280   42 2.4 3.07991 0.0107511
Q2FVG5   41 2.34286 3.07991 0.0107511
Q2FWX1   43 2.45714 3.07991 0.0107511
Q2FVB3   18 1.02857 0.903563 0.161558
Q2G2A1   32 1.82857 0.903563 0.161558
Q2G1W7   30 1.71429 0.903563 0.161558
Q2FW36   22 1.25714 0.903563 0.161558
P31337   28 1.6 0.903563 0.161558
Q2FXB8   18 1.02857 0.903563 0.161558
Q2G2F3   39 2.22857 3.07991 0.0107511
Q2FYM7   12 0.685714 -1.27278 0.943444
Q2FYB2   27 1.54286 0.903563 0.161558
Q2G2E2   28 1.55556 0.903563 0.161558
Q2G2G9   25 1.38889 0.903563 0.161558
Q2FVC5   42 2.33333 3.07991 0.0107511
Q2G0T3   33 1.83333 0.903563 0.161558
Q2G074   19 1.05556 0.903563 0.161558
Q2G016   54 3 5.25625 0.000662855
Q2G0G4   48 2.66667 3.07991 0.0107511
Q2G2K1   27 1.5 0.903563 0.161558
Q2FXE1   24 1.33333 0.903563 0.161558
Q2FWD2   30 1.66667 0.903563 0.161558
Q2G1Q0   36 2 3.07991 0.0107511
Q2G073   21 1.16667 0.903563 0.161558
Q2G1T7   35 1.94444 0.903563 0.161558
Q2FVI3   31 1.72222 0.903563 0.161558
Q2FZ93   29 1.61111 0.903563 0.161558
Q2FVQ7   26 1.44444 0.903563 0.161558
Q2G2B9   18 1 0.903563 0.161558
Q2FZN5   17 0.944444 -1.27278 0.943444
Q2FY72   27 1.5 0.903563 0.161558
Q2G0A0   34 1.88889 0.903563 0.161558
Q2FZQ8   23 1.27778 0.903563 0.161558
Q2FXP1   35 1.94444 0.903563 0.161558
P0A0B7   45 2.5 3.07991 0.0107511
Q2FYW0   36 2 3.07991 0.0107511
Q2G230   34 1.88889 0.903563 0.161558
Q2G0H5   31 1.72222 0.903563 0.161558
Q2G0B7   34 1.88889 0.903563 0.161558
Q2G131   15 0.833333 -1.27278 0.943444
Q2G0Y4   31 1.72222 0.903563 0.161558
Q2G2L0   33 1.83333 0.903563 0.161558
Q2G101   36 2 3.07991 0.0107511
Q2G036   39 2.16667 3.07991 0.0107511
Q2FXN3   24 1.33333 0.903563 0.161558
Q2FWY2   33 1.83333 0.903563 0.161558
Q2FXK6   40 2.22222 3.07991 0.0107511
Q2G2Y3   32 1.77778 0.903563 0.161558
Q2G1P8   45 2.5 3.07991 0.0107511
Q2G0N7   46 2.55556 3.07991 0.0107511
Q2FW43   32 1.77778 0.903563 0.161558
Q2G2N4   32 1.77778 0.903563 0.161558
Q2FW59   41 2.27778 3.07991 0.0107511
Q2G1V0   20 1.11111 0.903563 0.161558
Q2G010   31 1.72222 0.903563 0.161558
Q2FWJ4   23 1.27778 0.903563 0.161558
Q2FUR3   32 1.77778 0.903563 0.161558
Q2FXE4   30 1.66667 0.903563 0.161558
Q2FY36   36 2 3.07991 0.0107511
Q2G1Q7   37 2.05556 3.07991 0.0107511
Q2FX09   35 1.94444 0.903563 0.161558
Q2G0Z1   51 2.83333 3.07991 0.0107511
Q2FWJ1   42 2.33333 3.07991 0.0107511
Q2FUT4   86 4.77778 7.4326 4.06742e-05
Q2FYI1   46 2.55556 3.07991 0.0107511
Q2FXQ8   36 2 3.07991 0.0107511
Q2FUZ0   36 2 3.07991 0.0107511
P0A086   46 2.55556 3.07991 0.0107511
Q2FZM0   17 0.944444 -1.27278 0.943444
Q2FXL3   38 2.11111 3.07991 0.0107511
Q2G2K7   20 1.11111 0.903563 0.161558
Q2FVL1   15 0.833333 -1.27278 0.943444
Q2FW21   19 1.05556 0.903563 0.161558
Q2G201   44 2.44444 3.07991 0.0107511
Q2FVV6   25 1.38889 0.903563 0.161558
Q2FV03   39 2.16667 3.07991 0.0107511
Q2G2T2   23 1.27778 0.903563 0.161558
Q2FZ44   31 1.72222 0.903563 0.161558
Q2G1N7   31 1.72222 0.903563 0.161558
Q2G172   22 1.22222 0.903563 0.161558
Q2G208   22 1.22222 0.903563 0.161558
Q2FZR7   22 1.22222 0.903563 0.161558
Q2G2K2   18 1 0.903563 0.161558
Q2FVA4   31 1.72222 0.903563 0.161558
Q2G0F5   19 1.05556 0.903563 0.161558
Q2G0X0   51 2.83333 3.07991 0.0107511
Q2FXU0   28 1.55556 0.903563 0.161558
Q2FXX9   36 2 3.07991 0.0107511
Q2G2K8   27 1.5 0.903563 0.161558
Q2G0X1   39 2.10811 3.07991 0.0107511
Q2FXI8   24 1.2973 0.903563 0.161558
Q2G0L1   39 2.10811 3.07991 0.0107511
Q2FX07   19 1.02703 0.903563 0.161558
Q2G139   36 1.94595 0.903563 0.161558
Q2FUV5   34 1.83784 0.903563 0.161558
Q2FVD0   38 2.05405 3.07991 0.0107511
Q2FX10   23 1.24324 0.903563 0.161558
Q2G1W5   44 2.37838 3.07991 0.0107511
Q2G1Y7   30 1.62162 0.903563 0.161558
Q2G190   39 2.10811 3.07991 0.0107511
Q2FV59   19 1.02703 0.903563 0.161558
Q2FZS3   31 1.67568 0.903563 0.161558
Q2FX90   33 1.78378 0.903563 0.161558
Q2FW85   18 0.972973 -1.27278 0.943444
Q2FZ65   43 2.32432 3.07991 0.0107511
Q2FXJ7   52 2.81081 3.07991 0.0107511
Q2FVW2   31 1.67568 0.903563 0.161558
Q2G0H4   30 1.62162 0.903563 0.161558
Q2FVV4   16 0.864865 -1.27278 0.943444
Q2FUR9   25 1.35135 0.903563 0.161558
Q2FW06   38 2.05405 3.07991 0.0107511
Q2FY84   23 1.24324 0.903563 0.161558
Q2G132   93 5.02703 9.60895 2.49513e-06
Q2G0C9   42 2.27027 3.07991 0.0107511
Q2G2N1   23 1.24324 0.903563 0.161558
Q2FVF2   22 1.18919 0.903563 0.161558
Q2FZ30   32 1.72973 0.903563 0.161558
Q2FXX8   47 2.54054 3.07991 0.0107511
Q2FZX6   26 1.40541 0.903563 0.161558
Q2G1Z2   20 1.08108 0.903563 0.161558
Q2G0G7   37 2 3.07991 0.0107511
Q2FV53   73 3.94595 5.25625 0.000662855
Q2FV28   33 1.78378 0.903563 0.161558
Q2G097   36 1.94595 0.903563 0.161558
Q2FZC5   40 2.16216 3.07991 0.0107511
Q2FY77   32 1.72973 0.903563 0.161558
Q2FVA9   40 2.16216 3.07991 0.0107511
Q2G2W5   21 1.13514 0.903563 0.161558
Q2FX97   39 2.10811 3.07991 0.0107511
Q2G1F3   40 2.16216 3.07991 0.0107511
Q2FYU1   22 1.18919 0.903563 0.161558
Q2FUP6   30 1.62162 0.903563 0.161558
Q2G2U7   23 1.24324 0.903563 0.161558
Q2FY09   42 2.27027 3.07991 0.0107511
Q2G1J6   32 1.72973 0.903563 0.161558
Q2G059   29 1.56757 0.903563 0.161558
Q2FVK5   14 0.756757 -1.27278 0.943444
Q2G0H7   31 1.67568 0.903563 0.161558
Q2FWN2   23 1.24324 0.903563 0.161558
Q2FYV7   34 1.83784 0.903563 0.161558
Q2G236   40 2.16216 3.07991 0.0107511
Q2FZR6   21 1.13514 0.903563 0.161558
Q2G1P9   42 2.27027 3.07991 0.0107511
Q2G0R9   46 2.48649 3.07991 0.0107511
Q2FUZ9   29 1.56757 0.903563 0.161558
Q2FVP2   38 2.05405 3.07991 0.0107511
Q2FXC8   37 2 3.07991 0.0107511
Q2FVC4   38 2.05405 3.07991 0.0107511
Q2FZ29   34 1.83784 0.903563 0.161558
Q2FYR8   31 1.63158 0.903563 0.161558
Q2FY23   45 2.36842 3.07991 0.0107511
Q2G0D4   40 2.10526 3.07991 0.0107511
Q2FZ38   37 1.94737 0.903563 0.161558
Q2FXH1   16 0.842105 -1.27278 0.943444
Q2FXZ9   30 1.57895 0.903563 0.161558
Q2G1V3   17 0.894737 -1.27278 0.943444
Q2FVZ0   17 0.894737 -1.27278 0.943444
Q2FV95   23 1.21053 0.903563 0.161558
Q2G196   42 2.21053 3.07991 0.0107511
Q2FZ61   51 2.68421 3.07991 0.0107511
Q2FW27   39 2.05263 3.07991 0.0107511
Q2FWH2   32 1.68421 0.903563 0.161558
Q2FZQ9   21 1.10526 0.903563 0.161558
Q2FWQ9   39 2.05263 3.07991 0.0107511
Q2G1N5   19 1 0.903563 0.161558
Q2FZP8   23 1.21053 0.903563 0.161558
Q2FXC2   39 2.05263 3.07991 0.0107511
Q2G0X9   30 1.57895 0.903563 0.161558
Q2FX08   19 1 0.903563 0.161558
Q2FUV2   47 2.47368 3.07991 0.0107511
Q2FZT8   31 1.63158 0.903563 0.161558
Q2G2N2   18 0.947368 -1.27278 0.943444
Q2G0M1   47 2.47368 3.07991 0.0107511
Q2FVX8   41 2.15789 3.07991 0.0107511
Q2G220   30 1.57895 0.903563 0.161558
Q2FW37   34 1.78947 0.903563 0.161558
Q2G203   48 2.52632 3.07991 0.0107511
Q2FY89   32 1.68421 0.903563 0.161558
Q2G1K7   51 2.68421 3.07991 0.0107511
Q2G013   20 1.05263 0.903563 0.161558
Q2FV91   20 1.05263 0.903563 0.161558
Q2FW92   44 2.31579 3.07991 0.0107511
Q2G1U5   37 1.94737 0.903563 0.161558
Q2G2A6   33 1.73684 0.903563 0.161558
Q2G0G9   35 1.84211 0.903563 0.161558
P0A088   23 1.21053 0.903563 0.161558
Q2G0B4   18 0.947368 -1.27278 0.943444
Q2G0X7   30 1.57895 0.903563 0.161558
Q2G0S0   27 1.42105 0.903563 0.161558
Q2FW12   34 1.78947 0.903563 0.161558
Q2G0J7   41 2.15789 3.07991 0.0107511
Q2FW76   22 1.15789 0.903563 0.161558
Q2G1Z7   38 2 3.07991 0.0107511
Q2G2S1   45 2.36842 3.07991 0.0107511
Q2G1B1   46 2.42105 3.07991 0.0107511
Q2FVP3   24 1.26316 0.903563 0.161558
Q2G1V1   63 3.31579 5.25625 0.000662855
Q2G1H8   53 2.78947 3.07991 0.0107511
Q2G149   49 2.57895 3.07991 0.0107511
Q2FXC7   47 2.47368 3.07991 0.0107511
Q2G019   33 1.73684 0.903563 0.161558
Q2FWL6   40 2.10526 3.07991 0.0107511
Q2G199   17 0.894737 -1.27278 0.943444
Q2FY41   21 1.10526 0.903563 0.161558
Q2FX33   40 2.10526 3.07991 0.0107511
Q2G181   40 2.10526 3.07991 0.0107511
Q2FVT1   20 1.05263 0.903563 0.161558
Q2G0Z5   44 2.31579 3.07991 0.0107511
Q2FZC7   34 1.78947 0.903563 0.161558
Q2G1U0   33 1.73684 0.903563 0.161558
Q2FW18   33 1.73684 0.903563 0.161558
Q2G0H1   36 1.89474 0.903563 0.161558
Q2FX22   24 1.26316 0.903563 0.161558
Q2G157   39 2.05263 3.07991 0.0107511
Q2G2J5   29 1.52632 0.903563 0.161558
Q2FZH9   23 1.21053 0.903563 0.161558
Q2FZA6   23 1.21053 0.903563 0.161558
Q2G1N6   19 1 0.903563 0.161558
Q2FVR4   42 2.21053 3.07991 0.0107511
Q2FY13   48 2.52632 3.07991 0.0107511
Q2G025   38 2 3.07991 0.0107511
Q2FV36   19 1 0.903563 0.161558
Q2G0W9   46 2.42105 3.07991 0.0107511
Q2G0L0   43 2.26316 3.07991 0.0107511
Q2FUR2   30 1.57895 0.903563 0.161558
Q2FVJ9   39 2.05263 3.07991 0.0107511
Q2G1S8   31 1.58974 0.903563 0.161558
Q2FVJ5   47 2.41026 3.07991 0.0107511
Q2FZ39   45 2.30769 3.07991 0.0107511
Q2FWP6   27 1.38462 0.903563 0.161558
Q2FVB4   42 2.15385 3.07991 0.0107511
Q2G0V7   45 2.30769 3.07991 0.0107511
Q2FUV4   44 2.25641 3.07991 0.0107511
Q2FYG5   40 2.05128 3.07991 0.0107511
Q2FW71   15 0.769231 -1.27278 0.943444
Q2FZB1   25 1.28205 0.903563 0.161558
Q2G0Y9   30 1.53846 0.903563 0.161558
Q2G0X4   32 1.64103 0.903563 0.161558
Q2FZL2   37 1.89744 0.903563 0.161558
Q2FVS1   33 1.69231 0.903563 0.161558
Q2G099   33 1.69231 0.903563 0.161558
Q2FZN0   37 1.89744 0.903563 0.161558
Q2FZ50   37 1.89744 0.903563 0.161558
Q2G0X8   30 1.53846 0.903563 0.161558
Q2G167   41 2.10256 3.07991 0.0107511
Q2G086   40 2.05128 3.07991 0.0107511
Q2G0D0   59 3.02564 5.25625 0.000662855
Q2FWG3   40 2.05128 3.07991 0.0107511
Q2G228   46 2.35897 3.07991 0.0107511
Q2FWW8   28 1.4359 0.903563 0.161558
Q2FYL0   25 1.28205 0.903563 0.161558
Q2FXX2   42 2.15385 3.07991 0.0107511
Q2G0C4   20 1.02564 0.903563 0.161558
Q2FZA2   48 2.46154 3.07991 0.0107511
Q2FWL0   41 2.10256 3.07991 0.0107511
Q2FUY9   39 2 3.07991 0.0107511
Q2G0T8   43 2.20513 3.07991 0.0107511
Q2FWK0   38 1.94872 0.903563 0.161558
Q2G0D9   37 1.89744 0.903563 0.161558
Q2FZF3   30 1.53846 0.903563 0.161558
Q2FZ17   44 2.25641 3.07991 0.0107511
Q2G0T6   65 3.33333 5.25625 0.000662855
Q2G140   21 1.07692 0.903563 0.161558
Q2G2F2   20 1.02564 0.903563 0.161558
Q2FXG0   35 1.79487 0.903563 0.161558
Q2FWR4   43 2.20513 3.07991 0.0107511
Q2G195   29 1.48718 0.903563 0.161558
Q2FVY4   52 2.66667 3.07991 0.0107511
Q2G1I6   38 1.94872 0.903563 0.161558
Q2FVD5   30 1.53846 0.903563 0.161558
Q2FZM1   54 2.76923 3.07991 0.0107511
Q2FVG0   38 1.94872 0.903563 0.161558
Q2FZM7   47 2.41026 3.07991 0.0107511
Q2FZB2   28 1.4359 0.903563 0.161558
Q2G287   35 1.79487 0.903563 0.161558
Q2FWG4   20 1.02564 0.903563 0.161558
Q2G2B3   22 1.12821 0.903563 0.161558
Q2FY48   28 1.4359 0.903563 0.161558
Q9ZNI1   31 1.58974 0.903563 0.161558
Q2FV94   56 2.87179 3.07991 0.0107511
Q2G2X5   23 1.17949 0.903563 0.161558
Q2FVX6   32 1.64103 0.903563 0.161558
Q2G060   34 1.74359 0.903563 0.161558
Q2FVG2   24 1.23077 0.903563 0.161558
Q2G1Q1   42 2.15385 3.07991 0.0107511
Q2G1F1   32 1.64103 0.903563 0.161558
Q2FXC5   35 1.79487 0.903563 0.161558
Q2G2B0   19 0.974359 -1.27278 0.943444
Q2FXR6   21 1.07692 0.903563 0.161558
Q2FXE0   36 1.84615 0.903563 0.161558
Q2FUY3   44 2.25641 3.07991 0.0107511
Q2G1S6   34 1.74359 0.903563 0.161558
Q2FVE9   18 0.923077 -1.27278 0.943444
Q2FVU7   46 2.35897 3.07991 0.0107511
Q2FVM7   44 2.25641 3.07991 0.0107511
Q2FVU6   22 1.12821 0.903563 0.161558
Q2FVA1   38 1.94872 0.903563 0.161558
Q2FWB8   55 2.82051 3.07991 0.0107511
Q2FYR5   42 2.15385 3.07991 0.0107511
Q2G261   32 1.64103 0.903563 0.161558
Q2G264   46 2.35897 3.07991 0.0107511
Q2G0U4   28 1.4359 0.903563 0.161558
Q2G226   17 0.871795 -1.27278 0.943444
Q2FZT7   25 1.28205 0.903563 0.161558
Q2FXJ4   31 1.58974 0.903563 0.161558
Q2G047   38 1.94872 0.903563 0.161558
Q2FWD9   29 1.48718 0.903563 0.161558
Q2FZH2   33 1.69231 0.903563 0.161558
Q2G044   31 1.58974 0.903563 0.161558
Q2FVZ8   25 1.28205 0.903563 0.161558
Q2G1C5   29 1.48718 0.903563 0.161558
Q2G1Z1   23 1.17949 0.903563 0.161558
Q2G135   29 1.48718 0.903563 0.161558
Q2FVE5   51 2.61538 3.07991 0.0107511
Q2FZ70   41 2.10256 3.07991 0.0107511
Q2G2A0   45 2.30769 3.07991 0.0107511
Q2G224   42 2.1 3.07991 0.0107511
P0A0K3   37 1.85 0.903563 0.161558
Q2G1A8   50 2.5 3.07991 0.0107511
Q2G1P5   20 1 0.903563 0.161558
Q2FV93   23 1.15 0.903563 0.161558
Q2FXC4   33 1.65 0.903563 0.161558
Q2FY74   32 1.6 0.903563 0.161558
Q2G1M1   41 2.05 3.07991 0.0107511
Q9EZ11   36 1.8 0.903563 0.161558
Q2FZB3   41 2.05 3.07991 0.0107511
Q2G1V2   35 1.75 0.903563 0.161558
Q2FVM8   25 1.25 0.903563 0.161558
Q2FVR1   39 1.95 0.903563 0.161558
Q2FXC3   34 1.7 0.903563 0.161558
Q2FUV6   33 1.65 0.903563 0.161558
Q2G1D7   48 2.4 3.07991 0.0107511
Q2FXR2   38 1.9 0.903563 0.161558
Q2FW83   16 0.8 -1.27278 0.943444
Q2G2X7   31 1.55 0.903563 0.161558
Q2FVM4   19 0.95 -1.27278 0.943444
P0A0J3   39 1.95 0.903563 0.161558
Q2G2L8   31 1.55 0.903563 0.161558
Q2FZ27   41 2.05 3.07991 0.0107511
Q2FZ53   37 1.85 0.903563 0.161558
Q2G154   48 2.4 3.07991 0.0107511
Q2FZS4   13 0.65 -1.27278 0.943444
Q2FYQ5   19 0.95 -1.27278 0.943444
Q2FZL6   43 2.15 3.07991 0.0107511
Q2FWB9   43 2.15 3.07991 0.0107511
Q2FUQ4   51 2.55 3.07991 0.0107511
Q2G293   65 3.25 5.25625 0.000662855
Q2FZS5   47 2.35 3.07991 0.0107511
Q2FYP9   22 1.1 0.903563 0.161558
Q2G0K7   44 2.2 3.07991 0.0107511
Q2FVV2   35 1.75 0.903563 0.161558
Q2FVN0   35 1.75 0.903563 0.161558
Q2FX00   38 1.9 0.903563 0.161558
Q2G1I0   24 1.2 0.903563 0.161558
Q2FXI2   49 2.45 3.07991 0.0107511
Q2G2X1   27 1.35 0.903563 0.161558
Q2FYG6   33 1.65 0.903563 0.161558
Q2FXH0   44 2.2 3.07991 0.0107511
Q2FXU7   47 2.35 3.07991 0.0107511
Q2G170   41 2.05 3.07991 0.0107511
Q2FVQ9   42 2.1 3.07991 0.0107511
Q2FWV2   26 1.3 0.903563 0.161558
Q2FVI5   19 0.95 -1.27278 0.943444
Q2FUW0   35 1.75 0.903563 0.161558
Q2FXB7   40 2 3.07991 0.0107511
Q2G0J8   46 2.3 3.07991 0.0107511
Q2FXB5   40 2 3.07991 0.0107511
Q2FYE9   25 1.25 0.903563 0.161558
Q2FVE2   33 1.65 0.903563 0.161558
Q2G2V6   61 3.05 5.25625 0.000662855
O08387   27 1.35 0.903563 0.161558
Q2FZ14   40 2 3.07991 0.0107511
Q2FXW3   42 2.1 3.07991 0.0107511
Q2FYQ8   46 2.3 3.07991 0.0107511
Q2G2D6   41 2.05 3.07991 0.0107511
Q2G2T7   45 2.25 3.07991 0.0107511
Q2FYP8   28 1.4 0.903563 0.161558
Q2FZ25   43 2.15 3.07991 0.0107511
Q2FY65   47 2.35 3.07991 0.0107511
Q2G2T1   28 1.4 0.903563 0.161558
Q2G1N0   19 0.95 -1.27278 0.943444
Q2G110   26 1.3 0.903563 0.161558
Q2G1E1   38 1.9 0.903563 0.161558
Q2G2F1   43 2.15 3.07991 0.0107511
Q2FXE8   43 2.15 3.07991 0.0107511
Q2FZ06   37 1.85 0.903563 0.161558
Q2FVH2   18 0.9 -1.27278 0.943444
Q2FYV6   50 2.5 3.07991 0.0107511
Q2FZJ3   39 1.90244 0.903563 0.161558
Q2G095   28 1.36585 0.903563 0.161558
Q2G2Y0   32 1.56098 0.903563 0.161558
Q2G2W3   50 2.43902 3.07991 0.0107511
Q2FY07   35 1.70732 0.903563 0.161558
Q2FXW8   34 1.65854 0.903563 0.161558
Q2FUR6   52 2.53659 3.07991 0.0107511
Q2FVW6   21 1.02439 0.903563 0.161558
Q2G1X0   23 1.12195 0.903563 0.161558
Q2G1F6   27 1.31707 0.903563 0.161558
Q2FVK8   38 1.85366 0.903563 0.161558
Q2G158   37 1.80488 0.903563 0.161558
Q2G118   36 1.7561 0.903563 0.161558
Q2G077   21 1.02439 0.903563 0.161558
Q2G0E0   44 2.14634 3.07991 0.0107511
Q2G263   51 2.4878 3.07991 0.0107511
Q2FUU1   36 1.7561 0.903563 0.161558
Q2G1X7   40 1.95122 0.903563 0.161558
Q2G1C0   56 2.73171 3.07991 0.0107511
Q2FVB9   20 0.97561 -1.27278 0.943444
Q2G273   33 1.60976 0.903563 0.161558
Q53726   42 2.04878 3.07991 0.0107511
Q2G2W9   34 1.65854 0.903563 0.161558
Q2FZ22   58 2.82927 3.07991 0.0107511
Q2G2U1   45 2.19512 3.07991 0.0107511
Q2FXW6   43 2.09756 3.07991 0.0107511
Q2G0P9   22 1.07317 0.903563 0.161558
Q2FYE3   53 2.58537 3.07991 0.0107511
Q2FXU3   31 1.5122 0.903563 0.161558
Q2G052   54 2.63415 3.07991 0.0107511
Q2FZM6   37 1.80488 0.903563 0.161558
Q2FX25   37 1.80488 0.903563 0.161558
Q2FX05   30 1.46341 0.903563 0.161558
Q2G1P2   17 0.829268 -1.27278 0.943444
Q2G2C4   54 2.63415 3.07991 0.0107511
Q2G165   19 0.926829 -1.27278 0.943444
Q2FXK8   15 0.731707 -1.27278 0.943444
Q2FWP1   44 2.14634 3.07991 0.0107511
Q2FVU1   22 1.07317 0.903563 0.161558
Q2FZ78   33 1.60976 0.903563 0.161558
Q2G0P0   56 2.73171 3.07991 0.0107511
Q2FXX3   22 1.07317 0.903563 0.161558
Q2FVX2   61 2.97561 3.07991 0.0107511
Q2G0Q7   42 2.04878 3.07991 0.0107511
Q2FXS6   29 1.41463 0.903563 0.161558
Q2FUZ1   52 2.53659 3.07991 0.0107511
Q2FZ87   35 1.70732 0.903563 0.161558
Q2FXF4   38 1.85366 0.903563 0.161558
Q2G1G4   33 1.60976 0.903563 0.161558
Q2FWE6   40 1.95122 0.903563 0.161558
Q2G2U2   36 1.7561 0.903563 0.161558
Q2FY17   40 1.95122 0.903563 0.161558
Q2FVU3   39 1.90244 0.903563 0.161558
Q2FVK1   26 1.26829 0.903563 0.161558
Q2G0K5   62 3.02439 5.25625 0.000662855
Q2G2X8   32 1.56098 0.903563 0.161558
Q2FYZ7   34 1.65854 0.903563 0.161558
Q2FWG1   42 2.04878 3.07991 0.0107511
Q2G1Q6   37 1.80488 0.903563 0.161558
Q2G2X9   33 1.60976 0.903563 0.161558
Q2FWN9   23 1.12195 0.903563 0.161558
Q2FYZ2   37 1.80488 0.903563 0.161558
Q2FZJ1   31 1.5122 0.903563 0.161558
Q2G002   36 1.7561 0.903563 0.161558
Q2FVL4   42 2.04878 3.07991 0.0107511
Q2G2M7   35 1.70732 0.903563 0.161558
Q2FWH6   52 2.53659 3.07991 0.0107511
Q2FXQ3   34 1.65854 0.903563 0.161558
Q2G129   17 0.829268 -1.27278 0.943444
Q7BHL7   42 2.04878 3.07991 0.0107511
Q2FZ71   50 2.43902 3.07991 0.0107511
Q2FZ88   46 2.19048 3.07991 0.0107511
Q2FV22   42 2 3.07991 0.0107511
Q2FYM3   34 1.61905 0.903563 0.161558
Q2FY06   46 2.19048 3.07991 0.0107511
Q2FXB0   25 1.19048 0.903563 0.161558
Q2FX87   46 2.19048 3.07991 0.0107511
Q2FZ33   45 2.14286 3.07991 0.0107511
Q2G0J1   45 2.14286 3.07991 0.0107511
Q2FUT7   42 2 3.07991 0.0107511
Q2FZH1   35 1.66667 0.903563 0.161558
Q2FVX3   50 2.38095 3.07991 0.0107511
Q2FWC6   43 2.04762 3.07991 0.0107511
Q2FXN6   39 1.85714 0.903563 0.161558
Q2FY79   49 2.33333 3.07991 0.0107511
Q2FZ23   45 2.14286 3.07991 0.0107511
Q2FVF1   51 2.42857 3.07991 0.0107511
Q2FWM5   35 1.66667 0.903563 0.161558
Q2G061   43 2.04762 3.07991 0.0107511
Q2FWL7   27 1.28571 0.903563 0.161558
Q2FVK3   21 1 0.903563 0.161558
Q2FX19   30 1.42857 0.903563 0.161558
Q2G2U6   41 1.95238 0.903563 0.161558
Q2G1S5   31 1.47619 0.903563 0.161558
Q2FVS9   37 1.7619 0.903563 0.161558
Q2G1M7   54 2.57143 3.07991 0.0107511
Q2FW50   44 2.09524 3.07991 0.0107511
Q2G2L1   49 2.33333 3.07991 0.0107511
Q2FWB1   50 2.38095 3.07991 0.0107511
Q2FXA8   39 1.85714 0.903563 0.161558
Q2FV20   45 2.14286 3.07991 0.0107511
Q2FUY1   42 2 3.07991 0.0107511
Q2FYJ1   63 3 5.25625 0.000662855
Q2G043   27 1.28571 0.903563 0.161558
Q2FZ43   34 1.61905 0.903563 0.161558
Q9KJN4   37 1.7619 0.903563 0.161558
Q2G194   33 1.57143 0.903563 0.161558
Q2G0F0   38 1.80952 0.903563 0.161558
Q2G2G2   35 1.66667 0.903563 0.161558
Q2G0I8   52 2.47619 3.07991 0.0107511
Q2FXG5   39 1.85714 0.903563 0.161558
Q2G2S6   36 1.71429 0.903563 0.161558
Q53700   47 2.2381 3.07991 0.0107511
Q2G0D8   44 2.09524 3.07991 0.0107511
P60430   24 1.14286 0.903563 0.161558
Q2FV41   51 2.42857 3.07991 0.0107511
Q2FXZ5   40 1.90476 0.903563 0.161558
Q2FZL0   25 1.19048 0.903563 0.161558
Q2FY99   44 2.09524 3.07991 0.0107511
Q2FX95   33 1.57143 0.903563 0.161558
Q2FYR6   50 2.38095 3.07991 0.0107511
Q2FUW2   31 1.47619 0.903563 0.161558
Q2FVL2   46 2.19048 3.07991 0.0107511
Q2G2L4   18 0.857143 -1.27278 0.943444
Q2FXB1   19 0.904762 -1.27278 0.943444
Q2FZY7   42 2 3.07991 0.0107511
Q2FVN1   21 1 0.903563 0.161558
Q2G1S1   42 2 3.07991 0.0107511
Q2FXK4   39 1.85714 0.903563 0.161558
Q2FXM6   51 2.42857 3.07991 0.0107511
Q2FZJ6   35 1.66667 0.903563 0.161558
Q2FVT4   38 1.80952 0.903563 0.161558
Q2FYW1   26 1.2381 0.903563 0.161558
Q2FYZ3   43 2.04762 3.07991 0.0107511
Q2FXX5   31 1.47619 0.903563 0.161558
Q2FWM4   23 1.09524 0.903563 0.161558
Q2G2L3   55 2.61905 3.07991 0.0107511
Q2FYR3   45 2.14286 3.07991 0.0107511
Q2G0I9   46 2.19048 3.07991 0.0107511
Q2G0M2   39 1.85714 0.903563 0.161558
Q2G272   28 1.33333 0.903563 0.161558
Q2FXL4   53 2.52381 3.07991 0.0107511
Q2G0U9   39 1.85714 0.903563 0.161558
Q2FVE4   34 1.61905 0.903563 0.161558
Q2FVC6   45 2.14286 3.07991 0.0107511
Q2FV19   46 2.19048 3.07991 0.0107511
Q2G0S8   42 2 3.07991 0.0107511
Q2G2G3   21 1 0.903563 0.161558
Q2G2X0   50 2.32558 3.07991 0.0107511
Q2G0F3   51 2.37209 3.07991 0.0107511
Q2G037   42 1.95349 0.903563 0.161558
Q2G1G6   42 1.95349 0.903563 0.161558
Q2FWP0   31 1.44186 0.903563 0.161558
Q2FY29   42 1.95349 0.903563 0.161558
Q2FXQ4   28 1.30233 0.903563 0.161558
Q2G0S7   37 1.72093 0.903563 0.161558
Q2FZX7   45 2.09302 3.07991 0.0107511
Q2G0E6   27 1.25581 0.903563 0.161558
Q2FY37   49 2.27907 3.07991 0.0107511
Q2FYQ0   47 2.18605 3.07991 0.0107511
Q2FUV3   44 2.04651 3.07991 0.0107511
Q2FYV2   52 2.4186 3.07991 0.0107511
Q2FVS4   29 1.34884 0.903563 0.161558
Q2G2M3   39 1.81395 0.903563 0.161558
Q2FVM6   42 1.95349 0.903563 0.161558
Q2G292   52 2.4186 3.07991 0.0107511
Q2FXH7   36 1.67442 0.903563 0.161558
Q2FYQ7   43 2 3.07991 0.0107511
Q2FWG2   51 2.37209 3.07991 0.0107511
Q2G159   58 2.69767 3.07991 0.0107511
Q2FX96   46 2.13953 3.07991 0.0107511
Q2FV83   43 2 3.07991 0.0107511
Q2G2D8   32 1.48837 0.903563 0.161558
Q2FYJ4   24 1.11628 0.903563 0.161558
Q2G1E8   22 1.02326 0.903563 0.161558
Q2FVK2   23 1.06977 0.903563 0.161558
Q2FZP1   31 1.44186 0.903563 0.161558
Q2FXI0   47 2.18605 3.07991 0.0107511
Q2G134   24 1.11628 0.903563 0.161558
Q2FZZ6   42 1.95349 0.903563 0.161558
Q2G1Z3   43 2 3.07991 0.0107511
Q2G030   47 2.18605 3.07991 0.0107511
Q2FV21   45 2.09302 3.07991 0.0107511
Q9RQP6   19 0.883721 -1.27278 0.943444
Q2FZ62   40 1.86047 0.903563 0.161558
Q2FZQ7   37 1.72093 0.903563 0.161558
Q2G0F4   40 1.86047 0.903563 0.161558
Q2FWE0   41 1.90698 0.903563 0.161558
Q2FVS0   25 1.16279 0.903563 0.161558
Q2FUT6   50 2.32558 3.07991 0.0107511
Q2FUQ5   40 1.86047 0.903563 0.161558
Q2FZJ9   45 2.09302 3.07991 0.0107511
Q2FY81   47 2.18605 3.07991 0.0107511
Q2G0K8   38 1.76744 0.903563 0.161558
Q2G262   21 0.976744 -1.27278 0.943444
Q2G0E1   39 1.81395 0.903563 0.161558
Q2FWD3   49 2.27907 3.07991 0.0107511
Q2FXA4   39 1.81395 0.903563 0.161558
Q2FVF0   44 2.04651 3.07991 0.0107511
Q2FWW9   39 1.81395 0.903563 0.161558
Q2FZ54   45 2.09302 3.07991 0.0107511
P0A0J0   26 1.2093 0.903563 0.161558
Q2G1G1   54 2.51163 3.07991 0.0107511
Q2FWA1   41 1.90698 0.903563 0.161558
Q2FXN1   43 2 3.07991 0.0107511
Q2G2T4   48 2.23256 3.07991 0.0107511
Q2FZW9   34 1.5814 0.903563 0.161558
Q2FV90   44 2.04651 3.07991 0.0107511
Q2FWB3   38 1.76744 0.903563 0.161558
Q2G0Q0   33 1.53488 0.903563 0.161558
Q2FY10   32 1.48837 0.903563 0.161558
Q2FXM0   44 2.04651 3.07991 0.0107511
Q2G1S2   41 1.90698 0.903563 0.161558
Q2FXY5   43 1.95455 0.903563 0.161558
Q2FXV3   56 2.54545 3.07991 0.0107511
Q2FXG3   47 2.13636 3.07991 0.0107511
Q2FVA8   33 1.5 0.903563 0.161558
Q2G2C2   30 1.36364 0.903563 0.161558
Q2FYU2   41 1.86364 0.903563 0.161558
Q2FYK5   57 2.59091 3.07991 0.0107511
Q2FW35   46 2.09091 3.07991 0.0107511
Q2FY52   43 1.95455 0.903563 0.161558
Q9RQP9   54 2.45455 3.07991 0.0107511
Q2G039   39 1.77273 0.903563 0.161558
Q2G1E4   46 2.09091 3.07991 0.0107511
Q2G0B0   47 2.13636 3.07991 0.0107511
Q2FXI7   38 1.72727 0.903563 0.161558
Q2FWN7   53 2.40909 3.07991 0.0107511
Q2FV66   32 1.45455 0.903563 0.161558
Q2FYJ5   21 0.954545 -1.27278 0.943444
Q2FYC9   17 0.772727 -1.27278 0.943444
Q2FZC6   45 2.04545 3.07991 0.0107511
Q2FXW4   58 2.63636 3.07991 0.0107511
Q2FXI1   41 1.86364 0.903563 0.161558
Q2FZF9   51 2.31818 3.07991 0.0107511
Q2G171   22 1 0.903563 0.161558
Q2G2P8   49 2.22727 3.07991 0.0107511
Q2G2V9   49 2.22727 3.07991 0.0107511
Q2FV31   40 1.81818 0.903563 0.161558
Q9KJN3   26 1.18182 0.903563 0.161558
Q2FZV5   23 1.04545 0.903563 0.161558
Q2FWC4   47 2.13636 3.07991 0.0107511
Q2FYT0   25 1.13636 0.903563 0.161558
Q2G145   41 1.86364 0.903563 0.161558
Q2G0J0   59 2.68182 3.07991 0.0107511
Q2FZQ3   36 1.63636 0.903563 0.161558
Q2FYE5   51 2.31818 3.07991 0.0107511
Q2FWN5   29 1.31818 0.903563 0.161558
Q2FY24   39 1.77273 0.903563 0.161558
Q2FVW7   44 2 3.07991 0.0107511
Q2FZ91   58 2.63636 3.07991 0.0107511
Q2FWL2   48 2.18182 3.07991 0.0107511
Q2FZQ6   30 1.36364 0.903563 0.161558
P02976   20 0.909091 -1.27278 0.943444
Q2G0R7   19 0.863636 -1.27278 0.943444
Q2FUU2   52 2.36364 3.07991 0.0107511
Q2FZG1   40 1.81818 0.903563 0.161558
Q2G0Z4   23 1.04545 0.903563 0.161558
Q2FZ81   33 1.5 0.903563 0.161558
Q2G2J8   44 2 3.07991 0.0107511
Q2FZD7   54 2.45455 3.07991 0.0107511
Q2G288   35 1.59091 0.903563 0.161558
Q2FW52   52 2.36364 3.07991 0.0107511
Q2FVX4   39 1.77273 0.903563 0.161558
Q2FVN5   21 0.954545 -1.27278 0.943444
Q2FY88   49 2.22727 3.07991 0.0107511
Q2FWC9   64 2.90909 3.07991 0.0107511
Q2FZS7   43 1.95455 0.903563 0.161558
Q2FZ63   45 2.04545 3.07991 0.0107511
Q2G1L8   41 1.86364 0.903563 0.161558
Q2FV17   59 2.68182 3.07991 0.0107511
Q2FVT8   31 1.40909 0.903563 0.161558
Q2G0W8   51 2.31818 3.07991 0.0107511
Q2FV07   35 1.59091 0.903563 0.161558
Q2G0Q1   53 2.40909 3.07991 0.0107511
Q2FY69   37 1.68182 0.903563 0.161558
Q2FZ75   39 1.77273 0.903563 0.161558
Q2G0E5   51 2.31818 3.07991 0.0107511
Q2G233   47 2.13636 3.07991 0.0107511
Q2FWE1   55 2.5 3.07991 0.0107511
Q2FVZ2   41 1.86364 0.903563 0.161558
Q2FYE2   46 2.09091 3.07991 0.0107511
Q2G1K6   45 2 3.07991 0.0107511
Q2FVT0   46 2.04444 3.07991 0.0107511
Q2G0Q9   65 2.88889 3.07991 0.0107511
Q2FZ89   51 2.26667 3.07991 0.0107511
Q2FVR0   55 2.44444 3.07991 0.0107511
Q2FZD9   37 1.64444 0.903563 0.161558
Q2FX85   26 1.15556 0.903563 0.161558
Q2G1B0   33 1.46667 0.903563 0.161558
Q2G2E4   30 1.33333 0.903563 0.161558
Q2FYK7   42 1.86667 0.903563 0.161558
Q2FZ13   39 1.73333 0.903563 0.161558
Q2FZE6   43 1.91111 0.903563 0.161558
Q2FVI2   42 1.86667 0.903563 0.161558
Q2FZE0   45 2 3.07991 0.0107511
Q2FV38   50 2.22222 3.07991 0.0107511
Q2FXE2   43 1.91111 0.903563 0.161558
Q2G1Q2   46 2.04444 3.07991 0.0107511
Q2FYY8   46 2.04444 3.07991 0.0107511
Q2FYN6   47 2.08889 3.07991 0.0107511
Q2FV39   55 2.44444 3.07991 0.0107511
Q2G130   47 2.08889 3.07991 0.0107511
Q2FUR8   51 2.26667 3.07991 0.0107511
Q2FXZ3   25 1.11111 0.903563 0.161558
Q2FYM4   33 1.46667 0.903563 0.161558
Q2FWY1   56 2.48889 3.07991 0.0107511
Q2G1V4   36 1.6 0.903563 0.161558
P0A011   47 2.08889 3.07991 0.0107511
Q2FXZ0   44 1.95556 0.903563 0.161558
Q2G0V4   46 2.04444 3.07991 0.0107511
Q2FW34   42 1.86667 0.903563 0.161558
Q2FWC7   59 2.62222 3.07991 0.0107511
Q2G0F6   50 2.22222 3.07991 0.0107511
Q2G0T0   58 2.57778 3.07991 0.0107511
Q2FXM8   47 2.08889 3.07991 0.0107511
Q2G0Q8   58 2.57778 3.07991 0.0107511
Q2FZ08   42 1.86667 0.903563 0.161558
Q2G160   48 2.13333 3.07991 0.0107511
Q2FY78   37 1.64444 0.903563 0.161558
Q2G2H7   29 1.28889 0.903563 0.161558
Q2FW53   29 1.28889 0.903563 0.161558
Q2FVX0   46 2.04444 3.07991 0.0107511
Q2G2U5   54 2.4 3.07991 0.0107511
Q2FZR0   47 2.08889 3.07991 0.0107511
Q2G1Z9   38 1.68889 0.903563 0.161558
Q2G1G0   40 1.77778 0.903563 0.161558
Q2FW57   49 2.17778 3.07991 0.0107511
Q9RQP7   43 1.91111 0.903563 0.161558
Q2FXP0   46 2.04444 3.07991 0.0107511
Q2FVV1   21 0.933333 -1.27278 0.943444
Q2FYU8   26 1.15556 0.903563 0.161558
Q2FZ04   39 1.73333 0.903563 0.161558
Q2FVQ0   47 2.08889 3.07991 0.0107511
Q2G151   46 2.04444 3.07991 0.0107511
Q2FXF9   43 1.91111 0.903563 0.161558
Q2G242   33 1.46667 0.903563 0.161558
Q2FZQ0   52 2.31111 3.07991 0.0107511
Q2G1Q8   51 2.26667 3.07991 0.0107511
Q2FYG1   55 2.3913 3.07991 0.0107511
Q2G1N3   52 2.26087 3.07991 0.0107511
Q2FV44   51 2.21739 3.07991 0.0107511
Q2FXV4   56 2.43478 3.07991 0.0107511
Q2G0I1   30 1.30435 0.903563 0.161558
Q2FZY0   51 2.21739 3.07991 0.0107511
Q2G295   53 2.30435 3.07991 0.0107511
Q2FWH3   50 2.17391 3.07991 0.0107511
Q2G072   39 1.69565 0.903563 0.161558
Q2G217   49 2.13043 3.07991 0.0107511
Q2FYP6   44 1.91304 0.903563 0.161558
Q9EZ12   48 2.08696 3.07991 0.0107511
Q2FZ48   66 2.86957 3.07991 0.0107511
Q2FY16   49 2.13043 3.07991 0.0107511
Q2FZU3   47 2.04348 3.07991 0.0107511
Q2FVV7   51 2.21739 3.07991 0.0107511
Q2FWU0   21 0.913043 -1.27278 0.943444
P0A0Q0   43 1.86957 0.903563 0.161558
Q2FVS3   41 1.78261 0.903563 0.161558
Q2G0I6   50 2.17391 3.07991 0.0107511
Q2FYP3   21 0.913043 -1.27278 0.943444
Q2FWM0   42 1.82609 0.903563 0.161558
Q2FZ36   33 1.43478 0.903563 0.161558
Q2G0Y8   32 1.3913 0.903563 0.161558
Q2FXF6   25 1.08696 0.903563 0.161558
Q2FXM7   55 2.3913 3.07991 0.0107511
Q2G1A6   48 2.08696 3.07991 0.0107511
Q2G138   23 1 0.903563 0.161558
Q2FZR4   50 2.17391 3.07991 0.0107511
Q2G162   27 1.17391 0.903563 0.161558
Q2FYH2   28 1.21739 0.903563 0.161558
Q2FX56   37 1.6087 0.903563 0.161558
Q2FY68   51 2.21739 3.07991 0.0107511
Q2G1K1   25 1.08696 0.903563 0.161558
Q2G1A3   43 1.86957 0.903563 0.161558
Q2FZX4   61 2.65217 3.07991 0.0107511
Q2G1M5   45 1.95652 0.903563 0.161558
Q2FVA3   39 1.69565 0.903563 0.161558
Q2G2G4   46 2 3.07991 0.0107511
Q2G0U3   35 1.52174 0.903563 0.161558
Q2FXQ6   38 1.65217 0.903563 0.161558
Q2G0S2   44 1.91304 0.903563 0.161558
Q2G168   40 1.73913 0.903563 0.161558
Q2FZB0   44 1.91304 0.903563 0.161558
Q2G119   56 2.43478 3.07991 0.0107511
Q2FVJ7   49 2.13043 3.07991 0.0107511
Q2FY30   48 2.08696 3.07991 0.0107511
Q2FXR3   48 2.08696 3.07991 0.0107511
Q2G1Z0   46 2 3.07991 0.0107511
Q2G0A9   51 2.21739 3.07991 0.0107511
O33599   25 1.08696 0.903563 0.161558
Q2FZ55   71 3.08696 5.25625 0.000662855
Q2FYS0   44 1.91304 0.903563 0.161558
Q2G248   44 1.91304 0.903563 0.161558
Q2G049   42 1.82609 0.903563 0.161558
Q2FVA5   31 1.34783 0.903563 0.161558
Q2FUX8   51 2.21739 3.07991 0.0107511
Q2G123   53 2.30435 3.07991 0.0107511
Q2FVH0   47 2.04348 3.07991 0.0107511
Q2FV01   21 0.913043 -1.27278 0.943444
Q2G2L2   47 2.04348 3.07991 0.0107511
Q2FYW3   44 1.91304 0.903563 0.161558
Q2FZZ0   37 1.6087 0.903563 0.161558
Q2FVV8   41 1.78261 0.903563 0.161558
Q2G2W0   41 1.74468 0.903563 0.161558
Q2G041   34 1.44681 0.903563 0.161558
P0A0B9   49 2.08511 3.07991 0.0107511
Q2FYI6   45 1.91489 0.903563 0.161558
Q2G2S2   43 1.82979 0.903563 0.161558
Q2FVQ8   31 1.31915 0.903563 0.161558
Q2FVT2   41 1.74468 0.903563 0.161558
Q2G1Z5   35 1.48936 0.903563 0.161558
Q2G2A4   30 1.2766 0.903563 0.161558
P60393   48 2.04255 3.07991 0.0107511
Q2G0P6   55 2.34043 3.07991 0.0107511
Q2FW04   40 1.70213 0.903563 0.161558
Q2FYY9   49 2.08511 3.07991 0.0107511
Q2FWP2   39 1.65957 0.903563 0.161558
Q2FVW4   39 1.65957 0.903563 0.161558
Q2FY63   43 1.82979 0.903563 0.161558
Q2FZ68   39 1.65957 0.903563 0.161558
Q2G1E2   25 1.06383 0.903563 0.161558
Q2G2T8   52 2.21277 3.07991 0.0107511
Q2FY71   54 2.29787 3.07991 0.0107511
Q2FVI1   28 1.19149 0.903563 0.161558
Q2G0W2   27 1.14894 0.903563 0.161558
Q2G238   50 2.12766 3.07991 0.0107511
Q2FZR1   53 2.25532 3.07991 0.0107511
Q2FXN2   27 1.14894 0.903563 0.161558
Q2FXH6   21 0.893617 -1.27278 0.943444
Q2FXM3   39 1.65957 0.903563 0.161558
Q2FZW3   47 2 3.07991 0.0107511
Q2FWM9   48 2.04255 3.07991 0.0107511
Q2FUW9   24 1.02128 0.903563 0.161558
Q2FW91   35 1.48936 0.903563 0.161558
Q2G137   39 1.65957 0.903563 0.161558
Q2FVM0   45 1.91489 0.903563 0.161558
Q2G057   36 1.53191 0.903563 0.161558
Q2FXP5   37 1.57447 0.903563 0.161558
Q2G1H2   25 1.06383 0.903563 0.161558
Q2FX99   23 0.978723 -1.27278 0.943444
Q2G0J4   28 1.19149 0.903563 0.161558
Q2FX74   34 1.44681 0.903563 0.161558
Q2G1J9   39 1.65957 0.903563 0.161558
Q2G1F7   20 0.851064 -1.27278 0.943444
Q2G2R8   45 1.91489 0.903563 0.161558
Q2FW32   33 1.40426 0.903563 0.161558
Q2FXZ4   46 1.95745 0.903563 0.161558
Q2FUT0   43 1.82979 0.903563 0.161558
Q2G084   41 1.74468 0.903563 0.161558
Q2G148   43 1.82979 0.903563 0.161558
Q2FYR0   49 2.08511 3.07991 0.0107511
Q2FW86   49 2.08511 3.07991 0.0107511
Q2FW01   48 2.04255 3.07991 0.0107511
Q2FUX9   25 1.06383 0.903563 0.161558
Q2G212   27 1.14894 0.903563 0.161558
Q2FZ84   47 2 3.07991 0.0107511
Q2G0Y0   42 1.78723 0.903563 0.161558
Q2FYU4   45 1.91489 0.903563 0.161558
Q2G223   39 1.65957 0.903563 0.161558
Q2G136   50 2.12766 3.07991 0.0107511
Q2G0G6   44 1.87234 0.903563 0.161558
Q2FWY6   44 1.87234 0.903563 0.161558
Q2FWZ2   43 1.82979 0.903563 0.161558
Q2G240   50 2.12766 3.07991 0.0107511
O05154   56 2.38298 3.07991 0.0107511
Q2FXP4   35 1.48936 0.903563 0.161558
Q2FVH5   38 1.61702 0.903563 0.161558
Q2FYP0   43 1.79167 0.903563 0.161558
Q2FUW5   41 1.70833 0.903563 0.161558
Q2FX66   31 1.29167 0.903563 0.161558
Q2G1P4   21 0.875 -1.27278 0.943444
Q2FYI9   61 2.54167 3.07991 0.0107511
Q2G0I7   45 1.875 0.903563 0.161558
Q2FXQ9   41 1.70833 0.903563 0.161558
Q2FXL0   49 2.04167 3.07991 0.0107511
Q2FYR7   70 2.91667 3.07991 0.0107511
Q2G1W4   42 1.75 0.903563 0.161558
Q2G2C8   38 1.58333 0.903563 0.161558
Q2G163   64 2.66667 3.07991 0.0107511
Q2FWL9   22 0.916667 -1.27278 0.943444
Q2FZH3   40 1.66667 0.903563 0.161558
Q2FZR5   47 1.95833 0.903563 0.161558
Q2G1W6   41 1.70833 0.903563 0.161558
Q2FWA5   27 1.125 0.903563 0.161558
Q2FX17   40 1.66667 0.903563 0.161558
Q2FXY1   42 1.75 0.903563 0.161558
Q2G2W1   29 1.20833 0.903563 0.161558
Q2FV06   23 0.958333 -1.27278 0.943444
Q2FYW6   65 2.70833 3.07991 0.0107511
Q2G281   37 1.54167 0.903563 0.161558
Q2G227   45 1.875 0.903563 0.161558
Q2FWZ5   46 1.91667 0.903563 0.161558
Q2FZX0   42 1.75 0.903563 0.161558
Q2FV51   25 1.04167 0.903563 0.161558
Q2G082   28 1.16667 0.903563 0.161558
Q2FWX4   14 0.583333 -1.27278 0.943444
Q2FZT1   40 1.66667 0.903563 0.161558
Q2FYF3   40 1.66667 0.903563 0.161558
Q2FXW9   30 1.25 0.903563 0.161558
O34090   46 1.91667 0.903563 0.161558
Q2FVE1   27 1.125 0.903563 0.161558
Q2FZL5   49 2.04167 3.07991 0.0107511
Q2G258   48 2 3.07991 0.0107511
Q2FZW5   39 1.625 0.903563 0.161558
Q2FW63   26 1.08333 0.903563 0.161558
Q2FXB4   55 2.29167 3.07991 0.0107511
Q2G1T5   24 1 0.903563 0.161558
Q2G1J5   48 2 3.07991 0.0107511
Q2G0V0   41 1.70833 0.903563 0.161558
Q2G0M7   47 1.95833 0.903563 0.161558
Q2G1I5   53 2.20833 3.07991 0.0107511
Q2G146   54 2.25 3.07991 0.0107511
Q2G1P6   42 1.75 0.903563 0.161558
Q2G1W8   44 1.79592 0.903563 0.161558
Q2G035   43 1.7551 0.903563 0.161558
Q2G1I3   45 1.83673 0.903563 0.161558
Q2FWM2   47 1.91837 0.903563 0.161558
Q2FYJ3   53 2.16327 3.07991 0.0107511
Q2G0L8   48 1.95918 0.903563 0.161558
Q2G164   52 2.12245 3.07991 0.0107511
Q2FVT7   53 2.16327 3.07991 0.0107511
Q2G1R3   48 1.95918 0.903563 0.161558
Q2G1T6   56 2.28571 3.07991 0.0107511
Q2FZN7   48 1.95918 0.903563 0.161558
Q2FY83   43 1.7551 0.903563 0.161558
Q2FZX9   51 2.08163 3.07991 0.0107511
Q2FYL5   43 1.7551 0.903563 0.161558
Q2G218   52 2.12245 3.07991 0.0107511
Q2G0M5   41 1.67347 0.903563 0.161558
Q2FW78   25 1.02041 0.903563 0.161558
P52078   47 1.91837 0.903563 0.161558
Q7X2S2   45 1.83673 0.903563 0.161558
Q2FZG4   39 1.59184 0.903563 0.161558
Q2G0M4   38 1.55102 0.903563 0.161558
Q2FVA2   46 1.87755 0.903563 0.161558
Q2G115   49 2 3.07991 0.0107511
Q2G0M8   53 2.16327 3.07991 0.0107511
Q2G1U4   43 1.7551 0.903563 0.161558
Q2G1D0   46 1.87755 0.903563 0.161558
Q2G2S0   37 1.5102 0.903563 0.161558
Q2G2N5   43 1.7551 0.903563 0.161558
Q2G222   49 2 3.07991 0.0107511
Q2G1C8   34 1.38776 0.903563 0.161558
Q2FV40   45 1.83673 0.903563 0.161558
Q2FXT1   42 1.71429 0.903563 0.161558
Q2FZZ2   46 1.87755 0.903563 0.161558
Q2FY01   46 1.87755 0.903563 0.161558
Q2FVJ8   52 2.12245 3.07991 0.0107511
Q2FXK2   56 2.28571 3.07991 0.0107511
Q2FUS7   45 1.83673 0.903563 0.161558
Q2FVP1   26 1.06122 0.903563 0.161558
Q2FYN7   22 0.897959 -1.27278 0.943444
P69848   61 2.4898 3.07991 0.0107511
Q2FWN8   45 1.83673 0.903563 0.161558
Q2FV62   35 1.42857 0.903563 0.161558
Q2FWW7   40 1.63265 0.903563 0.161558
Q2G1Y5   53 2.16327 3.07991 0.0107511
Q2FXA3   57 2.32653 3.07991 0.0107511
Q2FYV3   66 2.69388 3.07991 0.0107511
Q2G1H4   52 2.12245 3.07991 0.0107511
Q2G038   51 2.08163 3.07991 0.0107511
Q2G161   23 0.938776 -1.27278 0.943444
Q2FYV1   53 2.16327 3.07991 0.0107511
Q2FZ09   50 2.04082 3.07991 0.0107511
Q2FW90   51 2.08163 3.07991 0.0107511
Q2G290   53 2.16327 3.07991 0.0107511
P60611   34 1.38776 0.903563 0.161558
Q2FV58   54 2.20408 3.07991 0.0107511
Q2G0C6   40 1.63265 0.903563 0.161558
Q2G050   35 1.42857 0.903563 0.161558
Q2G0V2   44 1.79592 0.903563 0.161558
Q2FVQ4   26 1.06122 0.903563 0.161558
Q2G094   38 1.52 0.903563 0.161558
Q2FY59   50 2 3.07991 0.0107511
Q2FVX7   51 2.04 3.07991 0.0107511
Q2FVP4   31 1.24 0.903563 0.161558
Q2G185   34 1.36 0.903563 0.161558
Q2FXP8   20 0.8 -1.27278 0.943444
Q2G275   48 1.92 0.903563 0.161558
Q2G1D9   42 1.68 0.903563 0.161558
Q2FXI3   50 2 3.07991 0.0107511
Q2FYM2   36 1.44 0.903563 0.161558
P14738   22 0.88 -1.27278 0.943444
Q2G2Q2   39 1.56 0.903563 0.161558
Q2G0M9   44 1.76 0.903563 0.161558
Q2FY67   59 2.36 3.07991 0.0107511
Q2FWX8   18 0.72 -1.27278 0.943444
Q2FUT9   52 2.08 3.07991 0.0107511
Q2FZS0   44 1.76 0.903563 0.161558
Q2G2A8   38 1.52 0.903563 0.161558
Q2FUY2   19 0.76 -1.27278 0.943444
Q2FZL8   47 1.88 0.903563 0.161558
Q2FW93   23 0.92 -1.27278 0.943444
Q2G1L7   45 1.8 0.903563 0.161558
Q2FW41   53 2.12 3.07991 0.0107511
Q2FZY6   41 1.64 0.903563 0.161558
Q2G042   20 0.8 -1.27278 0.943444
Q2FWK2   52 2.08 3.07991 0.0107511
Q2FYF4   44 1.76 0.903563 0.161558
Q2FZP2   43 1.72 0.903563 0.161558
Q2G1G7   47 1.88 0.903563 0.161558
Q2G1H5   51 2.04 3.07991 0.0107511
Q2G2S7   32 1.28 0.903563 0.161558
Q2FY53   51 2.04 3.07991 0.0107511
Q2G1N2   52 2.08 3.07991 0.0107511
Q2G2V2   40 1.6 0.903563 0.161558
Q2G1H6   51 2.04 3.07991 0.0107511
Q2FZA9   54 2.16 3.07991 0.0107511
Q2FXI5   58 2.32 3.07991 0.0107511
Q2G206   23 0.92 -1.27278 0.943444
Q2FWN6   41 1.64 0.903563 0.161558
Q2FUQ2   42 1.68 0.903563 0.161558
Q2G1K3   34 1.36 0.903563 0.161558
Q2FZ76   43 1.72 0.903563 0.161558
Q2FY54   38 1.52 0.903563 0.161558
Q2G289   44 1.76 0.903563 0.161558
Q2FY14   34 1.36 0.903563 0.161558
Q2FV77   49 1.96 0.903563 0.161558
Q2G064   46 1.84 0.903563 0.161558
Q2G033   62 2.48 3.07991 0.0107511
Q2G198   39 1.56 0.903563 0.161558
Q2G0K4   27 1.08 0.903563 0.161558
Q2G0V3   64 2.56 3.07991 0.0107511
Q2FWE2   43 1.68627 0.903563 0.161558
Q2G089   41 1.60784 0.903563 0.161558
Q2FZL3   41 1.60784 0.903563 0.161558
Q2G087   58 2.27451 3.07991 0.0107511
Q2G0A7   27 1.05882 0.903563 0.161558
Q2FVF9   48 1.88235 0.903563 0.161558
Q2G071   32 1.2549 0.903563 0.161558
Q2FUZ2   59 2.31373 3.07991 0.0107511
Q2FY27   38 1.4902 0.903563 0.161558
Q2FXX4   42 1.64706 0.903563 0.161558
Q2G1E6   48 1.88235 0.903563 0.161558
Q2G1G5   38 1.4902 0.903563 0.161558
Q2G2Q3   35 1.37255 0.903563 0.161558
Q2FZF0   32 1.2549 0.903563 0.161558
Q2G2D2   45 1.76471 0.903563 0.161558
Q2FXT4   41 1.60784 0.903563 0.161558
Q2FZI8   48 1.88235 0.903563 0.161558
Q2FUS8   24 0.941176 -1.27278 0.943444
Q2FVR9   57 2.23529 3.07991 0.0107511
Q2FXP2   43 1.68627 0.903563 0.161558
Q2FX94   41 1.60784 0.903563 0.161558
Q2G2A5   40 1.56863 0.903563 0.161558
Q2FZP7   66 2.58824 3.07991 0.0107511
Q2G1R7   42 1.64706 0.903563 0.161558
Q2G015   19 0.745098 -1.27278 0.943444
Q2FZF4   51 2 3.07991 0.0107511
Q2G1E5   48 1.88235 0.903563 0.161558
Q2FWH9   27 1.05882 0.903563 0.161558
Q2G069   45 1.76471 0.903563 0.161558
Q2FZK3   44 1.72549 0.903563 0.161558
Q2FZU5   56 2.19608 3.07991 0.0107511
Q2FYT4   36 1.41176 0.903563 0.161558
Q2FWK4   58 2.27451 3.07991 0.0107511
Q2FY40   40 1.56863 0.903563 0.161558
Q2FWY4   22 0.862745 -1.27278 0.943444
Q2G156   36 1.41176 0.903563 0.161558
Q2G045   42 1.64706 0.903563 0.161558
Q2FZS6   40 1.56863 0.903563 0.161558
Q2FYC7   43 1.68627 0.903563 0.161558
Q2FW73   46 1.80392 0.903563 0.161558
Q2G1H3   49 1.92157 0.903563 0.161558
Q2FXJ6   34 1.33333 0.903563 0.161558
Q2FUS2   25 0.961538 -1.27278 0.943444
Q2G120   53 2.03846 3.07991 0.0107511
Q2G2T9   37 1.42308 0.903563 0.161558
Q2G1N9   26 1 0.903563 0.161558
Q2FXL9   40 1.53846 0.903563 0.161558
Q2G0W4   45 1.73077 0.903563 0.161558
Q2G0R6   39 1.5 0.903563 0.161558
Q2G1C4   38 1.46154 0.903563 0.161558
Q2FWY9   73 2.80769 3.07991 0.0107511
Q2G1K4   52 2 3.07991 0.0107511
Q2FYK3   57 2.19231 3.07991 0.0107511
Q2G1N4   44 1.69231 0.903563 0.161558
Q2G065   46 1.76923 0.903563 0.161558
Q2FX88   45 1.73077 0.903563 0.161558
Q2FVW9   40 1.53846 0.903563 0.161558
Q2G1E0   24 0.923077 -1.27278 0.943444
Q2G2P2   45 1.73077 0.903563 0.161558
Q2G0V5   30 1.15385 0.903563 0.161558
Q2FWA2   51 1.96154 0.903563 0.161558
Q2FZU1   44 1.69231 0.903563 0.161558
Q2FX77   41 1.57692 0.903563 0.161558
Q2FW75   46 1.76923 0.903563 0.161558
Q2FUT5   53 2.03846 3.07991 0.0107511
Q2G234   44 1.69231 0.903563 0.161558
Q2FZU6   66 2.53846 3.07991 0.0107511
Q2G1Y2   29 1.11538 0.903563 0.161558
Q2FXN7   28 1.07692 0.903563 0.161558
Q2G2J3   23 0.884615 -1.27278 0.943444
Q2G0G1   48 1.84615 0.903563 0.161558
Q2FW62   50 1.92308 0.903563 0.161558
Q2FUP7   52 2 3.07991 0.0107511
Q2G1J3   46 1.76923 0.903563 0.161558
Q2FZ15   51 1.96154 0.903563 0.161558
Q2G1D3   37 1.42308 0.903563 0.161558
Q2G0K2   50 1.92308 0.903563 0.161558
Q2FWC1   65 2.5 3.07991 0.0107511
Q2FXM5   58 2.23077 3.07991 0.0107511
Q2FY46   34 1.30769 0.903563 0.161558
Q2G1K0   46 1.76923 0.903563 0.161558
Q2FXT6   53 2.03846 3.07991 0.0107511
Q2FZM4   62 2.38462 3.07991 0.0107511
Q2FXG1   46 1.76923 0.903563 0.161558
Q2FXL1   44 1.69231 0.903563 0.161558
Q2FWX5   47 1.80769 0.903563 0.161558
# cudaSaTabsearch LTYPE = T LORDER = F LSOLN = F
# QUERY ID = PF04393 
# DBFILE = ./tableaux.ascii.DB                                                             
Q2G1I1   39 1.4717 0.903563  0.161558
Q2G1K2   50 1.88679 0.903563  0.161558
Q2FUU5   44 1.66038 0.903563  0.161558
Q2FXB6   47 1.77358 0.903563  0.161558
Q2FZU2   42 1.58491 0.903563  0.161558
Q2FZK0   27 1.01887 0.903563  0.161558
Q2FY33   50 1.88679 0.903563  0.161558
Q2G098   47 1.77358 0.903563  0.161558
Q2FZ46   48 1.81132 0.903563  0.161558
Q2FZQ5   43 1.62264 0.903563  0.161558
Q2FXU8   37 1.39623 0.903563  0.161558
Q9EZ08   55 2.07547 3.07991  0.0107511
Q2G1B9   39 1.4717 0.903563  0.161558
Q2FZ73   43 1.62264 0.903563  0.161558
Q2FY35   59 2.22642 3.07991  0.0107511
Q2FZ16   49 1.84906 0.903563  0.161558
Q2FYR2   45 1.69811 0.903563  0.161558
Q2FWY3   17 0.641509 -1.27278  0.943444
Q2G2F5   52 1.96226 0.903563  0.161558
Q2G032   42 1.58491 0.903563  0.161558
Q2FZ10   46 1.73585 0.903563  0.161558
Q2G255   49 1.84906 0.903563  0.161558
Q2G0X6   52 1.96226 0.903563  0.161558
Q2FYH0   53 2 3.07991  0.0107511
Q2FXJ9   45 1.69811 0.903563  0.161558
Q2FZT4   41 1.54717 0.903563  0.161558
Q2FVE6   46 1.73585 0.903563  0.161558
Q2FYD3   17 0.641509 -1.27278  0.943444
Q2FXT5   30 1.13208 0.903563  0.161558
Q2FY60   48 1.81132 0.903563  0.161558
Q2G2D7   40 1.50943 0.903563  0.161558
Q2FX16   48 1.81132 0.903563  0.161558
Q2FZ34   56 2.11321 3.07991  0.0107511
Q2G1S4   57 2.15094 3.07991  0.0107511
Q2G147   46 1.73585 0.903563  0.161558
Q2G1J7   52 1.96226 0.903563  0.161558
Q2G2A7   49 1.84906 0.903563  0.161558
Q2G2M6   43 1.62264 0.903563  0.161558
Q2FV30   53 2 3.07991  0.0107511
Q2FVL5   73 2.75472 3.07991  0.0107511
Q2FXY0   43 1.62264 0.903563  0.161558
Q2FZL1   58 2.18868 3.07991  0.0107511
Q2FW45   52 1.96226 0.903563  0.161558
Q2FZU0   47 1.74074 0.903563  0.161558
Q2FWZ0   42 1.55556 0.903563  0.161558
Q2G2H5   36 1.33333 0.903563  0.161558
Q2FYG9   37 1.37037 0.903563  0.161558
Q2G2X6   40 1.48148 0.903563  0.161558
Q2G155   44 1.62963 0.903563  0.161558
Q2FXY9   49 1.81481 0.903563  0.161558
Q2FZ37   41 1.51852 0.903563  0.161558
Q2FVI7   44 1.62963 0.903563  0.161558
Q2FYS1   51 1.88889 0.903563  0.161558
Q2FXL5   47 1.74074 0.903563  0.161558
Q2G1J4   46 1.7037 0.903563  0.161558
Q2FWZ3   42 1.55556 0.903563  0.161558
Q2G2P7   47 1.74074 0.903563  0.161558
Q2FVH3   55 2.03704 3.07991  0.0107511
Q2FZ31   45 1.66667 0.903563  0.161558
Q2G283   58 2.14815 3.07991  0.0107511
Q2FZ66   58 2.14815 3.07991  0.0107511
Q2FWY7   21 0.777778 -1.27278  0.943444
Q2G1F9   43 1.59259 0.903563  0.161558
Q2FZJ4   54 2 3.07991  0.0107511
Q2FZQ1   34 1.25926 0.903563  0.161558
Q2FY80   22 0.814815 -1.27278  0.943444
Q2G2D4   43 1.59259 0.903563  0.161558
Q2FYP1   50 1.85185 0.903563  0.161558
Q2FYF9   29 1.07407 0.903563  0.161558
Q2G0B3   35 1.2963 0.903563  0.161558
Q2FUT8   42 1.55556 0.903563  0.161558
Q2FYR1   46 1.7037 0.903563  0.161558
Q2FYL3   38 1.40741 0.903563  0.161558
Q2FVG4   30 1.11111 0.903563  0.161558
Q2FVP8   28 1.03704 0.903563  0.161558
Q2FZ28   42 1.52727 0.903563  0.161558
Q2G1F0   42 1.52727 0.903563  0.161558
P95689   45 1.63636 0.903563  0.161558
Q2FYH6   41 1.49091 0.903563  0.161558
Q2FXD1   39 1.41818 0.903563  0.161558
Q2G0X5   48 1.74545 0.903563  0.161558
Q2FXN8   24 0.872727 -1.27278  0.943444
Q2G0N0   47 1.70909 0.903563  0.161558
Q2G268   40 1.45455 0.903563  0.161558
Q2FV61   54 1.96364 0.903563  0.161558
Q2FXL7   42 1.52727 0.903563  0.161558
Q2FUR5   50 1.81818 0.903563  0.161558
Q2FXV6   35 1.27273 0.903563  0.161558
Q2G2C5   46 1.67273 0.903563  0.161558
Q2FVJ6   64 2.32727 3.07991  0.0107511
Q2G1Y4   45 1.63636 0.903563  0.161558
Q2FVI0   25 0.909091 -1.27278  0.943444
Q2FXJ8   28 1.01818 0.903563  0.161558
Q2FZU7   57 2.07273 3.07991  0.0107511
Q2G2X4   37 1.34545 0.903563  0.161558
Q2FZA8   43 1.56364 0.903563  0.161558
Q2FW96   58 2.10909 3.07991  0.0107511
Q2FYV4   46 1.67273 0.903563  0.161558
O07325   53 1.92727 0.903563  0.161558
Q2G1C1   50 1.81818 0.903563  0.161558
Q2FZR9   46 1.67273 0.903563  0.161558
Q2FVW3   48 1.74545 0.903563  0.161558
Q2G124   54 1.96364 0.903563  0.161558
P0C0V7   47 1.70909 0.903563  0.161558
Q2FX52   48 1.71429 0.903563  0.161558
Q2G2C7   43 1.53571 0.903563  0.161558
Q2G2D5   57 2.03571 3.07991  0.0107511
Q2FXQ7   43 1.53571 0.903563  0.161558
Q2FZW0   37 1.32143 0.903563  0.161558
Q2FVG3   53 1.89286 0.903563  0.161558
Q2FXR4   53 1.89286 0.903563  0.161558
Q2FZ67   49 1.75 0.903563  0.161558
Q2G243   44 1.57143 0.903563  0.161558
Q2FV76   58 2.07143 3.07991  0.0107511
Q2FVZ4   51 1.82143 0.903563  0.161558
Q2FWC5   48 1.71429 0.903563  0.161558
Q2FZY3   40 1.42857 0.903563  0.161558
Q2FWH5   52 1.85714 0.903563  0.161558
Q2G241   48 1.71429 0.903563  0.161558
Q2FV35   31 1.10714 0.903563  0.161558
Q2G0T5   33 1.17857 0.903563  0.161558
Q2G1A9   46 1.64286 0.903563  0.161558
Q2FYU7   52 1.85714 0.903563  0.161558
Q2G2E0   24 0.857143 -1.27278  0.943444
Q2FVT6   51 1.82143 0.903563  0.161558
Q2G0D7   45 1.60714 0.903563  0.161558
Q2G1M6   48 1.71429 0.903563  0.161558
Q2G0A6   32 1.14286 0.903563  0.161558
Q2FUY6   44 1.57143 0.903563  0.161558
Q2FYJ2   41 1.46429 0.903563  0.161558
Q2G2E5   46 1.61404 0.903563  0.161558
Q2G2P5   46 1.61404 0.903563  0.161558
Q2G1R6   43 1.50877 0.903563  0.161558
Q2FYF0   48 1.68421 0.903563  0.161558
Q2FVH8   35 1.22807 0.903563  0.161558
Q2FUU3   46 1.61404 0.903563  0.161558
Q2FVG8   44 1.54386 0.903563  0.161558
Q9ZAH5   47 1.64912 0.903563  0.161558
Q2G2U0   46 1.61404 0.903563  0.161558
Q2FYR4   50 1.75439 0.903563  0.161558
Q2G256   43 1.50877 0.903563  0.161558
Q2FVY0   36 1.26316 0.903563  0.161558
Q2G0Q2   56 1.96491 0.903563  0.161558
Q2G0R2   42 1.47368 0.903563  0.161558
Q2G0Q3   44 1.54386 0.903563  0.161558
Q2FWZ9   52 1.82456 0.903563  0.161558
Q53705   32 1.12281 0.903563  0.161558
Q2G2U3   47 1.64912 0.903563  0.161558
Q2FYY6   49 1.7193 0.903563  0.161558
Q2FWL3   49 1.7193 0.903563  0.161558
Q2FY50   46 1.61404 0.903563  0.161558
Q2FXN4   53 1.85965 0.903563  0.161558
Q2G179   39 1.36842 0.903563  0.161558
Q2G1L6   45 1.57895 0.903563  0.161558
Q2FXU4   47 1.64912 0.903563  0.161558
Q2G1E9   47 1.64912 0.903563  0.161558
Q2G232   43 1.50877 0.903563  0.161558
Q2FXH9   36 1.26316 0.903563  0.161558
Q2G0X3   22 0.77193 -1.27278  0.943444
Q2FXD0   54 1.89474 0.903563  0.161558
Q2G0G3   40 1.40351 0.903563  0.161558
Q2FWW3   48 1.68421 0.903563  0.161558
Q2FYG0   40 1.37931 0.903563  0.161558
Q2FZS9   32 1.10345 0.903563  0.161558
Q2FYS2   55 1.89655 0.903563  0.161558
Q2G2U4   26 0.896552 -1.27278  0.943444
Q2FWJ9   46 1.58621 0.903563  0.161558
Q2FWF0   50 1.72414 0.903563  0.161558
Q2FXR9   52 1.7931 0.903563  0.161558
Q2FZV7   38 1.31034 0.903563  0.161558
Q2G1W0   57 1.96552 0.903563  0.161558
Q2G2I0   40 1.37931 0.903563  0.161558
Q2G153   57 1.96552 0.903563  0.161558
Q2FWD7   45 1.55172 0.903563  0.161558
Q2FY15   40 1.37931 0.903563  0.161558
Q2FV54   34 1.17241 0.903563  0.161558
Q2FZ74   48 1.65517 0.903563  0.161558
Q2FYV5   42 1.44828 0.903563  0.161558
Q2G2I1   25 0.862069 -1.27278  0.943444
Q2FXZ6   46 1.58621 0.903563  0.161558
Q2G0U0   39 1.34483 0.903563  0.161558
Q2G0Y6   44 1.51724 0.903563  0.161558
Q2FXJ0   46 1.58621 0.903563  0.161558
Q2FY43   51 1.72881 0.903563  0.161558
Q2FWM1   23 0.779661 -1.27278  0.943444
Q2FVJ1   50 1.69492 0.903563  0.161558
Q2G0K3   53 1.79661 0.903563  0.161558
Q2FY66   46 1.55932 0.903563  0.161558
Q2FW99   35 1.18644 0.903563  0.161558
Q2FV10   46 1.55932 0.903563  0.161558
Q2FXJ5   51 1.72881 0.903563  0.161558
Q2FX69   13 0.440678 -1.27278  0.943444
Q2G0B2   37 1.25424 0.903563  0.161558
Q2FX14   45 1.52542 0.903563  0.161558
Q2FYD8   34 1.15254 0.903563  0.161558
Q2FWE5   54 1.83051 0.903563  0.161558
Q2G2A3   41 1.38983 0.903563  0.161558
Q2FZH8   38 1.28814 0.903563  0.161558
Q2FX51   45 1.52542 0.903563  0.161558
Q2FWE8   45 1.52542 0.903563  0.161558
Q2G088   51 1.72881 0.903563  0.161558
Q2G028   50 1.66667 0.903563  0.161558
Q2G1S3   49 1.63333 0.903563  0.161558
Q2FYN4   46 1.53333 0.903563  0.161558
Q2FX86   53 1.76667 0.903563  0.161558
Q2G2S8   36 1.2 0.903563  0.161558
Q2FUW8   49 1.63333 0.903563  0.161558
Q2FWD4   38 1.26667 0.903563  0.161558
Q2FVH6   51 1.7 0.903563  0.161558
Q2G029   39 1.3 0.903563  0.161558
Q2G1R5   40 1.33333 0.903563  0.161558
Q2FX65   14 0.466667 -1.27278  0.943444
Q2FZV6   50 1.66667 0.903563  0.161558
Q2G1P1   47 1.56667 0.903563  0.161558
Q2FVU4   46 1.53333 0.903563  0.161558
Q2FVT5   53 1.76667 0.903563  0.161558
Q2G2H4   36 1.2 0.903563  0.161558
Q2FZ58   49 1.63333 0.903563  0.161558
Q2FVJ2   47 1.56667 0.903563  0.161558
Q2FXW5   49 1.63333 0.903563  0.161558
Q2FWK1   42 1.4 0.903563  0.161558
Q2G031   44 1.46667 0.903563  0.161558
Q2G0U1   42 1.4 0.903563  0.161558
Q2FW46   49 1.63333 0.903563  0.161558
Q2FZY5   50 1.66667 0.903563  0.161558
Q2FZI5   61 2 3.07991  0.0107511
Q2FYR9   65 2.13115 3.07991  0.0107511
Q2FZ92   38 1.2459 0.903563  0.161558
Q2G1D5   49 1.60656 0.903563  0.161558
Q2FXM2   47 1.54098 0.903563  0.161558
Q2FVM2   50 1.63934 0.903563  0.161558
Q2FZN2   48 1.57377 0.903563  0.161558
Q2G1U8   42 1.37705 0.903563  0.161558
Q2FVS7   41 1.34426 0.903563  0.161558
Q2FWB5   42 1.37705 0.903563  0.161558
Q2FXX1   43 1.40984 0.903563  0.161558
Q2G2J9   44 1.44262 0.903563  0.161558
Q2G0Y7   49 1.60656 0.903563  0.161558
Q2FW81   51 1.67213 0.903563  0.161558
Q2FWK3   44 1.44262 0.903563  0.161558
Q2FY34   53 1.7377 0.903563  0.161558
Q2FXF8   37 1.21311 0.903563  0.161558
Q2FXI9   40 1.31148 0.903563  0.161558
Q05615   45 1.45161 0.903563  0.161558
Q2FUW4   41 1.32258 0.903563  0.161558
Q2FVF4   51 1.64516 0.903563  0.161558
Q2FWI3   54 1.74194 0.903563  0.161558
Q2FWG8   45 1.45161 0.903563  0.161558
Q2G0R0   36 1.16129 0.903563  0.161558
Q2G0I4   40 1.29032 0.903563  0.161558
Q2FV67   41 1.32258 0.903563  0.161558
Q2G091   38 1.22581 0.903563  0.161558
Q2G1U1   42 1.35484 0.903563  0.161558
Q2FUX7   49 1.58065 0.903563  0.161558
Q2FY51   43 1.3871 0.903563  0.161558
Q2FYP2   48 1.54839 0.903563  0.161558
Q2G0F8   40 1.29032 0.903563  0.161558
Q2FXH5   40 1.29032 0.903563  0.161558
Q2G193   45 1.45161 0.903563  0.161558
Q2FWD6   54 1.74194 0.903563  0.161558
Q2FZ98   48 1.52381 0.903563  0.161558
Q2FYQ2   44 1.39683 0.903563  0.161558
Q2FWL5   39 1.2381 0.903563  0.161558
Q2FV16   48 1.52381 0.903563  0.161558
Q2FWX9   43 1.36508 0.903563  0.161558
Q2G1J0   51 1.61905 0.903563  0.161558
Q2G235   44 1.39683 0.903563  0.161558
Q2FXK1   36 1.14286 0.903563  0.161558
Q2FWF4   45 1.42857 0.903563  0.161558
Q2FZC8   47 1.49206 0.903563  0.161558
Q2FZQ4   46 1.46032 0.903563  0.161558
O52582   40 1.26984 0.903563  0.161558
Q2FZI6   34 1.07937 0.903563  0.161558
Q2FUW7   40 1.26984 0.903563  0.161558
Q2G2M9   40 1.26984 0.903563  0.161558
Q2FZD0   39 1.2381 0.903563  0.161558
Q2FWK7   48 1.52381 0.903563  0.161558
Q2FWU4   20 0.634921 -1.27278  0.943444
Q2FUX4   39 1.2381 0.903563  0.161558
Q2G2V3   46 1.46032 0.903563  0.161558
O05204   44 1.39683 0.903563  0.161558
Q2FYC2   41 1.28125 0.903563  0.161558
Q2FZP6   44 1.375 0.903563  0.161558
Q2G0L2   43 1.34375 0.903563  0.161558
Q2FZV1   25 0.78125 -1.27278  0.943444
Q2FVQ5   42 1.3125 0.903563  0.161558
Q2FZW6   49 1.53125 0.903563  0.161558
Q2FZI3   39 1.21875 0.903563  0.161558
Q2G219   38 1.1875 0.903563  0.161558
Q2FZR2   43 1.34375 0.903563  0.161558
Q2FXZ2   46 1.4375 0.903563  0.161558
Q2FYC6   42 1.3125 0.903563  0.161558
Q2FYZ5   47 1.44615 0.903563  0.161558
Q2FWN4   46 1.41538 0.903563  0.161558
Q2G221   31 0.953846 -1.27278  0.943444
Q2FZX5   39 1.2 0.903563  0.161558
Q2FUW3   43 1.32308 0.903563  0.161558
Q2G2H3   47 1.44615 0.903563  0.161558
Q2FY08   45 1.38462 0.903563  0.161558
Q2FXU5   45 1.38462 0.903563  0.161558
Q2G1F8   46 1.41538 0.903563  0.161558
Q2FYW4   46 1.41538 0.903563  0.161558
Q2G142   39 1.2 0.903563  0.161558
Q2G1U3   41 1.26154 0.903563  0.161558
Q2FZ18   44 1.35385 0.903563  0.161558
Q2FV24   49 1.50769 0.903563  0.161558
Q2G1C2   45 1.38462 0.903563  0.161558
Q2FYZ4   53 1.63077 0.903563  0.161558
Q2FWT4   51 1.56923 0.903563  0.161558
Q2FUX1   43 1.32308 0.903563  0.161558
Q2FZG9   46 1.39394 0.903563  0.161558
Q2FVC1   47 1.42424 0.903563  0.161558
Q2FYT3   40 1.21212 0.903563  0.161558
Q2FY82   45 1.36364 0.903563  0.161558
Q2FV02   45 1.36364 0.903563  0.161558
Q2FXJ2   37 1.12121 0.903563  0.161558
Q2FZ02   47 1.42424 0.903563  0.161558
Q2G0L3   56 1.69697 0.903563  0.161558
Q2FZH5   45 1.36364 0.903563  0.161558
Q2FWH4   43 1.30303 0.903563  0.161558
Q2FW49   42 1.27273 0.903563  0.161558
Q93T05   39 1.18182 0.903563  0.161558
Q2FX73   39 1.18182 0.903563  0.161558
Q2G239   43 1.28358 0.903563  0.161558
Q2G121   50 1.49254 0.903563  0.161558
Q2FY11   45 1.34328 0.903563  0.161558
Q2FV11   46 1.37313 0.903563  0.161558
Q2FZ05   44 1.31343 0.903563  0.161558
Q2G253   40 1.19403 0.903563  0.161558
Q2FW98   36 1.07463 0.903563  0.161558
Q2G205   53 1.58209 0.903563  0.161558
Q2FVE7   40 1.19403 0.903563  0.161558
Q2FYD0   28 0.835821 -1.27278  0.943444
Q2FZ19   45 1.34328 0.903563  0.161558
Q2G1C7   50 1.49254 0.903563  0.161558
Q2FV60   61 1.8209 0.903563  0.161558
Q2FY64   50 1.49254 0.903563  0.161558
Q2FZI9   45 1.34328 0.903563  0.161558
Q2FV57   45 1.32353 0.903563  0.161558
Q2FXA5   51 1.5 0.903563  0.161558
Q2G2U8   23 0.676471 -1.27278  0.943444
Q2FZP0   44 1.29412 0.903563  0.161558
Q2FZL7   41 1.20588 0.903563  0.161558
Q2FZR3   39 1.14706 0.903563  0.161558
Q2FWA0   48 1.41176 0.903563  0.161558
Q2G090   37 1.08824 0.903563  0.161558
Q2G1H0   50 1.44928 0.903563  0.161558
Q2FZP4   42 1.21739 0.903563  0.161558
Q2FUX0   32 0.927536 -1.27278  0.943444
Q2FV86   45 1.30435 0.903563  0.161558
Q2FV14   46 1.33333 0.903563  0.161558
Q2FUT2   39 1.13043 0.903563  0.161558
Q2FZ64   34 0.985507 -1.27278  0.943444
Q2FUW1   21 0.6 -1.27278  0.943444
Q2FWI0   45 1.28571 0.903563  0.161558
Q2G2K5   55 1.57143 0.903563  0.161558
Q2FWK6   46 1.31429 0.903563  0.161558
Q2G0T9   48 1.37143 0.903563  0.161558
Q2G078   48 1.37143 0.903563  0.161558
Q2G1P3   46 1.31429 0.903563  0.161558
Q2G274   38 1.07042 0.903563  0.161558
Q2FZD4   41 1.15493 0.903563  0.161558
Q2FYS5   42 1.1831 0.903563  0.161558
Q2G1K5   42 1.1831 0.903563  0.161558
Q2G1L5   45 1.26761 0.903563  0.161558
Q2G1M9   44 1.23944 0.903563  0.161558
Q2FX67   35 0.985915 -1.27278  0.943444
Q2FZ32   39 1.09859 0.903563  0.161558
Q2FWH7   31 0.873239 -1.27278  0.943444
Q2FXT8   39 1.08333 0.903563  0.161558
Q2FUQ3   43 1.19444 0.903563  0.161558
Q2G1Y6   42 1.16667 0.903563  0.161558
Q2FX68   33 0.916667 -1.27278  0.943444
Q2FWD1   45 1.25 0.903563  0.161558
Q2FUZ8   41 1.13889 0.903563  0.161558
Q2G1F5   39 1.08333 0.903563  0.161558
Q2G2T6   29 0.805556 -1.27278  0.943444
Q2FYD2   33 0.916667 -1.27278  0.943444
Q2FYA1   41 1.13889 0.903563  0.161558
Q2FY21   38 1.05556 0.903563  0.161558
Q2FZD3   30 0.833333 -1.27278  0.943444
Q2G1Z4   43 1.19444 0.903563  0.161558
Q2G0S3   35 0.958904 -1.27278  0.943444
Q2FVQ3   41 1.12329 0.903563  0.161558
Q2G2J4   44 1.20548 0.903563  0.161558
Q2G2B8   38 1.0411 0.903563  0.161558
Q2G0L5   17 0.465753 -1.27278  0.943444
Q2FW72   45 1.23288 0.903563  0.161558
Q2FYT8   45 1.23288 0.903563  0.161558
Q2FXM9   46 1.26027 0.903563  0.161558
Q2G1Y0   45 1.23288 0.903563  0.161558
Q2G2D0   33 0.90411 -1.27278  0.943444
Q2G2M2   43 1.17808 0.903563  0.161558
Q2G1B7   41 1.12329 0.903563  0.161558
Q2G1B8   42 1.15068 0.903563  0.161558
Q2G0M6   59 1.61644 0.903563  0.161558
Q2G1D8   54 1.45946 0.903563  0.161558
Q2FV70   47 1.27027 0.903563  0.161558
Q2FV72   46 1.24324 0.903563  0.161558
Q2FVB2   42 1.13514 0.903563  0.161558
Q2G122   51 1.37838 0.903563  0.161558
Q2G1W2   50 1.33333 0.903563  0.161558
Q2FWW1   29 0.773333 -1.27278  0.943444
Q2G1F4   51 1.36 0.903563  0.161558
Q2G093   45 1.2 0.903563  0.161558
Q2FXY7   46 1.22667 0.903563  0.161558
Q2G1C6   37 0.986667 -1.27278  0.943444
Q2FZ20   41 1.09333 0.903563  0.161558
O50581   43 1.13158 0.903563  0.161558
Q2G1N1   46 1.21053 0.903563  0.161558
Q2G188   39 1.01299 0.903563  0.161558
Q2G296   44 1.14286 0.903563  0.161558
Q2G2E9   46 1.19481 0.903563  0.161558
Q2G294   59 1.53247 0.903563  0.161558
Q2FWJ5   42 1.09091 0.903563  0.161558
Q2FW03   40 1.02564 0.903563  0.161558
Q2G0N1   42 1.07692 0.903563  0.161558
Q2FZJ0   45 1.15385 0.903563  0.161558
Q2FYZ9   46 1.17949 0.903563  0.161558
Q2FV74   43 1.10256 0.903563  0.161558
Q2FXP7   35 0.897436 -1.27278  0.943444
Q2FXU1   41 1.05128 0.903563  0.161558
Q2G1M8   45 1.15385 0.903563  0.161558
Q2FXY4   52 1.33333 0.903563  0.161558
Q2FZ94   35 0.886076 -1.27278  0.943444
Q2FYI0   39 0.975 -1.27278  0.943444
Q2FXT9   35 0.875 -1.27278  0.943444
Q2G0D2   45 1.11111 0.903563  0.161558
Q2FYB7   33 0.814815 -1.27278  0.943444
Q2FVN8   45 1.11111 0.903563  0.161558
Q2FZ49   27 0.666667 -1.27278  0.943444
Q2FUW6   42 1.03704 0.903563  0.161558
Q2G1P7   44 1.08642 0.903563  0.161558
Q2FW70   46 1.12195 0.903563  0.161558
Q2G0W1   41 1 0.903563  0.161558
Q2G024   35 0.853659 -1.27278  0.943444
Q2G1G8   37 0.902439 -1.27278  0.943444
Q2G1R9   36 0.878049 -1.27278  0.943444
O06446   41 1 0.903563  0.161558
Q2G1C9   43 1.04878 0.903563  0.161558
Q2FXV8   40 0.963855 -1.27278  0.943444
Q2G0P5   35 0.843373 -1.27278  0.943444
Q2FV64   38 0.904762 -1.27278  0.943444
Q2FV87   45 1.05882 0.903563  0.161558
Q2G1K9   37 0.860465 -1.27278  0.943444
Q2G266   39 0.906977 -1.27278  0.943444
Q59801   37 0.850575 -1.27278  0.943444
Q2FXH2   37 0.850575 -1.27278  0.943444
Q53727   38 0.863636 -1.27278  0.943444
Q2G2Q0   38 0.863636 -1.27278  0.943444
Q2FZD8   31 0.696629 -1.27278  0.943444
Q2FYS4   35 0.786517 -1.27278  0.943444
Q2G1G2   53 1.19101 0.903563  0.161558
Q2FXV9   35 0.777778 -1.27278  0.943444
Q2G0L4   17 0.377778 -1.27278  0.943444
Q2FXR8   34 0.755556 -1.27278  0.943444
Q2FYJ0   46 1.02222 0.903563  0.161558
Q2FZS8   36 0.791209 -1.27278  0.943444
Q2FXN9   38 0.817204 -1.27278  0.943444
Q2FYM1   44 0.946237 -1.27278  0.943444
Q2FVZ5   32 0.688172 -1.27278  0.943444
Q2FVL8   41 0.87234 -1.27278  0.943444
Q2FZ40   47 1 0.903563  0.161558
Q2FYH5   42 0.884211 -1.27278  0.943444
Q2FXB3   43 0.886598 -1.27278  0.943444
Q2FYS9   42 0.848485 -1.27278  0.943444
Q2G1Q4   35 0.707071 -1.27278  0.943444
Q2FVC3   45 0.909091 -1.27278  0.943444
Q2G046   33 0.66 -1.27278  0.943444
Q2FWU3   28 0.56 -1.27278  0.943444
Q2FZ72   35 0.7 -1.27278  0.943444
Q2FZ82   36 0.72 -1.27278  0.943444
Q9F1K0   36 0.699029 -1.27278  0.943444
Q2FVV9   42 0.785047 -1.27278  0.943444
Q2FZT6   33 0.611111 -1.27278  0.943444
Q2FWU5   30 0.555556 -1.27278  0.943444
Q2FYC8   34 0.623853 -1.27278  0.943444
Q2FZK7   33 0.594595 -1.27278  0.943444
Q2G2C1   42 0.756757 -1.27278  0.943444
Q2FZT5   35 0.614035 -1.27278  0.943444
Q2G0R8   37 0.643478 -1.27278  0.943444
Q2FW95   31 0.53913 -1.27278  0.943444
Q2G0N5   31 0.521008 -1.27278  0.943444
P47768   40 0.661157 -1.27278  0.943444
Q2FXH4   29 0.47541 -1.27278  0.943444
Q2FVM1   39 0.639344 -1.27278  0.943444
```
