## Supplementary Data 3 for "Mining folded proteomes in the era of accurate structure prediction": PF04403.output

```
# cudaSaTabsearch LTYPE = T LORDER = F LSOLN = F
# QUERY ID = PF04403 
# DBFILE = ./tableaux.ascii.DB                                                             
Q2G0V6   0 0 -1.27278 0.943444
Q2G075   0 0 -1.27278 0.943444
Q2G083   0 0 -1.27278 0.943444
Q2FZN3   0 0 -1.27278 0.943444
Q2FY90   0 0 -1.27278 0.943444
Q2FX91   0 0 -1.27278 0.943444
Q2FX54   0 0 -1.27278 0.943444
Q2FYQ4   0 0 -1.27278 0.943444
Q2G284   0 0 -1.27278 0.943444
Q2G0S4   0 0 -1.27278 0.943444
Q2FWM3   0 0 -1.27278 0.943444
Q2FX81   0 0 -1.27278 0.943444
Q2FXC6   0 0 -1.27278 0.943444
Q2FWJ7   0 0 -1.27278 0.943444
Q2FYJ9   0 0 -1.27278 0.943444
Q2G2E6   0 0 -1.27278 0.943444
Q2FWV0   0 0 -1.27278 0.943444
Q2FZC3   0 0 -1.27278 0.943444
Q2FVH9   0 0 -1.27278 0.943444
Q2FXQ5   0 0 -1.27278 0.943444
Q2FZU4   0 0 -1.27278 0.943444
Q2FYF8   0 0 -1.27278 0.943444
Q2FUR4   0 0 -1.27278 0.943444
Q2FYI2   0 0 -1.27278 0.943444
Q2FYY2   0 0 -1.27278 0.943444
Q2FW58   0 0 -1.27278 0.943444
P0C7Z3   0 0 -1.27278 0.943444
Q2G0T2   0 0 -1.27278 0.943444
Q2G1G9   0 0 -1.27278 0.943444
Q2FVJ0   0 0 -1.27278 0.943444
Q2FZ80   0 0 -1.27278 0.943444
Q2G1R4   0 0 -1.27278 0.943444
Q2FW02   0 0 -1.27278 0.943444
Q2G1X3   0 0 -1.27278 0.943444
Q2FWW4   0 0 -1.27278 0.943444
Q2FZE1   0 0 -1.27278 0.943444
Q2FY31   0 0 -1.27278 0.943444
Q2G018   0 0 -1.27278 0.943444
Q2FZI0   0 0 -1.27278 0.943444
Q2FUZ7   0 0 -1.27278 0.943444
Q2G250   0 0 -1.27278 0.943444
Q2FWU8   0 0 -1.27278 0.943444
Q2FYX5   0 0 -1.27278 0.943444
Q2FZY2   0 0 -1.27278 0.943444
Q2FZX8   0 0 -1.27278 0.943444
Q2FUY8   0 0 -1.27278 0.943444
Q2FV73   0 0 -1.27278 0.943444
Q2G0C5   0 0 -1.27278 0.943444
Q2FZ52   0 0 -1.27278 0.943444
Q2FVK6   0 0 -1.27278 0.943444
Q2G0Z3   0 0 -1.27278 0.943444
Q2FZJ8   0 0 -1.27278 0.943444
Q2FY57   0 0 -1.27278 0.943444
Q2G0W3   0 0 -1.27278 0.943444
Q2G0I2   0 0 -1.27278 0.943444
Q2FYX1   0 0 -1.27278 0.943444
Q2G0H2   0 0 -1.27278 0.943444
Q2FWJ8   0 0 -1.27278 0.943444
Q2FWZ7   0 0 -1.27278 0.943444
Q2FV04   0 0 -1.27278 0.943444
Q2G0H6   0 0 -1.27278 0.943444
Q2G291   0 0 -1.27278 0.943444
Q2G1A7   0 0 -1.27278 0.943444
Q2FVS8   0 0 -1.27278 0.943444
Q2FZ26   0 0 -1.27278 0.943444
Q2FXJ3   0 0 -1.27278 0.943444
Q2G231   0 0 -1.27278 0.943444
Q2G2N0   0 0 -1.27278 0.943444
Q2G2I2   0 0 -1.27278 0.943444
Q2FYU3   0 0 -1.27278 0.943444
Q2FWY5   0 0 -1.27278 0.943444
Q2G2E3   0 0 -1.27278 0.943444
Q2FV09   0 0 -1.27278 0.943444
Q2FX72   0 0 -1.27278 0.943444
Q2FWA3   0 0 -1.27278 0.943444
Q2FWF2   0 0 -1.27278 0.943444
Q2G0E4   0 0 -1.27278 0.943444
Q2G251   0 0 -1.27278 0.943444
P0C818   0 0 -1.27278 0.943444
Q2FXQ2   0 0 -1.27278 0.943444
Q2FXD4   0 0 -1.27278 0.943444
Q2G014   0 0 -1.27278 0.943444
Q2FWI9   0 0 -1.27278 0.943444
Q2FX79   0 0 -1.27278 0.943444
Q2FVP7   0 0 -1.27278 0.943444
Q2FZN4   0 0 -1.27278 0.943444
Q2FWU6   0 0 -1.27278 0.943444
Q2G2Y1   0 0 -1.27278 0.943444
Q2FYF6   0 0 -1.27278 0.943444
Q2FXK0   0 0 -1.27278 0.943444
Q2FVI9   0 0 -1.27278 0.943444
Q2G246   0 0 -1.27278 0.943444
Q2G053   0 0 -1.27278 0.943444
Q2FWK8   0 0 -1.27278 0.943444
Q2FXL8   0 0 -1.27278 0.943444
Q2G0Q4   0 0 -1.27278 0.943444
Q2FVB7   0 0 -1.27278 0.943444
Q2FYD6   0 0 -1.27278 0.943444
Q2FXK9   0 0 -1.27278 0.943444
Q2FV78   0 0 -1.27278 0.943444
Q2FXG4   0 0 -1.27278 0.943444
Q2G0C8   0 0 -1.27278 0.943444
Q2FWU9   0 0 -1.27278 0.943444
Q2FUX2   0 0 -1.27278 0.943444
Q2FYI8   0 0 -1.27278 0.943444
Q2FXA1   0 0 -1.27278 0.943444
Q2FV49   0 0 -1.27278 0.943444
Q2G1S0   0 0 -1.27278 0.943444
Q2G0G0   0 0 -1.27278 0.943444
P0C805   0 0 -1.27278 0.943444
Q2FWV9   0 0 -1.27278 0.943444
Q2G152   0 0 -1.27278 0.943444
Q2FX48   0 0 -1.27278 0.943444
Q2FXS5   0 0 -1.27278 0.943444
Q2FWL4   0 0 -1.27278 0.943444
P0C7Y1   0 0 -1.27278 0.943444
Q2FXA2   0 0 -1.27278 0.943444
Q2FY96   0 0 -1.27278 0.943444
Q2FVJ3   0 0 -1.27278 0.943444
Q2FZ24   0 0 -1.27278 0.943444
Q2G1X4   0 0 -1.27278 0.943444
Q2FYM6   0 0 -1.27278 0.943444
Q2FWX6   0 0 -1.27278 0.943444
Q2G1D2   0 0 -1.27278 0.943444
Q2FWC0   0 0 -1.27278 0.943444
Q2FZG7   0 0 -1.27278 0.943444
Q2G2P1   0 0 -1.27278 0.943444
Q2G1M4   0 0 -1.27278 0.943444
Q2FX29   0 0 -1.27278 0.943444
Q2FUZ3   0 0 -1.27278 0.943444
Q2FVZ9   0 0 -1.27278 0.943444
Q2G2N3   0 0 -1.27278 0.943444
Q2G237   0 0 -1.27278 0.943444
Q2FXN5   0 0 -1.27278 0.943444
Q2FYP7   0 0 -1.27278 0.943444
Q2FWC8   0 0 -1.27278 0.943444
Q2G209   0 0 -1.27278 0.943444
Q2FXX7   0 0 -1.27278 0.943444
Q2FV05   0 0 -1.27278 0.943444
Q2FWM8   0 0 -1.27278 0.943444
Q2FV00   0 0 -1.27278 0.943444
Q2FZF2   0 0 -1.27278 0.943444
Q2FV80   0 0 -1.27278 0.943444
Q2FZZ7   0 0 -1.27278 0.943444
Q2FWH8   0 0 -1.27278 0.943444
Q2FVS5   0 0 -1.27278 0.943444
Q2FWY0   0 0 -1.27278 0.943444
Q2FZM3   0 0 -1.27278 0.943444
Q2FZW8   0 0 -1.27278 0.943444
Q2FVY7   0 0 -1.27278 0.943444
Q2FXJ1   0 0 -1.27278 0.943444
Q2G0T7   0 0 -1.27278 0.943444
Q2FW40   0 0 -1.27278 0.943444
Q2FYU9   0 0 -1.27278 0.943444
Q2FUR0   0 0 -1.27278 0.943444
Q2G215   0 0 -1.27278 0.943444
Q2G169   0 0 -1.27278 0.943444
Q2G034   0 0 -1.27278 0.943444
Q2FUV8   0 0 -1.27278 0.943444
Q2FW44   1 0.153846 -1.27278 0.943444
Q2FYJ8   0 0 -1.27278 0.943444
Q2FVR6   1 0.153846 -1.27278 0.943444
Q2G183   2 0.307692 -1.27278 0.943444
Q2G0S1   2 0.307692 -1.27278 0.943444
Q2FX83   0 0 -1.27278 0.943444
Q2FYF7   1 0.153846 -1.27278 0.943444
Q2G166   2 0.307692 -1.27278 0.943444
Q2FX20   2 0.307692 -1.27278 0.943444
Q2G020   1 0.153846 -1.27278 0.943444
Q2FVC0   0 0 -1.27278 0.943444
Q2FVD1   0 0 -1.27278 0.943444
Q2FWH1   2 0.307692 -1.27278 0.943444
Q2FYX2   2 0.307692 -1.27278 0.943444
Q2FZB5   1 0.153846 -1.27278 0.943444
Q2G0G8   2 0.307692 -1.27278 0.943444
P0A0I4   0 0 -1.27278 0.943444
Q2G2C6   1 0.153846 -1.27278 0.943444
Q2FVB1   1 0.153846 -1.27278 0.943444
Q2FYN1   1 0.153846 -1.27278 0.943444
Q2FV79   2 0.307692 -1.27278 0.943444
Q2FVU9   2 0.307692 -1.27278 0.943444
Q2G0W5   2 0.307692 -1.27278 0.943444
Q2FW60   2 0.307692 -1.27278 0.943444
Q2G269   2 0.307692 -1.27278 0.943444
Q2FZS1   1 0.153846 -1.27278 0.943444
Q2G1Y3   1 0.153846 -1.27278 0.943444
Q2FWA4   2 0.307692 -1.27278 0.943444
Q2G0C0   2 0.307692 -1.27278 0.943444
Q2G2J6   0 0 -1.27278 0.943444
Q2G1R2   1 0.153846 -1.27278 0.943444
Q2FXY8   1 0.153846 -1.27278 0.943444
Q2FYL2   1 0.153846 -1.27278 0.943444
Q2FYS3   0 0 -1.27278 0.943444
Q2FXS0   2 0.307692 -1.27278 0.943444
Q2FWA7   0 0 -1.27278 0.943444
Q2FWV8   0 0 -1.27278 0.943444
Q2G279   1 0.153846 -1.27278 0.943444
Q2FYB5   0 0 -1.27278 0.943444
Q2G175   2 0.307692 -1.27278 0.943444
Q2FZ07   1 0.153846 -1.27278 0.943444
Q2FVG7   2 0.307692 -1.27278 0.943444
Q2G2P3   1 0.153846 -1.27278 0.943444
Q2FZA3   1 0.153846 -1.27278 0.943444
Q2FYE1   1 0.153846 -1.27278 0.943444
Q2G2F8   0 0 -1.27278 0.943444
Q2FWS8   0 0 -1.27278 0.943444
Q2FXD8   1 0.153846 -1.27278 0.943444
Q2FX46   2 0.307692 -1.27278 0.943444
Q2FYB4   2 0.307692 -1.27278 0.943444
Q2FYC0   2 0.307692 -1.27278 0.943444
Q2FUY5   2 0.307692 -1.27278 0.943444
Q2FYF2   0 0 -1.27278 0.943444
Q2G0R4   0 0 -1.27278 0.943444
Q2G1L1   2 0.307692 -1.27278 0.943444
Q2FYB0   0 0 -1.27278 0.943444
Q2FWW5   2 0.307692 -1.27278 0.943444
Q2FX04   1 0.153846 -1.27278 0.943444
Q2FV33   2 0.307692 -1.27278 0.943444
Q2FUX6   1 0.153846 -1.27278 0.943444
Q2FVP5   0 0 -1.27278 0.943444
Q2G0W7   2 0.307692 -1.27278 0.943444
Q2FXV1   2 0.307692 -1.27278 0.943444
Q2G096   2 0.307692 -1.27278 0.943444
Q2FV68   1 0.153846 -1.27278 0.943444
Q2FVY6   1 0.153846 -1.27278 0.943444
Q2FYY0   2 0.307692 -1.27278 0.943444
Q2G005   2 0.307692 -1.27278 0.943444
Q2G2B4   2 0.307692 -1.27278 0.943444
Q2FVZ7   2 0.307692 -1.27278 0.943444
Q2FW55   2 0.307692 -1.27278 0.943444
Q2FV92   2 0.307692 -1.27278 0.943444
Q2FYV9   1 0.153846 -1.27278 0.943444
Q2FW74   2 0.307692 -1.27278 0.943444
Q2FVK9   2 0.307692 -1.27278 0.943444
Q2FZA4   2 0.307692 -1.27278 0.943444
Q2FV25   0 0 -1.27278 0.943444
Q2FYG8   2 0.307692 -1.27278 0.943444
Q2G216   0 0 -1.27278 0.943444
Q2FZ69   2 0.307692 -1.27278 0.943444
Q2FV97   2 0.307692 -1.27278 0.943444
Q2FZ95   0 0 -1.27278 0.943444
Q2FZN8   2 0.307692 -1.27278 0.943444
Q2FZG2   1 0.153846 -1.27278 0.943444
Q2G259   2 0.307692 -1.27278 0.943444
Q2FYB6   1 0.153846 -1.27278 0.943444
Q2FZD1   2 0.307692 -1.27278 0.943444
Q2FYT6   0 0 -1.27278 0.943444
Q2G0Y2   1 0.153846 -1.27278 0.943444
Q2FWZ1   0 0 -1.27278 0.943444
Q2FVC8   2 0.307692 -1.27278 0.943444
Q2G2H1   2 0.307692 -1.27278 0.943444
Q2FY47   2 0.307692 -1.27278 0.943444
Q2FX78   2 0.307692 -1.27278 0.943444
Q2FX47   1 0.153846 -1.27278 0.943444
Q2FZA7   2 0.307692 -1.27278 0.943444
Q2FV32   2 0.307692 -1.27278 0.943444
Q2FYE6   0 0 -1.27278 0.943444
Q2FZ41   1 0.153846 -1.27278 0.943444
Q2FYG3   0 0 -1.27278 0.943444
Q2FX01   2 0.307692 -1.27278 0.943444
Q2FXU6   2 0.307692 -1.27278 0.943444
Q2FYL7   2 0.307692 -1.27278 0.943444
Q2FWQ3   2 0.307692 -1.27278 0.943444
Q2FZY9   2 0.307692 -1.27278 0.943444
Q2FV50   2 0.307692 -1.27278 0.943444
Q2FUY7   2 0.307692 -1.27278 0.943444
Q2FXP6   2 0.307692 -1.27278 0.943444
Q2G1S9   2 0.307692 -1.27278 0.943444
Q2FX18   2 0.307692 -1.27278 0.943444
Q2FYU0   0 0 -1.27278 0.943444
Q2FXZ7   3 0.428571 -1.27278 0.943444
Q2G051   4 0.571429 -1.27278 0.943444
Q2FWS3   3 0.428571 -1.27278 0.943444
Q2FW14   3 0.428571 -1.27278 0.943444
Q2FYD7   1 0.142857 -1.27278 0.943444
Q9RQP8   5 0.714286 -1.27278 0.943444
Q2FZK2   4 0.571429 -1.27278 0.943444
Q2FWI7   3 0.428571 -1.27278 0.943444
Q2G182   3 0.428571 -1.27278 0.943444
Q2FYT7   0 0 -1.27278 0.943444
Q2FV46   3 0.428571 -1.27278 0.943444
Q2FY58   2 0.285714 -1.27278 0.943444
Q2FX06   2 0.285714 -1.27278 0.943444
Q2FZH0   3 0.428571 -1.27278 0.943444
Q2FUZ4   6 0.857143 -1.27278 0.943444
Q2G102   4 0.571429 -1.27278 0.943444
Q2G1R8   6 0.857143 -1.27278 0.943444
Q2G2J1   1 0.142857 -1.27278 0.943444
Q2FX71   3 0.428571 -1.27278 0.943444
Q2FUZ5   2 0.285714 -1.27278 0.943444
Q2FYP5   1 0.142857 -1.27278 0.943444
Q2G048   0 0 -1.27278 0.943444
Q2FUQ0   3 0.428571 -1.27278 0.943444
Q2FWS7   4 0.571429 -1.27278 0.943444
Q2FV65   1 0.142857 -1.27278 0.943444
Q2G125   2 0.285714 -1.27278 0.943444
Q2FYT2   4 0.571429 -1.27278 0.943444
Q2FVH7   2 0.285714 -1.27278 0.943444
Q2G127   2 0.285714 -1.27278 0.943444
Q2FYI5   2 0.285714 -1.27278 0.943444
Q2FYX4   5 0.714286 -1.27278 0.943444
Q2G0M3   3 0.428571 -1.27278 0.943444
Q2FW87   4 0.571429 -1.27278 0.943444
Q2G211   0 0 -1.27278 0.943444
Q2FXR5   5 0.714286 -1.27278 0.943444
Q2FWR5   1 0.142857 -1.27278 0.943444
Q2FYD5   3 0.428571 -1.27278 0.943444
Q2FY94   1 0.142857 -1.27278 0.943444
Q2G2W8   3 0.428571 -1.27278 0.943444
Q2FZL9   5 0.714286 -1.27278 0.943444
Q2FYT9   3 0.428571 -1.27278 0.943444
Q2FX44   4 0.571429 -1.27278 0.943444
Q2FXB2   2 0.285714 -1.27278 0.943444
Q2FVF6   4 0.571429 -1.27278 0.943444
Q2G2F6   2 0.285714 -1.27278 0.943444
Q2G2C3   3 0.428571 -1.27278 0.943444
Q2FYA5   3 0.428571 -1.27278 0.943444
Q2FYB1   3 0.428571 -1.27278 0.943444
Q2G011   5 0.714286 -1.27278 0.943444
Q2FV29   0 0 -1.27278 0.943444
Q2FVW1   6 0.857143 -1.27278 0.943444
Q2FYA4   4 0.571429 -1.27278 0.943444
Q2FY26   4 0.571429 -1.27278 0.943444
Q2FXC1   3 0.428571 -1.27278 0.943444
Q2G2T0   3 0.428571 -1.27278 0.943444
Q2FY62   2 0.285714 -1.27278 0.943444
Q2G2K4   2 0.285714 -1.27278 0.943444
Q2FW65   3 0.428571 -1.27278 0.943444
Q2FY05   6 0.857143 -1.27278 0.943444
Q2FV96   5 0.714286 -1.27278 0.943444
Q2G1S7   2 0.285714 -1.27278 0.943444
Q2FWS9   5 0.714286 -1.27278 0.943444
Q2G180   6 0.857143 -1.27278 0.943444
Q2G0L6   3 0.428571 -1.27278 0.943444
Q2G189   2 0.285714 -1.27278 0.943444
Q2FYD9   0 0 -1.27278 0.943444
Q2FWM6   1 0.142857 -1.27278 0.943444
Q2FXA6   2 0.285714 -1.27278 0.943444
Q2G0U8   4 0.571429 -1.27278 0.943444
Q2FXD9   2 0.285714 -1.27278 0.943444
Q2FWF9   0 0 -1.27278 0.943444
Q2FXS3   3 0.428571 -1.27278 0.943444
Q2FXX6   6 0.857143 -1.27278 0.943444
Q2FWU2   1 0.142857 -1.27278 0.943444
Q2FXD5   2 0.285714 -1.27278 0.943444
Q2FZK8   6 0.857143 -1.27278 0.943444
Q2FV15   1 0.142857 -1.27278 0.943444
Q2FZZ5   3 0.428571 -1.27278 0.943444
Q2FW48   5 0.714286 -1.27278 0.943444
Q2FYB3   6 0.857143 -1.27278 0.943444
Q2FWT5   3 0.428571 -1.27278 0.943444
Q2FVH4   0 0 -1.27278 0.943444
Q2FWP4   4 0.571429 -1.27278 0.943444
Q2FYX9   2 0.285714 -1.27278 0.943444
Q2G1U7   1 0.142857 -1.27278 0.943444
Q2FXY6   5 0.714286 -1.27278 0.943444
Q2FYT1   1 0.142857 -1.27278 0.943444
Q2G244   3 0.428571 -1.27278 0.943444
Q2FX30   0 0 -1.27278 0.943444
Q2FVZ3   4 0.571429 -1.27278 0.943444
Q2FWP5   4 0.571429 -1.27278 0.943444
Q2FX41   3 0.428571 -1.27278 0.943444
Q2G2R5   6 0.857143 -1.27278 0.943444
Q2G2S3   3 0.4 -1.27278 0.943444
Q2G004   6 0.8 -1.27278 0.943444
Q2FWV1   6 0.8 -1.27278 0.943444
Q2G003   3 0.4 -1.27278 0.943444
Q2FZV3   4 0.533333 -1.27278 0.943444
Q2G026   5 0.666667 -1.27278 0.943444
Q2FXG7   2 0.266667 -1.27278 0.943444
Q2FYL8   2 0.266667 -1.27278 0.943444
Q2FZB6   2 0.266667 -1.27278 0.943444
Q2FZE4   5 0.666667 -1.27278 0.943444
Q2FX11   5 0.666667 -1.27278 0.943444
Q2G0Y3   4 0.533333 -1.27278 0.943444
Q2FZW7   0 0 -1.27278 0.943444
Q2FX21   9 1.2 0.903563 0.161558
Q2G092   9 1.2 0.903563 0.161558
Q2FZB7   6 0.8 -1.27278 0.943444
Q2G0J9   10 1.33333 0.903563 0.161558
Q2G1X2   5 0.666667 -1.27278 0.943444
Q2FZD6   6 0.8 -1.27278 0.943444
Q2FW67   5 0.666667 -1.27278 0.943444
Q2G111   5 0.666667 -1.27278 0.943444
Q2G2Y4   3 0.4 -1.27278 0.943444
Q2FY38   2 0.266667 -1.27278 0.943444
Q2FWJ0   4 0.533333 -1.27278 0.943444
Q2G2T5   5 0.666667 -1.27278 0.943444
Q2FVG6   4 0.533333 -1.27278 0.943444
Q2G1V8   6 0.8 -1.27278 0.943444
Q2G1L0   1 0.133333 -1.27278 0.943444
Q2FXD6   5 0.666667 -1.27278 0.943444
P0C948   4 0.533333 -1.27278 0.943444
Q2G1M2   7 0.933333 -1.27278 0.943444
Q2FVW8   6 0.8 -1.27278 0.943444
Q2FX24   5 0.666667 -1.27278 0.943444
Q2FWS4   8 1.06667 0.903563 0.161558
Q2FYQ3   5 0.666667 -1.27278 0.943444
Q2G254   5 0.666667 -1.27278 0.943444
Q2FWB4   4 0.533333 -1.27278 0.943444
Q2FUP8   2 0.266667 -1.27278 0.943444
Q2FZC2   6 0.8 -1.27278 0.943444
Q2FYE4   4 0.533333 -1.27278 0.943444
Q2FWS2   4 0.533333 -1.27278 0.943444
Q2FY03   8 1.06667 0.903563 0.161558
Q2FVS6   6 0.8 -1.27278 0.943444
Q2FXV2   2 0.266667 -1.27278 0.943444
Q2G2L6   3 0.4 -1.27278 0.943444
Q2G2I5   3 0.4 -1.27278 0.943444
Q2FYA2   4 0.533333 -1.27278 0.943444
Q2FWV7   6 0.8 -1.27278 0.943444
Q2FXE7   8 1.06667 0.903563 0.161558
Q2G0J6   3 0.4 -1.27278 0.943444
Q2FUU4   8 1.06667 0.903563 0.161558
Q2FVJ4   4 0.533333 -1.27278 0.943444
Q2FZM9   5 0.666667 -1.27278 0.943444
Q2FZ51   3 0.4 -1.27278 0.943444
Q2FY22   3 0.4 -1.27278 0.943444
Q2G2Q1   6 0.8 -1.27278 0.943444
Q2G109   3 0.4 -1.27278 0.943444
Q2G1D6   3 0.4 -1.27278 0.943444
Q2FVC9   2 0.266667 -1.27278 0.943444
Q2G2R6   9 1.2 0.903563 0.161558
Q2FZ85   7 0.933333 -1.27278 0.943444
Q2FVK4   9 1.2 0.903563 0.161558
Q2G1V9   2 0.266667 -1.27278 0.943444
Q2G2H6   4 0.533333 -1.27278 0.943444
Q2FWS6   5 0.666667 -1.27278 0.943444
Q2FZW4   3 0.4 -1.27278 0.943444
Q2G1M3   10 1.33333 0.903563 0.161558
Q2G1M0   11 1.46667 0.903563 0.161558
Q2G1Y9   5 0.666667 -1.27278 0.943444
Q2FX45   5 0.666667 -1.27278 0.943444
Q2FWP8   3 0.4 -1.27278 0.943444
Q2FYP4   6 0.8 -1.27278 0.943444
Q2FYL1   3 0.4 -1.27278 0.943444
Q2G1L4   3 0.4 -1.27278 0.943444
Q2FUQ7   3 0.4 -1.27278 0.943444
Q2G247   1 0.133333 -1.27278 0.943444
Q2FVV0   4 0.533333 -1.27278 0.943444
Q2FYU6   3 0.4 -1.27278 0.943444
Q2G2N6   4 0.533333 -1.27278 0.943444
Q2FXC9   4 0.533333 -1.27278 0.943444
Q2FX42   6 0.8 -1.27278 0.943444
Q2FX26   6 0.8 -1.27278 0.943444
Q2FWF3   0 0 -1.27278 0.943444
Q2FZY1   9 1.2 0.903563 0.161558
Q2FW15   5 0.625 -1.27278 0.943444
P0A0G2   10 1.25 0.903563 0.161558
Q2G2G5   11 1.375 0.903563 0.161558
Q2FY39   11 1.375 0.903563 0.161558
Q2G0B5   3 0.375 -1.27278 0.943444
Q2FZI1   5 0.625 -1.27278 0.943444
Q2FUQ6   7 0.875 -1.27278 0.943444
Q2FVR5   7 0.875 -1.27278 0.943444
Q2G2W6   12 1.5 0.903563 0.161558
Q2FZR8   3 0.375 -1.27278 0.943444
Q2FVY8   7 0.875 -1.27278 0.943444
Q2FZ60   5 0.625 -1.27278 0.943444
Q2FV82   4 0.5 -1.27278 0.943444
Q2FX23   6 0.75 -1.27278 0.943444
Q2G1G3   10 1.25 0.903563 0.161558
P68805   3 0.375 -1.27278 0.943444
Q2FVL0   5 0.625 -1.27278 0.943444
Q2G2J0   5 0.625 -1.27278 0.943444
Q2FZF1   5 0.625 -1.27278 0.943444
Q2FXU9   6 0.75 -1.27278 0.943444
Q2G1A2   6 0.75 -1.27278 0.943444
Q2G1C3   12 1.5 0.903563 0.161558
Q2G1D4   10 1.25 0.903563 0.161558
Q2G0A8   9 1.125 0.903563 0.161558
Q2FVC7   1 0.125 -1.27278 0.943444
Q2G133   5 0.625 -1.27278 0.943444
Q2FY86   9 1.125 0.903563 0.161558
Q2FX92   13 1.625 0.903563 0.161558
Q2FW47   2 0.25 -1.27278 0.943444
Q2G1T9   1 0.125 -1.27278 0.943444
Q2FVU8   3 0.375 -1.27278 0.943444
Q2FVD7   9 1.125 0.903563 0.161558
Q2FX55   2 0.25 -1.27278 0.943444
Q2FVD3   4 0.5 -1.27278 0.943444
Q2G2B5   6 0.75 -1.27278 0.943444
Q2FWV6   10 1.25 0.903563 0.161558
Q2FW29   5 0.625 -1.27278 0.943444
Q2G0W6   2 0.25 -1.27278 0.943444
Q2FVD2   2 0.25 -1.27278 0.943444
Q2FWR8   4 0.5 -1.27278 0.943444
Q2FXA0   11 1.375 0.903563 0.161558
Q2FZB4   3 0.375 -1.27278 0.943444
Q2FX37   4 0.5 -1.27278 0.943444
Q2FX13   4 0.5 -1.27278 0.943444
Q2FWD8   5 0.625 -1.27278 0.943444
Q2G108   4 0.5 -1.27278 0.943444
Q2G2V4   8 1 0.903563 0.161558
Q2FZW2   6 0.75 -1.27278 0.943444
Q2FYY4   3 0.375 -1.27278 0.943444
Q2FYB8   4 0.5 -1.27278 0.943444
Q2FWC2   11 1.375 0.903563 0.161558
Q2FYE8   6 0.75 -1.27278 0.943444
Q2FXK5   6 0.75 -1.27278 0.943444
Q2FWT0   6 0.75 -1.27278 0.943444
Q2FW19   5 0.625 -1.27278 0.943444
Q2G100   10 1.25 0.903563 0.161558
Q2FYY3   2 0.25 -1.27278 0.943444
Q2FZ01   7 0.875 -1.27278 0.943444
Q2FYY1   2 0.25 -1.27278 0.943444
Q2G103   8 1 0.903563 0.161558
Q2FV12   4 0.5 -1.27278 0.943444
Q2FWQ1   6 0.75 -1.27278 0.943444
Q2FYY5   4 0.5 -1.27278 0.943444
Q2G207   3 0.375 -1.27278 0.943444
Q2G1Y8   6 0.75 -1.27278 0.943444
Q2FWZ8   13 1.625 0.903563 0.161558
Q2G0Z8   6 0.75 -1.27278 0.943444
Q2G2F7   5 0.625 -1.27278 0.943444
Q2FYH9   10 1.25 0.903563 0.161558
Q2FWB7   10 1.25 0.903563 0.161558
Q2FYN2   5 0.588235 -1.27278 0.943444
Q2FVQ6   8 0.941176 -1.27278 0.943444
Q2FWX3   4 0.470588 -1.27278 0.943444
Q2G187   5 0.588235 -1.27278 0.943444
Q2FW05   11 1.29412 0.903563 0.161558
Q2FYC3   9 1.05882 0.903563 0.161558
Q2FZJ2   10 1.17647 0.903563 0.161558
Q2G0D6   19 2.23529 3.07991 0.0107511
Q2FWP7   4 0.470588 -1.27278 0.943444
Q2FX31   9 1.05882 0.903563 0.161558
Q2FVZ6   8 0.941176 -1.27278 0.943444
Q2G2A2   7 0.823529 -1.27278 0.943444
Q2FWQ8   2 0.235294 -1.27278 0.943444
Q2FVM9   6 0.705882 -1.27278 0.943444
Q2FYD1   12 1.41176 0.903563 0.161558
Q2FYN3   8 0.941176 -1.27278 0.943444
Q2FYI3   9 1.05882 0.903563 0.161558
Q2G022   6 0.705882 -1.27278 0.943444
Q2G1Q3   12 1.41176 0.903563 0.161558
Q2FX58   3 0.352941 -1.27278 0.943444
Q2G2V1   7 0.823529 -1.27278 0.943444
Q2FVV5   6 0.705882 -1.27278 0.943444
Q2FZC0   10 1.17647 0.903563 0.161558
Q2FV63   11 1.29412 0.903563 0.161558
Q2FWG9   5 0.588235 -1.27278 0.943444
Q2FZA5   1 0.117647 -1.27278 0.943444
Q2FX60   17 2 3.07991 0.0107511
Q2G2I8   12 1.41176 0.903563 0.161558
Q2G2Y5   9 1.05882 0.903563 0.161558
Q2G2Y2   13 1.52941 0.903563 0.161558
Q2FWA6   7 0.823529 -1.27278 0.943444
Q2FWL8   15 1.76471 0.903563 0.161558
Q2FY95   10 1.17647 0.903563 0.161558
Q2FYC5   8 0.941176 -1.27278 0.943444
Q2FV43   3 0.352941 -1.27278 0.943444
Q2FVU0   8 0.941176 -1.27278 0.943444
Q2FZG5   15 1.76471 0.903563 0.161558
Q2G2H9   10 1.17647 0.903563 0.161558
Q2G1D1   6 0.705882 -1.27278 0.943444
Q2FWU7   6 0.705882 -1.27278 0.943444
P60647   4 0.470588 -1.27278 0.943444
Q2FUR7   15 1.76471 0.903563 0.161558
Q2FWQ2   10 1.17647 0.903563 0.161558
Q2G2M4   7 0.823529 -1.27278 0.943444
Q2G104   6 0.705882 -1.27278 0.943444
Q2FX76   5 0.588235 -1.27278 0.943444
Q2G2Q4   8 0.941176 -1.27278 0.943444
Q2FXQ1   7 0.823529 -1.27278 0.943444
Q2FX80   2 0.235294 -1.27278 0.943444
Q2FZN6   4 0.470588 -1.27278 0.943444
Q2G009   5 0.588235 -1.27278 0.943444
Q2G021   9 1.05882 0.903563 0.161558
Q2FWH0   11 1.29412 0.903563 0.161558
Q2FXQ0   11 1.29412 0.903563 0.161558
Q2FX64   8 0.941176 -1.27278 0.943444
Q2FY98   7 0.823529 -1.27278 0.943444
Q2FWK5   15 1.76471 0.903563 0.161558
Q2FYK1   6 0.705882 -1.27278 0.943444
Q2FXF0   6 0.705882 -1.27278 0.943444
Q2FY70   7 0.823529 -1.27278 0.943444
Q2G114   8 0.941176 -1.27278 0.943444
Q2FX38   5 0.588235 -1.27278 0.943444
Q2FUP9   3 0.352941 -1.27278 0.943444
Q2FVV3   11 1.29412 0.903563 0.161558
Q2G113   17 2 3.07991 0.0107511
Q2FWB2   4 0.470588 -1.27278 0.943444
Q2FWT6   4 0.470588 -1.27278 0.943444
Q2FW28   8 0.941176 -1.27278 0.943444
Q2FUQ9   5 0.588235 -1.27278 0.943444
Q2FY00   6 0.705882 -1.27278 0.943444
Q2G040   5 0.588235 -1.27278 0.943444
Q2FX35   11 1.29412 0.903563 0.161558
Q2FYW9   5 0.555556 -1.27278 0.943444
Q2G2N8   9 1 0.903563 0.161558
Q2G1V7   10 1.11111 0.903563 0.161558
Q2G0C3   9 1 0.903563 0.161558
Q2FVW0   6 0.666667 -1.27278 0.943444
Q2FUS4   12 1.33333 0.903563 0.161558
Q2FVP6   15 1.66667 0.903563 0.161558
Q2FZK1   15 1.66667 0.903563 0.161558
Q2FXY2   11 1.22222 0.903563 0.161558
Q2FYX3   22 2.44444 3.07991 0.0107511
Q2FZ86   16 1.77778 0.903563 0.161558
Q2FUV7   12 1.33333 0.903563 0.161558
Q2FX70   8 0.888889 -1.27278 0.943444
Q2G1Y1   9 1 0.903563 0.161558
Q2FVT9   22 2.44444 3.07991 0.0107511
Q2G2K3   11 1.22222 0.903563 0.161558
P72358   8 0.888889 -1.27278 0.943444
Q2G192   22 2.44444 3.07991 0.0107511
Q2FYX6   9 1 0.903563 0.161558
Q2FXW0   5 0.555556 -1.27278 0.943444
Q2G202   9 1 0.903563 0.161558
Q2FYW7   4 0.444444 -1.27278 0.943444
Q2G2M0   3 0.333333 -1.27278 0.943444
Q2FXT7   9 1 0.903563 0.161558
Q2FX59   6 0.666667 -1.27278 0.943444
Q2G0X2   11 1.22222 0.903563 0.161558
Q2FWR6   11 1.22222 0.903563 0.161558
Q2FW22   12 1.33333 0.903563 0.161558
Q2FZH4   13 1.44444 0.903563 0.161558
Q2FYZ1   7 0.777778 -1.27278 0.943444
Q2G2W7   18 2 3.07991 0.0107511
Q2G2I4   8 0.888889 -1.27278 0.943444
Q2FZP5   12 1.33333 0.903563 0.161558
Q2FWQ7   11 1.22222 0.903563 0.161558
Q2G1W9   9 1 0.903563 0.161558
Q2FWF7   6 0.666667 -1.27278 0.943444
Q2FYM9   13 1.44444 0.903563 0.161558
Q2FXV0   9 1 0.903563 0.161558
Q2FWW2   7 0.777778 -1.27278 0.943444
Q2FVS2   13 1.44444 0.903563 0.161558
Q2G007   11 1.22222 0.903563 0.161558
Q2FYA7   10 1.11111 0.903563 0.161558
Q2G0K0   6 0.666667 -1.27278 0.943444
Q2FXS9   14 1.55556 0.903563 0.161558
Q2G249   10 1.11111 0.903563 0.161558
Q2G008   6 0.666667 -1.27278 0.943444
Q2FZD5   10 1.11111 0.903563 0.161558
Q2FZG0   6 0.666667 -1.27278 0.943444
Q2FX28   12 1.33333 0.903563 0.161558
Q2FXI4   10 1.11111 0.903563 0.161558
Q2G176   14 1.55556 0.903563 0.161558
Q2G116   9 1 0.903563 0.161558
Q2FXF2   7 0.777778 -1.27278 0.943444
Q2G260   6 0.666667 -1.27278 0.943444
Q2G213   10 1.11111 0.903563 0.161558
Q2G173   16 1.77778 0.903563 0.161558
Q2FV71   10 1.11111 0.903563 0.161558
Q2FWY8   8 0.888889 -1.27278 0.943444
Q2FWN3   5 0.555556 -1.27278 0.943444
Q2FYD4   13 1.44444 0.903563 0.161558
Q2FVQ2   10 1.11111 0.903563 0.161558
Q2FVK0   13 1.44444 0.903563 0.161558
Q2G285   12 1.33333 0.903563 0.161558
Q2FZH6   11 1.22222 0.903563 0.161558
Q2FZX1   12 1.33333 0.903563 0.161558
Q2FZ83   0 0 -1.27278 0.943444
Q2G0S9   7 0.777778 -1.27278 0.943444
Q2FZH7   11 1.22222 0.903563 0.161558
Q2FZT3   15 1.66667 0.903563 0.161558
Q2FX57   11 1.15789 0.903563 0.161558
Q2G0B9   13 1.36842 0.903563 0.161558
Q2FY28   11 1.15789 0.903563 0.161558
Q2G0R5   10 1.05263 0.903563 0.161558
Q2FZG8   7 0.736842 -1.27278 0.943444
Q2G1X1   6 0.631579 -1.27278 0.943444
Q2FX93   14 1.47368 0.903563 0.161558
Q2FYU5   10 1.05263 0.903563 0.161558
Q2FWR9   9 0.947368 -1.27278 0.943444
Q2FWS0   13 1.36842 0.903563 0.161558
Q2G0P4   6 0.631579 -1.27278 0.943444
Q2FX50   10 1.05263 0.903563 0.161558
Q2FZV0   7 0.736842 -1.27278 0.943444
Q2G0S5   6 0.631579 -1.27278 0.943444
Q2FY25   21 2.21053 3.07991 0.0107511
Q2FXG6   8 0.842105 -1.27278 0.943444
Q2FZJ7   6 0.631579 -1.27278 0.943444
Q2G0U7   7 0.736842 -1.27278 0.943444
Q2FZV2   13 1.36842 0.903563 0.161558
Q2FWT8   15 1.57895 0.903563 0.161558
Q2G0D1   14 1.47368 0.903563 0.161558
Q2FVW5   12 1.26316 0.903563 0.161558
Q2FY97   14 1.47368 0.903563 0.161558
Q2FXF3   12 1.26316 0.903563 0.161558
Q2G063   8 0.842105 -1.27278 0.943444
Q2G0U5   8 0.842105 -1.27278 0.943444
Q2G2B1   17 1.78947 0.903563 0.161558
Q2FVE3   10 1.05263 0.903563 0.161558
Q2FZW1   11 1.15789 0.903563 0.161558
Q2FYK2   14 1.47368 0.903563 0.161558
Q2FXW2   5 0.526316 -1.27278 0.943444
Q9F0R1   14 1.47368 0.903563 0.161558
Q2FZG3   16 1.68421 0.903563 0.161558
Q2G2K0   13 1.36842 0.903563 0.161558
Q2FVN4   10 1.05263 0.903563 0.161558
Q2FYV0   11 1.15789 0.903563 0.161558
Q2G0A5   6 0.631579 -1.27278 0.943444
Q2FZ03   12 1.26316 0.903563 0.161558
Q2G1I8   10 1.05263 0.903563 0.161558
Q2FYX8   10 1.05263 0.903563 0.161558
Q2FV18   7 0.736842 -1.27278 0.943444
Q2FYI7   11 1.15789 0.903563 0.161558
Q2G0K1   11 1.15789 0.903563 0.161558
Q2G2U9   14 1.47368 0.903563 0.161558
Q2FW31   12 1.26316 0.903563 0.161558
Q2FVB5   13 1.36842 0.903563 0.161558
Q2FVI8   4 0.421053 -1.27278 0.943444
Q2FZT0   6 0.631579 -1.27278 0.943444
P48860   19 2 3.07991 0.0107511
Q2FYC1   16 1.68421 0.903563 0.161558
Q2G286   9 0.947368 -1.27278 0.943444
Q2FXD3   12 1.26316 0.903563 0.161558
Q2G027   11 1.15789 0.903563 0.161558
Q2G0T4   13 1.36842 0.903563 0.161558
Q2FZJ5   14 1.47368 0.903563 0.161558
Q2FW10   5 0.526316 -1.27278 0.943444
Q2FY91   9 0.947368 -1.27278 0.943444
Q2FVP0   15 1.57895 0.903563 0.161558
P60070   12 1.26316 0.903563 0.161558
Q2FWU1   14 1.47368 0.903563 0.161558
Q2FYA3   6 0.631579 -1.27278 0.943444
Q2G0V8   15 1.57895 0.903563 0.161558
Q2G0Z2   9 0.947368 -1.27278 0.943444
Q2FZ47   8 0.842105 -1.27278 0.943444
Q2G0V9   16 1.68421 0.903563 0.161558
Q2FZE2   16 1.68421 0.903563 0.161558
Q2FWB0   10 1.05263 0.903563 0.161558
Q2G1J1   12 1.26316 0.903563 0.161558
Q2FYQ1   22 2.31579 3.07991 0.0107511
Q2FZ45   13 1.36842 0.903563 0.161558
Q2FYW5   11 1.15789 0.903563 0.161558
Q2G1A0   9 0.947368 -1.27278 0.943444
Q2FZB9   10 1.05263 0.903563 0.161558
Q2FZX2   10 1.05263 0.903563 0.161558
Q2FZY4   21 2.21053 3.07991 0.0107511
Q2FW56   6 0.631579 -1.27278 0.943444
P0A0G6   17 1.78947 0.903563 0.161558
Q2FW80   8 0.842105 -1.27278 0.943444
Q2G2S4   6 0.631579 -1.27278 0.943444
Q2G2H0   11 1.15789 0.903563 0.161558
Q2G2E1   10 1.05263 0.903563 0.161558
Q2G0I5   16 1.68421 0.903563 0.161558
Q2FWW6   11 1.15789 0.903563 0.161558
Q2G112   5 0.526316 -1.27278 0.943444
Q2G214   13 1.36842 0.903563 0.161558
Q2FYG2   9 0.947368 -1.27278 0.943444
Q2G0J5   20 2.10526 3.07991 0.0107511
Q2FX27   11 1.15789 0.903563 0.161558
Q2FWV5   13 1.36842 0.903563 0.161558
Q2FX40   13 1.36842 0.903563 0.161558
Q2FZM5   12 1.26316 0.903563 0.161558
Q2FXH8   8 0.842105 -1.27278 0.943444
Q2FWS5   12 1.26316 0.903563 0.161558
Q2FW13   13 1.3 0.903563 0.161558
Q2FY93   18 1.8 0.903563 0.161558
Q2FZM8   14 1.4 0.903563 0.161558
Q2FZV4   12 1.2 0.903563 0.161558
Q2FVD4   15 1.5 0.903563 0.161558
Q2G0J3   9 0.9 -1.27278 0.943444
Q2FX61   13 1.3 0.903563 0.161558
Q2FVD6   10 1 0.903563 0.161558
Q2FYY7   18 1.8 0.903563 0.161558
Q2G0W0   13 1.3 0.903563 0.161558
Q2FXF7   13 1.3 0.903563 0.161558
Q2G191   14 1.4 0.903563 0.161558
Q2FYT5   17 1.7 0.903563 0.161558
Q2G1P0   9 0.9 -1.27278 0.943444
Q2FVF8   8 0.8 -1.27278 0.943444
Q2G0Y1   13 1.3 0.903563 0.161558
Q2FZD2   14 1.4 0.903563 0.161558
Q2FZ59   6 0.6 -1.27278 0.943444
Q2G2G1   13 1.3 0.903563 0.161558
Q2G0F9   6 0.6 -1.27278 0.943444
Q2G1J2   17 1.7 0.903563 0.161558
Q2G0Q6   15 1.5 0.903563 0.161558
Q2FYX0   10 1 0.903563 0.161558
Q2FZU8   7 0.7 -1.27278 0.943444
Q2G267   12 1.2 0.903563 0.161558
Q2G174   9 0.9 -1.27278 0.943444
Q2FWC3   12 1.2 0.903563 0.161558
Q2FVN6   8 0.8 -1.27278 0.943444
Q2G2D1   12 1.2 0.903563 0.161558
Q2FZK9   15 1.5 0.903563 0.161558
Q2G2C9   18 1.8 0.903563 0.161558
Q2G2V8   4 0.4 -1.27278 0.943444
Q2FVL6   10 1 0.903563 0.161558
Q2FY45   8 0.8 -1.27278 0.943444
Q2G2R7   7 0.7 -1.27278 0.943444
Q2FWD5   12 1.2 0.903563 0.161558
Q2FWT3   13 1.3 0.903563 0.161558
Q2FY92   15 1.5 0.903563 0.161558
Q2FZM2   13 1.3 0.903563 0.161558
Q2G2F0   13 1.3 0.903563 0.161558
Q2FW30   15 1.5 0.903563 0.161558
Q2FZV9   14 1.4 0.903563 0.161558
Q2FVA6   7 0.7 -1.27278 0.943444
Q2G229   14 1.4 0.903563 0.161558
Q2FZZ3   13 1.3 0.903563 0.161558
Q2G2F4   11 1.1 0.903563 0.161558
Q2FVA7   17 1.7 0.903563 0.161558
Q2G0R3   13 1.3 0.903563 0.161558
Q2G1R1   12 1.2 0.903563 0.161558
Q2FZ79   12 1.2 0.903563 0.161558
Q2FZ12   10 1 0.903563 0.161558
Q2FX39   11 1.1 0.903563 0.161558
Q2G186   13 1.3 0.903563 0.161558
Q2FXE5   7 0.7 -1.27278 0.943444
Q2G0A1   13 1.3 0.903563 0.161558
Q2G0E7   17 1.7 0.903563 0.161558
Q2G2V7   12 1.2 0.903563 0.161558
Q2FYA6   12 1.2 0.903563 0.161558
Q2G276   7 0.7 -1.27278 0.943444
Q2G070   15 1.5 0.903563 0.161558
Q2FVZ1   15 1.5 0.903563 0.161558
Q2FW84   8 0.8 -1.27278 0.943444
Q2FVY9   13 1.3 0.903563 0.161558
Q2FVD9   10 1 0.903563 0.161558
Q2G1T2   9 0.9 -1.27278 0.943444
Q2G0I3   13 1.3 0.903563 0.161558
Q2G0E8   15 1.5 0.903563 0.161558
Q2FW08   11 1.1 0.903563 0.161558
Q2FVD8   10 1 0.903563 0.161558
Q2FXF5   11 1.1 0.903563 0.161558
Q2FXW1   13 1.3 0.903563 0.161558
Q2FW79   10 1 0.903563 0.161558
Q2G2G0   6 0.6 -1.27278 0.943444
P48940   9 0.9 -1.27278 0.943444
Q2FYL6   14 1.4 0.903563 0.161558
Q2FZV8   9 0.9 -1.27278 0.943444
Q2FYM5   12 1.2 0.903563 0.161558
Q2G2B6   11 1.1 0.903563 0.161558
Q2G1L2   6 0.6 -1.27278 0.943444
Q2G1V5   16 1.6 0.903563 0.161558
Q2FXT0   6 0.6 -1.27278 0.943444
Q2FY02   15 1.5 0.903563 0.161558
Q2FWQ4   10 1 0.903563 0.161558
Q2FYG4   9 0.9 -1.27278 0.943444
Q2FW11   15 1.5 0.903563 0.161558
Q2G257   19 1.80952 0.903563 0.161558
Q2FWJ6   13 1.2381 0.903563 0.161558
Q2FXS8   6 0.571429 -1.27278 0.943444
Q2FX12   11 1.04762 0.903563 0.161558
Q2FYF1   10 0.952381 -1.27278 0.943444
Q2G2E8   13 1.2381 0.903563 0.161558
Q2FXE6   13 1.2381 0.903563 0.161558
Q2G2C0   22 2.09524 3.07991 0.0107511
Q2G1V6   11 1.04762 0.903563 0.161558
Q2FWZ4   20 1.90476 0.903563 0.161558
Q2G2V0   16 1.52381 0.903563 0.161558
Q9ZAH6   13 1.2381 0.903563 0.161558
Q2FVU2   13 1.2381 0.903563 0.161558
Q2FWI8   10 0.952381 -1.27278 0.943444
P0A0H0   5 0.47619 -1.27278 0.943444
Q2G0C1   14 1.33333 0.903563 0.161558
Q2FXH3   9 0.857143 -1.27278 0.943444
Q2FXI6   19 1.80952 0.903563 0.161558
Q2G1X5   9 0.857143 -1.27278 0.943444
Q2FV08   15 1.42857 0.903563 0.161558
Q2FWT7   7 0.666667 -1.27278 0.943444
Q2G210   23 2.19048 3.07991 0.0107511
Q2FW66   8 0.761905 -1.27278 0.943444
Q2FWD0   14 1.33333 0.903563 0.161558
Q2FUQ1   13 1.2381 0.903563 0.161558
Q2FVI6   14 1.33333 0.903563 0.161558
Q2FWM7   10 0.952381 -1.27278 0.943444
Q2FVN2   10 0.952381 -1.27278 0.943444
Q2FWR2   18 1.71429 0.903563 0.161558
Q2FYH4   20 1.90476 0.903563 0.161558
Q2FYM8   9 0.857143 -1.27278 0.943444
Q9RFJ6   13 1.2381 0.903563 0.161558
Q2FZ42   5 0.47619 -1.27278 0.943444
Q2FVX9   14 1.33333 0.903563 0.161558
Q2G066   17 1.61905 0.903563 0.161558
Q2FVM3   21 2 3.07991 0.0107511
Q2FWT1   13 1.2381 0.903563 0.161558
Q2FZB8   12 1.14286 0.903563 0.161558
Q2FUQ8   10 0.952381 -1.27278 0.943444
Q2G2I7   8 0.761905 -1.27278 0.943444
Q2FVF7   11 1.04762 0.903563 0.161558
Q2FV52   16 1.52381 0.903563 0.161558
Q2FWE3   13 1.2381 0.903563 0.161558
Q2G144   8 0.761905 -1.27278 0.943444
Q2FXZ1   10 0.952381 -1.27278 0.943444
Q2FX34   10 0.952381 -1.27278 0.943444
Q2FWV4   5 0.47619 -1.27278 0.943444
Q2FZ11   18 1.71429 0.903563 0.161558
Q2G141   13 1.2381 0.903563 0.161558
Q2FWF5   9 0.857143 -1.27278 0.943444
Q2FV34   8 0.761905 -1.27278 0.943444
Q2FWQ0   19 1.80952 0.903563 0.161558
Q2FV88   10 0.952381 -1.27278 0.943444
Q2G2P0   8 0.761905 -1.27278 0.943444
Q2FYW8   11 1.04762 0.903563 0.161558
Q2G1W1   14 1.33333 0.903563 0.161558
Q2FVC2   13 1.2381 0.903563 0.161558
Q2G0D3   14 1.33333 0.903563 0.161558
Q2FV89   16 1.52381 0.903563 0.161558
Q2G1U2   18 1.71429 0.903563 0.161558
Q2FX32   8 0.761905 -1.27278 0.943444
Q2FXS7   13 1.2381 0.903563 0.161558
Q2FVX1   13 1.2381 0.903563 0.161558
Q2FVE0   11 1.04762 0.903563 0.161558
Q2G270   12 1.14286 0.903563 0.161558
Q9EYW6   6 0.571429 -1.27278 0.943444
Q2FVB8   15 1.42857 0.903563 0.161558
Q2FZT9   13 1.2381 0.903563 0.161558
Q2G298   22 2.09524 3.07991 0.0107511
Q2FX49   12 1.14286 0.903563 0.161558
Q2G0Z0   20 1.90476 0.903563 0.161558
Q2FW39   15 1.42857 0.903563 0.161558
Q2G252   16 1.52381 0.903563 0.161558
Q2G0A3   6 0.571429 -1.27278 0.943444
Q2FYJ7   12 1.14286 0.903563 0.161558
Q2FWT2   12 1.14286 0.903563 0.161558
Q2FWQ5   17 1.61905 0.903563 0.161558
Q2G2J7   11 1.04762 0.903563 0.161558
Q2FY75   19 1.80952 0.903563 0.161558
Q2G106   12 1.14286 0.903563 0.161558
Q2FVY3   9 0.857143 -1.27278 0.943444
Q2FVP9   12 1.14286 0.903563 0.161558
Q2FW42   11 1.04762 0.903563 0.161558
Q2FUV9   15 1.42857 0.903563 0.161558
Q2FVR7   11 1.04762 0.903563 0.161558
Q2FZN1   14 1.33333 0.903563 0.161558
Q2G2Q7   16 1.45455 0.903563 0.161558
Q2G150   16 1.45455 0.903563 0.161558
Q2G081   14 1.27273 0.903563 0.161558
Q2FV45   17 1.54545 0.903563 0.161558
Q2FX02   17 1.54545 0.903563 0.161558
P0A0Q4   17 1.54545 0.903563 0.161558
Q2G0L9   19 1.72727 0.903563 0.161558
Q2FY04   15 1.36364 0.903563 0.161558
Q2FV48   12 1.09091 0.903563 0.161558
Q2FW64   11 1 0.903563 0.161558
Q2FX63   15 1.36364 0.903563 0.161558
Q2G1T3   10 0.909091 -1.27278 0.943444
Q2G0K9   10 0.909091 -1.27278 0.943444
Q2FZ00   20 1.81818 0.903563 0.161558
Q2FVL9   6 0.545455 -1.27278 0.943444
Q2FW33   14 1.27273 0.903563 0.161558
Q2FWT9   9 0.818182 -1.27278 0.943444
Q2FZF7   18 1.63636 0.903563 0.161558
Q2FWL1   18 1.63636 0.903563 0.161558
Q2FYS7   9 0.818182 -1.27278 0.943444
Q2FZX3   14 1.27273 0.903563 0.161558
Q2FXR0   24 2.18182 3.07991 0.0107511
Q2G2I9   12 1.09091 0.903563 0.161558
Q2FWN1   6 0.545455 -1.27278 0.943444
Q2G297   17 1.54545 0.903563 0.161558
Q2FVA0   14 1.27273 0.903563 0.161558
Q2FXX0   8 0.727273 -1.27278 0.943444
Q2G2P4   10 0.909091 -1.27278 0.943444
Q2G0P8   17 1.54545 0.903563 0.161558
Q2FVN3   13 1.18182 0.903563 0.161558
Q2FXK7   16 1.45455 0.903563 0.161558
Q2FZF8   14 1.27273 0.903563 0.161558
Q2FWR0   12 1.09091 0.903563 0.161558
Q2FXL2   22 2 3.07991 0.0107511
Q2FWA9   23 2.09091 3.07991 0.0107511
Q2G282   15 1.36364 0.903563 0.161558
Q9RQQ0   14 1.27273 0.903563 0.161558
Q2FXD7   13 1.18182 0.903563 0.161558
Q2FUY4   16 1.45455 0.903563 0.161558
Q2G2W4   13 1.18182 0.903563 0.161558
Q2FZF5   13 1.18182 0.903563 0.161558
Q2FY42   6 0.545455 -1.27278 0.943444
Q2FUS3   18 1.63636 0.903563 0.161558
Q2G2E7   20 1.81818 0.903563 0.161558
Q2G0S6   12 1.09091 0.903563 0.161558
Q2G0C2   20 1.81818 0.903563 0.161558
Q2FWF8   14 1.27273 0.903563 0.161558
Q2G000   17 1.54545 0.903563 0.161558
Q2FWX2   11 1 0.903563 0.161558
Q2FZS2   7 0.636364 -1.27278 0.943444
Q2FW16   5 0.454545 -1.27278 0.943444
Q2FZI2   10 0.909091 -1.27278 0.943444
Q2G1Q5   16 1.45455 0.903563 0.161558
Q2G1A5   21 1.90909 0.903563 0.161558
Q2G0P7   18 1.63636 0.903563 0.161558
Q2FWV3   5 0.454545 -1.27278 0.943444
Q2FW51   7 0.636364 -1.27278 0.943444
Q2FVI4   16 1.45455 0.903563 0.161558
Q2FVN7   12 1.09091 0.903563 0.161558
Q2FWP9   9 0.818182 -1.27278 0.943444
Q2FXT2   17 1.54545 0.903563 0.161558
P0A0F4   19 1.72727 0.903563 0.161558
Q2G126   15 1.36364 0.903563 0.161558
Q2FW82   22 2 3.07991 0.0107511
Q2FY44   13 1.18182 0.903563 0.161558
Q2G0N9   24 2.18182 3.07991 0.0107511
Q2G0Z9   12 1.09091 0.903563 0.161558
Q2FV81   15 1.36364 0.903563 0.161558
Q2FYC4   11 1 0.903563 0.161558
Q2G178   16 1.45455 0.903563 0.161558
Q2G079   12 1.09091 0.903563 0.161558
Q2G2B7   15 1.36364 0.903563 0.161558
Q2FVF5   19 1.72727 0.903563 0.161558
Q2G2W2   33 3 5.25625 0.000662855
Q2G1I2   16 1.45455 0.903563 0.161558
Q2G245   14 1.27273 0.903563 0.161558
Q2G1H7   18 1.56522 0.903563 0.161558
Q2FWF1   14 1.21739 0.903563 0.161558
Q2FZZ9   24 2.08696 3.07991 0.0107511
Q2G1W3   13 1.13043 0.903563 0.161558
Q2G204   19 1.65217 0.903563 0.161558
Q2G1H1   12 1.04348 0.903563 0.161558
Q2FXK3   11 0.956522 -1.27278 0.943444
Q2G2H8   22 1.91304 0.903563 0.161558
Q2FZP9   23 2 3.07991 0.0107511
Q2FWI2   21 1.82609 0.903563 0.161558
Q2FYZ6   13 1.13043 0.903563 0.161558
Q2FXS1   16 1.3913 0.903563 0.161558
Q2G200   12 1.04348 0.903563 0.161558
Q2G2L5   21 1.82609 0.903563 0.161558
Q2FY73   16 1.3913 0.903563 0.161558
Q2G177   20 1.73913 0.903563 0.161558
Q2G2F9   23 2 3.07991 0.0107511
Q2FV27   21 1.82609 0.903563 0.161558
Q2FZ56   13 1.13043 0.903563 0.161558
Q2FVF3   14 1.21739 0.903563 0.161558
Q2G0B6   18 1.56522 0.903563 0.161558
Q2G2S5   18 1.56522 0.903563 0.161558
Q2FW68   10 0.869565 -1.27278 0.943444
Q2FWX7   6 0.521739 -1.27278 0.943444
Q2FWB6   16 1.3913 0.903563 0.161558
Q2FXA9   12 1.04348 0.903563 0.161558
Q2FXP3   12 1.04348 0.903563 0.161558
Q2FUX5   17 1.47826 0.903563 0.161558
Q2FZZ4   9 0.782609 -1.27278 0.943444
Q2FX98   24 2.08696 3.07991 0.0107511
Q2FV23   12 1.04348 0.903563 0.161558
Q2FUR1   8 0.695652 -1.27278 0.943444
Q2FY49   22 1.91304 0.903563 0.161558
Q2G017   10 0.869565 -1.27278 0.943444
Q2G2K9   21 1.82609 0.903563 0.161558
Q2G2N9   15 1.30435 0.903563 0.161558
Q2G0E9   13 1.13043 0.903563 0.161558
Q2FY19   13 1.13043 0.903563 0.161558
Q2G1E3   23 2 3.07991 0.0107511
Q2FW17   5 0.434783 -1.27278 0.943444
Q2FWK9   16 1.3913 0.903563 0.161558
Q2G2Q6   18 1.56522 0.903563 0.161558
Q2G2Q5   19 1.65217 0.903563 0.161558
Q2G1U9   17 1.47826 0.903563 0.161558
Q2G299   14 1.21739 0.903563 0.161558
Q2FX75   6 0.521739 -1.27278 0.943444
Q2G058   16 1.3913 0.903563 0.161558
Q2G0E3   9 0.782609 -1.27278 0.943444
Q2FYK0   15 1.30435 0.903563 0.161558
Q2G2K6   7 0.608696 -1.27278 0.943444
Q2FYN0   11 0.956522 -1.27278 0.943444
Q2FVK7   23 2 3.07991 0.0107511
Q2FX15   11 0.956522 -1.27278 0.943444
Q2FVN9   14 1.21739 0.903563 0.161558
Q2FWX0   13 1.13043 0.903563 0.161558
Q2G143   16 1.3913 0.903563 0.161558
Q2G0C7   10 0.869565 -1.27278 0.943444
Q2G0K6   13 1.13043 0.903563 0.161558
Q2FZZ1   15 1.30435 0.903563 0.161558
Q2FV13   17 1.47826 0.903563 0.161558
Q2G128   14 1.21739 0.903563 0.161558
Q2FXU2   10 0.869565 -1.27278 0.943444
Q2G2R4   14 1.21739 0.903563 0.161558
Q2FXM1   14 1.21739 0.903563 0.161558
Q8KQR1   8 0.695652 -1.27278 0.943444
Q2G2Q9   16 1.3913 0.903563 0.161558
Q2FVG9   17 1.47826 0.903563 0.161558
Q2FV56   15 1.30435 0.903563 0.161558
Q2FWG7   13 1.08333 0.903563 0.161558
Q2G0T1   17 1.41667 0.903563 0.161558
Q2FXB9   14 1.16667 0.903563 0.161558
Q2FZP3   25 2.08333 3.07991 0.0107511
Q2FZQ2   15 1.25 0.903563 0.161558
Q2FXS4   17 1.41667 0.903563 0.161558
Q2FZ21   16 1.33333 0.903563 0.161558
Q2G2X2   11 0.916667 -1.27278 0.943444
Q2FZF6   18 1.5 0.903563 0.161558
Q2FYA0   13 1.08333 0.903563 0.161558
Q2G2A9   16 1.33333 0.903563 0.161558
Q2FYB9   16 1.33333 0.903563 0.161558
Q2FYI4   16 1.33333 0.903563 0.161558
Q2FYL4   20 1.66667 0.903563 0.161558
Q2G1T0   20 1.66667 0.903563 0.161558
Q2FXW7   13 1.08333 0.903563 0.161558
Q2FZA1   17 1.41667 0.903563 0.161558
Q2FY76   14 1.16667 0.903563 0.161558
Q2FZ97   19 1.58333 0.903563 0.161558
Q2G1I4   16 1.33333 0.903563 0.161558
Q2FYQ6   20 1.66667 0.903563 0.161558
Q2FXL6   15 1.25 0.903563 0.161558
Q2G2G6   12 1 0.903563 0.161558
Q2FVH1   17 1.41667 0.903563 0.161558
Q2FYA8   16 1.33333 0.903563 0.161558
Q2G2M5   18 1.5 0.903563 0.161558
Q2FV99   11 0.916667 -1.27278 0.943444
Q2G105   9 0.75 -1.27278 0.943444
Q2FW23   13 1.08333 0.903563 0.161558
Q2G012   8 0.666667 -1.27278 0.943444
Q2G2V5   11 0.916667 -1.27278 0.943444
Q2FW07   18 1.5 0.903563 0.161558
Q2G0F2   17 1.41667 0.903563 0.161558
Q2FZC9   23 1.91667 0.903563 0.161558
Q2FXE9   15 1.25 0.903563 0.161558
Q2FV47   17 1.41667 0.903563 0.161558
Q2G2Q8   21 1.75 0.903563 0.161558
Q2FYE7   19 1.58333 0.903563 0.161558
Q2FUT3   19 1.58333 0.903563 0.161558
Q2G068   25 2.08333 3.07991 0.0107511
Q2G2D3   10 0.833333 -1.27278 0.943444
Q2FYK4   17 1.41667 0.903563 0.161558
Q2FX36   13 1.08333 0.903563 0.161558
Q2G0A4   17 1.41667 0.903563 0.161558
Q2G080   18 1.5 0.903563 0.161558
Q2FUT1   17 1.41667 0.903563 0.161558
Q2FYH3   26 2.16667 3.07991 0.0107511
Q2FXA7   16 1.33333 0.903563 0.161558
Q2G2Y6   10 0.833333 -1.27278 0.943444
Q2FY55   17 1.41667 0.903563 0.161558
Q2FY61   15 1.25 0.903563 0.161558
Q2G0E2   20 1.66667 0.903563 0.161558
Q2FVY1   15 1.25 0.903563 0.161558
Q2FUV1   15 1.25 0.903563 0.161558
Q2FUS9   8 0.666667 -1.27278 0.943444
Q2G1A1   12 1 0.903563 0.161558
P60639   16 1.33333 0.903563 0.161558
Q2FZE9   6 0.5 -1.27278 0.943444
Q2G1I9   25 2.08333 3.07991 0.0107511
Q2FWN0   20 1.66667 0.903563 0.161558
Q2FZE3   16 1.33333 0.903563 0.161558
Q93Q23   15 1.25 0.903563 0.161558
Q2FWE9   15 1.25 0.903563 0.161558
Q2FUS1   20 1.66667 0.903563 0.161558
Q2FVM5   19 1.58333 0.903563 0.161558
Q2G2N7   15 1.25 0.903563 0.161558
Q2FWG0   26 2.16667 3.07991 0.0107511
Q2FXV7   25 2.08333 3.07991 0.0107511
Q2FW69   16 1.33333 0.903563 0.161558
P0A0F8   9 0.75 -1.27278 0.943444
Q2G055   11 0.916667 -1.27278 0.943444
Q2FV37   10 0.833333 -1.27278 0.943444
Q2G225   15 1.25 0.903563 0.161558
Q2FXG2   12 1 0.903563 0.161558
Q2FY87   7 0.583333 -1.27278 0.943444
Q2FWR7   13 1.08333 0.903563 0.161558
Q2G1U6   20 1.66667 0.903563 0.161558
Q2G006   16 1.33333 0.903563 0.161558
Q2G2I6   15 1.2 0.903563 0.161558
Q2FWS1   5 0.4 -1.27278 0.943444
Q2FYF5   21 1.68 0.903563 0.161558
Q2G0F1   26 2.08 3.07991 0.0107511
Q2G0J2   24 1.92 0.903563 0.161558
Q2FXE3   22 1.76 0.903563 0.161558
Q2FYV8   17 1.36 0.903563 0.161558
Q2G1X6   18 1.44 0.903563 0.161558
Q2FUP5   23 1.84 0.903563 0.161558
Q2G1A4   15 1.2 0.903563 0.161558
Q2G0H9   29 2.32 3.07991 0.0107511
Q2G0M0   25 2 3.07991 0.0107511
Q2FYK6   14 1.12 0.903563 0.161558
Q2G023   15 1.2 0.903563 0.161558
Q2G0G2   17 1.36 0.903563 0.161558
Q2FXC0   10 0.8 -1.27278 0.943444
Q2FXF1   13 1.04 0.903563 0.161558
Q2FW00   18 1.44 0.903563 0.161558
Q2G1E7   16 1.28 0.903563 0.161558
Q2FWE7   15 1.2 0.903563 0.161558
Q2FY32   15 1.2 0.903563 0.161558
Q2FUU0   12 0.96 -1.27278 0.943444
Q2FVU5   18 1.44 0.903563 0.161558
Q2G062   29 2.32 3.07991 0.0107511
Q2FV26   17 1.36 0.903563 0.161558
Q2FW97   18 1.44 0.903563 0.161558
Q2FZY8   17 1.36 0.903563 0.161558
Q2G277   18 1.44 0.903563 0.161558
Q2G0V1   17 1.36 0.903563 0.161558
Q2FWJ3   19 1.52 0.903563 0.161558
Q2G2J2   14 1.12 0.903563 0.161558
Q2FVB0   23 1.84 0.903563 0.161558
Q2G278   19 1.52 0.903563 0.161558
Q2G107   10 0.8 -1.27278 0.943444
P0A0M9   15 1.2 0.903563 0.161558
Q2G067   19 1.52 0.903563 0.161558
Q2FV55   14 1.12 0.903563 0.161558
Q2G1L3   19 1.52 0.903563 0.161558
Q2G2R0   15 1.2 0.903563 0.161558
Q2G2T3   11 0.88 -1.27278 0.943444
Q2FWA8   12 0.96 -1.27278 0.943444
Q2G056   20 1.6 0.903563 0.161558
Q2FWR1   23 1.84 0.903563 0.161558
Q2FXP9   13 1.04 0.903563 0.161558
Q2FZI4   15 1.2 0.903563 0.161558
Q2G2L7   18 1.44 0.903563 0.161558
Q2FVG1   10 0.8 -1.27278 0.943444
Q2G1I7   18 1.44 0.903563 0.161558
Q2FVB6   17 1.36 0.903563 0.161558
Q2G001   21 1.68 0.903563 0.161558
Q2FUX3   10 0.8 -1.27278 0.943444
Q2G1Q9   19 1.52 0.903563 0.161558
Q2G2S9   19 1.52 0.903563 0.161558
Q2FXZ8   17 1.36 0.903563 0.161558
Q2FZI7   18 1.44 0.903563 0.161558
Q2FUS6   16 1.28 0.903563 0.161558
Q2FUZ6   15 1.2 0.903563 0.161558
Q2FYQ9   18 1.44 0.903563 0.161558
Q2FYS8   13 1.04 0.903563 0.161558
Q2FYS6   17 1.36 0.903563 0.161558
Q2FZG6   11 0.88 -1.27278 0.943444
Q2G1L9   14 1.12 0.903563 0.161558
Q2FXT3   19 1.52 0.903563 0.161558
Q2FZN9   14 1.12 0.903563 0.161558
Q2FW20   16 1.28 0.903563 0.161558
Q2G0H3   17 1.36 0.903563 0.161558
Q2FV98   16 1.28 0.903563 0.161558
Q2FXR7   18 1.44 0.903563 0.161558
Q2G1T4   16 1.28 0.903563 0.161558
Q2FW38   13 1.04 0.903563 0.161558
Q2G2P6   23 1.84 0.903563 0.161558
Q2FVL7   27 2.16 3.07991 0.0107511
Q2FVY2   14 1.12 0.903563 0.161558
Q2FYZ0   15 1.2 0.903563 0.161558
Q2FYW2   15 1.2 0.903563 0.161558
P60643   18 1.44 0.903563 0.161558
Q2G265   11 0.88 -1.27278 0.943444
Q2FV42   15 1.2 0.903563 0.161558
Q2FXN0   15 1.2 0.903563 0.161558
Q2G2D9   16 1.28 0.903563 0.161558
Q2FV75   16 1.28 0.903563 0.161558
Q2FYE0   15 1.2 0.903563 0.161558
Q2FX03   18 1.44 0.903563 0.161558
Q2FX89   16 1.28 0.903563 0.161558
Q2FX43   10 0.8 -1.27278 0.943444
Q2FV69   20 1.53846 0.903563 0.161558
P72360   23 1.76923 0.903563 0.161558
Q2FVQ1   22 1.69231 0.903563 0.161558
Q2FYG7   27 2.07692 3.07991 0.0107511
Q2G1J8   19 1.46154 0.903563 0.161558
Q2FW77   16 1.23077 0.903563 0.161558
Q2FWI4   19 1.46154 0.903563 0.161558
Q2FX62   13 1 0.903563 0.161558
Q2G0U6   21 1.61538 0.903563 0.161558
Q2G0P2   14 1.07692 0.903563 0.161558
Q2G0B8   18 1.38462 0.903563 0.161558
Q2FVL3   17 1.30769 0.903563 0.161558
Q2G1K8   17 1.30769 0.903563 0.161558
Q2G2R9   21 1.61538 0.903563 0.161558
Q2G2I3   23 1.76923 0.903563 0.161558
Q2FY56   17 1.30769 0.903563 0.161558
Q2G0B1   17 1.30769 0.903563 0.161558
Q2G1T1   16 1.23077 0.903563 0.161558
Q2FVX5   13 1 0.903563 0.161558
Q2G0H8   16 1.23077 0.903563 0.161558
Q2FVT3   17 1.30769 0.903563 0.161558
Q2FWF6   11 0.846154 -1.27278 0.943444
Q2FWZ6   22 1.69231 0.903563 0.161558
Q2FZ77   15 1.15385 0.903563 0.161558
Q2G0H0   20 1.53846 0.903563 0.161558
Q2G2G7   22 1.69231 0.903563 0.161558
Q2G117   18 1.38462 0.903563 0.161558
Q2FXG9   19 1.46154 0.903563 0.161558
Q2FWE4   14 1.07692 0.903563 0.161558
Q2FUS0   20 1.53846 0.903563 0.161558
Q2FWR3   20 1.53846 0.903563 0.161558
Q2FYA9   8 0.615385 -1.27278 0.943444
Q2G0Y5   29 2.23077 3.07991 0.0107511
Q2FZZ8   18 1.38462 0.903563 0.161558
Q2G1Z6   21 1.61538 0.903563 0.161558
Q2FX53   25 1.92308 0.903563 0.161558
Q2FZC4   11 0.846154 -1.27278 0.943444
Q2FUS5   16 1.23077 0.903563 0.161558
Q2G1R0   17 1.30769 0.903563 0.161558
Q2G0D5   19 1.46154 0.903563 0.161558
Q2FY18   17 1.30769 0.903563 0.161558
Q2FYH8   14 1.07692 0.903563 0.161558
Q2G1F2   20 1.53846 0.903563 0.161558
Q2G0Q5   15 1.15385 0.903563 0.161558
Q2FVR2   14 1.07692 0.903563 0.161558
Q2FZE7   10 0.769231 -1.27278 0.943444
Q2G0I0   19 1.46154 0.903563 0.161558
Q2G0R1   15 1.15385 0.903563 0.161558
Q2G0L7   14 1.07692 0.903563 0.161558
Q2FWI1   27 2.07692 3.07991 0.0107511
Q2G0F7   14 1.07692 0.903563 0.161558
Q2FXY3   17 1.30769 0.903563 0.161558
P0A084   17 1.30769 0.903563 0.161558
Q2G0G5   18 1.38462 0.903563 0.161558
Q2FZE5   18 1.38462 0.903563 0.161558
Q2G0A2   18 1.38462 0.903563 0.161558
Q2FVE8   14 1.07692 0.903563 0.161558
Q2G2M8   12 0.923077 -1.27278 0.943444
Q2FYH7   12 0.923077 -1.27278 0.943444
Q2FVR8   30 2.30769 3.07991 0.0107511
Q2FZU9   21 1.61538 0.903563 0.161558
Q2FYX7   17 1.30769 0.903563 0.161558
Q2G280   20 1.53846 0.903563 0.161558
Q2FVG5   24 1.84615 0.903563 0.161558
Q2FWX1   30 2.30769 3.07991 0.0107511
Q2FVB3   16 1.23077 0.903563 0.161558
Q2G2A1   23 1.76923 0.903563 0.161558
Q2G1W7   8 0.615385 -1.27278 0.943444
Q2FW36   17 1.30769 0.903563 0.161558
P31337   18 1.38462 0.903563 0.161558
Q2FXB8   18 1.38462 0.903563 0.161558
Q2G2F3   20 1.53846 0.903563 0.161558
Q2FYM7   12 0.923077 -1.27278 0.943444
Q2FYB2   12 0.923077 -1.27278 0.943444
Q2G2E2   28 2.07407 3.07991 0.0107511
Q2G2G9   24 1.77778 0.903563 0.161558
Q2FVC5   15 1.11111 0.903563 0.161558
Q2G0T3   19 1.40741 0.903563 0.161558
Q2G074   15 1.11111 0.903563 0.161558
Q2G016   14 1.03704 0.903563 0.161558
Q2G0G4   20 1.48148 0.903563 0.161558
Q2G2K1   11 0.814815 -1.27278 0.943444
Q2FXE1   23 1.7037 0.903563 0.161558
Q2FWD2   15 1.11111 0.903563 0.161558
Q2G1Q0   16 1.18519 0.903563 0.161558
Q2G073   19 1.40741 0.903563 0.161558
Q2G1T7   32 2.37037 3.07991 0.0107511
Q2FVI3   20 1.48148 0.903563 0.161558
Q2FZ93   21 1.55556 0.903563 0.161558
Q2FVQ7   18 1.33333 0.903563 0.161558
Q2G2B9   18 1.33333 0.903563 0.161558
Q2FZN5   19 1.40741 0.903563 0.161558
Q2FY72   16 1.18519 0.903563 0.161558
Q2G0A0   16 1.18519 0.903563 0.161558
Q2FZQ8   17 1.25926 0.903563 0.161558
Q2FXP1   16 1.18519 0.903563 0.161558
P0A0B7   13 0.962963 -1.27278 0.943444
Q2FYW0   21 1.55556 0.903563 0.161558
Q2G230   20 1.48148 0.903563 0.161558
Q2G0H5   22 1.62963 0.903563 0.161558
Q2G0B7   17 1.25926 0.903563 0.161558
Q2G131   25 1.85185 0.903563 0.161558
Q2G0Y4   16 1.18519 0.903563 0.161558
Q2G2L0   23 1.7037 0.903563 0.161558
Q2G101   25 1.85185 0.903563 0.161558
Q2G036   20 1.48148 0.903563 0.161558
Q2FXN3   16 1.18519 0.903563 0.161558
Q2FWY2   23 1.7037 0.903563 0.161558
Q2FXK6   23 1.7037 0.903563 0.161558
Q2G2Y3   11 0.814815 -1.27278 0.943444
Q2G1P8   16 1.18519 0.903563 0.161558
Q2G0N7   19 1.40741 0.903563 0.161558
Q2FW43   20 1.48148 0.903563 0.161558
Q2G2N4   24 1.77778 0.903563 0.161558
Q2FW59   18 1.33333 0.903563 0.161558
Q2G1V0   17 1.25926 0.903563 0.161558
Q2G010   17 1.25926 0.903563 0.161558
Q2FWJ4   12 0.888889 -1.27278 0.943444
Q2FUR3   19 1.40741 0.903563 0.161558
Q2FXE4   17 1.25926 0.903563 0.161558
Q2FY36   15 1.11111 0.903563 0.161558
Q2G1Q7   12 0.888889 -1.27278 0.943444
Q2FX09   18 1.33333 0.903563 0.161558
Q2G0Z1   17 1.25926 0.903563 0.161558
Q2FWJ1   34 2.51852 3.07991 0.0107511
Q2FUT4   14 1.03704 0.903563 0.161558
Q2FYI1   20 1.48148 0.903563 0.161558
Q2FXQ8   15 1.11111 0.903563 0.161558
Q2FUZ0   26 1.92593 0.903563 0.161558
P0A086   18 1.33333 0.903563 0.161558
Q2FZM0   23 1.7037 0.903563 0.161558
Q2FXL3   14 1.03704 0.903563 0.161558
Q2G2K7   16 1.18519 0.903563 0.161558
Q2FVL1   18 1.33333 0.903563 0.161558
Q2FW21   12 0.888889 -1.27278 0.943444
Q2G201   16 1.18519 0.903563 0.161558
Q2FVV6   17 1.25926 0.903563 0.161558
Q2FV03   16 1.18519 0.903563 0.161558
Q2G2T2   12 0.888889 -1.27278 0.943444
Q2FZ44   10 0.740741 -1.27278 0.943444
Q2G1N7   28 2.07407 3.07991 0.0107511
Q2G172   14 1.03704 0.903563 0.161558
Q2G208   24 1.77778 0.903563 0.161558
Q2FZR7   14 1.03704 0.903563 0.161558
Q2G2K2   6 0.444444 -1.27278 0.943444
Q2FVA4   23 1.7037 0.903563 0.161558
Q2G0F5   15 1.11111 0.903563 0.161558
Q2G0X0   13 0.962963 -1.27278 0.943444
Q2FXU0   10 0.740741 -1.27278 0.943444
Q2FXX9   22 1.62963 0.903563 0.161558
Q2G2K8   14 1.03704 0.903563 0.161558
Q2G0X1   14 1 0.903563 0.161558
Q2FXI8   8 0.571429 -1.27278 0.943444
Q2G0L1   18 1.28571 0.903563 0.161558
Q2FX07   11 0.785714 -1.27278 0.943444
Q2G139   9 0.642857 -1.27278 0.943444
Q2FUV5   16 1.14286 0.903563 0.161558
Q2FVD0   15 1.07143 0.903563 0.161558
Q2FX10   19 1.35714 0.903563 0.161558
Q2G1W5   17 1.21429 0.903563 0.161558
Q2G1Y7   15 1.07143 0.903563 0.161558
Q2G190   18 1.28571 0.903563 0.161558
Q2FV59   19 1.35714 0.903563 0.161558
Q2FZS3   12 0.857143 -1.27278 0.943444
Q2FX90   15 1.07143 0.903563 0.161558
Q2FW85   20 1.42857 0.903563 0.161558
Q2FZ65   25 1.78571 0.903563 0.161558
Q2FXJ7   17 1.21429 0.903563 0.161558
Q2FVW2   15 1.07143 0.903563 0.161558
Q2G0H4   24 1.71429 0.903563 0.161558
Q2FVV4   14 1 0.903563 0.161558
Q2FUR9   20 1.42857 0.903563 0.161558
Q2FW06   12 0.857143 -1.27278 0.943444
Q2FY84   16 1.14286 0.903563 0.161558
Q2G132   18 1.28571 0.903563 0.161558
Q2G0C9   14 1 0.903563 0.161558
Q2G2N1   18 1.28571 0.903563 0.161558
Q2FVF2   19 1.35714 0.903563 0.161558
Q2FZ30   24 1.71429 0.903563 0.161558
Q2FXX8   17 1.21429 0.903563 0.161558
Q2FZX6   23 1.64286 0.903563 0.161558
Q2G1Z2   14 1 0.903563 0.161558
Q2G0G7   26 1.85714 0.903563 0.161558
Q2FV53   15 1.07143 0.903563 0.161558
Q2FV28   20 1.42857 0.903563 0.161558
Q2G097   18 1.28571 0.903563 0.161558
Q2FZC5   21 1.5 0.903563 0.161558
Q2FY77   19 1.35714 0.903563 0.161558
Q2FVA9   17 1.21429 0.903563 0.161558
Q2G2W5   9 0.642857 -1.27278 0.943444
Q2FX97   22 1.57143 0.903563 0.161558
Q2G1F3   16 1.14286 0.903563 0.161558
Q2FYU1   11 0.785714 -1.27278 0.943444
Q2FUP6   13 0.928571 -1.27278 0.943444
Q2G2U7   23 1.64286 0.903563 0.161558
Q2FY09   19 1.35714 0.903563 0.161558
Q2G1J6   19 1.35714 0.903563 0.161558
Q2G059   16 1.14286 0.903563 0.161558
Q2FVK5   12 0.857143 -1.27278 0.943444
Q2G0H7   29 2.07143 3.07991 0.0107511
Q2FWN2   18 1.28571 0.903563 0.161558
Q2FYV7   21 1.5 0.903563 0.161558
Q2G236   22 1.57143 0.903563 0.161558
Q2FZR6   18 1.28571 0.903563 0.161558
Q2G1P9   15 1.07143 0.903563 0.161558
Q2G0R9   22 1.57143 0.903563 0.161558
Q2FUZ9   19 1.35714 0.903563 0.161558
Q2FVP2   26 1.85714 0.903563 0.161558
Q2FXC8   15 1.07143 0.903563 0.161558
Q2FVC4   14 1 0.903563 0.161558
Q2FZ29   17 1.21429 0.903563 0.161558
Q2FYR8   14 0.965517 -1.27278 0.943444
Q2FY23   16 1.10345 0.903563 0.161558
Q2G0D4   21 1.44828 0.903563 0.161558
Q2FZ38   25 1.72414 0.903563 0.161558
Q2FXH1   22 1.51724 0.903563 0.161558
Q2FXZ9   23 1.58621 0.903563 0.161558
Q2G1V3   22 1.51724 0.903563 0.161558
Q2FVZ0   20 1.37931 0.903563 0.161558
Q2FV95   17 1.17241 0.903563 0.161558
Q2G196   24 1.65517 0.903563 0.161558
Q2FZ61   16 1.10345 0.903563 0.161558
Q2FW27   22 1.51724 0.903563 0.161558
Q2FWH2   24 1.65517 0.903563 0.161558
Q2FZQ9   14 0.965517 -1.27278 0.943444
Q2FWQ9   19 1.31034 0.903563 0.161558
Q2G1N5   17 1.17241 0.903563 0.161558
Q2FZP8   20 1.37931 0.903563 0.161558
Q2FXC2   13 0.896552 -1.27278 0.943444
Q2G0X9   10 0.689655 -1.27278 0.943444
Q2FX08   12 0.827586 -1.27278 0.943444
Q2FUV2   24 1.65517 0.903563 0.161558
Q2FZT8   13 0.896552 -1.27278 0.943444
Q2G2N2   18 1.24138 0.903563 0.161558
Q2G0M1   20 1.37931 0.903563 0.161558
Q2FVX8   25 1.72414 0.903563 0.161558
Q2G220   18 1.24138 0.903563 0.161558
Q2FW37   23 1.58621 0.903563 0.161558
Q2G203   24 1.65517 0.903563 0.161558
Q2FY89   16 1.10345 0.903563 0.161558
Q2G1K7   26 1.7931 0.903563 0.161558
Q2G013   15 1.03448 0.903563 0.161558
Q2FV91   17 1.17241 0.903563 0.161558
Q2FW92   27 1.86207 0.903563 0.161558
Q2G1U5   25 1.72414 0.903563 0.161558
Q2G2A6   14 0.965517 -1.27278 0.943444
Q2G0G9   25 1.72414 0.903563 0.161558
P0A088   7 0.482759 -1.27278 0.943444
Q2G0B4   19 1.31034 0.903563 0.161558
Q2G0X7   14 0.965517 -1.27278 0.943444
Q2G0S0   11 0.758621 -1.27278 0.943444
Q2FW12   17 1.17241 0.903563 0.161558
Q2G0J7   22 1.51724 0.903563 0.161558
Q2FW76   20 1.37931 0.903563 0.161558
Q2G1Z7   13 0.896552 -1.27278 0.943444
Q2G2S1   27 1.86207 0.903563 0.161558
Q2G1B1   22 1.51724 0.903563 0.161558
Q2FVP3   18 1.24138 0.903563 0.161558
Q2G1V1   22 1.51724 0.903563 0.161558
Q2G1H8   21 1.44828 0.903563 0.161558
Q2G149   21 1.44828 0.903563 0.161558
Q2FXC7   11 0.758621 -1.27278 0.943444
Q2G019   13 0.896552 -1.27278 0.943444
Q2FWL6   24 1.65517 0.903563 0.161558
Q2G199   20 1.37931 0.903563 0.161558
Q2FY41   5 0.344828 -1.27278 0.943444
Q2FX33   19 1.31034 0.903563 0.161558
Q2G181   26 1.7931 0.903563 0.161558
Q2FVT1   14 0.965517 -1.27278 0.943444
Q2G0Z5   23 1.58621 0.903563 0.161558
Q2FZC7   24 1.65517 0.903563 0.161558
Q2G1U0   25 1.72414 0.903563 0.161558
Q2FW18   15 1.03448 0.903563 0.161558
Q2G0H1   26 1.7931 0.903563 0.161558
Q2FX22   13 0.896552 -1.27278 0.943444
Q2G157   21 1.44828 0.903563 0.161558
Q2G2J5   23 1.58621 0.903563 0.161558
Q2FZH9   21 1.44828 0.903563 0.161558
Q2FZA6   26 1.7931 0.903563 0.161558
Q2G1N6   17 1.17241 0.903563 0.161558
Q2FVR4   20 1.37931 0.903563 0.161558
Q2FY13   21 1.44828 0.903563 0.161558
Q2G025   21 1.44828 0.903563 0.161558
Q2FV36   18 1.24138 0.903563 0.161558
Q2G0W9   20 1.37931 0.903563 0.161558
Q2G0L0   22 1.51724 0.903563 0.161558
Q2FUR2   20 1.37931 0.903563 0.161558
Q2FVJ9   21 1.44828 0.903563 0.161558
Q2G1S8   17 1.13333 0.903563 0.161558
Q2FVJ5   25 1.66667 0.903563 0.161558
Q2FZ39   22 1.46667 0.903563 0.161558
Q2FWP6   16 1.06667 0.903563 0.161558
Q2FVB4   21 1.4 0.903563 0.161558
Q2G0V7   20 1.33333 0.903563 0.161558
Q2FUV4   18 1.2 0.903563 0.161558
Q2FYG5   17 1.13333 0.903563 0.161558
Q2FW71   20 1.33333 0.903563 0.161558
Q2FZB1   19 1.26667 0.903563 0.161558
Q2G0Y9   16 1.06667 0.903563 0.161558
Q2G0X4   14 0.933333 -1.27278 0.943444
Q2FZL2   15 1 0.903563 0.161558
Q2FVS1   15 1 0.903563 0.161558
Q2G099   15 1 0.903563 0.161558
Q2FZN0   17 1.13333 0.903563 0.161558
Q2FZ50   25 1.66667 0.903563 0.161558
Q2G0X8   15 1 0.903563 0.161558
Q2G167   22 1.46667 0.903563 0.161558
Q2G086   23 1.53333 0.903563 0.161558
Q2G0D0   25 1.66667 0.903563 0.161558
Q2FWG3   19 1.26667 0.903563 0.161558
Q2G228   21 1.4 0.903563 0.161558
Q2FWW8   27 1.8 0.903563 0.161558
Q2FYL0   14 0.933333 -1.27278 0.943444
Q2FXX2   15 1 0.903563 0.161558
Q2G0C4   17 1.13333 0.903563 0.161558
Q2FZA2   22 1.46667 0.903563 0.161558
Q2FWL0   20 1.33333 0.903563 0.161558
Q2FUY9   22 1.46667 0.903563 0.161558
Q2G0T8   22 1.46667 0.903563 0.161558
Q2FWK0   26 1.73333 0.903563 0.161558
Q2G0D9   33 2.2 3.07991 0.0107511
Q2FZF3   12 0.8 -1.27278 0.943444
Q2FZ17   20 1.33333 0.903563 0.161558
Q2G0T6   14 0.933333 -1.27278 0.943444
Q2G140   17 1.13333 0.903563 0.161558
Q2G2F2   11 0.733333 -1.27278 0.943444
Q2FXG0   14 0.933333 -1.27278 0.943444
Q2FWR4   22 1.46667 0.903563 0.161558
Q2G195   22 1.46667 0.903563 0.161558
Q2FVY4   18 1.2 0.903563 0.161558
Q2G1I6   20 1.33333 0.903563 0.161558
Q2FVD5   15 1 0.903563 0.161558
Q2FZM1   19 1.26667 0.903563 0.161558
Q2FVG0   19 1.26667 0.903563 0.161558
Q2FZM7   19 1.26667 0.903563 0.161558
Q2FZB2   19 1.26667 0.903563 0.161558
Q2G287   28 1.86667 0.903563 0.161558
Q2FWG4   15 1 0.903563 0.161558
Q2G2B3   19 1.26667 0.903563 0.161558
Q2FY48   26 1.73333 0.903563 0.161558
Q9ZNI1   18 1.2 0.903563 0.161558
Q2FV94   24 1.6 0.903563 0.161558
Q2G2X5   16 1.06667 0.903563 0.161558
Q2FVX6   16 1.06667 0.903563 0.161558
Q2G060   23 1.53333 0.903563 0.161558
Q2FVG2   26 1.73333 0.903563 0.161558
Q2G1Q1   15 1 0.903563 0.161558
Q2G1F1   13 0.866667 -1.27278 0.943444
Q2FXC5   12 0.8 -1.27278 0.943444
Q2G2B0   12 0.8 -1.27278 0.943444
Q2FXR6   21 1.4 0.903563 0.161558
Q2FXE0   24 1.6 0.903563 0.161558
Q2FUY3   19 1.26667 0.903563 0.161558
Q2G1S6   14 0.933333 -1.27278 0.943444
Q2FVE9   18 1.2 0.903563 0.161558
Q2FVU7   22 1.46667 0.903563 0.161558
Q2FVM7   23 1.53333 0.903563 0.161558
Q2FVU6   17 1.13333 0.903563 0.161558
Q2FVA1   23 1.53333 0.903563 0.161558
Q2FWB8   22 1.46667 0.903563 0.161558
Q2FYR5   16 1.06667 0.903563 0.161558
Q2G261   25 1.66667 0.903563 0.161558
Q2G264   30 2 3.07991 0.0107511
Q2G0U4   15 1 0.903563 0.161558
Q2G226   20 1.33333 0.903563 0.161558
Q2FZT7   13 0.866667 -1.27278 0.943444
Q2FXJ4   20 1.33333 0.903563 0.161558
Q2G047   20 1.33333 0.903563 0.161558
Q2FWD9   14 0.933333 -1.27278 0.943444
Q2FZH2   26 1.73333 0.903563 0.161558
Q2G044   26 1.73333 0.903563 0.161558
Q2FVZ8   25 1.66667 0.903563 0.161558
Q2G1C5   19 1.26667 0.903563 0.161558
Q2G1Z1   20 1.33333 0.903563 0.161558
Q2G135   13 0.866667 -1.27278 0.943444
Q2FVE5   21 1.4 0.903563 0.161558
Q2FZ70   17 1.13333 0.903563 0.161558
Q2G2A0   20 1.33333 0.903563 0.161558
Q2G224   17 1.09677 0.903563 0.161558
P0A0K3   18 1.16129 0.903563 0.161558
Q2G1A8   21 1.35484 0.903563 0.161558
Q2G1P5   22 1.41935 0.903563 0.161558
Q2FV93   18 1.16129 0.903563 0.161558
Q2FXC4   11 0.709677 -1.27278 0.943444
Q2FY74   23 1.48387 0.903563 0.161558
Q2G1M1   18 1.16129 0.903563 0.161558
Q9EZ11   19 1.22581 0.903563 0.161558
Q2FZB3   17 1.09677 0.903563 0.161558
Q2G1V2   21 1.35484 0.903563 0.161558
Q2FVM8   18 1.16129 0.903563 0.161558
Q2FVR1   18 1.16129 0.903563 0.161558
Q2FXC3   11 0.709677 -1.27278 0.943444
Q2FUV6   21 1.35484 0.903563 0.161558
Q2G1D7   21 1.35484 0.903563 0.161558
Q2FXR2   16 1.03226 0.903563 0.161558
Q2FW83   22 1.41935 0.903563 0.161558
Q2G2X7   12 0.774194 -1.27278 0.943444
Q2FVM4   18 1.16129 0.903563 0.161558
P0A0J3   25 1.6129 0.903563 0.161558
Q2G2L8   17 1.09677 0.903563 0.161558
Q2FZ27   23 1.48387 0.903563 0.161558
Q2FZ53   19 1.22581 0.903563 0.161558
Q2G154   22 1.41935 0.903563 0.161558
Q2FZS4   24 1.54839 0.903563 0.161558
Q2FYQ5   15 0.967742 -1.27278 0.943444
Q2FZL6   20 1.29032 0.903563 0.161558
Q2FWB9   19 1.22581 0.903563 0.161558
Q2FUQ4   20 1.29032 0.903563 0.161558
Q2G293   26 1.67742 0.903563 0.161558
Q2FZS5   22 1.41935 0.903563 0.161558
Q2FYP9   13 0.83871 -1.27278 0.943444
Q2G0K7   22 1.41935 0.903563 0.161558
Q2FVV2   21 1.35484 0.903563 0.161558
Q2FVN0   20 1.29032 0.903563 0.161558
Q2FX00   21 1.35484 0.903563 0.161558
Q2G1I0   21 1.35484 0.903563 0.161558
Q2FXI2   19 1.22581 0.903563 0.161558
Q2G2X1   22 1.41935 0.903563 0.161558
Q2FYG6   26 1.67742 0.903563 0.161558
Q2FXH0   19 1.22581 0.903563 0.161558
Q2FXU7   22 1.41935 0.903563 0.161558
Q2G170   26 1.67742 0.903563 0.161558
Q2FVQ9   22 1.41935 0.903563 0.161558
Q2FWV2   13 0.83871 -1.27278 0.943444
Q2FVI5   19 1.22581 0.903563 0.161558
Q2FUW0   17 1.09677 0.903563 0.161558
Q2FXB7   18 1.16129 0.903563 0.161558
Q2G0J8   20 1.29032 0.903563 0.161558
Q2FXB5   18 1.16129 0.903563 0.161558
Q2FYE9   16 1.03226 0.903563 0.161558
Q2FVE2   19 1.22581 0.903563 0.161558
Q2G2V6   23 1.48387 0.903563 0.161558
O08387   31 2 3.07991 0.0107511
Q2FZ14   17 1.09677 0.903563 0.161558
Q2FXW3   23 1.48387 0.903563 0.161558
Q2FYQ8   17 1.09677 0.903563 0.161558
Q2G2D6   15 0.967742 -1.27278 0.943444
Q2G2T7   21 1.35484 0.903563 0.161558
Q2FYP8   21 1.35484 0.903563 0.161558
Q2FZ25   22 1.41935 0.903563 0.161558
Q2FY65   23 1.48387 0.903563 0.161558
Q2G2T1   23 1.48387 0.903563 0.161558
Q2G1N0   22 1.41935 0.903563 0.161558
Q2G110   17 1.09677 0.903563 0.161558
Q2G1E1   22 1.41935 0.903563 0.161558
Q2G2F1   23 1.48387 0.903563 0.161558
Q2FXE8   18 1.16129 0.903563 0.161558
Q2FZ06   13 0.83871 -1.27278 0.943444
Q2FVH2   22 1.41935 0.903563 0.161558
Q2FYV6   19 1.22581 0.903563 0.161558
Q2FZJ3   18 1.125 0.903563 0.161558
Q2G095   17 1.0625 0.903563 0.161558
Q2G2Y0   13 0.8125 -1.27278 0.943444
Q2G2W3   19 1.1875 0.903563 0.161558
Q2FY07   27 1.6875 0.903563 0.161558
Q2FXW8   17 1.0625 0.903563 0.161558
Q2FUR6   20 1.25 0.903563 0.161558
Q2FVW6   16 1 0.903563 0.161558
Q2G1X0   8 0.5 -1.27278 0.943444
Q2G1F6   23 1.4375 0.903563 0.161558
Q2FVK8   23 1.4375 0.903563 0.161558
Q2G158   21 1.3125 0.903563 0.161558
Q2G118   19 1.1875 0.903563 0.161558
Q2G077   23 1.4375 0.903563 0.161558
Q2G0E0   20 1.25 0.903563 0.161558
Q2G263   22 1.375 0.903563 0.161558
Q2FUU1   18 1.125 0.903563 0.161558
Q2G1X7   15 0.9375 -1.27278 0.943444
Q2G1C0   17 1.0625 0.903563 0.161558
Q2FVB9   18 1.125 0.903563 0.161558
Q2G273   18 1.125 0.903563 0.161558
Q53726   17 1.0625 0.903563 0.161558
Q2G2W9   19 1.1875 0.903563 0.161558
Q2FZ22   24 1.5 0.903563 0.161558
Q2G2U1   30 1.875 0.903563 0.161558
Q2FXW6   20 1.25 0.903563 0.161558
Q2G0P9   17 1.0625 0.903563 0.161558
Q2FYE3   27 1.6875 0.903563 0.161558
Q2FXU3   16 1 0.903563 0.161558
Q2G052   20 1.25 0.903563 0.161558
Q2FZM6   23 1.4375 0.903563 0.161558
Q2FX25   22 1.375 0.903563 0.161558
Q2FX05   24 1.5 0.903563 0.161558
Q2G1P2   23 1.4375 0.903563 0.161558
Q2G2C4   20 1.25 0.903563 0.161558
Q2G165   17 1.0625 0.903563 0.161558
Q2FXK8   14 0.875 -1.27278 0.943444
Q2FWP1   18 1.125 0.903563 0.161558
Q2FVU1   16 1 0.903563 0.161558
Q2FZ78   14 0.875 -1.27278 0.943444
Q2G0P0   21 1.3125 0.903563 0.161558
Q2FXX3   23 1.4375 0.903563 0.161558
Q2FVX2   21 1.3125 0.903563 0.161558
Q2G0Q7   20 1.25 0.903563 0.161558
Q2FXS6   11 0.6875 -1.27278 0.943444
Q2FUZ1   20 1.25 0.903563 0.161558
Q2FZ87   19 1.1875 0.903563 0.161558
Q2FXF4   18 1.125 0.903563 0.161558
Q2G1G4   18 1.125 0.903563 0.161558
Q2FWE6   17 1.0625 0.903563 0.161558
Q2G2U2   15 0.9375 -1.27278 0.943444
Q2FY17   20 1.25 0.903563 0.161558
Q2FVU3   19 1.1875 0.903563 0.161558
Q2FVK1   8 0.5 -1.27278 0.943444
Q2G0K5   23 1.4375 0.903563 0.161558
Q2G2X8   13 0.8125 -1.27278 0.943444
Q2FYZ7   16 1 0.903563 0.161558
Q2FWG1   18 1.125 0.903563 0.161558
Q2G1Q6   17 1.0625 0.903563 0.161558
Q2G2X9   16 1 0.903563 0.161558
Q2FWN9   7 0.4375 -1.27278 0.943444
Q2FYZ2   23 1.4375 0.903563 0.161558
Q2FZJ1   14 0.875 -1.27278 0.943444
Q2G002   14 0.875 -1.27278 0.943444
Q2FVL4   22 1.375 0.903563 0.161558
Q2G2M7   14 0.875 -1.27278 0.943444
Q2FWH6   17 1.0625 0.903563 0.161558
Q2FXQ3   17 1.0625 0.903563 0.161558
Q2G129   19 1.1875 0.903563 0.161558
Q7BHL7   27 1.6875 0.903563 0.161558
Q2FZ71   20 1.25 0.903563 0.161558
Q2FZ88   21 1.27273 0.903563 0.161558
Q2FV22   25 1.51515 0.903563 0.161558
Q2FYM3   19 1.15152 0.903563 0.161558
Q2FY06   21 1.27273 0.903563 0.161558
Q2FXB0   6 0.363636 -1.27278 0.943444
Q2FX87   24 1.45455 0.903563 0.161558
Q2FZ33   24 1.45455 0.903563 0.161558
Q2G0J1   26 1.57576 0.903563 0.161558
Q2FUT7   25 1.51515 0.903563 0.161558
Q2FZH1   26 1.57576 0.903563 0.161558
Q2FVX3   25 1.51515 0.903563 0.161558
Q2FWC6   28 1.69697 0.903563 0.161558
Q2FXN6   22 1.33333 0.903563 0.161558
Q2FY79   20 1.21212 0.903563 0.161558
Q2FZ23   26 1.57576 0.903563 0.161558
Q2FVF1   20 1.21212 0.903563 0.161558
Q2FWM5   31 1.87879 0.903563 0.161558
Q2G061   25 1.51515 0.903563 0.161558
Q2FWL7   23 1.39394 0.903563 0.161558
Q2FVK3   7 0.424242 -1.27278 0.943444
Q2FX19   25 1.51515 0.903563 0.161558
Q2G2U6   20 1.21212 0.903563 0.161558
Q2G1S5   14 0.848485 -1.27278 0.943444
Q2FVS9   17 1.0303 0.903563 0.161558
Q2G1M7   20 1.21212 0.903563 0.161558
Q2FW50   19 1.15152 0.903563 0.161558
Q2G2L1   20 1.21212 0.903563 0.161558
Q2FWB1   19 1.15152 0.903563 0.161558
Q2FXA8   24 1.45455 0.903563 0.161558
Q2FV20   22 1.33333 0.903563 0.161558
Q2FUY1   17 1.0303 0.903563 0.161558
Q2FYJ1   26 1.57576 0.903563 0.161558
Q2G043   12 0.727273 -1.27278 0.943444
Q2FZ43   22 1.33333 0.903563 0.161558
Q9KJN4   15 0.909091 -1.27278 0.943444
Q2G194   27 1.63636 0.903563 0.161558
Q2G0F0   21 1.27273 0.903563 0.161558
Q2G2G2   19 1.15152 0.903563 0.161558
Q2G0I8   31 1.87879 0.903563 0.161558
Q2FXG5   19 1.15152 0.903563 0.161558
Q2G2S6   24 1.45455 0.903563 0.161558
Q53700   25 1.51515 0.903563 0.161558
Q2G0D8   19 1.15152 0.903563 0.161558
P60430   8 0.484848 -1.27278 0.943444
Q2FV41   18 1.09091 0.903563 0.161558
Q2FXZ5   22 1.33333 0.903563 0.161558
Q2FZL0   19 1.15152 0.903563 0.161558
Q2FY99   23 1.39394 0.903563 0.161558
Q2FX95   20 1.21212 0.903563 0.161558
Q2FYR6   19 1.15152 0.903563 0.161558
Q2FUW2   28 1.69697 0.903563 0.161558
Q2FVL2   28 1.69697 0.903563 0.161558
Q2G2L4   18 1.09091 0.903563 0.161558
Q2FXB1   8 0.484848 -1.27278 0.943444
Q2FZY7   18 1.09091 0.903563 0.161558
Q2FVN1   18 1.09091 0.903563 0.161558
Q2G1S1   25 1.51515 0.903563 0.161558
Q2FXK4   20 1.21212 0.903563 0.161558
Q2FXM6   21 1.27273 0.903563 0.161558
Q2FZJ6   21 1.27273 0.903563 0.161558
Q2FVT4   22 1.33333 0.903563 0.161558
Q2FYW1   32 1.93939 0.903563 0.161558
Q2FYZ3   24 1.45455 0.903563 0.161558
Q2FXX5   16 0.969697 -1.27278 0.943444
Q2FWM4   16 0.969697 -1.27278 0.943444
Q2G2L3   19 1.15152 0.903563 0.161558
Q2FYR3   22 1.33333 0.903563 0.161558
Q2G0I9   18 1.09091 0.903563 0.161558
Q2G0M2   21 1.27273 0.903563 0.161558
Q2G272   16 0.969697 -1.27278 0.943444
Q2FXL4   23 1.39394 0.903563 0.161558
Q2G0U9   20 1.21212 0.903563 0.161558
Q2FVE4   14 0.848485 -1.27278 0.943444
Q2FVC6   28 1.69697 0.903563 0.161558
Q2FV19   21 1.27273 0.903563 0.161558
Q2G0S8   28 1.69697 0.903563 0.161558
Q2G2G3   24 1.45455 0.903563 0.161558
Q2G2X0   20 1.17647 0.903563 0.161558
Q2G0F3   21 1.23529 0.903563 0.161558
Q2G037   19 1.11765 0.903563 0.161558
Q2G1G6   20 1.17647 0.903563 0.161558
Q2FWP0   11 0.647059 -1.27278 0.943444
Q2FY29   20 1.17647 0.903563 0.161558
Q2FXQ4   33 1.94118 0.903563 0.161558
Q2G0S7   26 1.52941 0.903563 0.161558
Q2FZX7   21 1.23529 0.903563 0.161558
Q2G0E6   27 1.58824 0.903563 0.161558
Q2FY37   27 1.58824 0.903563 0.161558
Q2FYQ0   21 1.23529 0.903563 0.161558
Q2FUV3   20 1.17647 0.903563 0.161558
Q2FYV2   21 1.23529 0.903563 0.161558
Q2FVS4   20 1.17647 0.903563 0.161558
Q2G2M3   26 1.52941 0.903563 0.161558
Q2FVM6   25 1.47059 0.903563 0.161558
Q2G292   22 1.29412 0.903563 0.161558
Q2FXH7   17 1 0.903563 0.161558
Q2FYQ7   22 1.29412 0.903563 0.161558
Q2FWG2   24 1.41176 0.903563 0.161558
Q2G159   25 1.47059 0.903563 0.161558
Q2FX96   37 2.17647 3.07991 0.0107511
Q2FV83   23 1.35294 0.903563 0.161558
Q2G2D8   20 1.17647 0.903563 0.161558
Q2FYJ4   21 1.23529 0.903563 0.161558
Q2G1E8   13 0.764706 -1.27278 0.943444
Q2FVK2   8 0.470588 -1.27278 0.943444
Q2FZP1   21 1.23529 0.903563 0.161558
Q2FXI0   18 1.05882 0.903563 0.161558
Q2G134   23 1.35294 0.903563 0.161558
Q2FZZ6   18 1.05882 0.903563 0.161558
Q2G1Z3   23 1.35294 0.903563 0.161558
Q2G030   19 1.11765 0.903563 0.161558
Q2FV21   25 1.47059 0.903563 0.161558
Q9RQP6   14 0.823529 -1.27278 0.943444
Q2FZ62   20 1.17647 0.903563 0.161558
Q2FZQ7   27 1.58824 0.903563 0.161558
Q2G0F4   25 1.47059 0.903563 0.161558
Q2FWE0   20 1.17647 0.903563 0.161558
Q2FVS0   22 1.29412 0.903563 0.161558
Q2FUT6   30 1.76471 0.903563 0.161558
Q2FUQ5   21 1.23529 0.903563 0.161558
Q2FZJ9   20 1.17647 0.903563 0.161558
Q2FY81   22 1.29412 0.903563 0.161558
Q2G0K8   21 1.23529 0.903563 0.161558
Q2G262   18 1.05882 0.903563 0.161558
Q2G0E1   21 1.23529 0.903563 0.161558
Q2FWD3   26 1.52941 0.903563 0.161558
Q2FXA4   24 1.41176 0.903563 0.161558
Q2FVF0   23 1.35294 0.903563 0.161558
Q2FWW9   20 1.17647 0.903563 0.161558
Q2FZ54   22 1.29412 0.903563 0.161558
P0A0J0   16 0.941176 -1.27278 0.943444
Q2G1G1   23 1.35294 0.903563 0.161558
Q2FWA1   21 1.23529 0.903563 0.161558
Q2FXN1   20 1.17647 0.903563 0.161558
Q2G2T4   25 1.47059 0.903563 0.161558
Q2FZW9   26 1.52941 0.903563 0.161558
Q2FV90   23 1.35294 0.903563 0.161558
Q2FWB3   15 0.882353 -1.27278 0.943444
Q2G0Q0   18 1.05882 0.903563 0.161558
Q2FY10   19 1.11765 0.903563 0.161558
Q2FXM0   19 1.11765 0.903563 0.161558
Q2G1S2   19 1.11765 0.903563 0.161558
Q2FXY5   21 1.2 0.903563 0.161558
Q2FXV3   18 1.02857 0.903563 0.161558
Q2FXG3   30 1.71429 0.903563 0.161558
Q2FVA8   15 0.857143 -1.27278 0.943444
Q2G2C2   25 1.42857 0.903563 0.161558
Q2FYU2   24 1.37143 0.903563 0.161558
Q2FYK5   25 1.42857 0.903563 0.161558
Q2FW35   25 1.42857 0.903563 0.161558
Q2FY52   21 1.2 0.903563 0.161558
Q9RQP9   24 1.37143 0.903563 0.161558
Q2G039   18 1.02857 0.903563 0.161558
Q2G1E4   21 1.2 0.903563 0.161558
Q2G0B0   26 1.48571 0.903563 0.161558
Q2FXI7   20 1.14286 0.903563 0.161558
Q2FWN7   20 1.14286 0.903563 0.161558
Q2FV66   13 0.742857 -1.27278 0.943444
Q2FYJ5   18 1.02857 0.903563 0.161558
Q2FYC9   10 0.571429 -1.27278 0.943444
Q2FZC6   23 1.31429 0.903563 0.161558
Q2FXW4   21 1.2 0.903563 0.161558
Q2FXI1   22 1.25714 0.903563 0.161558
Q2FZF9   17 0.971429 -1.27278 0.943444
Q2G171   26 1.48571 0.903563 0.161558
Q2G2P8   25 1.42857 0.903563 0.161558
Q2G2V9   22 1.25714 0.903563 0.161558
Q2FV31   25 1.42857 0.903563 0.161558
Q9KJN3   20 1.14286 0.903563 0.161558
Q2FZV5   16 0.914286 -1.27278 0.943444
Q2FWC4   29 1.65714 0.903563 0.161558
Q2FYT0   23 1.31429 0.903563 0.161558
Q2G145   23 1.31429 0.903563 0.161558
Q2G0J0   24 1.37143 0.903563 0.161558
Q2FZQ3   18 1.02857 0.903563 0.161558
Q2FYE5   24 1.37143 0.903563 0.161558
Q2FWN5   22 1.25714 0.903563 0.161558
Q2FY24   32 1.82857 0.903563 0.161558
Q2FVW7   24 1.37143 0.903563 0.161558
Q2FZ91   24 1.37143 0.903563 0.161558
Q2FWL2   27 1.54286 0.903563 0.161558
Q2FZQ6   16 0.914286 -1.27278 0.943444
P02976   17 0.971429 -1.27278 0.943444
Q2G0R7   15 0.857143 -1.27278 0.943444
Q2FUU2   24 1.37143 0.903563 0.161558
Q2FZG1   23 1.31429 0.903563 0.161558
Q2G0Z4   19 1.08571 0.903563 0.161558
Q2FZ81   15 0.857143 -1.27278 0.943444
Q2G2J8   22 1.25714 0.903563 0.161558
Q2FZD7   31 1.77143 0.903563 0.161558
Q2G288   31 1.77143 0.903563 0.161558
Q2FW52   23 1.31429 0.903563 0.161558
Q2FVX4   28 1.6 0.903563 0.161558
Q2FVN5   20 1.14286 0.903563 0.161558
Q2FY88   24 1.37143 0.903563 0.161558
Q2FWC9   25 1.42857 0.903563 0.161558
Q2FZS7   26 1.48571 0.903563 0.161558
Q2FZ63   18 1.02857 0.903563 0.161558
Q2G1L8   18 1.02857 0.903563 0.161558
Q2FV17   20 1.14286 0.903563 0.161558
Q2FVT8   15 0.857143 -1.27278 0.943444
Q2G0W8   25 1.42857 0.903563 0.161558
Q2FV07   19 1.08571 0.903563 0.161558
Q2G0Q1   22 1.25714 0.903563 0.161558
Q2FY69   18 1.02857 0.903563 0.161558
Q2FZ75   22 1.25714 0.903563 0.161558
Q2G0E5   23 1.31429 0.903563 0.161558
Q2G233   23 1.31429 0.903563 0.161558
Q2FWE1   23 1.31429 0.903563 0.161558
Q2FVZ2   20 1.14286 0.903563 0.161558
Q2FYE2   21 1.2 0.903563 0.161558
Q2G1K6   21 1.16667 0.903563 0.161558
Q2FVT0   15 0.833333 -1.27278 0.943444
Q2G0Q9   23 1.27778 0.903563 0.161558
Q2FZ89   24 1.33333 0.903563 0.161558
Q2FVR0   21 1.16667 0.903563 0.161558
Q2FZD9   18 1 0.903563 0.161558
Q2FX85   20 1.11111 0.903563 0.161558
Q2G1B0   21 1.16667 0.903563 0.161558
Q2G2E4   17 0.944444 -1.27278 0.943444
Q2FYK7   26 1.44444 0.903563 0.161558
Q2FZ13   26 1.44444 0.903563 0.161558
Q2FZE6   29 1.61111 0.903563 0.161558
Q2FVI2   18 1 0.903563 0.161558
Q2FZE0   24 1.33333 0.903563 0.161558
Q2FV38   21 1.16667 0.903563 0.161558
Q2FXE2   19 1.05556 0.903563 0.161558
Q2G1Q2   19 1.05556 0.903563 0.161558
Q2FYY8   24 1.33333 0.903563 0.161558
Q2FYN6   26 1.44444 0.903563 0.161558
Q2FV39   22 1.22222 0.903563 0.161558
Q2G130   28 1.55556 0.903563 0.161558
Q2FUR8   23 1.27778 0.903563 0.161558
Q2FXZ3   14 0.777778 -1.27278 0.943444
Q2FYM4   23 1.27778 0.903563 0.161558
Q2FWY1   25 1.38889 0.903563 0.161558
Q2G1V4   25 1.38889 0.903563 0.161558
P0A011   23 1.27778 0.903563 0.161558
Q2FXZ0   32 1.77778 0.903563 0.161558
Q2G0V4   17 0.944444 -1.27278 0.943444
Q2FW34   22 1.22222 0.903563 0.161558
Q2FWC7   20 1.11111 0.903563 0.161558
Q2G0F6   20 1.11111 0.903563 0.161558
Q2G0T0   23 1.27778 0.903563 0.161558
Q2FXM8   27 1.5 0.903563 0.161558
Q2G0Q8   21 1.16667 0.903563 0.161558
Q2FZ08   23 1.27778 0.903563 0.161558
Q2G160   21 1.16667 0.903563 0.161558
Q2FY78   17 0.944444 -1.27278 0.943444
Q2G2H7   28 1.55556 0.903563 0.161558
Q2FW53   16 0.888889 -1.27278 0.943444
Q2FVX0   24 1.33333 0.903563 0.161558
Q2G2U5   22 1.22222 0.903563 0.161558
Q2FZR0   22 1.22222 0.903563 0.161558
Q2G1Z9   16 0.888889 -1.27278 0.943444
Q2G1G0   21 1.16667 0.903563 0.161558
Q2FW57   18 1 0.903563 0.161558
Q9RQP7   21 1.16667 0.903563 0.161558
Q2FXP0   31 1.72222 0.903563 0.161558
Q2FVV1   25 1.38889 0.903563 0.161558
Q2FYU8   21 1.16667 0.903563 0.161558
Q2FZ04   21 1.16667 0.903563 0.161558
Q2FVQ0   21 1.16667 0.903563 0.161558
Q2G151   19 1.05556 0.903563 0.161558
Q2FXF9   23 1.27778 0.903563 0.161558
Q2G242   20 1.11111 0.903563 0.161558
Q2FZQ0   25 1.38889 0.903563 0.161558
Q2G1Q8   30 1.66667 0.903563 0.161558
Q2FYG1   31 1.67568 0.903563 0.161558
Q2G1N3   20 1.08108 0.903563 0.161558
Q2FV44   23 1.24324 0.903563 0.161558
Q2FXV4   25 1.35135 0.903563 0.161558
Q2G0I1   21 1.13514 0.903563 0.161558
Q2FZY0   24 1.2973 0.903563 0.161558
Q2G295   25 1.35135 0.903563 0.161558
Q2FWH3   22 1.18919 0.903563 0.161558
Q2G072   21 1.13514 0.903563 0.161558
Q2G217   25 1.35135 0.903563 0.161558
Q2FYP6   22 1.18919 0.903563 0.161558
Q9EZ12   24 1.2973 0.903563 0.161558
Q2FZ48   21 1.13514 0.903563 0.161558
Q2FY16   21 1.13514 0.903563 0.161558
Q2FZU3   20 1.08108 0.903563 0.161558
Q2FVV7   28 1.51351 0.903563 0.161558
Q2FWU0   12 0.648649 -1.27278 0.943444
P0A0Q0   17 0.918919 -1.27278 0.943444
Q2FVS3   21 1.13514 0.903563 0.161558
Q2G0I6   30 1.62162 0.903563 0.161558
Q2FYP3   16 0.864865 -1.27278 0.943444
Q2FWM0   27 1.45946 0.903563 0.161558
Q2FZ36   22 1.18919 0.903563 0.161558
Q2G0Y8   24 1.2973 0.903563 0.161558
Q2FXF6   16 0.864865 -1.27278 0.943444
Q2FXM7   24 1.2973 0.903563 0.161558
Q2G1A6   21 1.13514 0.903563 0.161558
Q2G138   20 1.08108 0.903563 0.161558
Q2FZR4   25 1.35135 0.903563 0.161558
Q2G162   15 0.810811 -1.27278 0.943444
Q2FYH2   28 1.51351 0.903563 0.161558
Q2FX56   15 0.810811 -1.27278 0.943444
Q2FY68   21 1.13514 0.903563 0.161558
Q2G1K1   8 0.432432 -1.27278 0.943444
Q2G1A3   24 1.2973 0.903563 0.161558
Q2FZX4   22 1.18919 0.903563 0.161558
Q2G1M5   23 1.24324 0.903563 0.161558
Q2FVA3   28 1.51351 0.903563 0.161558
Q2G2G4   25 1.35135 0.903563 0.161558
Q2G0U3   23 1.24324 0.903563 0.161558
Q2FXQ6   25 1.35135 0.903563 0.161558
Q2G0S2   24 1.2973 0.903563 0.161558
Q2G168   24 1.2973 0.903563 0.161558
Q2FZB0   21 1.13514 0.903563 0.161558
Q2G119   25 1.35135 0.903563 0.161558
Q2FVJ7   21 1.13514 0.903563 0.161558
Q2FY30   27 1.45946 0.903563 0.161558
Q2FXR3   24 1.2973 0.903563 0.161558
Q2G1Z0   19 1.02703 0.903563 0.161558
Q2G0A9   21 1.13514 0.903563 0.161558
O33599   12 0.648649 -1.27278 0.943444
Q2FZ55   24 1.2973 0.903563 0.161558
Q2FYS0   22 1.18919 0.903563 0.161558
Q2G248   21 1.13514 0.903563 0.161558
Q2G049   21 1.13514 0.903563 0.161558
Q2FVA5   16 0.864865 -1.27278 0.943444
Q2FUX8   22 1.18919 0.903563 0.161558
Q2G123   19 1.02703 0.903563 0.161558
Q2FVH0   27 1.45946 0.903563 0.161558
Q2FV01   17 0.918919 -1.27278 0.943444
Q2G2L2   20 1.08108 0.903563 0.161558
Q2FYW3   25 1.35135 0.903563 0.161558
Q2FZZ0   25 1.35135 0.903563 0.161558
Q2FVV8   22 1.18919 0.903563 0.161558
Q2G2W0   21 1.10526 0.903563 0.161558
Q2G041   18 0.947368 -1.27278 0.943444
P0A0B9   24 1.26316 0.903563 0.161558
Q2FYI6   21 1.10526 0.903563 0.161558
Q2G2S2   21 1.10526 0.903563 0.161558
Q2FVQ8   19 1 0.903563 0.161558
Q2FVT2   20 1.05263 0.903563 0.161558
Q2G1Z5   20 1.05263 0.903563 0.161558
Q2G2A4   15 0.789474 -1.27278 0.943444
P60393   28 1.47368 0.903563 0.161558
Q2G0P6   25 1.31579 0.903563 0.161558
Q2FW04   31 1.63158 0.903563 0.161558
Q2FYY9   30 1.57895 0.903563 0.161558
Q2FWP2   20 1.05263 0.903563 0.161558
Q2FVW4   25 1.31579 0.903563 0.161558
Q2FY63   31 1.63158 0.903563 0.161558
Q2FZ68   20 1.05263 0.903563 0.161558
Q2G1E2   19 1 0.903563 0.161558
Q2G2T8   20 1.05263 0.903563 0.161558
Q2FY71   21 1.10526 0.903563 0.161558
Q2FVI1   21 1.10526 0.903563 0.161558
Q2G0W2   26 1.36842 0.903563 0.161558
Q2G238   23 1.21053 0.903563 0.161558
Q2FZR1   23 1.21053 0.903563 0.161558
Q2FXN2   23 1.21053 0.903563 0.161558
Q2FXH6   15 0.789474 -1.27278 0.943444
Q2FXM3   25 1.31579 0.903563 0.161558
Q2FZW3   24 1.26316 0.903563 0.161558
Q2FWM9   17 0.894737 -1.27278 0.943444
Q2FUW9   19 1 0.903563 0.161558
Q2FW91   20 1.05263 0.903563 0.161558
Q2G137   19 1 0.903563 0.161558
Q2FVM0   35 1.84211 0.903563 0.161558
Q2G057   19 1 0.903563 0.161558
Q2FXP5   23 1.21053 0.903563 0.161558
Q2G1H2   24 1.26316 0.903563 0.161558
Q2FX99   16 0.842105 -1.27278 0.943444
Q2G0J4   25 1.31579 0.903563 0.161558
Q2FX74   19 1 0.903563 0.161558
Q2G1J9   27 1.42105 0.903563 0.161558
Q2G1F7   14 0.736842 -1.27278 0.943444
Q2G2R8   16 0.842105 -1.27278 0.943444
Q2FW32   21 1.10526 0.903563 0.161558
Q2FXZ4   22 1.15789 0.903563 0.161558
Q2FUT0   22 1.15789 0.903563 0.161558
Q2G084   22 1.15789 0.903563 0.161558
Q2G148   29 1.52632 0.903563 0.161558
Q2FYR0   26 1.36842 0.903563 0.161558
Q2FW86   18 0.947368 -1.27278 0.943444
Q2FW01   24 1.26316 0.903563 0.161558
Q2FUX9   27 1.42105 0.903563 0.161558
Q2G212   32 1.68421 0.903563 0.161558
Q2FZ84   20 1.05263 0.903563 0.161558
Q2G0Y0   22 1.15789 0.903563 0.161558
Q2FYU4   24 1.26316 0.903563 0.161558
Q2G223   22 1.15789 0.903563 0.161558
Q2G136   20 1.05263 0.903563 0.161558
Q2G0G6   20 1.05263 0.903563 0.161558
Q2FWY6   27 1.42105 0.903563 0.161558
Q2FWZ2   21 1.10526 0.903563 0.161558
Q2G240   19 1 0.903563 0.161558
O05154   31 1.63158 0.903563 0.161558
Q2FXP4   18 0.947368 -1.27278 0.943444
Q2FVH5   21 1.10526 0.903563 0.161558
Q2FYP0   19 0.974359 -1.27278 0.943444
Q2FUW5   17 0.871795 -1.27278 0.943444
Q2FX66   9 0.461538 -1.27278 0.943444
Q2G1P4   17 0.871795 -1.27278 0.943444
Q2FYI9   30 1.53846 0.903563 0.161558
Q2G0I7   27 1.38462 0.903563 0.161558
Q2FXQ9   27 1.38462 0.903563 0.161558
Q2FXL0   24 1.23077 0.903563 0.161558
Q2FYR7   25 1.28205 0.903563 0.161558
Q2G1W4   23 1.17949 0.903563 0.161558
Q2G2C8   27 1.38462 0.903563 0.161558
Q2G163   24 1.23077 0.903563 0.161558
Q2FWL9   16 0.820513 -1.27278 0.943444
Q2FZH3   31 1.58974 0.903563 0.161558
Q2FZR5   22 1.12821 0.903563 0.161558
Q2G1W6   23 1.17949 0.903563 0.161558
Q2FWA5   20 1.02564 0.903563 0.161558
Q2FX17   21 1.07692 0.903563 0.161558
Q2FXY1   24 1.23077 0.903563 0.161558
Q2G2W1   22 1.12821 0.903563 0.161558
Q2FV06   23 1.17949 0.903563 0.161558
Q2FYW6   24 1.23077 0.903563 0.161558
Q2G281   22 1.12821 0.903563 0.161558
Q2G227   30 1.53846 0.903563 0.161558
Q2FWZ5   25 1.28205 0.903563 0.161558
Q2FZX0   23 1.17949 0.903563 0.161558
Q2FV51   20 1.02564 0.903563 0.161558
Q2G082   24 1.23077 0.903563 0.161558
Q2FWX4   4 0.205128 -1.27278 0.943444
Q2FZT1   25 1.28205 0.903563 0.161558
Q2FYF3   27 1.38462 0.903563 0.161558
Q2FXW9   13 0.666667 -1.27278 0.943444
O34090   27 1.38462 0.903563 0.161558
Q2FVE1   19 0.974359 -1.27278 0.943444
Q2FZL5   27 1.38462 0.903563 0.161558
Q2G258   23 1.17949 0.903563 0.161558
Q2FZW5   23 1.17949 0.903563 0.161558
Q2FW63   23 1.17949 0.903563 0.161558
Q2FXB4   30 1.53846 0.903563 0.161558
Q2G1T5   7 0.358974 -1.27278 0.943444
Q2G1J5   21 1.07692 0.903563 0.161558
Q2G0V0   30 1.53846 0.903563 0.161558
Q2G0M7   22 1.12821 0.903563 0.161558
Q2G1I5   29 1.48718 0.903563 0.161558
Q2G146   23 1.17949 0.903563 0.161558
Q2G1P6   32 1.64103 0.903563 0.161558
Q2G1W8   18 0.9 -1.27278 0.943444
Q2G035   23 1.15 0.903563 0.161558
Q2G1I3   29 1.45 0.903563 0.161558
Q2FWM2   18 0.9 -1.27278 0.943444
Q2FYJ3   24 1.2 0.903563 0.161558
Q2G0L8   27 1.35 0.903563 0.161558
Q2G164   21 1.05 0.903563 0.161558
Q2FVT7   22 1.1 0.903563 0.161558
Q2G1R3   25 1.25 0.903563 0.161558
Q2G1T6   26 1.3 0.903563 0.161558
Q2FZN7   30 1.5 0.903563 0.161558
Q2FY83   19 0.95 -1.27278 0.943444
Q2FZX9   24 1.2 0.903563 0.161558
Q2FYL5   23 1.15 0.903563 0.161558
Q2G218   19 0.95 -1.27278 0.943444
Q2G0M5   26 1.3 0.903563 0.161558
Q2FW78   19 0.95 -1.27278 0.943444
P52078   25 1.25 0.903563 0.161558
Q7X2S2   22 1.1 0.903563 0.161558
Q2FZG4   32 1.6 0.903563 0.161558
Q2G0M4   21 1.05 0.903563 0.161558
Q2FVA2   28 1.4 0.903563 0.161558
Q2G115   29 1.45 0.903563 0.161558
Q2G0M8   23 1.15 0.903563 0.161558
Q2G1U4   21 1.05 0.903563 0.161558
Q2G1D0   28 1.4 0.903563 0.161558
Q2G2S0   24 1.2 0.903563 0.161558
Q2G2N5   30 1.5 0.903563 0.161558
Q2G222   28 1.4 0.903563 0.161558
Q2G1C8   41 2.05 3.07991 0.0107511
Q2FV40   23 1.15 0.903563 0.161558
Q2FXT1   22 1.1 0.903563 0.161558
Q2FZZ2   29 1.45 0.903563 0.161558
Q2FY01   22 1.1 0.903563 0.161558
Q2FVJ8   22 1.1 0.903563 0.161558
Q2FXK2   26 1.3 0.903563 0.161558
Q2FUS7   26 1.3 0.903563 0.161558
Q2FVP1   21 1.05 0.903563 0.161558
Q2FYN7   13 0.65 -1.27278 0.943444
P69848   23 1.15 0.903563 0.161558
Q2FWN8   24 1.2 0.903563 0.161558
Q2FV62   26 1.3 0.903563 0.161558
Q2FWW7   26 1.3 0.903563 0.161558
Q2G1Y5   29 1.45 0.903563 0.161558
Q2FXA3   22 1.1 0.903563 0.161558
Q2FYV3   26 1.3 0.903563 0.161558
Q2G1H4   21 1.05 0.903563 0.161558
Q2G038   23 1.15 0.903563 0.161558
Q2G161   24 1.2 0.903563 0.161558
Q2FYV1   23 1.15 0.903563 0.161558
Q2FZ09   23 1.15 0.903563 0.161558
Q2FW90   29 1.45 0.903563 0.161558
Q2G290   24 1.2 0.903563 0.161558
P60611   19 0.95 -1.27278 0.943444
Q2FV58   23 1.15 0.903563 0.161558
Q2G0C6   22 1.1 0.903563 0.161558
Q2G050   27 1.35 0.903563 0.161558
Q2G0V2   25 1.25 0.903563 0.161558
Q2FVQ4   24 1.2 0.903563 0.161558
Q2G094   19 0.926829 -1.27278 0.943444
Q2FY59   25 1.21951 0.903563 0.161558
Q2FVX7   33 1.60976 0.903563 0.161558
Q2FVP4   26 1.26829 0.903563 0.161558
Q2G185   25 1.21951 0.903563 0.161558
Q2FXP8   26 1.26829 0.903563 0.161558
Q2G275   26 1.26829 0.903563 0.161558
Q2G1D9   31 1.5122 0.903563 0.161558
Q2FXI3   20 0.97561 -1.27278 0.943444
Q2FYM2   18 0.878049 -1.27278 0.943444
P14738   7 0.341463 -1.27278 0.943444
Q2G2Q2   20 0.97561 -1.27278 0.943444
Q2G0M9   22 1.07317 0.903563 0.161558
Q2FY67   20 0.97561 -1.27278 0.943444
Q2FWX8   6 0.292683 -1.27278 0.943444
Q2FUT9   24 1.17073 0.903563 0.161558
Q2FZS0   24 1.17073 0.903563 0.161558
Q2G2A8   24 1.17073 0.903563 0.161558
Q2FUY2   6 0.292683 -1.27278 0.943444
Q2FZL8   22 1.07317 0.903563 0.161558
Q2FW93   10 0.487805 -1.27278 0.943444
Q2G1L7   28 1.36585 0.903563 0.161558
Q2FW41   23 1.12195 0.903563 0.161558
Q2FZY6   24 1.17073 0.903563 0.161558
Q2G042   21 1.02439 0.903563 0.161558
Q2FWK2   27 1.31707 0.903563 0.161558
Q2FYF4   20 0.97561 -1.27278 0.943444
Q2FZP2   22 1.07317 0.903563 0.161558
Q2G1G7   19 0.926829 -1.27278 0.943444
Q2G1H5   24 1.17073 0.903563 0.161558
Q2G2S7   18 0.878049 -1.27278 0.943444
Q2FY53   21 1.02439 0.903563 0.161558
Q2G1N2   25 1.21951 0.903563 0.161558
Q2G2V2   20 0.97561 -1.27278 0.943444
Q2G1H6   25 1.21951 0.903563 0.161558
Q2FZA9   19 0.926829 -1.27278 0.943444
Q2FXI5   23 1.12195 0.903563 0.161558
Q2G206   16 0.780488 -1.27278 0.943444
Q2FWN6   22 1.07317 0.903563 0.161558
Q2FUQ2   35 1.70732 0.903563 0.161558
Q2G1K3   20 0.97561 -1.27278 0.943444
Q2FZ76   32 1.56098 0.903563 0.161558
Q2FY54   16 0.780488 -1.27278 0.943444
Q2G289   21 1.02439 0.903563 0.161558
Q2FY14   20 0.97561 -1.27278 0.943444
Q2FV77   31 1.5122 0.903563 0.161558
Q2G064   27 1.31707 0.903563 0.161558
Q2G033   23 1.12195 0.903563 0.161558
Q2G198   22 1.07317 0.903563 0.161558
Q2G0K4   20 0.97561 -1.27278 0.943444
Q2G0V3   28 1.36585 0.903563 0.161558
Q2FWE2   21 1 0.903563 0.161558
Q2G089   21 1 0.903563 0.161558
Q2FZL3   18 0.857143 -1.27278 0.943444
Q2G087   26 1.2381 0.903563 0.161558
Q2G0A7   21 1 0.903563 0.161558
Q2FVF9   24 1.14286 0.903563 0.161558
Q2G071   27 1.28571 0.903563 0.161558
Q2FUZ2   23 1.09524 0.903563 0.161558
Q2FY27   23 1.09524 0.903563 0.161558
Q2FXX4   22 1.04762 0.903563 0.161558
Q2G1E6   20 0.952381 -1.27278 0.943444
Q2G1G5   35 1.66667 0.903563 0.161558
Q2G2Q3   22 1.04762 0.903563 0.161558
Q2FZF0   21 1 0.903563 0.161558
Q2G2D2   19 0.904762 -1.27278 0.943444
Q2FXT4   22 1.04762 0.903563 0.161558
Q2FZI8   27 1.28571 0.903563 0.161558
Q2FUS8   6 0.285714 -1.27278 0.943444
Q2FVR9   19 0.904762 -1.27278 0.943444
Q2FXP2   18 0.857143 -1.27278 0.943444
Q2FX94   24 1.14286 0.903563 0.161558
Q2G2A5   21 1 0.903563 0.161558
Q2FZP7   23 1.09524 0.903563 0.161558
Q2G1R7   27 1.28571 0.903563 0.161558
Q2G015   8 0.380952 -1.27278 0.943444
Q2FZF4   25 1.19048 0.903563 0.161558
Q2G1E5   19 0.904762 -1.27278 0.943444
Q2FWH9   26 1.2381 0.903563 0.161558
Q2G069   23 1.09524 0.903563 0.161558
Q2FZK3   26 1.2381 0.903563 0.161558
Q2FZU5   27 1.28571 0.903563 0.161558
Q2FYT4   22 1.04762 0.903563 0.161558
Q2FWK4   25 1.19048 0.903563 0.161558
Q2FY40   22 1.04762 0.903563 0.161558
Q2FWY4   15 0.714286 -1.27278 0.943444
Q2G156   30 1.42857 0.903563 0.161558
Q2G045   18 0.857143 -1.27278 0.943444
Q2FZS6   23 1.09524 0.903563 0.161558
Q2FYC7   21 1 0.903563 0.161558
Q2FW73   19 0.904762 -1.27278 0.943444
Q2G1H3   24 1.14286 0.903563 0.161558
Q2FXJ6   18 0.857143 -1.27278 0.943444
Q2FUS2   18 0.837209 -1.27278 0.943444
Q2G120   23 1.06977 0.903563 0.161558
Q2G2T9   25 1.16279 0.903563 0.161558
Q2G1N9   23 1.06977 0.903563 0.161558
Q2FXL9   29 1.34884 0.903563 0.161558
Q2G0W4   26 1.2093 0.903563 0.161558
Q2G0R6   26 1.2093 0.903563 0.161558
Q2G1C4   26 1.2093 0.903563 0.161558
Q2FWY9   24 1.11628 0.903563 0.161558
Q2G1K4   29 1.34884 0.903563 0.161558
Q2FYK3   35 1.62791 0.903563 0.161558
Q2G1N4   24 1.11628 0.903563 0.161558
Q2G065   22 1.02326 0.903563 0.161558
Q2FX88   26 1.2093 0.903563 0.161558
Q2FVW9   28 1.30233 0.903563 0.161558
Q2G1E0   17 0.790698 -1.27278 0.943444
Q2G2P2   23 1.06977 0.903563 0.161558
Q2G0V5   21 0.976744 -1.27278 0.943444
Q2FWA2   28 1.30233 0.903563 0.161558
Q2FZU1   29 1.34884 0.903563 0.161558
Q2FX77   22 1.02326 0.903563 0.161558
Q2FW75   23 1.06977 0.903563 0.161558
Q2FUT5   25 1.16279 0.903563 0.161558
Q2G234   21 0.976744 -1.27278 0.943444
Q2FZU6   28 1.30233 0.903563 0.161558
Q2G1Y2   27 1.25581 0.903563 0.161558
Q2FXN7   16 0.744186 -1.27278 0.943444
Q2G2J3   18 0.837209 -1.27278 0.943444
Q2G0G1   26 1.2093 0.903563 0.161558
Q2FW62   20 0.930233 -1.27278 0.943444
Q2FUP7   21 0.976744 -1.27278 0.943444
Q2G1J3   23 1.06977 0.903563 0.161558
Q2FZ15   33 1.53488 0.903563 0.161558
Q2G1D3   27 1.25581 0.903563 0.161558
Q2G0K2   23 1.06977 0.903563 0.161558
Q2FWC1   25 1.16279 0.903563 0.161558
Q2FXM5   20 0.930233 -1.27278 0.943444
Q2FY46   19 0.883721 -1.27278 0.943444
Q2G1K0   30 1.39535 0.903563 0.161558
Q2FXT6   26 1.2093 0.903563 0.161558
Q2FZM4   25 1.16279 0.903563 0.161558
Q2FXG1   22 1.02326 0.903563 0.161558
Q2FXL1   25 1.16279 0.903563 0.161558
Q2FWX5   26 1.2093 0.903563 0.161558
# cudaSaTabsearch LTYPE = T LORDER = F LSOLN = F
# QUERY ID = PF04403 
# DBFILE = ./tableaux.ascii.DB                                                             
Q2G1I1   26 1.18182 0.903563  0.161558
Q2G1K2   25 1.13636 0.903563  0.161558
Q2FUU5   22 1 0.903563  0.161558
Q2FXB6   23 1.04545 0.903563  0.161558
Q2FZU2   24 1.09091 0.903563  0.161558
Q2FZK0   30 1.36364 0.903563  0.161558
Q2FY33   18 0.818182 -1.27278  0.943444
Q2G098   21 0.954545 -1.27278  0.943444
Q2FZ46   18 0.818182 -1.27278  0.943444
Q2FZQ5   24 1.09091 0.903563  0.161558
Q2FXU8   19 0.863636 -1.27278  0.943444
Q9EZ08   22 1 0.903563  0.161558
Q2G1B9   21 0.954545 -1.27278  0.943444
Q2FZ73   22 1 0.903563  0.161558
Q2FY35   20 0.909091 -1.27278  0.943444
Q2FZ16   29 1.31818 0.903563  0.161558
Q2FYR2   23 1.04545 0.903563  0.161558
Q2FWY3   6 0.272727 -1.27278  0.943444
Q2G2F5   23 1.04545 0.903563  0.161558
Q2G032   17 0.772727 -1.27278  0.943444
Q2FZ10   24 1.09091 0.903563  0.161558
Q2G255   24 1.09091 0.903563  0.161558
Q2G0X6   30 1.36364 0.903563  0.161558
Q2FYH0   28 1.27273 0.903563  0.161558
Q2FXJ9   24 1.09091 0.903563  0.161558
Q2FZT4   16 0.727273 -1.27278  0.943444
Q2FVE6   28 1.27273 0.903563  0.161558
Q2FYD3   12 0.545455 -1.27278  0.943444
Q2FXT5   19 0.863636 -1.27278  0.943444
Q2FY60   32 1.45455 0.903563  0.161558
Q2G2D7   20 0.909091 -1.27278  0.943444
Q2FX16   22 1 0.903563  0.161558
Q2FZ34   27 1.22727 0.903563  0.161558
Q2G1S4   22 1 0.903563  0.161558
Q2G147   22 1 0.903563  0.161558
Q2G1J7   26 1.18182 0.903563  0.161558
Q2G2A7   19 0.863636 -1.27278  0.943444
Q2G2M6   27 1.22727 0.903563  0.161558
Q2FV30   20 0.909091 -1.27278  0.943444
Q2FVL5   24 1.09091 0.903563  0.161558
Q2FXY0   19 0.863636 -1.27278  0.943444
Q2FZL1   26 1.18182 0.903563  0.161558
Q2FW45   24 1.09091 0.903563  0.161558
Q2FZU0   30 1.33333 0.903563  0.161558
Q2FWZ0   22 0.977778 -1.27278  0.943444
Q2G2H5   18 0.8 -1.27278  0.943444
Q2FYG9   27 1.2 0.903563  0.161558
Q2G2X6   22 0.977778 -1.27278  0.943444
Q2G155   21 0.933333 -1.27278  0.943444
Q2FXY9   23 1.02222 0.903563  0.161558
Q2FZ37   24 1.06667 0.903563  0.161558
Q2FVI7   26 1.15556 0.903563  0.161558
Q2FYS1   28 1.24444 0.903563  0.161558
Q2FXL5   24 1.06667 0.903563  0.161558
Q2G1J4   25 1.11111 0.903563  0.161558
Q2FWZ3   19 0.844444 -1.27278  0.943444
Q2G2P7   21 0.933333 -1.27278  0.943444
Q2FVH3   21 0.933333 -1.27278  0.943444
Q2FZ31   31 1.37778 0.903563  0.161558
Q2G283   24 1.06667 0.903563  0.161558
Q2FZ66   28 1.24444 0.903563  0.161558
Q2FWY7   23 1.02222 0.903563  0.161558
Q2G1F9   29 1.28889 0.903563  0.161558
Q2FZJ4   28 1.24444 0.903563  0.161558
Q2FZQ1   22 0.977778 -1.27278  0.943444
Q2FY80   16 0.711111 -1.27278  0.943444
Q2G2D4   21 0.933333 -1.27278  0.943444
Q2FYP1   22 0.977778 -1.27278  0.943444
Q2FYF9   11 0.488889 -1.27278  0.943444
Q2G0B3   18 0.8 -1.27278  0.943444
Q2FUT8   21 0.933333 -1.27278  0.943444
Q2FYR1   28 1.24444 0.903563  0.161558
Q2FYL3   23 1.02222 0.903563  0.161558
Q2FVG4   28 1.24444 0.903563  0.161558
Q2FVP8   21 0.933333 -1.27278  0.943444
Q2FZ28   21 0.913043 -1.27278  0.943444
Q2G1F0   23 1 0.903563  0.161558
P95689   22 0.956522 -1.27278  0.943444
Q2FYH6   23 1 0.903563  0.161558
Q2FXD1   20 0.869565 -1.27278  0.943444
Q2G0X5   25 1.08696 0.903563  0.161558
Q2FXN8   20 0.869565 -1.27278  0.943444
Q2G0N0   21 0.913043 -1.27278  0.943444
Q2G268   21 0.913043 -1.27278  0.943444
Q2FV61   27 1.17391 0.903563  0.161558
Q2FXL7   29 1.26087 0.903563  0.161558
Q2FUR5   26 1.13043 0.903563  0.161558
Q2FXV6   24 1.04348 0.903563  0.161558
Q2G2C5   21 0.913043 -1.27278  0.943444
Q2FVJ6   26 1.13043 0.903563  0.161558
Q2G1Y4   22 0.956522 -1.27278  0.943444
Q2FVI0   20 0.869565 -1.27278  0.943444
Q2FXJ8   37 1.6087 0.903563  0.161558
Q2FZU7   18 0.782609 -1.27278  0.943444
Q2G2X4   22 0.956522 -1.27278  0.943444
Q2FZA8   24 1.04348 0.903563  0.161558
Q2FW96   22 0.956522 -1.27278  0.943444
Q2FYV4   24 1.04348 0.903563  0.161558
O07325   18 0.782609 -1.27278  0.943444
Q2G1C1   23 1 0.903563  0.161558
Q2FZR9   29 1.26087 0.903563  0.161558
Q2FVW3   25 1.08696 0.903563  0.161558
Q2G124   22 0.956522 -1.27278  0.943444
P0C0V7   24 1.04348 0.903563  0.161558
Q2FX52   26 1.10638 0.903563  0.161558
Q2G2C7   26 1.10638 0.903563  0.161558
Q2G2D5   24 1.02128 0.903563  0.161558
Q2FXQ7   22 0.93617 -1.27278  0.943444
Q2FZW0   30 1.2766 0.903563  0.161558
Q2FVG3   23 0.978723 -1.27278  0.943444
Q2FXR4   25 1.06383 0.903563  0.161558
Q2FZ67   27 1.14894 0.903563  0.161558
Q2G243   20 0.851064 -1.27278  0.943444
Q2FV76   32 1.3617 0.903563  0.161558
Q2FVZ4   26 1.10638 0.903563  0.161558
Q2FWC5   36 1.53191 0.903563  0.161558
Q2FZY3   27 1.14894 0.903563  0.161558
Q2FWH5   22 0.93617 -1.27278  0.943444
Q2G241   17 0.723404 -1.27278  0.943444
Q2FV35   27 1.14894 0.903563  0.161558
Q2G0T5   19 0.808511 -1.27278  0.943444
Q2G1A9   18 0.765957 -1.27278  0.943444
Q2FYU7   27 1.14894 0.903563  0.161558
Q2G2E0   20 0.851064 -1.27278  0.943444
Q2FVT6   25 1.06383 0.903563  0.161558
Q2G0D7   20 0.851064 -1.27278  0.943444
Q2G1M6   24 1.02128 0.903563  0.161558
Q2G0A6   23 0.978723 -1.27278  0.943444
Q2FUY6   34 1.44681 0.903563  0.161558
Q2FYJ2   25 1.06383 0.903563  0.161558
Q2G2E5   18 0.75 -1.27278  0.943444
Q2G2P5   24 1 0.903563  0.161558
Q2G1R6   25 1.04167 0.903563  0.161558
Q2FYF0   23 0.958333 -1.27278  0.943444
Q2FVH8   25 1.04167 0.903563  0.161558
Q2FUU3   23 0.958333 -1.27278  0.943444
Q2FVG8   20 0.833333 -1.27278  0.943444
Q9ZAH5   29 1.20833 0.903563  0.161558
Q2G2U0   23 0.958333 -1.27278  0.943444
Q2FYR4   25 1.04167 0.903563  0.161558
Q2G256   20 0.833333 -1.27278  0.943444
Q2FVY0   19 0.791667 -1.27278  0.943444
Q2G0Q2   23 0.958333 -1.27278  0.943444
Q2G0R2   21 0.875 -1.27278  0.943444
Q2G0Q3   24 1 0.903563  0.161558
Q2FWZ9   27 1.125 0.903563  0.161558
Q53705   26 1.08333 0.903563  0.161558
Q2G2U3   19 0.791667 -1.27278  0.943444
Q2FYY6   29 1.20833 0.903563  0.161558
Q2FWL3   24 1 0.903563  0.161558
Q2FY50   22 0.916667 -1.27278  0.943444
Q2FXN4   25 1.04167 0.903563  0.161558
Q2G179   29 1.20833 0.903563  0.161558
Q2G1L6   21 0.875 -1.27278  0.943444
Q2FXU4   21 0.875 -1.27278  0.943444
Q2G1E9   31 1.29167 0.903563  0.161558
Q2G232   24 1 0.903563  0.161558
Q2FXH9   24 1 0.903563  0.161558
Q2G0X3   10 0.416667 -1.27278  0.943444
Q2FXD0   24 1 0.903563  0.161558
Q2G0G3   27 1.125 0.903563  0.161558
Q2FWW3   21 0.875 -1.27278  0.943444
Q2FYG0   27 1.10204 0.903563  0.161558
Q2FZS9   26 1.06122 0.903563  0.161558
Q2FYS2   25 1.02041 0.903563  0.161558
Q2G2U4   14 0.571429 -1.27278  0.943444
Q2FWJ9   24 0.979592 -1.27278  0.943444
Q2FWF0   24 0.979592 -1.27278  0.943444
Q2FXR9   27 1.10204 0.903563  0.161558
Q2FZV7   28 1.14286 0.903563  0.161558
Q2G1W0   28 1.14286 0.903563  0.161558
Q2G2I0   22 0.897959 -1.27278  0.943444
Q2G153   22 0.897959 -1.27278  0.943444
Q2FWD7   22 0.897959 -1.27278  0.943444
Q2FY15   21 0.857143 -1.27278  0.943444
Q2FV54   28 1.14286 0.903563  0.161558
Q2FZ74   30 1.22449 0.903563  0.161558
Q2FYV5   25 1.02041 0.903563  0.161558
Q2G2I1   21 0.857143 -1.27278  0.943444
Q2FXZ6   18 0.734694 -1.27278  0.943444
Q2G0U0   31 1.26531 0.903563  0.161558
Q2G0Y6   30 1.22449 0.903563  0.161558
Q2FXJ0   23 0.938776 -1.27278  0.943444
Q2FY43   25 1 0.903563  0.161558
Q2FWM1   9 0.36 -1.27278  0.943444
Q2FVJ1   21 0.84 -1.27278  0.943444
Q2G0K3   27 1.08 0.903563  0.161558
Q2FY66   25 1 0.903563  0.161558
Q2FW99   22 0.88 -1.27278  0.943444
Q2FV10   23 0.92 -1.27278  0.943444
Q2FXJ5   25 1 0.903563  0.161558
Q2FX69   8 0.32 -1.27278  0.943444
Q2G0B2   21 0.84 -1.27278  0.943444
Q2FX14   27 1.08 0.903563  0.161558
Q2FYD8   20 0.8 -1.27278  0.943444
Q2FWE5   24 0.96 -1.27278  0.943444
Q2G2A3   29 1.16 0.903563  0.161558
Q2FZH8   20 0.8 -1.27278  0.943444
Q2FX51   21 0.84 -1.27278  0.943444
Q2FWE8   26 1.04 0.903563  0.161558
Q2G088   25 1 0.903563  0.161558
Q2G028   21 0.823529 -1.27278  0.943444
Q2G1S3   22 0.862745 -1.27278  0.943444
Q2FYN4   25 0.980392 -1.27278  0.943444
Q2FX86   25 0.980392 -1.27278  0.943444
Q2G2S8   19 0.745098 -1.27278  0.943444
Q2FUW8   29 1.13725 0.903563  0.161558
Q2FWD4   35 1.37255 0.903563  0.161558
Q2FVH6   21 0.823529 -1.27278  0.943444
Q2G029   26 1.01961 0.903563  0.161558
Q2G1R5   29 1.13725 0.903563  0.161558
Q2FX65   11 0.431373 -1.27278  0.943444
Q2FZV6   24 0.941176 -1.27278  0.943444
Q2G1P1   26 1.01961 0.903563  0.161558
Q2FVU4   30 1.17647 0.903563  0.161558
Q2FVT5   25 0.980392 -1.27278  0.943444
Q2G2H4   25 0.980392 -1.27278  0.943444
Q2FZ58   26 1.01961 0.903563  0.161558
Q2FVJ2   25 0.980392 -1.27278  0.943444
Q2FXW5   19 0.745098 -1.27278  0.943444
Q2FWK1   23 0.901961 -1.27278  0.943444
Q2G031   20 0.784314 -1.27278  0.943444
Q2G0U1   26 1.01961 0.903563  0.161558
Q2FW46   20 0.784314 -1.27278  0.943444
Q2FZY5   22 0.862745 -1.27278  0.943444
Q2FZI5   22 0.846154 -1.27278  0.943444
Q2FYR9   22 0.846154 -1.27278  0.943444
Q2FZ92   26 1 0.903563  0.161558
Q2G1D5   20 0.769231 -1.27278  0.943444
Q2FXM2   21 0.807692 -1.27278  0.943444
Q2FVM2   26 1 0.903563  0.161558
Q2FZN2   26 1 0.903563  0.161558
Q2G1U8   22 0.846154 -1.27278  0.943444
Q2FVS7   15 0.576923 -1.27278  0.943444
Q2FWB5   19 0.730769 -1.27278  0.943444
Q2FXX1   29 1.11538 0.903563  0.161558
Q2G2J9   21 0.807692 -1.27278  0.943444
Q2G0Y7   22 0.846154 -1.27278  0.943444
Q2FW81   21 0.807692 -1.27278  0.943444
Q2FWK3   20 0.769231 -1.27278  0.943444
Q2FY34   23 0.884615 -1.27278  0.943444
Q2FXF8   23 0.884615 -1.27278  0.943444
Q2FXI9   19 0.730769 -1.27278  0.943444
Q05615   28 1.0566 0.903563  0.161558
Q2FUW4   21 0.792453 -1.27278  0.943444
Q2FVF4   19 0.716981 -1.27278  0.943444
Q2FWI3   30 1.13208 0.903563  0.161558
Q2FWG8   31 1.16981 0.903563  0.161558
Q2G0R0   17 0.641509 -1.27278  0.943444
Q2G0I4   27 1.01887 0.903563  0.161558
Q2FV67   24 0.90566 -1.27278  0.943444
Q2G091   32 1.20755 0.903563  0.161558
Q2G1U1   20 0.754717 -1.27278  0.943444
Q2FUX7   26 0.981132 -1.27278  0.943444
Q2FY51   29 1.09434 0.903563  0.161558
Q2FYP2   22 0.830189 -1.27278  0.943444
Q2G0F8   22 0.830189 -1.27278  0.943444
Q2FXH5   23 0.867925 -1.27278  0.943444
Q2G193   25 0.943396 -1.27278  0.943444
Q2FWD6   25 0.943396 -1.27278  0.943444
Q2FZ98   23 0.851852 -1.27278  0.943444
Q2FYQ2   27 1 0.903563  0.161558
Q2FWL5   26 0.962963 -1.27278  0.943444
Q2FV16   21 0.777778 -1.27278  0.943444
Q2FWX9   29 1.07407 0.903563  0.161558
Q2G1J0   26 0.962963 -1.27278  0.943444
Q2G235   31 1.14815 0.903563  0.161558
Q2FXK1   23 0.851852 -1.27278  0.943444
Q2FWF4   36 1.33333 0.903563  0.161558
Q2FZC8   22 0.814815 -1.27278  0.943444
Q2FZQ4   24 0.888889 -1.27278  0.943444
O52582   30 1.11111 0.903563  0.161558
Q2FZI6   26 0.962963 -1.27278  0.943444
Q2FUW7   23 0.851852 -1.27278  0.943444
Q2G2M9   23 0.851852 -1.27278  0.943444
Q2FZD0   19 0.703704 -1.27278  0.943444
Q2FWK7   28 1.03704 0.903563  0.161558
Q2FWU4   10 0.37037 -1.27278  0.943444
Q2FUX4   19 0.703704 -1.27278  0.943444
Q2G2V3   25 0.925926 -1.27278  0.943444
O05204   21 0.777778 -1.27278  0.943444
Q2FYC2   23 0.836364 -1.27278  0.943444
Q2FZP6   23 0.836364 -1.27278  0.943444
Q2G0L2   21 0.763636 -1.27278  0.943444
Q2FZV1   28 1.01818 0.903563  0.161558
Q2FVQ5   24 0.872727 -1.27278  0.943444
Q2FZW6   24 0.872727 -1.27278  0.943444
Q2FZI3   25 0.909091 -1.27278  0.943444
Q2G219   31 1.12727 0.903563  0.161558
Q2FZR2   24 0.872727 -1.27278  0.943444
Q2FXZ2   20 0.727273 -1.27278  0.943444
Q2FYC6   24 0.872727 -1.27278  0.943444
Q2FYZ5   28 1 0.903563  0.161558
Q2FWN4   28 1 0.903563  0.161558
Q2G221   25 0.892857 -1.27278  0.943444
Q2FZX5   22 0.785714 -1.27278  0.943444
Q2FUW3   26 0.928571 -1.27278  0.943444
Q2G2H3   19 0.678571 -1.27278  0.943444
Q2FY08   23 0.821429 -1.27278  0.943444
Q2FXU5   24 0.857143 -1.27278  0.943444
Q2G1F8   27 0.964286 -1.27278  0.943444
Q2FYW4   24 0.857143 -1.27278  0.943444
Q2G142   18 0.642857 -1.27278  0.943444
Q2G1U3   27 0.964286 -1.27278  0.943444
Q2FZ18   21 0.75 -1.27278  0.943444
Q2FV24   21 0.75 -1.27278  0.943444
Q2G1C2   24 0.857143 -1.27278  0.943444
Q2FYZ4   23 0.821429 -1.27278  0.943444
Q2FWT4   28 1 0.903563  0.161558
Q2FUX1   25 0.892857 -1.27278  0.943444
Q2FZG9   32 1.12281 0.903563  0.161558
Q2FVC1   20 0.701754 -1.27278  0.943444
Q2FYT3   23 0.807018 -1.27278  0.943444
Q2FY82   20 0.701754 -1.27278  0.943444
Q2FV02   23 0.807018 -1.27278  0.943444
Q2FXJ2   20 0.701754 -1.27278  0.943444
Q2FZ02   21 0.736842 -1.27278  0.943444
Q2G0L3   26 0.912281 -1.27278  0.943444
Q2FZH5   22 0.77193 -1.27278  0.943444
Q2FWH4   25 0.877193 -1.27278  0.943444
Q2FW49   25 0.877193 -1.27278  0.943444
Q93T05   31 1.08772 0.903563  0.161558
Q2FX73   23 0.807018 -1.27278  0.943444
Q2G239   21 0.724138 -1.27278  0.943444
Q2G121   18 0.62069 -1.27278  0.943444
Q2FY11   25 0.862069 -1.27278  0.943444
Q2FV11   18 0.62069 -1.27278  0.943444
Q2FZ05   22 0.758621 -1.27278  0.943444
Q2G253   23 0.793103 -1.27278  0.943444
Q2FW98   19 0.655172 -1.27278  0.943444
Q2G205   29 1 0.903563  0.161558
Q2FVE7   29 1 0.903563  0.161558
Q2FYD0   18 0.62069 -1.27278  0.943444
Q2FZ19   26 0.896552 -1.27278  0.943444
Q2G1C7   28 0.965517 -1.27278  0.943444
Q2FV60   28 0.965517 -1.27278  0.943444
Q2FY64   22 0.758621 -1.27278  0.943444
Q2FZI9   24 0.827586 -1.27278  0.943444
Q2FV57   24 0.813559 -1.27278  0.943444
Q2FXA5   22 0.745763 -1.27278  0.943444
Q2G2U8   21 0.711864 -1.27278  0.943444
Q2FZP0   26 0.881356 -1.27278  0.943444
Q2FZL7   24 0.813559 -1.27278  0.943444
Q2FZR3   32 1.08475 0.903563  0.161558
Q2FWA0   24 0.813559 -1.27278  0.943444
Q2G090   24 0.813559 -1.27278  0.943444
Q2G1H0   27 0.9 -1.27278  0.943444
Q2FZP4   25 0.833333 -1.27278  0.943444
Q2FUX0   21 0.7 -1.27278  0.943444
Q2FV86   30 1 0.903563  0.161558
Q2FV14   21 0.7 -1.27278  0.943444
Q2FUT2   26 0.866667 -1.27278  0.943444
Q2FZ64   24 0.8 -1.27278  0.943444
Q2FUW1   12 0.393443 -1.27278  0.943444
Q2FWI0   24 0.786885 -1.27278  0.943444
Q2G2K5   22 0.721311 -1.27278  0.943444
Q2FWK6   23 0.754098 -1.27278  0.943444
Q2G0T9   20 0.655738 -1.27278  0.943444
Q2G078   24 0.786885 -1.27278  0.943444
Q2G1P3   26 0.852459 -1.27278  0.943444
Q2G274   25 0.806452 -1.27278  0.943444
Q2FZD4   24 0.774194 -1.27278  0.943444
Q2FYS5   30 0.967742 -1.27278  0.943444
Q2G1K5   24 0.774194 -1.27278  0.943444
Q2G1L5   26 0.83871 -1.27278  0.943444
Q2G1M9   24 0.774194 -1.27278  0.943444
Q2FX67   20 0.645161 -1.27278  0.943444
Q2FZ32   21 0.677419 -1.27278  0.943444
Q2FWH7   20 0.645161 -1.27278  0.943444
Q2FXT8   24 0.761905 -1.27278  0.943444
Q2FUQ3   18 0.571429 -1.27278  0.943444
Q2G1Y6   24 0.761905 -1.27278  0.943444
Q2FX68   15 0.47619 -1.27278  0.943444
Q2FWD1   23 0.730159 -1.27278  0.943444
Q2FUZ8   21 0.666667 -1.27278  0.943444
Q2G1F5   26 0.825397 -1.27278  0.943444
Q2G2T6   20 0.634921 -1.27278  0.943444
Q2FYD2   17 0.539683 -1.27278  0.943444
Q2FYA1   30 0.952381 -1.27278  0.943444
Q2FY21   17 0.539683 -1.27278  0.943444
Q2FZD3   20 0.634921 -1.27278  0.943444
Q2G1Z4   26 0.825397 -1.27278  0.943444
Q2G0S3   17 0.53125 -1.27278  0.943444
Q2FVQ3   25 0.78125 -1.27278  0.943444
Q2G2J4   22 0.6875 -1.27278  0.943444
Q2G2B8   22 0.6875 -1.27278  0.943444
Q2G0L5   7 0.21875 -1.27278  0.943444
Q2FW72   26 0.8125 -1.27278  0.943444
Q2FYT8   21 0.65625 -1.27278  0.943444
Q2FXM9   20 0.625 -1.27278  0.943444
Q2G1Y0   24 0.75 -1.27278  0.943444
Q2G2D0   21 0.65625 -1.27278  0.943444
Q2G2M2   23 0.71875 -1.27278  0.943444
Q2G1B7   19 0.59375 -1.27278  0.943444
Q2G1B8   23 0.71875 -1.27278  0.943444
Q2G0M6   23 0.71875 -1.27278  0.943444
Q2G1D8   26 0.8 -1.27278  0.943444
Q2FV70   22 0.676923 -1.27278  0.943444
Q2FV72   23 0.707692 -1.27278  0.943444
Q2FVB2   22 0.676923 -1.27278  0.943444
Q2G122   21 0.646154 -1.27278  0.943444
Q2G1W2   23 0.69697 -1.27278  0.943444
Q2FWW1   13 0.393939 -1.27278  0.943444
Q2G1F4   34 1.0303 0.903563  0.161558
Q2G093   26 0.787879 -1.27278  0.943444
Q2FXY7   26 0.787879 -1.27278  0.943444
Q2G1C6   22 0.666667 -1.27278  0.943444
Q2FZ20   23 0.69697 -1.27278  0.943444
O50581   19 0.567164 -1.27278  0.943444
Q2G1N1   27 0.80597 -1.27278  0.943444
Q2G188   17 0.5 -1.27278  0.943444
Q2G296   25 0.735294 -1.27278  0.943444
Q2G2E9   25 0.735294 -1.27278  0.943444
Q2G294   26 0.764706 -1.27278  0.943444
Q2FWJ5   21 0.617647 -1.27278  0.943444
Q2FW03   19 0.550725 -1.27278  0.943444
Q2G0N1   30 0.869565 -1.27278  0.943444
Q2FZJ0   24 0.695652 -1.27278  0.943444
Q2FYZ9   23 0.666667 -1.27278  0.943444
Q2FV74   23 0.666667 -1.27278  0.943444
Q2FXP7   22 0.637681 -1.27278  0.943444
Q2FXU1   25 0.724638 -1.27278  0.943444
Q2G1M8   26 0.753623 -1.27278  0.943444
Q2FXY4   31 0.898551 -1.27278  0.943444
Q2FZ94   19 0.542857 -1.27278  0.943444
Q2FYI0   19 0.535211 -1.27278  0.943444
Q2FXT9   18 0.507042 -1.27278  0.943444
Q2G0D2   19 0.527778 -1.27278  0.943444
Q2FYB7   16 0.444444 -1.27278  0.943444
Q2FVN8   19 0.527778 -1.27278  0.943444
Q2FZ49   16 0.444444 -1.27278  0.943444
Q2FUW6   20 0.555556 -1.27278  0.943444
Q2G1P7   18 0.5 -1.27278  0.943444
Q2FW70   26 0.712329 -1.27278  0.943444
Q2G0W1   21 0.575342 -1.27278  0.943444
Q2G024   25 0.684932 -1.27278  0.943444
Q2G1G8   28 0.767123 -1.27278  0.943444
Q2G1R9   22 0.60274 -1.27278  0.943444
O06446   20 0.547945 -1.27278  0.943444
Q2G1C9   25 0.684932 -1.27278  0.943444
Q2FXV8   20 0.540541 -1.27278  0.943444
Q2G0P5   18 0.486486 -1.27278  0.943444
Q2FV64   20 0.533333 -1.27278  0.943444
Q2FV87   22 0.578947 -1.27278  0.943444
Q2G1K9   19 0.493506 -1.27278  0.943444
Q2G266   21 0.545455 -1.27278  0.943444
Q59801   30 0.769231 -1.27278  0.943444
Q2FXH2   23 0.589744 -1.27278  0.943444
Q53727   21 0.531646 -1.27278  0.943444
Q2G2Q0   25 0.632911 -1.27278  0.943444
Q2FZD8   19 0.475 -1.27278  0.943444
Q2FYS4   26 0.65 -1.27278  0.943444
Q2G1G2   20 0.5 -1.27278  0.943444
Q2FXV9   21 0.518519 -1.27278  0.943444
Q2G0L4   8 0.197531 -1.27278  0.943444
Q2FXR8   20 0.493827 -1.27278  0.943444
Q2FYJ0   25 0.617284 -1.27278  0.943444
Q2FZS8   19 0.463415 -1.27278  0.943444
Q2FXN9   23 0.547619 -1.27278  0.943444
Q2FYM1   21 0.5 -1.27278  0.943444
Q2FVZ5   22 0.52381 -1.27278  0.943444
Q2FVL8   22 0.517647 -1.27278  0.943444
Q2FZ40   23 0.541176 -1.27278  0.943444
Q2FYH5   23 0.534884 -1.27278  0.943444
Q2FXB3   19 0.431818 -1.27278  0.943444
Q2FYS9   21 0.466667 -1.27278  0.943444
Q2G1Q4   23 0.511111 -1.27278  0.943444
Q2FVC3   22 0.488889 -1.27278  0.943444
Q2G046   27 0.593407 -1.27278  0.943444
Q2FWU3   16 0.351648 -1.27278  0.943444
Q2FZ72   20 0.43956 -1.27278  0.943444
Q2FZ82   22 0.483516 -1.27278  0.943444
Q9F1K0   18 0.382979 -1.27278  0.943444
Q2FVV9   25 0.510204 -1.27278  0.943444
Q2FZT6   16 0.323232 -1.27278  0.943444
Q2FWU5   15 0.30303 -1.27278  0.943444
Q2FYC8   15 0.3 -1.27278  0.943444
Q2FZK7   18 0.352941 -1.27278  0.943444
Q2G2C1   20 0.392157 -1.27278  0.943444
Q2FZT5   18 0.342857 -1.27278  0.943444
Q2G0R8   19 0.358491 -1.27278  0.943444
Q2FW95   17 0.320755 -1.27278  0.943444
Q2G0N5   22 0.4 -1.27278  0.943444
P47768   19 0.339286 -1.27278  0.943444
Q2FXH4   14 0.247788 -1.27278  0.943444
Q2FVM1   21 0.371681 -1.27278  0.943444
```
