## Supplementary Data 3 for "Mining folded proteomes in the era of accurate structure prediction": PF04407.output

```
# cudaSaTabsearch LTYPE = T LORDER = F LSOLN = F
# QUERY ID = PF04407 
# DBFILE = ./tableaux.ascii.DB                                                             
Q2G0V6   0 0 -1.27278 0.943444
Q2G075   0 0 -1.27278 0.943444
Q2G083   0 0 -1.27278 0.943444
Q2FZN3   0 0 -1.27278 0.943444
Q2FY90   0 0 -1.27278 0.943444
Q2FX91   0 0 -1.27278 0.943444
Q2FX54   0 0 -1.27278 0.943444
Q2FYQ4   0 0 -1.27278 0.943444
Q2G284   0 0 -1.27278 0.943444
Q2G0S4   0 0 -1.27278 0.943444
Q2FWM3   0 0 -1.27278 0.943444
Q2FX81   0 0 -1.27278 0.943444
Q2FXC6   0 0 -1.27278 0.943444
Q2FWJ7   0 0 -1.27278 0.943444
Q2FYJ9   0 0 -1.27278 0.943444
Q2G2E6   0 0 -1.27278 0.943444
Q2FWV0   0 0 -1.27278 0.943444
Q2FZC3   0 0 -1.27278 0.943444
Q2FVH9   0 0 -1.27278 0.943444
Q2FXQ5   0 0 -1.27278 0.943444
Q2FZU4   0 0 -1.27278 0.943444
Q2FYF8   0 0 -1.27278 0.943444
Q2FUR4   0 0 -1.27278 0.943444
Q2FYI2   0 0 -1.27278 0.943444
Q2FYY2   0 0 -1.27278 0.943444
Q2FW58   0 0 -1.27278 0.943444
P0C7Z3   0 0 -1.27278 0.943444
Q2G0T2   0 0 -1.27278 0.943444
Q2G1G9   0 0 -1.27278 0.943444
Q2FVJ0   0 0 -1.27278 0.943444
Q2FZ80   0 0 -1.27278 0.943444
Q2G1R4   0 0 -1.27278 0.943444
Q2FW02   0 0 -1.27278 0.943444
Q2G1X3   0 0 -1.27278 0.943444
Q2FWW4   0 0 -1.27278 0.943444
Q2FZE1   0 0 -1.27278 0.943444
Q2FY31   0 0 -1.27278 0.943444
Q2G018   0 0 -1.27278 0.943444
Q2FZI0   0 0 -1.27278 0.943444
Q2FUZ7   0 0 -1.27278 0.943444
Q2G250   0 0 -1.27278 0.943444
Q2FWU8   0 0 -1.27278 0.943444
Q2FYX5   0 0 -1.27278 0.943444
Q2FZY2   0 0 -1.27278 0.943444
Q2FZX8   0 0 -1.27278 0.943444
Q2FUY8   0 0 -1.27278 0.943444
Q2FV73   0 0 -1.27278 0.943444
Q2G0C5   0 0 -1.27278 0.943444
Q2FZ52   0 0 -1.27278 0.943444
Q2FVK6   0 0 -1.27278 0.943444
Q2G0Z3   0 0 -1.27278 0.943444
Q2FZJ8   0 0 -1.27278 0.943444
Q2FY57   0 0 -1.27278 0.943444
Q2G0W3   0 0 -1.27278 0.943444
Q2G0I2   0 0 -1.27278 0.943444
Q2FYX1   0 0 -1.27278 0.943444
Q2G0H2   0 0 -1.27278 0.943444
Q2FWJ8   0 0 -1.27278 0.943444
Q2FWZ7   0 0 -1.27278 0.943444
Q2FV04   0 0 -1.27278 0.943444
Q2G0H6   0 0 -1.27278 0.943444
Q2G291   0 0 -1.27278 0.943444
Q2G1A7   0 0 -1.27278 0.943444
Q2FVS8   0 0 -1.27278 0.943444
Q2FZ26   0 0 -1.27278 0.943444
Q2FXJ3   0 0 -1.27278 0.943444
Q2G231   0 0 -1.27278 0.943444
Q2G2N0   0 0 -1.27278 0.943444
Q2G2I2   0 0 -1.27278 0.943444
Q2FYU3   0 0 -1.27278 0.943444
Q2FWY5   0 0 -1.27278 0.943444
Q2G2E3   0 0 -1.27278 0.943444
Q2FV09   0 0 -1.27278 0.943444
Q2FX72   0 0 -1.27278 0.943444
Q2FWA3   0 0 -1.27278 0.943444
Q2FWF2   0 0 -1.27278 0.943444
Q2G0E4   0 0 -1.27278 0.943444
Q2G251   0 0 -1.27278 0.943444
P0C818   0 0 -1.27278 0.943444
Q2FXQ2   0 0 -1.27278 0.943444
Q2FXD4   0 0 -1.27278 0.943444
Q2G014   0 0 -1.27278 0.943444
Q2FWI9   0 0 -1.27278 0.943444
Q2FX79   0 0 -1.27278 0.943444
Q2FVP7   0 0 -1.27278 0.943444
Q2FZN4   0 0 -1.27278 0.943444
Q2FWU6   0 0 -1.27278 0.943444
Q2G2Y1   0 0 -1.27278 0.943444
Q2FYF6   0 0 -1.27278 0.943444
Q2FXK0   0 0 -1.27278 0.943444
Q2FVI9   0 0 -1.27278 0.943444
Q2G246   0 0 -1.27278 0.943444
Q2G053   0 0 -1.27278 0.943444
Q2FWK8   0 0 -1.27278 0.943444
Q2FXL8   0 0 -1.27278 0.943444
Q2G0Q4   0 0 -1.27278 0.943444
Q2FVB7   0 0 -1.27278 0.943444
Q2FYD6   0 0 -1.27278 0.943444
Q2FXK9   0 0 -1.27278 0.943444
Q2FV78   0 0 -1.27278 0.943444
Q2FXG4   0 0 -1.27278 0.943444
Q2G0C8   0 0 -1.27278 0.943444
Q2FWU9   0 0 -1.27278 0.943444
Q2FUX2   0 0 -1.27278 0.943444
Q2FYI8   0 0 -1.27278 0.943444
Q2FXA1   0 0 -1.27278 0.943444
Q2FV49   0 0 -1.27278 0.943444
Q2G1S0   0 0 -1.27278 0.943444
Q2G0G0   0 0 -1.27278 0.943444
P0C805   0 0 -1.27278 0.943444
Q2FWV9   0 0 -1.27278 0.943444
Q2G152   0 0 -1.27278 0.943444
Q2FX48   0 0 -1.27278 0.943444
Q2FXS5   0 0 -1.27278 0.943444
Q2FWL4   0 0 -1.27278 0.943444
P0C7Y1   0 0 -1.27278 0.943444
Q2FXA2   0 0 -1.27278 0.943444
Q2FY96   0 0 -1.27278 0.943444
Q2FVJ3   0 0 -1.27278 0.943444
Q2FZ24   0 0 -1.27278 0.943444
Q2G1X4   0 0 -1.27278 0.943444
Q2FYM6   0 0 -1.27278 0.943444
Q2FWX6   0 0 -1.27278 0.943444
Q2G1D2   0 0 -1.27278 0.943444
Q2FWC0   0 0 -1.27278 0.943444
Q2FZG7   0 0 -1.27278 0.943444
Q2G2P1   0 0 -1.27278 0.943444
Q2G1M4   0 0 -1.27278 0.943444
Q2FX29   0 0 -1.27278 0.943444
Q2FUZ3   0 0 -1.27278 0.943444
Q2FVZ9   0 0 -1.27278 0.943444
Q2G2N3   0 0 -1.27278 0.943444
Q2G237   0 0 -1.27278 0.943444
Q2FXN5   0 0 -1.27278 0.943444
Q2FYP7   0 0 -1.27278 0.943444
Q2FWC8   0 0 -1.27278 0.943444
Q2G209   0 0 -1.27278 0.943444
Q2FXX7   0 0 -1.27278 0.943444
Q2FV05   0 0 -1.27278 0.943444
Q2FWM8   0 0 -1.27278 0.943444
Q2FV00   0 0 -1.27278 0.943444
Q2FZF2   0 0 -1.27278 0.943444
Q2FV80   0 0 -1.27278 0.943444
Q2FZZ7   0 0 -1.27278 0.943444
Q2FWH8   0 0 -1.27278 0.943444
Q2FVS5   0 0 -1.27278 0.943444
Q2FWY0   0 0 -1.27278 0.943444
Q2FZM3   0 0 -1.27278 0.943444
Q2FZW8   0 0 -1.27278 0.943444
Q2FVY7   0 0 -1.27278 0.943444
Q2FXJ1   0 0 -1.27278 0.943444
Q2G0T7   0 0 -1.27278 0.943444
Q2FW40   0 0 -1.27278 0.943444
Q2FYU9   0 0 -1.27278 0.943444
Q2FUR0   0 0 -1.27278 0.943444
Q2G215   0 0 -1.27278 0.943444
Q2G169   0 0 -1.27278 0.943444
Q2G034   0 0 -1.27278 0.943444
Q2FUV8   0 0 -1.27278 0.943444
Q2FW44   1 0.133333 -1.27278 0.943444
Q2FYJ8   0 0 -1.27278 0.943444
Q2FVR6   1 0.133333 -1.27278 0.943444
Q2G183   1 0.133333 -1.27278 0.943444
Q2G0S1   2 0.266667 -1.27278 0.943444
Q2FX83   0 0 -1.27278 0.943444
Q2FYF7   1 0.133333 -1.27278 0.943444
Q2G166   0 0 -1.27278 0.943444
Q2FX20   2 0.266667 -1.27278 0.943444
Q2G020   2 0.266667 -1.27278 0.943444
Q2FVC0   0 0 -1.27278 0.943444
Q2FVD1   0 0 -1.27278 0.943444
Q2FWH1   1 0.133333 -1.27278 0.943444
Q2FYX2   0 0 -1.27278 0.943444
Q2FZB5   0 0 -1.27278 0.943444
Q2G0G8   1 0.133333 -1.27278 0.943444
P0A0I4   0 0 -1.27278 0.943444
Q2G2C6   2 0.266667 -1.27278 0.943444
Q2FVB1   2 0.266667 -1.27278 0.943444
Q2FYN1   0 0 -1.27278 0.943444
Q2FV79   1 0.133333 -1.27278 0.943444
Q2FVU9   1 0.133333 -1.27278 0.943444
Q2G0W5   1 0.133333 -1.27278 0.943444
Q2FW60   1 0.133333 -1.27278 0.943444
Q2G269   1 0.133333 -1.27278 0.943444
Q2FZS1   2 0.266667 -1.27278 0.943444
Q2G1Y3   2 0.266667 -1.27278 0.943444
Q2FWA4   0 0 -1.27278 0.943444
Q2G0C0   0 0 -1.27278 0.943444
Q2G2J6   0 0 -1.27278 0.943444
Q2G1R2   2 0.266667 -1.27278 0.943444
Q2FXY8   2 0.266667 -1.27278 0.943444
Q2FYL2   0 0 -1.27278 0.943444
Q2FYS3   0 0 -1.27278 0.943444
Q2FXS0   2 0.266667 -1.27278 0.943444
Q2FWA7   0 0 -1.27278 0.943444
Q2FWV8   0 0 -1.27278 0.943444
Q2G279   2 0.266667 -1.27278 0.943444
Q2FYB5   0 0 -1.27278 0.943444
Q2G175   1 0.133333 -1.27278 0.943444
Q2FZ07   0 0 -1.27278 0.943444
Q2FVG7   2 0.266667 -1.27278 0.943444
Q2G2P3   2 0.266667 -1.27278 0.943444
Q2FZA3   2 0.266667 -1.27278 0.943444
Q2FYE1   0 0 -1.27278 0.943444
Q2G2F8   0 0 -1.27278 0.943444
Q2FWS8   0 0 -1.27278 0.943444
Q2FXD8   2 0.266667 -1.27278 0.943444
Q2FX46   1 0.133333 -1.27278 0.943444
Q2FYB4   1 0.133333 -1.27278 0.943444
Q2FYC0   2 0.266667 -1.27278 0.943444
Q2FUY5   1 0.133333 -1.27278 0.943444
Q2FYF2   0 0 -1.27278 0.943444
Q2G0R4   0 0 -1.27278 0.943444
Q2G1L1   1 0.133333 -1.27278 0.943444
Q2FYB0   0 0 -1.27278 0.943444
Q2FWW5   1 0.133333 -1.27278 0.943444
Q2FX04   2 0.266667 -1.27278 0.943444
Q2FV33   1 0.133333 -1.27278 0.943444
Q2FUX6   2 0.266667 -1.27278 0.943444
Q2FVP5   0 0 -1.27278 0.943444
Q2G0W7   1 0.133333 -1.27278 0.943444
Q2FXV1   1 0.133333 -1.27278 0.943444
Q2G096   1 0.133333 -1.27278 0.943444
Q2FV68   2 0.266667 -1.27278 0.943444
Q2FVY6   2 0.266667 -1.27278 0.943444
Q2FYY0   2 0.266667 -1.27278 0.943444
Q2G005   1 0.133333 -1.27278 0.943444
Q2G2B4   0 0 -1.27278 0.943444
Q2FVZ7   1 0.133333 -1.27278 0.943444
Q2FW55   1 0.133333 -1.27278 0.943444
Q2FV92   1 0.133333 -1.27278 0.943444
Q2FYV9   2 0.266667 -1.27278 0.943444
Q2FW74   2 0.266667 -1.27278 0.943444
Q2FVK9   1 0.133333 -1.27278 0.943444
Q2FZA4   1 0.133333 -1.27278 0.943444
Q2FV25   0 0 -1.27278 0.943444
Q2FYG8   1 0.133333 -1.27278 0.943444
Q2G216   0 0 -1.27278 0.943444
Q2FZ69   0 0 -1.27278 0.943444
Q2FV97   1 0.133333 -1.27278 0.943444
Q2FZ95   0 0 -1.27278 0.943444
Q2FZN8   1 0.133333 -1.27278 0.943444
Q2FZG2   2 0.266667 -1.27278 0.943444
Q2G259   1 0.133333 -1.27278 0.943444
Q2FYB6   0 0 -1.27278 0.943444
Q2FZD1   2 0.266667 -1.27278 0.943444
Q2FYT6   1 0.133333 -1.27278 0.943444
Q2G0Y2   2 0.266667 -1.27278 0.943444
Q2FWZ1   1 0.133333 -1.27278 0.943444
Q2FVC8   1 0.133333 -1.27278 0.943444
Q2G2H1   1 0.133333 -1.27278 0.943444
Q2FY47   0 0 -1.27278 0.943444
Q2FX78   2 0.266667 -1.27278 0.943444
Q2FX47   0 0 -1.27278 0.943444
Q2FZA7   1 0.133333 -1.27278 0.943444
Q2FV32   1 0.133333 -1.27278 0.943444
Q2FYE6   0 0 -1.27278 0.943444
Q2FZ41   0 0 -1.27278 0.943444
Q2FYG3   0 0 -1.27278 0.943444
Q2FX01   0 0 -1.27278 0.943444
Q2FXU6   2 0.266667 -1.27278 0.943444
Q2FYL7   1 0.133333 -1.27278 0.943444
Q2FWQ3   1 0.133333 -1.27278 0.943444
Q2FZY9   1 0.133333 -1.27278 0.943444
Q2FV50   2 0.266667 -1.27278 0.943444
Q2FUY7   0 0 -1.27278 0.943444
Q2FXP6   1 0.133333 -1.27278 0.943444
Q2G1S9   1 0.133333 -1.27278 0.943444
Q2FX18   1 0.133333 -1.27278 0.943444
Q2FYU0   0 0 -1.27278 0.943444
Q2FXZ7   2 0.25 -1.27278 0.943444
Q2G051   3 0.375 -1.27278 0.943444
Q2FWS3   2 0.25 -1.27278 0.943444
Q2FW14   2 0.25 -1.27278 0.943444
Q2FYD7   2 0.25 -1.27278 0.943444
Q9RQP8   4 0.5 -1.27278 0.943444
Q2FZK2   3 0.375 -1.27278 0.943444
Q2FWI7   4 0.5 -1.27278 0.943444
Q2G182   1 0.125 -1.27278 0.943444
Q2FYT7   1 0.125 -1.27278 0.943444
Q2FV46   4 0.5 -1.27278 0.943444
Q2FY58   1 0.125 -1.27278 0.943444
Q2FX06   1 0.125 -1.27278 0.943444
Q2FZH0   2 0.25 -1.27278 0.943444
Q2FUZ4   2 0.25 -1.27278 0.943444
Q2G102   4 0.5 -1.27278 0.943444
Q2G1R8   3 0.375 -1.27278 0.943444
Q2G2J1   4 0.5 -1.27278 0.943444
Q2FX71   2 0.25 -1.27278 0.943444
Q2FUZ5   0 0 -1.27278 0.943444
Q2FYP5   0 0 -1.27278 0.943444
Q2G048   0 0 -1.27278 0.943444
Q2FUQ0   4 0.5 -1.27278 0.943444
Q2FWS7   2 0.25 -1.27278 0.943444
Q2FV65   0 0 -1.27278 0.943444
Q2G125   1 0.125 -1.27278 0.943444
Q2FYT2   2 0.25 -1.27278 0.943444
Q2FVH7   1 0.125 -1.27278 0.943444
Q2G127   0 0 -1.27278 0.943444
Q2FYI5   1 0.125 -1.27278 0.943444
Q2FYX4   2 0.25 -1.27278 0.943444
Q2G0M3   2 0.25 -1.27278 0.943444
Q2FW87   3 0.375 -1.27278 0.943444
Q2G211   0 0 -1.27278 0.943444
Q2FXR5   4 0.5 -1.27278 0.943444
Q2FWR5   3 0.375 -1.27278 0.943444
Q2FYD5   2 0.25 -1.27278 0.943444
Q2FY94   0 0 -1.27278 0.943444
Q2G2W8   1 0.125 -1.27278 0.943444
Q2FZL9   2 0.25 -1.27278 0.943444
Q2FYT9   4 0.5 -1.27278 0.943444
Q2FX44   3 0.375 -1.27278 0.943444
Q2FXB2   0 0 -1.27278 0.943444
Q2FVF6   3 0.375 -1.27278 0.943444
Q2G2F6   1 0.125 -1.27278 0.943444
Q2G2C3   4 0.5 -1.27278 0.943444
Q2FYA5   3 0.375 -1.27278 0.943444
Q2FYB1   2 0.25 -1.27278 0.943444
Q2G011   3 0.375 -1.27278 0.943444
Q2FV29   0 0 -1.27278 0.943444
Q2FVW1   2 0.25 -1.27278 0.943444
Q2FYA4   2 0.25 -1.27278 0.943444
Q2FY26   5 0.625 -1.27278 0.943444
Q2FXC1   2 0.25 -1.27278 0.943444
Q2G2T0   3 0.375 -1.27278 0.943444
Q2FY62   0 0 -1.27278 0.943444
Q2G2K4   3 0.375 -1.27278 0.943444
Q2FW65   2 0.25 -1.27278 0.943444
Q2FY05   2 0.25 -1.27278 0.943444
Q2FV96   3 0.375 -1.27278 0.943444
Q2G1S7   1 0.125 -1.27278 0.943444
Q2FWS9   3 0.375 -1.27278 0.943444
Q2G180   3 0.375 -1.27278 0.943444
Q2G0L6   3 0.375 -1.27278 0.943444
Q2G189   1 0.125 -1.27278 0.943444
Q2FYD9   0 0 -1.27278 0.943444
Q2FWM6   0 0 -1.27278 0.943444
Q2FXA6   1 0.125 -1.27278 0.943444
Q2G0U8   2 0.25 -1.27278 0.943444
Q2FXD9   1 0.125 -1.27278 0.943444
Q2FWF9   0 0 -1.27278 0.943444
Q2FXS3   2 0.25 -1.27278 0.943444
Q2FXX6   2 0.25 -1.27278 0.943444
Q2FWU2   3 0.375 -1.27278 0.943444
Q2FXD5   5 0.625 -1.27278 0.943444
Q2FZK8   2 0.25 -1.27278 0.943444
Q2FV15   2 0.25 -1.27278 0.943444
Q2FZZ5   2 0.25 -1.27278 0.943444
Q2FW48   2 0.25 -1.27278 0.943444
Q2FYB3   1 0.125 -1.27278 0.943444
Q2FWT5   3 0.375 -1.27278 0.943444
Q2FVH4   0 0 -1.27278 0.943444
Q2FWP4   3 0.375 -1.27278 0.943444
Q2FYX9   3 0.375 -1.27278 0.943444
Q2G1U7   2 0.25 -1.27278 0.943444
Q2FXY6   2 0.25 -1.27278 0.943444
Q2FYT1   0 0 -1.27278 0.943444
Q2G244   2 0.25 -1.27278 0.943444
Q2FX30   0 0 -1.27278 0.943444
Q2FVZ3   3 0.375 -1.27278 0.943444
Q2FWP5   2 0.25 -1.27278 0.943444
Q2FX41   2 0.25 -1.27278 0.943444
Q2G2R5   3 0.375 -1.27278 0.943444
Q2G2S3   3 0.352941 -1.27278 0.943444
Q2G004   3 0.352941 -1.27278 0.943444
Q2FWV1   3 0.352941 -1.27278 0.943444
Q2G003   4 0.470588 -1.27278 0.943444
Q2FZV3   4 0.470588 -1.27278 0.943444
Q2G026   4 0.470588 -1.27278 0.943444
Q2FXG7   2 0.235294 -1.27278 0.943444
Q2FYL8   1 0.117647 -1.27278 0.943444
Q2FZB6   1 0.117647 -1.27278 0.943444
Q2FZE4   4 0.470588 -1.27278 0.943444
Q2FX11   6 0.705882 -1.27278 0.943444
Q2G0Y3   6 0.705882 -1.27278 0.943444
Q2FZW7   0 0 -1.27278 0.943444
Q2FX21   6 0.705882 -1.27278 0.943444
Q2G092   6 0.705882 -1.27278 0.943444
Q2FZB7   2 0.235294 -1.27278 0.943444
Q2G0J9   6 0.705882 -1.27278 0.943444
Q2G1X2   2 0.235294 -1.27278 0.943444
Q2FZD6   4 0.470588 -1.27278 0.943444
Q2FW67   4 0.470588 -1.27278 0.943444
Q2G111   3 0.352941 -1.27278 0.943444
Q2G2Y4   3 0.352941 -1.27278 0.943444
Q2FY38   1 0.117647 -1.27278 0.943444
Q2FWJ0   3 0.352941 -1.27278 0.943444
Q2G2T5   3 0.352941 -1.27278 0.943444
Q2FVG6   2 0.235294 -1.27278 0.943444
Q2G1V8   4 0.470588 -1.27278 0.943444
Q2G1L0   3 0.352941 -1.27278 0.943444
Q2FXD6   6 0.705882 -1.27278 0.943444
P0C948   3 0.352941 -1.27278 0.943444
Q2G1M2   4 0.470588 -1.27278 0.943444
Q2FVW8   3 0.352941 -1.27278 0.943444
Q2FX24   4 0.470588 -1.27278 0.943444
Q2FWS4   6 0.705882 -1.27278 0.943444
Q2FYQ3   4 0.470588 -1.27278 0.943444
Q2G254   3 0.352941 -1.27278 0.943444
Q2FWB4   3 0.352941 -1.27278 0.943444
Q2FUP8   2 0.235294 -1.27278 0.943444
Q2FZC2   3 0.352941 -1.27278 0.943444
Q2FYE4   5 0.588235 -1.27278 0.943444
Q2FWS2   3 0.352941 -1.27278 0.943444
Q2FY03   5 0.588235 -1.27278 0.943444
Q2FVS6   3 0.352941 -1.27278 0.943444
Q2FXV2   2 0.235294 -1.27278 0.943444
Q2G2L6   3 0.352941 -1.27278 0.943444
Q2G2I5   1 0.117647 -1.27278 0.943444
Q2FYA2   2 0.235294 -1.27278 0.943444
Q2FWV7   3 0.352941 -1.27278 0.943444
Q2FXE7   5 0.588235 -1.27278 0.943444
Q2G0J6   2 0.235294 -1.27278 0.943444
Q2FUU4   5 0.588235 -1.27278 0.943444
Q2FVJ4   5 0.588235 -1.27278 0.943444
Q2FZM9   2 0.235294 -1.27278 0.943444
Q2FZ51   3 0.352941 -1.27278 0.943444
Q2FY22   4 0.470588 -1.27278 0.943444
Q2G2Q1   3 0.352941 -1.27278 0.943444
Q2G109   4 0.470588 -1.27278 0.943444
Q2G1D6   3 0.352941 -1.27278 0.943444
Q2FVC9   0 0 -1.27278 0.943444
Q2G2R6   6 0.705882 -1.27278 0.943444
Q2FZ85   4 0.470588 -1.27278 0.943444
Q2FVK4   4 0.470588 -1.27278 0.943444
Q2G1V9   2 0.235294 -1.27278 0.943444
Q2G2H6   3 0.352941 -1.27278 0.943444
Q2FWS6   6 0.705882 -1.27278 0.943444
Q2FZW4   5 0.588235 -1.27278 0.943444
Q2G1M3   4 0.470588 -1.27278 0.943444
Q2G1M0   5 0.588235 -1.27278 0.943444
Q2G1Y9   6 0.705882 -1.27278 0.943444
Q2FX45   1 0.117647 -1.27278 0.943444
Q2FWP8   2 0.235294 -1.27278 0.943444
Q2FYP4   7 0.823529 -1.27278 0.943444
Q2FYL1   4 0.470588 -1.27278 0.943444
Q2G1L4   2 0.235294 -1.27278 0.943444
Q2FUQ7   1 0.117647 -1.27278 0.943444
Q2G247   0 0 -1.27278 0.943444
Q2FVV0   3 0.352941 -1.27278 0.943444
Q2FYU6   4 0.470588 -1.27278 0.943444
Q2G2N6   5 0.588235 -1.27278 0.943444
Q2FXC9   5 0.588235 -1.27278 0.943444
Q2FX42   4 0.470588 -1.27278 0.943444
Q2FX26   3 0.352941 -1.27278 0.943444
Q2FWF3   1 0.117647 -1.27278 0.943444
Q2FZY1   3 0.352941 -1.27278 0.943444
Q2FW15   6 0.666667 -1.27278 0.943444
P0A0G2   7 0.777778 -1.27278 0.943444
Q2G2G5   5 0.555556 -1.27278 0.943444
Q2FY39   5 0.555556 -1.27278 0.943444
Q2G0B5   2 0.222222 -1.27278 0.943444
Q2FZI1   6 0.666667 -1.27278 0.943444
Q2FUQ6   6 0.666667 -1.27278 0.943444
Q2FVR5   7 0.777778 -1.27278 0.943444
Q2G2W6   4 0.444444 -1.27278 0.943444
Q2FZR8   5 0.555556 -1.27278 0.943444
Q2FVY8   6 0.666667 -1.27278 0.943444
Q2FZ60   7 0.777778 -1.27278 0.943444
Q2FV82   4 0.444444 -1.27278 0.943444
Q2FX23   5 0.555556 -1.27278 0.943444
Q2G1G3   4 0.444444 -1.27278 0.943444
P68805   3 0.333333 -1.27278 0.943444
Q2FVL0   4 0.444444 -1.27278 0.943444
Q2G2J0   5 0.555556 -1.27278 0.943444
Q2FZF1   5 0.555556 -1.27278 0.943444
Q2FXU9   3 0.333333 -1.27278 0.943444
Q2G1A2   7 0.777778 -1.27278 0.943444
Q2G1C3   5 0.555556 -1.27278 0.943444
Q2G1D4   3 0.333333 -1.27278 0.943444
Q2G0A8   4 0.444444 -1.27278 0.943444
Q2FVC7   1 0.111111 -1.27278 0.943444
Q2G133   3 0.333333 -1.27278 0.943444
Q2FY86   6 0.666667 -1.27278 0.943444
Q2FX92   8 0.888889 -1.27278 0.943444
Q2FW47   1 0.111111 -1.27278 0.943444
Q2G1T9   2 0.222222 -1.27278 0.943444
Q2FVU8   2 0.222222 -1.27278 0.943444
Q2FVD7   6 0.666667 -1.27278 0.943444
Q2FX55   2 0.222222 -1.27278 0.943444
Q2FVD3   4 0.444444 -1.27278 0.943444
Q2G2B5   2 0.222222 -1.27278 0.943444
Q2FWV6   4 0.444444 -1.27278 0.943444
Q2FW29   6 0.666667 -1.27278 0.943444
Q2G0W6   1 0.111111 -1.27278 0.943444
Q2FVD2   5 0.555556 -1.27278 0.943444
Q2FWR8   2 0.222222 -1.27278 0.943444
Q2FXA0   4 0.444444 -1.27278 0.943444
Q2FZB4   4 0.444444 -1.27278 0.943444
Q2FX37   2 0.222222 -1.27278 0.943444
Q2FX13   3 0.333333 -1.27278 0.943444
Q2FWD8   4 0.444444 -1.27278 0.943444
Q2G108   6 0.666667 -1.27278 0.943444
Q2G2V4   9 1 0.903563 0.161558
Q2FZW2   7 0.777778 -1.27278 0.943444
Q2FYY4   4 0.444444 -1.27278 0.943444
Q2FYB8   1 0.111111 -1.27278 0.943444
Q2FWC2   7 0.777778 -1.27278 0.943444
Q2FYE8   4 0.444444 -1.27278 0.943444
Q2FXK5   5 0.555556 -1.27278 0.943444
Q2FWT0   6 0.666667 -1.27278 0.943444
Q2FW19   4 0.444444 -1.27278 0.943444
Q2G100   5 0.555556 -1.27278 0.943444
Q2FYY3   4 0.444444 -1.27278 0.943444
Q2FZ01   3 0.333333 -1.27278 0.943444
Q2FYY1   4 0.444444 -1.27278 0.943444
Q2G103   8 0.888889 -1.27278 0.943444
Q2FV12   4 0.444444 -1.27278 0.943444
Q2FWQ1   6 0.666667 -1.27278 0.943444
Q2FYY5   4 0.444444 -1.27278 0.943444
Q2G207   4 0.444444 -1.27278 0.943444
Q2G1Y8   5 0.555556 -1.27278 0.943444
Q2FWZ8   7 0.777778 -1.27278 0.943444
Q2G0Z8   3 0.333333 -1.27278 0.943444
Q2G2F7   4 0.444444 -1.27278 0.943444
Q2FYH9   3 0.333333 -1.27278 0.943444
Q2FWB7   5 0.555556 -1.27278 0.943444
Q2FYN2   6 0.631579 -1.27278 0.943444
Q2FVQ6   6 0.631579 -1.27278 0.943444
Q2FWX3   4 0.421053 -1.27278 0.943444
Q2G187   5 0.526316 -1.27278 0.943444
Q2FW05   6 0.631579 -1.27278 0.943444
Q2FYC3   6 0.631579 -1.27278 0.943444
Q2FZJ2   8 0.842105 -1.27278 0.943444
Q2G0D6   6 0.631579 -1.27278 0.943444
Q2FWP7   5 0.526316 -1.27278 0.943444
Q2FX31   8 0.842105 -1.27278 0.943444
Q2FVZ6   3 0.315789 -1.27278 0.943444
Q2G2A2   8 0.842105 -1.27278 0.943444
Q2FWQ8   5 0.526316 -1.27278 0.943444
Q2FVM9   6 0.631579 -1.27278 0.943444
Q2FYD1   9 0.947368 -1.27278 0.943444
Q2FYN3   6 0.631579 -1.27278 0.943444
Q2FYI3   6 0.631579 -1.27278 0.943444
Q2G022   9 0.947368 -1.27278 0.943444
Q2G1Q3   7 0.736842 -1.27278 0.943444
Q2FX58   5 0.526316 -1.27278 0.943444
Q2G2V1   7 0.736842 -1.27278 0.943444
Q2FVV5   8 0.842105 -1.27278 0.943444
Q2FZC0   8 0.842105 -1.27278 0.943444
Q2FV63   8 0.842105 -1.27278 0.943444
Q2FWG9   6 0.631579 -1.27278 0.943444
Q2FZA5   4 0.421053 -1.27278 0.943444
Q2FX60   10 1.05263 0.903563 0.161558
Q2G2I8   7 0.736842 -1.27278 0.943444
Q2G2Y5   8 0.842105 -1.27278 0.943444
Q2G2Y2   6 0.631579 -1.27278 0.943444
Q2FWA6   16 1.68421 0.903563 0.161558
Q2FWL8   18 1.89474 0.903563 0.161558
Q2FY95   10 1.05263 0.903563 0.161558
Q2FYC5   6 0.631579 -1.27278 0.943444
Q2FV43   5 0.526316 -1.27278 0.943444
Q2FVU0   7 0.736842 -1.27278 0.943444
Q2FZG5   6 0.631579 -1.27278 0.943444
Q2G2H9   6 0.631579 -1.27278 0.943444
Q2G1D1   3 0.315789 -1.27278 0.943444
Q2FWU7   7 0.736842 -1.27278 0.943444
P60647   3 0.315789 -1.27278 0.943444
Q2FUR7   8 0.842105 -1.27278 0.943444
Q2FWQ2   6 0.631579 -1.27278 0.943444
Q2G2M4   7 0.736842 -1.27278 0.943444
Q2G104   6 0.631579 -1.27278 0.943444
Q2FX76   2 0.210526 -1.27278 0.943444
Q2G2Q4   11 1.15789 0.903563 0.161558
Q2FXQ1   5 0.526316 -1.27278 0.943444
Q2FX80   4 0.421053 -1.27278 0.943444
Q2FZN6   6 0.631579 -1.27278 0.943444
Q2G009   6 0.631579 -1.27278 0.943444
Q2G021   8 0.842105 -1.27278 0.943444
Q2FWH0   8 0.842105 -1.27278 0.943444
Q2FXQ0   9 0.947368 -1.27278 0.943444
Q2FX64   8 0.842105 -1.27278 0.943444
Q2FY98   4 0.421053 -1.27278 0.943444
Q2FWK5   9 0.947368 -1.27278 0.943444
Q2FYK1   4 0.421053 -1.27278 0.943444
Q2FXF0   5 0.526316 -1.27278 0.943444
Q2FY70   11 1.15789 0.903563 0.161558
Q2G114   10 1.05263 0.903563 0.161558
Q2FX38   6 0.631579 -1.27278 0.943444
Q2FUP9   4 0.421053 -1.27278 0.943444
Q2FVV3   4 0.421053 -1.27278 0.943444
Q2G113   9 0.947368 -1.27278 0.943444
Q2FWB2   6 0.631579 -1.27278 0.943444
Q2FWT6   5 0.526316 -1.27278 0.943444
Q2FW28   8 0.842105 -1.27278 0.943444
Q2FUQ9   6 0.631579 -1.27278 0.943444
Q2FY00   2 0.210526 -1.27278 0.943444
Q2G040   5 0.526316 -1.27278 0.943444
Q2FX35   6 0.631579 -1.27278 0.943444
Q2FYW9   11 1.1 0.903563 0.161558
Q2G2N8   6 0.6 -1.27278 0.943444
Q2G1V7   10 1 0.903563 0.161558
Q2G0C3   5 0.5 -1.27278 0.943444
Q2FVW0   5 0.5 -1.27278 0.943444
Q2FUS4   10 1 0.903563 0.161558
Q2FVP6   5 0.5 -1.27278 0.943444
Q2FZK1   8 0.8 -1.27278 0.943444
Q2FXY2   20 2 3.07991 0.0107511
Q2FYX3   18 1.8 0.903563 0.161558
Q2FZ86   16 1.6 0.903563 0.161558
Q2FUV7   8 0.8 -1.27278 0.943444
Q2FX70   8 0.8 -1.27278 0.943444
Q2G1Y1   9 0.9 -1.27278 0.943444
Q2FVT9   10 1 0.903563 0.161558
Q2G2K3   12 1.2 0.903563 0.161558
P72358   6 0.6 -1.27278 0.943444
Q2G192   9 0.9 -1.27278 0.943444
Q2FYX6   9 0.9 -1.27278 0.943444
Q2FXW0   5 0.5 -1.27278 0.943444
Q2G202   6 0.6 -1.27278 0.943444
Q2FYW7   5 0.5 -1.27278 0.943444
Q2G2M0   10 1 0.903563 0.161558
Q2FXT7   8 0.8 -1.27278 0.943444
Q2FX59   14 1.4 0.903563 0.161558
Q2G0X2   7 0.7 -1.27278 0.943444
Q2FWR6   9 0.9 -1.27278 0.943444
Q2FW22   26 2.6 3.07991 0.0107511
Q2FZH4   18 1.8 0.903563 0.161558
Q2FYZ1   8 0.8 -1.27278 0.943444
Q2G2W7   17 1.7 0.903563 0.161558
Q2G2I4   13 1.3 0.903563 0.161558
Q2FZP5   8 0.8 -1.27278 0.943444
Q2FWQ7   8 0.8 -1.27278 0.943444
Q2G1W9   10 1 0.903563 0.161558
Q2FWF7   12 1.2 0.903563 0.161558
Q2FYM9   11 1.1 0.903563 0.161558
Q2FXV0   10 1 0.903563 0.161558
Q2FWW2   11 1.1 0.903563 0.161558
Q2FVS2   5 0.5 -1.27278 0.943444
Q2G007   11 1.1 0.903563 0.161558
Q2FYA7   17 1.7 0.903563 0.161558
Q2G0K0   7 0.7 -1.27278 0.943444
Q2FXS9   10 1 0.903563 0.161558
Q2G249   13 1.3 0.903563 0.161558
Q2G008   8 0.8 -1.27278 0.943444
Q2FZD5   9 0.9 -1.27278 0.943444
Q2FZG0   5 0.5 -1.27278 0.943444
Q2FX28   9 0.9 -1.27278 0.943444
Q2FXI4   10 1 0.903563 0.161558
Q2G176   7 0.7 -1.27278 0.943444
Q2G116   10 1 0.903563 0.161558
Q2FXF2   6 0.6 -1.27278 0.943444
Q2G260   12 1.2 0.903563 0.161558
Q2G213   10 1 0.903563 0.161558
Q2G173   6 0.6 -1.27278 0.943444
Q2FV71   13 1.3 0.903563 0.161558
Q2FWY8   6 0.6 -1.27278 0.943444
Q2FWN3   9 0.9 -1.27278 0.943444
Q2FYD4   11 1.1 0.903563 0.161558
Q2FVQ2   14 1.4 0.903563 0.161558
Q2FVK0   11 1.1 0.903563 0.161558
Q2G285   10 1 0.903563 0.161558
Q2FZH6   12 1.2 0.903563 0.161558
Q2FZX1   8 0.8 -1.27278 0.943444
Q2FZ83   2 0.2 -1.27278 0.943444
Q2G0S9   14 1.4 0.903563 0.161558
Q2FZH7   8 0.8 -1.27278 0.943444
Q2FZT3   11 1.1 0.903563 0.161558
Q2FX57   15 1.42857 0.903563 0.161558
Q2G0B9   13 1.2381 0.903563 0.161558
Q2FY28   14 1.33333 0.903563 0.161558
Q2G0R5   17 1.61905 0.903563 0.161558
Q2FZG8   14 1.33333 0.903563 0.161558
Q2G1X1   10 0.952381 -1.27278 0.943444
Q2FX93   8 0.761905 -1.27278 0.943444
Q2FYU5   7 0.666667 -1.27278 0.943444
Q2FWR9   7 0.666667 -1.27278 0.943444
Q2FWS0   18 1.71429 0.903563 0.161558
Q2G0P4   5 0.47619 -1.27278 0.943444
Q2FX50   8 0.761905 -1.27278 0.943444
Q2FZV0   10 0.952381 -1.27278 0.943444
Q2G0S5   12 1.14286 0.903563 0.161558
Q2FY25   9 0.857143 -1.27278 0.943444
Q2FXG6   8 0.761905 -1.27278 0.943444
Q2FZJ7   12 1.14286 0.903563 0.161558
Q2G0U7   9 0.857143 -1.27278 0.943444
Q2FZV2   9 0.857143 -1.27278 0.943444
Q2FWT8   10 0.952381 -1.27278 0.943444
Q2G0D1   15 1.42857 0.903563 0.161558
Q2FVW5   7 0.666667 -1.27278 0.943444
Q2FY97   13 1.2381 0.903563 0.161558
Q2FXF3   10 0.952381 -1.27278 0.943444
Q2G063   8 0.761905 -1.27278 0.943444
Q2G0U5   8 0.761905 -1.27278 0.943444
Q2G2B1   16 1.52381 0.903563 0.161558
Q2FVE3   9 0.857143 -1.27278 0.943444
Q2FZW1   16 1.52381 0.903563 0.161558
Q2FYK2   10 0.952381 -1.27278 0.943444
Q2FXW2   13 1.2381 0.903563 0.161558
Q9F0R1   14 1.33333 0.903563 0.161558
Q2FZG3   8 0.761905 -1.27278 0.943444
Q2G2K0   15 1.42857 0.903563 0.161558
Q2FVN4   9 0.857143 -1.27278 0.943444
Q2FYV0   11 1.04762 0.903563 0.161558
Q2G0A5   4 0.380952 -1.27278 0.943444
Q2FZ03   12 1.14286 0.903563 0.161558
Q2G1I8   12 1.14286 0.903563 0.161558
Q2FYX8   11 1.04762 0.903563 0.161558
Q2FV18   5 0.47619 -1.27278 0.943444
Q2FYI7   8 0.761905 -1.27278 0.943444
Q2G0K1   12 1.14286 0.903563 0.161558
Q2G2U9   14 1.33333 0.903563 0.161558
Q2FW31   25 2.38095 3.07991 0.0107511
Q2FVB5   13 1.2381 0.903563 0.161558
Q2FVI8   5 0.47619 -1.27278 0.943444
Q2FZT0   10 0.952381 -1.27278 0.943444
P48860   10 0.952381 -1.27278 0.943444
Q2FYC1   21 2 3.07991 0.0107511
Q2G286   12 1.14286 0.903563 0.161558
Q2FXD3   14 1.33333 0.903563 0.161558
Q2G027   5 0.47619 -1.27278 0.943444
Q2G0T4   7 0.666667 -1.27278 0.943444
Q2FZJ5   34 3.2381 5.25625 0.000662855
Q2FW10   4 0.380952 -1.27278 0.943444
Q2FY91   14 1.33333 0.903563 0.161558
Q2FVP0   10 0.952381 -1.27278 0.943444
P60070   24 2.28571 3.07991 0.0107511
Q2FWU1   11 1.04762 0.903563 0.161558
Q2FYA3   5 0.47619 -1.27278 0.943444
Q2G0V8   11 1.04762 0.903563 0.161558
Q2G0Z2   9 0.857143 -1.27278 0.943444
Q2FZ47   8 0.761905 -1.27278 0.943444
Q2G0V9   6 0.571429 -1.27278 0.943444
Q2FZE2   11 1.04762 0.903563 0.161558
Q2FWB0   13 1.2381 0.903563 0.161558
Q2G1J1   8 0.761905 -1.27278 0.943444
Q2FYQ1   10 0.952381 -1.27278 0.943444
Q2FZ45   14 1.33333 0.903563 0.161558
Q2FYW5   10 0.952381 -1.27278 0.943444
Q2G1A0   9 0.857143 -1.27278 0.943444
Q2FZB9   9 0.857143 -1.27278 0.943444
Q2FZX2   12 1.14286 0.903563 0.161558
Q2FZY4   13 1.2381 0.903563 0.161558
Q2FW56   5 0.47619 -1.27278 0.943444
P0A0G6   24 2.28571 3.07991 0.0107511
Q2FW80   5 0.47619 -1.27278 0.943444
Q2G2S4   13 1.2381 0.903563 0.161558
Q2G2H0   10 0.952381 -1.27278 0.943444
Q2G2E1   6 0.571429 -1.27278 0.943444
Q2G0I5   19 1.80952 0.903563 0.161558
Q2FWW6   11 1.04762 0.903563 0.161558
Q2G112   11 1.04762 0.903563 0.161558
Q2G214   11 1.04762 0.903563 0.161558
Q2FYG2   10 0.952381 -1.27278 0.943444
Q2G0J5   7 0.666667 -1.27278 0.943444
Q2FX27   10 0.952381 -1.27278 0.943444
Q2FWV5   11 1.04762 0.903563 0.161558
Q2FX40   19 1.80952 0.903563 0.161558
Q2FZM5   9 0.857143 -1.27278 0.943444
Q2FXH8   7 0.666667 -1.27278 0.943444
Q2FWS5   8 0.761905 -1.27278 0.943444
Q2FW13   12 1.09091 0.903563 0.161558
Q2FY93   11 1 0.903563 0.161558
Q2FZM8   14 1.27273 0.903563 0.161558
Q2FZV4   12 1.09091 0.903563 0.161558
Q2FVD4   18 1.63636 0.903563 0.161558
Q2G0J3   8 0.727273 -1.27278 0.943444
Q2FX61   15 1.36364 0.903563 0.161558
Q2FVD6   11 1 0.903563 0.161558
Q2FYY7   13 1.18182 0.903563 0.161558
Q2G0W0   15 1.36364 0.903563 0.161558
Q2FXF7   15 1.36364 0.903563 0.161558
Q2G191   9 0.818182 -1.27278 0.943444
Q2FYT5   7 0.636364 -1.27278 0.943444
Q2G1P0   13 1.18182 0.903563 0.161558
Q2FVF8   14 1.27273 0.903563 0.161558
Q2G0Y1   8 0.727273 -1.27278 0.943444
Q2FZD2   31 2.81818 3.07991 0.0107511
Q2FZ59   10 0.909091 -1.27278 0.943444
Q2G2G1   11 1 0.903563 0.161558
Q2G0F9   16 1.45455 0.903563 0.161558
Q2G1J2   12 1.09091 0.903563 0.161558
Q2G0Q6   13 1.18182 0.903563 0.161558
Q2FYX0   18 1.63636 0.903563 0.161558
Q2FZU8   10 0.909091 -1.27278 0.943444
Q2G267   10 0.909091 -1.27278 0.943444
Q2G174   13 1.18182 0.903563 0.161558
Q2FWC3   15 1.36364 0.903563 0.161558
Q2FVN6   10 0.909091 -1.27278 0.943444
Q2G2D1   15 1.36364 0.903563 0.161558
Q2FZK9   14 1.27273 0.903563 0.161558
Q2G2C9   27 2.45455 3.07991 0.0107511
Q2G2V8   5 0.454545 -1.27278 0.943444
Q2FVL6   10 0.909091 -1.27278 0.943444
Q2FY45   8 0.727273 -1.27278 0.943444
Q2G2R7   17 1.54545 0.903563 0.161558
Q2FWD5   14 1.27273 0.903563 0.161558
Q2FWT3   7 0.636364 -1.27278 0.943444
Q2FY92   14 1.27273 0.903563 0.161558
Q2FZM2   12 1.09091 0.903563 0.161558
Q2G2F0   13 1.18182 0.903563 0.161558
Q2FW30   10 0.909091 -1.27278 0.943444
Q2FZV9   19 1.72727 0.903563 0.161558
Q2FVA6   13 1.18182 0.903563 0.161558
Q2G229   12 1.09091 0.903563 0.161558
Q2FZZ3   23 2.09091 3.07991 0.0107511
Q2G2F4   8 0.727273 -1.27278 0.943444
Q2FVA7   14 1.27273 0.903563 0.161558
Q2G0R3   15 1.36364 0.903563 0.161558
Q2G1R1   15 1.36364 0.903563 0.161558
Q2FZ79   10 0.909091 -1.27278 0.943444
Q2FZ12   8 0.727273 -1.27278 0.943444
Q2FX39   9 0.818182 -1.27278 0.943444
Q2G186   11 1 0.903563 0.161558
Q2FXE5   5 0.454545 -1.27278 0.943444
Q2G0A1   11 1 0.903563 0.161558
Q2G0E7   10 0.909091 -1.27278 0.943444
Q2G2V7   10 0.909091 -1.27278 0.943444
Q2FYA6   13 1.18182 0.903563 0.161558
Q2G276   20 1.81818 0.903563 0.161558
Q2G070   10 0.909091 -1.27278 0.943444
Q2FVZ1   14 1.27273 0.903563 0.161558
Q2FW84   7 0.636364 -1.27278 0.943444
Q2FVY9   17 1.54545 0.903563 0.161558
Q2FVD9   12 1.09091 0.903563 0.161558
Q2G1T2   12 1.09091 0.903563 0.161558
Q2G0I3   10 0.909091 -1.27278 0.943444
Q2G0E8   38 3.45455 5.25625 0.000662855
Q2FW08   12 1.09091 0.903563 0.161558
Q2FVD8   12 1.09091 0.903563 0.161558
Q2FXF5   34 3.09091 5.25625 0.000662855
Q2FXW1   29 2.63636 3.07991 0.0107511
Q2FW79   14 1.27273 0.903563 0.161558
Q2G2G0   12 1.09091 0.903563 0.161558
P48940   12 1.09091 0.903563 0.161558
Q2FYL6   13 1.18182 0.903563 0.161558
Q2FZV8   15 1.36364 0.903563 0.161558
Q2FYM5   12 1.09091 0.903563 0.161558
Q2G2B6   32 2.90909 3.07991 0.0107511
Q2G1L2   8 0.727273 -1.27278 0.943444
Q2G1V5   8 0.727273 -1.27278 0.943444
Q2FXT0   12 1.09091 0.903563 0.161558
Q2FY02   25 2.27273 3.07991 0.0107511
Q2FWQ4   7 0.636364 -1.27278 0.943444
Q2FYG4   8 0.727273 -1.27278 0.943444
Q2FW11   14 1.27273 0.903563 0.161558
Q2G257   19 1.65217 0.903563 0.161558
Q2FWJ6   17 1.47826 0.903563 0.161558
Q2FXS8   12 1.04348 0.903563 0.161558
Q2FX12   33 2.86957 3.07991 0.0107511
Q2FYF1   9 0.782609 -1.27278 0.943444
Q2G2E8   12 1.04348 0.903563 0.161558
Q2FXE6   7 0.608696 -1.27278 0.943444
Q2G2C0   7 0.608696 -1.27278 0.943444
Q2G1V6   8 0.695652 -1.27278 0.943444
Q2FWZ4   19 1.65217 0.903563 0.161558
Q2G2V0   11 0.956522 -1.27278 0.943444
Q9ZAH6   15 1.30435 0.903563 0.161558
Q2FVU2   15 1.30435 0.903563 0.161558
Q2FWI8   17 1.47826 0.903563 0.161558
P0A0H0   8 0.695652 -1.27278 0.943444
Q2G0C1   23 2 3.07991 0.0107511
Q2FXH3   31 2.69565 3.07991 0.0107511
Q2FXI6   37 3.21739 5.25625 0.000662855
Q2G1X5   14 1.21739 0.903563 0.161558
Q2FV08   15 1.30435 0.903563 0.161558
Q2FWT7   11 0.956522 -1.27278 0.943444
Q2G210   12 1.04348 0.903563 0.161558
Q2FW66   10 0.869565 -1.27278 0.943444
Q2FWD0   13 1.13043 0.903563 0.161558
Q2FUQ1   21 1.82609 0.903563 0.161558
Q2FVI6   7 0.608696 -1.27278 0.943444
Q2FWM7   9 0.782609 -1.27278 0.943444
Q2FVN2   11 0.956522 -1.27278 0.943444
Q2FWR2   12 1.04348 0.903563 0.161558
Q2FYH4   11 0.956522 -1.27278 0.943444
Q2FYM8   6 0.521739 -1.27278 0.943444
Q9RFJ6   14 1.21739 0.903563 0.161558
Q2FZ42   7 0.608696 -1.27278 0.943444
Q2FVX9   19 1.65217 0.903563 0.161558
Q2G066   30 2.6087 3.07991 0.0107511
Q2FVM3   16 1.3913 0.903563 0.161558
Q2FWT1   11 0.956522 -1.27278 0.943444
Q2FZB8   7 0.608696 -1.27278 0.943444
Q2FUQ8   8 0.695652 -1.27278 0.943444
Q2G2I7   10 0.869565 -1.27278 0.943444
Q2FVF7   12 1.04348 0.903563 0.161558
Q2FV52   12 1.04348 0.903563 0.161558
Q2FWE3   37 3.21739 5.25625 0.000662855
Q2G144   32 2.78261 3.07991 0.0107511
Q2FXZ1   12 1.04348 0.903563 0.161558
Q2FX34   16 1.3913 0.903563 0.161558
Q2FWV4   13 1.13043 0.903563 0.161558
Q2FZ11   12 1.04348 0.903563 0.161558
Q2G141   11 0.956522 -1.27278 0.943444
Q2FWF5   13 1.13043 0.903563 0.161558
Q2FV34   14 1.21739 0.903563 0.161558
Q2FWQ0   16 1.3913 0.903563 0.161558
Q2FV88   19 1.65217 0.903563 0.161558
Q2G2P0   10 0.869565 -1.27278 0.943444
Q2FYW8   16 1.3913 0.903563 0.161558
Q2G1W1   16 1.3913 0.903563 0.161558
Q2FVC2   13 1.13043 0.903563 0.161558
Q2G0D3   10 0.869565 -1.27278 0.943444
Q2FV89   34 2.95652 3.07991 0.0107511
Q2G1U2   18 1.56522 0.903563 0.161558
Q2FX32   8 0.695652 -1.27278 0.943444
Q2FXS7   11 0.956522 -1.27278 0.943444
Q2FVX1   8 0.695652 -1.27278 0.943444
Q2FVE0   8 0.695652 -1.27278 0.943444
Q2G270   16 1.3913 0.903563 0.161558
Q9EYW6   17 1.47826 0.903563 0.161558
Q2FVB8   13 1.13043 0.903563 0.161558
Q2FZT9   12 1.04348 0.903563 0.161558
Q2G298   22 1.91304 0.903563 0.161558
Q2FX49   10 0.869565 -1.27278 0.943444
Q2G0Z0   19 1.65217 0.903563 0.161558
Q2FW39   15 1.30435 0.903563 0.161558
Q2G252   47 4.08696 7.4326 4.06742e-05
Q2G0A3   13 1.13043 0.903563 0.161558
Q2FYJ7   27 2.34783 3.07991 0.0107511
Q2FWT2   9 0.782609 -1.27278 0.943444
Q2FWQ5   17 1.47826 0.903563 0.161558
Q2G2J7   9 0.782609 -1.27278 0.943444
Q2FY75   10 0.869565 -1.27278 0.943444
Q2G106   12 1.04348 0.903563 0.161558
Q2FVY3   16 1.3913 0.903563 0.161558
Q2FVP9   18 1.56522 0.903563 0.161558
Q2FW42   11 0.956522 -1.27278 0.943444
Q2FUV9   18 1.56522 0.903563 0.161558
Q2FVR7   18 1.56522 0.903563 0.161558
Q2FZN1   15 1.30435 0.903563 0.161558
Q2G2Q7   21 1.75 0.903563 0.161558
Q2G150   17 1.41667 0.903563 0.161558
Q2G081   16 1.33333 0.903563 0.161558
Q2FV45   22 1.83333 0.903563 0.161558
Q2FX02   19 1.58333 0.903563 0.161558
P0A0Q4   13 1.08333 0.903563 0.161558
Q2G0L9   27 2.25 3.07991 0.0107511
Q2FY04   27 2.25 3.07991 0.0107511
Q2FV48   13 1.08333 0.903563 0.161558
Q2FW64   18 1.5 0.903563 0.161558
Q2FX63   18 1.5 0.903563 0.161558
Q2G1T3   18 1.5 0.903563 0.161558
Q2G0K9   17 1.41667 0.903563 0.161558
Q2FZ00   14 1.16667 0.903563 0.161558
Q2FVL9   10 0.833333 -1.27278 0.943444
Q2FW33   20 1.66667 0.903563 0.161558
Q2FWT9   12 1 0.903563 0.161558
Q2FZF7   29 2.41667 3.07991 0.0107511
Q2FWL1   26 2.16667 3.07991 0.0107511
Q2FYS7   18 1.5 0.903563 0.161558
Q2FZX3   14 1.16667 0.903563 0.161558
Q2FXR0   11 0.916667 -1.27278 0.943444
Q2G2I9   14 1.16667 0.903563 0.161558
Q2FWN1   5 0.416667 -1.27278 0.943444
Q2G297   15 1.25 0.903563 0.161558
Q2FVA0   12 1 0.903563 0.161558
Q2FXX0   11 0.916667 -1.27278 0.943444
Q2G2P4   32 2.66667 3.07991 0.0107511
Q2G0P8   20 1.66667 0.903563 0.161558
Q2FVN3   18 1.5 0.903563 0.161558
Q2FXK7   19 1.58333 0.903563 0.161558
Q2FZF8   8 0.666667 -1.27278 0.943444
Q2FWR0   20 1.66667 0.903563 0.161558
Q2FXL2   13 1.08333 0.903563 0.161558
Q2FWA9   12 1 0.903563 0.161558
Q2G282   21 1.75 0.903563 0.161558
Q9RQQ0   10 0.833333 -1.27278 0.943444
Q2FXD7   14 1.16667 0.903563 0.161558
Q2FUY4   17 1.41667 0.903563 0.161558
Q2G2W4   10 0.833333 -1.27278 0.943444
Q2FZF5   44 3.66667 5.25625 0.000662855
Q2FY42   9 0.75 -1.27278 0.943444
Q2FUS3   12 1 0.903563 0.161558
Q2G2E7   10 0.833333 -1.27278 0.943444
Q2G0S6   20 1.66667 0.903563 0.161558
Q2G0C2   11 0.916667 -1.27278 0.943444
Q2FWF8   11 0.916667 -1.27278 0.943444
Q2G000   37 3.08333 5.25625 0.000662855
Q2FWX2   17 1.41667 0.903563 0.161558
Q2FZS2   17 1.41667 0.903563 0.161558
Q2FW16   13 1.08333 0.903563 0.161558
Q2FZI2   10 0.833333 -1.27278 0.943444
Q2G1Q5   11 0.916667 -1.27278 0.943444
Q2G1A5   52 4.33333 7.4326 4.06742e-05
Q2G0P7   11 0.916667 -1.27278 0.943444
Q2FWV3   13 1.08333 0.903563 0.161558
Q2FW51   15 1.25 0.903563 0.161558
Q2FVI4   19 1.58333 0.903563 0.161558
Q2FVN7   18 1.5 0.903563 0.161558
Q2FWP9   16 1.33333 0.903563 0.161558
Q2FXT2   16 1.33333 0.903563 0.161558
P0A0F4   23 1.91667 0.903563 0.161558
Q2G126   20 1.66667 0.903563 0.161558
Q2FW82   10 0.833333 -1.27278 0.943444
Q2FY44   17 1.41667 0.903563 0.161558
Q2G0N9   20 1.66667 0.903563 0.161558
Q2G0Z9   7 0.583333 -1.27278 0.943444
Q2FV81   17 1.41667 0.903563 0.161558
Q2FYC4   12 1 0.903563 0.161558
Q2G178   23 1.91667 0.903563 0.161558
Q2G079   45 3.75 5.25625 0.000662855
Q2G2B7   18 1.5 0.903563 0.161558
Q2FVF5   16 1.33333 0.903563 0.161558
Q2G2W2   18 1.5 0.903563 0.161558
Q2G1I2   16 1.33333 0.903563 0.161558
Q2G245   6 0.5 -1.27278 0.943444
Q2G1H7   14 1.12 0.903563 0.161558
Q2FWF1   12 0.96 -1.27278 0.943444
Q2FZZ9   26 2.08 3.07991 0.0107511
Q2G1W3   13 1.04 0.903563 0.161558
Q2G204   16 1.28 0.903563 0.161558
Q2G1H1   48 3.84 5.25625 0.000662855
Q2FXK3   18 1.44 0.903563 0.161558
Q2G2H8   11 0.88 -1.27278 0.943444
Q2FZP9   18 1.44 0.903563 0.161558
Q2FWI2   18 1.44 0.903563 0.161558
Q2FYZ6   11 0.88 -1.27278 0.943444
Q2FXS1   11 0.88 -1.27278 0.943444
Q2G200   19 1.52 0.903563 0.161558
Q2G2L5   9 0.72 -1.27278 0.943444
Q2FY73   19 1.52 0.903563 0.161558
Q2G177   11 0.88 -1.27278 0.943444
Q2G2F9   15 1.2 0.903563 0.161558
Q2FV27   21 1.68 0.903563 0.161558
Q2FZ56   16 1.28 0.903563 0.161558
Q2FVF3   8 0.64 -1.27278 0.943444
Q2G0B6   57 4.56 7.4326 4.06742e-05
Q2G2S5   19 1.52 0.903563 0.161558
Q2FW68   20 1.6 0.903563 0.161558
Q2FWX7   13 1.04 0.903563 0.161558
Q2FWB6   22 1.76 0.903563 0.161558
Q2FXA9   23 1.84 0.903563 0.161558
Q2FXP3   15 1.2 0.903563 0.161558
Q2FUX5   19 1.52 0.903563 0.161558
Q2FZZ4   38 3.04 5.25625 0.000662855
Q2FX98   18 1.44 0.903563 0.161558
Q2FV23   15 1.2 0.903563 0.161558
Q2FUR1   13 1.04 0.903563 0.161558
Q2FY49   17 1.36 0.903563 0.161558
Q2G017   14 1.12 0.903563 0.161558
Q2G2K9   17 1.36 0.903563 0.161558
Q2G2N9   24 1.92 0.903563 0.161558
Q2G0E9   11 0.88 -1.27278 0.943444
Q2FY19   27 2.16 3.07991 0.0107511
Q2G1E3   8 0.64 -1.27278 0.943444
Q2FW17   9 0.72 -1.27278 0.943444
Q2FWK9   28 2.24 3.07991 0.0107511
Q2G2Q6   20 1.6 0.903563 0.161558
Q2G2Q5   24 1.92 0.903563 0.161558
Q2G1U9   27 2.16 3.07991 0.0107511
Q2G299   13 1.04 0.903563 0.161558
Q2FX75   11 0.88 -1.27278 0.943444
Q2G058   25 2 3.07991 0.0107511
Q2G0E3   19 1.52 0.903563 0.161558
Q2FYK0   14 1.12 0.903563 0.161558
Q2G2K6   11 0.88 -1.27278 0.943444
Q2FYN0   11 0.88 -1.27278 0.943444
Q2FVK7   14 1.12 0.903563 0.161558
Q2FX15   19 1.52 0.903563 0.161558
Q2FVN9   8 0.64 -1.27278 0.943444
Q2FWX0   10 0.8 -1.27278 0.943444
Q2G143   21 1.68 0.903563 0.161558
Q2G0C7   16 1.28 0.903563 0.161558
Q2G0K6   43 3.44 5.25625 0.000662855
Q2FZZ1   11 0.88 -1.27278 0.943444
Q2FV13   14 1.12 0.903563 0.161558
Q2G128   14 1.12 0.903563 0.161558
Q2FXU2   26 2.08 3.07991 0.0107511
Q2G2R4   61 4.88 7.4326 4.06742e-05
Q2FXM1   55 4.4 7.4326 4.06742e-05
Q8KQR1   11 0.88 -1.27278 0.943444
Q2G2Q9   18 1.44 0.903563 0.161558
Q2FVG9   8 0.64 -1.27278 0.943444
Q2FV56   7 0.56 -1.27278 0.943444
Q2FWG7   11 0.846154 -1.27278 0.943444
Q2G0T1   34 2.61538 3.07991 0.0107511
Q2FXB9   10 0.769231 -1.27278 0.943444
Q2FZP3   14 1.07692 0.903563 0.161558
Q2FZQ2   10 0.769231 -1.27278 0.943444
Q2FXS4   20 1.53846 0.903563 0.161558
Q2FZ21   16 1.23077 0.903563 0.161558
Q2G2X2   42 3.23077 5.25625 0.000662855
Q2FZF6   49 3.76923 5.25625 0.000662855
Q2FYA0   25 1.92308 0.903563 0.161558
Q2G2A9   11 0.846154 -1.27278 0.943444
Q2FYB9   25 1.92308 0.903563 0.161558
Q2FYI4   62 4.76923 7.4326 4.06742e-05
Q2FYL4   22 1.69231 0.903563 0.161558
Q2G1T0   11 0.846154 -1.27278 0.943444
Q2FXW7   16 1.23077 0.903563 0.161558
Q2FZA1   23 1.76923 0.903563 0.161558
Q2FY76   13 1 0.903563 0.161558
Q2FZ97   26 2 3.07991 0.0107511
Q2G1I4   10 0.769231 -1.27278 0.943444
Q2FYQ6   9 0.692308 -1.27278 0.943444
Q2FXL6   47 3.61538 5.25625 0.000662855
Q2G2G6   7 0.538462 -1.27278 0.943444
Q2FVH1   11 0.846154 -1.27278 0.943444
Q2FYA8   19 1.46154 0.903563 0.161558
Q2G2M5   39 3 5.25625 0.000662855
Q2FV99   15 1.15385 0.903563 0.161558
Q2G105   14 1.07692 0.903563 0.161558
Q2FW23   24 1.84615 0.903563 0.161558
Q2G012   8 0.615385 -1.27278 0.943444
Q2G2V5   15 1.15385 0.903563 0.161558
Q2FW07   46 3.53846 5.25625 0.000662855
Q2G0F2   18 1.38462 0.903563 0.161558
Q2FZC9   12 0.923077 -1.27278 0.943444
Q2FXE9   10 0.769231 -1.27278 0.943444
Q2FV47   15 1.15385 0.903563 0.161558
Q2G2Q8   19 1.46154 0.903563 0.161558
Q2FYE7   13 1 0.903563 0.161558
Q2FUT3   11 0.846154 -1.27278 0.943444
Q2G068   22 1.69231 0.903563 0.161558
Q2G2D3   16 1.23077 0.903563 0.161558
Q2FYK4   35 2.69231 3.07991 0.0107511
Q2FX36   22 1.69231 0.903563 0.161558
Q2G0A4   12 0.923077 -1.27278 0.943444
Q2G080   11 0.846154 -1.27278 0.943444
Q2FUT1   15 1.15385 0.903563 0.161558
Q2FYH3   26 2 3.07991 0.0107511
Q2FXA7   62 4.76923 7.4326 4.06742e-05
Q2G2Y6   13 1 0.903563 0.161558
Q2FY55   37 2.84615 3.07991 0.0107511
Q2FY61   21 1.61538 0.903563 0.161558
Q2G0E2   31 2.38462 3.07991 0.0107511
Q2FVY1   51 3.92308 5.25625 0.000662855
Q2FUV1   17 1.30769 0.903563 0.161558
Q2FUS9   19 1.46154 0.903563 0.161558
Q2G1A1   21 1.61538 0.903563 0.161558
P60639   10 0.769231 -1.27278 0.943444
Q2FZE9   16 1.23077 0.903563 0.161558
Q2G1I9   12 0.923077 -1.27278 0.943444
Q2FWN0   16 1.23077 0.903563 0.161558
Q2FZE3   20 1.53846 0.903563 0.161558
Q93Q23   12 0.923077 -1.27278 0.943444
Q2FWE9   29 2.23077 3.07991 0.0107511
Q2FUS1   10 0.769231 -1.27278 0.943444
Q2FVM5   17 1.30769 0.903563 0.161558
Q2G2N7   16 1.23077 0.903563 0.161558
Q2FWG0   15 1.15385 0.903563 0.161558
Q2FXV7   11 0.846154 -1.27278 0.943444
Q2FW69   9 0.692308 -1.27278 0.943444
P0A0F8   22 1.69231 0.903563 0.161558
Q2G055   25 1.92308 0.903563 0.161558
Q2FV37   9 0.692308 -1.27278 0.943444
Q2G225   10 0.769231 -1.27278 0.943444
Q2FXG2   41 3.15385 5.25625 0.000662855
Q2FY87   17 1.30769 0.903563 0.161558
Q2FWR7   25 1.92308 0.903563 0.161558
Q2G1U6   22 1.69231 0.903563 0.161558
Q2G006   23 1.76923 0.903563 0.161558
Q2G2I6   8 0.592593 -1.27278 0.943444
Q2FWS1   15 1.11111 0.903563 0.161558
Q2FYF5   19 1.40741 0.903563 0.161558
Q2G0F1   13 0.962963 -1.27278 0.943444
Q2G0J2   14 1.03704 0.903563 0.161558
Q2FXE3   18 1.33333 0.903563 0.161558
Q2FYV8   23 1.7037 0.903563 0.161558
Q2G1X6   48 3.55556 5.25625 0.000662855
Q2FUP5   24 1.77778 0.903563 0.161558
Q2G1A4   11 0.814815 -1.27278 0.943444
Q2G0H9   19 1.40741 0.903563 0.161558
Q2G0M0   48 3.55556 5.25625 0.000662855
Q2FYK6   43 3.18519 5.25625 0.000662855
Q2G023   20 1.48148 0.903563 0.161558
Q2G0G2   21 1.55556 0.903563 0.161558
Q2FXC0   17 1.25926 0.903563 0.161558
Q2FXF1   22 1.62963 0.903563 0.161558
Q2FW00   10 0.740741 -1.27278 0.943444
Q2G1E7   11 0.814815 -1.27278 0.943444
Q2FWE7   18 1.33333 0.903563 0.161558
Q2FY32   44 3.25926 5.25625 0.000662855
Q2FUU0   44 3.25926 5.25625 0.000662855
Q2FVU5   17 1.25926 0.903563 0.161558
Q2G062   15 1.11111 0.903563 0.161558
Q2FV26   14 1.03704 0.903563 0.161558
Q2FW97   17 1.25926 0.903563 0.161558
Q2FZY8   12 0.888889 -1.27278 0.943444
Q2G277   11 0.814815 -1.27278 0.943444
Q2G0V1   10 0.740741 -1.27278 0.943444
Q2FWJ3   23 1.7037 0.903563 0.161558
Q2G2J2   15 1.11111 0.903563 0.161558
Q2FVB0   14 1.03704 0.903563 0.161558
Q2G278   22 1.62963 0.903563 0.161558
Q2G107   13 0.962963 -1.27278 0.943444
P0A0M9   23 1.7037 0.903563 0.161558
Q2G067   8 0.592593 -1.27278 0.943444
Q2FV55   16 1.18519 0.903563 0.161558
Q2G1L3   14 1.03704 0.903563 0.161558
Q2G2R0   67 4.96296 7.4326 4.06742e-05
Q2G2T3   16 1.18519 0.903563 0.161558
Q2FWA8   10 0.740741 -1.27278 0.943444
Q2G056   43 3.18519 5.25625 0.000662855
Q2FWR1   22 1.62963 0.903563 0.161558
Q2FXP9   22 1.62963 0.903563 0.161558
Q2FZI4   11 0.814815 -1.27278 0.943444
Q2G2L7   21 1.55556 0.903563 0.161558
Q2FVG1   7 0.518519 -1.27278 0.943444
Q2G1I7   27 2 3.07991 0.0107511
Q2FVB6   12 0.888889 -1.27278 0.943444
Q2G001   17 1.25926 0.903563 0.161558
Q2FUX3   17 1.25926 0.903563 0.161558
Q2G1Q9   48 3.55556 5.25625 0.000662855
Q2G2S9   17 1.25926 0.903563 0.161558
Q2FXZ8   12 0.888889 -1.27278 0.943444
Q2FZI7   50 3.7037 5.25625 0.000662855
Q2FUS6   43 3.18519 5.25625 0.000662855
Q2FUZ6   29 2.14815 3.07991 0.0107511
Q2FYQ9   13 0.962963 -1.27278 0.943444
Q2FYS8   20 1.48148 0.903563 0.161558
Q2FYS6   12 0.888889 -1.27278 0.943444
Q2FZG6   20 1.48148 0.903563 0.161558
Q2G1L9   9 0.666667 -1.27278 0.943444
Q2FXT3   16 1.18519 0.903563 0.161558
Q2FZN9   27 2 3.07991 0.0107511
Q2FW20   20 1.48148 0.903563 0.161558
Q2G0H3   14 1.03704 0.903563 0.161558
Q2FV98   29 2.14815 3.07991 0.0107511
Q2FXR7   17 1.25926 0.903563 0.161558
Q2G1T4   33 2.44444 3.07991 0.0107511
Q2FW38   27 2 3.07991 0.0107511
Q2G2P6   19 1.40741 0.903563 0.161558
Q2FVL7   25 1.85185 0.903563 0.161558
Q2FVY2   23 1.7037 0.903563 0.161558
Q2FYZ0   31 2.2963 3.07991 0.0107511
Q2FYW2   10 0.740741 -1.27278 0.943444
P60643   12 0.888889 -1.27278 0.943444
Q2G265   19 1.40741 0.903563 0.161558
Q2FV42   11 0.814815 -1.27278 0.943444
Q2FXN0   11 0.814815 -1.27278 0.943444
Q2G2D9   12 0.888889 -1.27278 0.943444
Q2FV75   19 1.40741 0.903563 0.161558
Q2FYE0   13 0.962963 -1.27278 0.943444
Q2FX03   9 0.666667 -1.27278 0.943444
Q2FX89   70 5.18519 9.60895 2.49513e-06
Q2FX43   20 1.48148 0.903563 0.161558
Q2FV69   16 1.14286 0.903563 0.161558
P72360   11 0.785714 -1.27278 0.943444
Q2FVQ1   32 2.28571 3.07991 0.0107511
Q2FYG7   22 1.57143 0.903563 0.161558
Q2G1J8   10 0.714286 -1.27278 0.943444
Q2FW77   10 0.714286 -1.27278 0.943444
Q2FWI4   18 1.28571 0.903563 0.161558
Q2FX62   17 1.21429 0.903563 0.161558
Q2G0U6   28 2 3.07991 0.0107511
Q2G0P2   17 1.21429 0.903563 0.161558
Q2G0B8   44 3.14286 5.25625 0.000662855
Q2FVL3   10 0.714286 -1.27278 0.943444
Q2G1K8   20 1.42857 0.903563 0.161558
Q2G2R9   13 0.928571 -1.27278 0.943444
Q2G2I3   11 0.785714 -1.27278 0.943444
Q2FY56   8 0.571429 -1.27278 0.943444
Q2G0B1   16 1.14286 0.903563 0.161558
Q2G1T1   41 2.92857 3.07991 0.0107511
Q2FVX5   11 0.785714 -1.27278 0.943444
Q2G0H8   12 0.857143 -1.27278 0.943444
Q2FVT3   17 1.21429 0.903563 0.161558
Q2FWF6   20 1.42857 0.903563 0.161558
Q2FWZ6   30 2.14286 3.07991 0.0107511
Q2FZ77   41 2.92857 3.07991 0.0107511
Q2G0H0   14 1 0.903563 0.161558
Q2G2G7   25 1.78571 0.903563 0.161558
Q2G117   13 0.928571 -1.27278 0.943444
Q2FXG9   48 3.42857 5.25625 0.000662855
Q2FWE4   38 2.71429 3.07991 0.0107511
Q2FUS0   32 2.28571 3.07991 0.0107511
Q2FWR3   14 1 0.903563 0.161558
Q2FYA9   19 1.35714 0.903563 0.161558
Q2G0Y5   55 3.92857 5.25625 0.000662855
Q2FZZ8   32 2.28571 3.07991 0.0107511
Q2G1Z6   17 1.21429 0.903563 0.161558
Q2FX53   14 1 0.903563 0.161558
Q2FZC4   29 2.07143 3.07991 0.0107511
Q2FUS5   12 0.857143 -1.27278 0.943444
Q2G1R0   10 0.714286 -1.27278 0.943444
Q2G0D5   12 0.857143 -1.27278 0.943444
Q2FY18   11 0.785714 -1.27278 0.943444
Q2FYH8   10 0.714286 -1.27278 0.943444
Q2G1F2   40 2.85714 3.07991 0.0107511
Q2G0Q5   19 1.35714 0.903563 0.161558
Q2FVR2   19 1.35714 0.903563 0.161558
Q2FZE7   11 0.785714 -1.27278 0.943444
Q2G0I0   21 1.5 0.903563 0.161558
Q2G0R1   44 3.14286 5.25625 0.000662855
Q2G0L7   49 3.5 5.25625 0.000662855
Q2FWI1   18 1.28571 0.903563 0.161558
Q2G0F7   10 0.714286 -1.27278 0.943444
Q2FXY3   53 3.78571 5.25625 0.000662855
P0A084   32 2.28571 3.07991 0.0107511
Q2G0G5   58 4.14286 7.4326 4.06742e-05
Q2FZE5   8 0.571429 -1.27278 0.943444
Q2G0A2   9 0.642857 -1.27278 0.943444
Q2FVE8   9 0.642857 -1.27278 0.943444
Q2G2M8   21 1.5 0.903563 0.161558
Q2FYH7   11 0.785714 -1.27278 0.943444
Q2FVR8   29 2.07143 3.07991 0.0107511
Q2FZU9   24 1.71429 0.903563 0.161558
Q2FYX7   15 1.07143 0.903563 0.161558
Q2G280   47 3.35714 5.25625 0.000662855
Q2FVG5   21 1.5 0.903563 0.161558
Q2FWX1   33 2.35714 3.07991 0.0107511
Q2FVB3   9 0.642857 -1.27278 0.943444
Q2G2A1   45 3.21429 5.25625 0.000662855
Q2G1W7   18 1.28571 0.903563 0.161558
Q2FW36   13 0.928571 -1.27278 0.943444
P31337   22 1.57143 0.903563 0.161558
Q2FXB8   9 0.642857 -1.27278 0.943444
Q2G2F3   20 1.42857 0.903563 0.161558
Q2FYM7   5 0.357143 -1.27278 0.943444
Q2FYB2   17 1.21429 0.903563 0.161558
Q2G2E2   14 0.965517 -1.27278 0.943444
Q2G2G9   15 1.03448 0.903563 0.161558
Q2FVC5   18 1.24138 0.903563 0.161558
Q2G0T3   39 2.68966 3.07991 0.0107511
Q2G074   9 0.62069 -1.27278 0.943444
Q2G016   31 2.13793 3.07991 0.0107511
Q2G0G4   31 2.13793 3.07991 0.0107511
Q2G2K1   18 1.24138 0.903563 0.161558
Q2FXE1   17 1.17241 0.903563 0.161558
Q2FWD2   53 3.65517 5.25625 0.000662855
Q2G1Q0   23 1.58621 0.903563 0.161558
Q2G073   9 0.62069 -1.27278 0.943444
Q2G1T7   20 1.37931 0.903563 0.161558
Q2FVI3   25 1.72414 0.903563 0.161558
Q2FZ93   12 0.827586 -1.27278 0.943444
Q2FVQ7   20 1.37931 0.903563 0.161558
Q2G2B9   10 0.689655 -1.27278 0.943444
Q2FZN5   9 0.62069 -1.27278 0.943444
Q2FY72   20 1.37931 0.903563 0.161558
Q2G0A0   28 1.93103 0.903563 0.161558
Q2FZQ8   11 0.758621 -1.27278 0.943444
Q2FXP1   56 3.86207 5.25625 0.000662855
P0A0B7   38 2.62069 3.07991 0.0107511
Q2FYW0   49 3.37931 5.25625 0.000662855
Q2G230   52 3.58621 5.25625 0.000662855
Q2G0H5   19 1.31034 0.903563 0.161558
Q2G0B7   73 5.03448 9.60895 2.49513e-06
Q2G131   10 0.689655 -1.27278 0.943444
Q2G0Y4   21 1.44828 0.903563 0.161558
Q2G2L0   20 1.37931 0.903563 0.161558
Q2G101   34 2.34483 3.07991 0.0107511
Q2G036   57 3.93103 5.25625 0.000662855
Q2FXN3   10 0.689655 -1.27278 0.943444
Q2FWY2   56 3.86207 5.25625 0.000662855
Q2FXK6   18 1.24138 0.903563 0.161558
Q2G2Y3   23 1.58621 0.903563 0.161558
Q2G1P8   20 1.37931 0.903563 0.161558
Q2G0N7   51 3.51724 5.25625 0.000662855
Q2FW43   18 1.24138 0.903563 0.161558
Q2G2N4   18 1.24138 0.903563 0.161558
Q2FW59   19 1.31034 0.903563 0.161558
Q2G1V0   10 0.689655 -1.27278 0.943444
Q2G010   28 1.93103 0.903563 0.161558
Q2FWJ4   9 0.62069 -1.27278 0.943444
Q2FUR3   31 2.13793 3.07991 0.0107511
Q2FXE4   21 1.44828 0.903563 0.161558
Q2FY36   44 3.03448 5.25625 0.000662855
Q2G1Q7   18 1.24138 0.903563 0.161558
Q2FX09   46 3.17241 5.25625 0.000662855
Q2G0Z1   40 2.75862 3.07991 0.0107511
Q2FWJ1   20 1.37931 0.903563 0.161558
Q2FUT4   35 2.41379 3.07991 0.0107511
Q2FYI1   40 2.75862 3.07991 0.0107511
Q2FXQ8   45 3.10345 5.25625 0.000662855
Q2FUZ0   25 1.72414 0.903563 0.161558
P0A086   26 1.7931 0.903563 0.161558
Q2FZM0   12 0.827586 -1.27278 0.943444
Q2FXL3   46 3.17241 5.25625 0.000662855
Q2G2K7   11 0.758621 -1.27278 0.943444
Q2FVL1   11 0.758621 -1.27278 0.943444
Q2FW21   17 1.17241 0.903563 0.161558
Q2G201   26 1.7931 0.903563 0.161558
Q2FVV6   16 1.10345 0.903563 0.161558
Q2FV03   35 2.41379 3.07991 0.0107511
Q2G2T2   9 0.62069 -1.27278 0.943444
Q2FZ44   17 1.17241 0.903563 0.161558
Q2G1N7   20 1.37931 0.903563 0.161558
Q2G172   14 0.965517 -1.27278 0.943444
Q2G208   18 1.24138 0.903563 0.161558
Q2FZR7   9 0.62069 -1.27278 0.943444
Q2G2K2   11 0.758621 -1.27278 0.943444
Q2FVA4   21 1.44828 0.903563 0.161558
Q2G0F5   11 0.758621 -1.27278 0.943444
Q2G0X0   18 1.24138 0.903563 0.161558
Q2FXU0   40 2.75862 3.07991 0.0107511
Q2FXX9   65 4.48276 7.4326 4.06742e-05
Q2G2K8   20 1.37931 0.903563 0.161558
Q2G0X1   19 1.26667 0.903563 0.161558
Q2FXI8   19 1.26667 0.903563 0.161558
Q2G0L1   22 1.46667 0.903563 0.161558
Q2FX07   22 1.46667 0.903563 0.161558
Q2G139   25 1.66667 0.903563 0.161558
Q2FUV5   30 2 3.07991 0.0107511
Q2FVD0   16 1.06667 0.903563 0.161558
Q2FX10   11 0.733333 -1.27278 0.943444
Q2G1W5   26 1.73333 0.903563 0.161558
Q2G1Y7   20 1.33333 0.903563 0.161558
Q2G190   23 1.53333 0.903563 0.161558
Q2FV59   12 0.8 -1.27278 0.943444
Q2FZS3   22 1.46667 0.903563 0.161558
Q2FX90   54 3.6 5.25625 0.000662855
Q2FW85   10 0.666667 -1.27278 0.943444
Q2FZ65   25 1.66667 0.903563 0.161558
Q2FXJ7   49 3.26667 5.25625 0.000662855
Q2FVW2   18 1.2 0.903563 0.161558
Q2G0H4   21 1.4 0.903563 0.161558
Q2FVV4   12 0.8 -1.27278 0.943444
Q2FUR9   10 0.666667 -1.27278 0.943444
Q2FW06   17 1.13333 0.903563 0.161558
Q2FY84   16 1.06667 0.903563 0.161558
Q2G132   38 2.53333 3.07991 0.0107511
Q2G0C9   21 1.4 0.903563 0.161558
Q2G2N1   9 0.6 -1.27278 0.943444
Q2FVF2   11 0.733333 -1.27278 0.943444
Q2FZ30   19 1.26667 0.903563 0.161558
Q2FXX8   45 3 5.25625 0.000662855
Q2FZX6   13 0.866667 -1.27278 0.943444
Q2G1Z2   11 0.733333 -1.27278 0.943444
Q2G0G7   20 1.33333 0.903563 0.161558
Q2FV53   28 1.86667 0.903563 0.161558
Q2FV28   51 3.4 5.25625 0.000662855
Q2G097   30 2 3.07991 0.0107511
Q2FZC5   31 2.06667 3.07991 0.0107511
Q2FY77   21 1.4 0.903563 0.161558
Q2FVA9   49 3.26667 5.25625 0.000662855
Q2G2W5   9 0.6 -1.27278 0.943444
Q2FX97   59 3.93333 5.25625 0.000662855
Q2G1F3   22 1.46667 0.903563 0.161558
Q2FYU1   14 0.933333 -1.27278 0.943444
Q2FUP6   16 1.06667 0.903563 0.161558
Q2G2U7   12 0.8 -1.27278 0.943444
Q2FY09   31 2.06667 3.07991 0.0107511
Q2G1J6   24 1.6 0.903563 0.161558
Q2G059   22 1.46667 0.903563 0.161558
Q2FVK5   6 0.4 -1.27278 0.943444
Q2G0H7   19 1.26667 0.903563 0.161558
Q2FWN2   10 0.666667 -1.27278 0.943444
Q2FYV7   25 1.66667 0.903563 0.161558
Q2G236   41 2.73333 3.07991 0.0107511
Q2FZR6   14 0.933333 -1.27278 0.943444
Q2G1P9   17 1.13333 0.903563 0.161558
Q2G0R9   46 3.06667 5.25625 0.000662855
Q2FUZ9   42 2.8 3.07991 0.0107511
Q2FVP2   27 1.8 0.903563 0.161558
Q2FXC8   22 1.46667 0.903563 0.161558
Q2FVC4   21 1.4 0.903563 0.161558
Q2FZ29   21 1.4 0.903563 0.161558
Q2FYR8   46 2.96774 3.07991 0.0107511
Q2FY23   47 3.03226 5.25625 0.000662855
Q2G0D4   22 1.41935 0.903563 0.161558
Q2FZ38   32 2.06452 3.07991 0.0107511
Q2FXH1   11 0.709677 -1.27278 0.943444
Q2FXZ9   18 1.16129 0.903563 0.161558
Q2G1V3   11 0.709677 -1.27278 0.943444
Q2FVZ0   10 0.645161 -1.27278 0.943444
Q2FV95   9 0.580645 -1.27278 0.943444
Q2G196   54 3.48387 5.25625 0.000662855
Q2FZ61   44 2.83871 3.07991 0.0107511
Q2FW27   62 4 7.4326 4.06742e-05
Q2FWH2   15 0.967742 -1.27278 0.943444
Q2FZQ9   12 0.774194 -1.27278 0.943444
Q2FWQ9   44 2.83871 3.07991 0.0107511
Q2G1N5   10 0.645161 -1.27278 0.943444
Q2FZP8   13 0.83871 -1.27278 0.943444
Q2FXC2   23 1.48387 0.903563 0.161558
Q2G0X9   18 1.16129 0.903563 0.161558
Q2FX08   12 0.774194 -1.27278 0.943444
Q2FUV2   80 5.16129 9.60895 2.49513e-06
Q2FZT8   19 1.22581 0.903563 0.161558
Q2G2N2   8 0.516129 -1.27278 0.943444
Q2G0M1   46 2.96774 3.07991 0.0107511
Q2FVX8   54 3.48387 5.25625 0.000662855
Q2G220   68 4.3871 7.4326 4.06742e-05
Q2FW37   24 1.54839 0.903563 0.161558
Q2G203   31 2 3.07991 0.0107511
Q2FY89   21 1.35484 0.903563 0.161558
Q2G1K7   74 4.77419 7.4326 4.06742e-05
Q2G013   11 0.709677 -1.27278 0.943444
Q2FV91   10 0.645161 -1.27278 0.943444
Q2FW92   29 1.87097 0.903563 0.161558
Q2G1U5   27 1.74194 0.903563 0.161558
Q2G2A6   16 1.03226 0.903563 0.161558
Q2G0G9   19 1.22581 0.903563 0.161558
P0A088   17 1.09677 0.903563 0.161558
Q2G0B4   11 0.709677 -1.27278 0.943444
Q2G0X7   23 1.48387 0.903563 0.161558
Q2G0S0   22 1.41935 0.903563 0.161558
Q2FW12   22 1.41935 0.903563 0.161558
Q2G0J7   43 2.77419 3.07991 0.0107511
Q2FW76   11 0.709677 -1.27278 0.943444
Q2G1Z7   65 4.19355 7.4326 4.06742e-05
Q2G2S1   51 3.29032 5.25625 0.000662855
Q2G1B1   24 1.54839 0.903563 0.161558
Q2FVP3   14 0.903226 -1.27278 0.943444
Q2G1V1   35 2.25806 3.07991 0.0107511
Q2G1H8   37 2.3871 3.07991 0.0107511
Q2G149   50 3.22581 5.25625 0.000662855
Q2FXC7   21 1.35484 0.903563 0.161558
Q2G019   20 1.29032 0.903563 0.161558
Q2FWL6   64 4.12903 7.4326 4.06742e-05
Q2G199   12 0.774194 -1.27278 0.943444
Q2FY41   11 0.709677 -1.27278 0.943444
Q2FX33   39 2.51613 3.07991 0.0107511
Q2G181   19 1.22581 0.903563 0.161558
Q2FVT1   12 0.774194 -1.27278 0.943444
Q2G0Z5   19 1.22581 0.903563 0.161558
Q2FZC7   23 1.48387 0.903563 0.161558
Q2G1U0   52 3.35484 5.25625 0.000662855
Q2FW18   19 1.22581 0.903563 0.161558
Q2G0H1   20 1.29032 0.903563 0.161558
Q2FX22   15 0.967742 -1.27278 0.943444
Q2G157   69 4.45161 7.4326 4.06742e-05
Q2G2J5   19 1.22581 0.903563 0.161558
Q2FZH9   11 0.709677 -1.27278 0.943444
Q2FZA6   11 0.709677 -1.27278 0.943444
Q2G1N6   8 0.516129 -1.27278 0.943444
Q2FVR4   46 2.96774 3.07991 0.0107511
Q2FY13   58 3.74194 5.25625 0.000662855
Q2G025   62 4 7.4326 4.06742e-05
Q2FV36   13 0.83871 -1.27278 0.943444
Q2G0W9   18 1.16129 0.903563 0.161558
Q2G0L0   56 3.6129 5.25625 0.000662855
Q2FUR2   23 1.48387 0.903563 0.161558
Q2FVJ9   27 1.74194 0.903563 0.161558
Q2G1S8   25 1.5625 0.903563 0.161558
Q2FVJ5   74 4.625 7.4326 4.06742e-05
Q2FZ39   43 2.6875 3.07991 0.0107511
Q2FWP6   17 1.0625 0.903563 0.161558
Q2FVB4   46 2.875 3.07991 0.0107511
Q2G0V7   52 3.25 5.25625 0.000662855
Q2FUV4   32 2 3.07991 0.0107511
Q2FYG5   45 2.8125 3.07991 0.0107511
Q2FW71   10 0.625 -1.27278 0.943444
Q2FZB1   19 1.1875 0.903563 0.161558
Q2G0Y9   38 2.375 3.07991 0.0107511
Q2G0X4   21 1.3125 0.903563 0.161558
Q2FZL2   22 1.375 0.903563 0.161558
Q2FVS1   22 1.375 0.903563 0.161558
Q2G099   51 3.1875 5.25625 0.000662855
Q2FZN0   47 2.9375 3.07991 0.0107511
Q2FZ50   15 0.9375 -1.27278 0.943444
Q2G0X8   23 1.4375 0.903563 0.161558
Q2G167   41 2.5625 3.07991 0.0107511
Q2G086   61 3.8125 5.25625 0.000662855
Q2G0D0   25 1.5625 0.903563 0.161558
Q2FWG3   62 3.875 5.25625 0.000662855
Q2G228   37 2.3125 3.07991 0.0107511
Q2FWW8   15 0.9375 -1.27278 0.943444
Q2FYL0   18 1.125 0.903563 0.161558
Q2FXX2   62 3.875 5.25625 0.000662855
Q2G0C4   12 0.75 -1.27278 0.943444
Q2FZA2   66 4.125 7.4326 4.06742e-05
Q2FWL0   40 2.5 3.07991 0.0107511
Q2FUY9   50 3.125 5.25625 0.000662855
Q2G0T8   25 1.5625 0.903563 0.161558
Q2FWK0   36 2.25 3.07991 0.0107511
Q2G0D9   23 1.4375 0.903563 0.161558
Q2FZF3   22 1.375 0.903563 0.161558
Q2FZ17   31 1.9375 0.903563 0.161558
Q2G0T6   27 1.6875 0.903563 0.161558
Q2G140   11 0.6875 -1.27278 0.943444
Q2G2F2   9 0.5625 -1.27278 0.943444
Q2FXG0   26 1.625 0.903563 0.161558
Q2FWR4   42 2.625 3.07991 0.0107511
Q2G195   21 1.3125 0.903563 0.161558
Q2FVY4   50 3.125 5.25625 0.000662855
Q2G1I6   40 2.5 3.07991 0.0107511
Q2FVD5   70 4.375 7.4326 4.06742e-05
Q2FZM1   28 1.75 0.903563 0.161558
Q2FVG0   41 2.5625 3.07991 0.0107511
Q2FZM7   32 2 3.07991 0.0107511
Q2FZB2   21 1.3125 0.903563 0.161558
Q2G287   25 1.5625 0.903563 0.161558
Q2FWG4   14 0.875 -1.27278 0.943444
Q2G2B3   11 0.6875 -1.27278 0.943444
Q2FY48   15 0.9375 -1.27278 0.943444
Q9ZNI1   23 1.4375 0.903563 0.161558
Q2FV94   33 2.0625 3.07991 0.0107511
Q2G2X5   11 0.6875 -1.27278 0.943444
Q2FVX6   45 2.8125 3.07991 0.0107511
Q2G060   16 1 0.903563 0.161558
Q2FVG2   12 0.75 -1.27278 0.943444
Q2G1Q1   20 1.25 0.903563 0.161558
Q2G1F1   20 1.25 0.903563 0.161558
Q2FXC5   23 1.4375 0.903563 0.161558
Q2G2B0   9 0.5625 -1.27278 0.943444
Q2FXR6   12 0.75 -1.27278 0.943444
Q2FXE0   21 1.3125 0.903563 0.161558
Q2FUY3   61 3.8125 5.25625 0.000662855
Q2G1S6   21 1.3125 0.903563 0.161558
Q2FVE9   10 0.625 -1.27278 0.943444
Q2FVU7   63 3.9375 5.25625 0.000662855
Q2FVM7   53 3.3125 5.25625 0.000662855
Q2FVU6   14 0.875 -1.27278 0.943444
Q2FVA1   49 3.0625 5.25625 0.000662855
Q2FWB8   41 2.5625 3.07991 0.0107511
Q2FYR5   55 3.4375 5.25625 0.000662855
Q2G261   20 1.25 0.903563 0.161558
Q2G264   32 2 3.07991 0.0107511
Q2G0U4   16 1 0.903563 0.161558
Q2G226   11 0.6875 -1.27278 0.943444
Q2FZT7   18 1.125 0.903563 0.161558
Q2FXJ4   15 0.9375 -1.27278 0.943444
Q2G047   65 4.0625 7.4326 4.06742e-05
Q2FWD9   40 2.5 3.07991 0.0107511
Q2FZH2   18 1.125 0.903563 0.161558
Q2G044   16 1 0.903563 0.161558
Q2FVZ8   12 0.75 -1.27278 0.943444
Q2G1C5   9 0.5625 -1.27278 0.943444
Q2G1Z1   13 0.8125 -1.27278 0.943444
Q2G135   48 3 5.25625 0.000662855
Q2FVE5   48 3 5.25625 0.000662855
Q2FZ70   51 3.1875 5.25625 0.000662855
Q2G2A0   52 3.25 5.25625 0.000662855
Q2G224   63 3.81818 5.25625 0.000662855
P0A0K3   52 3.15152 5.25625 0.000662855
Q2G1A8   47 2.84848 3.07991 0.0107511
Q2G1P5   11 0.666667 -1.27278 0.943444
Q2FV93   11 0.666667 -1.27278 0.943444
Q2FXC4   24 1.45455 0.903563 0.161558
Q2FY74   18 1.09091 0.903563 0.161558
Q2G1M1   72 4.36364 7.4326 4.06742e-05
Q9EZ11   64 3.87879 5.25625 0.000662855
Q2FZB3   20 1.21212 0.903563 0.161558
Q2G1V2   43 2.60606 3.07991 0.0107511
Q2FVM8   13 0.787879 -1.27278 0.943444
Q2FVR1   45 2.72727 3.07991 0.0107511
Q2FXC3   22 1.33333 0.903563 0.161558
Q2FUV6   26 1.57576 0.903563 0.161558
Q2G1D7   48 2.90909 3.07991 0.0107511
Q2FXR2   45 2.72727 3.07991 0.0107511
Q2FW83   9 0.545455 -1.27278 0.943444
Q2G2X7   22 1.33333 0.903563 0.161558
Q2FVM4   10 0.606061 -1.27278 0.943444
P0A0J3   20 1.21212 0.903563 0.161558
Q2G2L8   17 1.0303 0.903563 0.161558
Q2FZ27   25 1.51515 0.903563 0.161558
Q2FZ53   71 4.30303 7.4326 4.06742e-05
Q2G154   57 3.45455 5.25625 0.000662855
Q2FZS4   12 0.727273 -1.27278 0.943444
Q2FYQ5   11 0.666667 -1.27278 0.943444
Q2FZL6   74 4.48485 7.4326 4.06742e-05
Q2FWB9   66 4 7.4326 4.06742e-05
Q2FUQ4   51 3.09091 5.25625 0.000662855
Q2G293   29 1.75758 0.903563 0.161558
Q2FZS5   34 2.06061 3.07991 0.0107511
Q2FYP9   11 0.666667 -1.27278 0.943444
Q2G0K7   65 3.93939 5.25625 0.000662855
Q2FVV2   44 2.66667 3.07991 0.0107511
Q2FVN0   29 1.75758 0.903563 0.161558
Q2FX00   54 3.27273 5.25625 0.000662855
Q2G1I0   12 0.727273 -1.27278 0.943444
Q2FXI2   82 4.9697 7.4326 4.06742e-05
Q2G2X1   21 1.27273 0.903563 0.161558
Q2FYG6   17 1.0303 0.903563 0.161558
Q2FXH0   48 2.90909 3.07991 0.0107511
Q2FXU7   63 3.81818 5.25625 0.000662855
Q2G170   47 2.84848 3.07991 0.0107511
Q2FVQ9   51 3.09091 5.25625 0.000662855
Q2FWV2   20 1.21212 0.903563 0.161558
Q2FVI5   12 0.727273 -1.27278 0.943444
Q2FUW0   31 1.87879 0.903563 0.161558
Q2FXB7   40 2.42424 3.07991 0.0107511
Q2G0J8   48 2.90909 3.07991 0.0107511
Q2FXB5   59 3.57576 5.25625 0.000662855
Q2FYE9   12 0.727273 -1.27278 0.943444
Q2FVE2   34 2.06061 3.07991 0.0107511
Q2G2V6   65 3.93939 5.25625 0.000662855
O08387   17 1.0303 0.903563 0.161558
Q2FZ14   68 4.12121 7.4326 4.06742e-05
Q2FXW3   49 2.9697 3.07991 0.0107511
Q2FYQ8   58 3.51515 5.25625 0.000662855
Q2G2D6   58 3.51515 5.25625 0.000662855
Q2G2T7   48 2.90909 3.07991 0.0107511
Q2FYP8   13 0.787879 -1.27278 0.943444
Q2FZ25   42 2.54545 3.07991 0.0107511
Q2FY65   28 1.69697 0.903563 0.161558
Q2G2T1   15 0.909091 -1.27278 0.943444
Q2G1N0   11 0.666667 -1.27278 0.943444
Q2G110   18 1.09091 0.903563 0.161558
Q2G1E1   44 2.66667 3.07991 0.0107511
Q2G2F1   43 2.60606 3.07991 0.0107511
Q2FXE8   64 3.87879 5.25625 0.000662855
Q2FZ06   37 2.24242 3.07991 0.0107511
Q2FVH2   11 0.666667 -1.27278 0.943444
Q2FYV6   27 1.63636 0.903563 0.161558
Q2FZJ3   24 1.41176 0.903563 0.161558
Q2G095   26 1.52941 0.903563 0.161558
Q2G2Y0   23 1.35294 0.903563 0.161558
Q2G2W3   69 4.05882 7.4326 4.06742e-05
Q2FY07   24 1.41176 0.903563 0.161558
Q2FXW8   25 1.47059 0.903563 0.161558
Q2FUR6   48 2.82353 3.07991 0.0107511
Q2FVW6   10 0.588235 -1.27278 0.943444
Q2G1X0   13 0.764706 -1.27278 0.943444
Q2G1F6   11 0.647059 -1.27278 0.943444
Q2FVK8   45 2.64706 3.07991 0.0107511
Q2G158   47 2.76471 3.07991 0.0107511
Q2G118   20 1.17647 0.903563 0.161558
Q2G077   12 0.705882 -1.27278 0.943444
Q2G0E0   47 2.76471 3.07991 0.0107511
Q2G263   27 1.58824 0.903563 0.161558
Q2FUU1   57 3.35294 5.25625 0.000662855
Q2G1X7   47 2.76471 3.07991 0.0107511
Q2G1C0   42 2.47059 3.07991 0.0107511
Q2FVB9   10 0.588235 -1.27278 0.943444
Q2G273   60 3.52941 5.25625 0.000662855
Q53726   59 3.47059 5.25625 0.000662855
Q2G2W9   22 1.29412 0.903563 0.161558
Q2FZ22   63 3.70588 5.25625 0.000662855
Q2G2U1   26 1.52941 0.903563 0.161558
Q2FXW6   42 2.47059 3.07991 0.0107511
Q2G0P9   12 0.705882 -1.27278 0.943444
Q2FYE3   29 1.70588 0.903563 0.161558
Q2FXU3   37 2.17647 3.07991 0.0107511
Q2G052   26 1.52941 0.903563 0.161558
Q2FZM6   75 4.41176 7.4326 4.06742e-05
Q2FX25   22 1.29412 0.903563 0.161558
Q2FX05   27 1.58824 0.903563 0.161558
Q2G1P2   11 0.647059 -1.27278 0.943444
Q2G2C4   49 2.88235 3.07991 0.0107511
Q2G165   11 0.647059 -1.27278 0.943444
Q2FXK8   7 0.411765 -1.27278 0.943444
Q2FWP1   37 2.17647 3.07991 0.0107511
Q2FVU1   12 0.705882 -1.27278 0.943444
Q2FZ78   20 1.17647 0.903563 0.161558
Q2G0P0   40 2.35294 3.07991 0.0107511
Q2FXX3   14 0.823529 -1.27278 0.943444
Q2FVX2   36 2.11765 3.07991 0.0107511
Q2G0Q7   63 3.70588 5.25625 0.000662855
Q2FXS6   14 0.823529 -1.27278 0.943444
Q2FUZ1   52 3.05882 5.25625 0.000662855
Q2FZ87   61 3.58824 5.25625 0.000662855
Q2FXF4   27 1.58824 0.903563 0.161558
Q2G1G4   45 2.64706 3.07991 0.0107511
Q2FWE6   46 2.70588 3.07991 0.0107511
Q2G2U2   24 1.41176 0.903563 0.161558
Q2FY17   42 2.47059 3.07991 0.0107511
Q2FVU3   54 3.17647 5.25625 0.000662855
Q2FVK1   15 0.882353 -1.27278 0.943444
Q2G0K5   64 3.76471 5.25625 0.000662855
Q2G2X8   25 1.47059 0.903563 0.161558
Q2FYZ7   61 3.58824 5.25625 0.000662855
Q2FWG1   46 2.70588 3.07991 0.0107511
Q2G1Q6   29 1.70588 0.903563 0.161558
Q2G2X9   29 1.70588 0.903563 0.161558
Q2FWN9   16 0.941176 -1.27278 0.943444
Q2FYZ2   54 3.17647 5.25625 0.000662855
Q2FZJ1   47 2.76471 3.07991 0.0107511
Q2G002   53 3.11765 5.25625 0.000662855
Q2FVL4   49 2.88235 3.07991 0.0107511
Q2G2M7   26 1.52941 0.903563 0.161558
Q2FWH6   60 3.52941 5.25625 0.000662855
Q2FXQ3   21 1.23529 0.903563 0.161558
Q2G129   10 0.588235 -1.27278 0.943444
Q7BHL7   54 3.17647 5.25625 0.000662855
Q2FZ71   65 3.82353 5.25625 0.000662855
Q2FZ88   33 1.88571 0.903563 0.161558
Q2FV22   68 3.88571 5.25625 0.000662855
Q2FYM3   24 1.37143 0.903563 0.161558
Q2FY06   38 2.17143 3.07991 0.0107511
Q2FXB0   16 0.914286 -1.27278 0.943444
Q2FX87   57 3.25714 5.25625 0.000662855
Q2FZ33   67 3.82857 5.25625 0.000662855
Q2G0J1   26 1.48571 0.903563 0.161558
Q2FUT7   35 2 3.07991 0.0107511
Q2FZH1   56 3.2 5.25625 0.000662855
Q2FVX3   37 2.11429 3.07991 0.0107511
Q2FWC6   34 1.94286 0.903563 0.161558
Q2FXN6   47 2.68571 3.07991 0.0107511
Q2FY79   54 3.08571 5.25625 0.000662855
Q2FZ23   22 1.25714 0.903563 0.161558
Q2FVF1   53 3.02857 5.25625 0.000662855
Q2FWM5   17 0.971429 -1.27278 0.943444
Q2G061   20 1.14286 0.903563 0.161558
Q2FWL7   16 0.914286 -1.27278 0.943444
Q2FVK3   14 0.8 -1.27278 0.943444
Q2FX19   24 1.37143 0.903563 0.161558
Q2G2U6   53 3.02857 5.25625 0.000662855
Q2G1S5   22 1.25714 0.903563 0.161558
Q2FVS9   24 1.37143 0.903563 0.161558
Q2G1M7   66 3.77143 5.25625 0.000662855
Q2FW50   28 1.6 0.903563 0.161558
Q2G2L1   43 2.45714 3.07991 0.0107511
Q2FWB1   65 3.71429 5.25625 0.000662855
Q2FXA8   33 1.88571 0.903563 0.161558
Q2FV20   48 2.74286 3.07991 0.0107511
Q2FUY1   27 1.54286 0.903563 0.161558
Q2FYJ1   53 3.02857 5.25625 0.000662855
Q2G043   24 1.37143 0.903563 0.161558
Q2FZ43   60 3.42857 5.25625 0.000662855
Q9KJN4   43 2.45714 3.07991 0.0107511
Q2G194   19 1.08571 0.903563 0.161558
Q2G0F0   51 2.91429 3.07991 0.0107511
Q2G2G2   50 2.85714 3.07991 0.0107511
Q2G0I8   35 2 3.07991 0.0107511
Q2FXG5   50 2.85714 3.07991 0.0107511
Q2G2S6   18 1.02857 0.903563 0.161558
Q53700   47 2.68571 3.07991 0.0107511
Q2G0D8   44 2.51429 3.07991 0.0107511
P60430   15 0.857143 -1.27278 0.943444
Q2FV41   72 4.11429 7.4326 4.06742e-05
Q2FXZ5   62 3.54286 5.25625 0.000662855
Q2FZL0   11 0.628571 -1.27278 0.943444
Q2FY99   25 1.42857 0.903563 0.161558
Q2FX95   23 1.31429 0.903563 0.161558
Q2FYR6   73 4.17143 7.4326 4.06742e-05
Q2FUW2   19 1.08571 0.903563 0.161558
Q2FVL2   36 2.05714 3.07991 0.0107511
Q2G2L4   8 0.457143 -1.27278 0.943444
Q2FXB1   19 1.08571 0.903563 0.161558
Q2FZY7   60 3.42857 5.25625 0.000662855
Q2FVN1   12 0.685714 -1.27278 0.943444
Q2G1S1   51 2.91429 3.07991 0.0107511
Q2FXK4   57 3.25714 5.25625 0.000662855
Q2FXM6   53 3.02857 5.25625 0.000662855
Q2FZJ6   44 2.51429 3.07991 0.0107511
Q2FVT4   30 1.71429 0.903563 0.161558
Q2FYW1   22 1.25714 0.903563 0.161558
Q2FYZ3   62 3.54286 5.25625 0.000662855
Q2FXX5   23 1.31429 0.903563 0.161558
Q2FWM4   31 1.77143 0.903563 0.161558
Q2G2L3   81 4.62857 7.4326 4.06742e-05
Q2FYR3   64 3.65714 5.25625 0.000662855
Q2G0I9   30 1.71429 0.903563 0.161558
Q2G0M2   64 3.65714 5.25625 0.000662855
Q2G272   19 1.08571 0.903563 0.161558
Q2FXL4   48 2.74286 3.07991 0.0107511
Q2G0U9   26 1.48571 0.903563 0.161558
Q2FVE4   29 1.65714 0.903563 0.161558
Q2FVC6   52 2.97143 3.07991 0.0107511
Q2FV19   29 1.65714 0.903563 0.161558
Q2G0S8   33 1.88571 0.903563 0.161558
Q2G2G3   12 0.685714 -1.27278 0.943444
Q2G2X0   59 3.27778 5.25625 0.000662855
Q2G0F3   66 3.66667 5.25625 0.000662855
Q2G037   24 1.33333 0.903563 0.161558
Q2G1G6   56 3.11111 5.25625 0.000662855
Q2FWP0   19 1.05556 0.903563 0.161558
Q2FY29   50 2.77778 3.07991 0.0107511
Q2FXQ4   18 1 0.903563 0.161558
Q2G0S7   40 2.22222 3.07991 0.0107511
Q2FZX7   59 3.27778 5.25625 0.000662855
Q2G0E6   11 0.611111 -1.27278 0.943444
Q2FY37   29 1.61111 0.903563 0.161558
Q2FYQ0   50 2.77778 3.07991 0.0107511
Q2FUV3   64 3.55556 5.25625 0.000662855
Q2FYV2   35 1.94444 0.903563 0.161558
Q2FVS4   19 1.05556 0.903563 0.161558
Q2G2M3   72 4 7.4326 4.06742e-05
Q2FVM6   27 1.5 0.903563 0.161558
Q2G292   69 3.83333 5.25625 0.000662855
Q2FXH7   24 1.33333 0.903563 0.161558
Q2FYQ7   42 2.33333 3.07991 0.0107511
Q2FWG2   58 3.22222 5.25625 0.000662855
Q2G159   38 2.11111 3.07991 0.0107511
Q2FX96   26 1.44444 0.903563 0.161558
Q2FV83   33 1.83333 0.903563 0.161558
Q2G2D8   45 2.5 3.07991 0.0107511
Q2FYJ4   15 0.833333 -1.27278 0.943444
Q2G1E8   9 0.5 -1.27278 0.943444
Q2FVK2   14 0.777778 -1.27278 0.943444
Q2FZP1   16 0.888889 -1.27278 0.943444
Q2FXI0   31 1.72222 0.903563 0.161558
Q2G134   13 0.722222 -1.27278 0.943444
Q2FZZ6   22 1.22222 0.903563 0.161558
Q2G1Z3   38 2.11111 3.07991 0.0107511
Q2G030   63 3.5 5.25625 0.000662855
Q2FV21   66 3.66667 5.25625 0.000662855
Q9RQP6   9 0.5 -1.27278 0.943444
Q2FZ62   69 3.83333 5.25625 0.000662855
Q2FZQ7   43 2.38889 3.07991 0.0107511
Q2G0F4   76 4.22222 7.4326 4.06742e-05
Q2FWE0   24 1.33333 0.903563 0.161558
Q2FVS0   17 0.944444 -1.27278 0.943444
Q2FUT6   27 1.5 0.903563 0.161558
Q2FUQ5   25 1.38889 0.903563 0.161558
Q2FZJ9   31 1.72222 0.903563 0.161558
Q2FY81   27 1.5 0.903563 0.161558
Q2G0K8   62 3.44444 5.25625 0.000662855
Q2G262   11 0.611111 -1.27278 0.943444
Q2G0E1   54 3 5.25625 0.000662855
Q2FWD3   61 3.38889 5.25625 0.000662855
Q2FXA4   45 2.5 3.07991 0.0107511
Q2FVF0   50 2.77778 3.07991 0.0107511
Q2FWW9   44 2.44444 3.07991 0.0107511
Q2FZ54   44 2.44444 3.07991 0.0107511
P0A0J0   15 0.833333 -1.27278 0.943444
Q2G1G1   36 2 3.07991 0.0107511
Q2FWA1   38 2.11111 3.07991 0.0107511
Q2FXN1   40 2.22222 3.07991 0.0107511
Q2G2T4   58 3.22222 5.25625 0.000662855
Q2FZW9   61 3.38889 5.25625 0.000662855
Q2FV90   65 3.61111 5.25625 0.000662855
Q2FWB3   24 1.33333 0.903563 0.161558
Q2G0Q0   48 2.66667 3.07991 0.0107511
Q2FY10   41 2.27778 3.07991 0.0107511
Q2FXM0   45 2.5 3.07991 0.0107511
Q2G1S2   66 3.66667 5.25625 0.000662855
Q2FXY5   44 2.37838 3.07991 0.0107511
Q2FXV3   61 3.2973 5.25625 0.000662855
Q2FXG3   66 3.56757 5.25625 0.000662855
Q2FVA8   22 1.18919 0.903563 0.161558
Q2G2C2   15 0.810811 -1.27278 0.943444
Q2FYU2   34 1.83784 0.903563 0.161558
Q2FYK5   31 1.67568 0.903563 0.161558
Q2FW35   44 2.37838 3.07991 0.0107511
Q2FY52   52 2.81081 3.07991 0.0107511
Q9RQP9   48 2.59459 3.07991 0.0107511
Q2G039   48 2.59459 3.07991 0.0107511
Q2G1E4   57 3.08108 5.25625 0.000662855
Q2G0B0   62 3.35135 5.25625 0.000662855
Q2FXI7   23 1.24324 0.903563 0.161558
Q2FWN7   54 2.91892 3.07991 0.0107511
Q2FV66   31 1.67568 0.903563 0.161558
Q2FYJ5   11 0.594595 -1.27278 0.943444
Q2FYC9   15 0.810811 -1.27278 0.943444
Q2FZC6   59 3.18919 5.25625 0.000662855
Q2FXW4   58 3.13514 5.25625 0.000662855
Q2FXI1   26 1.40541 0.903563 0.161558
Q2FZF9   53 2.86486 3.07991 0.0107511
Q2G171   14 0.756757 -1.27278 0.943444
Q2G2P8   64 3.45946 5.25625 0.000662855
Q2G2V9   26 1.40541 0.903563 0.161558
Q2FV31   29 1.56757 0.903563 0.161558
Q9KJN3   18 0.972973 -1.27278 0.943444
Q2FZV5   11 0.594595 -1.27278 0.943444
Q2FWC4   50 2.7027 3.07991 0.0107511
Q2FYT0   14 0.756757 -1.27278 0.943444
Q2G145   28 1.51351 0.903563 0.161558
Q2G0J0   58 3.13514 5.25625 0.000662855
Q2FZQ3   66 3.56757 5.25625 0.000662855
Q2FYE5   28 1.51351 0.903563 0.161558
Q2FWN5   16 0.864865 -1.27278 0.943444
Q2FY24   33 1.78378 0.903563 0.161558
Q2FVW7   27 1.45946 0.903563 0.161558
Q2FZ91   37 2 3.07991 0.0107511
Q2FWL2   37 2 3.07991 0.0107511
Q2FZQ6   26 1.40541 0.903563 0.161558
P02976   10 0.540541 -1.27278 0.943444
Q2G0R7   11 0.594595 -1.27278 0.943444
Q2FUU2   61 3.2973 5.25625 0.000662855
Q2FZG1   39 2.10811 3.07991 0.0107511
Q2G0Z4   13 0.702703 -1.27278 0.943444
Q2FZ81   23 1.24324 0.903563 0.161558
Q2G2J8   52 2.81081 3.07991 0.0107511
Q2FZD7   33 1.78378 0.903563 0.161558
Q2G288   20 1.08108 0.903563 0.161558
Q2FW52   68 3.67568 5.25625 0.000662855
Q2FVX4   37 2 3.07991 0.0107511
Q2FVN5   10 0.540541 -1.27278 0.943444
Q2FY88   42 2.27027 3.07991 0.0107511
Q2FWC9   36 1.94595 0.903563 0.161558
Q2FZS7   40 2.16216 3.07991 0.0107511
Q2FZ63   46 2.48649 3.07991 0.0107511
Q2G1L8   44 2.37838 3.07991 0.0107511
Q2FV17   56 3.02703 5.25625 0.000662855
Q2FVT8   72 3.89189 5.25625 0.000662855
Q2G0W8   39 2.10811 3.07991 0.0107511
Q2FV07   27 1.45946 0.903563 0.161558
Q2G0Q1   60 3.24324 5.25625 0.000662855
Q2FY69   57 3.08108 5.25625 0.000662855
Q2FZ75   48 2.59459 3.07991 0.0107511
Q2G0E5   52 2.81081 3.07991 0.0107511
Q2G233   40 2.16216 3.07991 0.0107511
Q2FWE1   52 2.81081 3.07991 0.0107511
Q2FVZ2   24 1.2973 0.903563 0.161558
Q2FYE2   27 1.45946 0.903563 0.161558
Q2G1K6   57 3 5.25625 0.000662855
Q2FVT0   52 2.73684 3.07991 0.0107511
Q2G0Q9   30 1.57895 0.903563 0.161558
Q2FZ89   57 3 5.25625 0.000662855
Q2FVR0   24 1.26316 0.903563 0.161558
Q2FZD9   19 1 0.903563 0.161558
Q2FX85   14 0.736842 -1.27278 0.943444
Q2G1B0   22 1.15789 0.903563 0.161558
Q2G2E4   10 0.526316 -1.27278 0.943444
Q2FYK7   43 2.26316 3.07991 0.0107511
Q2FZ13   47 2.47368 3.07991 0.0107511
Q2FZE6   47 2.47368 3.07991 0.0107511
Q2FVI2   41 2.15789 3.07991 0.0107511
Q2FZE0   64 3.36842 5.25625 0.000662855
Q2FV38   58 3.05263 5.25625 0.000662855
Q2FXE2   68 3.57895 5.25625 0.000662855
Q2G1Q2   64 3.36842 5.25625 0.000662855
Q2FYY8   47 2.47368 3.07991 0.0107511
Q2FYN6   44 2.31579 3.07991 0.0107511
Q2FV39   59 3.10526 5.25625 0.000662855
Q2G130   25 1.31579 0.903563 0.161558
Q2FUR8   24 1.26316 0.903563 0.161558
Q2FXZ3   21 1.10526 0.903563 0.161558
Q2FYM4   15 0.789474 -1.27278 0.943444
Q2FWY1   38 2 3.07991 0.0107511
Q2G1V4   41 2.15789 3.07991 0.0107511
P0A011   64 3.36842 5.25625 0.000662855
Q2FXZ0   36 1.89474 0.903563 0.161558
Q2G0V4   48 2.52632 3.07991 0.0107511
Q2FW34   46 2.42105 3.07991 0.0107511
Q2FWC7   47 2.47368 3.07991 0.0107511
Q2G0F6   46 2.42105 3.07991 0.0107511
Q2G0T0   49 2.57895 3.07991 0.0107511
Q2FXM8   44 2.31579 3.07991 0.0107511
Q2G0Q8   55 2.89474 3.07991 0.0107511
Q2FZ08   27 1.42105 0.903563 0.161558
Q2G160   57 3 5.25625 0.000662855
Q2FY78   21 1.10526 0.903563 0.161558
Q2G2H7   19 1 0.903563 0.161558
Q2FW53   25 1.31579 0.903563 0.161558
Q2FVX0   68 3.57895 5.25625 0.000662855
Q2G2U5   50 2.63158 3.07991 0.0107511
Q2FZR0   58 3.05263 5.25625 0.000662855
Q2G1Z9   34 1.78947 0.903563 0.161558
Q2G1G0   60 3.15789 5.25625 0.000662855
Q2FW57   68 3.57895 5.25625 0.000662855
Q9RQP7   56 2.94737 3.07991 0.0107511
Q2FXP0   26 1.36842 0.903563 0.161558
Q2FVV1   13 0.684211 -1.27278 0.943444
Q2FYU8   11 0.578947 -1.27278 0.943444
Q2FZ04   79 4.15789 7.4326 4.06742e-05
Q2FVQ0   46 2.42105 3.07991 0.0107511
Q2G151   71 3.73684 5.25625 0.000662855
Q2FXF9   45 2.36842 3.07991 0.0107511
Q2G242   48 2.52632 3.07991 0.0107511
Q2FZQ0   57 3 5.25625 0.000662855
Q2G1Q8   31 1.63158 0.903563 0.161558
Q2FYG1   52 2.66667 3.07991 0.0107511
Q2G1N3   53 2.71795 3.07991 0.0107511
Q2FV44   61 3.12821 5.25625 0.000662855
Q2FXV4   55 2.82051 3.07991 0.0107511
Q2G0I1   14 0.717949 -1.27278 0.943444
Q2FZY0   29 1.48718 0.903563 0.161558
Q2G295   46 2.35897 3.07991 0.0107511
Q2FWH3   33 1.69231 0.903563 0.161558
Q2G072   51 2.61538 3.07991 0.0107511
Q2G217   66 3.38462 5.25625 0.000662855
Q2FYP6   40 2.05128 3.07991 0.0107511
Q9EZ12   69 3.53846 5.25625 0.000662855
Q2FZ48   53 2.71795 3.07991 0.0107511
Q2FY16   60 3.07692 5.25625 0.000662855
Q2FZU3   61 3.12821 5.25625 0.000662855
Q2FVV7   38 1.94872 0.903563 0.161558
Q2FWU0   23 1.17949 0.903563 0.161558
P0A0Q0   58 2.97436 3.07991 0.0107511
Q2FVS3   45 2.30769 3.07991 0.0107511
Q2G0I6   32 1.64103 0.903563 0.161558
Q2FYP3   24 1.23077 0.903563 0.161558
Q2FWM0   56 2.87179 3.07991 0.0107511
Q2FZ36   48 2.46154 3.07991 0.0107511
Q2G0Y8   16 0.820513 -1.27278 0.943444
Q2FXF6   10 0.512821 -1.27278 0.943444
Q2FXM7   52 2.66667 3.07991 0.0107511
Q2G1A6   54 2.76923 3.07991 0.0107511
Q2G138   10 0.512821 -1.27278 0.943444
Q2FZR4   50 2.5641 3.07991 0.0107511
Q2G162   13 0.666667 -1.27278 0.943444
Q2FYH2   14 0.717949 -1.27278 0.943444
Q2FX56   47 2.41026 3.07991 0.0107511
Q2FY68   36 1.84615 0.903563 0.161558
Q2G1K1   29 1.48718 0.903563 0.161558
Q2G1A3   56 2.87179 3.07991 0.0107511
Q2FZX4   54 2.76923 3.07991 0.0107511
Q2G1M5   27 1.38462 0.903563 0.161558
Q2FVA3   63 3.23077 5.25625 0.000662855
Q2G2G4   39 2 3.07991 0.0107511
Q2G0U3   34 1.74359 0.903563 0.161558
Q2FXQ6   17 0.871795 -1.27278 0.943444
Q2G0S2   51 2.61538 3.07991 0.0107511
Q2G168   24 1.23077 0.903563 0.161558
Q2FZB0   53 2.71795 3.07991 0.0107511
Q2G119   56 2.87179 3.07991 0.0107511
Q2FVJ7   54 2.76923 3.07991 0.0107511
Q2FY30   56 2.87179 3.07991 0.0107511
Q2FXR3   57 2.92308 3.07991 0.0107511
Q2G1Z0   39 2 3.07991 0.0107511
Q2G0A9   64 3.28205 5.25625 0.000662855
O33599   21 1.07692 0.903563 0.161558
Q2FZ55   49 2.51282 3.07991 0.0107511
Q2FYS0   43 2.20513 3.07991 0.0107511
Q2G248   54 2.76923 3.07991 0.0107511
Q2G049   24 1.23077 0.903563 0.161558
Q2FVA5   26 1.33333 0.903563 0.161558
Q2FUX8   59 3.02564 5.25625 0.000662855
Q2G123   37 1.89744 0.903563 0.161558
Q2FVH0   35 1.79487 0.903563 0.161558
Q2FV01   11 0.564103 -1.27278 0.943444
Q2G2L2   46 2.35897 3.07991 0.0107511
Q2FYW3   41 2.10256 3.07991 0.0107511
Q2FZZ0   37 1.89744 0.903563 0.161558
Q2FVV8   44 2.25641 3.07991 0.0107511
Q2G2W0   23 1.15 0.903563 0.161558
Q2G041   45 2.25 3.07991 0.0107511
P0A0B9   57 2.85 3.07991 0.0107511
Q2FYI6   48 2.4 3.07991 0.0107511
Q2G2S2   34 1.7 0.903563 0.161558
Q2FVQ8   23 1.15 0.903563 0.161558
Q2FVT2   69 3.45 5.25625 0.000662855
Q2G1Z5   20 1 0.903563 0.161558
Q2G2A4   27 1.35 0.903563 0.161558
P60393   56 2.8 3.07991 0.0107511
Q2G0P6   26 1.3 0.903563 0.161558
Q2FW04   21 1.05 0.903563 0.161558
Q2FYY9   49 2.45 3.07991 0.0107511
Q2FWP2   20 1 0.903563 0.161558
Q2FVW4   68 3.4 5.25625 0.000662855
Q2FY63   50 2.5 3.07991 0.0107511
Q2FZ68   49 2.45 3.07991 0.0107511
Q2G1E2   10 0.5 -1.27278 0.943444
Q2G2T8   61 3.05 5.25625 0.000662855
Q2FY71   58 2.9 3.07991 0.0107511
Q2FVI1   15 0.75 -1.27278 0.943444
Q2G0W2   20 1 0.903563 0.161558
Q2G238   53 2.65 3.07991 0.0107511
Q2FZR1   46 2.3 3.07991 0.0107511
Q2FXN2   17 0.85 -1.27278 0.943444
Q2FXH6   10 0.5 -1.27278 0.943444
Q2FXM3   36 1.8 0.903563 0.161558
Q2FZW3   53 2.65 3.07991 0.0107511
Q2FWM9   47 2.35 3.07991 0.0107511
Q2FUW9   15 0.75 -1.27278 0.943444
Q2FW91   65 3.25 5.25625 0.000662855
Q2G137   27 1.35 0.903563 0.161558
Q2FVM0   57 2.85 3.07991 0.0107511
Q2G057   52 2.6 3.07991 0.0107511
Q2FXP5   50 2.5 3.07991 0.0107511
Q2G1H2   13 0.65 -1.27278 0.943444
Q2FX99   10 0.5 -1.27278 0.943444
Q2G0J4   17 0.85 -1.27278 0.943444
Q2FX74   27 1.35 0.903563 0.161558
Q2G1J9   18 0.9 -1.27278 0.943444
Q2G1F7   9 0.45 -1.27278 0.943444
Q2G2R8   33 1.65 0.903563 0.161558
Q2FW32   20 1 0.903563 0.161558
Q2FXZ4   48 2.4 3.07991 0.0107511
Q2FUT0   47 2.35 3.07991 0.0107511
Q2G084   49 2.45 3.07991 0.0107511
Q2G148   54 2.7 3.07991 0.0107511
Q2FYR0   54 2.7 3.07991 0.0107511
Q2FW86   57 2.85 3.07991 0.0107511
Q2FW01   30 1.5 0.903563 0.161558
Q2FUX9   16 0.8 -1.27278 0.943444
Q2G212   18 0.9 -1.27278 0.943444
Q2FZ84   21 1.05 0.903563 0.161558
Q2G0Y0   63 3.15 5.25625 0.000662855
Q2FYU4   67 3.35 5.25625 0.000662855
Q2G223   22 1.1 0.903563 0.161558
Q2G136   69 3.45 5.25625 0.000662855
Q2G0G6   54 2.7 3.07991 0.0107511
Q2FWY6   29 1.45 0.903563 0.161558
Q2FWZ2   47 2.35 3.07991 0.0107511
Q2G240   59 2.95 3.07991 0.0107511
O05154   51 2.55 3.07991 0.0107511
Q2FXP4   14 0.7 -1.27278 0.943444
Q2FVH5   62 3.1 5.25625 0.000662855
Q2FYP0   60 2.92683 3.07991 0.0107511
Q2FUW5   40 1.95122 0.903563 0.161558
Q2FX66   16 0.780488 -1.27278 0.943444
Q2G1P4   9 0.439024 -1.27278 0.943444
Q2FYI9   23 1.12195 0.903563 0.161558
Q2G0I7   27 1.31707 0.903563 0.161558
Q2FXQ9   58 2.82927 3.07991 0.0107511
Q2FXL0   51 2.4878 3.07991 0.0107511
Q2FYR7   54 2.63415 3.07991 0.0107511
Q2G1W4   26 1.26829 0.903563 0.161558
Q2G2C8   36 1.7561 0.903563 0.161558
Q2G163   63 3.07317 5.25625 0.000662855
Q2FWL9   11 0.536585 -1.27278 0.943444
Q2FZH3   23 1.12195 0.903563 0.161558
Q2FZR5   50 2.43902 3.07991 0.0107511
Q2G1W6   22 1.07317 0.903563 0.161558
Q2FWA5   11 0.536585 -1.27278 0.943444
Q2FX17   26 1.26829 0.903563 0.161558
Q2FXY1   60 2.92683 3.07991 0.0107511
Q2G2W1   11 0.536585 -1.27278 0.943444
Q2FV06   13 0.634146 -1.27278 0.943444
Q2FYW6   49 2.39024 3.07991 0.0107511
Q2G281   56 2.73171 3.07991 0.0107511
Q2G227   46 2.2439 3.07991 0.0107511
Q2FWZ5   27 1.31707 0.903563 0.161558
Q2FZX0   71 3.46341 5.25625 0.000662855
Q2FV51   13 0.634146 -1.27278 0.943444
Q2G082   14 0.682927 -1.27278 0.943444
Q2FWX4   18 0.878049 -1.27278 0.943444
Q2FZT1   63 3.07317 5.25625 0.000662855
Q2FYF3   44 2.14634 3.07991 0.0107511
Q2FXW9   28 1.36585 0.903563 0.161558
O34090   36 1.7561 0.903563 0.161558
Q2FVE1   13 0.634146 -1.27278 0.943444
Q2FZL5   50 2.43902 3.07991 0.0107511
Q2G258   31 1.5122 0.903563 0.161558
Q2FZW5   19 0.926829 -1.27278 0.943444
Q2FW63   16 0.780488 -1.27278 0.943444
Q2FXB4   28 1.36585 0.903563 0.161558
Q2G1T5   15 0.731707 -1.27278 0.943444
Q2G1J5   60 2.92683 3.07991 0.0107511
Q2G0V0   32 1.56098 0.903563 0.161558
Q2G0M7   50 2.43902 3.07991 0.0107511
Q2G1I5   39 1.90244 0.903563 0.161558
Q2G146   57 2.78049 3.07991 0.0107511
Q2G1P6   46 2.2439 3.07991 0.0107511
Q2G1W8   30 1.42857 0.903563 0.161558
Q2G035   56 2.66667 3.07991 0.0107511
Q2G1I3   29 1.38095 0.903563 0.161558
Q2FWM2   51 2.42857 3.07991 0.0107511
Q2FYJ3   50 2.38095 3.07991 0.0107511
Q2G0L8   54 2.57143 3.07991 0.0107511
Q2G164   49 2.33333 3.07991 0.0107511
Q2FVT7   48 2.28571 3.07991 0.0107511
Q2G1R3   71 3.38095 5.25625 0.000662855
Q2G1T6   50 2.38095 3.07991 0.0107511
Q2FZN7   29 1.38095 0.903563 0.161558
Q2FY83   24 1.14286 0.903563 0.161558
Q2FZX9   63 3 5.25625 0.000662855
Q2FYL5   56 2.66667 3.07991 0.0107511
Q2G218   57 2.71429 3.07991 0.0107511
Q2G0M5   67 3.19048 5.25625 0.000662855
Q2FW78   14 0.666667 -1.27278 0.943444
P52078   35 1.66667 0.903563 0.161558
Q7X2S2   52 2.47619 3.07991 0.0107511
Q2FZG4   53 2.52381 3.07991 0.0107511
Q2G0M4   30 1.42857 0.903563 0.161558
Q2FVA2   53 2.52381 3.07991 0.0107511
Q2G115   49 2.33333 3.07991 0.0107511
Q2G0M8   54 2.57143 3.07991 0.0107511
Q2G1U4   36 1.71429 0.903563 0.161558
Q2G1D0   36 1.71429 0.903563 0.161558
Q2G2S0   19 0.904762 -1.27278 0.943444
Q2G2N5   16 0.761905 -1.27278 0.943444
Q2G222   23 1.09524 0.903563 0.161558
Q2G1C8   23 1.09524 0.903563 0.161558
Q2FV40   61 2.90476 3.07991 0.0107511
Q2FXT1   41 1.95238 0.903563 0.161558
Q2FZZ2   51 2.42857 3.07991 0.0107511
Q2FY01   61 2.90476 3.07991 0.0107511
Q2FVJ8   45 2.14286 3.07991 0.0107511
Q2FXK2   62 2.95238 3.07991 0.0107511
Q2FUS7   36 1.71429 0.903563 0.161558
Q2FVP1   14 0.666667 -1.27278 0.943444
Q2FYN7   19 0.904762 -1.27278 0.943444
P69848   60 2.85714 3.07991 0.0107511
Q2FWN8   46 2.19048 3.07991 0.0107511
Q2FV62   55 2.61905 3.07991 0.0107511
Q2FWW7   47 2.2381 3.07991 0.0107511
Q2G1Y5   62 2.95238 3.07991 0.0107511
Q2FXA3   57 2.71429 3.07991 0.0107511
Q2FYV3   55 2.61905 3.07991 0.0107511
Q2G1H4   54 2.57143 3.07991 0.0107511
Q2G038   58 2.7619 3.07991 0.0107511
Q2G161   14 0.666667 -1.27278 0.943444
Q2FYV1   58 2.7619 3.07991 0.0107511
Q2FZ09   49 2.33333 3.07991 0.0107511
Q2FW90   34 1.61905 0.903563 0.161558
Q2G290   55 2.61905 3.07991 0.0107511
P60611   58 2.7619 3.07991 0.0107511
Q2FV58   47 2.2381 3.07991 0.0107511
Q2G0C6   35 1.66667 0.903563 0.161558
Q2G050   37 1.7619 0.903563 0.161558
Q2G0V2   47 2.2381 3.07991 0.0107511
Q2FVQ4   14 0.666667 -1.27278 0.943444
Q2G094   27 1.25581 0.903563 0.161558
Q2FY59   58 2.69767 3.07991 0.0107511
Q2FVX7   54 2.51163 3.07991 0.0107511
Q2FVP4   19 0.883721 -1.27278 0.943444
Q2G185   25 1.16279 0.903563 0.161558
Q2FXP8   12 0.55814 -1.27278 0.943444
Q2G275   40 1.86047 0.903563 0.161558
Q2G1D9   38 1.76744 0.903563 0.161558
Q2FXI3   50 2.32558 3.07991 0.0107511
Q2FYM2   29 1.34884 0.903563 0.161558
P14738   15 0.697674 -1.27278 0.943444
Q2G2Q2   49 2.27907 3.07991 0.0107511
Q2G0M9   43 2 3.07991 0.0107511
Q2FY67   43 2 3.07991 0.0107511
Q2FWX8   13 0.604651 -1.27278 0.943444
Q2FUT9   53 2.46512 3.07991 0.0107511
Q2FZS0   39 1.81395 0.903563 0.161558
Q2G2A8   38 1.76744 0.903563 0.161558
Q2FUY2   11 0.511628 -1.27278 0.943444
Q2FZL8   30 1.39535 0.903563 0.161558
Q2FW93   15 0.697674 -1.27278 0.943444
Q2G1L7   39 1.81395 0.903563 0.161558
Q2FW41   26 1.2093 0.903563 0.161558
Q2FZY6   34 1.5814 0.903563 0.161558
Q2G042   9 0.418605 -1.27278 0.943444
Q2FWK2   42 1.95349 0.903563 0.161558
Q2FYF4   49 2.27907 3.07991 0.0107511
Q2FZP2   22 1.02326 0.903563 0.161558
Q2G1G7   55 2.55814 3.07991 0.0107511
Q2G1H5   32 1.48837 0.903563 0.161558
Q2G2S7   41 1.90698 0.903563 0.161558
Q2FY53   59 2.74419 3.07991 0.0107511
Q2G1N2   65 3.02326 5.25625 0.000662855
Q2G2V2   49 2.27907 3.07991 0.0107511
Q2G1H6   51 2.37209 3.07991 0.0107511
Q2FZA9   56 2.60465 3.07991 0.0107511
Q2FXI5   51 2.37209 3.07991 0.0107511
Q2G206   12 0.55814 -1.27278 0.943444
Q2FWN6   49 2.27907 3.07991 0.0107511
Q2FUQ2   39 1.81395 0.903563 0.161558
Q2G1K3   54 2.51163 3.07991 0.0107511
Q2FZ76   22 1.02326 0.903563 0.161558
Q2FY54   26 1.2093 0.903563 0.161558
Q2G289   55 2.55814 3.07991 0.0107511
Q2FY14   37 1.72093 0.903563 0.161558
Q2FV77   25 1.16279 0.903563 0.161558
Q2G064   40 1.86047 0.903563 0.161558
Q2G033   55 2.55814 3.07991 0.0107511
Q2G198   26 1.2093 0.903563 0.161558
Q2G0K4   17 0.790698 -1.27278 0.943444
Q2G0V3   58 2.69767 3.07991 0.0107511
Q2FWE2   35 1.59091 0.903563 0.161558
Q2G089   47 2.13636 3.07991 0.0107511
Q2FZL3   31 1.40909 0.903563 0.161558
Q2G087   55 2.5 3.07991 0.0107511
Q2G0A7   14 0.636364 -1.27278 0.943444
Q2FVF9   46 2.09091 3.07991 0.0107511
Q2G071   48 2.18182 3.07991 0.0107511
Q2FUZ2   21 0.954545 -1.27278 0.943444
Q2FY27   40 1.81818 0.903563 0.161558
Q2FXX4   22 1 0.903563 0.161558
Q2G1E6   49 2.22727 3.07991 0.0107511
Q2G1G5   16 0.727273 -1.27278 0.943444
Q2G2Q3   26 1.18182 0.903563 0.161558
Q2FZF0   21 0.954545 -1.27278 0.943444
Q2G2D2   24 1.09091 0.903563 0.161558
Q2FXT4   45 2.04545 3.07991 0.0107511
Q2FZI8   34 1.54545 0.903563 0.161558
Q2FUS8   15 0.681818 -1.27278 0.943444
Q2FVR9   57 2.59091 3.07991 0.0107511
Q2FXP2   55 2.5 3.07991 0.0107511
Q2FX94   21 0.954545 -1.27278 0.943444
Q2G2A5   62 2.81818 3.07991 0.0107511
Q2FZP7   73 3.31818 5.25625 0.000662855
Q2G1R7   39 1.77273 0.903563 0.161558
Q2G015   14 0.636364 -1.27278 0.943444
Q2FZF4   52 2.36364 3.07991 0.0107511
Q2G1E5   65 2.95455 3.07991 0.0107511
Q2FWH9   16 0.727273 -1.27278 0.943444
Q2G069   32 1.45455 0.903563 0.161558
Q2FZK3   33 1.5 0.903563 0.161558
Q2FZU5   49 2.22727 3.07991 0.0107511
Q2FYT4   47 2.13636 3.07991 0.0107511
Q2FWK4   45 2.04545 3.07991 0.0107511
Q2FY40   43 1.95455 0.903563 0.161558
Q2FWY4   11 0.5 -1.27278 0.943444
Q2G156   13 0.590909 -1.27278 0.943444
Q2G045   37 1.68182 0.903563 0.161558
Q2FZS6   60 2.72727 3.07991 0.0107511
Q2FYC7   28 1.27273 0.903563 0.161558
Q2FW73   56 2.54545 3.07991 0.0107511
Q2G1H3   45 2.04545 3.07991 0.0107511
Q2FXJ6   28 1.27273 0.903563 0.161558
Q2FUS2   16 0.711111 -1.27278 0.943444
Q2G120   54 2.4 3.07991 0.0107511
Q2G2T9   26 1.15556 0.903563 0.161558
Q2G1N9   14 0.622222 -1.27278 0.943444
Q2FXL9   45 2 3.07991 0.0107511
Q2G0W4   55 2.44444 3.07991 0.0107511
Q2G0R6   47 2.08889 3.07991 0.0107511
Q2G1C4   53 2.35556 3.07991 0.0107511
Q2FWY9   40 1.77778 0.903563 0.161558
Q2G1K4   59 2.62222 3.07991 0.0107511
Q2FYK3   23 1.02222 0.903563 0.161558
Q2G1N4   44 1.95556 0.903563 0.161558
Q2G065   50 2.22222 3.07991 0.0107511
Q2FX88   29 1.28889 0.903563 0.161558
Q2FVW9   49 2.17778 3.07991 0.0107511
Q2G1E0   16 0.711111 -1.27278 0.943444
Q2G2P2   45 2 3.07991 0.0107511
Q2G0V5   14 0.622222 -1.27278 0.943444
Q2FWA2   54 2.4 3.07991 0.0107511
Q2FZU1   46 2.04444 3.07991 0.0107511
Q2FX77   42 1.86667 0.903563 0.161558
Q2FW75   38 1.68889 0.903563 0.161558
Q2FUT5   52 2.31111 3.07991 0.0107511
Q2G234   32 1.42222 0.903563 0.161558
Q2FZU6   47 2.08889 3.07991 0.0107511
Q2G1Y2   14 0.622222 -1.27278 0.943444
Q2FXN7   21 0.933333 -1.27278 0.943444
Q2G2J3   9 0.4 -1.27278 0.943444
Q2G0G1   59 2.62222 3.07991 0.0107511
Q2FW62   50 2.22222 3.07991 0.0107511
Q2FUP7   53 2.35556 3.07991 0.0107511
Q2G1J3   63 2.8 3.07991 0.0107511
Q2FZ15   33 1.46667 0.903563 0.161558
Q2G1D3   32 1.42222 0.903563 0.161558
Q2G0K2   39 1.73333 0.903563 0.161558
Q2FWC1   54 2.4 3.07991 0.0107511
Q2FXM5   47 2.08889 3.07991 0.0107511
Q2FY46   39 1.73333 0.903563 0.161558
Q2G1K0   51 2.26667 3.07991 0.0107511
Q2FXT6   60 2.66667 3.07991 0.0107511
Q2FZM4   47 2.08889 3.07991 0.0107511
Q2FXG1   38 1.68889 0.903563 0.161558
Q2FXL1   38 1.68889 0.903563 0.161558
Q2FWX5   30 1.33333 0.903563 0.161558
# cudaSaTabsearch LTYPE = T LORDER = F LSOLN = F
# QUERY ID = PF04407 
# DBFILE = ./tableaux.ascii.DB                                                             
Q2G1I1   47 2.04348 3.07991  0.0107511
Q2G1K2   49 2.13043 3.07991  0.0107511
Q2FUU5   60 2.6087 3.07991  0.0107511
Q2FXB6   58 2.52174 3.07991  0.0107511
Q2FZU2   19 0.826087 -1.27278  0.943444
Q2FZK0   16 0.695652 -1.27278  0.943444
Q2FY33   28 1.21739 0.903563  0.161558
Q2G098   26 1.13043 0.903563  0.161558
Q2FZ46   52 2.26087 3.07991  0.0107511
Q2FZQ5   21 0.913043 -1.27278  0.943444
Q2FXU8   48 2.08696 3.07991  0.0107511
Q9EZ08   52 2.26087 3.07991  0.0107511
Q2G1B9   50 2.17391 3.07991  0.0107511
Q2FZ73   48 2.08696 3.07991  0.0107511
Q2FY35   47 2.04348 3.07991  0.0107511
Q2FZ16   28 1.21739 0.903563  0.161558
Q2FYR2   33 1.43478 0.903563  0.161558
Q2FWY3   21 0.913043 -1.27278  0.943444
Q2G2F5   61 2.65217 3.07991  0.0107511
Q2G032   69 3 5.25625  0.000662855
Q2FZ10   35 1.52174 0.903563  0.161558
Q2G255   58 2.52174 3.07991  0.0107511
Q2G0X6   52 2.26087 3.07991  0.0107511
Q2FYH0   62 2.69565 3.07991  0.0107511
Q2FXJ9   54 2.34783 3.07991  0.0107511
Q2FZT4   28 1.21739 0.903563  0.161558
Q2FVE6   31 1.34783 0.903563  0.161558
Q2FYD3   22 0.956522 -1.27278  0.943444
Q2FXT5   35 1.52174 0.903563  0.161558
Q2FY60   53 2.30435 3.07991  0.0107511
Q2G2D7   52 2.26087 3.07991  0.0107511
Q2FX16   60 2.6087 3.07991  0.0107511
Q2FZ34   32 1.3913 0.903563  0.161558
Q2G1S4   46 2 3.07991  0.0107511
Q2G147   28 1.21739 0.903563  0.161558
Q2G1J7   51 2.21739 3.07991  0.0107511
Q2G2A7   51 2.21739 3.07991  0.0107511
Q2G2M6   31 1.34783 0.903563  0.161558
Q2FV30   64 2.78261 3.07991  0.0107511
Q2FVL5   33 1.43478 0.903563  0.161558
Q2FXY0   55 2.3913 3.07991  0.0107511
Q2FZL1   55 2.3913 3.07991  0.0107511
Q2FW45   54 2.34783 3.07991  0.0107511
Q2FZU0   57 2.42553 3.07991  0.0107511
Q2FWZ0   29 1.23404 0.903563  0.161558
Q2G2H5   41 1.74468 0.903563  0.161558
Q2FYG9   28 1.19149 0.903563  0.161558
Q2G2X6   31 1.31915 0.903563  0.161558
Q2G155   59 2.51064 3.07991  0.0107511
Q2FXY9   50 2.12766 3.07991  0.0107511
Q2FZ37   47 2 3.07991  0.0107511
Q2FVI7   53 2.25532 3.07991  0.0107511
Q2FYS1   51 2.17021 3.07991  0.0107511
Q2FXL5   31 1.31915 0.903563  0.161558
Q2G1J4   57 2.42553 3.07991  0.0107511
Q2FWZ3   44 1.87234 0.903563  0.161558
Q2G2P7   24 1.02128 0.903563  0.161558
Q2FVH3   60 2.55319 3.07991  0.0107511
Q2FZ31   46 1.95745 0.903563  0.161558
Q2G283   57 2.42553 3.07991  0.0107511
Q2FZ66   43 1.82979 0.903563  0.161558
Q2FWY7   11 0.468085 -1.27278  0.943444
Q2G1F9   29 1.23404 0.903563  0.161558
Q2FZJ4   40 1.70213 0.903563  0.161558
Q2FZQ1   17 0.723404 -1.27278  0.943444
Q2FY80   16 0.680851 -1.27278  0.943444
Q2G2D4   34 1.44681 0.903563  0.161558
Q2FYP1   45 1.91489 0.903563  0.161558
Q2FYF9   19 0.808511 -1.27278  0.943444
Q2G0B3   38 1.61702 0.903563  0.161558
Q2FUT8   48 2.04255 3.07991  0.0107511
Q2FYR1   29 1.23404 0.903563  0.161558
Q2FYL3   36 1.53191 0.903563  0.161558
Q2FVG4   16 0.680851 -1.27278  0.943444
Q2FVP8   37 1.57447 0.903563  0.161558
Q2FZ28   50 2.08333 3.07991  0.0107511
Q2G1F0   44 1.83333 0.903563  0.161558
P95689   34 1.41667 0.903563  0.161558
Q2FYH6   29 1.20833 0.903563  0.161558
Q2FXD1   25 1.04167 0.903563  0.161558
Q2G0X5   26 1.08333 0.903563  0.161558
Q2FXN8   14 0.583333 -1.27278  0.943444
Q2G0N0   53 2.20833 3.07991  0.0107511
Q2G268   45 1.875 0.903563  0.161558
Q2FV61   49 2.04167 3.07991  0.0107511
Q2FXL7   48 2 3.07991  0.0107511
Q2FUR5   27 1.125 0.903563  0.161558
Q2FXV6   40 1.66667 0.903563  0.161558
Q2G2C5   60 2.5 3.07991  0.0107511
Q2FVJ6   53 2.20833 3.07991  0.0107511
Q2G1Y4   56 2.33333 3.07991  0.0107511
Q2FVI0   11 0.458333 -1.27278  0.943444
Q2FXJ8   14 0.583333 -1.27278  0.943444
Q2FZU7   59 2.45833 3.07991  0.0107511
Q2G2X4   55 2.29167 3.07991  0.0107511
Q2FZA8   20 0.833333 -1.27278  0.943444
Q2FW96   47 1.95833 0.903563  0.161558
Q2FYV4   52 2.16667 3.07991  0.0107511
O07325   42 1.75 0.903563  0.161558
Q2G1C1   57 2.375 3.07991  0.0107511
Q2FZR9   47 1.95833 0.903563  0.161558
Q2FVW3   40 1.66667 0.903563  0.161558
Q2G124   34 1.41667 0.903563  0.161558
P0C0V7   37 1.54167 0.903563  0.161558
Q2FX52   32 1.30612 0.903563  0.161558
Q2G2C7   64 2.61224 3.07991  0.0107511
Q2G2D5   53 2.16327 3.07991  0.0107511
Q2FXQ7   65 2.65306 3.07991  0.0107511
Q2FZW0   54 2.20408 3.07991  0.0107511
Q2FVG3   58 2.36735 3.07991  0.0107511
Q2FXR4   62 2.53061 3.07991  0.0107511
Q2FZ67   54 2.20408 3.07991  0.0107511
Q2G243   44 1.79592 0.903563  0.161558
Q2FV76   31 1.26531 0.903563  0.161558
Q2FVZ4   29 1.18367 0.903563  0.161558
Q2FWC5   34 1.38776 0.903563  0.161558
Q2FZY3   37 1.5102 0.903563  0.161558
Q2FWH5   49 2 3.07991  0.0107511
Q2G241   40 1.63265 0.903563  0.161558
Q2FV35   38 1.55102 0.903563  0.161558
Q2G0T5   36 1.46939 0.903563  0.161558
Q2G1A9   52 2.12245 3.07991  0.0107511
Q2FYU7   24 0.979592 -1.27278  0.943444
Q2G2E0   11 0.44898 -1.27278  0.943444
Q2FVT6   62 2.53061 3.07991  0.0107511
Q2G0D7   23 0.938776 -1.27278  0.943444
Q2G1M6   60 2.44898 3.07991  0.0107511
Q2G0A6   42 1.71429 0.903563  0.161558
Q2FUY6   50 2.04082 3.07991  0.0107511
Q2FYJ2   49 2 3.07991  0.0107511
Q2G2E5   44 1.76 0.903563  0.161558
Q2G2P5   32 1.28 0.903563  0.161558
Q2G1R6   39 1.56 0.903563  0.161558
Q2FYF0   63 2.52 3.07991  0.0107511
Q2FVH8   36 1.44 0.903563  0.161558
Q2FUU3   61 2.44 3.07991  0.0107511
Q2FVG8   47 1.88 0.903563  0.161558
Q9ZAH5   55 2.2 3.07991  0.0107511
Q2G2U0   55 2.2 3.07991  0.0107511
Q2FYR4   42 1.68 0.903563  0.161558
Q2G256   30 1.2 0.903563  0.161558
Q2FVY0   40 1.6 0.903563  0.161558
Q2G0Q2   49 1.96 0.903563  0.161558
Q2G0R2   33 1.32 0.903563  0.161558
Q2G0Q3   26 1.04 0.903563  0.161558
Q2FWZ9   53 2.12 3.07991  0.0107511
Q53705   21 0.84 -1.27278  0.943444
Q2G2U3   32 1.28 0.903563  0.161558
Q2FYY6   31 1.24 0.903563  0.161558
Q2FWL3   48 1.92 0.903563  0.161558
Q2FY50   32 1.28 0.903563  0.161558
Q2FXN4   42 1.68 0.903563  0.161558
Q2G179   27 1.08 0.903563  0.161558
Q2G1L6   57 2.28 3.07991  0.0107511
Q2FXU4   32 1.28 0.903563  0.161558
Q2G1E9   38 1.52 0.903563  0.161558
Q2G232   39 1.56 0.903563  0.161558
Q2FXH9   36 1.44 0.903563  0.161558
Q2G0X3   17 0.68 -1.27278  0.943444
Q2FXD0   52 2.08 3.07991  0.0107511
Q2G0G3   24 0.96 -1.27278  0.943444
Q2FWW3   58 2.32 3.07991  0.0107511
Q2FYG0   43 1.68627 0.903563  0.161558
Q2FZS9   48 1.88235 0.903563  0.161558
Q2FYS2   23 0.901961 -1.27278  0.943444
Q2G2U4   18 0.705882 -1.27278  0.943444
Q2FWJ9   41 1.60784 0.903563  0.161558
Q2FWF0   48 1.88235 0.903563  0.161558
Q2FXR9   47 1.84314 0.903563  0.161558
Q2FZV7   42 1.64706 0.903563  0.161558
Q2G1W0   45 1.76471 0.903563  0.161558
Q2G2I0   41 1.60784 0.903563  0.161558
Q2G153   56 2.19608 3.07991  0.0107511
Q2FWD7   47 1.84314 0.903563  0.161558
Q2FY15   65 2.54902 3.07991  0.0107511
Q2FV54   40 1.56863 0.903563  0.161558
Q2FZ74   50 1.96078 0.903563  0.161558
Q2FYV5   46 1.80392 0.903563  0.161558
Q2G2I1   26 1.01961 0.903563  0.161558
Q2FXZ6   39 1.52941 0.903563  0.161558
Q2G0U0   19 0.745098 -1.27278  0.943444
Q2G0Y6   51 2 3.07991  0.0107511
Q2FXJ0   54 2.11765 3.07991  0.0107511
Q2FY43   45 1.73077 0.903563  0.161558
Q2FWM1   16 0.615385 -1.27278  0.943444
Q2FVJ1   41 1.57692 0.903563  0.161558
Q2G0K3   46 1.76923 0.903563  0.161558
Q2FY66   58 2.23077 3.07991  0.0107511
Q2FW99   33 1.26923 0.903563  0.161558
Q2FV10   40 1.53846 0.903563  0.161558
Q2FXJ5   47 1.80769 0.903563  0.161558
Q2FX69   14 0.538462 -1.27278  0.943444
Q2G0B2   40 1.53846 0.903563  0.161558
Q2FX14   36 1.38462 0.903563  0.161558
Q2FYD8   30 1.15385 0.903563  0.161558
Q2FWE5   37 1.42308 0.903563  0.161558
Q2G2A3   35 1.34615 0.903563  0.161558
Q2FZH8   44 1.69231 0.903563  0.161558
Q2FX51   42 1.61538 0.903563  0.161558
Q2FWE8   47 1.80769 0.903563  0.161558
Q2G088   38 1.46154 0.903563  0.161558
Q2G028   52 1.96226 0.903563  0.161558
Q2G1S3   51 1.92453 0.903563  0.161558
Q2FYN4   51 1.92453 0.903563  0.161558
Q2FX86   36 1.35849 0.903563  0.161558
Q2G2S8   34 1.28302 0.903563  0.161558
Q2FUW8   51 1.92453 0.903563  0.161558
Q2FWD4   32 1.20755 0.903563  0.161558
Q2FVH6   33 1.24528 0.903563  0.161558
Q2G029   45 1.69811 0.903563  0.161558
Q2G1R5   40 1.50943 0.903563  0.161558
Q2FX65   7 0.264151 -1.27278  0.943444
Q2FZV6   38 1.43396 0.903563  0.161558
Q2G1P1   49 1.84906 0.903563  0.161558
Q2FVU4   17 0.641509 -1.27278  0.943444
Q2FVT5   56 2.11321 3.07991  0.0107511
Q2G2H4   24 0.90566 -1.27278  0.943444
Q2FZ58   40 1.50943 0.903563  0.161558
Q2FVJ2   50 1.88679 0.903563  0.161558
Q2FXW5   52 1.96226 0.903563  0.161558
Q2FWK1   43 1.62264 0.903563  0.161558
Q2G031   46 1.73585 0.903563  0.161558
Q2G0U1   46 1.73585 0.903563  0.161558
Q2FW46   22 0.830189 -1.27278  0.943444
Q2FZY5   47 1.77358 0.903563  0.161558
Q2FZI5   41 1.51852 0.903563  0.161558
Q2FYR9   28 1.03704 0.903563  0.161558
Q2FZ92   45 1.66667 0.903563  0.161558
Q2G1D5   51 1.88889 0.903563  0.161558
Q2FXM2   36 1.33333 0.903563  0.161558
Q2FVM2   25 0.925926 -1.27278  0.943444
Q2FZN2   24 0.888889 -1.27278  0.943444
Q2G1U8   38 1.40741 0.903563  0.161558
Q2FVS7   29 1.07407 0.903563  0.161558
Q2FWB5   38 1.40741 0.903563  0.161558
Q2FXX1   42 1.55556 0.903563  0.161558
Q2G2J9   49 1.81481 0.903563  0.161558
Q2G0Y7   60 2.22222 3.07991  0.0107511
Q2FW81   44 1.62963 0.903563  0.161558
Q2FWK3   51 1.88889 0.903563  0.161558
Q2FY34   47 1.74074 0.903563  0.161558
Q2FXF8   41 1.51852 0.903563  0.161558
Q2FXI9   35 1.2963 0.903563  0.161558
Q05615   35 1.27273 0.903563  0.161558
Q2FUW4   38 1.38182 0.903563  0.161558
Q2FVF4   52 1.89091 0.903563  0.161558
Q2FWI3   25 0.909091 -1.27278  0.943444
Q2FWG8   34 1.23636 0.903563  0.161558
Q2G0R0   39 1.41818 0.903563  0.161558
Q2G0I4   39 1.41818 0.903563  0.161558
Q2FV67   45 1.63636 0.903563  0.161558
Q2G091   37 1.34545 0.903563  0.161558
Q2G1U1   30 1.09091 0.903563  0.161558
Q2FUX7   36 1.30909 0.903563  0.161558
Q2FY51   37 1.34545 0.903563  0.161558
Q2FYP2   37 1.34545 0.903563  0.161558
Q2G0F8   41 1.49091 0.903563  0.161558
Q2FXH5   40 1.45455 0.903563  0.161558
Q2G193   23 0.836364 -1.27278  0.943444
Q2FWD6   43 1.56364 0.903563  0.161558
Q2FZ98   47 1.67857 0.903563  0.161558
Q2FYQ2   17 0.607143 -1.27278  0.943444
Q2FWL5   42 1.5 0.903563  0.161558
Q2FV16   45 1.60714 0.903563  0.161558
Q2FWX9   48 1.71429 0.903563  0.161558
Q2G1J0   45 1.60714 0.903563  0.161558
Q2G235   44 1.57143 0.903563  0.161558
Q2FXK1   51 1.82143 0.903563  0.161558
Q2FWF4   34 1.21429 0.903563  0.161558
Q2FZC8   39 1.39286 0.903563  0.161558
Q2FZQ4   56 2 3.07991  0.0107511
O52582   51 1.82143 0.903563  0.161558
Q2FZI6   40 1.42857 0.903563  0.161558
Q2FUW7   50 1.78571 0.903563  0.161558
Q2G2M9   36 1.28571 0.903563  0.161558
Q2FZD0   30 1.07143 0.903563  0.161558
Q2FWK7   50 1.78571 0.903563  0.161558
Q2FWU4   15 0.535714 -1.27278  0.943444
Q2FUX4   26 0.928571 -1.27278  0.943444
Q2G2V3   47 1.67857 0.903563  0.161558
O05204   38 1.35714 0.903563  0.161558
Q2FYC2   46 1.61404 0.903563  0.161558
Q2FZP6   38 1.33333 0.903563  0.161558
Q2G0L2   49 1.7193 0.903563  0.161558
Q2FZV1   15 0.526316 -1.27278  0.943444
Q2FVQ5   36 1.26316 0.903563  0.161558
Q2FZW6   54 1.89474 0.903563  0.161558
Q2FZI3   44 1.54386 0.903563  0.161558
Q2G219   18 0.631579 -1.27278  0.943444
Q2FZR2   30 1.05263 0.903563  0.161558
Q2FXZ2   30 1.05263 0.903563  0.161558
Q2FYC6   42 1.47368 0.903563  0.161558
Q2FYZ5   37 1.27586 0.903563  0.161558
Q2FWN4   29 1 0.903563  0.161558
Q2G221   22 0.758621 -1.27278  0.943444
Q2FZX5   44 1.51724 0.903563  0.161558
Q2FUW3   49 1.68966 0.903563  0.161558
Q2G2H3   34 1.17241 0.903563  0.161558
Q2FY08   34 1.17241 0.903563  0.161558
Q2FXU5   23 0.793103 -1.27278  0.943444
Q2G1F8   35 1.2069 0.903563  0.161558
Q2FYW4   31 1.06897 0.903563  0.161558
Q2G142   30 1.03448 0.903563  0.161558
Q2G1U3   22 0.758621 -1.27278  0.943444
Q2FZ18   36 1.24138 0.903563  0.161558
Q2FV24   40 1.37931 0.903563  0.161558
Q2G1C2   50 1.72414 0.903563  0.161558
Q2FYZ4   39 1.34483 0.903563  0.161558
Q2FWT4   52 1.7931 0.903563  0.161558
Q2FUX1   29 1 0.903563  0.161558
Q2FZG9   39 1.32203 0.903563  0.161558
Q2FVC1   36 1.22034 0.903563  0.161558
Q2FYT3   33 1.11864 0.903563  0.161558
Q2FY82   37 1.25424 0.903563  0.161558
Q2FV02   32 1.08475 0.903563  0.161558
Q2FXJ2   26 0.881356 -1.27278  0.943444
Q2FZ02   38 1.28814 0.903563  0.161558
Q2G0L3   48 1.62712 0.903563  0.161558
Q2FZH5   56 1.89831 0.903563  0.161558
Q2FWH4   50 1.69492 0.903563  0.161558
Q2FW49   47 1.59322 0.903563  0.161558
Q93T05   30 1.01695 0.903563  0.161558
Q2FX73   26 0.881356 -1.27278  0.943444
Q2G239   36 1.2 0.903563  0.161558
Q2G121   48 1.6 0.903563  0.161558
Q2FY11   40 1.33333 0.903563  0.161558
Q2FV11   44 1.46667 0.903563  0.161558
Q2FZ05   42 1.4 0.903563  0.161558
Q2G253   41 1.36667 0.903563  0.161558
Q2FW98   28 0.933333 -1.27278  0.943444
Q2G205   34 1.13333 0.903563  0.161558
Q2FVE7   30 1 0.903563  0.161558
Q2FYD0   21 0.7 -1.27278  0.943444
Q2FZ19   43 1.43333 0.903563  0.161558
Q2G1C7   52 1.73333 0.903563  0.161558
Q2FV60   48 1.6 0.903563  0.161558
Q2FY64   55 1.83333 0.903563  0.161558
Q2FZI9   34 1.13333 0.903563  0.161558
Q2FV57   33 1.08197 0.903563  0.161558
Q2FXA5   36 1.18033 0.903563  0.161558
Q2G2U8   19 0.622951 -1.27278  0.943444
Q2FZP0   32 1.04918 0.903563  0.161558
Q2FZL7   43 1.40984 0.903563  0.161558
Q2FZR3   32 1.04918 0.903563  0.161558
Q2FWA0   42 1.37705 0.903563  0.161558
Q2G090   55 1.80328 0.903563  0.161558
Q2G1H0   49 1.58065 0.903563  0.161558
Q2FZP4   50 1.6129 0.903563  0.161558
Q2FUX0   31 1 0.903563  0.161558
Q2FV86   54 1.74194 0.903563  0.161558
Q2FV14   43 1.3871 0.903563  0.161558
Q2FUT2   42 1.35484 0.903563  0.161558
Q2FZ64   25 0.806452 -1.27278  0.943444
Q2FUW1   19 0.603175 -1.27278  0.943444
Q2FWI0   34 1.07937 0.903563  0.161558
Q2G2K5   48 1.52381 0.903563  0.161558
Q2FWK6   50 1.5873 0.903563  0.161558
Q2G0T9   47 1.49206 0.903563  0.161558
Q2G078   35 1.11111 0.903563  0.161558
Q2G1P3   35 1.11111 0.903563  0.161558
Q2G274   33 1.03125 0.903563  0.161558
Q2FZD4   44 1.375 0.903563  0.161558
Q2FYS5   32 1 0.903563  0.161558
Q2G1K5   48 1.5 0.903563  0.161558
Q2G1L5   37 1.15625 0.903563  0.161558
Q2G1M9   26 0.8125 -1.27278  0.943444
Q2FX67   28 0.875 -1.27278  0.943444
Q2FZ32   27 0.84375 -1.27278  0.943444
Q2FWH7   32 1 0.903563  0.161558
Q2FXT8   24 0.738462 -1.27278  0.943444
Q2FUQ3   32 0.984615 -1.27278  0.943444
Q2G1Y6   39 1.2 0.903563  0.161558
Q2FX68   20 0.615385 -1.27278  0.943444
Q2FWD1   44 1.35385 0.903563  0.161558
Q2FUZ8   35 1.07692 0.903563  0.161558
Q2G1F5   29 0.892308 -1.27278  0.943444
Q2G2T6   31 0.953846 -1.27278  0.943444
Q2FYD2   23 0.707692 -1.27278  0.943444
Q2FYA1   32 0.984615 -1.27278  0.943444
Q2FY21   28 0.861538 -1.27278  0.943444
Q2FZD3   28 0.861538 -1.27278  0.943444
Q2G1Z4   29 0.892308 -1.27278  0.943444
Q2G0S3   39 1.18182 0.903563  0.161558
Q2FVQ3   46 1.39394 0.903563  0.161558
Q2G2J4   38 1.15152 0.903563  0.161558
Q2G2B8   29 0.878788 -1.27278  0.943444
Q2G0L5   12 0.363636 -1.27278  0.943444
Q2FW72   26 0.787879 -1.27278  0.943444
Q2FYT8   47 1.42424 0.903563  0.161558
Q2FXM9   45 1.36364 0.903563  0.161558
Q2G1Y0   30 0.909091 -1.27278  0.943444
Q2G2D0   30 0.909091 -1.27278  0.943444
Q2G2M2   25 0.757576 -1.27278  0.943444
Q2G1B7   41 1.24242 0.903563  0.161558
Q2G1B8   52 1.57576 0.903563  0.161558
Q2G0M6   35 1.06061 0.903563  0.161558
Q2G1D8   34 1.01493 0.903563  0.161558
Q2FV70   21 0.626866 -1.27278  0.943444
Q2FV72   41 1.22388 0.903563  0.161558
Q2FVB2   37 1.10448 0.903563  0.161558
Q2G122   47 1.40299 0.903563  0.161558
Q2G1W2   35 1.02941 0.903563  0.161558
Q2FWW1   17 0.5 -1.27278  0.943444
Q2G1F4   28 0.823529 -1.27278  0.943444
Q2G093   43 1.26471 0.903563  0.161558
Q2FXY7   33 0.970588 -1.27278  0.943444
Q2G1C6   50 1.47059 0.903563  0.161558
Q2FZ20   30 0.882353 -1.27278  0.943444
O50581   41 1.18841 0.903563  0.161558
Q2G1N1   31 0.898551 -1.27278  0.943444
Q2G188   22 0.628571 -1.27278  0.943444
Q2G296   44 1.25714 0.903563  0.161558
Q2G2E9   30 0.857143 -1.27278  0.943444
Q2G294   54 1.54286 0.903563  0.161558
Q2FWJ5   30 0.857143 -1.27278  0.943444
Q2FW03   31 0.873239 -1.27278  0.943444
Q2G0N1   39 1.09859 0.903563  0.161558
Q2FZJ0   37 1.04225 0.903563  0.161558
Q2FYZ9   32 0.901408 -1.27278  0.943444
Q2FV74   39 1.09859 0.903563  0.161558
Q2FXP7   26 0.732394 -1.27278  0.943444
Q2FXU1   22 0.619718 -1.27278  0.943444
Q2G1M8   24 0.676056 -1.27278  0.943444
Q2FXY4   37 1.04225 0.903563  0.161558
Q2FZ94   22 0.611111 -1.27278  0.943444
Q2FYI0   27 0.739726 -1.27278  0.943444
Q2FXT9   33 0.90411 -1.27278  0.943444
Q2G0D2   42 1.13514 0.903563  0.161558
Q2FYB7   20 0.540541 -1.27278  0.943444
Q2FVN8   44 1.18919 0.903563  0.161558
Q2FZ49   28 0.756757 -1.27278  0.943444
Q2FUW6   43 1.16216 0.903563  0.161558
Q2G1P7   32 0.864865 -1.27278  0.943444
Q2FW70   28 0.746667 -1.27278  0.943444
Q2G0W1   38 1.01333 0.903563  0.161558
Q2G024   20 0.533333 -1.27278  0.943444
Q2G1G8   21 0.56 -1.27278  0.943444
Q2G1R9   38 1.01333 0.903563  0.161558
O06446   38 1.01333 0.903563  0.161558
Q2G1C9   42 1.12 0.903563  0.161558
Q2FXV8   43 1.13158 0.903563  0.161558
Q2G0P5   40 1.05263 0.903563  0.161558
Q2FV64   40 1.03896 0.903563  0.161558
Q2FV87   21 0.538462 -1.27278  0.943444
Q2G1K9   45 1.13924 0.903563  0.161558
Q2G266   33 0.835443 -1.27278  0.943444
Q59801   26 0.65 -1.27278  0.943444
Q2FXH2   25 0.625 -1.27278  0.943444
Q53727   43 1.06173 0.903563  0.161558
Q2G2Q0   23 0.567901 -1.27278  0.943444
Q2FZD8   23 0.560976 -1.27278  0.943444
Q2FYS4   21 0.512195 -1.27278  0.943444
Q2G1G2   34 0.829268 -1.27278  0.943444
Q2FXV9   22 0.53012 -1.27278  0.943444
Q2G0L4   11 0.26506 -1.27278  0.943444
Q2FXR8   38 0.915663 -1.27278  0.943444
Q2FYJ0   35 0.843373 -1.27278  0.943444
Q2FZS8   28 0.666667 -1.27278  0.943444
Q2FXN9   26 0.604651 -1.27278  0.943444
Q2FYM1   41 0.953488 -1.27278  0.943444
Q2FVZ5   19 0.44186 -1.27278  0.943444
Q2FVL8   42 0.965517 -1.27278  0.943444
Q2FZ40   25 0.574713 -1.27278  0.943444
Q2FYH5   32 0.727273 -1.27278  0.943444
Q2FXB3   24 0.533333 -1.27278  0.943444
Q2FYS9   32 0.695652 -1.27278  0.943444
Q2G1Q4   39 0.847826 -1.27278  0.943444
Q2FVC3   39 0.847826 -1.27278  0.943444
Q2G046   34 0.731183 -1.27278  0.943444
Q2FWU3   17 0.365591 -1.27278  0.943444
Q2FZ72   35 0.752688 -1.27278  0.943444
Q2FZ82   30 0.645161 -1.27278  0.943444
Q9F1K0   34 0.708333 -1.27278  0.943444
Q2FVV9   34 0.68 -1.27278  0.943444
Q2FZT6   29 0.574257 -1.27278  0.943444
Q2FWU5   15 0.29703 -1.27278  0.943444
Q2FYC8   18 0.352941 -1.27278  0.943444
Q2FZK7   26 0.5 -1.27278  0.943444
Q2G2C1   29 0.557692 -1.27278  0.943444
Q2FZT5   30 0.560748 -1.27278  0.943444
Q2G0R8   35 0.648148 -1.27278  0.943444
Q2FW95   17 0.314815 -1.27278  0.943444
Q2G0N5   19 0.339286 -1.27278  0.943444
P47768   20 0.350877 -1.27278  0.943444
Q2FXH4   18 0.313043 -1.27278  0.943444
Q2FVM1   32 0.556522 -1.27278  0.943444
```
