## Supplementary Data 3 for "Mining folded proteomes in the era of accurate structure prediction": PF04412.output

```
# cudaSaTabsearch LTYPE = T LORDER = F LSOLN = F
# QUERY ID = PF04412 
# DBFILE = ./tableaux.ascii.DB                                                             
Q2G0V6   0 0 -1.27278 0.943444
Q2G075   0 0 -1.27278 0.943444
Q2G083   0 0 -1.27278 0.943444
Q2FZN3   0 0 -1.27278 0.943444
Q2FY90   0 0 -1.27278 0.943444
Q2FX91   0 0 -1.27278 0.943444
Q2FX54   0 0 -1.27278 0.943444
Q2FYQ4   0 0 -1.27278 0.943444
Q2G284   0 0 -1.27278 0.943444
Q2G0S4   0 0 -1.27278 0.943444
Q2FWM3   0 0 -1.27278 0.943444
Q2FX81   0 0 -1.27278 0.943444
Q2FXC6   0 0 -1.27278 0.943444
Q2FWJ7   0 0 -1.27278 0.943444
Q2FYJ9   0 0 -1.27278 0.943444
Q2G2E6   0 0 -1.27278 0.943444
Q2FWV0   0 0 -1.27278 0.943444
Q2FZC3   0 0 -1.27278 0.943444
Q2FVH9   0 0 -1.27278 0.943444
Q2FXQ5   0 0 -1.27278 0.943444
Q2FZU4   0 0 -1.27278 0.943444
Q2FYF8   0 0 -1.27278 0.943444
Q2FUR4   0 0 -1.27278 0.943444
Q2FYI2   0 0 -1.27278 0.943444
Q2FYY2   0 0 -1.27278 0.943444
Q2FW58   0 0 -1.27278 0.943444
P0C7Z3   0 0 -1.27278 0.943444
Q2G0T2   0 0 -1.27278 0.943444
Q2G1G9   0 0 -1.27278 0.943444
Q2FVJ0   0 0 -1.27278 0.943444
Q2FZ80   0 0 -1.27278 0.943444
Q2G1R4   0 0 -1.27278 0.943444
Q2FW02   0 0 -1.27278 0.943444
Q2G1X3   0 0 -1.27278 0.943444
Q2FWW4   0 0 -1.27278 0.943444
Q2FZE1   0 0 -1.27278 0.943444
Q2FY31   0 0 -1.27278 0.943444
Q2G018   0 0 -1.27278 0.943444
Q2FZI0   0 0 -1.27278 0.943444
Q2FUZ7   0 0 -1.27278 0.943444
Q2G250   0 0 -1.27278 0.943444
Q2FWU8   0 0 -1.27278 0.943444
Q2FYX5   0 0 -1.27278 0.943444
Q2FZY2   0 0 -1.27278 0.943444
Q2FZX8   0 0 -1.27278 0.943444
Q2FUY8   0 0 -1.27278 0.943444
Q2FV73   0 0 -1.27278 0.943444
Q2G0C5   0 0 -1.27278 0.943444
Q2FZ52   0 0 -1.27278 0.943444
Q2FVK6   0 0 -1.27278 0.943444
Q2G0Z3   0 0 -1.27278 0.943444
Q2FZJ8   0 0 -1.27278 0.943444
Q2FY57   0 0 -1.27278 0.943444
Q2G0W3   0 0 -1.27278 0.943444
Q2G0I2   0 0 -1.27278 0.943444
Q2FYX1   0 0 -1.27278 0.943444
Q2G0H2   0 0 -1.27278 0.943444
Q2FWJ8   0 0 -1.27278 0.943444
Q2FWZ7   0 0 -1.27278 0.943444
Q2FV04   0 0 -1.27278 0.943444
Q2G0H6   0 0 -1.27278 0.943444
Q2G291   0 0 -1.27278 0.943444
Q2G1A7   0 0 -1.27278 0.943444
Q2FVS8   0 0 -1.27278 0.943444
Q2FZ26   0 0 -1.27278 0.943444
Q2FXJ3   0 0 -1.27278 0.943444
Q2G231   0 0 -1.27278 0.943444
Q2G2N0   0 0 -1.27278 0.943444
Q2G2I2   0 0 -1.27278 0.943444
Q2FYU3   0 0 -1.27278 0.943444
Q2FWY5   0 0 -1.27278 0.943444
Q2G2E3   0 0 -1.27278 0.943444
Q2FV09   0 0 -1.27278 0.943444
Q2FX72   0 0 -1.27278 0.943444
Q2FWA3   0 0 -1.27278 0.943444
Q2FWF2   0 0 -1.27278 0.943444
Q2G0E4   0 0 -1.27278 0.943444
Q2G251   0 0 -1.27278 0.943444
P0C818   0 0 -1.27278 0.943444
Q2FXQ2   0 0 -1.27278 0.943444
Q2FXD4   0 0 -1.27278 0.943444
Q2G014   0 0 -1.27278 0.943444
Q2FWI9   0 0 -1.27278 0.943444
Q2FX79   0 0 -1.27278 0.943444
Q2FVP7   0 0 -1.27278 0.943444
Q2FZN4   0 0 -1.27278 0.943444
Q2FWU6   0 0 -1.27278 0.943444
Q2G2Y1   0 0 -1.27278 0.943444
Q2FYF6   0 0 -1.27278 0.943444
Q2FXK0   0 0 -1.27278 0.943444
Q2FVI9   0 0 -1.27278 0.943444
Q2G246   0 0 -1.27278 0.943444
Q2G053   0 0 -1.27278 0.943444
Q2FWK8   0 0 -1.27278 0.943444
Q2FXL8   0 0 -1.27278 0.943444
Q2G0Q4   0 0 -1.27278 0.943444
Q2FVB7   0 0 -1.27278 0.943444
Q2FYD6   0 0 -1.27278 0.943444
Q2FXK9   0 0 -1.27278 0.943444
Q2FV78   0 0 -1.27278 0.943444
Q2FXG4   0 0 -1.27278 0.943444
Q2G0C8   0 0 -1.27278 0.943444
Q2FWU9   0 0 -1.27278 0.943444
Q2FUX2   0 0 -1.27278 0.943444
Q2FYI8   0 0 -1.27278 0.943444
Q2FXA1   0 0 -1.27278 0.943444
Q2FV49   0 0 -1.27278 0.943444
Q2G1S0   0 0 -1.27278 0.943444
Q2G0G0   0 0 -1.27278 0.943444
P0C805   0 0 -1.27278 0.943444
Q2FWV9   0 0 -1.27278 0.943444
Q2G152   0 0 -1.27278 0.943444
Q2FX48   0 0 -1.27278 0.943444
Q2FXS5   0 0 -1.27278 0.943444
Q2FWL4   0 0 -1.27278 0.943444
P0C7Y1   0 0 -1.27278 0.943444
Q2FXA2   0 0 -1.27278 0.943444
Q2FY96   0 0 -1.27278 0.943444
Q2FVJ3   0 0 -1.27278 0.943444
Q2FZ24   0 0 -1.27278 0.943444
Q2G1X4   0 0 -1.27278 0.943444
Q2FYM6   0 0 -1.27278 0.943444
Q2FWX6   0 0 -1.27278 0.943444
Q2G1D2   0 0 -1.27278 0.943444
Q2FWC0   0 0 -1.27278 0.943444
Q2FZG7   0 0 -1.27278 0.943444
Q2G2P1   0 0 -1.27278 0.943444
Q2G1M4   0 0 -1.27278 0.943444
Q2FX29   0 0 -1.27278 0.943444
Q2FUZ3   0 0 -1.27278 0.943444
Q2FVZ9   0 0 -1.27278 0.943444
Q2G2N3   0 0 -1.27278 0.943444
Q2G237   0 0 -1.27278 0.943444
Q2FXN5   0 0 -1.27278 0.943444
Q2FYP7   0 0 -1.27278 0.943444
Q2FWC8   0 0 -1.27278 0.943444
Q2G209   0 0 -1.27278 0.943444
Q2FXX7   0 0 -1.27278 0.943444
Q2FV05   0 0 -1.27278 0.943444
Q2FWM8   0 0 -1.27278 0.943444
Q2FV00   0 0 -1.27278 0.943444
Q2FZF2   0 0 -1.27278 0.943444
Q2FV80   0 0 -1.27278 0.943444
Q2FZZ7   0 0 -1.27278 0.943444
Q2FWH8   0 0 -1.27278 0.943444
Q2FVS5   0 0 -1.27278 0.943444
Q2FWY0   0 0 -1.27278 0.943444
Q2FZM3   0 0 -1.27278 0.943444
Q2FZW8   0 0 -1.27278 0.943444
Q2FVY7   0 0 -1.27278 0.943444
Q2FXJ1   0 0 -1.27278 0.943444
Q2G0T7   0 0 -1.27278 0.943444
Q2FW40   0 0 -1.27278 0.943444
Q2FYU9   0 0 -1.27278 0.943444
Q2FUR0   0 0 -1.27278 0.943444
Q2G215   0 0 -1.27278 0.943444
Q2G169   0 0 -1.27278 0.943444
Q2G034   0 0 -1.27278 0.943444
Q2FUV8   1 0.0571429 -1.27278 0.943444
Q2FW44   2 0.114286 -1.27278 0.943444
Q2FYJ8   0 0 -1.27278 0.943444
Q2FVR6   2 0.114286 -1.27278 0.943444
Q2G183   2 0.114286 -1.27278 0.943444
Q2G0S1   2 0.114286 -1.27278 0.943444
Q2FX83   0 0 -1.27278 0.943444
Q2FYF7   2 0.114286 -1.27278 0.943444
Q2G166   2 0.114286 -1.27278 0.943444
Q2FX20   2 0.114286 -1.27278 0.943444
Q2G020   2 0.114286 -1.27278 0.943444
Q2FVC0   2 0.114286 -1.27278 0.943444
Q2FVD1   0 0 -1.27278 0.943444
Q2FWH1   2 0.114286 -1.27278 0.943444
Q2FYX2   1 0.0571429 -1.27278 0.943444
Q2FZB5   2 0.114286 -1.27278 0.943444
Q2G0G8   1 0.0571429 -1.27278 0.943444
P0A0I4   1 0.0571429 -1.27278 0.943444
Q2G2C6   1 0.0571429 -1.27278 0.943444
Q2FVB1   2 0.114286 -1.27278 0.943444
Q2FYN1   2 0.114286 -1.27278 0.943444
Q2FV79   1 0.0571429 -1.27278 0.943444
Q2FVU9   1 0.0571429 -1.27278 0.943444
Q2G0W5   1 0.0571429 -1.27278 0.943444
Q2FW60   1 0.0571429 -1.27278 0.943444
Q2G269   1 0.0571429 -1.27278 0.943444
Q2FZS1   2 0.114286 -1.27278 0.943444
Q2G1Y3   2 0.114286 -1.27278 0.943444
Q2FWA4   2 0.114286 -1.27278 0.943444
Q2G0C0   2 0.114286 -1.27278 0.943444
Q2G2J6   0 0 -1.27278 0.943444
Q2G1R2   2 0.114286 -1.27278 0.943444
Q2FXY8   2 0.114286 -1.27278 0.943444
Q2FYL2   2 0.114286 -1.27278 0.943444
Q2FYS3   0 0 -1.27278 0.943444
Q2FXS0   2 0.114286 -1.27278 0.943444
Q2FWA7   0 0 -1.27278 0.943444
Q2FWV8   2 0.114286 -1.27278 0.943444
Q2G279   2 0.114286 -1.27278 0.943444
Q2FYB5   1 0.0571429 -1.27278 0.943444
Q2G175   1 0.0571429 -1.27278 0.943444
Q2FZ07   2 0.114286 -1.27278 0.943444
Q2FVG7   2 0.114286 -1.27278 0.943444
Q2G2P3   2 0.114286 -1.27278 0.943444
Q2FZA3   2 0.114286 -1.27278 0.943444
Q2FYE1   1 0.0571429 -1.27278 0.943444
Q2G2F8   0 0 -1.27278 0.943444
Q2FWS8   0 0 -1.27278 0.943444
Q2FXD8   2 0.114286 -1.27278 0.943444
Q2FX46   1 0.0571429 -1.27278 0.943444
Q2FYB4   1 0.0571429 -1.27278 0.943444
Q2FYC0   2 0.114286 -1.27278 0.943444
Q2FUY5   2 0.114286 -1.27278 0.943444
Q2FYF2   0 0 -1.27278 0.943444
Q2G0R4   0 0 -1.27278 0.943444
Q2G1L1   2 0.114286 -1.27278 0.943444
Q2FYB0   1 0.0571429 -1.27278 0.943444
Q2FWW5   1 0.0571429 -1.27278 0.943444
Q2FX04   2 0.114286 -1.27278 0.943444
Q2FV33   1 0.0571429 -1.27278 0.943444
Q2FUX6   2 0.114286 -1.27278 0.943444
Q2FVP5   0 0 -1.27278 0.943444
Q2G0W7   1 0.0571429 -1.27278 0.943444
Q2FXV1   1 0.0571429 -1.27278 0.943444
Q2G096   1 0.0571429 -1.27278 0.943444
Q2FV68   2 0.114286 -1.27278 0.943444
Q2FVY6   2 0.114286 -1.27278 0.943444
Q2FYY0   2 0.114286 -1.27278 0.943444
Q2G005   1 0.0571429 -1.27278 0.943444
Q2G2B4   2 0.114286 -1.27278 0.943444
Q2FVZ7   1 0.0571429 -1.27278 0.943444
Q2FW55   1 0.0571429 -1.27278 0.943444
Q2FV92   2 0.114286 -1.27278 0.943444
Q2FYV9   2 0.114286 -1.27278 0.943444
Q2FW74   2 0.114286 -1.27278 0.943444
Q2FVK9   1 0.0571429 -1.27278 0.943444
Q2FZA4   1 0.0571429 -1.27278 0.943444
Q2FV25   0 0 -1.27278 0.943444
Q2FYG8   1 0.0571429 -1.27278 0.943444
Q2G216   2 0.114286 -1.27278 0.943444
Q2FZ69   2 0.114286 -1.27278 0.943444
Q2FV97   1 0.0571429 -1.27278 0.943444
Q2FZ95   2 0.114286 -1.27278 0.943444
Q2FZN8   2 0.114286 -1.27278 0.943444
Q2FZG2   2 0.114286 -1.27278 0.943444
Q2G259   1 0.0571429 -1.27278 0.943444
Q2FYB6   2 0.114286 -1.27278 0.943444
Q2FZD1   1 0.0571429 -1.27278 0.943444
Q2FYT6   2 0.114286 -1.27278 0.943444
Q2G0Y2   2 0.114286 -1.27278 0.943444
Q2FWZ1   2 0.114286 -1.27278 0.943444
Q2FVC8   1 0.0571429 -1.27278 0.943444
Q2G2H1   1 0.0571429 -1.27278 0.943444
Q2FY47   1 0.0571429 -1.27278 0.943444
Q2FX78   2 0.114286 -1.27278 0.943444
Q2FX47   2 0.114286 -1.27278 0.943444
Q2FZA7   1 0.0571429 -1.27278 0.943444
Q2FV32   1 0.0571429 -1.27278 0.943444
Q2FYE6   0 0 -1.27278 0.943444
Q2FZ41   2 0.114286 -1.27278 0.943444
Q2FYG3   2 0.114286 -1.27278 0.943444
Q2FX01   2 0.114286 -1.27278 0.943444
Q2FXU6   2 0.114286 -1.27278 0.943444
Q2FYL7   1 0.0571429 -1.27278 0.943444
Q2FWQ3   1 0.0571429 -1.27278 0.943444
Q2FZY9   1 0.0571429 -1.27278 0.943444
Q2FV50   2 0.114286 -1.27278 0.943444
Q2FUY7   2 0.114286 -1.27278 0.943444
Q2FXP6   1 0.0571429 -1.27278 0.943444
Q2G1S9   1 0.0571429 -1.27278 0.943444
Q2FX18   1 0.0571429 -1.27278 0.943444
Q2FYU0   0 0 -1.27278 0.943444
Q2FXZ7   4 0.222222 -1.27278 0.943444
Q2G051   2 0.111111 -1.27278 0.943444
Q2FWS3   3 0.166667 -1.27278 0.943444
Q2FW14   4 0.222222 -1.27278 0.943444
Q2FYD7   4 0.222222 -1.27278 0.943444
Q9RQP8   4 0.222222 -1.27278 0.943444
Q2FZK2   4 0.222222 -1.27278 0.943444
Q2FWI7   3 0.166667 -1.27278 0.943444
Q2G182   3 0.166667 -1.27278 0.943444
Q2FYT7   4 0.222222 -1.27278 0.943444
Q2FV46   4 0.222222 -1.27278 0.943444
Q2FY58   1 0.0555556 -1.27278 0.943444
Q2FX06   1 0.0555556 -1.27278 0.943444
Q2FZH0   4 0.222222 -1.27278 0.943444
Q2FUZ4   2 0.111111 -1.27278 0.943444
Q2G102   6 0.333333 -1.27278 0.943444
Q2G1R8   2 0.111111 -1.27278 0.943444
Q2G2J1   3 0.166667 -1.27278 0.943444
Q2FX71   3 0.166667 -1.27278 0.943444
Q2FUZ5   2 0.111111 -1.27278 0.943444
Q2FYP5   3 0.166667 -1.27278 0.943444
Q2G048   0 0 -1.27278 0.943444
Q2FUQ0   4 0.222222 -1.27278 0.943444
Q2FWS7   5 0.277778 -1.27278 0.943444
Q2FV65   2 0.111111 -1.27278 0.943444
Q2G125   1 0.0555556 -1.27278 0.943444
Q2FYT2   4 0.222222 -1.27278 0.943444
Q2FVH7   2 0.111111 -1.27278 0.943444
Q2G127   4 0.222222 -1.27278 0.943444
Q2FYI5   3 0.166667 -1.27278 0.943444
Q2FYX4   3 0.166667 -1.27278 0.943444
Q2G0M3   5 0.277778 -1.27278 0.943444
Q2FW87   4 0.222222 -1.27278 0.943444
Q2G211   0 0 -1.27278 0.943444
Q2FXR5   3 0.166667 -1.27278 0.943444
Q2FWR5   4 0.222222 -1.27278 0.943444
Q2FYD5   2 0.111111 -1.27278 0.943444
Q2FY94   2 0.111111 -1.27278 0.943444
Q2G2W8   4 0.222222 -1.27278 0.943444
Q2FZL9   4 0.222222 -1.27278 0.943444
Q2FYT9   4 0.222222 -1.27278 0.943444
Q2FX44   3 0.166667 -1.27278 0.943444
Q2FXB2   2 0.111111 -1.27278 0.943444
Q2FVF6   4 0.222222 -1.27278 0.943444
Q2G2F6   1 0.0555556 -1.27278 0.943444
Q2G2C3   3 0.166667 -1.27278 0.943444
Q2FYA5   3 0.166667 -1.27278 0.943444
Q2FYB1   3 0.166667 -1.27278 0.943444
Q2G011   4 0.222222 -1.27278 0.943444
Q2FV29   1 0.0555556 -1.27278 0.943444
Q2FVW1   2 0.111111 -1.27278 0.943444
Q2FYA4   4 0.222222 -1.27278 0.943444
Q2FY26   3 0.166667 -1.27278 0.943444
Q2FXC1   3 0.166667 -1.27278 0.943444
Q2G2T0   6 0.333333 -1.27278 0.943444
Q2FY62   2 0.111111 -1.27278 0.943444
Q2G2K4   4 0.222222 -1.27278 0.943444
Q2FW65   4 0.222222 -1.27278 0.943444
Q2FY05   2 0.111111 -1.27278 0.943444
Q2FV96   3 0.166667 -1.27278 0.943444
Q2G1S7   2 0.111111 -1.27278 0.943444
Q2FWS9   4 0.222222 -1.27278 0.943444
Q2G180   4 0.222222 -1.27278 0.943444
Q2G0L6   2 0.111111 -1.27278 0.943444
Q2G189   1 0.0555556 -1.27278 0.943444
Q2FYD9   1 0.0555556 -1.27278 0.943444
Q2FWM6   2 0.111111 -1.27278 0.943444
Q2FXA6   1 0.0555556 -1.27278 0.943444
Q2G0U8   3 0.166667 -1.27278 0.943444
Q2FXD9   2 0.111111 -1.27278 0.943444
Q2FWF9   0 0 -1.27278 0.943444
Q2FXS3   4 0.222222 -1.27278 0.943444
Q2FXX6   2 0.111111 -1.27278 0.943444
Q2FWU2   2 0.111111 -1.27278 0.943444
Q2FXD5   5 0.277778 -1.27278 0.943444
Q2FZK8   4 0.222222 -1.27278 0.943444
Q2FV15   2 0.111111 -1.27278 0.943444
Q2FZZ5   3 0.166667 -1.27278 0.943444
Q2FW48   6 0.333333 -1.27278 0.943444
Q2FYB3   4 0.222222 -1.27278 0.943444
Q2FWT5   4 0.222222 -1.27278 0.943444
Q2FVH4   1 0.0555556 -1.27278 0.943444
Q2FWP4   5 0.277778 -1.27278 0.943444
Q2FYX9   5 0.277778 -1.27278 0.943444
Q2G1U7   2 0.111111 -1.27278 0.943444
Q2FXY6   3 0.166667 -1.27278 0.943444
Q2FYT1   3 0.166667 -1.27278 0.943444
Q2G244   5 0.277778 -1.27278 0.943444
Q2FX30   2 0.111111 -1.27278 0.943444
Q2FVZ3   3 0.166667 -1.27278 0.943444
Q2FWP5   3 0.166667 -1.27278 0.943444
Q2FX41   3 0.166667 -1.27278 0.943444
Q2G2R5   2 0.111111 -1.27278 0.943444
Q2G2S3   4 0.216216 -1.27278 0.943444
Q2G004   2 0.108108 -1.27278 0.943444
Q2FWV1   6 0.324324 -1.27278 0.943444
Q2G003   4 0.216216 -1.27278 0.943444
Q2FZV3   3 0.162162 -1.27278 0.943444
Q2G026   6 0.324324 -1.27278 0.943444
Q2FXG7   3 0.162162 -1.27278 0.943444
Q2FYL8   1 0.0540541 -1.27278 0.943444
Q2FZB6   2 0.108108 -1.27278 0.943444
Q2FZE4   6 0.324324 -1.27278 0.943444
Q2FX11   7 0.378378 -1.27278 0.943444
Q2G0Y3   6 0.324324 -1.27278 0.943444
Q2FZW7   2 0.108108 -1.27278 0.943444
Q2FX21   5 0.27027 -1.27278 0.943444
Q2G092   5 0.27027 -1.27278 0.943444
Q2FZB7   3 0.162162 -1.27278 0.943444
Q2G0J9   6 0.324324 -1.27278 0.943444
Q2G1X2   2 0.108108 -1.27278 0.943444
Q2FZD6   5 0.27027 -1.27278 0.943444
Q2FW67   6 0.324324 -1.27278 0.943444
Q2G111   5 0.27027 -1.27278 0.943444
Q2G2Y4   4 0.216216 -1.27278 0.943444
Q2FY38   3 0.162162 -1.27278 0.943444
Q2FWJ0   5 0.27027 -1.27278 0.943444
Q2G2T5   6 0.324324 -1.27278 0.943444
Q2FVG6   4 0.216216 -1.27278 0.943444
Q2G1V8   4 0.216216 -1.27278 0.943444
Q2G1L0   3 0.162162 -1.27278 0.943444
Q2FXD6   6 0.324324 -1.27278 0.943444
P0C948   3 0.162162 -1.27278 0.943444
Q2G1M2   5 0.27027 -1.27278 0.943444
Q2FVW8   4 0.216216 -1.27278 0.943444
Q2FX24   3 0.162162 -1.27278 0.943444
Q2FWS4   6 0.324324 -1.27278 0.943444
Q2FYQ3   5 0.27027 -1.27278 0.943444
Q2G254   5 0.27027 -1.27278 0.943444
Q2FWB4   3 0.162162 -1.27278 0.943444
Q2FUP8   2 0.108108 -1.27278 0.943444
Q2FZC2   3 0.162162 -1.27278 0.943444
Q2FYE4   5 0.27027 -1.27278 0.943444
Q2FWS2   5 0.27027 -1.27278 0.943444
Q2FY03   6 0.324324 -1.27278 0.943444
Q2FVS6   5 0.27027 -1.27278 0.943444
Q2FXV2   2 0.108108 -1.27278 0.943444
Q2G2L6   3 0.162162 -1.27278 0.943444
Q2G2I5   4 0.216216 -1.27278 0.943444
Q2FYA2   4 0.216216 -1.27278 0.943444
Q2FWV7   3 0.162162 -1.27278 0.943444
Q2FXE7   8 0.432432 -1.27278 0.943444
Q2G0J6   4 0.216216 -1.27278 0.943444
Q2FUU4   6 0.324324 -1.27278 0.943444
Q2FVJ4   2 0.108108 -1.27278 0.943444
Q2FZM9   3 0.162162 -1.27278 0.943444
Q2FZ51   5 0.27027 -1.27278 0.943444
Q2FY22   4 0.216216 -1.27278 0.943444
Q2G2Q1   5 0.27027 -1.27278 0.943444
Q2G109   5 0.27027 -1.27278 0.943444
Q2G1D6   5 0.27027 -1.27278 0.943444
Q2FVC9   2 0.108108 -1.27278 0.943444
Q2G2R6   5 0.27027 -1.27278 0.943444
Q2FZ85   6 0.324324 -1.27278 0.943444
Q2FVK4   5 0.27027 -1.27278 0.943444
Q2G1V9   2 0.108108 -1.27278 0.943444
Q2G2H6   2 0.108108 -1.27278 0.943444
Q2FWS6   5 0.27027 -1.27278 0.943444
Q2FZW4   5 0.27027 -1.27278 0.943444
Q2G1M3   3 0.162162 -1.27278 0.943444
Q2G1M0   6 0.324324 -1.27278 0.943444
Q2G1Y9   7 0.378378 -1.27278 0.943444
Q2FX45   5 0.27027 -1.27278 0.943444
Q2FWP8   3 0.162162 -1.27278 0.943444
Q2FYP4   7 0.378378 -1.27278 0.943444
Q2FYL1   4 0.216216 -1.27278 0.943444
Q2G1L4   5 0.27027 -1.27278 0.943444
Q2FUQ7   5 0.27027 -1.27278 0.943444
Q2G247   2 0.108108 -1.27278 0.943444
Q2FVV0   4 0.216216 -1.27278 0.943444
Q2FYU6   3 0.162162 -1.27278 0.943444
Q2G2N6   5 0.27027 -1.27278 0.943444
Q2FXC9   4 0.216216 -1.27278 0.943444
Q2FX42   5 0.27027 -1.27278 0.943444
Q2FX26   6 0.324324 -1.27278 0.943444
Q2FWF3   1 0.0540541 -1.27278 0.943444
Q2FZY1   4 0.216216 -1.27278 0.943444
Q2FW15   7 0.368421 -1.27278 0.943444
P0A0G2   7 0.368421 -1.27278 0.943444
Q2G2G5   7 0.368421 -1.27278 0.943444
Q2FY39   7 0.368421 -1.27278 0.943444
Q2G0B5   6 0.315789 -1.27278 0.943444
Q2FZI1   8 0.421053 -1.27278 0.943444
Q2FUQ6   9 0.473684 -1.27278 0.943444
Q2FVR5   7 0.368421 -1.27278 0.943444
Q2G2W6   8 0.421053 -1.27278 0.943444
Q2FZR8   6 0.315789 -1.27278 0.943444
Q2FVY8   9 0.473684 -1.27278 0.943444
Q2FZ60   9 0.473684 -1.27278 0.943444
Q2FV82   6 0.315789 -1.27278 0.943444
Q2FX23   6 0.315789 -1.27278 0.943444
Q2G1G3   5 0.263158 -1.27278 0.943444
P68805   7 0.368421 -1.27278 0.943444
Q2FVL0   8 0.421053 -1.27278 0.943444
Q2G2J0   6 0.315789 -1.27278 0.943444
Q2FZF1   5 0.263158 -1.27278 0.943444
Q2FXU9   6 0.315789 -1.27278 0.943444
Q2G1A2   8 0.421053 -1.27278 0.943444
Q2G1C3   6 0.315789 -1.27278 0.943444
Q2G1D4   4 0.210526 -1.27278 0.943444
Q2G0A8   4 0.210526 -1.27278 0.943444
Q2FVC7   2 0.105263 -1.27278 0.943444
Q2G133   7 0.368421 -1.27278 0.943444
Q2FY86   6 0.315789 -1.27278 0.943444
Q2FX92   8 0.421053 -1.27278 0.943444
Q2FW47   1 0.0526316 -1.27278 0.943444
Q2G1T9   3 0.157895 -1.27278 0.943444
Q2FVU8   5 0.263158 -1.27278 0.943444
Q2FVD7   6 0.315789 -1.27278 0.943444
Q2FX55   7 0.368421 -1.27278 0.943444
Q2FVD3   5 0.263158 -1.27278 0.943444
Q2G2B5   2 0.105263 -1.27278 0.943444
Q2FWV6   5 0.263158 -1.27278 0.943444
Q2FW29   6 0.315789 -1.27278 0.943444
Q2G0W6   2 0.105263 -1.27278 0.943444
Q2FVD2   4 0.210526 -1.27278 0.943444
Q2FWR8   4 0.210526 -1.27278 0.943444
Q2FXA0   7 0.368421 -1.27278 0.943444
Q2FZB4   6 0.315789 -1.27278 0.943444
Q2FX37   4 0.210526 -1.27278 0.943444
Q2FX13   2 0.105263 -1.27278 0.943444
Q2FWD8   6 0.315789 -1.27278 0.943444
Q2G108   8 0.421053 -1.27278 0.943444
Q2G2V4   9 0.473684 -1.27278 0.943444
Q2FZW2   8 0.421053 -1.27278 0.943444
Q2FYY4   7 0.368421 -1.27278 0.943444
Q2FYB8   6 0.315789 -1.27278 0.943444
Q2FWC2   9 0.473684 -1.27278 0.943444
Q2FYE8   4 0.210526 -1.27278 0.943444
Q2FXK5   5 0.263158 -1.27278 0.943444
Q2FWT0   8 0.421053 -1.27278 0.943444
Q2FW19   5 0.263158 -1.27278 0.943444
Q2G100   8 0.421053 -1.27278 0.943444
Q2FYY3   4 0.210526 -1.27278 0.943444
Q2FZ01   8 0.421053 -1.27278 0.943444
Q2FYY1   4 0.210526 -1.27278 0.943444
Q2G103   10 0.526316 -1.27278 0.943444
Q2FV12   4 0.210526 -1.27278 0.943444
Q2FWQ1   8 0.421053 -1.27278 0.943444
Q2FYY5   5 0.263158 -1.27278 0.943444
Q2G207   5 0.263158 -1.27278 0.943444
Q2G1Y8   6 0.315789 -1.27278 0.943444
Q2FWZ8   4 0.210526 -1.27278 0.943444
Q2G0Z8   5 0.263158 -1.27278 0.943444
Q2G2F7   5 0.263158 -1.27278 0.943444
Q2FYH9   5 0.263158 -1.27278 0.943444
Q2FWB7   7 0.368421 -1.27278 0.943444
Q2FYN2   7 0.358974 -1.27278 0.943444
Q2FVQ6   7 0.358974 -1.27278 0.943444
Q2FWX3   7 0.358974 -1.27278 0.943444
Q2G187   6 0.307692 -1.27278 0.943444
Q2FW05   6 0.307692 -1.27278 0.943444
Q2FYC3   8 0.410256 -1.27278 0.943444
Q2FZJ2   8 0.410256 -1.27278 0.943444
Q2G0D6   6 0.307692 -1.27278 0.943444
Q2FWP7   7 0.358974 -1.27278 0.943444
Q2FX31   10 0.512821 -1.27278 0.943444
Q2FVZ6   4 0.205128 -1.27278 0.943444
Q2G2A2   11 0.564103 -1.27278 0.943444
Q2FWQ8   5 0.25641 -1.27278 0.943444
Q2FVM9   8 0.410256 -1.27278 0.943444
Q2FYD1   9 0.461538 -1.27278 0.943444
Q2FYN3   6 0.307692 -1.27278 0.943444
Q2FYI3   6 0.307692 -1.27278 0.943444
Q2G022   11 0.564103 -1.27278 0.943444
Q2G1Q3   7 0.358974 -1.27278 0.943444
Q2FX58   5 0.25641 -1.27278 0.943444
Q2G2V1   13 0.666667 -1.27278 0.943444
Q2FVV5   7 0.358974 -1.27278 0.943444
Q2FZC0   10 0.512821 -1.27278 0.943444
Q2FV63   10 0.512821 -1.27278 0.943444
Q2FWG9   5 0.25641 -1.27278 0.943444
Q2FZA5   5 0.25641 -1.27278 0.943444
Q2FX60   9 0.461538 -1.27278 0.943444
Q2G2I8   9 0.461538 -1.27278 0.943444
Q2G2Y5   9 0.461538 -1.27278 0.943444
Q2G2Y2   11 0.564103 -1.27278 0.943444
Q2FWA6   9 0.461538 -1.27278 0.943444
Q2FWL8   12 0.615385 -1.27278 0.943444
Q2FY95   9 0.461538 -1.27278 0.943444
Q2FYC5   8 0.410256 -1.27278 0.943444
Q2FV43   5 0.25641 -1.27278 0.943444
Q2FVU0   10 0.512821 -1.27278 0.943444
Q2FZG5   7 0.358974 -1.27278 0.943444
Q2G2H9   6 0.307692 -1.27278 0.943444
Q2G1D1   6 0.307692 -1.27278 0.943444
Q2FWU7   7 0.358974 -1.27278 0.943444
P60647   5 0.25641 -1.27278 0.943444
Q2FUR7   10 0.512821 -1.27278 0.943444
Q2FWQ2   6 0.307692 -1.27278 0.943444
Q2G2M4   8 0.410256 -1.27278 0.943444
Q2G104   8 0.410256 -1.27278 0.943444
Q2FX76   7 0.358974 -1.27278 0.943444
Q2G2Q4   9 0.461538 -1.27278 0.943444
Q2FXQ1   7 0.358974 -1.27278 0.943444
Q2FX80   5 0.25641 -1.27278 0.943444
Q2FZN6   9 0.461538 -1.27278 0.943444
Q2G009   8 0.410256 -1.27278 0.943444
Q2G021   10 0.512821 -1.27278 0.943444
Q2FWH0   10 0.512821 -1.27278 0.943444
Q2FXQ0   9 0.461538 -1.27278 0.943444
Q2FX64   8 0.410256 -1.27278 0.943444
Q2FY98   5 0.25641 -1.27278 0.943444
Q2FWK5   11 0.564103 -1.27278 0.943444
Q2FYK1   4 0.205128 -1.27278 0.943444
Q2FXF0   7 0.358974 -1.27278 0.943444
Q2FY70   8 0.410256 -1.27278 0.943444
Q2G114   9 0.461538 -1.27278 0.943444
Q2FX38   7 0.358974 -1.27278 0.943444
Q2FUP9   10 0.512821 -1.27278 0.943444
Q2FVV3   8 0.410256 -1.27278 0.943444
Q2G113   10 0.512821 -1.27278 0.943444
Q2FWB2   6 0.307692 -1.27278 0.943444
Q2FWT6   7 0.358974 -1.27278 0.943444
Q2FW28   8 0.410256 -1.27278 0.943444
Q2FUQ9   9 0.461538 -1.27278 0.943444
Q2FY00   9 0.461538 -1.27278 0.943444
Q2G040   7 0.358974 -1.27278 0.943444
Q2FX35   5 0.25641 -1.27278 0.943444
Q2FYW9   9 0.45 -1.27278 0.943444
Q2G2N8   10 0.5 -1.27278 0.943444
Q2G1V7   10 0.5 -1.27278 0.943444
Q2G0C3   8 0.4 -1.27278 0.943444
Q2FVW0   10 0.5 -1.27278 0.943444
Q2FUS4   12 0.6 -1.27278 0.943444
Q2FVP6   6 0.3 -1.27278 0.943444
Q2FZK1   8 0.4 -1.27278 0.943444
Q2FXY2   14 0.7 -1.27278 0.943444
Q2FYX3   14 0.7 -1.27278 0.943444
Q2FZ86   13 0.65 -1.27278 0.943444
Q2FUV7   6 0.3 -1.27278 0.943444
Q2FX70   8 0.4 -1.27278 0.943444
Q2G1Y1   10 0.5 -1.27278 0.943444
Q2FVT9   9 0.45 -1.27278 0.943444
Q2G2K3   10 0.5 -1.27278 0.943444
P72358   9 0.45 -1.27278 0.943444
Q2G192   9 0.45 -1.27278 0.943444
Q2FYX6   8 0.4 -1.27278 0.943444
Q2FXW0   4 0.2 -1.27278 0.943444
Q2G202   8 0.4 -1.27278 0.943444
Q2FYW7   8 0.4 -1.27278 0.943444
Q2G2M0   7 0.35 -1.27278 0.943444
Q2FXT7   10 0.5 -1.27278 0.943444
Q2FX59   10 0.5 -1.27278 0.943444
Q2G0X2   7 0.35 -1.27278 0.943444
Q2FWR6   10 0.5 -1.27278 0.943444
Q2FW22   18 0.9 -1.27278 0.943444
Q2FZH4   12 0.6 -1.27278 0.943444
Q2FYZ1   8 0.4 -1.27278 0.943444
Q2G2W7   10 0.5 -1.27278 0.943444
Q2G2I4   11 0.55 -1.27278 0.943444
Q2FZP5   10 0.5 -1.27278 0.943444
Q2FWQ7   10 0.5 -1.27278 0.943444
Q2G1W9   9 0.45 -1.27278 0.943444
Q2FWF7   9 0.45 -1.27278 0.943444
Q2FYM9   13 0.65 -1.27278 0.943444
Q2FXV0   8 0.4 -1.27278 0.943444
Q2FWW2   9 0.45 -1.27278 0.943444
Q2FVS2   10 0.5 -1.27278 0.943444
Q2G007   10 0.5 -1.27278 0.943444
Q2FYA7   11 0.55 -1.27278 0.943444
Q2G0K0   9 0.45 -1.27278 0.943444
Q2FXS9   13 0.65 -1.27278 0.943444
Q2G249   12 0.6 -1.27278 0.943444
Q2G008   13 0.65 -1.27278 0.943444
Q2FZD5   10 0.5 -1.27278 0.943444
Q2FZG0   7 0.35 -1.27278 0.943444
Q2FX28   9 0.45 -1.27278 0.943444
Q2FXI4   9 0.45 -1.27278 0.943444
Q2G176   8 0.4 -1.27278 0.943444
Q2G116   9 0.45 -1.27278 0.943444
Q2FXF2   9 0.45 -1.27278 0.943444
Q2G260   7 0.35 -1.27278 0.943444
Q2G213   6 0.3 -1.27278 0.943444
Q2G173   10 0.5 -1.27278 0.943444
Q2FV71   10 0.5 -1.27278 0.943444
Q2FWY8   9 0.45 -1.27278 0.943444
Q2FWN3   7 0.35 -1.27278 0.943444
Q2FYD4   15 0.75 -1.27278 0.943444
Q2FVQ2   12 0.6 -1.27278 0.943444
Q2FVK0   12 0.6 -1.27278 0.943444
Q2G285   13 0.65 -1.27278 0.943444
Q2FZH6   12 0.6 -1.27278 0.943444
Q2FZX1   8 0.4 -1.27278 0.943444
Q2FZ83   2 0.1 -1.27278 0.943444
Q2G0S9   9 0.45 -1.27278 0.943444
Q2FZH7   15 0.75 -1.27278 0.943444
Q2FZT3   14 0.7 -1.27278 0.943444
Q2FX57   12 0.585366 -1.27278 0.943444
Q2G0B9   12 0.585366 -1.27278 0.943444
Q2FY28   11 0.536585 -1.27278 0.943444
Q2G0R5   12 0.585366 -1.27278 0.943444
Q2FZG8   12 0.585366 -1.27278 0.943444
Q2G1X1   14 0.682927 -1.27278 0.943444
Q2FX93   10 0.487805 -1.27278 0.943444
Q2FYU5   9 0.439024 -1.27278 0.943444
Q2FWR9   8 0.390244 -1.27278 0.943444
Q2FWS0   13 0.634146 -1.27278 0.943444
Q2G0P4   7 0.341463 -1.27278 0.943444
Q2FX50   15 0.731707 -1.27278 0.943444
Q2FZV0   14 0.682927 -1.27278 0.943444
Q2G0S5   13 0.634146 -1.27278 0.943444
Q2FY25   12 0.585366 -1.27278 0.943444
Q2FXG6   8 0.390244 -1.27278 0.943444
Q2FZJ7   14 0.682927 -1.27278 0.943444
Q2G0U7   10 0.487805 -1.27278 0.943444
Q2FZV2   18 0.878049 -1.27278 0.943444
Q2FWT8   13 0.634146 -1.27278 0.943444
Q2G0D1   14 0.682927 -1.27278 0.943444
Q2FVW5   8 0.390244 -1.27278 0.943444
Q2FY97   12 0.585366 -1.27278 0.943444
Q2FXF3   10 0.487805 -1.27278 0.943444
Q2G063   8 0.390244 -1.27278 0.943444
Q2G0U5   14 0.682927 -1.27278 0.943444
Q2G2B1   15 0.731707 -1.27278 0.943444
Q2FVE3   8 0.390244 -1.27278 0.943444
Q2FZW1   13 0.634146 -1.27278 0.943444
Q2FYK2   9 0.439024 -1.27278 0.943444
Q2FXW2   10 0.487805 -1.27278 0.943444
Q9F0R1   14 0.682927 -1.27278 0.943444
Q2FZG3   10 0.487805 -1.27278 0.943444
Q2G2K0   14 0.682927 -1.27278 0.943444
Q2FVN4   12 0.585366 -1.27278 0.943444
Q2FYV0   11 0.536585 -1.27278 0.943444
Q2G0A5   8 0.390244 -1.27278 0.943444
Q2FZ03   11 0.536585 -1.27278 0.943444
Q2G1I8   11 0.536585 -1.27278 0.943444
Q2FYX8   10 0.487805 -1.27278 0.943444
Q2FV18   7 0.341463 -1.27278 0.943444
Q2FYI7   10 0.487805 -1.27278 0.943444
Q2G0K1   11 0.536585 -1.27278 0.943444
Q2G2U9   13 0.634146 -1.27278 0.943444
Q2FW31   16 0.780488 -1.27278 0.943444
Q2FVB5   12 0.585366 -1.27278 0.943444
Q2FVI8   6 0.292683 -1.27278 0.943444
Q2FZT0   16 0.780488 -1.27278 0.943444
P48860   16 0.780488 -1.27278 0.943444
Q2FYC1   13 0.634146 -1.27278 0.943444
Q2G286   14 0.682927 -1.27278 0.943444
Q2FXD3   13 0.634146 -1.27278 0.943444
Q2G027   8 0.390244 -1.27278 0.943444
Q2G0T4   9 0.439024 -1.27278 0.943444
Q2FZJ5   19 0.926829 -1.27278 0.943444
Q2FW10   5 0.243902 -1.27278 0.943444
Q2FY91   12 0.585366 -1.27278 0.943444
Q2FVP0   10 0.487805 -1.27278 0.943444
P60070   16 0.780488 -1.27278 0.943444
Q2FWU1   11 0.536585 -1.27278 0.943444
Q2FYA3   7 0.341463 -1.27278 0.943444
Q2G0V8   10 0.487805 -1.27278 0.943444
Q2G0Z2   13 0.634146 -1.27278 0.943444
Q2FZ47   9 0.439024 -1.27278 0.943444
Q2G0V9   9 0.439024 -1.27278 0.943444
Q2FZE2   12 0.585366 -1.27278 0.943444
Q2FWB0   12 0.585366 -1.27278 0.943444
Q2G1J1   14 0.682927 -1.27278 0.943444
Q2FYQ1   12 0.585366 -1.27278 0.943444
Q2FZ45   12 0.585366 -1.27278 0.943444
Q2FYW5   14 0.682927 -1.27278 0.943444
Q2G1A0   9 0.439024 -1.27278 0.943444
Q2FZB9   13 0.634146 -1.27278 0.943444
Q2FZX2   9 0.439024 -1.27278 0.943444
Q2FZY4   13 0.634146 -1.27278 0.943444
Q2FW56   12 0.585366 -1.27278 0.943444
P0A0G6   14 0.682927 -1.27278 0.943444
Q2FW80   11 0.536585 -1.27278 0.943444
Q2G2S4   15 0.731707 -1.27278 0.943444
Q2G2H0   11 0.536585 -1.27278 0.943444
Q2G2E1   9 0.439024 -1.27278 0.943444
Q2G0I5   13 0.634146 -1.27278 0.943444
Q2FWW6   15 0.731707 -1.27278 0.943444
Q2G112   12 0.585366 -1.27278 0.943444
Q2G214   10 0.487805 -1.27278 0.943444
Q2FYG2   13 0.634146 -1.27278 0.943444
Q2G0J5   7 0.341463 -1.27278 0.943444
Q2FX27   11 0.536585 -1.27278 0.943444
Q2FWV5   12 0.585366 -1.27278 0.943444
Q2FX40   13 0.634146 -1.27278 0.943444
Q2FZM5   7 0.341463 -1.27278 0.943444
Q2FXH8   8 0.390244 -1.27278 0.943444
Q2FWS5   12 0.585366 -1.27278 0.943444
Q2FW13   17 0.809524 -1.27278 0.943444
Q2FY93   14 0.666667 -1.27278 0.943444
Q2FZM8   15 0.714286 -1.27278 0.943444
Q2FZV4   12 0.571429 -1.27278 0.943444
Q2FVD4   11 0.52381 -1.27278 0.943444
Q2G0J3   10 0.47619 -1.27278 0.943444
Q2FX61   13 0.619048 -1.27278 0.943444
Q2FVD6   13 0.619048 -1.27278 0.943444
Q2FYY7   14 0.666667 -1.27278 0.943444
Q2G0W0   19 0.904762 -1.27278 0.943444
Q2FXF7   13 0.619048 -1.27278 0.943444
Q2G191   11 0.52381 -1.27278 0.943444
Q2FYT5   13 0.619048 -1.27278 0.943444
Q2G1P0   10 0.47619 -1.27278 0.943444
Q2FVF8   10 0.47619 -1.27278 0.943444
Q2G0Y1   8 0.380952 -1.27278 0.943444
Q2FZD2   20 0.952381 -1.27278 0.943444
Q2FZ59   13 0.619048 -1.27278 0.943444
Q2G2G1   14 0.666667 -1.27278 0.943444
Q2G0F9   13 0.619048 -1.27278 0.943444
Q2G1J2   11 0.52381 -1.27278 0.943444
Q2G0Q6   16 0.761905 -1.27278 0.943444
Q2FYX0   14 0.666667 -1.27278 0.943444
Q2FZU8   8 0.380952 -1.27278 0.943444
Q2G267   10 0.47619 -1.27278 0.943444
Q2G174   12 0.571429 -1.27278 0.943444
Q2FWC3   13 0.619048 -1.27278 0.943444
Q2FVN6   10 0.47619 -1.27278 0.943444
Q2G2D1   14 0.666667 -1.27278 0.943444
Q2FZK9   14 0.666667 -1.27278 0.943444
Q2G2C9   15 0.714286 -1.27278 0.943444
Q2G2V8   7 0.333333 -1.27278 0.943444
Q2FVL6   12 0.571429 -1.27278 0.943444
Q2FY45   10 0.47619 -1.27278 0.943444
Q2G2R7   14 0.666667 -1.27278 0.943444
Q2FWD5   12 0.571429 -1.27278 0.943444
Q2FWT3   10 0.47619 -1.27278 0.943444
Q2FY92   14 0.666667 -1.27278 0.943444
Q2FZM2   12 0.571429 -1.27278 0.943444
Q2G2F0   13 0.619048 -1.27278 0.943444
Q2FW30   18 0.857143 -1.27278 0.943444
Q2FZV9   14 0.666667 -1.27278 0.943444
Q2FVA6   12 0.571429 -1.27278 0.943444
Q2G229   11 0.52381 -1.27278 0.943444
Q2FZZ3   21 1 0.903563 0.161558
Q2G2F4   11 0.52381 -1.27278 0.943444
Q2FVA7   15 0.714286 -1.27278 0.943444
Q2G0R3   10 0.47619 -1.27278 0.943444
Q2G1R1   14 0.666667 -1.27278 0.943444
Q2FZ79   13 0.619048 -1.27278 0.943444
Q2FZ12   10 0.47619 -1.27278 0.943444
Q2FX39   13 0.619048 -1.27278 0.943444
Q2G186   11 0.52381 -1.27278 0.943444
Q2FXE5   9 0.428571 -1.27278 0.943444
Q2G0A1   15 0.714286 -1.27278 0.943444
Q2G0E7   14 0.666667 -1.27278 0.943444
Q2G2V7   16 0.761905 -1.27278 0.943444
Q2FYA6   12 0.571429 -1.27278 0.943444
Q2G276   15 0.714286 -1.27278 0.943444
Q2G070   10 0.47619 -1.27278 0.943444
Q2FVZ1   15 0.714286 -1.27278 0.943444
Q2FW84   9 0.428571 -1.27278 0.943444
Q2FVY9   12 0.571429 -1.27278 0.943444
Q2FVD9   17 0.809524 -1.27278 0.943444
Q2G1T2   11 0.52381 -1.27278 0.943444
Q2G0I3   13 0.619048 -1.27278 0.943444
Q2G0E8   23 1.09524 0.903563 0.161558
Q2FW08   17 0.809524 -1.27278 0.943444
Q2FVD8   12 0.571429 -1.27278 0.943444
Q2FXF5   20 0.952381 -1.27278 0.943444
Q2FXW1   22 1.04762 0.903563 0.161558
Q2FW79   13 0.619048 -1.27278 0.943444
Q2G2G0   10 0.47619 -1.27278 0.943444
P48940   14 0.666667 -1.27278 0.943444
Q2FYL6   16 0.761905 -1.27278 0.943444
Q2FZV8   14 0.666667 -1.27278 0.943444
Q2FYM5   13 0.619048 -1.27278 0.943444
Q2G2B6   20 0.952381 -1.27278 0.943444
Q2G1L2   9 0.428571 -1.27278 0.943444
Q2G1V5   11 0.52381 -1.27278 0.943444
Q2FXT0   12 0.571429 -1.27278 0.943444
Q2FY02   19 0.904762 -1.27278 0.943444
Q2FWQ4   13 0.619048 -1.27278 0.943444
Q2FYG4   12 0.571429 -1.27278 0.943444
Q2FW11   16 0.761905 -1.27278 0.943444
Q2G257   17 0.790698 -1.27278 0.943444
Q2FWJ6   20 0.930233 -1.27278 0.943444
Q2FXS8   15 0.697674 -1.27278 0.943444
Q2FX12   20 0.930233 -1.27278 0.943444
Q2FYF1   10 0.465116 -1.27278 0.943444
Q2G2E8   17 0.790698 -1.27278 0.943444
Q2FXE6   8 0.372093 -1.27278 0.943444
Q2G2C0   10 0.465116 -1.27278 0.943444
Q2G1V6   13 0.604651 -1.27278 0.943444
Q2FWZ4   14 0.651163 -1.27278 0.943444
Q2G2V0   14 0.651163 -1.27278 0.943444
Q9ZAH6   21 0.976744 -1.27278 0.943444
Q2FVU2   19 0.883721 -1.27278 0.943444
Q2FWI8   15 0.697674 -1.27278 0.943444
P0A0H0   10 0.465116 -1.27278 0.943444
Q2G0C1   19 0.883721 -1.27278 0.943444
Q2FXH3   17 0.790698 -1.27278 0.943444
Q2FXI6   23 1.06977 0.903563 0.161558
Q2G1X5   11 0.511628 -1.27278 0.943444
Q2FV08   18 0.837209 -1.27278 0.943444
Q2FWT7   18 0.837209 -1.27278 0.943444
Q2G210   17 0.790698 -1.27278 0.943444
Q2FW66   14 0.651163 -1.27278 0.943444
Q2FWD0   14 0.651163 -1.27278 0.943444
Q2FUQ1   16 0.744186 -1.27278 0.943444
Q2FVI6   13 0.604651 -1.27278 0.943444
Q2FWM7   10 0.465116 -1.27278 0.943444
Q2FVN2   17 0.790698 -1.27278 0.943444
Q2FWR2   12 0.55814 -1.27278 0.943444
Q2FYH4   16 0.744186 -1.27278 0.943444
Q2FYM8   9 0.418605 -1.27278 0.943444
Q9RFJ6   13 0.604651 -1.27278 0.943444
Q2FZ42   11 0.511628 -1.27278 0.943444
Q2FVX9   20 0.930233 -1.27278 0.943444
Q2G066   21 0.976744 -1.27278 0.943444
Q2FVM3   16 0.744186 -1.27278 0.943444
Q2FWT1   17 0.790698 -1.27278 0.943444
Q2FZB8   9 0.418605 -1.27278 0.943444
Q2FUQ8   12 0.55814 -1.27278 0.943444
Q2G2I7   13 0.604651 -1.27278 0.943444
Q2FVF7   10 0.465116 -1.27278 0.943444
Q2FV52   14 0.651163 -1.27278 0.943444
Q2FWE3   19 0.883721 -1.27278 0.943444
Q2G144   13 0.604651 -1.27278 0.943444
Q2FXZ1   13 0.604651 -1.27278 0.943444
Q2FX34   13 0.604651 -1.27278 0.943444
Q2FWV4   14 0.651163 -1.27278 0.943444
Q2FZ11   17 0.790698 -1.27278 0.943444
Q2G141   17 0.790698 -1.27278 0.943444
Q2FWF5   13 0.604651 -1.27278 0.943444
Q2FV34   15 0.697674 -1.27278 0.943444
Q2FWQ0   19 0.883721 -1.27278 0.943444
Q2FV88   17 0.790698 -1.27278 0.943444
Q2G2P0   11 0.511628 -1.27278 0.943444
Q2FYW8   14 0.651163 -1.27278 0.943444
Q2G1W1   15 0.697674 -1.27278 0.943444
Q2FVC2   17 0.790698 -1.27278 0.943444
Q2G0D3   9 0.418605 -1.27278 0.943444
Q2FV89   18 0.837209 -1.27278 0.943444
Q2G1U2   21 0.976744 -1.27278 0.943444
Q2FX32   9 0.418605 -1.27278 0.943444
Q2FXS7   18 0.837209 -1.27278 0.943444
Q2FVX1   13 0.604651 -1.27278 0.943444
Q2FVE0   15 0.697674 -1.27278 0.943444
Q2G270   14 0.651163 -1.27278 0.943444
Q9EYW6   16 0.744186 -1.27278 0.943444
Q2FVB8   19 0.883721 -1.27278 0.943444
Q2FZT9   16 0.744186 -1.27278 0.943444
Q2G298   18 0.837209 -1.27278 0.943444
Q2FX49   11 0.511628 -1.27278 0.943444
Q2G0Z0   16 0.744186 -1.27278 0.943444
Q2FW39   19 0.883721 -1.27278 0.943444
Q2G252   21 0.976744 -1.27278 0.943444
Q2G0A3   13 0.604651 -1.27278 0.943444
Q2FYJ7   18 0.837209 -1.27278 0.943444
Q2FWT2   15 0.697674 -1.27278 0.943444
Q2FWQ5   16 0.744186 -1.27278 0.943444
Q2G2J7   14 0.651163 -1.27278 0.943444
Q2FY75   14 0.651163 -1.27278 0.943444
Q2G106   15 0.697674 -1.27278 0.943444
Q2FVY3   16 0.744186 -1.27278 0.943444
Q2FVP9   12 0.55814 -1.27278 0.943444
Q2FW42   16 0.744186 -1.27278 0.943444
Q2FUV9   13 0.604651 -1.27278 0.943444
Q2FVR7   15 0.697674 -1.27278 0.943444
Q2FZN1   12 0.55814 -1.27278 0.943444
Q2G2Q7   21 0.954545 -1.27278 0.943444
Q2G150   19 0.863636 -1.27278 0.943444
Q2G081   15 0.681818 -1.27278 0.943444
Q2FV45   21 0.954545 -1.27278 0.943444
Q2FX02   20 0.909091 -1.27278 0.943444
P0A0Q4   15 0.681818 -1.27278 0.943444
Q2G0L9   23 1.04545 0.903563 0.161558
Q2FY04   19 0.863636 -1.27278 0.943444
Q2FV48   15 0.681818 -1.27278 0.943444
Q2FW64   20 0.909091 -1.27278 0.943444
Q2FX63   19 0.863636 -1.27278 0.943444
Q2G1T3   22 1 0.903563 0.161558
Q2G0K9   19 0.863636 -1.27278 0.943444
Q2FZ00   18 0.818182 -1.27278 0.943444
Q2FVL9   12 0.545455 -1.27278 0.943444
Q2FW33   16 0.727273 -1.27278 0.943444
Q2FWT9   11 0.5 -1.27278 0.943444
Q2FZF7   21 0.954545 -1.27278 0.943444
Q2FWL1   17 0.772727 -1.27278 0.943444
Q2FYS7   14 0.636364 -1.27278 0.943444
Q2FZX3   12 0.545455 -1.27278 0.943444
Q2FXR0   13 0.590909 -1.27278 0.943444
Q2G2I9   16 0.727273 -1.27278 0.943444
Q2FWN1   9 0.409091 -1.27278 0.943444
Q2G297   13 0.590909 -1.27278 0.943444
Q2FVA0   24 1.09091 0.903563 0.161558
Q2FXX0   21 0.954545 -1.27278 0.943444
Q2G2P4   25 1.13636 0.903563 0.161558
Q2G0P8   19 0.863636 -1.27278 0.943444
Q2FVN3   17 0.772727 -1.27278 0.943444
Q2FXK7   20 0.909091 -1.27278 0.943444
Q2FZF8   9 0.409091 -1.27278 0.943444
Q2FWR0   16 0.727273 -1.27278 0.943444
Q2FXL2   13 0.590909 -1.27278 0.943444
Q2FWA9   15 0.681818 -1.27278 0.943444
Q2G282   21 0.954545 -1.27278 0.943444
Q9RQQ0   14 0.636364 -1.27278 0.943444
Q2FXD7   21 0.954545 -1.27278 0.943444
Q2FUY4   15 0.681818 -1.27278 0.943444
Q2G2W4   15 0.681818 -1.27278 0.943444
Q2FZF5   28 1.27273 0.903563 0.161558
Q2FY42   17 0.772727 -1.27278 0.943444
Q2FUS3   15 0.681818 -1.27278 0.943444
Q2G2E7   12 0.545455 -1.27278 0.943444
Q2G0S6   18 0.818182 -1.27278 0.943444
Q2G0C2   19 0.863636 -1.27278 0.943444
Q2FWF8   14 0.636364 -1.27278 0.943444
Q2G000   22 1 0.903563 0.161558
Q2FWX2   21 0.954545 -1.27278 0.943444
Q2FZS2   16 0.727273 -1.27278 0.943444
Q2FW16   15 0.681818 -1.27278 0.943444
Q2FZI2   12 0.545455 -1.27278 0.943444
Q2G1Q5   15 0.681818 -1.27278 0.943444
Q2G1A5   24 1.09091 0.903563 0.161558
Q2G0P7   15 0.681818 -1.27278 0.943444
Q2FWV3   15 0.681818 -1.27278 0.943444
Q2FW51   17 0.772727 -1.27278 0.943444
Q2FVI4   20 0.909091 -1.27278 0.943444
Q2FVN7   20 0.909091 -1.27278 0.943444
Q2FWP9   17 0.772727 -1.27278 0.943444
Q2FXT2   16 0.727273 -1.27278 0.943444
P0A0F4   21 0.954545 -1.27278 0.943444
Q2G126   21 0.954545 -1.27278 0.943444
Q2FW82   12 0.545455 -1.27278 0.943444
Q2FY44   16 0.727273 -1.27278 0.943444
Q2G0N9   21 0.954545 -1.27278 0.943444
Q2G0Z9   8 0.363636 -1.27278 0.943444
Q2FV81   17 0.772727 -1.27278 0.943444
Q2FYC4   14 0.636364 -1.27278 0.943444
Q2G178   21 0.954545 -1.27278 0.943444
Q2G079   19 0.863636 -1.27278 0.943444
Q2G2B7   18 0.818182 -1.27278 0.943444
Q2FVF5   18 0.818182 -1.27278 0.943444
Q2G2W2   17 0.772727 -1.27278 0.943444
Q2G1I2   17 0.772727 -1.27278 0.943444
Q2G245   10 0.454545 -1.27278 0.943444
Q2G1H7   15 0.666667 -1.27278 0.943444
Q2FWF1   19 0.844444 -1.27278 0.943444
Q2FZZ9   22 0.977778 -1.27278 0.943444
Q2G1W3   14 0.622222 -1.27278 0.943444
Q2G204   24 1.06667 0.903563 0.161558
Q2G1H1   21 0.933333 -1.27278 0.943444
Q2FXK3   25 1.11111 0.903563 0.161558
Q2G2H8   15 0.666667 -1.27278 0.943444
Q2FZP9   24 1.06667 0.903563 0.161558
Q2FWI2   19 0.844444 -1.27278 0.943444
Q2FYZ6   17 0.755556 -1.27278 0.943444
Q2FXS1   18 0.8 -1.27278 0.943444
Q2G200   20 0.888889 -1.27278 0.943444
Q2G2L5   18 0.8 -1.27278 0.943444
Q2FY73   25 1.11111 0.903563 0.161558
Q2G177   14 0.622222 -1.27278 0.943444
Q2G2F9   13 0.577778 -1.27278 0.943444
Q2FV27   27 1.2 0.903563 0.161558
Q2FZ56   22 0.977778 -1.27278 0.943444
Q2FVF3   21 0.933333 -1.27278 0.943444
Q2G0B6   28 1.24444 0.903563 0.161558
Q2G2S5   20 0.888889 -1.27278 0.943444
Q2FW68   14 0.622222 -1.27278 0.943444
Q2FWX7   11 0.488889 -1.27278 0.943444
Q2FWB6   21 0.933333 -1.27278 0.943444
Q2FXA9   24 1.06667 0.903563 0.161558
Q2FXP3   22 0.977778 -1.27278 0.943444
Q2FUX5   20 0.888889 -1.27278 0.943444
Q2FZZ4   24 1.06667 0.903563 0.161558
Q2FX98   22 0.977778 -1.27278 0.943444
Q2FV23   17 0.755556 -1.27278 0.943444
Q2FUR1   14 0.622222 -1.27278 0.943444
Q2FY49   20 0.888889 -1.27278 0.943444
Q2G017   21 0.933333 -1.27278 0.943444
Q2G2K9   23 1.02222 0.903563 0.161558
Q2G2N9   18 0.8 -1.27278 0.943444
Q2G0E9   13 0.577778 -1.27278 0.943444
Q2FY19   22 0.977778 -1.27278 0.943444
Q2G1E3   9 0.4 -1.27278 0.943444
Q2FW17   14 0.622222 -1.27278 0.943444
Q2FWK9   24 1.06667 0.903563 0.161558
Q2G2Q6   19 0.844444 -1.27278 0.943444
Q2G2Q5   23 1.02222 0.903563 0.161558
Q2G1U9   32 1.42222 0.903563 0.161558
Q2G299   20 0.888889 -1.27278 0.943444
Q2FX75   24 1.06667 0.903563 0.161558
Q2G058   25 1.11111 0.903563 0.161558
Q2G0E3   11 0.488889 -1.27278 0.943444
Q2FYK0   21 0.933333 -1.27278 0.943444
Q2G2K6   13 0.577778 -1.27278 0.943444
Q2FYN0   16 0.711111 -1.27278 0.943444
Q2FVK7   17 0.755556 -1.27278 0.943444
Q2FX15   16 0.711111 -1.27278 0.943444
Q2FVN9   12 0.533333 -1.27278 0.943444
Q2FWX0   17 0.755556 -1.27278 0.943444
Q2G143   17 0.755556 -1.27278 0.943444
Q2G0C7   26 1.15556 0.903563 0.161558
Q2G0K6   25 1.11111 0.903563 0.161558
Q2FZZ1   15 0.666667 -1.27278 0.943444
Q2FV13   25 1.11111 0.903563 0.161558
Q2G128   21 0.933333 -1.27278 0.943444
Q2FXU2   17 0.755556 -1.27278 0.943444
Q2G2R4   27 1.2 0.903563 0.161558
Q2FXM1   32 1.42222 0.903563 0.161558
Q8KQR1   15 0.666667 -1.27278 0.943444
Q2G2Q9   18 0.8 -1.27278 0.943444
Q2FVG9   14 0.622222 -1.27278 0.943444
Q2FV56   11 0.488889 -1.27278 0.943444
Q2FWG7   18 0.782609 -1.27278 0.943444
Q2G0T1   28 1.21739 0.903563 0.161558
Q2FXB9   18 0.782609 -1.27278 0.943444
Q2FZP3   17 0.73913 -1.27278 0.943444
Q2FZQ2   21 0.913043 -1.27278 0.943444
Q2FXS4   19 0.826087 -1.27278 0.943444
Q2FZ21   21 0.913043 -1.27278 0.943444
Q2G2X2   30 1.30435 0.903563 0.161558
Q2FZF6   47 2.04348 3.07991 0.0107511
Q2FYA0   19 0.826087 -1.27278 0.943444
Q2G2A9   19 0.826087 -1.27278 0.943444
Q2FYB9   20 0.869565 -1.27278 0.943444
Q2FYI4   32 1.3913 0.903563 0.161558
Q2FYL4   27 1.17391 0.903563 0.161558
Q2G1T0   14 0.608696 -1.27278 0.943444
Q2FXW7   18 0.782609 -1.27278 0.943444
Q2FZA1   23 1 0.903563 0.161558
Q2FY76   13 0.565217 -1.27278 0.943444
Q2FZ97   23 1 0.903563 0.161558
Q2G1I4   19 0.826087 -1.27278 0.943444
Q2FYQ6   17 0.73913 -1.27278 0.943444
Q2FXL6   32 1.3913 0.903563 0.161558
Q2G2G6   11 0.478261 -1.27278 0.943444
Q2FVH1   19 0.826087 -1.27278 0.943444
Q2FYA8   23 1 0.903563 0.161558
Q2G2M5   35 1.52174 0.903563 0.161558
Q2FV99   20 0.869565 -1.27278 0.943444
Q2G105   22 0.956522 -1.27278 0.943444
Q2FW23   25 1.08696 0.903563 0.161558
Q2G012   12 0.521739 -1.27278 0.943444
Q2G2V5   17 0.73913 -1.27278 0.943444
Q2FW07   29 1.26087 0.903563 0.161558
Q2G0F2   28 1.21739 0.903563 0.161558
Q2FZC9   18 0.782609 -1.27278 0.943444
Q2FXE9   24 1.04348 0.903563 0.161558
Q2FV47   21 0.913043 -1.27278 0.943444
Q2G2Q8   21 0.913043 -1.27278 0.943444
Q2FYE7   17 0.73913 -1.27278 0.943444
Q2FUT3   23 1 0.903563 0.161558
Q2G068   25 1.08696 0.903563 0.161558
Q2G2D3   20 0.869565 -1.27278 0.943444
Q2FYK4   23 1 0.903563 0.161558
Q2FX36   21 0.913043 -1.27278 0.943444
Q2G0A4   17 0.73913 -1.27278 0.943444
Q2G080   16 0.695652 -1.27278 0.943444
Q2FUT1   18 0.782609 -1.27278 0.943444
Q2FYH3   25 1.08696 0.903563 0.161558
Q2FXA7   40 1.73913 0.903563 0.161558
Q2G2Y6   14 0.608696 -1.27278 0.943444
Q2FY55   27 1.17391 0.903563 0.161558
Q2FY61   21 0.913043 -1.27278 0.943444
Q2G0E2   24 1.04348 0.903563 0.161558
Q2FVY1   32 1.3913 0.903563 0.161558
Q2FUV1   23 1 0.903563 0.161558
Q2FUS9   18 0.782609 -1.27278 0.943444
Q2G1A1   17 0.73913 -1.27278 0.943444
P60639   21 0.913043 -1.27278 0.943444
Q2FZE9   15 0.652174 -1.27278 0.943444
Q2G1I9   15 0.652174 -1.27278 0.943444
Q2FWN0   22 0.956522 -1.27278 0.943444
Q2FZE3   27 1.17391 0.903563 0.161558
Q93Q23   17 0.73913 -1.27278 0.943444
Q2FWE9   24 1.04348 0.903563 0.161558
Q2FUS1   19 0.826087 -1.27278 0.943444
Q2FVM5   20 0.869565 -1.27278 0.943444
Q2G2N7   16 0.695652 -1.27278 0.943444
Q2FWG0   14 0.608696 -1.27278 0.943444
Q2FXV7   21 0.913043 -1.27278 0.943444
Q2FW69   15 0.652174 -1.27278 0.943444
P0A0F8   15 0.652174 -1.27278 0.943444
Q2G055   22 0.956522 -1.27278 0.943444
Q2FV37   16 0.695652 -1.27278 0.943444
Q2G225   17 0.73913 -1.27278 0.943444
Q2FXG2   21 0.913043 -1.27278 0.943444
Q2FY87   20 0.869565 -1.27278 0.943444
Q2FWR7   20 0.869565 -1.27278 0.943444
Q2G1U6   20 0.869565 -1.27278 0.943444
Q2G006   23 1 0.903563 0.161558
Q2G2I6   21 0.893617 -1.27278 0.943444
Q2FWS1   18 0.765957 -1.27278 0.943444
Q2FYF5   25 1.06383 0.903563 0.161558
Q2G0F1   21 0.893617 -1.27278 0.943444
Q2G0J2   25 1.06383 0.903563 0.161558
Q2FXE3   25 1.06383 0.903563 0.161558
Q2FYV8   25 1.06383 0.903563 0.161558
Q2G1X6   25 1.06383 0.903563 0.161558
Q2FUP5   23 0.978723 -1.27278 0.943444
Q2G1A4   20 0.851064 -1.27278 0.943444
Q2G0H9   21 0.893617 -1.27278 0.943444
Q2G0M0   30 1.2766 0.903563 0.161558
Q2FYK6   31 1.31915 0.903563 0.161558
Q2G023   24 1.02128 0.903563 0.161558
Q2G0G2   20 0.851064 -1.27278 0.943444
Q2FXC0   25 1.06383 0.903563 0.161558
Q2FXF1   22 0.93617 -1.27278 0.943444
Q2FW00   20 0.851064 -1.27278 0.943444
Q2G1E7   21 0.893617 -1.27278 0.943444
Q2FWE7   23 0.978723 -1.27278 0.943444
Q2FY32   39 1.65957 0.903563 0.161558
Q2FUU0   29 1.23404 0.903563 0.161558
Q2FVU5   26 1.10638 0.903563 0.161558
Q2G062   19 0.808511 -1.27278 0.943444
Q2FV26   22 0.93617 -1.27278 0.943444
Q2FW97   19 0.808511 -1.27278 0.943444
Q2FZY8   21 0.893617 -1.27278 0.943444
Q2G277   21 0.893617 -1.27278 0.943444
Q2G0V1   16 0.680851 -1.27278 0.943444
Q2FWJ3   29 1.23404 0.903563 0.161558
Q2G2J2   17 0.723404 -1.27278 0.943444
Q2FVB0   21 0.893617 -1.27278 0.943444
Q2G278   25 1.06383 0.903563 0.161558
Q2G107   21 0.893617 -1.27278 0.943444
P0A0M9   23 0.978723 -1.27278 0.943444
Q2G067   14 0.595745 -1.27278 0.943444
Q2FV55   19 0.808511 -1.27278 0.943444
Q2G1L3   22 0.93617 -1.27278 0.943444
Q2G2R0   31 1.31915 0.903563 0.161558
Q2G2T3   14 0.595745 -1.27278 0.943444
Q2FWA8   18 0.765957 -1.27278 0.943444
Q2G056   33 1.40426 0.903563 0.161558
Q2FWR1   27 1.14894 0.903563 0.161558
Q2FXP9   22 0.93617 -1.27278 0.943444
Q2FZI4   17 0.723404 -1.27278 0.943444
Q2G2L7   29 1.23404 0.903563 0.161558
Q2FVG1   20 0.851064 -1.27278 0.943444
Q2G1I7   29 1.23404 0.903563 0.161558
Q2FVB6   22 0.93617 -1.27278 0.943444
Q2G001   18 0.765957 -1.27278 0.943444
Q2FUX3   23 0.978723 -1.27278 0.943444
Q2G1Q9   39 1.65957 0.903563 0.161558
Q2G2S9   23 0.978723 -1.27278 0.943444
Q2FXZ8   11 0.468085 -1.27278 0.943444
Q2FZI7   29 1.23404 0.903563 0.161558
Q2FUS6   32 1.3617 0.903563 0.161558
Q2FUZ6   18 0.765957 -1.27278 0.943444
Q2FYQ9   15 0.638298 -1.27278 0.943444
Q2FYS8   22 0.93617 -1.27278 0.943444
Q2FYS6   22 0.93617 -1.27278 0.943444
Q2FZG6   19 0.808511 -1.27278 0.943444
Q2G1L9   20 0.851064 -1.27278 0.943444
Q2FXT3   22 0.93617 -1.27278 0.943444
Q2FZN9   24 1.02128 0.903563 0.161558
Q2FW20   19 0.808511 -1.27278 0.943444
Q2G0H3   22 0.93617 -1.27278 0.943444
Q2FV98   21 0.893617 -1.27278 0.943444
Q2FXR7   22 0.93617 -1.27278 0.943444
Q2G1T4   24 1.02128 0.903563 0.161558
Q2FW38   25 1.06383 0.903563 0.161558
Q2G2P6   28 1.19149 0.903563 0.161558
Q2FVL7   22 0.93617 -1.27278 0.943444
Q2FVY2   32 1.3617 0.903563 0.161558
Q2FYZ0   22 0.93617 -1.27278 0.943444
Q2FYW2   21 0.893617 -1.27278 0.943444
P60643   23 0.978723 -1.27278 0.943444
Q2G265   20 0.851064 -1.27278 0.943444
Q2FV42   25 1.06383 0.903563 0.161558
Q2FXN0   18 0.765957 -1.27278 0.943444
Q2G2D9   24 1.02128 0.903563 0.161558
Q2FV75   20 0.851064 -1.27278 0.943444
Q2FYE0   25 1.06383 0.903563 0.161558
Q2FX03   23 0.978723 -1.27278 0.943444
Q2FX89   31 1.31915 0.903563 0.161558
Q2FX43   23 0.978723 -1.27278 0.943444
Q2FV69   23 0.958333 -1.27278 0.943444
P72360   17 0.708333 -1.27278 0.943444
Q2FVQ1   23 0.958333 -1.27278 0.943444
Q2FYG7   24 1 0.903563 0.161558
Q2G1J8   20 0.833333 -1.27278 0.943444
Q2FW77   20 0.833333 -1.27278 0.943444
Q2FWI4   24 1 0.903563 0.161558
Q2FX62   25 1.04167 0.903563 0.161558
Q2G0U6   27 1.125 0.903563 0.161558
Q2G0P2   27 1.125 0.903563 0.161558
Q2G0B8   25 1.04167 0.903563 0.161558
Q2FVL3   17 0.708333 -1.27278 0.943444
Q2G1K8   22 0.916667 -1.27278 0.943444
Q2G2R9   22 0.916667 -1.27278 0.943444
Q2G2I3   20 0.833333 -1.27278 0.943444
Q2FY56   14 0.583333 -1.27278 0.943444
Q2G0B1   23 0.958333 -1.27278 0.943444
Q2G1T1   29 1.20833 0.903563 0.161558
Q2FVX5   20 0.833333 -1.27278 0.943444
Q2G0H8   17 0.708333 -1.27278 0.943444
Q2FVT3   19 0.791667 -1.27278 0.943444
Q2FWF6   18 0.75 -1.27278 0.943444
Q2FWZ6   21 0.875 -1.27278 0.943444
Q2FZ77   31 1.29167 0.903563 0.161558
Q2G0H0   17 0.708333 -1.27278 0.943444
Q2G2G7   29 1.20833 0.903563 0.161558
Q2G117   22 0.916667 -1.27278 0.943444
Q2FXG9   31 1.29167 0.903563 0.161558
Q2FWE4   27 1.125 0.903563 0.161558
Q2FUS0   36 1.5 0.903563 0.161558
Q2FWR3   20 0.833333 -1.27278 0.943444
Q2FYA9   24 1 0.903563 0.161558
Q2G0Y5   41 1.70833 0.903563 0.161558
Q2FZZ8   30 1.25 0.903563 0.161558
Q2G1Z6   22 0.916667 -1.27278 0.943444
Q2FX53   24 1 0.903563 0.161558
Q2FZC4   27 1.125 0.903563 0.161558
Q2FUS5   20 0.833333 -1.27278 0.943444
Q2G1R0   22 0.916667 -1.27278 0.943444
Q2G0D5   16 0.666667 -1.27278 0.943444
Q2FY18   20 0.833333 -1.27278 0.943444
Q2FYH8   21 0.875 -1.27278 0.943444
Q2G1F2   30 1.25 0.903563 0.161558
Q2G0Q5   31 1.29167 0.903563 0.161558
Q2FVR2   27 1.125 0.903563 0.161558
Q2FZE7   16 0.666667 -1.27278 0.943444
Q2G0I0   22 0.916667 -1.27278 0.943444
Q2G0R1   33 1.375 0.903563 0.161558
Q2G0L7   28 1.16667 0.903563 0.161558
Q2FWI1   20 0.833333 -1.27278 0.943444
Q2G0F7   21 0.875 -1.27278 0.943444
Q2FXY3   39 1.625 0.903563 0.161558
P0A084   27 1.125 0.903563 0.161558
Q2G0G5   36 1.5 0.903563 0.161558
Q2FZE5   21 0.875 -1.27278 0.943444
Q2G0A2   31 1.29167 0.903563 0.161558
Q2FVE8   22 0.916667 -1.27278 0.943444
Q2G2M8   25 1.04167 0.903563 0.161558
Q2FYH7   14 0.583333 -1.27278 0.943444
Q2FVR8   25 1.04167 0.903563 0.161558
Q2FZU9   24 1 0.903563 0.161558
Q2FYX7   18 0.75 -1.27278 0.943444
Q2G280   39 1.625 0.903563 0.161558
Q2FVG5   23 0.958333 -1.27278 0.943444
Q2FWX1   28 1.16667 0.903563 0.161558
Q2FVB3   21 0.875 -1.27278 0.943444
Q2G2A1   26 1.08333 0.903563 0.161558
Q2G1W7   25 1.04167 0.903563 0.161558
Q2FW36   21 0.875 -1.27278 0.943444
P31337   27 1.125 0.903563 0.161558
Q2FXB8   20 0.833333 -1.27278 0.943444
Q2G2F3   34 1.41667 0.903563 0.161558
Q2FYM7   9 0.375 -1.27278 0.943444
Q2FYB2   25 1.04167 0.903563 0.161558
Q2G2E2   28 1.14286 0.903563 0.161558
Q2G2G9   23 0.938776 -1.27278 0.943444
Q2FVC5   28 1.14286 0.903563 0.161558
Q2G0T3   27 1.10204 0.903563 0.161558
Q2G074   22 0.897959 -1.27278 0.943444
Q2G016   30 1.22449 0.903563 0.161558
Q2G0G4   28 1.14286 0.903563 0.161558
Q2G2K1   25 1.02041 0.903563 0.161558
Q2FXE1   16 0.653061 -1.27278 0.943444
Q2FWD2   24 0.979592 -1.27278 0.943444
Q2G1Q0   32 1.30612 0.903563 0.161558
Q2G073   19 0.77551 -1.27278 0.943444
Q2G1T7   25 1.02041 0.903563 0.161558
Q2FVI3   27 1.10204 0.903563 0.161558
Q2FZ93   26 1.06122 0.903563 0.161558
Q2FVQ7   21 0.857143 -1.27278 0.943444
Q2G2B9   19 0.77551 -1.27278 0.943444
Q2FZN5   13 0.530612 -1.27278 0.943444
Q2FY72   26 1.06122 0.903563 0.161558
Q2G0A0   26 1.06122 0.903563 0.161558
Q2FZQ8   24 0.979592 -1.27278 0.943444
Q2FXP1   35 1.42857 0.903563 0.161558
P0A0B7   25 1.02041 0.903563 0.161558
Q2FYW0   40 1.63265 0.903563 0.161558
Q2G230   31 1.26531 0.903563 0.161558
Q2G0H5   18 0.734694 -1.27278 0.943444
Q2G0B7   37 1.5102 0.903563 0.161558
Q2G131   17 0.693878 -1.27278 0.943444
Q2G0Y4   23 0.938776 -1.27278 0.943444
Q2G2L0   28 1.14286 0.903563 0.161558
Q2G101   29 1.18367 0.903563 0.161558
Q2G036   48 1.95918 0.903563 0.161558
Q2FXN3   23 0.938776 -1.27278 0.943444
Q2FWY2   26 1.06122 0.903563 0.161558
Q2FXK6   24 0.979592 -1.27278 0.943444
Q2G2Y3   28 1.14286 0.903563 0.161558
Q2G1P8   41 1.67347 0.903563 0.161558
Q2G0N7   36 1.46939 0.903563 0.161558
Q2FW43   28 1.14286 0.903563 0.161558
Q2G2N4   30 1.22449 0.903563 0.161558
Q2FW59   24 0.979592 -1.27278 0.943444
Q2G1V0   16 0.653061 -1.27278 0.943444
Q2G010   26 1.06122 0.903563 0.161558
Q2FWJ4   17 0.693878 -1.27278 0.943444
Q2FUR3   29 1.18367 0.903563 0.161558
Q2FXE4   27 1.10204 0.903563 0.161558
Q2FY36   24 0.979592 -1.27278 0.943444
Q2G1Q7   23 0.938776 -1.27278 0.943444
Q2FX09   31 1.26531 0.903563 0.161558
Q2G0Z1   28 1.14286 0.903563 0.161558
Q2FWJ1   37 1.5102 0.903563 0.161558
Q2FUT4   30 1.22449 0.903563 0.161558
Q2FYI1   33 1.34694 0.903563 0.161558
Q2FXQ8   45 1.83673 0.903563 0.161558
Q2FUZ0   27 1.10204 0.903563 0.161558
P0A086   31 1.26531 0.903563 0.161558
Q2FZM0   22 0.897959 -1.27278 0.943444
Q2FXL3   28 1.14286 0.903563 0.161558
Q2G2K7   21 0.857143 -1.27278 0.943444
Q2FVL1   21 0.857143 -1.27278 0.943444
Q2FW21   32 1.30612 0.903563 0.161558
Q2G201   32 1.30612 0.903563 0.161558
Q2FVV6   21 0.857143 -1.27278 0.943444
Q2FV03   23 0.938776 -1.27278 0.943444
Q2G2T2   24 0.979592 -1.27278 0.943444
Q2FZ44   26 1.06122 0.903563 0.161558
Q2G1N7   25 1.02041 0.903563 0.161558
Q2G172   23 0.938776 -1.27278 0.943444
Q2G208   21 0.857143 -1.27278 0.943444
Q2FZR7   20 0.816327 -1.27278 0.943444
Q2G2K2   18 0.734694 -1.27278 0.943444
Q2FVA4   24 0.979592 -1.27278 0.943444
Q2G0F5   26 1.06122 0.903563 0.161558
Q2G0X0   30 1.22449 0.903563 0.161558
Q2FXU0   29 1.18367 0.903563 0.161558
Q2FXX9   31 1.26531 0.903563 0.161558
Q2G2K8   23 0.938776 -1.27278 0.943444
Q2G0X1   34 1.36 0.903563 0.161558
Q2FXI8   28 1.12 0.903563 0.161558
Q2G0L1   34 1.36 0.903563 0.161558
Q2FX07   25 1 0.903563 0.161558
Q2G139   23 0.92 -1.27278 0.943444
Q2FUV5   25 1 0.903563 0.161558
Q2FVD0   38 1.52 0.903563 0.161558
Q2FX10   26 1.04 0.903563 0.161558
Q2G1W5   33 1.32 0.903563 0.161558
Q2G1Y7   26 1.04 0.903563 0.161558
Q2G190   34 1.36 0.903563 0.161558
Q2FV59   20 0.8 -1.27278 0.943444
Q2FZS3   22 0.88 -1.27278 0.943444
Q2FX90   32 1.28 0.903563 0.161558
Q2FW85   25 1 0.903563 0.161558
Q2FZ65   39 1.56 0.903563 0.161558
Q2FXJ7   39 1.56 0.903563 0.161558
Q2FVW2   23 0.92 -1.27278 0.943444
Q2G0H4   23 0.92 -1.27278 0.943444
Q2FVV4   16 0.64 -1.27278 0.943444
Q2FUR9   21 0.84 -1.27278 0.943444
Q2FW06   21 0.84 -1.27278 0.943444
Q2FY84   20 0.8 -1.27278 0.943444
Q2G132   27 1.08 0.903563 0.161558
Q2G0C9   26 1.04 0.903563 0.161558
Q2G2N1   16 0.64 -1.27278 0.943444
Q2FVF2   19 0.76 -1.27278 0.943444
Q2FZ30   29 1.16 0.903563 0.161558
Q2FXX8   37 1.48 0.903563 0.161558
Q2FZX6   18 0.72 -1.27278 0.943444
Q2G1Z2   27 1.08 0.903563 0.161558
Q2G0G7   25 1 0.903563 0.161558
Q2FV53   23 0.92 -1.27278 0.943444
Q2FV28   38 1.52 0.903563 0.161558
Q2G097   37 1.48 0.903563 0.161558
Q2FZC5   25 1 0.903563 0.161558
Q2FY77   32 1.28 0.903563 0.161558
Q2FVA9   35 1.4 0.903563 0.161558
Q2G2W5   20 0.8 -1.27278 0.943444
Q2FX97   39 1.56 0.903563 0.161558
Q2G1F3   32 1.28 0.903563 0.161558
Q2FYU1   23 0.92 -1.27278 0.943444
Q2FUP6   30 1.2 0.903563 0.161558
Q2G2U7   22 0.88 -1.27278 0.943444
Q2FY09   26 1.04 0.903563 0.161558
Q2G1J6   28 1.12 0.903563 0.161558
Q2G059   34 1.36 0.903563 0.161558
Q2FVK5   18 0.72 -1.27278 0.943444
Q2G0H7   24 0.96 -1.27278 0.943444
Q2FWN2   18 0.72 -1.27278 0.943444
Q2FYV7   37 1.48 0.903563 0.161558
Q2G236   40 1.6 0.903563 0.161558
Q2FZR6   18 0.72 -1.27278 0.943444
Q2G1P9   37 1.48 0.903563 0.161558
Q2G0R9   31 1.24 0.903563 0.161558
Q2FUZ9   30 1.2 0.903563 0.161558
Q2FVP2   26 1.04 0.903563 0.161558
Q2FXC8   31 1.24 0.903563 0.161558
Q2FVC4   38 1.52 0.903563 0.161558
Q2FZ29   39 1.56 0.903563 0.161558
Q2FYR8   29 1.13725 0.903563 0.161558
Q2FY23   31 1.21569 0.903563 0.161558
Q2G0D4   30 1.17647 0.903563 0.161558
Q2FZ38   31 1.21569 0.903563 0.161558
Q2FXH1   23 0.901961 -1.27278 0.943444
Q2FXZ9   28 1.09804 0.903563 0.161558
Q2G1V3   22 0.862745 -1.27278 0.943444
Q2FVZ0   17 0.666667 -1.27278 0.943444
Q2FV95   22 0.862745 -1.27278 0.943444
Q2G196   45 1.76471 0.903563 0.161558
Q2FZ61   39 1.52941 0.903563 0.161558
Q2FW27   38 1.4902 0.903563 0.161558
Q2FWH2   26 1.01961 0.903563 0.161558
Q2FZQ9   24 0.941176 -1.27278 0.943444
Q2FWQ9   45 1.76471 0.903563 0.161558
Q2G1N5   27 1.05882 0.903563 0.161558
Q2FZP8   23 0.901961 -1.27278 0.943444
Q2FXC2   35 1.37255 0.903563 0.161558
Q2G0X9   35 1.37255 0.903563 0.161558
Q2FX08   16 0.627451 -1.27278 0.943444
Q2FUV2   39 1.52941 0.903563 0.161558
Q2FZT8   25 0.980392 -1.27278 0.943444
Q2G2N2   18 0.705882 -1.27278 0.943444
Q2G0M1   34 1.33333 0.903563 0.161558
Q2FVX8   30 1.17647 0.903563 0.161558
Q2G220   28 1.09804 0.903563 0.161558
Q2FW37   36 1.41176 0.903563 0.161558
Q2G203   35 1.37255 0.903563 0.161558
Q2FY89   21 0.823529 -1.27278 0.943444
Q2G1K7   46 1.80392 0.903563 0.161558
Q2G013   20 0.784314 -1.27278 0.943444
Q2FV91   21 0.823529 -1.27278 0.943444
Q2FW92   29 1.13725 0.903563 0.161558
Q2G1U5   43 1.68627 0.903563 0.161558
Q2G2A6   23 0.901961 -1.27278 0.943444
Q2G0G9   19 0.745098 -1.27278 0.943444
P0A088   16 0.627451 -1.27278 0.943444
Q2G0B4   19 0.745098 -1.27278 0.943444
Q2G0X7   32 1.2549 0.903563 0.161558
Q2G0S0   32 1.2549 0.903563 0.161558
Q2FW12   38 1.4902 0.903563 0.161558
Q2G0J7   35 1.37255 0.903563 0.161558
Q2FW76   25 0.980392 -1.27278 0.943444
Q2G1Z7   37 1.45098 0.903563 0.161558
Q2G2S1   42 1.64706 0.903563 0.161558
Q2G1B1   38 1.4902 0.903563 0.161558
Q2FVP3   23 0.901961 -1.27278 0.943444
Q2G1V1   28 1.09804 0.903563 0.161558
Q2G1H8   35 1.37255 0.903563 0.161558
Q2G149   38 1.4902 0.903563 0.161558
Q2FXC7   31 1.21569 0.903563 0.161558
Q2G019   34 1.33333 0.903563 0.161558
Q2FWL6   46 1.80392 0.903563 0.161558
Q2G199   24 0.941176 -1.27278 0.943444
Q2FY41   30 1.17647 0.903563 0.161558
Q2FX33   48 1.88235 0.903563 0.161558
Q2G181   37 1.45098 0.903563 0.161558
Q2FVT1   22 0.862745 -1.27278 0.943444
Q2G0Z5   30 1.17647 0.903563 0.161558
Q2FZC7   28 1.09804 0.903563 0.161558
Q2G1U0   39 1.52941 0.903563 0.161558
Q2FW18   16 0.627451 -1.27278 0.943444
Q2G0H1   28 1.09804 0.903563 0.161558
Q2FX22   21 0.823529 -1.27278 0.943444
Q2G157   40 1.56863 0.903563 0.161558
Q2G2J5   25 0.980392 -1.27278 0.943444
Q2FZH9   23 0.901961 -1.27278 0.943444
Q2FZA6   23 0.901961 -1.27278 0.943444
Q2G1N6   17 0.666667 -1.27278 0.943444
Q2FVR4   35 1.37255 0.903563 0.161558
Q2FY13   47 1.84314 0.903563 0.161558
Q2G025   42 1.64706 0.903563 0.161558
Q2FV36   17 0.666667 -1.27278 0.943444
Q2G0W9   30 1.17647 0.903563 0.161558
Q2G0L0   43 1.68627 0.903563 0.161558
Q2FUR2   39 1.52941 0.903563 0.161558
Q2FVJ9   50 1.96078 0.903563 0.161558
Q2G1S8   31 1.19231 0.903563 0.161558
Q2FVJ5   45 1.73077 0.903563 0.161558
Q2FZ39   41 1.57692 0.903563 0.161558
Q2FWP6   22 0.846154 -1.27278 0.943444
Q2FVB4   43 1.65385 0.903563 0.161558
Q2G0V7   38 1.46154 0.903563 0.161558
Q2FUV4   26 1 0.903563 0.161558
Q2FYG5   37 1.42308 0.903563 0.161558
Q2FW71   26 1 0.903563 0.161558
Q2FZB1   30 1.15385 0.903563 0.161558
Q2G0Y9   39 1.5 0.903563 0.161558
Q2G0X4   33 1.26923 0.903563 0.161558
Q2FZL2   28 1.07692 0.903563 0.161558
Q2FVS1   23 0.884615 -1.27278 0.943444
Q2G099   35 1.34615 0.903563 0.161558
Q2FZN0   33 1.26923 0.903563 0.161558
Q2FZ50   30 1.15385 0.903563 0.161558
Q2G0X8   30 1.15385 0.903563 0.161558
Q2G167   37 1.42308 0.903563 0.161558
Q2G086   29 1.11538 0.903563 0.161558
Q2G0D0   38 1.46154 0.903563 0.161558
Q2FWG3   46 1.76923 0.903563 0.161558
Q2G228   42 1.61538 0.903563 0.161558
Q2FWW8   29 1.11538 0.903563 0.161558
Q2FYL0   29 1.11538 0.903563 0.161558
Q2FXX2   44 1.69231 0.903563 0.161558
Q2G0C4   28 1.07692 0.903563 0.161558
Q2FZA2   43 1.65385 0.903563 0.161558
Q2FWL0   33 1.26923 0.903563 0.161558
Q2FUY9   49 1.88462 0.903563 0.161558
Q2G0T8   36 1.38462 0.903563 0.161558
Q2FWK0   39 1.5 0.903563 0.161558
Q2G0D9   31 1.19231 0.903563 0.161558
Q2FZF3   28 1.07692 0.903563 0.161558
Q2FZ17   37 1.42308 0.903563 0.161558
Q2G0T6   22 0.846154 -1.27278 0.943444
Q2G140   21 0.807692 -1.27278 0.943444
Q2G2F2   21 0.807692 -1.27278 0.943444
Q2FXG0   29 1.11538 0.903563 0.161558
Q2FWR4   44 1.69231 0.903563 0.161558
Q2G195   23 0.884615 -1.27278 0.943444
Q2FVY4   33 1.26923 0.903563 0.161558
Q2G1I6   40 1.53846 0.903563 0.161558
Q2FVD5   42 1.61538 0.903563 0.161558
Q2FZM1   28 1.07692 0.903563 0.161558
Q2FVG0   36 1.38462 0.903563 0.161558
Q2FZM7   43 1.65385 0.903563 0.161558
Q2FZB2   35 1.34615 0.903563 0.161558
Q2G287   30 1.15385 0.903563 0.161558
Q2FWG4   22 0.846154 -1.27278 0.943444
Q2G2B3   27 1.03846 0.903563 0.161558
Q2FY48   27 1.03846 0.903563 0.161558
Q9ZNI1   31 1.19231 0.903563 0.161558
Q2FV94   33 1.26923 0.903563 0.161558
Q2G2X5   22 0.846154 -1.27278 0.943444
Q2FVX6   34 1.30769 0.903563 0.161558
Q2G060   32 1.23077 0.903563 0.161558
Q2FVG2   22 0.846154 -1.27278 0.943444
Q2G1Q1   43 1.65385 0.903563 0.161558
Q2G1F1   26 1 0.903563 0.161558
Q2FXC5   30 1.15385 0.903563 0.161558
Q2G2B0   21 0.807692 -1.27278 0.943444
Q2FXR6   23 0.884615 -1.27278 0.943444
Q2FXE0   33 1.26923 0.903563 0.161558
Q2FUY3   42 1.61538 0.903563 0.161558
Q2G1S6   30 1.15385 0.903563 0.161558
Q2FVE9   21 0.807692 -1.27278 0.943444
Q2FVU7   38 1.46154 0.903563 0.161558
Q2FVM7   43 1.65385 0.903563 0.161558
Q2FVU6   27 1.03846 0.903563 0.161558
Q2FVA1   45 1.73077 0.903563 0.161558
Q2FWB8   45 1.73077 0.903563 0.161558
Q2FYR5   45 1.73077 0.903563 0.161558
Q2G261   23 0.884615 -1.27278 0.943444
Q2G264   40 1.53846 0.903563 0.161558
Q2G0U4   30 1.15385 0.903563 0.161558
Q2G226   21 0.807692 -1.27278 0.943444
Q2FZT7   25 0.961538 -1.27278 0.943444
Q2FXJ4   28 1.07692 0.903563 0.161558
Q2G047   45 1.73077 0.903563 0.161558
Q2FWD9   38 1.46154 0.903563 0.161558
Q2FZH2   36 1.38462 0.903563 0.161558
Q2G044   27 1.03846 0.903563 0.161558
Q2FVZ8   25 0.961538 -1.27278 0.943444
Q2G1C5   26 1 0.903563 0.161558
Q2G1Z1   30 1.15385 0.903563 0.161558
Q2G135   28 1.07692 0.903563 0.161558
Q2FVE5   42 1.61538 0.903563 0.161558
Q2FZ70   44 1.69231 0.903563 0.161558
Q2G2A0   57 2.19231 3.07991 0.0107511
Q2G224   53 2 3.07991 0.0107511
P0A0K3   38 1.43396 0.903563 0.161558
Q2G1A8   52 1.96226 0.903563 0.161558
Q2G1P5   24 0.90566 -1.27278 0.943444
Q2FV93   25 0.943396 -1.27278 0.943444
Q2FXC4   33 1.24528 0.903563 0.161558
Q2FY74   28 1.0566 0.903563 0.161558
Q2G1M1   38 1.43396 0.903563 0.161558
Q9EZ11   41 1.54717 0.903563 0.161558
Q2FZB3   28 1.0566 0.903563 0.161558
Q2G1V2   48 1.81132 0.903563 0.161558
Q2FVM8   20 0.754717 -1.27278 0.943444
Q2FVR1   36 1.35849 0.903563 0.161558
Q2FXC3   29 1.09434 0.903563 0.161558
Q2FUV6   34 1.28302 0.903563 0.161558
Q2G1D7   50 1.88679 0.903563 0.161558
Q2FXR2   50 1.88679 0.903563 0.161558
Q2FW83   24 0.90566 -1.27278 0.943444
Q2G2X7   38 1.43396 0.903563 0.161558
Q2FVM4   24 0.90566 -1.27278 0.943444
P0A0J3   23 0.867925 -1.27278 0.943444
Q2G2L8   25 0.943396 -1.27278 0.943444
Q2FZ27   29 1.09434 0.903563 0.161558
Q2FZ53   40 1.50943 0.903563 0.161558
Q2G154   43 1.62264 0.903563 0.161558
Q2FZS4   29 1.09434 0.903563 0.161558
Q2FYQ5   21 0.792453 -1.27278 0.943444
Q2FZL6   44 1.66038 0.903563 0.161558
Q2FWB9   55 2.07547 3.07991 0.0107511
Q2FUQ4   51 1.92453 0.903563 0.161558
Q2G293   35 1.32075 0.903563 0.161558
Q2FZS5   46 1.73585 0.903563 0.161558
Q2FYP9   24 0.90566 -1.27278 0.943444
Q2G0K7   48 1.81132 0.903563 0.161558
Q2FVV2   32 1.20755 0.903563 0.161558
Q2FVN0   35 1.32075 0.903563 0.161558
Q2FX00   41 1.54717 0.903563 0.161558
Q2G1I0   24 0.90566 -1.27278 0.943444
Q2FXI2   39 1.4717 0.903563 0.161558
Q2G2X1   38 1.43396 0.903563 0.161558
Q2FYG6   31 1.16981 0.903563 0.161558
Q2FXH0   46 1.73585 0.903563 0.161558
Q2FXU7   43 1.62264 0.903563 0.161558
Q2G170   35 1.32075 0.903563 0.161558
Q2FVQ9   37 1.39623 0.903563 0.161558
Q2FWV2   36 1.35849 0.903563 0.161558
Q2FVI5   22 0.830189 -1.27278 0.943444
Q2FUW0   34 1.28302 0.903563 0.161558
Q2FXB7   42 1.58491 0.903563 0.161558
Q2G0J8   49 1.84906 0.903563 0.161558
Q2FXB5   47 1.77358 0.903563 0.161558
Q2FYE9   27 1.01887 0.903563 0.161558
Q2FVE2   28 1.0566 0.903563 0.161558
Q2G2V6   42 1.58491 0.903563 0.161558
O08387   37 1.39623 0.903563 0.161558
Q2FZ14   39 1.4717 0.903563 0.161558
Q2FXW3   39 1.4717 0.903563 0.161558
Q2FYQ8   42 1.58491 0.903563 0.161558
Q2G2D6   40 1.50943 0.903563 0.161558
Q2G2T7   45 1.69811 0.903563 0.161558
Q2FYP8   30 1.13208 0.903563 0.161558
Q2FZ25   37 1.39623 0.903563 0.161558
Q2FY65   35 1.32075 0.903563 0.161558
Q2G2T1   30 1.13208 0.903563 0.161558
Q2G1N0   19 0.716981 -1.27278 0.943444
Q2G110   26 0.981132 -1.27278 0.943444
Q2G1E1   48 1.81132 0.903563 0.161558
Q2G2F1   44 1.66038 0.903563 0.161558
Q2FXE8   54 2.03774 3.07991 0.0107511
Q2FZ06   40 1.50943 0.903563 0.161558
Q2FVH2   22 0.830189 -1.27278 0.943444
Q2FYV6   34 1.28302 0.903563 0.161558
Q2FZJ3   38 1.40741 0.903563 0.161558
Q2G095   37 1.37037 0.903563 0.161558
Q2G2Y0   39 1.44444 0.903563 0.161558
Q2G2W3   40 1.48148 0.903563 0.161558
Q2FY07   37 1.37037 0.903563 0.161558
Q2FXW8   43 1.59259 0.903563 0.161558
Q2FUR6   45 1.66667 0.903563 0.161558
Q2FVW6   22 0.814815 -1.27278 0.943444
Q2G1X0   25 0.925926 -1.27278 0.943444
Q2G1F6   21 0.777778 -1.27278 0.943444
Q2FVK8   34 1.25926 0.903563 0.161558
Q2G158   41 1.51852 0.903563 0.161558
Q2G118   34 1.25926 0.903563 0.161558
Q2G077   25 0.925926 -1.27278 0.943444
Q2G0E0   57 2.11111 3.07991 0.0107511
Q2G263   37 1.37037 0.903563 0.161558
Q2FUU1   40 1.48148 0.903563 0.161558
Q2G1X7   35 1.2963 0.903563 0.161558
Q2G1C0   44 1.62963 0.903563 0.161558
Q2FVB9   22 0.814815 -1.27278 0.943444
Q2G273   40 1.48148 0.903563 0.161558
Q53726   37 1.37037 0.903563 0.161558
Q2G2W9   34 1.25926 0.903563 0.161558
Q2FZ22   49 1.81481 0.903563 0.161558
Q2G2U1   28 1.03704 0.903563 0.161558
Q2FXW6   36 1.33333 0.903563 0.161558
Q2G0P9   34 1.25926 0.903563 0.161558
Q2FYE3   37 1.37037 0.903563 0.161558
Q2FXU3   43 1.59259 0.903563 0.161558
Q2G052   34 1.25926 0.903563 0.161558
Q2FZM6   53 1.96296 0.903563 0.161558
Q2FX25   30 1.11111 0.903563 0.161558
Q2FX05   38 1.40741 0.903563 0.161558
Q2G1P2   21 0.777778 -1.27278 0.943444
Q2G2C4   38 1.40741 0.903563 0.161558
Q2G165   21 0.777778 -1.27278 0.943444
Q2FXK8   12 0.444444 -1.27278 0.943444
Q2FWP1   57 2.11111 3.07991 0.0107511
Q2FVU1   27 1 0.903563 0.161558
Q2FZ78   40 1.48148 0.903563 0.161558
Q2G0P0   35 1.2963 0.903563 0.161558
Q2FXX3   29 1.07407 0.903563 0.161558
Q2FVX2   40 1.48148 0.903563 0.161558
Q2G0Q7   45 1.66667 0.903563 0.161558
Q2FXS6   23 0.851852 -1.27278 0.943444
Q2FUZ1   55 2.03704 3.07991 0.0107511
Q2FZ87   42 1.55556 0.903563 0.161558
Q2FXF4   35 1.2963 0.903563 0.161558
Q2G1G4   46 1.7037 0.903563 0.161558
Q2FWE6   40 1.48148 0.903563 0.161558
Q2G2U2   36 1.33333 0.903563 0.161558
Q2FY17   42 1.55556 0.903563 0.161558
Q2FVU3   37 1.37037 0.903563 0.161558
Q2FVK1   26 0.962963 -1.27278 0.943444
Q2G0K5   44 1.62963 0.903563 0.161558
Q2G2X8   31 1.14815 0.903563 0.161558
Q2FYZ7   40 1.48148 0.903563 0.161558
Q2FWG1   49 1.81481 0.903563 0.161558
Q2G1Q6   43 1.59259 0.903563 0.161558
Q2G2X9   41 1.51852 0.903563 0.161558
Q2FWN9   29 1.07407 0.903563 0.161558
Q2FYZ2   42 1.55556 0.903563 0.161558
Q2FZJ1   35 1.2963 0.903563 0.161558
Q2G002   46 1.7037 0.903563 0.161558
Q2FVL4   38 1.40741 0.903563 0.161558
Q2G2M7   36 1.33333 0.903563 0.161558
Q2FWH6   48 1.77778 0.903563 0.161558
Q2FXQ3   33 1.22222 0.903563 0.161558
Q2G129   22 0.814815 -1.27278 0.943444
Q7BHL7   42 1.55556 0.903563 0.161558
Q2FZ71   48 1.77778 0.903563 0.161558
Q2FZ88   40 1.45455 0.903563 0.161558
Q2FV22   44 1.6 0.903563 0.161558
Q2FYM3   40 1.45455 0.903563 0.161558
Q2FY06   48 1.74545 0.903563 0.161558
Q2FXB0   26 0.945455 -1.27278 0.943444
Q2FX87   53 1.92727 0.903563 0.161558
Q2FZ33   55 2 3.07991 0.0107511
Q2G0J1   32 1.16364 0.903563 0.161558
Q2FUT7   44 1.6 0.903563 0.161558
Q2FZH1   51 1.85455 0.903563 0.161558
Q2FVX3   48 1.74545 0.903563 0.161558
Q2FWC6   34 1.23636 0.903563 0.161558
Q2FXN6   53 1.92727 0.903563 0.161558
Q2FY79   43 1.56364 0.903563 0.161558
Q2FZ23   40 1.45455 0.903563 0.161558
Q2FVF1   54 1.96364 0.903563 0.161558
Q2FWM5   33 1.2 0.903563 0.161558
Q2G061   30 1.09091 0.903563 0.161558
Q2FWL7   25 0.909091 -1.27278 0.943444
Q2FVK3   25 0.909091 -1.27278 0.943444
Q2FX19   24 0.872727 -1.27278 0.943444
Q2G2U6   42 1.52727 0.903563 0.161558
Q2G1S5   38 1.38182 0.903563 0.161558
Q2FVS9   35 1.27273 0.903563 0.161558
Q2G1M7   53 1.92727 0.903563 0.161558
Q2FW50   38 1.38182 0.903563 0.161558
Q2G2L1   47 1.70909 0.903563 0.161558
Q2FWB1   51 1.85455 0.903563 0.161558
Q2FXA8   45 1.63636 0.903563 0.161558
Q2FV20   39 1.41818 0.903563 0.161558
Q2FUY1   42 1.52727 0.903563 0.161558
Q2FYJ1   37 1.34545 0.903563 0.161558
Q2G043   26 0.945455 -1.27278 0.943444
Q2FZ43   39 1.41818 0.903563 0.161558
Q9KJN4   48 1.74545 0.903563 0.161558
Q2G194   35 1.27273 0.903563 0.161558
Q2G0F0   36 1.30909 0.903563 0.161558
Q2G2G2   46 1.67273 0.903563 0.161558
Q2G0I8   49 1.78182 0.903563 0.161558
Q2FXG5   41 1.49091 0.903563 0.161558
Q2G2S6   38 1.38182 0.903563 0.161558
Q53700   45 1.63636 0.903563 0.161558
Q2G0D8   44 1.6 0.903563 0.161558
P60430   25 0.909091 -1.27278 0.943444
Q2FV41   42 1.52727 0.903563 0.161558
Q2FXZ5   48 1.74545 0.903563 0.161558
Q2FZL0   24 0.872727 -1.27278 0.943444
Q2FY99   33 1.2 0.903563 0.161558
Q2FX95   37 1.34545 0.903563 0.161558
Q2FYR6   53 1.92727 0.903563 0.161558
Q2FUW2   33 1.2 0.903563 0.161558
Q2FVL2   57 2.07273 3.07991 0.0107511
Q2G2L4   24 0.872727 -1.27278 0.943444
Q2FXB1   30 1.09091 0.903563 0.161558
Q2FZY7   47 1.70909 0.903563 0.161558
Q2FVN1   23 0.836364 -1.27278 0.943444
Q2G1S1   45 1.63636 0.903563 0.161558
Q2FXK4   39 1.41818 0.903563 0.161558
Q2FXM6   44 1.6 0.903563 0.161558
Q2FZJ6   44 1.6 0.903563 0.161558
Q2FVT4   43 1.56364 0.903563 0.161558
Q2FYW1   23 0.836364 -1.27278 0.943444
Q2FYZ3   44 1.6 0.903563 0.161558
Q2FXX5   44 1.6 0.903563 0.161558
Q2FWM4   33 1.2 0.903563 0.161558
Q2G2L3   49 1.78182 0.903563 0.161558
Q2FYR3   50 1.81818 0.903563 0.161558
Q2G0I9   46 1.67273 0.903563 0.161558
Q2G0M2   44 1.6 0.903563 0.161558
Q2G272   33 1.2 0.903563 0.161558
Q2FXL4   43 1.56364 0.903563 0.161558
Q2G0U9   42 1.52727 0.903563 0.161558
Q2FVE4   37 1.34545 0.903563 0.161558
Q2FVC6   50 1.81818 0.903563 0.161558
Q2FV19   40 1.45455 0.903563 0.161558
Q2G0S8   47 1.70909 0.903563 0.161558
Q2G2G3   24 0.872727 -1.27278 0.943444
Q2G2X0   42 1.5 0.903563 0.161558
Q2G0F3   44 1.57143 0.903563 0.161558
Q2G037   41 1.46429 0.903563 0.161558
Q2G1G6   50 1.78571 0.903563 0.161558
Q2FWP0   33 1.17857 0.903563 0.161558
Q2FY29   39 1.39286 0.903563 0.161558
Q2FXQ4   29 1.03571 0.903563 0.161558
Q2G0S7   48 1.71429 0.903563 0.161558
Q2FZX7   41 1.46429 0.903563 0.161558
Q2G0E6   28 1 0.903563 0.161558
Q2FY37   49 1.75 0.903563 0.161558
Q2FYQ0   53 1.89286 0.903563 0.161558
Q2FUV3   41 1.46429 0.903563 0.161558
Q2FYV2   41 1.46429 0.903563 0.161558
Q2FVS4   36 1.28571 0.903563 0.161558
Q2G2M3   48 1.71429 0.903563 0.161558
Q2FVM6   37 1.32143 0.903563 0.161558
Q2G292   54 1.92857 0.903563 0.161558
Q2FXH7   33 1.17857 0.903563 0.161558
Q2FYQ7   46 1.64286 0.903563 0.161558
Q2FWG2   59 2.10714 3.07991 0.0107511
Q2G159   46 1.64286 0.903563 0.161558
Q2FX96   42 1.5 0.903563 0.161558
Q2FV83   49 1.75 0.903563 0.161558
Q2G2D8   52 1.85714 0.903563 0.161558
Q2FYJ4   24 0.857143 -1.27278 0.943444
Q2G1E8   22 0.785714 -1.27278 0.943444
Q2FVK2   26 0.928571 -1.27278 0.943444
Q2FZP1   29 1.03571 0.903563 0.161558
Q2FXI0   43 1.53571 0.903563 0.161558
Q2G134   19 0.678571 -1.27278 0.943444
Q2FZZ6   29 1.03571 0.903563 0.161558
Q2G1Z3   47 1.67857 0.903563 0.161558
Q2G030   50 1.78571 0.903563 0.161558
Q2FV21   45 1.60714 0.903563 0.161558
Q9RQP6   26 0.928571 -1.27278 0.943444
Q2FZ62   44 1.57143 0.903563 0.161558
Q2FZQ7   59 2.10714 3.07991 0.0107511
Q2G0F4   42 1.5 0.903563 0.161558
Q2FWE0   40 1.42857 0.903563 0.161558
Q2FVS0   29 1.03571 0.903563 0.161558
Q2FUT6   43 1.53571 0.903563 0.161558
Q2FUQ5   29 1.03571 0.903563 0.161558
Q2FZJ9   47 1.67857 0.903563 0.161558
Q2FY81   33 1.17857 0.903563 0.161558
Q2G0K8   46 1.64286 0.903563 0.161558
Q2G262   28 1 0.903563 0.161558
Q2G0E1   44 1.57143 0.903563 0.161558
Q2FWD3   54 1.92857 0.903563 0.161558
Q2FXA4   50 1.78571 0.903563 0.161558
Q2FVF0   49 1.75 0.903563 0.161558
Q2FWW9   49 1.75 0.903563 0.161558
Q2FZ54   53 1.89286 0.903563 0.161558
P0A0J0   26 0.928571 -1.27278 0.943444
Q2G1G1   39 1.39286 0.903563 0.161558
Q2FWA1   60 2.14286 3.07991 0.0107511
Q2FXN1   31 1.10714 0.903563 0.161558
Q2G2T4   50 1.78571 0.903563 0.161558
Q2FZW9   69 2.46429 3.07991 0.0107511
Q2FV90   42 1.5 0.903563 0.161558
Q2FWB3   42 1.5 0.903563 0.161558
Q2G0Q0   37 1.32143 0.903563 0.161558
Q2FY10   41 1.46429 0.903563 0.161558
Q2FXM0   49 1.75 0.903563 0.161558
Q2G1S2   44 1.57143 0.903563 0.161558
Q2FXY5   51 1.78947 0.903563 0.161558
Q2FXV3   50 1.75439 0.903563 0.161558
Q2FXG3   59 2.07018 3.07991 0.0107511
Q2FVA8   47 1.64912 0.903563 0.161558
Q2G2C2   32 1.12281 0.903563 0.161558
Q2FYU2   47 1.64912 0.903563 0.161558
Q2FYK5   42 1.47368 0.903563 0.161558
Q2FW35   57 2 3.07991 0.0107511
Q2FY52   45 1.57895 0.903563 0.161558
Q9RQP9   47 1.64912 0.903563 0.161558
Q2G039   60 2.10526 3.07991 0.0107511
Q2G1E4   53 1.85965 0.903563 0.161558
Q2G0B0   48 1.68421 0.903563 0.161558
Q2FXI7   37 1.29825 0.903563 0.161558
Q2FWN7   41 1.4386 0.903563 0.161558
Q2FV66   44 1.54386 0.903563 0.161558
Q2FYJ5   19 0.666667 -1.27278 0.943444
Q2FYC9   29 1.01754 0.903563 0.161558
Q2FZC6   65 2.2807 3.07991 0.0107511
Q2FXW4   54 1.89474 0.903563 0.161558
Q2FXI1   41 1.4386 0.903563 0.161558
Q2FZF9   61 2.14035 3.07991 0.0107511
Q2G171   26 0.912281 -1.27278 0.943444
Q2G2P8   51 1.78947 0.903563 0.161558
Q2G2V9   41 1.4386 0.903563 0.161558
Q2FV31   46 1.61404 0.903563 0.161558
Q9KJN3   26 0.912281 -1.27278 0.943444
Q2FZV5   32 1.12281 0.903563 0.161558
Q2FWC4   56 1.96491 0.903563 0.161558
Q2FYT0   23 0.807018 -1.27278 0.943444
Q2G145   60 2.10526 3.07991 0.0107511
Q2G0J0   67 2.35088 3.07991 0.0107511
Q2FZQ3   33 1.15789 0.903563 0.161558
Q2FYE5   40 1.40351 0.903563 0.161558
Q2FWN5   31 1.08772 0.903563 0.161558
Q2FY24   39 1.36842 0.903563 0.161558
Q2FVW7   31 1.08772 0.903563 0.161558
Q2FZ91   45 1.57895 0.903563 0.161558
Q2FWL2   46 1.61404 0.903563 0.161558
Q2FZQ6   51 1.78947 0.903563 0.161558
P02976   26 0.912281 -1.27278 0.943444
Q2G0R7   23 0.807018 -1.27278 0.943444
Q2FUU2   56 1.96491 0.903563 0.161558
Q2FZG1   54 1.89474 0.903563 0.161558
Q2G0Z4   25 0.877193 -1.27278 0.943444
Q2FZ81   50 1.75439 0.903563 0.161558
Q2G2J8   46 1.61404 0.903563 0.161558
Q2FZD7   41 1.4386 0.903563 0.161558
Q2G288   37 1.29825 0.903563 0.161558
Q2FW52   59 2.07018 3.07991 0.0107511
Q2FVX4   40 1.40351 0.903563 0.161558
Q2FVN5   31 1.08772 0.903563 0.161558
Q2FY88   58 2.03509 3.07991 0.0107511
Q2FWC9   50 1.75439 0.903563 0.161558
Q2FZS7   52 1.82456 0.903563 0.161558
Q2FZ63   51 1.78947 0.903563 0.161558
Q2G1L8   47 1.64912 0.903563 0.161558
Q2FV17   53 1.85965 0.903563 0.161558
Q2FVT8   38 1.33333 0.903563 0.161558
Q2G0W8   42 1.47368 0.903563 0.161558
Q2FV07   34 1.19298 0.903563 0.161558
Q2G0Q1   48 1.68421 0.903563 0.161558
Q2FY69   45 1.57895 0.903563 0.161558
Q2FZ75   45 1.57895 0.903563 0.161558
Q2G0E5   46 1.61404 0.903563 0.161558
Q2G233   52 1.82456 0.903563 0.161558
Q2FWE1   52 1.82456 0.903563 0.161558
Q2FVZ2   42 1.47368 0.903563 0.161558
Q2FYE2   34 1.19298 0.903563 0.161558
Q2G1K6   55 1.89655 0.903563 0.161558
Q2FVT0   40 1.37931 0.903563 0.161558
Q2G0Q9   53 1.82759 0.903563 0.161558
Q2FZ89   66 2.27586 3.07991 0.0107511
Q2FVR0   44 1.51724 0.903563 0.161558
Q2FZD9   33 1.13793 0.903563 0.161558
Q2FX85   31 1.06897 0.903563 0.161558
Q2G1B0   31 1.06897 0.903563 0.161558
Q2G2E4   28 0.965517 -1.27278 0.943444
Q2FYK7   57 1.96552 0.903563 0.161558
Q2FZ13   43 1.48276 0.903563 0.161558
Q2FZE6   53 1.82759 0.903563 0.161558
Q2FVI2   51 1.75862 0.903563 0.161558
Q2FZE0   68 2.34483 3.07991 0.0107511
Q2FV38   46 1.58621 0.903563 0.161558
Q2FXE2   45 1.55172 0.903563 0.161558
Q2G1Q2   47 1.62069 0.903563 0.161558
Q2FYY8   51 1.75862 0.903563 0.161558
Q2FYN6   52 1.7931 0.903563 0.161558
Q2FV39   48 1.65517 0.903563 0.161558
Q2G130   44 1.51724 0.903563 0.161558
Q2FUR8   39 1.34483 0.903563 0.161558
Q2FXZ3   38 1.31034 0.903563 0.161558
Q2FYM4   24 0.827586 -1.27278 0.943444
Q2FWY1   45 1.55172 0.903563 0.161558
Q2G1V4   49 1.68966 0.903563 0.161558
P0A011   45 1.55172 0.903563 0.161558
Q2FXZ0   43 1.48276 0.903563 0.161558
Q2G0V4   54 1.86207 0.903563 0.161558
Q2FW34   55 1.89655 0.903563 0.161558
Q2FWC7   51 1.75862 0.903563 0.161558
Q2G0F6   57 1.96552 0.903563 0.161558
Q2G0T0   56 1.93103 0.903563 0.161558
Q2FXM8   48 1.65517 0.903563 0.161558
Q2G0Q8   48 1.65517 0.903563 0.161558
Q2FZ08   36 1.24138 0.903563 0.161558
Q2G160   47 1.62069 0.903563 0.161558
Q2FY78   38 1.31034 0.903563 0.161558
Q2G2H7   24 0.827586 -1.27278 0.943444
Q2FW53   34 1.17241 0.903563 0.161558
Q2FVX0   53 1.82759 0.903563 0.161558
Q2G2U5   53 1.82759 0.903563 0.161558
Q2FZR0   66 2.27586 3.07991 0.0107511
Q2G1Z9   53 1.82759 0.903563 0.161558
Q2G1G0   48 1.65517 0.903563 0.161558
Q2FW57   55 1.89655 0.903563 0.161558
Q9RQP7   50 1.72414 0.903563 0.161558
Q2FXP0   38 1.31034 0.903563 0.161558
Q2FVV1   21 0.724138 -1.27278 0.943444
Q2FYU8   24 0.827586 -1.27278 0.943444
Q2FZ04   36 1.24138 0.903563 0.161558
Q2FVQ0   52 1.7931 0.903563 0.161558
Q2G151   47 1.62069 0.903563 0.161558
Q2FXF9   47 1.62069 0.903563 0.161558
Q2G242   46 1.58621 0.903563 0.161558
Q2FZQ0   44 1.51724 0.903563 0.161558
Q2G1Q8   52 1.7931 0.903563 0.161558
Q2FYG1   77 2.61017 3.07991 0.0107511
Q2G1N3   50 1.69492 0.903563 0.161558
Q2FV44   53 1.79661 0.903563 0.161558
Q2FXV4   59 2 3.07991 0.0107511
Q2G0I1   27 0.915254 -1.27278 0.943444
Q2FZY0   38 1.28814 0.903563 0.161558
Q2G295   80 2.71186 3.07991 0.0107511
Q2FWH3   60 2.0339 3.07991 0.0107511
Q2G072   59 2 3.07991 0.0107511
Q2G217   67 2.27119 3.07991 0.0107511
Q2FYP6   50 1.69492 0.903563 0.161558
Q9EZ12   69 2.33898 3.07991 0.0107511
Q2FZ48   64 2.16949 3.07991 0.0107511
Q2FY16   43 1.45763 0.903563 0.161558
Q2FZU3   51 1.72881 0.903563 0.161558
Q2FVV7   48 1.62712 0.903563 0.161558
Q2FWU0   23 0.779661 -1.27278 0.943444
P0A0Q0   52 1.76271 0.903563 0.161558
Q2FVS3   52 1.76271 0.903563 0.161558
Q2G0I6   61 2.0678 3.07991 0.0107511
Q2FYP3   43 1.45763 0.903563 0.161558
Q2FWM0   75 2.54237 3.07991 0.0107511
Q2FZ36   52 1.76271 0.903563 0.161558
Q2G0Y8   28 0.949153 -1.27278 0.943444
Q2FXF6   24 0.813559 -1.27278 0.943444
Q2FXM7   59 2 3.07991 0.0107511
Q2G1A6   58 1.9661 0.903563 0.161558
Q2G138   22 0.745763 -1.27278 0.943444
Q2FZR4   66 2.23729 3.07991 0.0107511
Q2G162   27 0.915254 -1.27278 0.943444
Q2FYH2   27 0.915254 -1.27278 0.943444
Q2FX56   48 1.62712 0.903563 0.161558
Q2FY68   53 1.79661 0.903563 0.161558
Q2G1K1   36 1.22034 0.903563 0.161558
Q2G1A3   64 2.16949 3.07991 0.0107511
Q2FZX4   51 1.72881 0.903563 0.161558
Q2G1M5   45 1.52542 0.903563 0.161558
Q2FVA3   58 1.9661 0.903563 0.161558
Q2G2G4   54 1.83051 0.903563 0.161558
Q2G0U3   53 1.79661 0.903563 0.161558
Q2FXQ6   36 1.22034 0.903563 0.161558
Q2G0S2   71 2.40678 3.07991 0.0107511
Q2G168   37 1.25424 0.903563 0.161558
Q2FZB0   61 2.0678 3.07991 0.0107511
Q2G119   71 2.40678 3.07991 0.0107511
Q2FVJ7   71 2.40678 3.07991 0.0107511
Q2FY30   59 2 3.07991 0.0107511
Q2FXR3   61 2.0678 3.07991 0.0107511
Q2G1Z0   46 1.55932 0.903563 0.161558
Q2G0A9   55 1.86441 0.903563 0.161558
O33599   32 1.08475 0.903563 0.161558
Q2FZ55   60 2.0339 3.07991 0.0107511
Q2FYS0   54 1.83051 0.903563 0.161558
Q2G248   58 1.9661 0.903563 0.161558
Q2G049   40 1.35593 0.903563 0.161558
Q2FVA5   43 1.45763 0.903563 0.161558
Q2FUX8   66 2.23729 3.07991 0.0107511
Q2G123   42 1.42373 0.903563 0.161558
Q2FVH0   64 2.16949 3.07991 0.0107511
Q2FV01   27 0.915254 -1.27278 0.943444
Q2G2L2   44 1.49153 0.903563 0.161558
Q2FYW3   61 2.0678 3.07991 0.0107511
Q2FZZ0   48 1.62712 0.903563 0.161558
Q2FVV8   48 1.62712 0.903563 0.161558
Q2G2W0   37 1.23333 0.903563 0.161558
Q2G041   45 1.5 0.903563 0.161558
P0A0B9   52 1.73333 0.903563 0.161558
Q2FYI6   48 1.6 0.903563 0.161558
Q2G2S2   44 1.46667 0.903563 0.161558
Q2FVQ8   33 1.1 0.903563 0.161558
Q2FVT2   56 1.86667 0.903563 0.161558
Q2G1Z5   36 1.2 0.903563 0.161558
Q2G2A4   37 1.23333 0.903563 0.161558
P60393   59 1.96667 0.903563 0.161558
Q2G0P6   47 1.56667 0.903563 0.161558
Q2FW04   35 1.16667 0.903563 0.161558
Q2FYY9   55 1.83333 0.903563 0.161558
Q2FWP2   37 1.23333 0.903563 0.161558
Q2FVW4   80 2.66667 3.07991 0.0107511
Q2FY63   98 3.26667 5.25625 0.000662855
Q2FZ68   47 1.56667 0.903563 0.161558
Q2G1E2   28 0.933333 -1.27278 0.943444
Q2G2T8   52 1.73333 0.903563 0.161558
Q2FY71   54 1.8 0.903563 0.161558
Q2FVI1   33 1.1 0.903563 0.161558
Q2G0W2   27 0.9 -1.27278 0.943444
Q2G238   66 2.2 3.07991 0.0107511
Q2FZR1   58 1.93333 0.903563 0.161558
Q2FXN2   28 0.933333 -1.27278 0.943444
Q2FXH6   26 0.866667 -1.27278 0.943444
Q2FXM3   60 2 3.07991 0.0107511
Q2FZW3   43 1.43333 0.903563 0.161558
Q2FWM9   46 1.53333 0.903563 0.161558
Q2FUW9   22 0.733333 -1.27278 0.943444
Q2FW91   51 1.7 0.903563 0.161558
Q2G137   47 1.56667 0.903563 0.161558
Q2FVM0   72 2.4 3.07991 0.0107511
Q2G057   46 1.53333 0.903563 0.161558
Q2FXP5   48 1.6 0.903563 0.161558
Q2G1H2   25 0.833333 -1.27278 0.943444
Q2FX99   21 0.7 -1.27278 0.943444
Q2G0J4   30 1 0.903563 0.161558
Q2FX74   35 1.16667 0.903563 0.161558
Q2G1J9   40 1.33333 0.903563 0.161558
Q2G1F7   28 0.933333 -1.27278 0.943444
Q2G2R8   39 1.3 0.903563 0.161558
Q2FW32   45 1.5 0.903563 0.161558
Q2FXZ4   56 1.86667 0.903563 0.161558
Q2FUT0   57 1.9 0.903563 0.161558
Q2G084   48 1.6 0.903563 0.161558
Q2G148   53 1.76667 0.903563 0.161558
Q2FYR0   53 1.76667 0.903563 0.161558
Q2FW86   65 2.16667 3.07991 0.0107511
Q2FW01   48 1.6 0.903563 0.161558
Q2FUX9   29 0.966667 -1.27278 0.943444
Q2G212   26 0.866667 -1.27278 0.943444
Q2FZ84   41 1.36667 0.903563 0.161558
Q2G0Y0   51 1.7 0.903563 0.161558
Q2FYU4   61 2.03333 3.07991 0.0107511
Q2G223   37 1.23333 0.903563 0.161558
Q2G136   52 1.73333 0.903563 0.161558
Q2G0G6   48 1.6 0.903563 0.161558
Q2FWY6   50 1.66667 0.903563 0.161558
Q2FWZ2   59 1.96667 0.903563 0.161558
Q2G240   54 1.8 0.903563 0.161558
O05154   48 1.6 0.903563 0.161558
Q2FXP4   32 1.06667 0.903563 0.161558
Q2FVH5   55 1.83333 0.903563 0.161558
Q2FYP0   55 1.80328 0.903563 0.161558
Q2FUW5   36 1.18033 0.903563 0.161558
Q2FX66   31 1.01639 0.903563 0.161558
Q2G1P4   27 0.885246 -1.27278 0.943444
Q2FYI9   45 1.47541 0.903563 0.161558
Q2G0I7   50 1.63934 0.903563 0.161558
Q2FXQ9   52 1.70492 0.903563 0.161558
Q2FXL0   58 1.90164 0.903563 0.161558
Q2FYR7   64 2.09836 3.07991 0.0107511
Q2G1W4   44 1.44262 0.903563 0.161558
Q2G2C8   61 2 3.07991 0.0107511
Q2G163   58 1.90164 0.903563 0.161558
Q2FWL9   23 0.754098 -1.27278 0.943444
Q2FZH3   52 1.70492 0.903563 0.161558
Q2FZR5   54 1.77049 0.903563 0.161558
Q2G1W6   34 1.11475 0.903563 0.161558
Q2FWA5   28 0.918033 -1.27278 0.943444
Q2FX17   37 1.21311 0.903563 0.161558
Q2FXY1   66 2.16393 3.07991 0.0107511
Q2G2W1   30 0.983607 -1.27278 0.943444
Q2FV06   29 0.95082 -1.27278 0.943444
Q2FYW6   60 1.96721 0.903563 0.161558
Q2G281   65 2.13115 3.07991 0.0107511
Q2G227   69 2.2623 3.07991 0.0107511
Q2FWZ5   51 1.67213 0.903563 0.161558
Q2FZX0   56 1.83607 0.903563 0.161558
Q2FV51   28 0.918033 -1.27278 0.943444
Q2G082   32 1.04918 0.903563 0.161558
Q2FWX4   27 0.885246 -1.27278 0.943444
Q2FZT1   59 1.93443 0.903563 0.161558
Q2FYF3   48 1.57377 0.903563 0.161558
Q2FXW9   36 1.18033 0.903563 0.161558
O34090   51 1.67213 0.903563 0.161558
Q2FVE1   31 1.01639 0.903563 0.161558
Q2FZL5   45 1.47541 0.903563 0.161558
Q2G258   54 1.77049 0.903563 0.161558
Q2FZW5   34 1.11475 0.903563 0.161558
Q2FW63   28 0.918033 -1.27278 0.943444
Q2FXB4   44 1.44262 0.903563 0.161558
Q2G1T5   27 0.885246 -1.27278 0.943444
Q2G1J5   46 1.5082 0.903563 0.161558
Q2G0V0   52 1.70492 0.903563 0.161558
Q2G0M7   50 1.63934 0.903563 0.161558
Q2G1I5   68 2.22951 3.07991 0.0107511
Q2G146   54 1.77049 0.903563 0.161558
Q2G1P6   47 1.54098 0.903563 0.161558
Q2G1W8   45 1.45161 0.903563 0.161558
Q2G035   52 1.67742 0.903563 0.161558
Q2G1I3   33 1.06452 0.903563 0.161558
Q2FWM2   56 1.80645 0.903563 0.161558
Q2FYJ3   78 2.51613 3.07991 0.0107511
Q2G0L8   65 2.09677 3.07991 0.0107511
Q2G164   66 2.12903 3.07991 0.0107511
Q2FVT7   61 1.96774 0.903563 0.161558
Q2G1R3   57 1.83871 0.903563 0.161558
Q2G1T6   44 1.41935 0.903563 0.161558
Q2FZN7   52 1.67742 0.903563 0.161558
Q2FY83   38 1.22581 0.903563 0.161558
Q2FZX9   63 2.03226 3.07991 0.0107511
Q2FYL5   76 2.45161 3.07991 0.0107511
Q2G218   85 2.74194 3.07991 0.0107511
Q2G0M5   51 1.64516 0.903563 0.161558
Q2FW78   28 0.903226 -1.27278 0.943444
P52078   57 1.83871 0.903563 0.161558
Q7X2S2   54 1.74194 0.903563 0.161558
Q2FZG4   57 1.83871 0.903563 0.161558
Q2G0M4   42 1.35484 0.903563 0.161558
Q2FVA2   64 2.06452 3.07991 0.0107511
Q2G115   51 1.64516 0.903563 0.161558
Q2G0M8   76 2.45161 3.07991 0.0107511
Q2G1U4   44 1.41935 0.903563 0.161558
Q2G1D0   49 1.58065 0.903563 0.161558
Q2G2S0   33 1.06452 0.903563 0.161558
Q2G2N5   36 1.16129 0.903563 0.161558
Q2G222   43 1.3871 0.903563 0.161558
Q2G1C8   38 1.22581 0.903563 0.161558
Q2FV40   58 1.87097 0.903563 0.161558
Q2FXT1   44 1.41935 0.903563 0.161558
Q2FZZ2   65 2.09677 3.07991 0.0107511
Q2FY01   58 1.87097 0.903563 0.161558
Q2FVJ8   59 1.90323 0.903563 0.161558
Q2FXK2   56 1.80645 0.903563 0.161558
Q2FUS7   51 1.64516 0.903563 0.161558
Q2FVP1   30 0.967742 -1.27278 0.943444
Q2FYN7   31 1 0.903563 0.161558
P69848   60 1.93548 0.903563 0.161558
Q2FWN8   55 1.77419 0.903563 0.161558
Q2FV62   64 2.06452 3.07991 0.0107511
Q2FWW7   68 2.19355 3.07991 0.0107511
Q2G1Y5   60 1.93548 0.903563 0.161558
Q2FXA3   63 2.03226 3.07991 0.0107511
Q2FYV3   66 2.12903 3.07991 0.0107511
Q2G1H4   59 1.90323 0.903563 0.161558
Q2G038   61 1.96774 0.903563 0.161558
Q2G161   23 0.741935 -1.27278 0.943444
Q2FYV1   59 1.90323 0.903563 0.161558
Q2FZ09   51 1.64516 0.903563 0.161558
Q2FW90   46 1.48387 0.903563 0.161558
Q2G290   91 2.93548 3.07991 0.0107511
P60611   53 1.70968 0.903563 0.161558
Q2FV58   54 1.74194 0.903563 0.161558
Q2G0C6   53 1.70968 0.903563 0.161558
Q2G050   41 1.32258 0.903563 0.161558
Q2G0V2   55 1.77419 0.903563 0.161558
Q2FVQ4   29 0.935484 -1.27278 0.943444
Q2G094   39 1.2381 0.903563 0.161558
Q2FY59   52 1.65079 0.903563 0.161558
Q2FVX7   67 2.12698 3.07991 0.0107511
Q2FVP4   38 1.20635 0.903563 0.161558
Q2G185   31 0.984127 -1.27278 0.943444
Q2FXP8   20 0.634921 -1.27278 0.943444
Q2G275   50 1.5873 0.903563 0.161558
Q2G1D9   55 1.74603 0.903563 0.161558
Q2FXI3   39 1.2381 0.903563 0.161558
Q2FYM2   39 1.2381 0.903563 0.161558
P14738   23 0.730159 -1.27278 0.943444
Q2G2Q2   39 1.2381 0.903563 0.161558
Q2G0M9   66 2.09524 3.07991 0.0107511
Q2FY67   53 1.68254 0.903563 0.161558
Q2FWX8   31 0.984127 -1.27278 0.943444
Q2FUT9   51 1.61905 0.903563 0.161558
Q2FZS0   42 1.33333 0.903563 0.161558
Q2G2A8   53 1.68254 0.903563 0.161558
Q2FUY2   26 0.825397 -1.27278 0.943444
Q2FZL8   50 1.5873 0.903563 0.161558
Q2FW93   27 0.857143 -1.27278 0.943444
Q2G1L7   74 2.34921 3.07991 0.0107511
Q2FW41   48 1.52381 0.903563 0.161558
Q2FZY6   69 2.19048 3.07991 0.0107511
Q2G042   24 0.761905 -1.27278 0.943444
Q2FWK2   54 1.71429 0.903563 0.161558
Q2FYF4   65 2.06349 3.07991 0.0107511
Q2FZP2   51 1.61905 0.903563 0.161558
Q2G1G7   46 1.46032 0.903563 0.161558
Q2G1H5   57 1.80952 0.903563 0.161558
Q2G2S7   73 2.31746 3.07991 0.0107511
Q2FY53   63 2 3.07991 0.0107511
Q2G1N2   66 2.09524 3.07991 0.0107511
Q2G2V2   56 1.77778 0.903563 0.161558
Q2G1H6   55 1.74603 0.903563 0.161558
Q2FZA9   51 1.61905 0.903563 0.161558
Q2FXI5   60 1.90476 0.903563 0.161558
Q2G206   32 1.01587 0.903563 0.161558
Q2FWN6   54 1.71429 0.903563 0.161558
Q2FUQ2   68 2.15873 3.07991 0.0107511
Q2G1K3   45 1.42857 0.903563 0.161558
Q2FZ76   35 1.11111 0.903563 0.161558
Q2FY54   40 1.26984 0.903563 0.161558
Q2G289   50 1.5873 0.903563 0.161558
Q2FY14   59 1.87302 0.903563 0.161558
Q2FV77   48 1.52381 0.903563 0.161558
Q2G064   48 1.52381 0.903563 0.161558
Q2G033   55 1.74603 0.903563 0.161558
Q2G198   40 1.26984 0.903563 0.161558
Q2G0K4   31 0.984127 -1.27278 0.943444
Q2G0V3   62 1.96825 0.903563 0.161558
Q2FWE2   55 1.71875 0.903563 0.161558
Q2G089   53 1.65625 0.903563 0.161558
Q2FZL3   46 1.4375 0.903563 0.161558
Q2G087   61 1.90625 0.903563 0.161558
Q2G0A7   28 0.875 -1.27278 0.943444
Q2FVF9   63 1.96875 0.903563 0.161558
Q2G071   52 1.625 0.903563 0.161558
Q2FUZ2   47 1.46875 0.903563 0.161558
Q2FY27   42 1.3125 0.903563 0.161558
Q2FXX4   40 1.25 0.903563 0.161558
Q2G1E6   55 1.71875 0.903563 0.161558
Q2G1G5   27 0.84375 -1.27278 0.943444
Q2G2Q3   40 1.25 0.903563 0.161558
Q2FZF0   30 0.9375 -1.27278 0.943444
Q2G2D2   42 1.3125 0.903563 0.161558
Q2FXT4   56 1.75 0.903563 0.161558
Q2FZI8   62 1.9375 0.903563 0.161558
Q2FUS8   34 1.0625 0.903563 0.161558
Q2FVR9   69 2.15625 3.07991 0.0107511
Q2FXP2   62 1.9375 0.903563 0.161558
Q2FX94   38 1.1875 0.903563 0.161558
Q2G2A5   62 1.9375 0.903563 0.161558
Q2FZP7   72 2.25 3.07991 0.0107511
Q2G1R7   63 1.96875 0.903563 0.161558
Q2G015   25 0.78125 -1.27278 0.943444
Q2FZF4   57 1.78125 0.903563 0.161558
Q2G1E5   55 1.71875 0.903563 0.161558
Q2FWH9   37 1.15625 0.903563 0.161558
Q2G069   45 1.40625 0.903563 0.161558
Q2FZK3   61 1.90625 0.903563 0.161558
Q2FZU5   63 1.96875 0.903563 0.161558
Q2FYT4   41 1.28125 0.903563 0.161558
Q2FWK4   52 1.625 0.903563 0.161558
Q2FY40   48 1.5 0.903563 0.161558
Q2FWY4   24 0.75 -1.27278 0.943444
Q2G156   37 1.15625 0.903563 0.161558
Q2G045   41 1.28125 0.903563 0.161558
Q2FZS6   56 1.75 0.903563 0.161558
Q2FYC7   45 1.40625 0.903563 0.161558
Q2FW73   63 1.96875 0.903563 0.161558
Q2G1H3   65 2.03125 3.07991 0.0107511
Q2FXJ6   43 1.34375 0.903563 0.161558
Q2FUS2   30 0.923077 -1.27278 0.943444
Q2G120   52 1.6 0.903563 0.161558
Q2G2T9   58 1.78462 0.903563 0.161558
Q2G1N9   31 0.953846 -1.27278 0.943444
Q2FXL9   45 1.38462 0.903563 0.161558
Q2G0W4   66 2.03077 3.07991 0.0107511
Q2G0R6   55 1.69231 0.903563 0.161558
Q2G1C4   59 1.81538 0.903563 0.161558
Q2FWY9   65 2 3.07991 0.0107511
Q2G1K4   59 1.81538 0.903563 0.161558
Q2FYK3   44 1.35385 0.903563 0.161558
Q2G1N4   56 1.72308 0.903563 0.161558
Q2G065   61 1.87692 0.903563 0.161558
Q2FX88   55 1.69231 0.903563 0.161558
Q2FVW9   56 1.72308 0.903563 0.161558
Q2G1E0   26 0.8 -1.27278 0.943444
Q2G2P2   65 2 3.07991 0.0107511
Q2G0V5   26 0.8 -1.27278 0.943444
Q2FWA2   71 2.18462 3.07991 0.0107511
Q2FZU1   70 2.15385 3.07991 0.0107511
Q2FX77   44 1.35385 0.903563 0.161558
Q2FW75   56 1.72308 0.903563 0.161558
Q2FUT5   72 2.21538 3.07991 0.0107511
Q2G234   40 1.23077 0.903563 0.161558
Q2FZU6   56 1.72308 0.903563 0.161558
Q2G1Y2   32 0.984615 -1.27278 0.943444
Q2FXN7   36 1.10769 0.903563 0.161558
Q2G2J3   24 0.738462 -1.27278 0.943444
Q2G0G1   55 1.69231 0.903563 0.161558
Q2FW62   52 1.6 0.903563 0.161558
Q2FUP7   49 1.50769 0.903563 0.161558
Q2G1J3   70 2.15385 3.07991 0.0107511
Q2FZ15   59 1.81538 0.903563 0.161558
Q2G1D3   48 1.47692 0.903563 0.161558
Q2G0K2   62 1.90769 0.903563 0.161558
Q2FWC1   66 2.03077 3.07991 0.0107511
Q2FXM5   74 2.27692 3.07991 0.0107511
Q2FY46   47 1.44615 0.903563 0.161558
Q2G1K0   76 2.33846 3.07991 0.0107511
Q2FXT6   63 1.93846 0.903563 0.161558
Q2FZM4   73 2.24615 3.07991 0.0107511
Q2FXG1   52 1.6 0.903563 0.161558
Q2FXL1   59 1.81538 0.903563 0.161558
Q2FWX5   50 1.53846 0.903563 0.161558
# cudaSaTabsearch LTYPE = T LORDER = F LSOLN = F
# QUERY ID = PF04412 
# DBFILE = ./tableaux.ascii.DB                                                             
Q2G1I1   82 2.48485 3.07991  0.0107511
Q2G1K2   75 2.27273 3.07991  0.0107511
Q2FUU5   51 1.54545 0.903563  0.161558
Q2FXB6   53 1.60606 0.903563  0.161558
Q2FZU2   35 1.06061 0.903563  0.161558
Q2FZK0   27 0.818182 -1.27278  0.943444
Q2FY33   52 1.57576 0.903563  0.161558
Q2G098   55 1.66667 0.903563  0.161558
Q2FZ46   49 1.48485 0.903563  0.161558
Q2FZQ5   33 1 0.903563  0.161558
Q2FXU8   54 1.63636 0.903563  0.161558
Q9EZ08   73 2.21212 3.07991  0.0107511
Q2G1B9   67 2.0303 3.07991  0.0107511
Q2FZ73   59 1.78788 0.903563  0.161558
Q2FY35   52 1.57576 0.903563  0.161558
Q2FZ16   53 1.60606 0.903563  0.161558
Q2FYR2   62 1.87879 0.903563  0.161558
Q2FWY3   29 0.878788 -1.27278  0.943444
Q2G2F5   66 2 3.07991  0.0107511
Q2G032   47 1.42424 0.903563  0.161558
Q2FZ10   55 1.66667 0.903563  0.161558
Q2G255   71 2.15152 3.07991  0.0107511
Q2G0X6   57 1.72727 0.903563  0.161558
Q2FYH0   52 1.57576 0.903563  0.161558
Q2FXJ9   49 1.48485 0.903563  0.161558
Q2FZT4   53 1.60606 0.903563  0.161558
Q2FVE6   44 1.33333 0.903563  0.161558
Q2FYD3   23 0.69697 -1.27278  0.943444
Q2FXT5   40 1.21212 0.903563  0.161558
Q2FY60   46 1.39394 0.903563  0.161558
Q2G2D7   50 1.51515 0.903563  0.161558
Q2FX16   70 2.12121 3.07991  0.0107511
Q2FZ34   73 2.21212 3.07991  0.0107511
Q2G1S4   70 2.12121 3.07991  0.0107511
Q2G147   50 1.51515 0.903563  0.161558
Q2G1J7   81 2.45455 3.07991  0.0107511
Q2G2A7   56 1.69697 0.903563  0.161558
Q2G2M6   53 1.60606 0.903563  0.161558
Q2FV30   56 1.69697 0.903563  0.161558
Q2FVL5   70 2.12121 3.07991  0.0107511
Q2FXY0   48 1.45455 0.903563  0.161558
Q2FZL1   56 1.69697 0.903563  0.161558
Q2FW45   54 1.63636 0.903563  0.161558
Q2FZU0   62 1.85075 0.903563  0.161558
Q2FWZ0   43 1.28358 0.903563  0.161558
Q2G2H5   44 1.31343 0.903563  0.161558
Q2FYG9   52 1.55224 0.903563  0.161558
Q2G2X6   48 1.43284 0.903563  0.161558
Q2G155   55 1.64179 0.903563  0.161558
Q2FXY9   65 1.9403 0.903563  0.161558
Q2FZ37   63 1.8806 0.903563  0.161558
Q2FVI7   69 2.0597 3.07991  0.0107511
Q2FYS1   60 1.79104 0.903563  0.161558
Q2FXL5   55 1.64179 0.903563  0.161558
Q2G1J4   80 2.38806 3.07991  0.0107511
Q2FWZ3   55 1.64179 0.903563  0.161558
Q2G2P7   46 1.37313 0.903563  0.161558
Q2FVH3   59 1.76119 0.903563  0.161558
Q2FZ31   55 1.64179 0.903563  0.161558
Q2G283   54 1.61194 0.903563  0.161558
Q2FZ66   66 1.97015 0.903563  0.161558
Q2FWY7   23 0.686567 -1.27278  0.943444
Q2G1F9   43 1.28358 0.903563  0.161558
Q2FZJ4   60 1.79104 0.903563  0.161558
Q2FZQ1   31 0.925373 -1.27278  0.943444
Q2FY80   27 0.80597 -1.27278  0.943444
Q2G2D4   41 1.22388 0.903563  0.161558
Q2FYP1   55 1.64179 0.903563  0.161558
Q2FYF9   32 0.955224 -1.27278  0.943444
Q2G0B3   54 1.61194 0.903563  0.161558
Q2FUT8   75 2.23881 3.07991  0.0107511
Q2FYR1   65 1.9403 0.903563  0.161558
Q2FYL3   54 1.61194 0.903563  0.161558
Q2FVG4   31 0.925373 -1.27278  0.943444
Q2FVP8   45 1.34328 0.903563  0.161558
Q2FZ28   58 1.70588 0.903563  0.161558
Q2G1F0   65 1.91176 0.903563  0.161558
P95689   48 1.41176 0.903563  0.161558
Q2FYH6   56 1.64706 0.903563  0.161558
Q2FXD1   40 1.17647 0.903563  0.161558
Q2G0X5   39 1.14706 0.903563  0.161558
Q2FXN8   33 0.970588 -1.27278  0.943444
Q2G0N0   48 1.41176 0.903563  0.161558
Q2G268   67 1.97059 0.903563  0.161558
Q2FV61   55 1.61765 0.903563  0.161558
Q2FXL7   72 2.11765 3.07991  0.0107511
Q2FUR5   46 1.35294 0.903563  0.161558
Q2FXV6   46 1.35294 0.903563  0.161558
Q2G2C5   69 2.02941 3.07991  0.0107511
Q2FVJ6   64 1.88235 0.903563  0.161558
Q2G1Y4   53 1.55882 0.903563  0.161558
Q2FVI0   30 0.882353 -1.27278  0.943444
Q2FXJ8   27 0.794118 -1.27278  0.943444
Q2FZU7   55 1.61765 0.903563  0.161558
Q2G2X4   62 1.82353 0.903563  0.161558
Q2FZA8   40 1.17647 0.903563  0.161558
Q2FW96   60 1.76471 0.903563  0.161558
Q2FYV4   50 1.47059 0.903563  0.161558
O07325   44 1.29412 0.903563  0.161558
Q2G1C1   59 1.73529 0.903563  0.161558
Q2FZR9   46 1.35294 0.903563  0.161558
Q2FVW3   55 1.61765 0.903563  0.161558
Q2G124   48 1.41176 0.903563  0.161558
P0C0V7   65 1.91176 0.903563  0.161558
Q2FX52   42 1.21739 0.903563  0.161558
Q2G2C7   66 1.91304 0.903563  0.161558
Q2G2D5   70 2.02899 3.07991  0.0107511
Q2FXQ7   53 1.53623 0.903563  0.161558
Q2FZW0   52 1.50725 0.903563  0.161558
Q2FVG3   63 1.82609 0.903563  0.161558
Q2FXR4   55 1.5942 0.903563  0.161558
Q2FZ67   61 1.76812 0.903563  0.161558
Q2G243   55 1.5942 0.903563  0.161558
Q2FV76   50 1.44928 0.903563  0.161558
Q2FVZ4   64 1.85507 0.903563  0.161558
Q2FWC5   54 1.56522 0.903563  0.161558
Q2FZY3   76 2.2029 3.07991  0.0107511
Q2FWH5   72 2.08696 3.07991  0.0107511
Q2G241   49 1.42029 0.903563  0.161558
Q2FV35   65 1.88406 0.903563  0.161558
Q2G0T5   59 1.71014 0.903563  0.161558
Q2G1A9   63 1.82609 0.903563  0.161558
Q2FYU7   40 1.15942 0.903563  0.161558
Q2G2E0   29 0.84058 -1.27278  0.943444
Q2FVT6   71 2.05797 3.07991  0.0107511
Q2G0D7   41 1.18841 0.903563  0.161558
Q2G1M6   68 1.97101 0.903563  0.161558
Q2G0A6   39 1.13043 0.903563  0.161558
Q2FUY6   70 2.02899 3.07991  0.0107511
Q2FYJ2   63 1.82609 0.903563  0.161558
Q2G2E5   42 1.2 0.903563  0.161558
Q2G2P5   54 1.54286 0.903563  0.161558
Q2G1R6   61 1.74286 0.903563  0.161558
Q2FYF0   66 1.88571 0.903563  0.161558
Q2FVH8   36 1.02857 0.903563  0.161558
Q2FUU3   57 1.62857 0.903563  0.161558
Q2FVG8   65 1.85714 0.903563  0.161558
Q9ZAH5   58 1.65714 0.903563  0.161558
Q2G2U0   59 1.68571 0.903563  0.161558
Q2FYR4   64 1.82857 0.903563  0.161558
Q2G256   45 1.28571 0.903563  0.161558
Q2FVY0   51 1.45714 0.903563  0.161558
Q2G0Q2   58 1.65714 0.903563  0.161558
Q2G0R2   56 1.6 0.903563  0.161558
Q2G0Q3   58 1.65714 0.903563  0.161558
Q2FWZ9   81 2.31429 3.07991  0.0107511
Q53705   41 1.17143 0.903563  0.161558
Q2G2U3   41 1.17143 0.903563  0.161558
Q2FYY6   56 1.6 0.903563  0.161558
Q2FWL3   58 1.65714 0.903563  0.161558
Q2FY50   49 1.4 0.903563  0.161558
Q2FXN4   57 1.62857 0.903563  0.161558
Q2G179   46 1.31429 0.903563  0.161558
Q2G1L6   44 1.25714 0.903563  0.161558
Q2FXU4   51 1.45714 0.903563  0.161558
Q2G1E9   62 1.77143 0.903563  0.161558
Q2G232   63 1.8 0.903563  0.161558
Q2FXH9   47 1.34286 0.903563  0.161558
Q2G0X3   26 0.742857 -1.27278  0.943444
Q2FXD0   65 1.85714 0.903563  0.161558
Q2G0G3   39 1.11429 0.903563  0.161558
Q2FWW3   65 1.85714 0.903563  0.161558
Q2FYG0   59 1.66197 0.903563  0.161558
Q2FZS9   48 1.35211 0.903563  0.161558
Q2FYS2   48 1.35211 0.903563  0.161558
Q2G2U4   28 0.788732 -1.27278  0.943444
Q2FWJ9   65 1.83099 0.903563  0.161558
Q2FWF0   62 1.74648 0.903563  0.161558
Q2FXR9   63 1.77465 0.903563  0.161558
Q2FZV7   57 1.60563 0.903563  0.161558
Q2G1W0   61 1.71831 0.903563  0.161558
Q2G2I0   60 1.69014 0.903563  0.161558
Q2G153   60 1.69014 0.903563  0.161558
Q2FWD7   66 1.85915 0.903563  0.161558
Q2FY15   96 2.70423 3.07991  0.0107511
Q2FV54   38 1.07042 0.903563  0.161558
Q2FZ74   59 1.66197 0.903563  0.161558
Q2FYV5   59 1.66197 0.903563  0.161558
Q2G2I1   28 0.788732 -1.27278  0.943444
Q2FXZ6   75 2.11268 3.07991  0.0107511
Q2G0U0   38 1.07042 0.903563  0.161558
Q2G0Y6   60 1.69014 0.903563  0.161558
Q2FXJ0   69 1.94366 0.903563  0.161558
Q2FY43   59 1.63889 0.903563  0.161558
Q2FWM1   35 0.972222 -1.27278  0.943444
Q2FVJ1   58 1.61111 0.903563  0.161558
Q2G0K3   63 1.75 0.903563  0.161558
Q2FY66   65 1.80556 0.903563  0.161558
Q2FW99   46 1.27778 0.903563  0.161558
Q2FV10   66 1.83333 0.903563  0.161558
Q2FXJ5   59 1.63889 0.903563  0.161558
Q2FX69   20 0.555556 -1.27278  0.943444
Q2G0B2   52 1.44444 0.903563  0.161558
Q2FX14   56 1.55556 0.903563  0.161558
Q2FYD8   43 1.19444 0.903563  0.161558
Q2FWE5   55 1.52778 0.903563  0.161558
Q2G2A3   54 1.5 0.903563  0.161558
Q2FZH8   56 1.55556 0.903563  0.161558
Q2FX51   68 1.88889 0.903563  0.161558
Q2FWE8   61 1.69444 0.903563  0.161558
Q2G088   56 1.55556 0.903563  0.161558
Q2G028   59 1.61644 0.903563  0.161558
Q2G1S3   60 1.64384 0.903563  0.161558
Q2FYN4   71 1.94521 0.903563  0.161558
Q2FX86   63 1.72603 0.903563  0.161558
Q2G2S8   45 1.23288 0.903563  0.161558
Q2FUW8   63 1.72603 0.903563  0.161558
Q2FWD4   62 1.69863 0.903563  0.161558
Q2FVH6   48 1.31507 0.903563  0.161558
Q2G029   57 1.56164 0.903563  0.161558
Q2G1R5   51 1.39726 0.903563  0.161558
Q2FX65   20 0.547945 -1.27278  0.943444
Q2FZV6   62 1.69863 0.903563  0.161558
Q2G1P1   59 1.61644 0.903563  0.161558
Q2FVU4   36 0.986301 -1.27278  0.943444
Q2FVT5   83 2.27397 3.07991  0.0107511
Q2G2H4   34 0.931507 -1.27278  0.943444
Q2FZ58   66 1.80822 0.903563  0.161558
Q2FVJ2   44 1.20548 0.903563  0.161558
Q2FXW5   65 1.78082 0.903563  0.161558
Q2FWK1   169 4.63014 7.4326  4.06742e-05
Q2G031   50 1.36986 0.903563  0.161558
Q2G0U1   66 1.80822 0.903563  0.161558
Q2FW46   47 1.28767 0.903563  0.161558
Q2FZY5   67 1.83562 0.903563  0.161558
Q2FZI5   54 1.45946 0.903563  0.161558
Q2FYR9   57 1.54054 0.903563  0.161558
Q2FZ92   80 2.16216 3.07991  0.0107511
Q2G1D5   71 1.91892 0.903563  0.161558
Q2FXM2   51 1.37838 0.903563  0.161558
Q2FVM2   49 1.32432 0.903563  0.161558
Q2FZN2   51 1.37838 0.903563  0.161558
Q2G1U8   63 1.7027 0.903563  0.161558
Q2FVS7   41 1.10811 0.903563  0.161558
Q2FWB5   56 1.51351 0.903563  0.161558
Q2FXX1   61 1.64865 0.903563  0.161558
Q2G2J9   65 1.75676 0.903563  0.161558
Q2G0Y7   83 2.24324 3.07991  0.0107511
Q2FW81   61 1.64865 0.903563  0.161558
Q2FWK3   62 1.67568 0.903563  0.161558
Q2FY34   78 2.10811 3.07991  0.0107511
Q2FXF8   56 1.51351 0.903563  0.161558
Q2FXI9   56 1.51351 0.903563  0.161558
Q05615   60 1.6 0.903563  0.161558
Q2FUW4   60 1.6 0.903563  0.161558
Q2FVF4   65 1.73333 0.903563  0.161558
Q2FWI3   59 1.57333 0.903563  0.161558
Q2FWG8   69 1.84 0.903563  0.161558
Q2G0R0   57 1.52 0.903563  0.161558
Q2G0I4   58 1.54667 0.903563  0.161558
Q2FV67   71 1.89333 0.903563  0.161558
Q2G091   76 2.02667 3.07991  0.0107511
Q2G1U1   54 1.44 0.903563  0.161558
Q2FUX7   67 1.78667 0.903563  0.161558
Q2FY51   60 1.6 0.903563  0.161558
Q2FYP2   67 1.78667 0.903563  0.161558
Q2G0F8   50 1.33333 0.903563  0.161558
Q2FXH5   57 1.52 0.903563  0.161558
Q2G193   60 1.6 0.903563  0.161558
Q2FWD6   63 1.68 0.903563  0.161558
Q2FZ98   54 1.42105 0.903563  0.161558
Q2FYQ2   40 1.05263 0.903563  0.161558
Q2FWL5   65 1.71053 0.903563  0.161558
Q2FV16   66 1.73684 0.903563  0.161558
Q2FWX9   85 2.23684 3.07991  0.0107511
Q2G1J0   66 1.73684 0.903563  0.161558
Q2G235   59 1.55263 0.903563  0.161558
Q2FXK1   66 1.73684 0.903563  0.161558
Q2FWF4   60 1.57895 0.903563  0.161558
Q2FZC8   64 1.68421 0.903563  0.161558
Q2FZQ4   51 1.34211 0.903563  0.161558
O52582   49 1.28947 0.903563  0.161558
Q2FZI6   64 1.68421 0.903563  0.161558
Q2FUW7   66 1.73684 0.903563  0.161558
Q2G2M9   46 1.21053 0.903563  0.161558
Q2FZD0   56 1.47368 0.903563  0.161558
Q2FWK7   69 1.81579 0.903563  0.161558
Q2FWU4   32 0.842105 -1.27278  0.943444
Q2FUX4   44 1.15789 0.903563  0.161558
Q2G2V3   62 1.63158 0.903563  0.161558
O05204   65 1.71053 0.903563  0.161558
Q2FYC2   74 1.92208 0.903563  0.161558
Q2FZP6   63 1.63636 0.903563  0.161558
Q2G0L2   73 1.8961 0.903563  0.161558
Q2FZV1   29 0.753247 -1.27278  0.943444
Q2FVQ5   52 1.35065 0.903563  0.161558
Q2FZW6   67 1.74026 0.903563  0.161558
Q2FZI3   64 1.66234 0.903563  0.161558
Q2G219   36 0.935065 -1.27278  0.943444
Q2FZR2   55 1.42857 0.903563  0.161558
Q2FXZ2   53 1.37662 0.903563  0.161558
Q2FYC6   52 1.35065 0.903563  0.161558
Q2FYZ5   51 1.30769 0.903563  0.161558
Q2FWN4   53 1.35897 0.903563  0.161558
Q2G221   32 0.820513 -1.27278  0.943444
Q2FZX5   51 1.30769 0.903563  0.161558
Q2FUW3   61 1.5641 0.903563  0.161558
Q2G2H3   54 1.38462 0.903563  0.161558
Q2FY08   48 1.23077 0.903563  0.161558
Q2FXU5   54 1.38462 0.903563  0.161558
Q2G1F8   67 1.71795 0.903563  0.161558
Q2FYW4   58 1.48718 0.903563  0.161558
Q2G142   40 1.02564 0.903563  0.161558
Q2G1U3   43 1.10256 0.903563  0.161558
Q2FZ18   56 1.4359 0.903563  0.161558
Q2FV24   51 1.30769 0.903563  0.161558
Q2G1C2   62 1.58974 0.903563  0.161558
Q2FYZ4   60 1.53846 0.903563  0.161558
Q2FWT4   63 1.61538 0.903563  0.161558
Q2FUX1   48 1.23077 0.903563  0.161558
Q2FZG9   51 1.29114 0.903563  0.161558
Q2FVC1   59 1.49367 0.903563  0.161558
Q2FYT3   47 1.18987 0.903563  0.161558
Q2FY82   55 1.39241 0.903563  0.161558
Q2FV02   71 1.79747 0.903563  0.161558
Q2FXJ2   49 1.24051 0.903563  0.161558
Q2FZ02   54 1.36709 0.903563  0.161558
Q2G0L3   75 1.89873 0.903563  0.161558
Q2FZH5   71 1.79747 0.903563  0.161558
Q2FWH4   71 1.79747 0.903563  0.161558
Q2FW49   58 1.46835 0.903563  0.161558
Q93T05   64 1.62025 0.903563  0.161558
Q2FX73   56 1.41772 0.903563  0.161558
Q2G239   54 1.35 0.903563  0.161558
Q2G121   90 2.25 3.07991  0.0107511
Q2FY11   52 1.3 0.903563  0.161558
Q2FV11   55 1.375 0.903563  0.161558
Q2FZ05   69 1.725 0.903563  0.161558
Q2G253   60 1.5 0.903563  0.161558
Q2FW98   55 1.375 0.903563  0.161558
Q2G205   53 1.325 0.903563  0.161558
Q2FVE7   56 1.4 0.903563  0.161558
Q2FYD0   35 0.875 -1.27278  0.943444
Q2FZ19   59 1.475 0.903563  0.161558
Q2G1C7   76 1.9 0.903563  0.161558
Q2FV60   51 1.275 0.903563  0.161558
Q2FY64   73 1.825 0.903563  0.161558
Q2FZI9   57 1.425 0.903563  0.161558
Q2FV57   52 1.28395 0.903563  0.161558
Q2FXA5   63 1.55556 0.903563  0.161558
Q2G2U8   24 0.592593 -1.27278  0.943444
Q2FZP0   48 1.18519 0.903563  0.161558
Q2FZL7   61 1.50617 0.903563  0.161558
Q2FZR3   53 1.30864 0.903563  0.161558
Q2FWA0   70 1.7284 0.903563  0.161558
Q2G090   63 1.55556 0.903563  0.161558
Q2G1H0   54 1.31707 0.903563  0.161558
Q2FZP4   61 1.4878 0.903563  0.161558
Q2FUX0   51 1.2439 0.903563  0.161558
Q2FV86   61 1.4878 0.903563  0.161558
Q2FV14   72 1.7561 0.903563  0.161558
Q2FUT2   74 1.80488 0.903563  0.161558
Q2FZ64   51 1.2439 0.903563  0.161558
Q2FUW1   28 0.674699 -1.27278  0.943444
Q2FWI0   53 1.27711 0.903563  0.161558
Q2G2K5   56 1.3494 0.903563  0.161558
Q2FWK6   62 1.49398 0.903563  0.161558
Q2G0T9   76 1.83133 0.903563  0.161558
Q2G078   66 1.59036 0.903563  0.161558
Q2G1P3   58 1.39759 0.903563  0.161558
Q2G274   65 1.54762 0.903563  0.161558
Q2FZD4   56 1.33333 0.903563  0.161558
Q2FYS5   92 2.19048 3.07991  0.0107511
Q2G1K5   78 1.85714 0.903563  0.161558
Q2G1L5   55 1.30952 0.903563  0.161558
Q2G1M9   69 1.64286 0.903563  0.161558
Q2FX67   51 1.21429 0.903563  0.161558
Q2FZ32   56 1.33333 0.903563  0.161558
Q2FWH7   55 1.30952 0.903563  0.161558
Q2FXT8   53 1.24706 0.903563  0.161558
Q2FUQ3   64 1.50588 0.903563  0.161558
Q2G1Y6   51 1.2 0.903563  0.161558
Q2FX68   31 0.729412 -1.27278  0.943444
Q2FWD1   65 1.52941 0.903563  0.161558
Q2FUZ8   59 1.38824 0.903563  0.161558
Q2G1F5   49 1.15294 0.903563  0.161558
Q2G2T6   43 1.01176 0.903563  0.161558
Q2FYD2   38 0.894118 -1.27278  0.943444
Q2FYA1   48 1.12941 0.903563  0.161558
Q2FY21   46 1.08235 0.903563  0.161558
Q2FZD3   42 0.988235 -1.27278  0.943444
Q2G1Z4   48 1.12941 0.903563  0.161558
Q2G0S3   63 1.46512 0.903563  0.161558
Q2FVQ3   64 1.48837 0.903563  0.161558
Q2G2J4   59 1.37209 0.903563  0.161558
Q2G2B8   46 1.06977 0.903563  0.161558
Q2G0L5   23 0.534884 -1.27278  0.943444
Q2FW72   57 1.32558 0.903563  0.161558
Q2FYT8   68 1.5814 0.903563  0.161558
Q2FXM9   59 1.37209 0.903563  0.161558
Q2G1Y0   55 1.27907 0.903563  0.161558
Q2G2D0   61 1.4186 0.903563  0.161558
Q2G2M2   54 1.25581 0.903563  0.161558
Q2G1B7   50 1.16279 0.903563  0.161558
Q2G1B8   66 1.53488 0.903563  0.161558
Q2G0M6   58 1.34884 0.903563  0.161558
Q2G1D8   65 1.49425 0.903563  0.161558
Q2FV70   50 1.14943 0.903563  0.161558
Q2FV72   54 1.24138 0.903563  0.161558
Q2FVB2   53 1.21839 0.903563  0.161558
Q2G122   68 1.56322 0.903563  0.161558
Q2G1W2   65 1.47727 0.903563  0.161558
Q2FWW1   36 0.818182 -1.27278  0.943444
Q2G1F4   76 1.72727 0.903563  0.161558
Q2G093   55 1.25 0.903563  0.161558
Q2FXY7   53 1.20455 0.903563  0.161558
Q2G1C6   70 1.59091 0.903563  0.161558
Q2FZ20   49 1.11364 0.903563  0.161558
O50581   60 1.34831 0.903563  0.161558
Q2G1N1   49 1.10112 0.903563  0.161558
Q2G188   48 1.06667 0.903563  0.161558
Q2G296   59 1.31111 0.903563  0.161558
Q2G2E9   54 1.2 0.903563  0.161558
Q2G294   71 1.57778 0.903563  0.161558
Q2FWJ5   53 1.17778 0.903563  0.161558
Q2FW03   45 0.989011 -1.27278  0.943444
Q2G0N1   58 1.27473 0.903563  0.161558
Q2FZJ0   59 1.2967 0.903563  0.161558
Q2FYZ9   53 1.16484 0.903563  0.161558
Q2FV74   63 1.38462 0.903563  0.161558
Q2FXP7   45 0.989011 -1.27278  0.943444
Q2FXU1   47 1.03297 0.903563  0.161558
Q2G1M8   54 1.18681 0.903563  0.161558
Q2FXY4   60 1.31868 0.903563  0.161558
Q2FZ94   44 0.956522 -1.27278  0.943444
Q2FYI0   50 1.07527 0.903563  0.161558
Q2FXT9   59 1.26882 0.903563  0.161558
Q2G0D2   59 1.25532 0.903563  0.161558
Q2FYB7   41 0.87234 -1.27278  0.943444
Q2FVN8   60 1.2766 0.903563  0.161558
Q2FZ49   47 1 0.903563  0.161558
Q2FUW6   59 1.25532 0.903563  0.161558
Q2G1P7   54 1.14894 0.903563  0.161558
Q2FW70   69 1.45263 0.903563  0.161558
Q2G0W1   63 1.32632 0.903563  0.161558
Q2G024   52 1.09474 0.903563  0.161558
Q2G1G8   57 1.2 0.903563  0.161558
Q2G1R9   55 1.15789 0.903563  0.161558
O06446   62 1.30526 0.903563  0.161558
Q2G1C9   77 1.62105 0.903563  0.161558
Q2FXV8   62 1.29167 0.903563  0.161558
Q2G0P5   54 1.125 0.903563  0.161558
Q2FV64   59 1.21649 0.903563  0.161558
Q2FV87   44 0.897959 -1.27278  0.943444
Q2G1K9   50 1.0101 0.903563  0.161558
Q2G266   67 1.35354 0.903563  0.161558
Q59801   50 1 0.903563  0.161558
Q2FXH2   50 1 0.903563  0.161558
Q53727   56 1.10891 0.903563  0.161558
Q2G2Q0   47 0.930693 -1.27278  0.943444
Q2FZD8   45 0.882353 -1.27278  0.943444
Q2FYS4   41 0.803922 -1.27278  0.943444
Q2G1G2   75 1.47059 0.903563  0.161558
Q2FXV9   45 0.873786 -1.27278  0.943444
Q2G0L4   19 0.368932 -1.27278  0.943444
Q2FXR8   44 0.854369 -1.27278  0.943444
Q2FYJ0   64 1.24272 0.903563  0.161558
Q2FZS8   54 1.03846 0.903563  0.161558
Q2FXN9   49 0.924528 -1.27278  0.943444
Q2FYM1   68 1.28302 0.903563  0.161558
Q2FVZ5   46 0.867925 -1.27278  0.943444
Q2FVL8   57 1.06542 0.903563  0.161558
Q2FZ40   57 1.06542 0.903563  0.161558
Q2FYH5   61 1.12963 0.903563  0.161558
Q2FXB3   48 0.872727 -1.27278  0.943444
Q2FYS9   86 1.53571 0.903563  0.161558
Q2G1Q4   55 0.982143 -1.27278  0.943444
Q2FVC3   57 1.01786 0.903563  0.161558
Q2G046   75 1.32743 0.903563  0.161558
Q2FWU3   33 0.584071 -1.27278  0.943444
Q2FZ72   50 0.884956 -1.27278  0.943444
Q2FZ82   47 0.831858 -1.27278  0.943444
Q9F1K0   52 0.896552 -1.27278  0.943444
Q2FVV9   63 1.05 0.903563  0.161558
Q2FZT6   52 0.859504 -1.27278  0.943444
Q2FWU5   36 0.595041 -1.27278  0.943444
Q2FYC8   32 0.52459 -1.27278  0.943444
Q2FZK7   51 0.822581 -1.27278  0.943444
Q2G2C1   50 0.806452 -1.27278  0.943444
Q2FZT5   52 0.818898 -1.27278  0.943444
Q2G0R8   52 0.8125 -1.27278  0.943444
Q2FW95   38 0.59375 -1.27278  0.943444
Q2G0N5   47 0.712121 -1.27278  0.943444
P47768   50 0.746269 -1.27278  0.943444
Q2FXH4   32 0.474074 -1.27278  0.943444
Q2FVM1   62 0.918519 -1.27278  0.943444
```
