## Supplementary Data 3 for "Mining folded proteomes in the era of accurate structure prediction": PF04426.output

```
# cudaSaTabsearch LTYPE = T LORDER = F LSOLN = F
# QUERY ID = PF04426 
# DBFILE = ./tableaux.ascii.DB                                                             
Q2G0V6   0 0 -1.27278 0.943444
Q2G075   0 0 -1.27278 0.943444
Q2G083   0 0 -1.27278 0.943444
Q2FZN3   0 0 -1.27278 0.943444
Q2FY90   0 0 -1.27278 0.943444
Q2FX91   0 0 -1.27278 0.943444
Q2FX54   0 0 -1.27278 0.943444
Q2FYQ4   0 0 -1.27278 0.943444
Q2G284   0 0 -1.27278 0.943444
Q2G0S4   0 0 -1.27278 0.943444
Q2FWM3   0 0 -1.27278 0.943444
Q2FX81   0 0 -1.27278 0.943444
Q2FXC6   0 0 -1.27278 0.943444
Q2FWJ7   0 0 -1.27278 0.943444
Q2FYJ9   0 0 -1.27278 0.943444
Q2G2E6   0 0 -1.27278 0.943444
Q2FWV0   0 0 -1.27278 0.943444
Q2FZC3   0 0 -1.27278 0.943444
Q2FVH9   0 0 -1.27278 0.943444
Q2FXQ5   0 0 -1.27278 0.943444
Q2FZU4   0 0 -1.27278 0.943444
Q2FYF8   0 0 -1.27278 0.943444
Q2FUR4   0 0 -1.27278 0.943444
Q2FYI2   0 0 -1.27278 0.943444
Q2FYY2   0 0 -1.27278 0.943444
Q2FW58   0 0 -1.27278 0.943444
P0C7Z3   0 0 -1.27278 0.943444
Q2G0T2   0 0 -1.27278 0.943444
Q2G1G9   0 0 -1.27278 0.943444
Q2FVJ0   0 0 -1.27278 0.943444
Q2FZ80   0 0 -1.27278 0.943444
Q2G1R4   0 0 -1.27278 0.943444
Q2FW02   0 0 -1.27278 0.943444
Q2G1X3   0 0 -1.27278 0.943444
Q2FWW4   0 0 -1.27278 0.943444
Q2FZE1   0 0 -1.27278 0.943444
Q2FY31   0 0 -1.27278 0.943444
Q2G018   0 0 -1.27278 0.943444
Q2FZI0   0 0 -1.27278 0.943444
Q2FUZ7   0 0 -1.27278 0.943444
Q2G250   0 0 -1.27278 0.943444
Q2FWU8   0 0 -1.27278 0.943444
Q2FYX5   0 0 -1.27278 0.943444
Q2FZY2   0 0 -1.27278 0.943444
Q2FZX8   0 0 -1.27278 0.943444
Q2FUY8   0 0 -1.27278 0.943444
Q2FV73   0 0 -1.27278 0.943444
Q2G0C5   0 0 -1.27278 0.943444
Q2FZ52   0 0 -1.27278 0.943444
Q2FVK6   0 0 -1.27278 0.943444
Q2G0Z3   0 0 -1.27278 0.943444
Q2FZJ8   0 0 -1.27278 0.943444
Q2FY57   0 0 -1.27278 0.943444
Q2G0W3   0 0 -1.27278 0.943444
Q2G0I2   0 0 -1.27278 0.943444
Q2FYX1   0 0 -1.27278 0.943444
Q2G0H2   0 0 -1.27278 0.943444
Q2FWJ8   0 0 -1.27278 0.943444
Q2FWZ7   0 0 -1.27278 0.943444
Q2FV04   0 0 -1.27278 0.943444
Q2G0H6   0 0 -1.27278 0.943444
Q2G291   0 0 -1.27278 0.943444
Q2G1A7   0 0 -1.27278 0.943444
Q2FVS8   0 0 -1.27278 0.943444
Q2FZ26   0 0 -1.27278 0.943444
Q2FXJ3   0 0 -1.27278 0.943444
Q2G231   0 0 -1.27278 0.943444
Q2G2N0   0 0 -1.27278 0.943444
Q2G2I2   0 0 -1.27278 0.943444
Q2FYU3   0 0 -1.27278 0.943444
Q2FWY5   0 0 -1.27278 0.943444
Q2G2E3   0 0 -1.27278 0.943444
Q2FV09   0 0 -1.27278 0.943444
Q2FX72   0 0 -1.27278 0.943444
Q2FWA3   0 0 -1.27278 0.943444
Q2FWF2   0 0 -1.27278 0.943444
Q2G0E4   0 0 -1.27278 0.943444
Q2G251   0 0 -1.27278 0.943444
P0C818   0 0 -1.27278 0.943444
Q2FXQ2   0 0 -1.27278 0.943444
Q2FXD4   0 0 -1.27278 0.943444
Q2G014   0 0 -1.27278 0.943444
Q2FWI9   0 0 -1.27278 0.943444
Q2FX79   0 0 -1.27278 0.943444
Q2FVP7   0 0 -1.27278 0.943444
Q2FZN4   0 0 -1.27278 0.943444
Q2FWU6   0 0 -1.27278 0.943444
Q2G2Y1   0 0 -1.27278 0.943444
Q2FYF6   0 0 -1.27278 0.943444
Q2FXK0   0 0 -1.27278 0.943444
Q2FVI9   0 0 -1.27278 0.943444
Q2G246   0 0 -1.27278 0.943444
Q2G053   0 0 -1.27278 0.943444
Q2FWK8   0 0 -1.27278 0.943444
Q2FXL8   0 0 -1.27278 0.943444
Q2G0Q4   0 0 -1.27278 0.943444
Q2FVB7   0 0 -1.27278 0.943444
Q2FYD6   0 0 -1.27278 0.943444
Q2FXK9   0 0 -1.27278 0.943444
Q2FV78   0 0 -1.27278 0.943444
Q2FXG4   0 0 -1.27278 0.943444
Q2G0C8   0 0 -1.27278 0.943444
Q2FWU9   0 0 -1.27278 0.943444
Q2FUX2   0 0 -1.27278 0.943444
Q2FYI8   0 0 -1.27278 0.943444
Q2FXA1   0 0 -1.27278 0.943444
Q2FV49   0 0 -1.27278 0.943444
Q2G1S0   0 0 -1.27278 0.943444
Q2G0G0   0 0 -1.27278 0.943444
P0C805   0 0 -1.27278 0.943444
Q2FWV9   0 0 -1.27278 0.943444
Q2G152   0 0 -1.27278 0.943444
Q2FX48   0 0 -1.27278 0.943444
Q2FXS5   0 0 -1.27278 0.943444
Q2FWL4   0 0 -1.27278 0.943444
P0C7Y1   0 0 -1.27278 0.943444
Q2FXA2   0 0 -1.27278 0.943444
Q2FY96   0 0 -1.27278 0.943444
Q2FVJ3   0 0 -1.27278 0.943444
Q2FZ24   0 0 -1.27278 0.943444
Q2G1X4   0 0 -1.27278 0.943444
Q2FYM6   0 0 -1.27278 0.943444
Q2FWX6   0 0 -1.27278 0.943444
Q2G1D2   0 0 -1.27278 0.943444
Q2FWC0   0 0 -1.27278 0.943444
Q2FZG7   0 0 -1.27278 0.943444
Q2G2P1   0 0 -1.27278 0.943444
Q2G1M4   0 0 -1.27278 0.943444
Q2FX29   0 0 -1.27278 0.943444
Q2FUZ3   0 0 -1.27278 0.943444
Q2FVZ9   0 0 -1.27278 0.943444
Q2G2N3   0 0 -1.27278 0.943444
Q2G237   0 0 -1.27278 0.943444
Q2FXN5   0 0 -1.27278 0.943444
Q2FYP7   0 0 -1.27278 0.943444
Q2FWC8   0 0 -1.27278 0.943444
Q2G209   0 0 -1.27278 0.943444
Q2FXX7   0 0 -1.27278 0.943444
Q2FV05   0 0 -1.27278 0.943444
Q2FWM8   0 0 -1.27278 0.943444
Q2FV00   0 0 -1.27278 0.943444
Q2FZF2   0 0 -1.27278 0.943444
Q2FV80   0 0 -1.27278 0.943444
Q2FZZ7   0 0 -1.27278 0.943444
Q2FWH8   0 0 -1.27278 0.943444
Q2FVS5   0 0 -1.27278 0.943444
Q2FWY0   0 0 -1.27278 0.943444
Q2FZM3   0 0 -1.27278 0.943444
Q2FZW8   0 0 -1.27278 0.943444
Q2FVY7   0 0 -1.27278 0.943444
Q2FXJ1   0 0 -1.27278 0.943444
Q2G0T7   0 0 -1.27278 0.943444
Q2FW40   0 0 -1.27278 0.943444
Q2FYU9   0 0 -1.27278 0.943444
Q2FUR0   0 0 -1.27278 0.943444
Q2G215   0 0 -1.27278 0.943444
Q2G169   0 0 -1.27278 0.943444
Q2G034   0 0 -1.27278 0.943444
Q2FUV8   1 0.133333 -1.27278 0.943444
Q2FW44   2 0.266667 -1.27278 0.943444
Q2FYJ8   0 0 -1.27278 0.943444
Q2FVR6   1 0.133333 -1.27278 0.943444
Q2G183   1 0.133333 -1.27278 0.943444
Q2G0S1   1 0.133333 -1.27278 0.943444
Q2FX83   0 0 -1.27278 0.943444
Q2FYF7   2 0.266667 -1.27278 0.943444
Q2G166   2 0.266667 -1.27278 0.943444
Q2FX20   2 0.266667 -1.27278 0.943444
Q2G020   0 0 -1.27278 0.943444
Q2FVC0   0 0 -1.27278 0.943444
Q2FVD1   0 0 -1.27278 0.943444
Q2FWH1   2 0.266667 -1.27278 0.943444
Q2FYX2   1 0.133333 -1.27278 0.943444
Q2FZB5   1 0.133333 -1.27278 0.943444
Q2G0G8   1 0.133333 -1.27278 0.943444
P0A0I4   1 0.133333 -1.27278 0.943444
Q2G2C6   1 0.133333 -1.27278 0.943444
Q2FVB1   1 0.133333 -1.27278 0.943444
Q2FYN1   1 0.133333 -1.27278 0.943444
Q2FV79   1 0.133333 -1.27278 0.943444
Q2FVU9   0 0 -1.27278 0.943444
Q2G0W5   1 0.133333 -1.27278 0.943444
Q2FW60   1 0.133333 -1.27278 0.943444
Q2G269   1 0.133333 -1.27278 0.943444
Q2FZS1   1 0.133333 -1.27278 0.943444
Q2G1Y3   1 0.133333 -1.27278 0.943444
Q2FWA4   2 0.266667 -1.27278 0.943444
Q2G0C0   1 0.133333 -1.27278 0.943444
Q2G2J6   0 0 -1.27278 0.943444
Q2G1R2   1 0.133333 -1.27278 0.943444
Q2FXY8   2 0.266667 -1.27278 0.943444
Q2FYL2   1 0.133333 -1.27278 0.943444
Q2FYS3   0 0 -1.27278 0.943444
Q2FXS0   2 0.266667 -1.27278 0.943444
Q2FWA7   0 0 -1.27278 0.943444
Q2FWV8   1 0.133333 -1.27278 0.943444
Q2G279   1 0.133333 -1.27278 0.943444
Q2FYB5   2 0.266667 -1.27278 0.943444
Q2G175   1 0.133333 -1.27278 0.943444
Q2FZ07   1 0.133333 -1.27278 0.943444
Q2FVG7   2 0.266667 -1.27278 0.943444
Q2G2P3   0 0 -1.27278 0.943444
Q2FZA3   1 0.133333 -1.27278 0.943444
Q2FYE1   0 0 -1.27278 0.943444
Q2G2F8   0 0 -1.27278 0.943444
Q2FWS8   0 0 -1.27278 0.943444
Q2FXD8   0 0 -1.27278 0.943444
Q2FX46   0 0 -1.27278 0.943444
Q2FYB4   0 0 -1.27278 0.943444
Q2FYC0   1 0.133333 -1.27278 0.943444
Q2FUY5   1 0.133333 -1.27278 0.943444
Q2FYF2   0 0 -1.27278 0.943444
Q2G0R4   0 0 -1.27278 0.943444
Q2G1L1   1 0.133333 -1.27278 0.943444
Q2FYB0   1 0.133333 -1.27278 0.943444
Q2FWW5   0 0 -1.27278 0.943444
Q2FX04   2 0.266667 -1.27278 0.943444
Q2FV33   1 0.133333 -1.27278 0.943444
Q2FUX6   1 0.133333 -1.27278 0.943444
Q2FVP5   0 0 -1.27278 0.943444
Q2G0W7   0 0 -1.27278 0.943444
Q2FXV1   1 0.133333 -1.27278 0.943444
Q2G096   1 0.133333 -1.27278 0.943444
Q2FV68   1 0.133333 -1.27278 0.943444
Q2FVY6   2 0.266667 -1.27278 0.943444
Q2FYY0   2 0.266667 -1.27278 0.943444
Q2G005   0 0 -1.27278 0.943444
Q2G2B4   1 0.133333 -1.27278 0.943444
Q2FVZ7   0 0 -1.27278 0.943444
Q2FW55   1 0.133333 -1.27278 0.943444
Q2FV92   2 0.266667 -1.27278 0.943444
Q2FYV9   1 0.133333 -1.27278 0.943444
Q2FW74   2 0.266667 -1.27278 0.943444
Q2FVK9   0 0 -1.27278 0.943444
Q2FZA4   1 0.133333 -1.27278 0.943444
Q2FV25   0 0 -1.27278 0.943444
Q2FYG8   0 0 -1.27278 0.943444
Q2G216   2 0.266667 -1.27278 0.943444
Q2FZ69   0 0 -1.27278 0.943444
Q2FV97   0 0 -1.27278 0.943444
Q2FZ95   0 0 -1.27278 0.943444
Q2FZN8   1 0.133333 -1.27278 0.943444
Q2FZG2   1 0.133333 -1.27278 0.943444
Q2G259   1 0.133333 -1.27278 0.943444
Q2FYB6   2 0.266667 -1.27278 0.943444
Q2FZD1   1 0.133333 -1.27278 0.943444
Q2FYT6   2 0.266667 -1.27278 0.943444
Q2G0Y2   1 0.133333 -1.27278 0.943444
Q2FWZ1   2 0.266667 -1.27278 0.943444
Q2FVC8   1 0.133333 -1.27278 0.943444
Q2G2H1   1 0.133333 -1.27278 0.943444
Q2FY47   1 0.133333 -1.27278 0.943444
Q2FX78   2 0.266667 -1.27278 0.943444
Q2FX47   1 0.133333 -1.27278 0.943444
Q2FZA7   1 0.133333 -1.27278 0.943444
Q2FV32   0 0 -1.27278 0.943444
Q2FYE6   0 0 -1.27278 0.943444
Q2FZ41   1 0.133333 -1.27278 0.943444
Q2FYG3   0 0 -1.27278 0.943444
Q2FX01   2 0.266667 -1.27278 0.943444
Q2FXU6   2 0.266667 -1.27278 0.943444
Q2FYL7   1 0.133333 -1.27278 0.943444
Q2FWQ3   1 0.133333 -1.27278 0.943444
Q2FZY9   1 0.133333 -1.27278 0.943444
Q2FV50   2 0.266667 -1.27278 0.943444
Q2FUY7   1 0.133333 -1.27278 0.943444
Q2FXP6   1 0.133333 -1.27278 0.943444
Q2G1S9   1 0.133333 -1.27278 0.943444
Q2FX18   0 0 -1.27278 0.943444
Q2FYU0   0 0 -1.27278 0.943444
Q2FXZ7   4 0.5 -1.27278 0.943444
Q2G051   3 0.375 -1.27278 0.943444
Q2FWS3   2 0.25 -1.27278 0.943444
Q2FW14   3 0.375 -1.27278 0.943444
Q2FYD7   3 0.375 -1.27278 0.943444
Q9RQP8   4 0.5 -1.27278 0.943444
Q2FZK2   3 0.375 -1.27278 0.943444
Q2FWI7   3 0.375 -1.27278 0.943444
Q2G182   1 0.125 -1.27278 0.943444
Q2FYT7   4 0.5 -1.27278 0.943444
Q2FV46   4 0.5 -1.27278 0.943444
Q2FY58   1 0.125 -1.27278 0.943444
Q2FX06   0 0 -1.27278 0.943444
Q2FZH0   4 0.5 -1.27278 0.943444
Q2FUZ4   6 0.75 -1.27278 0.943444
Q2G102   5 0.625 -1.27278 0.943444
Q2G1R8   2 0.25 -1.27278 0.943444
Q2G2J1   2 0.25 -1.27278 0.943444
Q2FX71   1 0.125 -1.27278 0.943444
Q2FUZ5   2 0.25 -1.27278 0.943444
Q2FYP5   4 0.5 -1.27278 0.943444
Q2G048   0 0 -1.27278 0.943444
Q2FUQ0   2 0.25 -1.27278 0.943444
Q2FWS7   5 0.625 -1.27278 0.943444
Q2FV65   2 0.25 -1.27278 0.943444
Q2G125   0 0 -1.27278 0.943444
Q2FYT2   4 0.5 -1.27278 0.943444
Q2FVH7   1 0.125 -1.27278 0.943444
Q2G127   4 0.5 -1.27278 0.943444
Q2FYI5   3 0.375 -1.27278 0.943444
Q2FYX4   5 0.625 -1.27278 0.943444
Q2G0M3   6 0.75 -1.27278 0.943444
Q2FW87   5 0.625 -1.27278 0.943444
Q2G211   0 0 -1.27278 0.943444
Q2FXR5   2 0.25 -1.27278 0.943444
Q2FWR5   2 0.25 -1.27278 0.943444
Q2FYD5   1 0.125 -1.27278 0.943444
Q2FY94   1 0.125 -1.27278 0.943444
Q2G2W8   3 0.375 -1.27278 0.943444
Q2FZL9   5 0.625 -1.27278 0.943444
Q2FYT9   5 0.625 -1.27278 0.943444
Q2FX44   2 0.25 -1.27278 0.943444
Q2FXB2   1 0.125 -1.27278 0.943444
Q2FVF6   5 0.625 -1.27278 0.943444
Q2G2F6   0 0 -1.27278 0.943444
Q2G2C3   1 0.125 -1.27278 0.943444
Q2FYA5   1 0.125 -1.27278 0.943444
Q2FYB1   2 0.25 -1.27278 0.943444
Q2G011   1 0.125 -1.27278 0.943444
Q2FV29   1 0.125 -1.27278 0.943444
Q2FVW1   2 0.25 -1.27278 0.943444
Q2FYA4   1 0.125 -1.27278 0.943444
Q2FY26   3 0.375 -1.27278 0.943444
Q2FXC1   3 0.375 -1.27278 0.943444
Q2G2T0   3 0.375 -1.27278 0.943444
Q2FY62   1 0.125 -1.27278 0.943444
Q2G2K4   4 0.5 -1.27278 0.943444
Q2FW65   4 0.5 -1.27278 0.943444
Q2FY05   6 0.75 -1.27278 0.943444
Q2FV96   3 0.375 -1.27278 0.943444
Q2G1S7   0 0 -1.27278 0.943444
Q2FWS9   3 0.375 -1.27278 0.943444
Q2G180   2 0.25 -1.27278 0.943444
Q2G0L6   2 0.25 -1.27278 0.943444
Q2G189   1 0.125 -1.27278 0.943444
Q2FYD9   2 0.25 -1.27278 0.943444
Q2FWM6   1 0.125 -1.27278 0.943444
Q2FXA6   1 0.125 -1.27278 0.943444
Q2G0U8   1 0.125 -1.27278 0.943444
Q2FXD9   2 0.25 -1.27278 0.943444
Q2FWF9   0 0 -1.27278 0.943444
Q2FXS3   1 0.125 -1.27278 0.943444
Q2FXX6   1 0.125 -1.27278 0.943444
Q2FWU2   4 0.5 -1.27278 0.943444
Q2FXD5   4 0.5 -1.27278 0.943444
Q2FZK8   6 0.75 -1.27278 0.943444
Q2FV15   1 0.125 -1.27278 0.943444
Q2FZZ5   4 0.5 -1.27278 0.943444
Q2FW48   4 0.5 -1.27278 0.943444
Q2FYB3   5 0.625 -1.27278 0.943444
Q2FWT5   3 0.375 -1.27278 0.943444
Q2FVH4   1 0.125 -1.27278 0.943444
Q2FWP4   5 0.625 -1.27278 0.943444
Q2FYX9   3 0.375 -1.27278 0.943444
Q2G1U7   1 0.125 -1.27278 0.943444
Q2FXY6   3 0.375 -1.27278 0.943444
Q2FYT1   1 0.125 -1.27278 0.943444
Q2G244   1 0.125 -1.27278 0.943444
Q2FX30   0 0 -1.27278 0.943444
Q2FVZ3   1 0.125 -1.27278 0.943444
Q2FWP5   6 0.75 -1.27278 0.943444
Q2FX41   2 0.25 -1.27278 0.943444
Q2G2R5   0 0 -1.27278 0.943444
Q2G2S3   3 0.352941 -1.27278 0.943444
Q2G004   1 0.117647 -1.27278 0.943444
Q2FWV1   5 0.588235 -1.27278 0.943444
Q2G003   4 0.470588 -1.27278 0.943444
Q2FZV3   2 0.235294 -1.27278 0.943444
Q2G026   6 0.705882 -1.27278 0.943444
Q2FXG7   2 0.235294 -1.27278 0.943444
Q2FYL8   0 0 -1.27278 0.943444
Q2FZB6   1 0.117647 -1.27278 0.943444
Q2FZE4   5 0.588235 -1.27278 0.943444
Q2FX11   9 1.05882 0.903563 0.161558
Q2G0Y3   5 0.588235 -1.27278 0.943444
Q2FZW7   2 0.235294 -1.27278 0.943444
Q2FX21   8 0.941176 -1.27278 0.943444
Q2G092   8 0.941176 -1.27278 0.943444
Q2FZB7   3 0.352941 -1.27278 0.943444
Q2G0J9   8 0.941176 -1.27278 0.943444
Q2G1X2   4 0.470588 -1.27278 0.943444
Q2FZD6   7 0.823529 -1.27278 0.943444
Q2FW67   6 0.705882 -1.27278 0.943444
Q2G111   5 0.588235 -1.27278 0.943444
Q2G2Y4   2 0.235294 -1.27278 0.943444
Q2FY38   2 0.235294 -1.27278 0.943444
Q2FWJ0   4 0.470588 -1.27278 0.943444
Q2G2T5   5 0.588235 -1.27278 0.943444
Q2FVG6   4 0.470588 -1.27278 0.943444
Q2G1V8   4 0.470588 -1.27278 0.943444
Q2G1L0   3 0.352941 -1.27278 0.943444
Q2FXD6   6 0.705882 -1.27278 0.943444
P0C948   3 0.352941 -1.27278 0.943444
Q2G1M2   4 0.470588 -1.27278 0.943444
Q2FVW8   3 0.352941 -1.27278 0.943444
Q2FX24   2 0.235294 -1.27278 0.943444
Q2FWS4   6 0.705882 -1.27278 0.943444
Q2FYQ3   2 0.235294 -1.27278 0.943444
Q2G254   4 0.470588 -1.27278 0.943444
Q2FWB4   0 0 -1.27278 0.943444
Q2FUP8   2 0.235294 -1.27278 0.943444
Q2FZC2   2 0.235294 -1.27278 0.943444
Q2FYE4   7 0.823529 -1.27278 0.943444
Q2FWS2   4 0.470588 -1.27278 0.943444
Q2FY03   5 0.588235 -1.27278 0.943444
Q2FVS6   3 0.352941 -1.27278 0.943444
Q2FXV2   2 0.235294 -1.27278 0.943444
Q2G2L6   3 0.352941 -1.27278 0.943444
Q2G2I5   1 0.117647 -1.27278 0.943444
Q2FYA2   6 0.705882 -1.27278 0.943444
Q2FWV7   0 0 -1.27278 0.943444
Q2FXE7   6 0.705882 -1.27278 0.943444
Q2G0J6   4 0.470588 -1.27278 0.943444
Q2FUU4   9 1.05882 0.903563 0.161558
Q2FVJ4   2 0.235294 -1.27278 0.943444
Q2FZM9   3 0.352941 -1.27278 0.943444
Q2FZ51   3 0.352941 -1.27278 0.943444
Q2FY22   8 0.941176 -1.27278 0.943444
Q2G2Q1   3 0.352941 -1.27278 0.943444
Q2G109   4 0.470588 -1.27278 0.943444
Q2G1D6   3 0.352941 -1.27278 0.943444
Q2FVC9   1 0.117647 -1.27278 0.943444
Q2G2R6   8 0.941176 -1.27278 0.943444
Q2FZ85   8 0.941176 -1.27278 0.943444
Q2FVK4   8 0.941176 -1.27278 0.943444
Q2G1V9   1 0.117647 -1.27278 0.943444
Q2G2H6   2 0.235294 -1.27278 0.943444
Q2FWS6   7 0.823529 -1.27278 0.943444
Q2FZW4   4 0.470588 -1.27278 0.943444
Q2G1M3   3 0.352941 -1.27278 0.943444
Q2G1M0   8 0.941176 -1.27278 0.943444
Q2G1Y9   7 0.823529 -1.27278 0.943444
Q2FX45   6 0.705882 -1.27278 0.943444
Q2FWP8   3 0.352941 -1.27278 0.943444
Q2FYP4   6 0.705882 -1.27278 0.943444
Q2FYL1   4 0.470588 -1.27278 0.943444
Q2G1L4   4 0.470588 -1.27278 0.943444
Q2FUQ7   5 0.588235 -1.27278 0.943444
Q2G247   1 0.117647 -1.27278 0.943444
Q2FVV0   3 0.352941 -1.27278 0.943444
Q2FYU6   8 0.941176 -1.27278 0.943444
Q2G2N6   3 0.352941 -1.27278 0.943444
Q2FXC9   2 0.235294 -1.27278 0.943444
Q2FX42   6 0.705882 -1.27278 0.943444
Q2FX26   9 1.05882 0.903563 0.161558
Q2FWF3   0 0 -1.27278 0.943444
Q2FZY1   3 0.352941 -1.27278 0.943444
Q2FW15   10 1.11111 0.903563 0.161558
P0A0G2   10 1.11111 0.903563 0.161558
Q2G2G5   6 0.666667 -1.27278 0.943444
Q2FY39   6 0.666667 -1.27278 0.943444
Q2G0B5   5 0.555556 -1.27278 0.943444
Q2FZI1   17 1.88889 0.903563 0.161558
Q2FUQ6   5 0.555556 -1.27278 0.943444
Q2FVR5   6 0.666667 -1.27278 0.943444
Q2G2W6   4 0.444444 -1.27278 0.943444
Q2FZR8   7 0.777778 -1.27278 0.943444
Q2FVY8   11 1.22222 0.903563 0.161558
Q2FZ60   8 0.888889 -1.27278 0.943444
Q2FV82   6 0.666667 -1.27278 0.943444
Q2FX23   8 0.888889 -1.27278 0.943444
Q2G1G3   4 0.444444 -1.27278 0.943444
P68805   5 0.555556 -1.27278 0.943444
Q2FVL0   18 2 3.07991 0.0107511
Q2G2J0   8 0.888889 -1.27278 0.943444
Q2FZF1   9 1 0.903563 0.161558
Q2FXU9   7 0.777778 -1.27278 0.943444
Q2G1A2   16 1.77778 0.903563 0.161558
Q2G1C3   4 0.444444 -1.27278 0.943444
Q2G1D4   3 0.333333 -1.27278 0.943444
Q2G0A8   3 0.333333 -1.27278 0.943444
Q2FVC7   2 0.222222 -1.27278 0.943444
Q2G133   5 0.555556 -1.27278 0.943444
Q2FY86   9 1 0.903563 0.161558
Q2FX92   11 1.22222 0.903563 0.161558
Q2FW47   0 0 -1.27278 0.943444
Q2G1T9   2 0.222222 -1.27278 0.943444
Q2FVU8   2 0.222222 -1.27278 0.943444
Q2FVD7   10 1.11111 0.903563 0.161558
Q2FX55   4 0.444444 -1.27278 0.943444
Q2FVD3   7 0.777778 -1.27278 0.943444
Q2G2B5   2 0.222222 -1.27278 0.943444
Q2FWV6   4 0.444444 -1.27278 0.943444
Q2FW29   7 0.777778 -1.27278 0.943444
Q2G0W6   3 0.333333 -1.27278 0.943444
Q2FVD2   6 0.666667 -1.27278 0.943444
Q2FWR8   6 0.666667 -1.27278 0.943444
Q2FXA0   7 0.777778 -1.27278 0.943444
Q2FZB4   5 0.555556 -1.27278 0.943444
Q2FX37   6 0.666667 -1.27278 0.943444
Q2FX13   1 0.111111 -1.27278 0.943444
Q2FWD8   4 0.444444 -1.27278 0.943444
Q2G108   7 0.777778 -1.27278 0.943444
Q2G2V4   8 0.888889 -1.27278 0.943444
Q2FZW2   6 0.666667 -1.27278 0.943444
Q2FYY4   5 0.555556 -1.27278 0.943444
Q2FYB8   5 0.555556 -1.27278 0.943444
Q2FWC2   7 0.777778 -1.27278 0.943444
Q2FYE8   5 0.555556 -1.27278 0.943444
Q2FXK5   8 0.888889 -1.27278 0.943444
Q2FWT0   8 0.888889 -1.27278 0.943444
Q2FW19   8 0.888889 -1.27278 0.943444
Q2G100   5 0.555556 -1.27278 0.943444
Q2FYY3   5 0.555556 -1.27278 0.943444
Q2FZ01   6 0.666667 -1.27278 0.943444
Q2FYY1   5 0.555556 -1.27278 0.943444
Q2G103   10 1.11111 0.903563 0.161558
Q2FV12   4 0.444444 -1.27278 0.943444
Q2FWQ1   9 1 0.903563 0.161558
Q2FYY5   5 0.555556 -1.27278 0.943444
Q2G207   3 0.333333 -1.27278 0.943444
Q2G1Y8   11 1.22222 0.903563 0.161558
Q2FWZ8   6 0.666667 -1.27278 0.943444
Q2G0Z8   2 0.222222 -1.27278 0.943444
Q2G2F7   3 0.333333 -1.27278 0.943444
Q2FYH9   4 0.444444 -1.27278 0.943444
Q2FWB7   5 0.555556 -1.27278 0.943444
Q2FYN2   6 0.631579 -1.27278 0.943444
Q2FVQ6   8 0.842105 -1.27278 0.943444
Q2FWX3   6 0.631579 -1.27278 0.943444
Q2G187   5 0.526316 -1.27278 0.943444
Q2FW05   6 0.631579 -1.27278 0.943444
Q2FYC3   11 1.15789 0.903563 0.161558
Q2FZJ2   12 1.26316 0.903563 0.161558
Q2G0D6   5 0.526316 -1.27278 0.943444
Q2FWP7   8 0.842105 -1.27278 0.943444
Q2FX31   19 2 3.07991 0.0107511
Q2FVZ6   3 0.315789 -1.27278 0.943444
Q2G2A2   11 1.15789 0.903563 0.161558
Q2FWQ8   8 0.842105 -1.27278 0.943444
Q2FVM9   7 0.736842 -1.27278 0.943444
Q2FYD1   16 1.68421 0.903563 0.161558
Q2FYN3   5 0.526316 -1.27278 0.943444
Q2FYI3   8 0.842105 -1.27278 0.943444
Q2G022   22 2.31579 3.07991 0.0107511
Q2G1Q3   6 0.631579 -1.27278 0.943444
Q2FX58   3 0.315789 -1.27278 0.943444
Q2G2V1   14 1.47368 0.903563 0.161558
Q2FVV5   9 0.947368 -1.27278 0.943444
Q2FZC0   14 1.47368 0.903563 0.161558
Q2FV63   13 1.36842 0.903563 0.161558
Q2FWG9   3 0.315789 -1.27278 0.943444
Q2FZA5   5 0.526316 -1.27278 0.943444
Q2FX60   15 1.57895 0.903563 0.161558
Q2G2I8   11 1.15789 0.903563 0.161558
Q2G2Y5   15 1.57895 0.903563 0.161558
Q2G2Y2   8 0.842105 -1.27278 0.943444
Q2FWA6   10 1.05263 0.903563 0.161558
Q2FWL8   12 1.26316 0.903563 0.161558
Q2FY95   13 1.36842 0.903563 0.161558
Q2FYC5   10 1.05263 0.903563 0.161558
Q2FV43   4 0.421053 -1.27278 0.943444
Q2FVU0   11 1.15789 0.903563 0.161558
Q2FZG5   6 0.631579 -1.27278 0.943444
Q2G2H9   6 0.631579 -1.27278 0.943444
Q2G1D1   12 1.26316 0.903563 0.161558
Q2FWU7   12 1.26316 0.903563 0.161558
P60647   5 0.526316 -1.27278 0.943444
Q2FUR7   12 1.26316 0.903563 0.161558
Q2FWQ2   12 1.26316 0.903563 0.161558
Q2G2M4   9 0.947368 -1.27278 0.943444
Q2G104   7 0.736842 -1.27278 0.943444
Q2FX76   3 0.315789 -1.27278 0.943444
Q2G2Q4   8 0.842105 -1.27278 0.943444
Q2FXQ1   6 0.631579 -1.27278 0.943444
Q2FX80   5 0.526316 -1.27278 0.943444
Q2FZN6   8 0.842105 -1.27278 0.943444
Q2G009   6 0.631579 -1.27278 0.943444
Q2G021   9 0.947368 -1.27278 0.943444
Q2FWH0   12 1.26316 0.903563 0.161558
Q2FXQ0   12 1.26316 0.903563 0.161558
Q2FX64   7 0.736842 -1.27278 0.943444
Q2FY98   4 0.421053 -1.27278 0.943444
Q2FWK5   15 1.57895 0.903563 0.161558
Q2FYK1   4 0.421053 -1.27278 0.943444
Q2FXF0   8 0.842105 -1.27278 0.943444
Q2FY70   12 1.26316 0.903563 0.161558
Q2G114   11 1.15789 0.903563 0.161558
Q2FX38   9 0.947368 -1.27278 0.943444
Q2FUP9   5 0.526316 -1.27278 0.943444
Q2FVV3   11 1.15789 0.903563 0.161558
Q2G113   15 1.57895 0.903563 0.161558
Q2FWB2   14 1.47368 0.903563 0.161558
Q2FWT6   6 0.631579 -1.27278 0.943444
Q2FW28   10 1.05263 0.903563 0.161558
Q2FUQ9   5 0.526316 -1.27278 0.943444
Q2FY00   6 0.631579 -1.27278 0.943444
Q2G040   7 0.736842 -1.27278 0.943444
Q2FX35   12 1.26316 0.903563 0.161558
Q2FYW9   6 0.6 -1.27278 0.943444
Q2G2N8   7 0.7 -1.27278 0.943444
Q2G1V7   15 1.5 0.903563 0.161558
Q2G0C3   9 0.9 -1.27278 0.943444
Q2FVW0   8 0.8 -1.27278 0.943444
Q2FUS4   13 1.3 0.903563 0.161558
Q2FVP6   4 0.4 -1.27278 0.943444
Q2FZK1   6 0.6 -1.27278 0.943444
Q2FXY2   15 1.5 0.903563 0.161558
Q2FYX3   17 1.7 0.903563 0.161558
Q2FZ86   13 1.3 0.903563 0.161558
Q2FUV7   6 0.6 -1.27278 0.943444
Q2FX70   9 0.9 -1.27278 0.943444
Q2G1Y1   10 1 0.903563 0.161558
Q2FVT9   8 0.8 -1.27278 0.943444
Q2G2K3   11 1.1 0.903563 0.161558
P72358   9 0.9 -1.27278 0.943444
Q2G192   7 0.7 -1.27278 0.943444
Q2FYX6   18 1.8 0.903563 0.161558
Q2FXW0   4 0.4 -1.27278 0.943444
Q2G202   7 0.7 -1.27278 0.943444
Q2FYW7   5 0.5 -1.27278 0.943444
Q2G2M0   7 0.7 -1.27278 0.943444
Q2FXT7   11 1.1 0.903563 0.161558
Q2FX59   13 1.3 0.903563 0.161558
Q2G0X2   10 1 0.903563 0.161558
Q2FWR6   18 1.8 0.903563 0.161558
Q2FW22   20 2 3.07991 0.0107511
Q2FZH4   14 1.4 0.903563 0.161558
Q2FYZ1   10 1 0.903563 0.161558
Q2G2W7   20 2 3.07991 0.0107511
Q2G2I4   14 1.4 0.903563 0.161558
Q2FZP5   18 1.8 0.903563 0.161558
Q2FWQ7   19 1.9 0.903563 0.161558
Q2G1W9   12 1.2 0.903563 0.161558
Q2FWF7   8 0.8 -1.27278 0.943444
Q2FYM9   15 1.5 0.903563 0.161558
Q2FXV0   12 1.2 0.903563 0.161558
Q2FWW2   12 1.2 0.903563 0.161558
Q2FVS2   10 1 0.903563 0.161558
Q2G007   13 1.3 0.903563 0.161558
Q2FYA7   23 2.3 3.07991 0.0107511
Q2G0K0   15 1.5 0.903563 0.161558
Q2FXS9   17 1.7 0.903563 0.161558
Q2G249   19 1.9 0.903563 0.161558
Q2G008   15 1.5 0.903563 0.161558
Q2FZD5   13 1.3 0.903563 0.161558
Q2FZG0   9 0.9 -1.27278 0.943444
Q2FX28   12 1.2 0.903563 0.161558
Q2FXI4   19 1.9 0.903563 0.161558
Q2G176   7 0.7 -1.27278 0.943444
Q2G116   12 1.2 0.903563 0.161558
Q2FXF2   11 1.1 0.903563 0.161558
Q2G260   11 1.1 0.903563 0.161558
Q2G213   8 0.8 -1.27278 0.943444
Q2G173   14 1.4 0.903563 0.161558
Q2FV71   12 1.2 0.903563 0.161558
Q2FWY8   7 0.7 -1.27278 0.943444
Q2FWN3   7 0.7 -1.27278 0.943444
Q2FYD4   12 1.2 0.903563 0.161558
Q2FVQ2   19 1.9 0.903563 0.161558
Q2FVK0   11 1.1 0.903563 0.161558
Q2G285   13 1.3 0.903563 0.161558
Q2FZH6   17 1.7 0.903563 0.161558
Q2FZX1   9 0.9 -1.27278 0.943444
Q2FZ83   0 0 -1.27278 0.943444
Q2G0S9   10 1 0.903563 0.161558
Q2FZH7   10 1 0.903563 0.161558
Q2FZT3   13 1.3 0.903563 0.161558
Q2FX57   13 1.2381 0.903563 0.161558
Q2G0B9   15 1.42857 0.903563 0.161558
Q2FY28   16 1.52381 0.903563 0.161558
Q2G0R5   23 2.19048 3.07991 0.0107511
Q2FZG8   11 1.04762 0.903563 0.161558
Q2G1X1   18 1.71429 0.903563 0.161558
Q2FX93   8 0.761905 -1.27278 0.943444
Q2FYU5   13 1.2381 0.903563 0.161558
Q2FWR9   14 1.33333 0.903563 0.161558
Q2FWS0   29 2.7619 3.07991 0.0107511
Q2G0P4   7 0.666667 -1.27278 0.943444
Q2FX50   12 1.14286 0.903563 0.161558
Q2FZV0   10 0.952381 -1.27278 0.943444
Q2G0S5   14 1.33333 0.903563 0.161558
Q2FY25   11 1.04762 0.903563 0.161558
Q2FXG6   8 0.761905 -1.27278 0.943444
Q2FZJ7   14 1.33333 0.903563 0.161558
Q2G0U7   15 1.42857 0.903563 0.161558
Q2FZV2   14 1.33333 0.903563 0.161558
Q2FWT8   18 1.71429 0.903563 0.161558
Q2G0D1   16 1.52381 0.903563 0.161558
Q2FVW5   10 0.952381 -1.27278 0.943444
Q2FY97   21 2 3.07991 0.0107511
Q2FXF3   18 1.71429 0.903563 0.161558
Q2G063   8 0.761905 -1.27278 0.943444
Q2G0U5   12 1.14286 0.903563 0.161558
Q2G2B1   16 1.52381 0.903563 0.161558
Q2FVE3   9 0.857143 -1.27278 0.943444
Q2FZW1   17 1.61905 0.903563 0.161558
Q2FYK2   23 2.19048 3.07991 0.0107511
Q2FXW2   14 1.33333 0.903563 0.161558
Q9F0R1   17 1.61905 0.903563 0.161558
Q2FZG3   14 1.33333 0.903563 0.161558
Q2G2K0   27 2.57143 3.07991 0.0107511
Q2FVN4   18 1.71429 0.903563 0.161558
Q2FYV0   23 2.19048 3.07991 0.0107511
Q2G0A5   4 0.380952 -1.27278 0.943444
Q2FZ03   18 1.71429 0.903563 0.161558
Q2G1I8   8 0.761905 -1.27278 0.943444
Q2FYX8   20 1.90476 0.903563 0.161558
Q2FV18   7 0.666667 -1.27278 0.943444
Q2FYI7   15 1.42857 0.903563 0.161558
Q2G0K1   18 1.71429 0.903563 0.161558
Q2G2U9   19 1.80952 0.903563 0.161558
Q2FW31   17 1.61905 0.903563 0.161558
Q2FVB5   15 1.42857 0.903563 0.161558
Q2FVI8   7 0.666667 -1.27278 0.943444
Q2FZT0   13 1.2381 0.903563 0.161558
P48860   17 1.61905 0.903563 0.161558
Q2FYC1   18 1.71429 0.903563 0.161558
Q2G286   17 1.61905 0.903563 0.161558
Q2FXD3   19 1.80952 0.903563 0.161558
Q2G027   6 0.571429 -1.27278 0.943444
Q2G0T4   11 1.04762 0.903563 0.161558
Q2FZJ5   15 1.42857 0.903563 0.161558
Q2FW10   7 0.666667 -1.27278 0.943444
Q2FY91   10 0.952381 -1.27278 0.943444
Q2FVP0   17 1.61905 0.903563 0.161558
P60070   19 1.80952 0.903563 0.161558
Q2FWU1   14 1.33333 0.903563 0.161558
Q2FYA3   8 0.761905 -1.27278 0.943444
Q2G0V8   13 1.2381 0.903563 0.161558
Q2G0Z2   11 1.04762 0.903563 0.161558
Q2FZ47   8 0.761905 -1.27278 0.943444
Q2G0V9   6 0.571429 -1.27278 0.943444
Q2FZE2   24 2.28571 3.07991 0.0107511
Q2FWB0   16 1.52381 0.903563 0.161558
Q2G1J1   15 1.42857 0.903563 0.161558
Q2FYQ1   8 0.761905 -1.27278 0.943444
Q2FZ45   19 1.80952 0.903563 0.161558
Q2FYW5   16 1.52381 0.903563 0.161558
Q2G1A0   8 0.761905 -1.27278 0.943444
Q2FZB9   13 1.2381 0.903563 0.161558
Q2FZX2   15 1.42857 0.903563 0.161558
Q2FZY4   16 1.52381 0.903563 0.161558
Q2FW56   4 0.380952 -1.27278 0.943444
P0A0G6   12 1.14286 0.903563 0.161558
Q2FW80   7 0.666667 -1.27278 0.943444
Q2G2S4   9 0.857143 -1.27278 0.943444
Q2G2H0   9 0.857143 -1.27278 0.943444
Q2G2E1   11 1.04762 0.903563 0.161558
Q2G0I5   20 1.90476 0.903563 0.161558
Q2FWW6   15 1.42857 0.903563 0.161558
Q2G112   8 0.761905 -1.27278 0.943444
Q2G214   14 1.33333 0.903563 0.161558
Q2FYG2   14 1.33333 0.903563 0.161558
Q2G0J5   9 0.857143 -1.27278 0.943444
Q2FX27   15 1.42857 0.903563 0.161558
Q2FWV5   25 2.38095 3.07991 0.0107511
Q2FX40   30 2.85714 3.07991 0.0107511
Q2FZM5   6 0.571429 -1.27278 0.943444
Q2FXH8   10 0.952381 -1.27278 0.943444
Q2FWS5   11 1.04762 0.903563 0.161558
Q2FW13   17 1.54545 0.903563 0.161558
Q2FY93   18 1.63636 0.903563 0.161558
Q2FZM8   28 2.54545 3.07991 0.0107511
Q2FZV4   24 2.18182 3.07991 0.0107511
Q2FVD4   17 1.54545 0.903563 0.161558
Q2G0J3   10 0.909091 -1.27278 0.943444
Q2FX61   18 1.63636 0.903563 0.161558
Q2FVD6   19 1.72727 0.903563 0.161558
Q2FYY7   18 1.63636 0.903563 0.161558
Q2G0W0   22 2 3.07991 0.0107511
Q2FXF7   18 1.63636 0.903563 0.161558
Q2G191   10 0.909091 -1.27278 0.943444
Q2FYT5   13 1.18182 0.903563 0.161558
Q2G1P0   9 0.818182 -1.27278 0.943444
Q2FVF8   16 1.45455 0.903563 0.161558
Q2G0Y1   11 1 0.903563 0.161558
Q2FZD2   22 2 3.07991 0.0107511
Q2FZ59   12 1.09091 0.903563 0.161558
Q2G2G1   13 1.18182 0.903563 0.161558
Q2G0F9   17 1.54545 0.903563 0.161558
Q2G1J2   25 2.27273 3.07991 0.0107511
Q2G0Q6   20 1.81818 0.903563 0.161558
Q2FYX0   22 2 3.07991 0.0107511
Q2FZU8   12 1.09091 0.903563 0.161558
Q2G267   13 1.18182 0.903563 0.161558
Q2G174   19 1.72727 0.903563 0.161558
Q2FWC3   19 1.72727 0.903563 0.161558
Q2FVN6   16 1.45455 0.903563 0.161558
Q2G2D1   15 1.36364 0.903563 0.161558
Q2FZK9   21 1.90909 0.903563 0.161558
Q2G2C9   19 1.72727 0.903563 0.161558
Q2G2V8   16 1.45455 0.903563 0.161558
Q2FVL6   17 1.54545 0.903563 0.161558
Q2FY45   12 1.09091 0.903563 0.161558
Q2G2R7   21 1.90909 0.903563 0.161558
Q2FWD5   15 1.36364 0.903563 0.161558
Q2FWT3   11 1 0.903563 0.161558
Q2FY92   23 2.09091 3.07991 0.0107511
Q2FZM2   13 1.18182 0.903563 0.161558
Q2G2F0   28 2.54545 3.07991 0.0107511
Q2FW30   16 1.45455 0.903563 0.161558
Q2FZV9   18 1.63636 0.903563 0.161558
Q2FVA6   24 2.18182 3.07991 0.0107511
Q2G229   16 1.45455 0.903563 0.161558
Q2FZZ3   21 1.90909 0.903563 0.161558
Q2G2F4   9 0.818182 -1.27278 0.943444
Q2FVA7   20 1.81818 0.903563 0.161558
Q2G0R3   11 1 0.903563 0.161558
Q2G1R1   24 2.18182 3.07991 0.0107511
Q2FZ79   16 1.45455 0.903563 0.161558
Q2FZ12   11 1 0.903563 0.161558
Q2FX39   16 1.45455 0.903563 0.161558
Q2G186   16 1.45455 0.903563 0.161558
Q2FXE5   5 0.454545 -1.27278 0.943444
Q2G0A1   12 1.09091 0.903563 0.161558
Q2G0E7   11 1 0.903563 0.161558
Q2G2V7   10 0.909091 -1.27278 0.943444
Q2FYA6   29 2.63636 3.07991 0.0107511
Q2G276   20 1.81818 0.903563 0.161558
Q2G070   22 2 3.07991 0.0107511
Q2FVZ1   16 1.45455 0.903563 0.161558
Q2FW84   10 0.909091 -1.27278 0.943444
Q2FVY9   16 1.45455 0.903563 0.161558
Q2FVD9   18 1.63636 0.903563 0.161558
Q2G1T2   14 1.27273 0.903563 0.161558
Q2G0I3   21 1.90909 0.903563 0.161558
Q2G0E8   19 1.72727 0.903563 0.161558
Q2FW08   17 1.54545 0.903563 0.161558
Q2FVD8   19 1.72727 0.903563 0.161558
Q2FXF5   22 2 3.07991 0.0107511
Q2FXW1   21 1.90909 0.903563 0.161558
Q2FW79   10 0.909091 -1.27278 0.943444
Q2G2G0   17 1.54545 0.903563 0.161558
P48940   16 1.45455 0.903563 0.161558
Q2FYL6   13 1.18182 0.903563 0.161558
Q2FZV8   18 1.63636 0.903563 0.161558
Q2FYM5   20 1.81818 0.903563 0.161558
Q2G2B6   15 1.36364 0.903563 0.161558
Q2G1L2   15 1.36364 0.903563 0.161558
Q2G1V5   10 0.909091 -1.27278 0.943444
Q2FXT0   14 1.27273 0.903563 0.161558
Q2FY02   20 1.81818 0.903563 0.161558
Q2FWQ4   16 1.45455 0.903563 0.161558
Q2FYG4   11 1 0.903563 0.161558
Q2FW11   16 1.45455 0.903563 0.161558
Q2G257   22 1.91304 0.903563 0.161558
Q2FWJ6   22 1.91304 0.903563 0.161558
Q2FXS8   14 1.21739 0.903563 0.161558
Q2FX12   18 1.56522 0.903563 0.161558
Q2FYF1   17 1.47826 0.903563 0.161558
Q2G2E8   16 1.3913 0.903563 0.161558
Q2FXE6   6 0.521739 -1.27278 0.943444
Q2G2C0   7 0.608696 -1.27278 0.943444
Q2G1V6   8 0.695652 -1.27278 0.943444
Q2FWZ4   20 1.73913 0.903563 0.161558
Q2G2V0   12 1.04348 0.903563 0.161558
Q9ZAH6   23 2 3.07991 0.0107511
Q2FVU2   28 2.43478 3.07991 0.0107511
Q2FWI8   17 1.47826 0.903563 0.161558
P0A0H0   9 0.782609 -1.27278 0.943444
Q2G0C1   27 2.34783 3.07991 0.0107511
Q2FXH3   16 1.3913 0.903563 0.161558
Q2FXI6   27 2.34783 3.07991 0.0107511
Q2G1X5   18 1.56522 0.903563 0.161558
Q2FV08   22 1.91304 0.903563 0.161558
Q2FWT7   12 1.04348 0.903563 0.161558
Q2G210   15 1.30435 0.903563 0.161558
Q2FW66   19 1.65217 0.903563 0.161558
Q2FWD0   15 1.30435 0.903563 0.161558
Q2FUQ1   18 1.56522 0.903563 0.161558
Q2FVI6   13 1.13043 0.903563 0.161558
Q2FWM7   9 0.782609 -1.27278 0.943444
Q2FVN2   25 2.17391 3.07991 0.0107511
Q2FWR2   20 1.73913 0.903563 0.161558
Q2FYH4   13 1.13043 0.903563 0.161558
Q2FYM8   9 0.782609 -1.27278 0.943444
Q9RFJ6   18 1.56522 0.903563 0.161558
Q2FZ42   12 1.04348 0.903563 0.161558
Q2FVX9   17 1.47826 0.903563 0.161558
Q2G066   19 1.65217 0.903563 0.161558
Q2FVM3   20 1.73913 0.903563 0.161558
Q2FWT1   16 1.3913 0.903563 0.161558
Q2FZB8   9 0.782609 -1.27278 0.943444
Q2FUQ8   11 0.956522 -1.27278 0.943444
Q2G2I7   18 1.56522 0.903563 0.161558
Q2FVF7   13 1.13043 0.903563 0.161558
Q2FV52   19 1.65217 0.903563 0.161558
Q2FWE3   20 1.73913 0.903563 0.161558
Q2G144   15 1.30435 0.903563 0.161558
Q2FXZ1   11 0.956522 -1.27278 0.943444
Q2FX34   18 1.56522 0.903563 0.161558
Q2FWV4   16 1.3913 0.903563 0.161558
Q2FZ11   17 1.47826 0.903563 0.161558
Q2G141   15 1.30435 0.903563 0.161558
Q2FWF5   23 2 3.07991 0.0107511
Q2FV34   11 0.956522 -1.27278 0.943444
Q2FWQ0   33 2.86957 3.07991 0.0107511
Q2FV88   29 2.52174 3.07991 0.0107511
Q2G2P0   16 1.3913 0.903563 0.161558
Q2FYW8   19 1.65217 0.903563 0.161558
Q2G1W1   25 2.17391 3.07991 0.0107511
Q2FVC2   22 1.91304 0.903563 0.161558
Q2G0D3   13 1.13043 0.903563 0.161558
Q2FV89   23 2 3.07991 0.0107511
Q2G1U2   16 1.3913 0.903563 0.161558
Q2FX32   14 1.21739 0.903563 0.161558
Q2FXS7   14 1.21739 0.903563 0.161558
Q2FVX1   12 1.04348 0.903563 0.161558
Q2FVE0   9 0.782609 -1.27278 0.943444
Q2G270   18 1.56522 0.903563 0.161558
Q9EYW6   17 1.47826 0.903563 0.161558
Q2FVB8   15 1.30435 0.903563 0.161558
Q2FZT9   13 1.13043 0.903563 0.161558
Q2G298   24 2.08696 3.07991 0.0107511
Q2FX49   12 1.04348 0.903563 0.161558
Q2G0Z0   16 1.3913 0.903563 0.161558
Q2FW39   27 2.34783 3.07991 0.0107511
Q2G252   21 1.82609 0.903563 0.161558
Q2G0A3   13 1.13043 0.903563 0.161558
Q2FYJ7   26 2.26087 3.07991 0.0107511
Q2FWT2   13 1.13043 0.903563 0.161558
Q2FWQ5   20 1.73913 0.903563 0.161558
Q2G2J7   15 1.30435 0.903563 0.161558
Q2FY75   15 1.30435 0.903563 0.161558
Q2G106   17 1.47826 0.903563 0.161558
Q2FVY3   19 1.65217 0.903563 0.161558
Q2FVP9   18 1.56522 0.903563 0.161558
Q2FW42   11 0.956522 -1.27278 0.943444
Q2FUV9   26 2.26087 3.07991 0.0107511
Q2FVR7   25 2.17391 3.07991 0.0107511
Q2FZN1   20 1.73913 0.903563 0.161558
Q2G2Q7   25 2.08333 3.07991 0.0107511
Q2G150   22 1.83333 0.903563 0.161558
Q2G081   21 1.75 0.903563 0.161558
Q2FV45   18 1.5 0.903563 0.161558
Q2FX02   27 2.25 3.07991 0.0107511
P0A0Q4   20 1.66667 0.903563 0.161558
Q2G0L9   22 1.83333 0.903563 0.161558
Q2FY04   24 2 3.07991 0.0107511
Q2FV48   14 1.16667 0.903563 0.161558
Q2FW64   19 1.58333 0.903563 0.161558
Q2FX63   20 1.66667 0.903563 0.161558
Q2G1T3   18 1.5 0.903563 0.161558
Q2G0K9   17 1.41667 0.903563 0.161558
Q2FZ00   19 1.58333 0.903563 0.161558
Q2FVL9   16 1.33333 0.903563 0.161558
Q2FW33   22 1.83333 0.903563 0.161558
Q2FWT9   16 1.33333 0.903563 0.161558
Q2FZF7   21 1.75 0.903563 0.161558
Q2FWL1   29 2.41667 3.07991 0.0107511
Q2FYS7   21 1.75 0.903563 0.161558
Q2FZX3   22 1.83333 0.903563 0.161558
Q2FXR0   9 0.75 -1.27278 0.943444
Q2G2I9   21 1.75 0.903563 0.161558
Q2FWN1   6 0.5 -1.27278 0.943444
Q2G297   13 1.08333 0.903563 0.161558
Q2FVA0   18 1.5 0.903563 0.161558
Q2FXX0   14 1.16667 0.903563 0.161558
Q2G2P4   24 2 3.07991 0.0107511
Q2G0P8   27 2.25 3.07991 0.0107511
Q2FVN3   20 1.66667 0.903563 0.161558
Q2FXK7   32 2.66667 3.07991 0.0107511
Q2FZF8   15 1.25 0.903563 0.161558
Q2FWR0   20 1.66667 0.903563 0.161558
Q2FXL2   10 0.833333 -1.27278 0.943444
Q2FWA9   20 1.66667 0.903563 0.161558
Q2G282   38 3.16667 5.25625 0.000662855
Q9RQQ0   15 1.25 0.903563 0.161558
Q2FXD7   22 1.83333 0.903563 0.161558
Q2FUY4   16 1.33333 0.903563 0.161558
Q2G2W4   18 1.5 0.903563 0.161558
Q2FZF5   19 1.58333 0.903563 0.161558
Q2FY42   11 0.916667 -1.27278 0.943444
Q2FUS3   19 1.58333 0.903563 0.161558
Q2G2E7   8 0.666667 -1.27278 0.943444
Q2G0S6   31 2.58333 3.07991 0.0107511
Q2G0C2   18 1.5 0.903563 0.161558
Q2FWF8   18 1.5 0.903563 0.161558
Q2G000   25 2.08333 3.07991 0.0107511
Q2FWX2   25 2.08333 3.07991 0.0107511
Q2FZS2   20 1.66667 0.903563 0.161558
Q2FW16   19 1.58333 0.903563 0.161558
Q2FZI2   9 0.75 -1.27278 0.943444
Q2G1Q5   17 1.41667 0.903563 0.161558
Q2G1A5   28 2.33333 3.07991 0.0107511
Q2G0P7   18 1.5 0.903563 0.161558
Q2FWV3   13 1.08333 0.903563 0.161558
Q2FW51   21 1.75 0.903563 0.161558
Q2FVI4   30 2.5 3.07991 0.0107511
Q2FVN7   19 1.58333 0.903563 0.161558
Q2FWP9   21 1.75 0.903563 0.161558
Q2FXT2   20 1.66667 0.903563 0.161558
P0A0F4   22 1.83333 0.903563 0.161558
Q2G126   30 2.5 3.07991 0.0107511
Q2FW82   13 1.08333 0.903563 0.161558
Q2FY44   16 1.33333 0.903563 0.161558
Q2G0N9   31 2.58333 3.07991 0.0107511
Q2G0Z9   6 0.5 -1.27278 0.943444
Q2FV81   26 2.16667 3.07991 0.0107511
Q2FYC4   16 1.33333 0.903563 0.161558
Q2G178   27 2.25 3.07991 0.0107511
Q2G079   17 1.41667 0.903563 0.161558
Q2G2B7   27 2.25 3.07991 0.0107511
Q2FVF5   30 2.5 3.07991 0.0107511
Q2G2W2   17 1.41667 0.903563 0.161558
Q2G1I2   29 2.41667 3.07991 0.0107511
Q2G245   11 0.916667 -1.27278 0.943444
Q2G1H7   21 1.68 0.903563 0.161558
Q2FWF1   17 1.36 0.903563 0.161558
Q2FZZ9   30 2.4 3.07991 0.0107511
Q2G1W3   26 2.08 3.07991 0.0107511
Q2G204   35 2.8 3.07991 0.0107511
Q2G1H1   17 1.36 0.903563 0.161558
Q2FXK3   16 1.28 0.903563 0.161558
Q2G2H8   20 1.6 0.903563 0.161558
Q2FZP9   24 1.92 0.903563 0.161558
Q2FWI2   23 1.84 0.903563 0.161558
Q2FYZ6   12 0.96 -1.27278 0.943444
Q2FXS1   9 0.72 -1.27278 0.943444
Q2G200   29 2.32 3.07991 0.0107511
Q2G2L5   11 0.88 -1.27278 0.943444
Q2FY73   34 2.72 3.07991 0.0107511
Q2G177   14 1.12 0.903563 0.161558
Q2G2F9   12 0.96 -1.27278 0.943444
Q2FV27   21 1.68 0.903563 0.161558
Q2FZ56   33 2.64 3.07991 0.0107511
Q2FVF3   15 1.2 0.903563 0.161558
Q2G0B6   18 1.44 0.903563 0.161558
Q2G2S5   21 1.68 0.903563 0.161558
Q2FW68   23 1.84 0.903563 0.161558
Q2FWX7   13 1.04 0.903563 0.161558
Q2FWB6   22 1.76 0.903563 0.161558
Q2FXA9   27 2.16 3.07991 0.0107511
Q2FXP3   19 1.52 0.903563 0.161558
Q2FUX5   30 2.4 3.07991 0.0107511
Q2FZZ4   18 1.44 0.903563 0.161558
Q2FX98   33 2.64 3.07991 0.0107511
Q2FV23   21 1.68 0.903563 0.161558
Q2FUR1   15 1.2 0.903563 0.161558
Q2FY49   23 1.84 0.903563 0.161558
Q2G017   18 1.44 0.903563 0.161558
Q2G2K9   26 2.08 3.07991 0.0107511
Q2G2N9   28 2.24 3.07991 0.0107511
Q2G0E9   8 0.64 -1.27278 0.943444
Q2FY19   28 2.24 3.07991 0.0107511
Q2G1E3   11 0.88 -1.27278 0.943444
Q2FW17   11 0.88 -1.27278 0.943444
Q2FWK9   24 1.92 0.903563 0.161558
Q2G2Q6   26 2.08 3.07991 0.0107511
Q2G2Q5   32 2.56 3.07991 0.0107511
Q2G1U9   32 2.56 3.07991 0.0107511
Q2G299   15 1.2 0.903563 0.161558
Q2FX75   17 1.36 0.903563 0.161558
Q2G058   26 2.08 3.07991 0.0107511
Q2G0E3   11 0.88 -1.27278 0.943444
Q2FYK0   18 1.44 0.903563 0.161558
Q2G2K6   14 1.12 0.903563 0.161558
Q2FYN0   21 1.68 0.903563 0.161558
Q2FVK7   16 1.28 0.903563 0.161558
Q2FX15   23 1.84 0.903563 0.161558
Q2FVN9   13 1.04 0.903563 0.161558
Q2FWX0   15 1.2 0.903563 0.161558
Q2G143   24 1.92 0.903563 0.161558
Q2G0C7   27 2.16 3.07991 0.0107511
Q2G0K6   16 1.28 0.903563 0.161558
Q2FZZ1   15 1.2 0.903563 0.161558
Q2FV13   29 2.32 3.07991 0.0107511
Q2G128   15 1.2 0.903563 0.161558
Q2FXU2   19 1.52 0.903563 0.161558
Q2G2R4   22 1.76 0.903563 0.161558
Q2FXM1   25 2 3.07991 0.0107511
Q8KQR1   18 1.44 0.903563 0.161558
Q2G2Q9   26 2.08 3.07991 0.0107511
Q2FVG9   14 1.12 0.903563 0.161558
Q2FV56   12 0.96 -1.27278 0.943444
Q2FWG7   11 0.846154 -1.27278 0.943444
Q2G0T1   22 1.69231 0.903563 0.161558
Q2FXB9   12 0.923077 -1.27278 0.943444
Q2FZP3   16 1.23077 0.903563 0.161558
Q2FZQ2   17 1.30769 0.903563 0.161558
Q2FXS4   36 2.76923 3.07991 0.0107511
Q2FZ21   26 2 3.07991 0.0107511
Q2G2X2   18 1.38462 0.903563 0.161558
Q2FZF6   34 2.61538 3.07991 0.0107511
Q2FYA0   22 1.69231 0.903563 0.161558
Q2G2A9   16 1.23077 0.903563 0.161558
Q2FYB9   23 1.76923 0.903563 0.161558
Q2FYI4   23 1.76923 0.903563 0.161558
Q2FYL4   26 2 3.07991 0.0107511
Q2G1T0   15 1.15385 0.903563 0.161558
Q2FXW7   14 1.07692 0.903563 0.161558
Q2FZA1   28 2.15385 3.07991 0.0107511
Q2FY76   15 1.15385 0.903563 0.161558
Q2FZ97   36 2.76923 3.07991 0.0107511
Q2G1I4   12 0.923077 -1.27278 0.943444
Q2FYQ6   13 1 0.903563 0.161558
Q2FXL6   21 1.61538 0.903563 0.161558
Q2G2G6   12 0.923077 -1.27278 0.943444
Q2FVH1   14 1.07692 0.903563 0.161558
Q2FYA8   19 1.46154 0.903563 0.161558
Q2G2M5   30 2.30769 3.07991 0.0107511
Q2FV99   24 1.84615 0.903563 0.161558
Q2G105   22 1.69231 0.903563 0.161558
Q2FW23   35 2.69231 3.07991 0.0107511
Q2G012   19 1.46154 0.903563 0.161558
Q2G2V5   20 1.53846 0.903563 0.161558
Q2FW07   30 2.30769 3.07991 0.0107511
Q2G0F2   34 2.61538 3.07991 0.0107511
Q2FZC9   17 1.30769 0.903563 0.161558
Q2FXE9   17 1.30769 0.903563 0.161558
Q2FV47   29 2.23077 3.07991 0.0107511
Q2G2Q8   32 2.46154 3.07991 0.0107511
Q2FYE7   20 1.53846 0.903563 0.161558
Q2FUT3   19 1.46154 0.903563 0.161558
Q2G068   30 2.30769 3.07991 0.0107511
Q2G2D3   14 1.07692 0.903563 0.161558
Q2FYK4   31 2.38462 3.07991 0.0107511
Q2FX36   23 1.76923 0.903563 0.161558
Q2G0A4   14 1.07692 0.903563 0.161558
Q2G080   10 0.769231 -1.27278 0.943444
Q2FUT1   21 1.61538 0.903563 0.161558
Q2FYH3   30 2.30769 3.07991 0.0107511
Q2FXA7   21 1.61538 0.903563 0.161558
Q2G2Y6   16 1.23077 0.903563 0.161558
Q2FY55   27 2.07692 3.07991 0.0107511
Q2FY61   18 1.38462 0.903563 0.161558
Q2G0E2   26 2 3.07991 0.0107511
Q2FVY1   29 2.23077 3.07991 0.0107511
Q2FUV1   30 2.30769 3.07991 0.0107511
Q2FUS9   23 1.76923 0.903563 0.161558
Q2G1A1   18 1.38462 0.903563 0.161558
P60639   16 1.23077 0.903563 0.161558
Q2FZE9   18 1.38462 0.903563 0.161558
Q2G1I9   16 1.23077 0.903563 0.161558
Q2FWN0   30 2.30769 3.07991 0.0107511
Q2FZE3   36 2.76923 3.07991 0.0107511
Q93Q23   16 1.23077 0.903563 0.161558
Q2FWE9   28 2.15385 3.07991 0.0107511
Q2FUS1   10 0.769231 -1.27278 0.943444
Q2FVM5   28 2.15385 3.07991 0.0107511
Q2G2N7   17 1.30769 0.903563 0.161558
Q2FWG0   12 0.923077 -1.27278 0.943444
Q2FXV7   16 1.23077 0.903563 0.161558
Q2FW69   16 1.23077 0.903563 0.161558
P0A0F8   16 1.23077 0.903563 0.161558
Q2G055   28 2.15385 3.07991 0.0107511
Q2FV37   15 1.15385 0.903563 0.161558
Q2G225   14 1.07692 0.903563 0.161558
Q2FXG2   18 1.38462 0.903563 0.161558
Q2FY87   17 1.30769 0.903563 0.161558
Q2FWR7   22 1.69231 0.903563 0.161558
Q2G1U6   25 1.92308 0.903563 0.161558
Q2G006   25 1.92308 0.903563 0.161558
Q2G2I6   12 0.888889 -1.27278 0.943444
Q2FWS1   13 0.962963 -1.27278 0.943444
Q2FYF5   37 2.74074 3.07991 0.0107511
Q2G0F1   19 1.40741 0.903563 0.161558
Q2G0J2   25 1.85185 0.903563 0.161558
Q2FXE3   28 2.07407 3.07991 0.0107511
Q2FYV8   21 1.55556 0.903563 0.161558
Q2G1X6   21 1.55556 0.903563 0.161558
Q2FUP5   28 2.07407 3.07991 0.0107511
Q2G1A4   16 1.18519 0.903563 0.161558
Q2G0H9   33 2.44444 3.07991 0.0107511
Q2G0M0   28 2.07407 3.07991 0.0107511
Q2FYK6   21 1.55556 0.903563 0.161558
Q2G023   26 1.92593 0.903563 0.161558
Q2G0G2   24 1.77778 0.903563 0.161558
Q2FXC0   19 1.40741 0.903563 0.161558
Q2FXF1   22 1.62963 0.903563 0.161558
Q2FW00   10 0.740741 -1.27278 0.943444
Q2G1E7   21 1.55556 0.903563 0.161558
Q2FWE7   22 1.62963 0.903563 0.161558
Q2FY32   26 1.92593 0.903563 0.161558
Q2FUU0   29 2.14815 3.07991 0.0107511
Q2FVU5   22 1.62963 0.903563 0.161558
Q2G062   20 1.48148 0.903563 0.161558
Q2FV26   21 1.55556 0.903563 0.161558
Q2FW97   25 1.85185 0.903563 0.161558
Q2FZY8   18 1.33333 0.903563 0.161558
Q2G277   15 1.11111 0.903563 0.161558
Q2G0V1   15 1.11111 0.903563 0.161558
Q2FWJ3   37 2.74074 3.07991 0.0107511
Q2G2J2   20 1.48148 0.903563 0.161558
Q2FVB0   17 1.25926 0.903563 0.161558
Q2G278   22 1.62963 0.903563 0.161558
Q2G107   16 1.18519 0.903563 0.161558
P0A0M9   25 1.85185 0.903563 0.161558
Q2G067   14 1.03704 0.903563 0.161558
Q2FV55   20 1.48148 0.903563 0.161558
Q2G1L3   22 1.62963 0.903563 0.161558
Q2G2R0   21 1.55556 0.903563 0.161558
Q2G2T3   13 0.962963 -1.27278 0.943444
Q2FWA8   17 1.25926 0.903563 0.161558
Q2G056   39 2.88889 3.07991 0.0107511
Q2FWR1   28 2.07407 3.07991 0.0107511
Q2FXP9   16 1.18519 0.903563 0.161558
Q2FZI4   15 1.11111 0.903563 0.161558
Q2G2L7   33 2.44444 3.07991 0.0107511
Q2FVG1   10 0.740741 -1.27278 0.943444
Q2G1I7   30 2.22222 3.07991 0.0107511
Q2FVB6   15 1.11111 0.903563 0.161558
Q2G001   26 1.92593 0.903563 0.161558
Q2FUX3   30 2.22222 3.07991 0.0107511
Q2G1Q9   25 1.85185 0.903563 0.161558
Q2G2S9   31 2.2963 3.07991 0.0107511
Q2FXZ8   12 0.888889 -1.27278 0.943444
Q2FZI7   29 2.14815 3.07991 0.0107511
Q2FUS6   29 2.14815 3.07991 0.0107511
Q2FUZ6   26 1.92593 0.903563 0.161558
Q2FYQ9   22 1.62963 0.903563 0.161558
Q2FYS8   22 1.62963 0.903563 0.161558
Q2FYS6   14 1.03704 0.903563 0.161558
Q2FZG6   18 1.33333 0.903563 0.161558
Q2G1L9   12 0.888889 -1.27278 0.943444
Q2FXT3   31 2.2963 3.07991 0.0107511
Q2FZN9   29 2.14815 3.07991 0.0107511
Q2FW20   18 1.33333 0.903563 0.161558
Q2G0H3   25 1.85185 0.903563 0.161558
Q2FV98   28 2.07407 3.07991 0.0107511
Q2FXR7   20 1.48148 0.903563 0.161558
Q2G1T4   33 2.44444 3.07991 0.0107511
Q2FW38   19 1.40741 0.903563 0.161558
Q2G2P6   15 1.11111 0.903563 0.161558
Q2FVL7   24 1.77778 0.903563 0.161558
Q2FVY2   25 1.85185 0.903563 0.161558
Q2FYZ0   25 1.85185 0.903563 0.161558
Q2FYW2   15 1.11111 0.903563 0.161558
P60643   14 1.03704 0.903563 0.161558
Q2G265   19 1.40741 0.903563 0.161558
Q2FV42   19 1.40741 0.903563 0.161558
Q2FXN0   17 1.25926 0.903563 0.161558
Q2G2D9   21 1.55556 0.903563 0.161558
Q2FV75   21 1.55556 0.903563 0.161558
Q2FYE0   21 1.55556 0.903563 0.161558
Q2FX03   13 0.962963 -1.27278 0.943444
Q2FX89   23 1.7037 0.903563 0.161558
Q2FX43   23 1.7037 0.903563 0.161558
Q2FV69   26 1.85714 0.903563 0.161558
P72360   14 1 0.903563 0.161558
Q2FVQ1   30 2.14286 3.07991 0.0107511
Q2FYG7   33 2.35714 3.07991 0.0107511
Q2G1J8   12 0.857143 -1.27278 0.943444
Q2FW77   14 1 0.903563 0.161558
Q2FWI4   22 1.57143 0.903563 0.161558
Q2FX62   21 1.5 0.903563 0.161558
Q2G0U6   34 2.42857 3.07991 0.0107511
Q2G0P2   19 1.35714 0.903563 0.161558
Q2G0B8   43 3.07143 5.25625 0.000662855
Q2FVL3   14 1 0.903563 0.161558
Q2G1K8   31 2.21429 3.07991 0.0107511
Q2G2R9   27 1.92857 0.903563 0.161558
Q2G2I3   13 0.928571 -1.27278 0.943444
Q2FY56   8 0.571429 -1.27278 0.943444
Q2G0B1   21 1.5 0.903563 0.161558
Q2G1T1   28 2 3.07991 0.0107511
Q2FVX5   18 1.28571 0.903563 0.161558
Q2G0H8   15 1.07143 0.903563 0.161558
Q2FVT3   16 1.14286 0.903563 0.161558
Q2FWF6   22 1.57143 0.903563 0.161558
Q2FWZ6   37 2.64286 3.07991 0.0107511
Q2FZ77   30 2.14286 3.07991 0.0107511
Q2G0H0   20 1.42857 0.903563 0.161558
Q2G2G7   39 2.78571 3.07991 0.0107511
Q2G117   16 1.14286 0.903563 0.161558
Q2FXG9   34 2.42857 3.07991 0.0107511
Q2FWE4   29 2.07143 3.07991 0.0107511
Q2FUS0   38 2.71429 3.07991 0.0107511
Q2FWR3   22 1.57143 0.903563 0.161558
Q2FYA9   14 1 0.903563 0.161558
Q2G0Y5   31 2.21429 3.07991 0.0107511
Q2FZZ8   30 2.14286 3.07991 0.0107511
Q2G1Z6   23 1.64286 0.903563 0.161558
Q2FX53   19 1.35714 0.903563 0.161558
Q2FZC4   26 1.85714 0.903563 0.161558
Q2FUS5   18 1.28571 0.903563 0.161558
Q2G1R0   11 0.785714 -1.27278 0.943444
Q2G0D5   13 0.928571 -1.27278 0.943444
Q2FY18   15 1.07143 0.903563 0.161558
Q2FYH8   20 1.42857 0.903563 0.161558
Q2G1F2   21 1.5 0.903563 0.161558
Q2G0Q5   29 2.07143 3.07991 0.0107511
Q2FVR2   24 1.71429 0.903563 0.161558
Q2FZE7   22 1.57143 0.903563 0.161558
Q2G0I0   30 2.14286 3.07991 0.0107511
Q2G0R1   22 1.57143 0.903563 0.161558
Q2G0L7   26 1.85714 0.903563 0.161558
Q2FWI1   30 2.14286 3.07991 0.0107511
Q2G0F7   17 1.21429 0.903563 0.161558
Q2FXY3   24 1.71429 0.903563 0.161558
P0A084   31 2.21429 3.07991 0.0107511
Q2G0G5   26 1.85714 0.903563 0.161558
Q2FZE5   12 0.857143 -1.27278 0.943444
Q2G0A2   12 0.857143 -1.27278 0.943444
Q2FVE8   14 1 0.903563 0.161558
Q2G2M8   29 2.07143 3.07991 0.0107511
Q2FYH7   15 1.07143 0.903563 0.161558
Q2FVR8   25 1.78571 0.903563 0.161558
Q2FZU9   30 2.14286 3.07991 0.0107511
Q2FYX7   22 1.57143 0.903563 0.161558
Q2G280   34 2.42857 3.07991 0.0107511
Q2FVG5   40 2.85714 3.07991 0.0107511
Q2FWX1   45 3.21429 5.25625 0.000662855
Q2FVB3   15 1.07143 0.903563 0.161558
Q2G2A1   24 1.71429 0.903563 0.161558
Q2G1W7   20 1.42857 0.903563 0.161558
Q2FW36   21 1.5 0.903563 0.161558
P31337   30 2.14286 3.07991 0.0107511
Q2FXB8   15 1.07143 0.903563 0.161558
Q2G2F3   35 2.5 3.07991 0.0107511
Q2FYM7   6 0.428571 -1.27278 0.943444
Q2FYB2   25 1.78571 0.903563 0.161558
Q2G2E2   24 1.65517 0.903563 0.161558
Q2G2G9   19 1.31034 0.903563 0.161558
Q2FVC5   27 1.86207 0.903563 0.161558
Q2G0T3   25 1.72414 0.903563 0.161558
Q2G074   14 0.965517 -1.27278 0.943444
Q2G016   30 2.06897 3.07991 0.0107511
Q2G0G4   26 1.7931 0.903563 0.161558
Q2G2K1   17 1.17241 0.903563 0.161558
Q2FXE1   19 1.31034 0.903563 0.161558
Q2FWD2   19 1.31034 0.903563 0.161558
Q2G1Q0   30 2.06897 3.07991 0.0107511
Q2G073   16 1.10345 0.903563 0.161558
Q2G1T7   30 2.06897 3.07991 0.0107511
Q2FVI3   30 2.06897 3.07991 0.0107511
Q2FZ93   21 1.44828 0.903563 0.161558
Q2FVQ7   26 1.7931 0.903563 0.161558
Q2G2B9   17 1.17241 0.903563 0.161558
Q2FZN5   13 0.896552 -1.27278 0.943444
Q2FY72   18 1.24138 0.903563 0.161558
Q2G0A0   28 1.93103 0.903563 0.161558
Q2FZQ8   16 1.10345 0.903563 0.161558
Q2FXP1   27 1.86207 0.903563 0.161558
P0A0B7   30 2.06897 3.07991 0.0107511
Q2FYW0   29 2 3.07991 0.0107511
Q2G230   25 1.72414 0.903563 0.161558
Q2G0H5   23 1.58621 0.903563 0.161558
Q2G0B7   27 1.86207 0.903563 0.161558
Q2G131   12 0.827586 -1.27278 0.943444
Q2G0Y4   28 1.93103 0.903563 0.161558
Q2G2L0   29 2 3.07991 0.0107511
Q2G101   31 2.13793 3.07991 0.0107511
Q2G036   32 2.2069 3.07991 0.0107511
Q2FXN3   15 1.03448 0.903563 0.161558
Q2FWY2   19 1.31034 0.903563 0.161558
Q2FXK6   40 2.75862 3.07991 0.0107511
Q2G2Y3   25 1.72414 0.903563 0.161558
Q2G1P8   28 1.93103 0.903563 0.161558
Q2G0N7   32 2.2069 3.07991 0.0107511
Q2FW43   23 1.58621 0.903563 0.161558
Q2G2N4   26 1.7931 0.903563 0.161558
Q2FW59   35 2.41379 3.07991 0.0107511
Q2G1V0   14 0.965517 -1.27278 0.943444
Q2G010   23 1.58621 0.903563 0.161558
Q2FWJ4   15 1.03448 0.903563 0.161558
Q2FUR3   35 2.41379 3.07991 0.0107511
Q2FXE4   30 2.06897 3.07991 0.0107511
Q2FY36   20 1.37931 0.903563 0.161558
Q2G1Q7   28 1.93103 0.903563 0.161558
Q2FX09   28 1.93103 0.903563 0.161558
Q2G0Z1   38 2.62069 3.07991 0.0107511
Q2FWJ1   31 2.13793 3.07991 0.0107511
Q2FUT4   34 2.34483 3.07991 0.0107511
Q2FYI1   32 2.2069 3.07991 0.0107511
Q2FXQ8   28 1.93103 0.903563 0.161558
Q2FUZ0   26 1.7931 0.903563 0.161558
P0A086   36 2.48276 3.07991 0.0107511
Q2FZM0   14 0.965517 -1.27278 0.943444
Q2FXL3   25 1.72414 0.903563 0.161558
Q2G2K7   14 0.965517 -1.27278 0.943444
Q2FVL1   10 0.689655 -1.27278 0.943444
Q2FW21   19 1.31034 0.903563 0.161558
Q2G201   40 2.75862 3.07991 0.0107511
Q2FVV6   23 1.58621 0.903563 0.161558
Q2FV03   32 2.2069 3.07991 0.0107511
Q2G2T2   15 1.03448 0.903563 0.161558
Q2FZ44   15 1.03448 0.903563 0.161558
Q2G1N7   27 1.86207 0.903563 0.161558
Q2G172   15 1.03448 0.903563 0.161558
Q2G208   23 1.58621 0.903563 0.161558
Q2FZR7   14 0.965517 -1.27278 0.943444
Q2G2K2   16 1.10345 0.903563 0.161558
Q2FVA4   32 2.2069 3.07991 0.0107511
Q2G0F5   17 1.17241 0.903563 0.161558
Q2G0X0   31 2.13793 3.07991 0.0107511
Q2FXU0   26 1.7931 0.903563 0.161558
Q2FXX9   25 1.72414 0.903563 0.161558
Q2G2K8   18 1.24138 0.903563 0.161558
Q2G0X1   29 1.93333 0.903563 0.161558
Q2FXI8   24 1.6 0.903563 0.161558
Q2G0L1   28 1.86667 0.903563 0.161558
Q2FX07   17 1.13333 0.903563 0.161558
Q2G139   25 1.66667 0.903563 0.161558
Q2FUV5   23 1.53333 0.903563 0.161558
Q2FVD0   30 2 3.07991 0.0107511
Q2FX10   20 1.33333 0.903563 0.161558
Q2G1W5   34 2.26667 3.07991 0.0107511
Q2G1Y7   26 1.73333 0.903563 0.161558
Q2G190   36 2.4 3.07991 0.0107511
Q2FV59   16 1.06667 0.903563 0.161558
Q2FZS3   26 1.73333 0.903563 0.161558
Q2FX90   23 1.53333 0.903563 0.161558
Q2FW85   10 0.666667 -1.27278 0.943444
Q2FZ65   43 2.86667 3.07991 0.0107511
Q2FXJ7   36 2.4 3.07991 0.0107511
Q2FVW2   28 1.86667 0.903563 0.161558
Q2G0H4   33 2.2 3.07991 0.0107511
Q2FVV4   15 1 0.903563 0.161558
Q2FUR9   15 1 0.903563 0.161558
Q2FW06   19 1.26667 0.903563 0.161558
Q2FY84   23 1.53333 0.903563 0.161558
Q2G132   36 2.4 3.07991 0.0107511
Q2G0C9   27 1.8 0.903563 0.161558
Q2G2N1   12 0.8 -1.27278 0.943444
Q2FVF2   15 1 0.903563 0.161558
Q2FZ30   24 1.6 0.903563 0.161558
Q2FXX8   29 1.93333 0.903563 0.161558
Q2FZX6   17 1.13333 0.903563 0.161558
Q2G1Z2   15 1 0.903563 0.161558
Q2G0G7   29 1.93333 0.903563 0.161558
Q2FV53   26 1.73333 0.903563 0.161558
Q2FV28   25 1.66667 0.903563 0.161558
Q2G097   29 1.93333 0.903563 0.161558
Q2FZC5   29 1.93333 0.903563 0.161558
Q2FY77   28 1.86667 0.903563 0.161558
Q2FVA9   33 2.2 3.07991 0.0107511
Q2G2W5   12 0.8 -1.27278 0.943444
Q2FX97   27 1.8 0.903563 0.161558
Q2G1F3   30 2 3.07991 0.0107511
Q2FYU1   15 1 0.903563 0.161558
Q2FUP6   21 1.4 0.903563 0.161558
Q2G2U7   18 1.2 0.903563 0.161558
Q2FY09   32 2.13333 3.07991 0.0107511
Q2G1J6   29 1.93333 0.903563 0.161558
Q2G059   29 1.93333 0.903563 0.161558
Q2FVK5   13 0.866667 -1.27278 0.943444
Q2G0H7   26 1.73333 0.903563 0.161558
Q2FWN2   14 0.933333 -1.27278 0.943444
Q2FYV7   31 2.06667 3.07991 0.0107511
Q2G236   29 1.93333 0.903563 0.161558
Q2FZR6   14 0.933333 -1.27278 0.943444
Q2G1P9   31 2.06667 3.07991 0.0107511
Q2G0R9   37 2.46667 3.07991 0.0107511
Q2FUZ9   20 1.33333 0.903563 0.161558
Q2FVP2   29 1.93333 0.903563 0.161558
Q2FXC8   29 1.93333 0.903563 0.161558
Q2FVC4   26 1.73333 0.903563 0.161558
Q2FZ29   23 1.53333 0.903563 0.161558
Q2FYR8   28 1.80645 0.903563 0.161558
Q2FY23   25 1.6129 0.903563 0.161558
Q2G0D4   31 2 3.07991 0.0107511
Q2FZ38   35 2.25806 3.07991 0.0107511
Q2FXH1   14 0.903226 -1.27278 0.943444
Q2FXZ9   21 1.35484 0.903563 0.161558
Q2G1V3   13 0.83871 -1.27278 0.943444
Q2FVZ0   9 0.580645 -1.27278 0.943444
Q2FV95   15 0.967742 -1.27278 0.943444
Q2G196   40 2.58065 3.07991 0.0107511
Q2FZ61   33 2.12903 3.07991 0.0107511
Q2FW27   30 1.93548 0.903563 0.161558
Q2FWH2   27 1.74194 0.903563 0.161558
Q2FZQ9   16 1.03226 0.903563 0.161558
Q2FWQ9   31 2 3.07991 0.0107511
Q2G1N5   15 0.967742 -1.27278 0.943444
Q2FZP8   16 1.03226 0.903563 0.161558
Q2FXC2   26 1.67742 0.903563 0.161558
Q2G0X9   18 1.16129 0.903563 0.161558
Q2FX08   13 0.83871 -1.27278 0.943444
Q2FUV2   33 2.12903 3.07991 0.0107511
Q2FZT8   21 1.35484 0.903563 0.161558
Q2G2N2   12 0.774194 -1.27278 0.943444
Q2G0M1   28 1.80645 0.903563 0.161558
Q2FVX8   25 1.6129 0.903563 0.161558
Q2G220   21 1.35484 0.903563 0.161558
Q2FW37   29 1.87097 0.903563 0.161558
Q2G203   30 1.93548 0.903563 0.161558
Q2FY89   19 1.22581 0.903563 0.161558
Q2G1K7   35 2.25806 3.07991 0.0107511
Q2G013   14 0.903226 -1.27278 0.943444
Q2FV91   14 0.903226 -1.27278 0.943444
Q2FW92   42 2.70968 3.07991 0.0107511
Q2G1U5   30 1.93548 0.903563 0.161558
Q2G2A6   26 1.67742 0.903563 0.161558
Q2G0G9   29 1.87097 0.903563 0.161558
P0A088   15 0.967742 -1.27278 0.943444
Q2G0B4   16 1.03226 0.903563 0.161558
Q2G0X7   19 1.22581 0.903563 0.161558
Q2G0S0   22 1.41935 0.903563 0.161558
Q2FW12   28 1.80645 0.903563 0.161558
Q2G0J7   31 2 3.07991 0.0107511
Q2FW76   14 0.903226 -1.27278 0.943444
Q2G1Z7   30 1.93548 0.903563 0.161558
Q2G2S1   33 2.12903 3.07991 0.0107511
Q2G1B1   33 2.12903 3.07991 0.0107511
Q2FVP3   22 1.41935 0.903563 0.161558
Q2G1V1   32 2.06452 3.07991 0.0107511
Q2G1H8   36 2.32258 3.07991 0.0107511
Q2G149   42 2.70968 3.07991 0.0107511
Q2FXC7   26 1.67742 0.903563 0.161558
Q2G019   30 1.93548 0.903563 0.161558
Q2FWL6   30 1.93548 0.903563 0.161558
Q2G199   12 0.774194 -1.27278 0.943444
Q2FY41   7 0.451613 -1.27278 0.943444
Q2FX33   31 2 3.07991 0.0107511
Q2G181   36 2.32258 3.07991 0.0107511
Q2FVT1   16 1.03226 0.903563 0.161558
Q2G0Z5   40 2.58065 3.07991 0.0107511
Q2FZC7   33 2.12903 3.07991 0.0107511
Q2G1U0   32 2.06452 3.07991 0.0107511
Q2FW18   38 2.45161 3.07991 0.0107511
Q2G0H1   32 2.06452 3.07991 0.0107511
Q2FX22   29 1.87097 0.903563 0.161558
Q2G157   34 2.19355 3.07991 0.0107511
Q2G2J5   26 1.67742 0.903563 0.161558
Q2FZH9   16 1.03226 0.903563 0.161558
Q2FZA6   17 1.09677 0.903563 0.161558
Q2G1N6   12 0.774194 -1.27278 0.943444
Q2FVR4   29 1.87097 0.903563 0.161558
Q2FY13   34 2.19355 3.07991 0.0107511
Q2G025   35 2.25806 3.07991 0.0107511
Q2FV36   14 0.903226 -1.27278 0.943444
Q2G0W9   36 2.32258 3.07991 0.0107511
Q2G0L0   32 2.06452 3.07991 0.0107511
Q2FUR2   31 2 3.07991 0.0107511
Q2FVJ9   26 1.67742 0.903563 0.161558
Q2G1S8   23 1.4375 0.903563 0.161558
Q2FVJ5   34 2.125 3.07991 0.0107511
Q2FZ39   33 2.0625 3.07991 0.0107511
Q2FWP6   20 1.25 0.903563 0.161558
Q2FVB4   35 2.1875 3.07991 0.0107511
Q2G0V7   28 1.75 0.903563 0.161558
Q2FUV4   23 1.4375 0.903563 0.161558
Q2FYG5   36 2.25 3.07991 0.0107511
Q2FW71   11 0.6875 -1.27278 0.943444
Q2FZB1   22 1.375 0.903563 0.161558
Q2G0Y9   25 1.5625 0.903563 0.161558
Q2G0X4   25 1.5625 0.903563 0.161558
Q2FZL2   23 1.4375 0.903563 0.161558
Q2FVS1   25 1.5625 0.903563 0.161558
Q2G099   33 2.0625 3.07991 0.0107511
Q2FZN0   34 2.125 3.07991 0.0107511
Q2FZ50   29 1.8125 0.903563 0.161558
Q2G0X8   22 1.375 0.903563 0.161558
Q2G167   33 2.0625 3.07991 0.0107511
Q2G086   24 1.5 0.903563 0.161558
Q2G0D0   43 2.6875 3.07991 0.0107511
Q2FWG3   32 2 3.07991 0.0107511
Q2G228   36 2.25 3.07991 0.0107511
Q2FWW8   26 1.625 0.903563 0.161558
Q2FYL0   23 1.4375 0.903563 0.161558
Q2FXX2   34 2.125 3.07991 0.0107511
Q2G0C4   13 0.8125 -1.27278 0.943444
Q2FZA2   30 1.875 0.903563 0.161558
Q2FWL0   30 1.875 0.903563 0.161558
Q2FUY9   39 2.4375 3.07991 0.0107511
Q2G0T8   35 2.1875 3.07991 0.0107511
Q2FWK0   31 1.9375 0.903563 0.161558
Q2G0D9   35 2.1875 3.07991 0.0107511
Q2FZF3   24 1.5 0.903563 0.161558
Q2FZ17   39 2.4375 3.07991 0.0107511
Q2G0T6   30 1.875 0.903563 0.161558
Q2G140   13 0.8125 -1.27278 0.943444
Q2G2F2   16 1 0.903563 0.161558
Q2FXG0   26 1.625 0.903563 0.161558
Q2FWR4   27 1.6875 0.903563 0.161558
Q2G195   24 1.5 0.903563 0.161558
Q2FVY4   38 2.375 3.07991 0.0107511
Q2G1I6   35 2.1875 3.07991 0.0107511
Q2FVD5   26 1.625 0.903563 0.161558
Q2FZM1   39 2.4375 3.07991 0.0107511
Q2FVG0   37 2.3125 3.07991 0.0107511
Q2FZM7   36 2.25 3.07991 0.0107511
Q2FZB2   21 1.3125 0.903563 0.161558
Q2G287   35 2.1875 3.07991 0.0107511
Q2FWG4   18 1.125 0.903563 0.161558
Q2G2B3   13 0.8125 -1.27278 0.943444
Q2FY48   24 1.5 0.903563 0.161558
Q9ZNI1   27 1.6875 0.903563 0.161558
Q2FV94   44 2.75 3.07991 0.0107511
Q2G2X5   20 1.25 0.903563 0.161558
Q2FVX6   30 1.875 0.903563 0.161558
Q2G060   28 1.75 0.903563 0.161558
Q2FVG2   19 1.1875 0.903563 0.161558
Q2G1Q1   30 1.875 0.903563 0.161558
Q2G1F1   24 1.5 0.903563 0.161558
Q2FXC5   28 1.75 0.903563 0.161558
Q2G2B0   15 0.9375 -1.27278 0.943444
Q2FXR6   18 1.125 0.903563 0.161558
Q2FXE0   29 1.8125 0.903563 0.161558
Q2FUY3   35 2.1875 3.07991 0.0107511
Q2G1S6   21 1.3125 0.903563 0.161558
Q2FVE9   13 0.8125 -1.27278 0.943444
Q2FVU7   25 1.5625 0.903563 0.161558
Q2FVM7   33 2.0625 3.07991 0.0107511
Q2FVU6   17 1.0625 0.903563 0.161558
Q2FVA1   39 2.4375 3.07991 0.0107511
Q2FWB8   33 2.0625 3.07991 0.0107511
Q2FYR5   33 2.0625 3.07991 0.0107511
Q2G261   31 1.9375 0.903563 0.161558
Q2G264   39 2.4375 3.07991 0.0107511
Q2G0U4   33 2.0625 3.07991 0.0107511
Q2G226   14 0.875 -1.27278 0.943444
Q2FZT7   18 1.125 0.903563 0.161558
Q2FXJ4   25 1.5625 0.903563 0.161558
Q2G047   34 2.125 3.07991 0.0107511
Q2FWD9   18 1.125 0.903563 0.161558
Q2FZH2   29 1.8125 0.903563 0.161558
Q2G044   25 1.5625 0.903563 0.161558
Q2FVZ8   15 0.9375 -1.27278 0.943444
Q2G1C5   16 1 0.903563 0.161558
Q2G1Z1   22 1.375 0.903563 0.161558
Q2G135   27 1.6875 0.903563 0.161558
Q2FVE5   36 2.25 3.07991 0.0107511
Q2FZ70   35 2.1875 3.07991 0.0107511
Q2G2A0   40 2.5 3.07991 0.0107511
Q2G224   34 2.06061 3.07991 0.0107511
P0A0K3   25 1.51515 0.903563 0.161558
Q2G1A8   36 2.18182 3.07991 0.0107511
Q2G1P5   12 0.727273 -1.27278 0.943444
Q2FV93   17 1.0303 0.903563 0.161558
Q2FXC4   24 1.45455 0.903563 0.161558
Q2FY74   24 1.45455 0.903563 0.161558
Q2G1M1   29 1.75758 0.903563 0.161558
Q9EZ11   32 1.93939 0.903563 0.161558
Q2FZB3   20 1.21212 0.903563 0.161558
Q2G1V2   27 1.63636 0.903563 0.161558
Q2FVM8   19 1.15152 0.903563 0.161558
Q2FVR1   31 1.87879 0.903563 0.161558
Q2FXC3   26 1.57576 0.903563 0.161558
Q2FUV6   23 1.39394 0.903563 0.161558
Q2G1D7   45 2.72727 3.07991 0.0107511
Q2FXR2   29 1.75758 0.903563 0.161558
Q2FW83   9 0.545455 -1.27278 0.943444
Q2G2X7   23 1.39394 0.903563 0.161558
Q2FVM4   13 0.787879 -1.27278 0.943444
P0A0J3   33 2 3.07991 0.0107511
Q2G2L8   27 1.63636 0.903563 0.161558
Q2FZ27   37 2.24242 3.07991 0.0107511
Q2FZ53   30 1.81818 0.903563 0.161558
Q2G154   36 2.18182 3.07991 0.0107511
Q2FZS4   12 0.727273 -1.27278 0.943444
Q2FYQ5   14 0.848485 -1.27278 0.943444
Q2FZL6   37 2.24242 3.07991 0.0107511
Q2FWB9   34 2.06061 3.07991 0.0107511
Q2FUQ4   47 2.84848 3.07991 0.0107511
Q2G293   32 1.93939 0.903563 0.161558
Q2FZS5   33 2 3.07991 0.0107511
Q2FYP9   14 0.848485 -1.27278 0.943444
Q2G0K7   36 2.18182 3.07991 0.0107511
Q2FVV2   23 1.39394 0.903563 0.161558
Q2FVN0   27 1.63636 0.903563 0.161558
Q2FX00   30 1.81818 0.903563 0.161558
Q2G1I0   20 1.21212 0.903563 0.161558
Q2FXI2   38 2.30303 3.07991 0.0107511
Q2G2X1   24 1.45455 0.903563 0.161558
Q2FYG6   24 1.45455 0.903563 0.161558
Q2FXH0   41 2.48485 3.07991 0.0107511
Q2FXU7   36 2.18182 3.07991 0.0107511
Q2G170   30 1.81818 0.903563 0.161558
Q2FVQ9   30 1.81818 0.903563 0.161558
Q2FWV2   23 1.39394 0.903563 0.161558
Q2FVI5   14 0.848485 -1.27278 0.943444
Q2FUW0   27 1.63636 0.903563 0.161558
Q2FXB7   35 2.12121 3.07991 0.0107511
Q2G0J8   37 2.24242 3.07991 0.0107511
Q2FXB5   30 1.81818 0.903563 0.161558
Q2FYE9   17 1.0303 0.903563 0.161558
Q2FVE2   28 1.69697 0.903563 0.161558
Q2G2V6   44 2.66667 3.07991 0.0107511
O08387   29 1.75758 0.903563 0.161558
Q2FZ14   31 1.87879 0.903563 0.161558
Q2FXW3   30 1.81818 0.903563 0.161558
Q2FYQ8   35 2.12121 3.07991 0.0107511
Q2G2D6   31 1.87879 0.903563 0.161558
Q2G2T7   40 2.42424 3.07991 0.0107511
Q2FYP8   22 1.33333 0.903563 0.161558
Q2FZ25   22 1.33333 0.903563 0.161558
Q2FY65   35 2.12121 3.07991 0.0107511
Q2G2T1   20 1.21212 0.903563 0.161558
Q2G1N0   13 0.787879 -1.27278 0.943444
Q2G110   19 1.15152 0.903563 0.161558
Q2G1E1   31 1.87879 0.903563 0.161558
Q2G2F1   38 2.30303 3.07991 0.0107511
Q2FXE8   35 2.12121 3.07991 0.0107511
Q2FZ06   41 2.48485 3.07991 0.0107511
Q2FVH2   13 0.787879 -1.27278 0.943444
Q2FYV6   32 1.93939 0.903563 0.161558
Q2FZJ3   35 2.05882 3.07991 0.0107511
Q2G095   26 1.52941 0.903563 0.161558
Q2G2Y0   24 1.41176 0.903563 0.161558
Q2G2W3   47 2.76471 3.07991 0.0107511
Q2FY07   28 1.64706 0.903563 0.161558
Q2FXW8   25 1.47059 0.903563 0.161558
Q2FUR6   37 2.17647 3.07991 0.0107511
Q2FVW6   16 0.941176 -1.27278 0.943444
Q2G1X0   16 0.941176 -1.27278 0.943444
Q2G1F6   18 1.05882 0.903563 0.161558
Q2FVK8   32 1.88235 0.903563 0.161558
Q2G158   28 1.64706 0.903563 0.161558
Q2G118   31 1.82353 0.903563 0.161558
Q2G077   14 0.823529 -1.27278 0.943444
Q2G0E0   35 2.05882 3.07991 0.0107511
Q2G263   37 2.17647 3.07991 0.0107511
Q2FUU1   28 1.64706 0.903563 0.161558
Q2G1X7   31 1.82353 0.903563 0.161558
Q2G1C0   35 2.05882 3.07991 0.0107511
Q2FVB9   14 0.823529 -1.27278 0.943444
Q2G273   28 1.64706 0.903563 0.161558
Q53726   36 2.11765 3.07991 0.0107511
Q2G2W9   26 1.52941 0.903563 0.161558
Q2FZ22   43 2.52941 3.07991 0.0107511
Q2G2U1   40 2.35294 3.07991 0.0107511
Q2FXW6   31 1.82353 0.903563 0.161558
Q2G0P9   15 0.882353 -1.27278 0.943444
Q2FYE3   34 2 3.07991 0.0107511
Q2FXU3   28 1.64706 0.903563 0.161558
Q2G052   31 1.82353 0.903563 0.161558
Q2FZM6   27 1.58824 0.903563 0.161558
Q2FX25   28 1.64706 0.903563 0.161558
Q2FX05   31 1.82353 0.903563 0.161558
Q2G1P2   12 0.705882 -1.27278 0.943444
Q2G2C4   38 2.23529 3.07991 0.0107511
Q2G165   16 0.941176 -1.27278 0.943444
Q2FXK8   10 0.588235 -1.27278 0.943444
Q2FWP1   36 2.11765 3.07991 0.0107511
Q2FVU1   16 0.941176 -1.27278 0.943444
Q2FZ78   30 1.76471 0.903563 0.161558
Q2G0P0   37 2.17647 3.07991 0.0107511
Q2FXX3   16 0.941176 -1.27278 0.943444
Q2FVX2   34 2 3.07991 0.0107511
Q2G0Q7   35 2.05882 3.07991 0.0107511
Q2FXS6   18 1.05882 0.903563 0.161558
Q2FUZ1   39 2.29412 3.07991 0.0107511
Q2FZ87   35 2.05882 3.07991 0.0107511
Q2FXF4   33 1.94118 0.903563 0.161558
Q2G1G4   25 1.47059 0.903563 0.161558
Q2FWE6   29 1.70588 0.903563 0.161558
Q2G2U2   23 1.35294 0.903563 0.161558
Q2FY17   38 2.23529 3.07991 0.0107511
Q2FVU3   33 1.94118 0.903563 0.161558
Q2FVK1   21 1.23529 0.903563 0.161558
Q2G0K5   34 2 3.07991 0.0107511
Q2G2X8   19 1.11765 0.903563 0.161558
Q2FYZ7   34 2 3.07991 0.0107511
Q2FWG1   34 2 3.07991 0.0107511
Q2G1Q6   25 1.47059 0.903563 0.161558
Q2G2X9   26 1.52941 0.903563 0.161558
Q2FWN9   17 1 0.903563 0.161558
Q2FYZ2   28 1.64706 0.903563 0.161558
Q2FZJ1   27 1.58824 0.903563 0.161558
Q2G002   32 1.88235 0.903563 0.161558
Q2FVL4   37 2.17647 3.07991 0.0107511
Q2G2M7   21 1.23529 0.903563 0.161558
Q2FWH6   37 2.17647 3.07991 0.0107511
Q2FXQ3   24 1.41176 0.903563 0.161558
Q2G129   11 0.647059 -1.27278 0.943444
Q7BHL7   38 2.23529 3.07991 0.0107511
Q2FZ71   34 2 3.07991 0.0107511
Q2FZ88   33 1.88571 0.903563 0.161558
Q2FV22   29 1.65714 0.903563 0.161558
Q2FYM3   25 1.42857 0.903563 0.161558
Q2FY06   31 1.77143 0.903563 0.161558
Q2FXB0   16 0.914286 -1.27278 0.943444
Q2FX87   33 1.88571 0.903563 0.161558
Q2FZ33   41 2.34286 3.07991 0.0107511
Q2G0J1   32 1.82857 0.903563 0.161558
Q2FUT7   37 2.11429 3.07991 0.0107511
Q2FZH1   34 1.94286 0.903563 0.161558
Q2FVX3   31 1.77143 0.903563 0.161558
Q2FWC6   35 2 3.07991 0.0107511
Q2FXN6   37 2.11429 3.07991 0.0107511
Q2FY79   41 2.34286 3.07991 0.0107511
Q2FZ23   41 2.34286 3.07991 0.0107511
Q2FVF1   37 2.11429 3.07991 0.0107511
Q2FWM5   33 1.88571 0.903563 0.161558
Q2G061   27 1.54286 0.903563 0.161558
Q2FWL7   21 1.2 0.903563 0.161558
Q2FVK3   16 0.914286 -1.27278 0.943444
Q2FX19   27 1.54286 0.903563 0.161558
Q2G2U6   34 1.94286 0.903563 0.161558
Q2G1S5   19 1.08571 0.903563 0.161558
Q2FVS9   26 1.48571 0.903563 0.161558
Q2G1M7   34 1.94286 0.903563 0.161558
Q2FW50   26 1.48571 0.903563 0.161558
Q2G2L1   38 2.17143 3.07991 0.0107511
Q2FWB1   36 2.05714 3.07991 0.0107511
Q2FXA8   38 2.17143 3.07991 0.0107511
Q2FV20   32 1.82857 0.903563 0.161558
Q2FUY1   30 1.71429 0.903563 0.161558
Q2FYJ1   32 1.82857 0.903563 0.161558
Q2G043   21 1.2 0.903563 0.161558
Q2FZ43   24 1.37143 0.903563 0.161558
Q9KJN4   31 1.77143 0.903563 0.161558
Q2G194   27 1.54286 0.903563 0.161558
Q2G0F0   33 1.88571 0.903563 0.161558
Q2G2G2   30 1.71429 0.903563 0.161558
Q2G0I8   35 2 3.07991 0.0107511
Q2FXG5   33 1.88571 0.903563 0.161558
Q2G2S6   29 1.65714 0.903563 0.161558
Q53700   33 1.88571 0.903563 0.161558
Q2G0D8   35 2 3.07991 0.0107511
P60430   13 0.742857 -1.27278 0.943444
Q2FV41   34 1.94286 0.903563 0.161558
Q2FXZ5   32 1.82857 0.903563 0.161558
Q2FZL0   18 1.02857 0.903563 0.161558
Q2FY99   35 2 3.07991 0.0107511
Q2FX95   26 1.48571 0.903563 0.161558
Q2FYR6   38 2.17143 3.07991 0.0107511
Q2FUW2   26 1.48571 0.903563 0.161558
Q2FVL2   37 2.11429 3.07991 0.0107511
Q2G2L4   12 0.685714 -1.27278 0.943444
Q2FXB1   18 1.02857 0.903563 0.161558
Q2FZY7   38 2.17143 3.07991 0.0107511
Q2FVN1   12 0.685714 -1.27278 0.943444
Q2G1S1   32 1.82857 0.903563 0.161558
Q2FXK4   40 2.28571 3.07991 0.0107511
Q2FXM6   36 2.05714 3.07991 0.0107511
Q2FZJ6   26 1.48571 0.903563 0.161558
Q2FVT4   25 1.42857 0.903563 0.161558
Q2FYW1   30 1.71429 0.903563 0.161558
Q2FYZ3   38 2.17143 3.07991 0.0107511
Q2FXX5   25 1.42857 0.903563 0.161558
Q2FWM4   20 1.14286 0.903563 0.161558
Q2G2L3   32 1.82857 0.903563 0.161558
Q2FYR3   37 2.11429 3.07991 0.0107511
Q2G0I9   33 1.88571 0.903563 0.161558
Q2G0M2   28 1.6 0.903563 0.161558
Q2G272   20 1.14286 0.903563 0.161558
Q2FXL4   37 2.11429 3.07991 0.0107511
Q2G0U9   43 2.45714 3.07991 0.0107511
Q2FVE4   26 1.48571 0.903563 0.161558
Q2FVC6   42 2.4 3.07991 0.0107511
Q2FV19   25 1.42857 0.903563 0.161558
Q2G0S8   38 2.17143 3.07991 0.0107511
Q2G2G3   16 0.914286 -1.27278 0.943444
Q2G2X0   36 2 3.07991 0.0107511
Q2G0F3   35 1.94444 0.903563 0.161558
Q2G037   28 1.55556 0.903563 0.161558
Q2G1G6   26 1.44444 0.903563 0.161558
Q2FWP0   28 1.55556 0.903563 0.161558
Q2FY29   33 1.83333 0.903563 0.161558
Q2FXQ4   25 1.38889 0.903563 0.161558
Q2G0S7   26 1.44444 0.903563 0.161558
Q2FZX7   35 1.94444 0.903563 0.161558
Q2G0E6   17 0.944444 -1.27278 0.943444
Q2FY37   41 2.27778 3.07991 0.0107511
Q2FYQ0   42 2.33333 3.07991 0.0107511
Q2FUV3   35 1.94444 0.903563 0.161558
Q2FYV2   31 1.72222 0.903563 0.161558
Q2FVS4   23 1.27778 0.903563 0.161558
Q2G2M3   28 1.55556 0.903563 0.161558
Q2FVM6   31 1.72222 0.903563 0.161558
Q2G292   31 1.72222 0.903563 0.161558
Q2FXH7   25 1.38889 0.903563 0.161558
Q2FYQ7   42 2.33333 3.07991 0.0107511
Q2FWG2   46 2.55556 3.07991 0.0107511
Q2G159   41 2.27778 3.07991 0.0107511
Q2FX96   42 2.33333 3.07991 0.0107511
Q2FV83   30 1.66667 0.903563 0.161558
Q2G2D8   30 1.66667 0.903563 0.161558
Q2FYJ4   18 1 0.903563 0.161558
Q2G1E8   14 0.777778 -1.27278 0.943444
Q2FVK2   20 1.11111 0.903563 0.161558
Q2FZP1   24 1.33333 0.903563 0.161558
Q2FXI0   39 2.16667 3.07991 0.0107511
Q2G134   15 0.833333 -1.27278 0.943444
Q2FZZ6   33 1.83333 0.903563 0.161558
Q2G1Z3   38 2.11111 3.07991 0.0107511
Q2G030   37 2.05556 3.07991 0.0107511
Q2FV21   38 2.11111 3.07991 0.0107511
Q9RQP6   14 0.777778 -1.27278 0.943444
Q2FZ62   33 1.83333 0.903563 0.161558
Q2FZQ7   39 2.16667 3.07991 0.0107511
Q2G0F4   35 1.94444 0.903563 0.161558
Q2FWE0   33 1.83333 0.903563 0.161558
Q2FVS0   23 1.27778 0.903563 0.161558
Q2FUT6   48 2.66667 3.07991 0.0107511
Q2FUQ5   27 1.5 0.903563 0.161558
Q2FZJ9   33 1.83333 0.903563 0.161558
Q2FY81   36 2 3.07991 0.0107511
Q2G0K8   30 1.66667 0.903563 0.161558
Q2G262   10 0.555556 -1.27278 0.943444
Q2G0E1   33 1.83333 0.903563 0.161558
Q2FWD3   38 2.11111 3.07991 0.0107511
Q2FXA4   31 1.72222 0.903563 0.161558
Q2FVF0   42 2.33333 3.07991 0.0107511
Q2FWW9   47 2.61111 3.07991 0.0107511
Q2FZ54   37 2.05556 3.07991 0.0107511
P0A0J0   19 1.05556 0.903563 0.161558
Q2G1G1   40 2.22222 3.07991 0.0107511
Q2FWA1   37 2.05556 3.07991 0.0107511
Q2FXN1   40 2.22222 3.07991 0.0107511
Q2G2T4   39 2.16667 3.07991 0.0107511
Q2FZW9   30 1.66667 0.903563 0.161558
Q2FV90   40 2.22222 3.07991 0.0107511
Q2FWB3   26 1.44444 0.903563 0.161558
Q2G0Q0   23 1.27778 0.903563 0.161558
Q2FY10   30 1.66667 0.903563 0.161558
Q2FXM0   35 1.94444 0.903563 0.161558
Q2G1S2   38 2.11111 3.07991 0.0107511
Q2FXY5   28 1.51351 0.903563 0.161558
Q2FXV3   36 1.94595 0.903563 0.161558
Q2FXG3   36 1.94595 0.903563 0.161558
Q2FVA8   23 1.24324 0.903563 0.161558
Q2G2C2   28 1.51351 0.903563 0.161558
Q2FYU2   33 1.78378 0.903563 0.161558
Q2FYK5   43 2.32432 3.07991 0.0107511
Q2FW35   43 2.32432 3.07991 0.0107511
Q2FY52   37 2 3.07991 0.0107511
Q9RQP9   49 2.64865 3.07991 0.0107511
Q2G039   28 1.51351 0.903563 0.161558
Q2G1E4   38 2.05405 3.07991 0.0107511
Q2G0B0   41 2.21622 3.07991 0.0107511
Q2FXI7   31 1.67568 0.903563 0.161558
Q2FWN7   38 2.05405 3.07991 0.0107511
Q2FV66   25 1.35135 0.903563 0.161558
Q2FYJ5   13 0.702703 -1.27278 0.943444
Q2FYC9   14 0.756757 -1.27278 0.943444
Q2FZC6   38 2.05405 3.07991 0.0107511
Q2FXW4   39 2.10811 3.07991 0.0107511
Q2FXI1   30 1.62162 0.903563 0.161558
Q2FZF9   40 2.16216 3.07991 0.0107511
Q2G171   18 0.972973 -1.27278 0.943444
Q2G2P8   41 2.21622 3.07991 0.0107511
Q2G2V9   39 2.10811 3.07991 0.0107511
Q2FV31   36 1.94595 0.903563 0.161558
Q9KJN3   21 1.13514 0.903563 0.161558
Q2FZV5   18 0.972973 -1.27278 0.943444
Q2FWC4   37 2 3.07991 0.0107511
Q2FYT0   17 0.918919 -1.27278 0.943444
Q2G145   36 1.94595 0.903563 0.161558
Q2G0J0   36 1.94595 0.903563 0.161558
Q2FZQ3   25 1.35135 0.903563 0.161558
Q2FYE5   40 2.16216 3.07991 0.0107511
Q2FWN5   23 1.24324 0.903563 0.161558
Q2FY24   44 2.37838 3.07991 0.0107511
Q2FVW7   28 1.51351 0.903563 0.161558
Q2FZ91   44 2.37838 3.07991 0.0107511
Q2FWL2   31 1.67568 0.903563 0.161558
Q2FZQ6   29 1.56757 0.903563 0.161558
P02976   16 0.864865 -1.27278 0.943444
Q2G0R7   16 0.864865 -1.27278 0.943444
Q2FUU2   36 1.94595 0.903563 0.161558
Q2FZG1   40 2.16216 3.07991 0.0107511
Q2G0Z4   17 0.918919 -1.27278 0.943444
Q2FZ81   27 1.45946 0.903563 0.161558
Q2G2J8   34 1.83784 0.903563 0.161558
Q2FZD7   37 2 3.07991 0.0107511
Q2G288   31 1.67568 0.903563 0.161558
Q2FW52   31 1.67568 0.903563 0.161558
Q2FVX4   36 1.94595 0.903563 0.161558
Q2FVN5   18 0.972973 -1.27278 0.943444
Q2FY88   34 1.83784 0.903563 0.161558
Q2FWC9   38 2.05405 3.07991 0.0107511
Q2FZS7   30 1.62162 0.903563 0.161558
Q2FZ63   36 1.94595 0.903563 0.161558
Q2G1L8   39 2.10811 3.07991 0.0107511
Q2FV17   42 2.27027 3.07991 0.0107511
Q2FVT8   27 1.45946 0.903563 0.161558
Q2G0W8   32 1.72973 0.903563 0.161558
Q2FV07   24 1.2973 0.903563 0.161558
Q2G0Q1   31 1.67568 0.903563 0.161558
Q2FY69   29 1.56757 0.903563 0.161558
Q2FZ75   30 1.62162 0.903563 0.161558
Q2G0E5   38 2.05405 3.07991 0.0107511
Q2G233   35 1.89189 0.903563 0.161558
Q2FWE1   39 2.10811 3.07991 0.0107511
Q2FVZ2   30 1.62162 0.903563 0.161558
Q2FYE2   33 1.78378 0.903563 0.161558
Q2G1K6   37 1.94737 0.903563 0.161558
Q2FVT0   32 1.68421 0.903563 0.161558
Q2G0Q9   40 2.10526 3.07991 0.0107511
Q2FZ89   34 1.78947 0.903563 0.161558
Q2FVR0   33 1.73684 0.903563 0.161558
Q2FZD9   26 1.36842 0.903563 0.161558
Q2FX85   23 1.21053 0.903563 0.161558
Q2G1B0   25 1.31579 0.903563 0.161558
Q2G2E4   18 0.947368 -1.27278 0.943444
Q2FYK7   41 2.15789 3.07991 0.0107511
Q2FZ13   34 1.78947 0.903563 0.161558
Q2FZE6   33 1.73684 0.903563 0.161558
Q2FVI2   45 2.36842 3.07991 0.0107511
Q2FZE0   39 2.05263 3.07991 0.0107511
Q2FV38   33 1.73684 0.903563 0.161558
Q2FXE2   36 1.89474 0.903563 0.161558
Q2G1Q2   40 2.10526 3.07991 0.0107511
Q2FYY8   44 2.31579 3.07991 0.0107511
Q2FYN6   33 1.73684 0.903563 0.161558
Q2FV39   35 1.84211 0.903563 0.161558
Q2G130   34 1.78947 0.903563 0.161558
Q2FUR8   29 1.52632 0.903563 0.161558
Q2FXZ3   18 0.947368 -1.27278 0.943444
Q2FYM4   19 1 0.903563 0.161558
Q2FWY1   41 2.15789 3.07991 0.0107511
Q2G1V4   36 1.89474 0.903563 0.161558
P0A011   41 2.15789 3.07991 0.0107511
Q2FXZ0   44 2.31579 3.07991 0.0107511
Q2G0V4   34 1.78947 0.903563 0.161558
Q2FW34   41 2.15789 3.07991 0.0107511
Q2FWC7   37 1.94737 0.903563 0.161558
Q2G0F6   33 1.73684 0.903563 0.161558
Q2G0T0   47 2.47368 3.07991 0.0107511
Q2FXM8   29 1.52632 0.903563 0.161558
Q2G0Q8   26 1.36842 0.903563 0.161558
Q2FZ08   29 1.52632 0.903563 0.161558
Q2G160   40 2.10526 3.07991 0.0107511
Q2FY78   22 1.15789 0.903563 0.161558
Q2G2H7   27 1.42105 0.903563 0.161558
Q2FW53   21 1.10526 0.903563 0.161558
Q2FVX0   34 1.78947 0.903563 0.161558
Q2G2U5   40 2.10526 3.07991 0.0107511
Q2FZR0   39 2.05263 3.07991 0.0107511
Q2G1Z9   28 1.47368 0.903563 0.161558
Q2G1G0   35 1.84211 0.903563 0.161558
Q2FW57   33 1.73684 0.903563 0.161558
Q9RQP7   33 1.73684 0.903563 0.161558
Q2FXP0   38 2 3.07991 0.0107511
Q2FVV1   16 0.842105 -1.27278 0.943444
Q2FYU8   16 0.842105 -1.27278 0.943444
Q2FZ04   32 1.68421 0.903563 0.161558
Q2FVQ0   30 1.57895 0.903563 0.161558
Q2G151   32 1.68421 0.903563 0.161558
Q2FXF9   31 1.63158 0.903563 0.161558
Q2G242   26 1.36842 0.903563 0.161558
Q2FZQ0   35 1.84211 0.903563 0.161558
Q2G1Q8   27 1.42105 0.903563 0.161558
Q2FYG1   44 2.25641 3.07991 0.0107511
Q2G1N3   35 1.79487 0.903563 0.161558
Q2FV44   31 1.58974 0.903563 0.161558
Q2FXV4   33 1.69231 0.903563 0.161558
Q2G0I1   24 1.23077 0.903563 0.161558
Q2FZY0   37 1.89744 0.903563 0.161558
Q2G295   31 1.58974 0.903563 0.161558
Q2FWH3   37 1.89744 0.903563 0.161558
Q2G072   36 1.84615 0.903563 0.161558
Q2G217   48 2.46154 3.07991 0.0107511
Q2FYP6   41 2.10256 3.07991 0.0107511
Q9EZ12   36 1.84615 0.903563 0.161558
Q2FZ48   40 2.05128 3.07991 0.0107511
Q2FY16   36 1.84615 0.903563 0.161558
Q2FZU3   36 1.84615 0.903563 0.161558
Q2FVV7   39 2 3.07991 0.0107511
Q2FWU0   19 0.974359 -1.27278 0.943444
P0A0Q0   32 1.64103 0.903563 0.161558
Q2FVS3   30 1.53846 0.903563 0.161558
Q2G0I6   39 2 3.07991 0.0107511
Q2FYP3   21 1.07692 0.903563 0.161558
Q2FWM0   29 1.48718 0.903563 0.161558
Q2FZ36   27 1.38462 0.903563 0.161558
Q2G0Y8   23 1.17949 0.903563 0.161558
Q2FXF6   17 0.871795 -1.27278 0.943444
Q2FXM7   38 1.94872 0.903563 0.161558
Q2G1A6   46 2.35897 3.07991 0.0107511
Q2G138   12 0.615385 -1.27278 0.943444
Q2FZR4   46 2.35897 3.07991 0.0107511
Q2G162   18 0.923077 -1.27278 0.943444
Q2FYH2   21 1.07692 0.903563 0.161558
Q2FX56   30 1.53846 0.903563 0.161558
Q2FY68   42 2.15385 3.07991 0.0107511
Q2G1K1   20 1.02564 0.903563 0.161558
Q2G1A3   35 1.79487 0.903563 0.161558
Q2FZX4   40 2.05128 3.07991 0.0107511
Q2G1M5   35 1.79487 0.903563 0.161558
Q2FVA3   29 1.48718 0.903563 0.161558
Q2G2G4   36 1.84615 0.903563 0.161558
Q2G0U3   24 1.23077 0.903563 0.161558
Q2FXQ6   30 1.53846 0.903563 0.161558
Q2G0S2   39 2 3.07991 0.0107511
Q2G168   28 1.4359 0.903563 0.161558
Q2FZB0   33 1.69231 0.903563 0.161558
Q2G119   46 2.35897 3.07991 0.0107511
Q2FVJ7   35 1.79487 0.903563 0.161558
Q2FY30   39 2 3.07991 0.0107511
Q2FXR3   37 1.89744 0.903563 0.161558
Q2G1Z0   37 1.89744 0.903563 0.161558
Q2G0A9   43 2.20513 3.07991 0.0107511
O33599   27 1.38462 0.903563 0.161558
Q2FZ55   42 2.15385 3.07991 0.0107511
Q2FYS0   29 1.48718 0.903563 0.161558
Q2G248   36 1.84615 0.903563 0.161558
Q2G049   37 1.89744 0.903563 0.161558
Q2FVA5   25 1.28205 0.903563 0.161558
Q2FUX8   34 1.74359 0.903563 0.161558
Q2G123   36 1.84615 0.903563 0.161558
Q2FVH0   39 2 3.07991 0.0107511
Q2FV01   17 0.871795 -1.27278 0.943444
Q2G2L2   43 2.20513 3.07991 0.0107511
Q2FYW3   43 2.20513 3.07991 0.0107511
Q2FZZ0   28 1.4359 0.903563 0.161558
Q2FVV8   35 1.79487 0.903563 0.161558
Q2G2W0   35 1.75 0.903563 0.161558
Q2G041   23 1.15 0.903563 0.161558
P0A0B9   43 2.15 3.07991 0.0107511
Q2FYI6   37 1.85 0.903563 0.161558
Q2G2S2   32 1.6 0.903563 0.161558
Q2FVQ8   33 1.65 0.903563 0.161558
Q2FVT2   34 1.7 0.903563 0.161558
Q2G1Z5   25 1.25 0.903563 0.161558
Q2G2A4   25 1.25 0.903563 0.161558
P60393   36 1.8 0.903563 0.161558
Q2G0P6   42 2.1 3.07991 0.0107511
Q2FW04   26 1.3 0.903563 0.161558
Q2FYY9   32 1.6 0.903563 0.161558
Q2FWP2   26 1.3 0.903563 0.161558
Q2FVW4   30 1.5 0.903563 0.161558
Q2FY63   31 1.55 0.903563 0.161558
Q2FZ68   29 1.45 0.903563 0.161558
Q2G1E2   17 0.85 -1.27278 0.943444
Q2G2T8   38 1.9 0.903563 0.161558
Q2FY71   41 2.05 3.07991 0.0107511
Q2FVI1   21 1.05 0.903563 0.161558
Q2G0W2   22 1.1 0.903563 0.161558
Q2G238   41 2.05 3.07991 0.0107511
Q2FZR1   43 2.15 3.07991 0.0107511
Q2FXN2   22 1.1 0.903563 0.161558
Q2FXH6   17 0.85 -1.27278 0.943444
Q2FXM3   37 1.85 0.903563 0.161558
Q2FZW3   37 1.85 0.903563 0.161558
Q2FWM9   44 2.2 3.07991 0.0107511
Q2FUW9   15 0.75 -1.27278 0.943444
Q2FW91   30 1.5 0.903563 0.161558
Q2G137   28 1.4 0.903563 0.161558
Q2FVM0   33 1.65 0.903563 0.161558
Q2G057   30 1.5 0.903563 0.161558
Q2FXP5   26 1.3 0.903563 0.161558
Q2G1H2   17 0.85 -1.27278 0.943444
Q2FX99   14 0.7 -1.27278 0.943444
Q2G0J4   22 1.1 0.903563 0.161558
Q2FX74   32 1.6 0.903563 0.161558
Q2G1J9   32 1.6 0.903563 0.161558
Q2G1F7   13 0.65 -1.27278 0.943444
Q2G2R8   34 1.7 0.903563 0.161558
Q2FW32   29 1.45 0.903563 0.161558
Q2FXZ4   37 1.85 0.903563 0.161558
Q2FUT0   32 1.6 0.903563 0.161558
Q2G084   37 1.85 0.903563 0.161558
Q2G148   37 1.85 0.903563 0.161558
Q2FYR0   38 1.9 0.903563 0.161558
Q2FW86   35 1.75 0.903563 0.161558
Q2FW01   26 1.3 0.903563 0.161558
Q2FUX9   27 1.35 0.903563 0.161558
Q2G212   23 1.15 0.903563 0.161558
Q2FZ84   29 1.45 0.903563 0.161558
Q2G0Y0   35 1.75 0.903563 0.161558
Q2FYU4   40 2 3.07991 0.0107511
Q2G223   24 1.2 0.903563 0.161558
Q2G136   41 2.05 3.07991 0.0107511
Q2G0G6   39 1.95 0.903563 0.161558
Q2FWY6   34 1.7 0.903563 0.161558
Q2FWZ2   30 1.5 0.903563 0.161558
Q2G240   34 1.7 0.903563 0.161558
O05154   42 2.1 3.07991 0.0107511
Q2FXP4   25 1.25 0.903563 0.161558
Q2FVH5   38 1.9 0.903563 0.161558
Q2FYP0   31 1.5122 0.903563 0.161558
Q2FUW5   26 1.26829 0.903563 0.161558
Q2FX66   20 0.97561 -1.27278 0.943444
Q2G1P4   14 0.682927 -1.27278 0.943444
Q2FYI9   45 2.19512 3.07991 0.0107511
Q2G0I7   33 1.60976 0.903563 0.161558
Q2FXQ9   31 1.5122 0.903563 0.161558
Q2FXL0   46 2.2439 3.07991 0.0107511
Q2FYR7   39 1.90244 0.903563 0.161558
Q2G1W4   33 1.60976 0.903563 0.161558
Q2G2C8   39 1.90244 0.903563 0.161558
Q2G163   36 1.7561 0.903563 0.161558
Q2FWL9   14 0.682927 -1.27278 0.943444
Q2FZH3   31 1.5122 0.903563 0.161558
Q2FZR5   48 2.34146 3.07991 0.0107511
Q2G1W6   31 1.5122 0.903563 0.161558
Q2FWA5   23 1.12195 0.903563 0.161558
Q2FX17   27 1.31707 0.903563 0.161558
Q2FXY1   35 1.70732 0.903563 0.161558
Q2G2W1   22 1.07317 0.903563 0.161558
Q2FV06   18 0.878049 -1.27278 0.943444
Q2FYW6   41 2 3.07991 0.0107511
Q2G281   29 1.41463 0.903563 0.161558
Q2G227   35 1.70732 0.903563 0.161558
Q2FWZ5   33 1.60976 0.903563 0.161558
Q2FZX0   38 1.85366 0.903563 0.161558
Q2FV51   24 1.17073 0.903563 0.161558
Q2G082   24 1.17073 0.903563 0.161558
Q2FWX4   11 0.536585 -1.27278 0.943444
Q2FZT1   31 1.5122 0.903563 0.161558
Q2FYF3   27 1.31707 0.903563 0.161558
Q2FXW9   26 1.26829 0.903563 0.161558
O34090   29 1.41463 0.903563 0.161558
Q2FVE1   19 0.926829 -1.27278 0.943444
Q2FZL5   32 1.56098 0.903563 0.161558
Q2G258   32 1.56098 0.903563 0.161558
Q2FZW5   23 1.12195 0.903563 0.161558
Q2FW63   20 0.97561 -1.27278 0.943444
Q2FXB4   36 1.7561 0.903563 0.161558
Q2G1T5   16 0.780488 -1.27278 0.943444
Q2G1J5   37 1.80488 0.903563 0.161558
Q2G0V0   32 1.56098 0.903563 0.161558
Q2G0M7   34 1.65854 0.903563 0.161558
Q2G1I5   36 1.7561 0.903563 0.161558
Q2G146   34 1.65854 0.903563 0.161558
Q2G1P6   34 1.65854 0.903563 0.161558
Q2G1W8   33 1.57143 0.903563 0.161558
Q2G035   31 1.47619 0.903563 0.161558
Q2G1I3   34 1.61905 0.903563 0.161558
Q2FWM2   41 1.95238 0.903563 0.161558
Q2FYJ3   39 1.85714 0.903563 0.161558
Q2G0L8   39 1.85714 0.903563 0.161558
Q2G164   42 2 3.07991 0.0107511
Q2FVT7   38 1.80952 0.903563 0.161558
Q2G1R3   32 1.52381 0.903563 0.161558
Q2G1T6   36 1.71429 0.903563 0.161558
Q2FZN7   39 1.85714 0.903563 0.161558
Q2FY83   27 1.28571 0.903563 0.161558
Q2FZX9   40 1.90476 0.903563 0.161558
Q2FYL5   32 1.52381 0.903563 0.161558
Q2G218   42 2 3.07991 0.0107511
Q2G0M5   38 1.80952 0.903563 0.161558
Q2FW78   15 0.714286 -1.27278 0.943444
P52078   31 1.47619 0.903563 0.161558
Q7X2S2   38 1.80952 0.903563 0.161558
Q2FZG4   30 1.42857 0.903563 0.161558
Q2G0M4   40 1.90476 0.903563 0.161558
Q2FVA2   34 1.61905 0.903563 0.161558
Q2G115   36 1.71429 0.903563 0.161558
Q2G0M8   51 2.42857 3.07991 0.0107511
Q2G1U4   26 1.2381 0.903563 0.161558
Q2G1D0   39 1.85714 0.903563 0.161558
Q2G2S0   32 1.52381 0.903563 0.161558
Q2G2N5   24 1.14286 0.903563 0.161558
Q2G222   41 1.95238 0.903563 0.161558
Q2G1C8   32 1.52381 0.903563 0.161558
Q2FV40   33 1.57143 0.903563 0.161558
Q2FXT1   33 1.57143 0.903563 0.161558
Q2FZZ2   42 2 3.07991 0.0107511
Q2FY01   33 1.57143 0.903563 0.161558
Q2FVJ8   51 2.42857 3.07991 0.0107511
Q2FXK2   41 1.95238 0.903563 0.161558
Q2FUS7   40 1.90476 0.903563 0.161558
Q2FVP1   24 1.14286 0.903563 0.161558
Q2FYN7   14 0.666667 -1.27278 0.943444
P69848   41 1.95238 0.903563 0.161558
Q2FWN8   39 1.85714 0.903563 0.161558
Q2FV62   29 1.38095 0.903563 0.161558
Q2FWW7   45 2.14286 3.07991 0.0107511
Q2G1Y5   41 1.95238 0.903563 0.161558
Q2FXA3   42 2 3.07991 0.0107511
Q2FYV3   39 1.85714 0.903563 0.161558
Q2G1H4   37 1.7619 0.903563 0.161558
Q2G038   38 1.80952 0.903563 0.161558
Q2G161   20 0.952381 -1.27278 0.943444
Q2FYV1   41 1.95238 0.903563 0.161558
Q2FZ09   44 2.09524 3.07991 0.0107511
Q2FW90   29 1.38095 0.903563 0.161558
Q2G290   34 1.61905 0.903563 0.161558
P60611   32 1.52381 0.903563 0.161558
Q2FV58   44 2.09524 3.07991 0.0107511
Q2G0C6   29 1.38095 0.903563 0.161558
Q2G050   30 1.42857 0.903563 0.161558
Q2G0V2   38 1.80952 0.903563 0.161558
Q2FVQ4   27 1.28571 0.903563 0.161558
Q2G094   28 1.30233 0.903563 0.161558
Q2FY59   35 1.62791 0.903563 0.161558
Q2FVX7   46 2.13953 3.07991 0.0107511
Q2FVP4   25 1.16279 0.903563 0.161558
Q2G185   27 1.25581 0.903563 0.161558
Q2FXP8   19 0.883721 -1.27278 0.943444
Q2G275   41 1.90698 0.903563 0.161558
Q2G1D9   33 1.53488 0.903563 0.161558
Q2FXI3   35 1.62791 0.903563 0.161558
Q2FYM2   25 1.16279 0.903563 0.161558
P14738   19 0.883721 -1.27278 0.943444
Q2G2Q2   29 1.34884 0.903563 0.161558
Q2G0M9   41 1.90698 0.903563 0.161558
Q2FY67   45 2.09302 3.07991 0.0107511
Q2FWX8   14 0.651163 -1.27278 0.943444
Q2FUT9   44 2.04651 3.07991 0.0107511
Q2FZS0   30 1.39535 0.903563 0.161558
Q2G2A8   32 1.48837 0.903563 0.161558
Q2FUY2   14 0.651163 -1.27278 0.943444
Q2FZL8   35 1.62791 0.903563 0.161558
Q2FW93   17 0.790698 -1.27278 0.943444
Q2G1L7   32 1.48837 0.903563 0.161558
Q2FW41   45 2.09302 3.07991 0.0107511
Q2FZY6   35 1.62791 0.903563 0.161558
Q2G042   18 0.837209 -1.27278 0.943444
Q2FWK2   43 2 3.07991 0.0107511
Q2FYF4   35 1.62791 0.903563 0.161558
Q2FZP2   26 1.2093 0.903563 0.161558
Q2G1G7   34 1.5814 0.903563 0.161558
Q2G1H5   37 1.72093 0.903563 0.161558
Q2G2S7   29 1.34884 0.903563 0.161558
Q2FY53   34 1.5814 0.903563 0.161558
Q2G1N2   33 1.53488 0.903563 0.161558
Q2G2V2   36 1.67442 0.903563 0.161558
Q2G1H6   43 2 3.07991 0.0107511
Q2FZA9   35 1.62791 0.903563 0.161558
Q2FXI5   37 1.72093 0.903563 0.161558
Q2G206   15 0.697674 -1.27278 0.943444
Q2FWN6   26 1.2093 0.903563 0.161558
Q2FUQ2   39 1.81395 0.903563 0.161558
Q2G1K3   33 1.53488 0.903563 0.161558
Q2FZ76   29 1.34884 0.903563 0.161558
Q2FY54   23 1.06977 0.903563 0.161558
Q2G289   32 1.48837 0.903563 0.161558
Q2FY14   31 1.44186 0.903563 0.161558
Q2FV77   35 1.62791 0.903563 0.161558
Q2G064   30 1.39535 0.903563 0.161558
Q2G033   41 1.90698 0.903563 0.161558
Q2G198   30 1.39535 0.903563 0.161558
Q2G0K4   21 0.976744 -1.27278 0.943444
Q2G0V3   41 1.90698 0.903563 0.161558
Q2FWE2   30 1.36364 0.903563 0.161558
Q2G089   42 1.90909 0.903563 0.161558
Q2FZL3   36 1.63636 0.903563 0.161558
Q2G087   41 1.86364 0.903563 0.161558
Q2G0A7   22 1 0.903563 0.161558
Q2FVF9   31 1.40909 0.903563 0.161558
Q2G071   29 1.31818 0.903563 0.161558
Q2FUZ2   28 1.27273 0.903563 0.161558
Q2FY27   38 1.72727 0.903563 0.161558
Q2FXX4   37 1.68182 0.903563 0.161558
Q2G1E6   34 1.54545 0.903563 0.161558
Q2G1G5   34 1.54545 0.903563 0.161558
Q2G2Q3   25 1.13636 0.903563 0.161558
Q2FZF0   27 1.22727 0.903563 0.161558
Q2G2D2   27 1.22727 0.903563 0.161558
Q2FXT4   34 1.54545 0.903563 0.161558
Q2FZI8   42 1.90909 0.903563 0.161558
Q2FUS8   17 0.772727 -1.27278 0.943444
Q2FVR9   45 2.04545 3.07991 0.0107511
Q2FXP2   32 1.45455 0.903563 0.161558
Q2FX94   27 1.22727 0.903563 0.161558
Q2G2A5   28 1.27273 0.903563 0.161558
Q2FZP7   38 1.72727 0.903563 0.161558
Q2G1R7   29 1.31818 0.903563 0.161558
Q2G015   14 0.636364 -1.27278 0.943444
Q2FZF4   38 1.72727 0.903563 0.161558
Q2G1E5   32 1.45455 0.903563 0.161558
Q2FWH9   26 1.18182 0.903563 0.161558
Q2G069   33 1.5 0.903563 0.161558
Q2FZK3   36 1.63636 0.903563 0.161558
Q2FZU5   41 1.86364 0.903563 0.161558
Q2FYT4   29 1.31818 0.903563 0.161558
Q2FWK4   44 2 3.07991 0.0107511
Q2FY40   39 1.77273 0.903563 0.161558
Q2FWY4   14 0.636364 -1.27278 0.943444
Q2G156   25 1.13636 0.903563 0.161558
Q2G045   31 1.40909 0.903563 0.161558
Q2FZS6   36 1.63636 0.903563 0.161558
Q2FYC7   35 1.59091 0.903563 0.161558
Q2FW73   42 1.90909 0.903563 0.161558
Q2G1H3   39 1.77273 0.903563 0.161558
Q2FXJ6   25 1.13636 0.903563 0.161558
Q2FUS2   17 0.755556 -1.27278 0.943444
Q2G120   43 1.91111 0.903563 0.161558
Q2G2T9   36 1.6 0.903563 0.161558
Q2G1N9   23 1.02222 0.903563 0.161558
Q2FXL9   40 1.77778 0.903563 0.161558
Q2G0W4   37 1.64444 0.903563 0.161558
Q2G0R6   28 1.24444 0.903563 0.161558
Q2G1C4   28 1.24444 0.903563 0.161558
Q2FWY9   45 2 3.07991 0.0107511
Q2G1K4   35 1.55556 0.903563 0.161558
Q2FYK3   42 1.86667 0.903563 0.161558
Q2G1N4   32 1.42222 0.903563 0.161558
Q2G065   36 1.6 0.903563 0.161558
Q2FX88   34 1.51111 0.903563 0.161558
Q2FVW9   38 1.68889 0.903563 0.161558
Q2G1E0   19 0.844444 -1.27278 0.943444
Q2G2P2   30 1.33333 0.903563 0.161558
Q2G0V5   17 0.755556 -1.27278 0.943444
Q2FWA2   39 1.73333 0.903563 0.161558
Q2FZU1   27 1.2 0.903563 0.161558
Q2FX77   31 1.37778 0.903563 0.161558
Q2FW75   30 1.33333 0.903563 0.161558
Q2FUT5   35 1.55556 0.903563 0.161558
Q2G234   38 1.68889 0.903563 0.161558
Q2FZU6   38 1.68889 0.903563 0.161558
Q2G1Y2   23 1.02222 0.903563 0.161558
Q2FXN7   20 0.888889 -1.27278 0.943444
Q2G2J3   18 0.8 -1.27278 0.943444
Q2G0G1   29 1.28889 0.903563 0.161558
Q2FW62   39 1.73333 0.903563 0.161558
Q2FUP7   36 1.6 0.903563 0.161558
Q2G1J3   35 1.55556 0.903563 0.161558
Q2FZ15   38 1.68889 0.903563 0.161558
Q2G1D3   37 1.64444 0.903563 0.161558
Q2G0K2   35 1.55556 0.903563 0.161558
Q2FWC1   42 1.86667 0.903563 0.161558
Q2FXM5   37 1.64444 0.903563 0.161558
Q2FY46   25 1.11111 0.903563 0.161558
Q2G1K0   33 1.46667 0.903563 0.161558
Q2FXT6   40 1.77778 0.903563 0.161558
Q2FZM4   33 1.46667 0.903563 0.161558
Q2FXG1   38 1.68889 0.903563 0.161558
Q2FXL1   36 1.6 0.903563 0.161558
Q2FWX5   39 1.73333 0.903563 0.161558
# cudaSaTabsearch LTYPE = T LORDER = F LSOLN = F
# QUERY ID = PF04426 
# DBFILE = ./tableaux.ascii.DB                                                             
Q2G1I1   27 1.17391 0.903563  0.161558
Q2G1K2   34 1.47826 0.903563  0.161558
Q2FUU5   32 1.3913 0.903563  0.161558
Q2FXB6   38 1.65217 0.903563  0.161558
Q2FZU2   33 1.43478 0.903563  0.161558
Q2FZK0   20 0.869565 -1.27278  0.943444
Q2FY33   34 1.47826 0.903563  0.161558
Q2G098   40 1.73913 0.903563  0.161558
Q2FZ46   34 1.47826 0.903563  0.161558
Q2FZQ5   48 2.08696 3.07991  0.0107511
Q2FXU8   29 1.26087 0.903563  0.161558
Q9EZ08   38 1.65217 0.903563  0.161558
Q2G1B9   28 1.21739 0.903563  0.161558
Q2FZ73   42 1.82609 0.903563  0.161558
Q2FY35   36 1.56522 0.903563  0.161558
Q2FZ16   38 1.65217 0.903563  0.161558
Q2FYR2   33 1.43478 0.903563  0.161558
Q2FWY3   12 0.521739 -1.27278  0.943444
Q2G2F5   44 1.91304 0.903563  0.161558
Q2G032   34 1.47826 0.903563  0.161558
Q2FZ10   43 1.86957 0.903563  0.161558
Q2G255   33 1.43478 0.903563  0.161558
Q2G0X6   39 1.69565 0.903563  0.161558
Q2FYH0   38 1.65217 0.903563  0.161558
Q2FXJ9   33 1.43478 0.903563  0.161558
Q2FZT4   27 1.17391 0.903563  0.161558
Q2FVE6   34 1.47826 0.903563  0.161558
Q2FYD3   19 0.826087 -1.27278  0.943444
Q2FXT5   27 1.17391 0.903563  0.161558
Q2FY60   37 1.6087 0.903563  0.161558
Q2G2D7   31 1.34783 0.903563  0.161558
Q2FX16   44 1.91304 0.903563  0.161558
Q2FZ34   35 1.52174 0.903563  0.161558
Q2G1S4   35 1.52174 0.903563  0.161558
Q2G147   33 1.43478 0.903563  0.161558
Q2G1J7   35 1.52174 0.903563  0.161558
Q2G2A7   39 1.69565 0.903563  0.161558
Q2G2M6   34 1.47826 0.903563  0.161558
Q2FV30   40 1.73913 0.903563  0.161558
Q2FVL5   38 1.65217 0.903563  0.161558
Q2FXY0   46 2 3.07991  0.0107511
Q2FZL1   41 1.78261 0.903563  0.161558
Q2FW45   26 1.13043 0.903563  0.161558
Q2FZU0   38 1.61702 0.903563  0.161558
Q2FWZ0   36 1.53191 0.903563  0.161558
Q2G2H5   29 1.23404 0.903563  0.161558
Q2FYG9   35 1.48936 0.903563  0.161558
Q2G2X6   35 1.48936 0.903563  0.161558
Q2G155   32 1.3617 0.903563  0.161558
Q2FXY9   37 1.57447 0.903563  0.161558
Q2FZ37   41 1.74468 0.903563  0.161558
Q2FVI7   30 1.2766 0.903563  0.161558
Q2FYS1   41 1.74468 0.903563  0.161558
Q2FXL5   36 1.53191 0.903563  0.161558
Q2G1J4   39 1.65957 0.903563  0.161558
Q2FWZ3   34 1.44681 0.903563  0.161558
Q2G2P7   28 1.19149 0.903563  0.161558
Q2FVH3   35 1.48936 0.903563  0.161558
Q2FZ31   34 1.44681 0.903563  0.161558
Q2G283   38 1.61702 0.903563  0.161558
Q2FZ66   39 1.65957 0.903563  0.161558
Q2FWY7   18 0.765957 -1.27278  0.943444
Q2G1F9   30 1.2766 0.903563  0.161558
Q2FZJ4   36 1.53191 0.903563  0.161558
Q2FZQ1   27 1.14894 0.903563  0.161558
Q2FY80   23 0.978723 -1.27278  0.943444
Q2G2D4   30 1.2766 0.903563  0.161558
Q2FYP1   34 1.44681 0.903563  0.161558
Q2FYF9   20 0.851064 -1.27278  0.943444
Q2G0B3   26 1.10638 0.903563  0.161558
Q2FUT8   36 1.53191 0.903563  0.161558
Q2FYR1   37 1.57447 0.903563  0.161558
Q2FYL3   28 1.19149 0.903563  0.161558
Q2FVG4   26 1.10638 0.903563  0.161558
Q2FVP8   21 0.893617 -1.27278  0.943444
Q2FZ28   30 1.25 0.903563  0.161558
Q2G1F0   35 1.45833 0.903563  0.161558
P95689   35 1.45833 0.903563  0.161558
Q2FYH6   38 1.58333 0.903563  0.161558
Q2FXD1   28 1.16667 0.903563  0.161558
Q2G0X5   30 1.25 0.903563  0.161558
Q2FXN8   23 0.958333 -1.27278  0.943444
Q2G0N0   31 1.29167 0.903563  0.161558
Q2G268   32 1.33333 0.903563  0.161558
Q2FV61   37 1.54167 0.903563  0.161558
Q2FXL7   37 1.54167 0.903563  0.161558
Q2FUR5   27 1.125 0.903563  0.161558
Q2FXV6   28 1.16667 0.903563  0.161558
Q2G2C5   31 1.29167 0.903563  0.161558
Q2FVJ6   41 1.70833 0.903563  0.161558
Q2G1Y4   43 1.79167 0.903563  0.161558
Q2FVI0   17 0.708333 -1.27278  0.943444
Q2FXJ8   29 1.20833 0.903563  0.161558
Q2FZU7   42 1.75 0.903563  0.161558
Q2G2X4   32 1.33333 0.903563  0.161558
Q2FZA8   38 1.58333 0.903563  0.161558
Q2FW96   39 1.625 0.903563  0.161558
Q2FYV4   35 1.45833 0.903563  0.161558
O07325   31 1.29167 0.903563  0.161558
Q2G1C1   33 1.375 0.903563  0.161558
Q2FZR9   38 1.58333 0.903563  0.161558
Q2FVW3   31 1.29167 0.903563  0.161558
Q2G124   37 1.54167 0.903563  0.161558
P0C0V7   35 1.45833 0.903563  0.161558
Q2FX52   30 1.22449 0.903563  0.161558
Q2G2C7   34 1.38776 0.903563  0.161558
Q2G2D5   35 1.42857 0.903563  0.161558
Q2FXQ7   27 1.10204 0.903563  0.161558
Q2FZW0   32 1.30612 0.903563  0.161558
Q2FVG3   36 1.46939 0.903563  0.161558
Q2FXR4   42 1.71429 0.903563  0.161558
Q2FZ67   40 1.63265 0.903563  0.161558
Q2G243   36 1.46939 0.903563  0.161558
Q2FV76   37 1.5102 0.903563  0.161558
Q2FVZ4   36 1.46939 0.903563  0.161558
Q2FWC5   37 1.5102 0.903563  0.161558
Q2FZY3   36 1.46939 0.903563  0.161558
Q2FWH5   34 1.38776 0.903563  0.161558
Q2G241   32 1.30612 0.903563  0.161558
Q2FV35   23 0.938776 -1.27278  0.943444
Q2G0T5   25 1.02041 0.903563  0.161558
Q2G1A9   32 1.30612 0.903563  0.161558
Q2FYU7   48 1.95918 0.903563  0.161558
Q2G2E0   18 0.734694 -1.27278  0.943444
Q2FVT6   38 1.55102 0.903563  0.161558
Q2G0D7   26 1.06122 0.903563  0.161558
Q2G1M6   37 1.5102 0.903563  0.161558
Q2G0A6   27 1.10204 0.903563  0.161558
Q2FUY6   36 1.46939 0.903563  0.161558
Q2FYJ2   36 1.46939 0.903563  0.161558
Q2G2E5   32 1.28 0.903563  0.161558
Q2G2P5   33 1.32 0.903563  0.161558
Q2G1R6   36 1.44 0.903563  0.161558
Q2FYF0   31 1.24 0.903563  0.161558
Q2FVH8   22 0.88 -1.27278  0.943444
Q2FUU3   32 1.28 0.903563  0.161558
Q2FVG8   39 1.56 0.903563  0.161558
Q9ZAH5   35 1.4 0.903563  0.161558
Q2G2U0   36 1.44 0.903563  0.161558
Q2FYR4   37 1.48 0.903563  0.161558
Q2G256   28 1.12 0.903563  0.161558
Q2FVY0   33 1.32 0.903563  0.161558
Q2G0Q2   41 1.64 0.903563  0.161558
Q2G0R2   33 1.32 0.903563  0.161558
Q2G0Q3   36 1.44 0.903563  0.161558
Q2FWZ9   33 1.32 0.903563  0.161558
Q53705   24 0.96 -1.27278  0.943444
Q2G2U3   38 1.52 0.903563  0.161558
Q2FYY6   37 1.48 0.903563  0.161558
Q2FWL3   36 1.44 0.903563  0.161558
Q2FY50   26 1.04 0.903563  0.161558
Q2FXN4   41 1.64 0.903563  0.161558
Q2G179   31 1.24 0.903563  0.161558
Q2G1L6   29 1.16 0.903563  0.161558
Q2FXU4   33 1.32 0.903563  0.161558
Q2G1E9   42 1.68 0.903563  0.161558
Q2G232   39 1.56 0.903563  0.161558
Q2FXH9   35 1.4 0.903563  0.161558
Q2G0X3   21 0.84 -1.27278  0.943444
Q2FXD0   39 1.56 0.903563  0.161558
Q2G0G3   38 1.52 0.903563  0.161558
Q2FWW3   38 1.52 0.903563  0.161558
Q2FYG0   32 1.2549 0.903563  0.161558
Q2FZS9   26 1.01961 0.903563  0.161558
Q2FYS2   35 1.37255 0.903563  0.161558
Q2G2U4   20 0.784314 -1.27278  0.943444
Q2FWJ9   34 1.33333 0.903563  0.161558
Q2FWF0   35 1.37255 0.903563  0.161558
Q2FXR9   36 1.41176 0.903563  0.161558
Q2FZV7   31 1.21569 0.903563  0.161558
Q2G1W0   36 1.41176 0.903563  0.161558
Q2G2I0   34 1.33333 0.903563  0.161558
Q2G153   39 1.52941 0.903563  0.161558
Q2FWD7   35 1.37255 0.903563  0.161558
Q2FY15   30 1.17647 0.903563  0.161558
Q2FV54   37 1.45098 0.903563  0.161558
Q2FZ74   39 1.52941 0.903563  0.161558
Q2FYV5   42 1.64706 0.903563  0.161558
Q2G2I1   18 0.705882 -1.27278  0.943444
Q2FXZ6   33 1.29412 0.903563  0.161558
Q2G0U0   34 1.33333 0.903563  0.161558
Q2G0Y6   33 1.29412 0.903563  0.161558
Q2FXJ0   39 1.52941 0.903563  0.161558
Q2FY43   36 1.38462 0.903563  0.161558
Q2FWM1   20 0.769231 -1.27278  0.943444
Q2FVJ1   27 1.03846 0.903563  0.161558
Q2G0K3   38 1.46154 0.903563  0.161558
Q2FY66   35 1.34615 0.903563  0.161558
Q2FW99   27 1.03846 0.903563  0.161558
Q2FV10   33 1.26923 0.903563  0.161558
Q2FXJ5   31 1.19231 0.903563  0.161558
Q2FX69   12 0.461538 -1.27278  0.943444
Q2G0B2   29 1.11538 0.903563  0.161558
Q2FX14   42 1.61538 0.903563  0.161558
Q2FYD8   26 1 0.903563  0.161558
Q2FWE5   46 1.76923 0.903563  0.161558
Q2G2A3   28 1.07692 0.903563  0.161558
Q2FZH8   35 1.34615 0.903563  0.161558
Q2FX51   34 1.30769 0.903563  0.161558
Q2FWE8   35 1.34615 0.903563  0.161558
Q2G088   35 1.34615 0.903563  0.161558
Q2G028   49 1.84906 0.903563  0.161558
Q2G1S3   41 1.54717 0.903563  0.161558
Q2FYN4   39 1.4717 0.903563  0.161558
Q2FX86   33 1.24528 0.903563  0.161558
Q2G2S8   32 1.20755 0.903563  0.161558
Q2FUW8   38 1.43396 0.903563  0.161558
Q2FWD4   27 1.01887 0.903563  0.161558
Q2FVH6   35 1.32075 0.903563  0.161558
Q2G029   33 1.24528 0.903563  0.161558
Q2G1R5   30 1.13208 0.903563  0.161558
Q2FX65   12 0.45283 -1.27278  0.943444
Q2FZV6   38 1.43396 0.903563  0.161558
Q2G1P1   41 1.54717 0.903563  0.161558
Q2FVU4   28 1.0566 0.903563  0.161558
Q2FVT5   42 1.58491 0.903563  0.161558
Q2G2H4   29 1.09434 0.903563  0.161558
Q2FZ58   47 1.77358 0.903563  0.161558
Q2FVJ2   33 1.24528 0.903563  0.161558
Q2FXW5   35 1.32075 0.903563  0.161558
Q2FWK1   32 1.20755 0.903563  0.161558
Q2G031   38 1.43396 0.903563  0.161558
Q2G0U1   47 1.77358 0.903563  0.161558
Q2FW46   31 1.16981 0.903563  0.161558
Q2FZY5   37 1.39623 0.903563  0.161558
Q2FZI5   32 1.18519 0.903563  0.161558
Q2FYR9   38 1.40741 0.903563  0.161558
Q2FZ92   34 1.25926 0.903563  0.161558
Q2G1D5   38 1.40741 0.903563  0.161558
Q2FXM2   29 1.07407 0.903563  0.161558
Q2FVM2   43 1.59259 0.903563  0.161558
Q2FZN2   31 1.14815 0.903563  0.161558
Q2G1U8   31 1.14815 0.903563  0.161558
Q2FVS7   30 1.11111 0.903563  0.161558
Q2FWB5   26 0.962963 -1.27278  0.943444
Q2FXX1   36 1.33333 0.903563  0.161558
Q2G2J9   33 1.22222 0.903563  0.161558
Q2G0Y7   37 1.37037 0.903563  0.161558
Q2FW81   34 1.25926 0.903563  0.161558
Q2FWK3   37 1.37037 0.903563  0.161558
Q2FY34   36 1.33333 0.903563  0.161558
Q2FXF8   30 1.11111 0.903563  0.161558
Q2FXI9   37 1.37037 0.903563  0.161558
Q05615   27 0.981818 -1.27278  0.943444
Q2FUW4   34 1.23636 0.903563  0.161558
Q2FVF4   34 1.23636 0.903563  0.161558
Q2FWI3   34 1.23636 0.903563  0.161558
Q2FWG8   42 1.52727 0.903563  0.161558
Q2G0R0   27 0.981818 -1.27278  0.943444
Q2G0I4   30 1.09091 0.903563  0.161558
Q2FV67   37 1.34545 0.903563  0.161558
Q2G091   30 1.09091 0.903563  0.161558
Q2G1U1   26 0.945455 -1.27278  0.943444
Q2FUX7   35 1.27273 0.903563  0.161558
Q2FY51   30 1.09091 0.903563  0.161558
Q2FYP2   30 1.09091 0.903563  0.161558
Q2G0F8   28 1.01818 0.903563  0.161558
Q2FXH5   29 1.05455 0.903563  0.161558
Q2G193   34 1.23636 0.903563  0.161558
Q2FWD6   37 1.34545 0.903563  0.161558
Q2FZ98   31 1.10714 0.903563  0.161558
Q2FYQ2   30 1.07143 0.903563  0.161558
Q2FWL5   27 0.964286 -1.27278  0.943444
Q2FV16   34 1.21429 0.903563  0.161558
Q2FWX9   29 1.03571 0.903563  0.161558
Q2G1J0   34 1.21429 0.903563  0.161558
Q2G235   42 1.5 0.903563  0.161558
Q2FXK1   32 1.14286 0.903563  0.161558
Q2FWF4   27 0.964286 -1.27278  0.943444
Q2FZC8   34 1.21429 0.903563  0.161558
Q2FZQ4   31 1.10714 0.903563  0.161558
O52582   27 0.964286 -1.27278  0.943444
Q2FZI6   30 1.07143 0.903563  0.161558
Q2FUW7   30 1.07143 0.903563  0.161558
Q2G2M9   29 1.03571 0.903563  0.161558
Q2FZD0   36 1.28571 0.903563  0.161558
Q2FWK7   42 1.5 0.903563  0.161558
Q2FWU4   12 0.428571 -1.27278  0.943444
Q2FUX4   27 0.964286 -1.27278  0.943444
Q2G2V3   35 1.25 0.903563  0.161558
O05204   33 1.17857 0.903563  0.161558
Q2FYC2   33 1.15789 0.903563  0.161558
Q2FZP6   35 1.22807 0.903563  0.161558
Q2G0L2   33 1.15789 0.903563  0.161558
Q2FZV1   21 0.736842 -1.27278  0.943444
Q2FVQ5   33 1.15789 0.903563  0.161558
Q2FZW6   38 1.33333 0.903563  0.161558
Q2FZI3   26 0.912281 -1.27278  0.943444
Q2G219   37 1.29825 0.903563  0.161558
Q2FZR2   33 1.15789 0.903563  0.161558
Q2FXZ2   34 1.19298 0.903563  0.161558
Q2FYC6   29 1.01754 0.903563  0.161558
Q2FYZ5   37 1.27586 0.903563  0.161558
Q2FWN4   33 1.13793 0.903563  0.161558
Q2G221   26 0.896552 -1.27278  0.943444
Q2FZX5   40 1.37931 0.903563  0.161558
Q2FUW3   36 1.24138 0.903563  0.161558
Q2G2H3   29 1 0.903563  0.161558
Q2FY08   33 1.13793 0.903563  0.161558
Q2FXU5   30 1.03448 0.903563  0.161558
Q2G1F8   46 1.58621 0.903563  0.161558
Q2FYW4   36 1.24138 0.903563  0.161558
Q2G142   27 0.931034 -1.27278  0.943444
Q2G1U3   27 0.931034 -1.27278  0.943444
Q2FZ18   34 1.17241 0.903563  0.161558
Q2FV24   34 1.17241 0.903563  0.161558
Q2G1C2   30 1.03448 0.903563  0.161558
Q2FYZ4   36 1.24138 0.903563  0.161558
Q2FWT4   29 1 0.903563  0.161558
Q2FUX1   36 1.24138 0.903563  0.161558
Q2FZG9   42 1.42373 0.903563  0.161558
Q2FVC1   33 1.11864 0.903563  0.161558
Q2FYT3   30 1.01695 0.903563  0.161558
Q2FY82   34 1.15254 0.903563  0.161558
Q2FV02   38 1.28814 0.903563  0.161558
Q2FXJ2   27 0.915254 -1.27278  0.943444
Q2FZ02   32 1.08475 0.903563  0.161558
Q2G0L3   35 1.18644 0.903563  0.161558
Q2FZH5   36 1.22034 0.903563  0.161558
Q2FWH4   35 1.18644 0.903563  0.161558
Q2FW49   32 1.08475 0.903563  0.161558
Q93T05   31 1.05085 0.903563  0.161558
Q2FX73   30 1.01695 0.903563  0.161558
Q2G239   33 1.1 0.903563  0.161558
Q2G121   36 1.2 0.903563  0.161558
Q2FY11   35 1.16667 0.903563  0.161558
Q2FV11   31 1.03333 0.903563  0.161558
Q2FZ05   37 1.23333 0.903563  0.161558
Q2G253   37 1.23333 0.903563  0.161558
Q2FW98   31 1.03333 0.903563  0.161558
Q2G205   34 1.13333 0.903563  0.161558
Q2FVE7   32 1.06667 0.903563  0.161558
Q2FYD0   21 0.7 -1.27278  0.943444
Q2FZ19   37 1.23333 0.903563  0.161558
Q2G1C7   38 1.26667 0.903563  0.161558
Q2FV60   37 1.23333 0.903563  0.161558
Q2FY64   33 1.1 0.903563  0.161558
Q2FZI9   35 1.16667 0.903563  0.161558
Q2FV57   36 1.18033 0.903563  0.161558
Q2FXA5   35 1.14754 0.903563  0.161558
Q2G2U8   21 0.688525 -1.27278  0.943444
Q2FZP0   35 1.14754 0.903563  0.161558
Q2FZL7   34 1.11475 0.903563  0.161558
Q2FZR3   38 1.2459 0.903563  0.161558
Q2FWA0   31 1.01639 0.903563  0.161558
Q2G090   28 0.918033 -1.27278  0.943444
Q2G1H0   31 1 0.903563  0.161558
Q2FZP4   39 1.25806 0.903563  0.161558
Q2FUX0   28 0.903226 -1.27278  0.943444
Q2FV86   35 1.12903 0.903563  0.161558
Q2FV14   34 1.09677 0.903563  0.161558
Q2FUT2   42 1.35484 0.903563  0.161558
Q2FZ64   29 0.935484 -1.27278  0.943444
Q2FUW1   17 0.539683 -1.27278  0.943444
Q2FWI0   33 1.04762 0.903563  0.161558
Q2G2K5   38 1.20635 0.903563  0.161558
Q2FWK6   33 1.04762 0.903563  0.161558
Q2G0T9   34 1.07937 0.903563  0.161558
Q2G078   37 1.1746 0.903563  0.161558
Q2G1P3   30 0.952381 -1.27278  0.943444
Q2G274   29 0.90625 -1.27278  0.943444
Q2FZD4   39 1.21875 0.903563  0.161558
Q2FYS5   35 1.09375 0.903563  0.161558
Q2G1K5   28 0.875 -1.27278  0.943444
Q2G1L5   34 1.0625 0.903563  0.161558
Q2G1M9   41 1.28125 0.903563  0.161558
Q2FX67   24 0.75 -1.27278  0.943444
Q2FZ32   27 0.84375 -1.27278  0.943444
Q2FWH7   24 0.75 -1.27278  0.943444
Q2FXT8   33 1.01538 0.903563  0.161558
Q2FUQ3   34 1.04615 0.903563  0.161558
Q2G1Y6   32 0.984615 -1.27278  0.943444
Q2FX68   25 0.769231 -1.27278  0.943444
Q2FWD1   40 1.23077 0.903563  0.161558
Q2FUZ8   33 1.01538 0.903563  0.161558
Q2G1F5   35 1.07692 0.903563  0.161558
Q2G2T6   31 0.953846 -1.27278  0.943444
Q2FYD2   28 0.861538 -1.27278  0.943444
Q2FYA1   31 0.953846 -1.27278  0.943444
Q2FY21   36 1.10769 0.903563  0.161558
Q2FZD3   26 0.8 -1.27278  0.943444
Q2G1Z4   26 0.8 -1.27278  0.943444
Q2G0S3   34 1.0303 0.903563  0.161558
Q2FVQ3   26 0.787879 -1.27278  0.943444
Q2G2J4   36 1.09091 0.903563  0.161558
Q2G2B8   34 1.0303 0.903563  0.161558
Q2G0L5   13 0.393939 -1.27278  0.943444
Q2FW72   37 1.12121 0.903563  0.161558
Q2FYT8   36 1.09091 0.903563  0.161558
Q2FXM9   32 0.969697 -1.27278  0.943444
Q2G1Y0   32 0.969697 -1.27278  0.943444
Q2G2D0   23 0.69697 -1.27278  0.943444
Q2G2M2   28 0.848485 -1.27278  0.943444
Q2G1B7   32 0.969697 -1.27278  0.943444
Q2G1B8   33 1 0.903563  0.161558
Q2G0M6   35 1.06061 0.903563  0.161558
Q2G1D8   37 1.10448 0.903563  0.161558
Q2FV70   26 0.776119 -1.27278  0.943444
Q2FV72   32 0.955224 -1.27278  0.943444
Q2FVB2   38 1.13433 0.903563  0.161558
Q2G122   34 1.01493 0.903563  0.161558
Q2G1W2   31 0.911765 -1.27278  0.943444
Q2FWW1   20 0.588235 -1.27278  0.943444
Q2G1F4   38 1.11765 0.903563  0.161558
Q2G093   36 1.05882 0.903563  0.161558
Q2FXY7   36 1.05882 0.903563  0.161558
Q2G1C6   35 1.02941 0.903563  0.161558
Q2FZ20   31 0.911765 -1.27278  0.943444
O50581   37 1.07246 0.903563  0.161558
Q2G1N1   39 1.13043 0.903563  0.161558
Q2G188   28 0.8 -1.27278  0.943444
Q2G296   32 0.914286 -1.27278  0.943444
Q2G2E9   27 0.771429 -1.27278  0.943444
Q2G294   31 0.885714 -1.27278  0.943444
Q2FWJ5   29 0.828571 -1.27278  0.943444
Q2FW03   29 0.816901 -1.27278  0.943444
Q2G0N1   34 0.957746 -1.27278  0.943444
Q2FZJ0   48 1.35211 0.903563  0.161558
Q2FYZ9   34 0.957746 -1.27278  0.943444
Q2FV74   28 0.788732 -1.27278  0.943444
Q2FXP7   26 0.732394 -1.27278  0.943444
Q2FXU1   24 0.676056 -1.27278  0.943444
Q2G1M8   38 1.07042 0.903563  0.161558
Q2FXY4   38 1.07042 0.903563  0.161558
Q2FZ94   27 0.75 -1.27278  0.943444
Q2FYI0   27 0.739726 -1.27278  0.943444
Q2FXT9   31 0.849315 -1.27278  0.943444
Q2G0D2   29 0.783784 -1.27278  0.943444
Q2FYB7   28 0.756757 -1.27278  0.943444
Q2FVN8   27 0.72973 -1.27278  0.943444
Q2FZ49   26 0.702703 -1.27278  0.943444
Q2FUW6   31 0.837838 -1.27278  0.943444
Q2G1P7   29 0.783784 -1.27278  0.943444
Q2FW70   31 0.826667 -1.27278  0.943444
Q2G0W1   30 0.8 -1.27278  0.943444
Q2G024   29 0.773333 -1.27278  0.943444
Q2G1G8   30 0.8 -1.27278  0.943444
Q2G1R9   28 0.746667 -1.27278  0.943444
O06446   28 0.746667 -1.27278  0.943444
Q2G1C9   31 0.826667 -1.27278  0.943444
Q2FXV8   28 0.736842 -1.27278  0.943444
Q2G0P5   30 0.789474 -1.27278  0.943444
Q2FV64   30 0.779221 -1.27278  0.943444
Q2FV87   28 0.717949 -1.27278  0.943444
Q2G1K9   25 0.632911 -1.27278  0.943444
Q2G266   30 0.759494 -1.27278  0.943444
Q59801   28 0.7 -1.27278  0.943444
Q2FXH2   29 0.725 -1.27278  0.943444
Q53727   29 0.716049 -1.27278  0.943444
Q2G2Q0   32 0.790123 -1.27278  0.943444
Q2FZD8   28 0.682927 -1.27278  0.943444
Q2FYS4   23 0.560976 -1.27278  0.943444
Q2G1G2   32 0.780488 -1.27278  0.943444
Q2FXV9   28 0.674699 -1.27278  0.943444
Q2G0L4   16 0.385542 -1.27278  0.943444
Q2FXR8   31 0.746988 -1.27278  0.943444
Q2FYJ0   31 0.746988 -1.27278  0.943444
Q2FZS8   25 0.595238 -1.27278  0.943444
Q2FXN9   28 0.651163 -1.27278  0.943444
Q2FYM1   35 0.813953 -1.27278  0.943444
Q2FVZ5   25 0.581395 -1.27278  0.943444
Q2FVL8   30 0.689655 -1.27278  0.943444
Q2FZ40   27 0.62069 -1.27278  0.943444
Q2FYH5   31 0.704545 -1.27278  0.943444
Q2FXB3   28 0.622222 -1.27278  0.943444
Q2FYS9   32 0.695652 -1.27278  0.943444
Q2G1Q4   26 0.565217 -1.27278  0.943444
Q2FVC3   29 0.630435 -1.27278  0.943444
Q2G046   24 0.516129 -1.27278  0.943444
Q2FWU3   18 0.387097 -1.27278  0.943444
Q2FZ72   29 0.623656 -1.27278  0.943444
Q2FZ82   24 0.516129 -1.27278  0.943444
Q9F1K0   25 0.520833 -1.27278  0.943444
Q2FVV9   28 0.56 -1.27278  0.943444
Q2FZT6   27 0.534653 -1.27278  0.943444
Q2FWU5   18 0.356436 -1.27278  0.943444
Q2FYC8   21 0.411765 -1.27278  0.943444
Q2FZK7   26 0.5 -1.27278  0.943444
Q2G2C1   24 0.461538 -1.27278  0.943444
Q2FZT5   22 0.411215 -1.27278  0.943444
Q2G0R8   28 0.518519 -1.27278  0.943444
Q2FW95   20 0.37037 -1.27278  0.943444
Q2G0N5   23 0.410714 -1.27278  0.943444
P47768   23 0.403509 -1.27278  0.943444
Q2FXH4   19 0.330435 -1.27278  0.943444
Q2FVM1   31 0.53913 -1.27278  0.943444
```
