## Supplementary Data 3 for "Mining folded proteomes in the era of accurate structure prediction": PF04443.output

```
# cudaSaTabsearch LTYPE = T LORDER = F LSOLN = F
# QUERY ID = PF04443 
# DBFILE = ./tableaux.ascii.DB                                                             
Q2G0V6   0 0 -1.27278 0.943444
Q2G075   0 0 -1.27278 0.943444
Q2G083   0 0 -1.27278 0.943444
Q2FZN3   0 0 -1.27278 0.943444
Q2FY90   0 0 -1.27278 0.943444
Q2FX91   0 0 -1.27278 0.943444
Q2FX54   0 0 -1.27278 0.943444
Q2FYQ4   0 0 -1.27278 0.943444
Q2G284   0 0 -1.27278 0.943444
Q2G0S4   0 0 -1.27278 0.943444
Q2FWM3   0 0 -1.27278 0.943444
Q2FX81   0 0 -1.27278 0.943444
Q2FXC6   0 0 -1.27278 0.943444
Q2FWJ7   0 0 -1.27278 0.943444
Q2FYJ9   0 0 -1.27278 0.943444
Q2G2E6   0 0 -1.27278 0.943444
Q2FWV0   0 0 -1.27278 0.943444
Q2FZC3   0 0 -1.27278 0.943444
Q2FVH9   0 0 -1.27278 0.943444
Q2FXQ5   0 0 -1.27278 0.943444
Q2FZU4   0 0 -1.27278 0.943444
Q2FYF8   0 0 -1.27278 0.943444
Q2FUR4   0 0 -1.27278 0.943444
Q2FYI2   0 0 -1.27278 0.943444
Q2FYY2   0 0 -1.27278 0.943444
Q2FW58   0 0 -1.27278 0.943444
P0C7Z3   0 0 -1.27278 0.943444
Q2G0T2   0 0 -1.27278 0.943444
Q2G1G9   0 0 -1.27278 0.943444
Q2FVJ0   0 0 -1.27278 0.943444
Q2FZ80   0 0 -1.27278 0.943444
Q2G1R4   0 0 -1.27278 0.943444
Q2FW02   0 0 -1.27278 0.943444
Q2G1X3   0 0 -1.27278 0.943444
Q2FWW4   0 0 -1.27278 0.943444
Q2FZE1   0 0 -1.27278 0.943444
Q2FY31   0 0 -1.27278 0.943444
Q2G018   0 0 -1.27278 0.943444
Q2FZI0   0 0 -1.27278 0.943444
Q2FUZ7   0 0 -1.27278 0.943444
Q2G250   0 0 -1.27278 0.943444
Q2FWU8   0 0 -1.27278 0.943444
Q2FYX5   0 0 -1.27278 0.943444
Q2FZY2   0 0 -1.27278 0.943444
Q2FZX8   0 0 -1.27278 0.943444
Q2FUY8   0 0 -1.27278 0.943444
Q2FV73   0 0 -1.27278 0.943444
Q2G0C5   0 0 -1.27278 0.943444
Q2FZ52   0 0 -1.27278 0.943444
Q2FVK6   0 0 -1.27278 0.943444
Q2G0Z3   0 0 -1.27278 0.943444
Q2FZJ8   0 0 -1.27278 0.943444
Q2FY57   0 0 -1.27278 0.943444
Q2G0W3   0 0 -1.27278 0.943444
Q2G0I2   0 0 -1.27278 0.943444
Q2FYX1   0 0 -1.27278 0.943444
Q2G0H2   0 0 -1.27278 0.943444
Q2FWJ8   0 0 -1.27278 0.943444
Q2FWZ7   0 0 -1.27278 0.943444
Q2FV04   0 0 -1.27278 0.943444
Q2G0H6   0 0 -1.27278 0.943444
Q2G291   0 0 -1.27278 0.943444
Q2G1A7   0 0 -1.27278 0.943444
Q2FVS8   0 0 -1.27278 0.943444
Q2FZ26   0 0 -1.27278 0.943444
Q2FXJ3   0 0 -1.27278 0.943444
Q2G231   0 0 -1.27278 0.943444
Q2G2N0   0 0 -1.27278 0.943444
Q2G2I2   0 0 -1.27278 0.943444
Q2FYU3   0 0 -1.27278 0.943444
Q2FWY5   0 0 -1.27278 0.943444
Q2G2E3   0 0 -1.27278 0.943444
Q2FV09   0 0 -1.27278 0.943444
Q2FX72   0 0 -1.27278 0.943444
Q2FWA3   0 0 -1.27278 0.943444
Q2FWF2   0 0 -1.27278 0.943444
Q2G0E4   0 0 -1.27278 0.943444
Q2G251   0 0 -1.27278 0.943444
P0C818   0 0 -1.27278 0.943444
Q2FXQ2   0 0 -1.27278 0.943444
Q2FXD4   0 0 -1.27278 0.943444
Q2G014   0 0 -1.27278 0.943444
Q2FWI9   0 0 -1.27278 0.943444
Q2FX79   0 0 -1.27278 0.943444
Q2FVP7   0 0 -1.27278 0.943444
Q2FZN4   0 0 -1.27278 0.943444
Q2FWU6   0 0 -1.27278 0.943444
Q2G2Y1   0 0 -1.27278 0.943444
Q2FYF6   0 0 -1.27278 0.943444
Q2FXK0   0 0 -1.27278 0.943444
Q2FVI9   0 0 -1.27278 0.943444
Q2G246   0 0 -1.27278 0.943444
Q2G053   0 0 -1.27278 0.943444
Q2FWK8   0 0 -1.27278 0.943444
Q2FXL8   0 0 -1.27278 0.943444
Q2G0Q4   0 0 -1.27278 0.943444
Q2FVB7   0 0 -1.27278 0.943444
Q2FYD6   0 0 -1.27278 0.943444
Q2FXK9   0 0 -1.27278 0.943444
Q2FV78   0 0 -1.27278 0.943444
Q2FXG4   0 0 -1.27278 0.943444
Q2G0C8   0 0 -1.27278 0.943444
Q2FWU9   0 0 -1.27278 0.943444
Q2FUX2   0 0 -1.27278 0.943444
Q2FYI8   0 0 -1.27278 0.943444
Q2FXA1   0 0 -1.27278 0.943444
Q2FV49   0 0 -1.27278 0.943444
Q2G1S0   0 0 -1.27278 0.943444
Q2G0G0   0 0 -1.27278 0.943444
P0C805   0 0 -1.27278 0.943444
Q2FWV9   0 0 -1.27278 0.943444
Q2G152   0 0 -1.27278 0.943444
Q2FX48   0 0 -1.27278 0.943444
Q2FXS5   0 0 -1.27278 0.943444
Q2FWL4   0 0 -1.27278 0.943444
P0C7Y1   0 0 -1.27278 0.943444
Q2FXA2   0 0 -1.27278 0.943444
Q2FY96   0 0 -1.27278 0.943444
Q2FVJ3   0 0 -1.27278 0.943444
Q2FZ24   0 0 -1.27278 0.943444
Q2G1X4   0 0 -1.27278 0.943444
Q2FYM6   0 0 -1.27278 0.943444
Q2FWX6   0 0 -1.27278 0.943444
Q2G1D2   0 0 -1.27278 0.943444
Q2FWC0   0 0 -1.27278 0.943444
Q2FZG7   0 0 -1.27278 0.943444
Q2G2P1   0 0 -1.27278 0.943444
Q2G1M4   0 0 -1.27278 0.943444
Q2FX29   0 0 -1.27278 0.943444
Q2FUZ3   0 0 -1.27278 0.943444
Q2FVZ9   0 0 -1.27278 0.943444
Q2G2N3   0 0 -1.27278 0.943444
Q2G237   0 0 -1.27278 0.943444
Q2FXN5   0 0 -1.27278 0.943444
Q2FYP7   0 0 -1.27278 0.943444
Q2FWC8   0 0 -1.27278 0.943444
Q2G209   0 0 -1.27278 0.943444
Q2FXX7   0 0 -1.27278 0.943444
Q2FV05   0 0 -1.27278 0.943444
Q2FWM8   0 0 -1.27278 0.943444
Q2FV00   0 0 -1.27278 0.943444
Q2FZF2   0 0 -1.27278 0.943444
Q2FV80   0 0 -1.27278 0.943444
Q2FZZ7   0 0 -1.27278 0.943444
Q2FWH8   0 0 -1.27278 0.943444
Q2FVS5   0 0 -1.27278 0.943444
Q2FWY0   0 0 -1.27278 0.943444
Q2FZM3   0 0 -1.27278 0.943444
Q2FZW8   0 0 -1.27278 0.943444
Q2FVY7   0 0 -1.27278 0.943444
Q2FXJ1   0 0 -1.27278 0.943444
Q2G0T7   0 0 -1.27278 0.943444
Q2FW40   0 0 -1.27278 0.943444
Q2FYU9   0 0 -1.27278 0.943444
Q2FUR0   0 0 -1.27278 0.943444
Q2G215   0 0 -1.27278 0.943444
Q2G169   0 0 -1.27278 0.943444
Q2G034   0 0 -1.27278 0.943444
Q2FUV8   2 0.148148 -1.27278 0.943444
Q2FW44   2 0.148148 -1.27278 0.943444
Q2FYJ8   0 0 -1.27278 0.943444
Q2FVR6   2 0.148148 -1.27278 0.943444
Q2G183   2 0.148148 -1.27278 0.943444
Q2G0S1   2 0.148148 -1.27278 0.943444
Q2FX83   0 0 -1.27278 0.943444
Q2FYF7   1 0.0740741 -1.27278 0.943444
Q2G166   2 0.148148 -1.27278 0.943444
Q2FX20   2 0.148148 -1.27278 0.943444
Q2G020   1 0.0740741 -1.27278 0.943444
Q2FVC0   1 0.0740741 -1.27278 0.943444
Q2FVD1   0 0 -1.27278 0.943444
Q2FWH1   2 0.148148 -1.27278 0.943444
Q2FYX2   2 0.148148 -1.27278 0.943444
Q2FZB5   2 0.148148 -1.27278 0.943444
Q2G0G8   2 0.148148 -1.27278 0.943444
P0A0I4   2 0.148148 -1.27278 0.943444
Q2G2C6   1 0.0740741 -1.27278 0.943444
Q2FVB1   1 0.0740741 -1.27278 0.943444
Q2FYN1   1 0.0740741 -1.27278 0.943444
Q2FV79   2 0.148148 -1.27278 0.943444
Q2FVU9   0 0 -1.27278 0.943444
Q2G0W5   2 0.148148 -1.27278 0.943444
Q2FW60   2 0.148148 -1.27278 0.943444
Q2G269   2 0.148148 -1.27278 0.943444
Q2FZS1   1 0.0740741 -1.27278 0.943444
Q2G1Y3   1 0.0740741 -1.27278 0.943444
Q2FWA4   2 0.148148 -1.27278 0.943444
Q2G0C0   1 0.0740741 -1.27278 0.943444
Q2G2J6   0 0 -1.27278 0.943444
Q2G1R2   1 0.0740741 -1.27278 0.943444
Q2FXY8   1 0.0740741 -1.27278 0.943444
Q2FYL2   1 0.0740741 -1.27278 0.943444
Q2FYS3   0 0 -1.27278 0.943444
Q2FXS0   2 0.148148 -1.27278 0.943444
Q2FWA7   0 0 -1.27278 0.943444
Q2FWV8   2 0.148148 -1.27278 0.943444
Q2G279   1 0.0740741 -1.27278 0.943444
Q2FYB5   2 0.148148 -1.27278 0.943444
Q2G175   2 0.148148 -1.27278 0.943444
Q2FZ07   1 0.0740741 -1.27278 0.943444
Q2FVG7   2 0.148148 -1.27278 0.943444
Q2G2P3   0 0 -1.27278 0.943444
Q2FZA3   1 0.0740741 -1.27278 0.943444
Q2FYE1   1 0.0740741 -1.27278 0.943444
Q2G2F8   0 0 -1.27278 0.943444
Q2FWS8   0 0 -1.27278 0.943444
Q2FXD8   1 0.0740741 -1.27278 0.943444
Q2FX46   0 0 -1.27278 0.943444
Q2FYB4   0 0 -1.27278 0.943444
Q2FYC0   2 0.148148 -1.27278 0.943444
Q2FUY5   2 0.148148 -1.27278 0.943444
Q2FYF2   0 0 -1.27278 0.943444
Q2G0R4   0 0 -1.27278 0.943444
Q2G1L1   1 0.0740741 -1.27278 0.943444
Q2FYB0   1 0.0740741 -1.27278 0.943444
Q2FWW5   0 0 -1.27278 0.943444
Q2FX04   2 0.148148 -1.27278 0.943444
Q2FV33   2 0.148148 -1.27278 0.943444
Q2FUX6   1 0.0740741 -1.27278 0.943444
Q2FVP5   0 0 -1.27278 0.943444
Q2G0W7   2 0.148148 -1.27278 0.943444
Q2FXV1   2 0.148148 -1.27278 0.943444
Q2G096   2 0.148148 -1.27278 0.943444
Q2FV68   1 0.0740741 -1.27278 0.943444
Q2FVY6   2 0.148148 -1.27278 0.943444
Q2FYY0   1 0.0740741 -1.27278 0.943444
Q2G005   0 0 -1.27278 0.943444
Q2G2B4   2 0.148148 -1.27278 0.943444
Q2FVZ7   0 0 -1.27278 0.943444
Q2FW55   2 0.148148 -1.27278 0.943444
Q2FV92   2 0.148148 -1.27278 0.943444
Q2FYV9   1 0.0740741 -1.27278 0.943444
Q2FW74   2 0.148148 -1.27278 0.943444
Q2FVK9   0 0 -1.27278 0.943444
Q2FZA4   2 0.148148 -1.27278 0.943444
Q2FV25   0 0 -1.27278 0.943444
Q2FYG8   2 0.148148 -1.27278 0.943444
Q2G216   1 0.0740741 -1.27278 0.943444
Q2FZ69   1 0.0740741 -1.27278 0.943444
Q2FV97   2 0.148148 -1.27278 0.943444
Q2FZ95   0 0 -1.27278 0.943444
Q2FZN8   2 0.148148 -1.27278 0.943444
Q2FZG2   1 0.0740741 -1.27278 0.943444
Q2G259   2 0.148148 -1.27278 0.943444
Q2FYB6   2 0.148148 -1.27278 0.943444
Q2FZD1   2 0.148148 -1.27278 0.943444
Q2FYT6   2 0.148148 -1.27278 0.943444
Q2G0Y2   1 0.0740741 -1.27278 0.943444
Q2FWZ1   2 0.148148 -1.27278 0.943444
Q2FVC8   2 0.148148 -1.27278 0.943444
Q2G2H1   2 0.148148 -1.27278 0.943444
Q2FY47   2 0.148148 -1.27278 0.943444
Q2FX78   2 0.148148 -1.27278 0.943444
Q2FX47   2 0.148148 -1.27278 0.943444
Q2FZA7   2 0.148148 -1.27278 0.943444
Q2FV32   0 0 -1.27278 0.943444
Q2FYE6   0 0 -1.27278 0.943444
Q2FZ41   2 0.148148 -1.27278 0.943444
Q2FYG3   2 0.148148 -1.27278 0.943444
Q2FX01   2 0.148148 -1.27278 0.943444
Q2FXU6   2 0.148148 -1.27278 0.943444
Q2FYL7   2 0.148148 -1.27278 0.943444
Q2FWQ3   2 0.148148 -1.27278 0.943444
Q2FZY9   2 0.148148 -1.27278 0.943444
Q2FV50   2 0.148148 -1.27278 0.943444
Q2FUY7   2 0.148148 -1.27278 0.943444
Q2FXP6   2 0.148148 -1.27278 0.943444
Q2G1S9   2 0.148148 -1.27278 0.943444
Q2FX18   2 0.148148 -1.27278 0.943444
Q2FYU0   0 0 -1.27278 0.943444
Q2FXZ7   4 0.285714 -1.27278 0.943444
Q2G051   4 0.285714 -1.27278 0.943444
Q2FWS3   2 0.142857 -1.27278 0.943444
Q2FW14   3 0.214286 -1.27278 0.943444
Q2FYD7   3 0.214286 -1.27278 0.943444
Q9RQP8   4 0.285714 -1.27278 0.943444
Q2FZK2   3 0.214286 -1.27278 0.943444
Q2FWI7   5 0.357143 -1.27278 0.943444
Q2G182   1 0.0714286 -1.27278 0.943444
Q2FYT7   3 0.214286 -1.27278 0.943444
Q2FV46   4 0.285714 -1.27278 0.943444
Q2FY58   2 0.142857 -1.27278 0.943444
Q2FX06   0 0 -1.27278 0.943444
Q2FZH0   4 0.285714 -1.27278 0.943444
Q2FUZ4   4 0.285714 -1.27278 0.943444
Q2G102   5 0.357143 -1.27278 0.943444
Q2G1R8   4 0.285714 -1.27278 0.943444
Q2G2J1   3 0.214286 -1.27278 0.943444
Q2FX71   2 0.142857 -1.27278 0.943444
Q2FUZ5   2 0.142857 -1.27278 0.943444
Q2FYP5   2 0.142857 -1.27278 0.943444
Q2G048   0 0 -1.27278 0.943444
Q2FUQ0   3 0.214286 -1.27278 0.943444
Q2FWS7   4 0.285714 -1.27278 0.943444
Q2FV65   1 0.0714286 -1.27278 0.943444
Q2G125   2 0.142857 -1.27278 0.943444
Q2FYT2   4 0.285714 -1.27278 0.943444
Q2FVH7   2 0.142857 -1.27278 0.943444
Q2G127   4 0.285714 -1.27278 0.943444
Q2FYI5   2 0.142857 -1.27278 0.943444
Q2FYX4   5 0.357143 -1.27278 0.943444
Q2G0M3   6 0.428571 -1.27278 0.943444
Q2FW87   4 0.285714 -1.27278 0.943444
Q2G211   1 0.0714286 -1.27278 0.943444
Q2FXR5   4 0.285714 -1.27278 0.943444
Q2FWR5   2 0.142857 -1.27278 0.943444
Q2FYD5   2 0.142857 -1.27278 0.943444
Q2FY94   1 0.0714286 -1.27278 0.943444
Q2G2W8   4 0.285714 -1.27278 0.943444
Q2FZL9   5 0.357143 -1.27278 0.943444
Q2FYT9   4 0.285714 -1.27278 0.943444
Q2FX44   2 0.142857 -1.27278 0.943444
Q2FXB2   2 0.142857 -1.27278 0.943444
Q2FVF6   4 0.285714 -1.27278 0.943444
Q2G2F6   0 0 -1.27278 0.943444
Q2G2C3   2 0.142857 -1.27278 0.943444
Q2FYA5   3 0.214286 -1.27278 0.943444
Q2FYB1   3 0.214286 -1.27278 0.943444
Q2G011   3 0.214286 -1.27278 0.943444
Q2FV29   1 0.0714286 -1.27278 0.943444
Q2FVW1   2 0.142857 -1.27278 0.943444
Q2FYA4   1 0.0714286 -1.27278 0.943444
Q2FY26   3 0.214286 -1.27278 0.943444
Q2FXC1   3 0.214286 -1.27278 0.943444
Q2G2T0   4 0.285714 -1.27278 0.943444
Q2FY62   2 0.142857 -1.27278 0.943444
Q2G2K4   4 0.285714 -1.27278 0.943444
Q2FW65   5 0.357143 -1.27278 0.943444
Q2FY05   4 0.285714 -1.27278 0.943444
Q2FV96   4 0.285714 -1.27278 0.943444
Q2G1S7   2 0.142857 -1.27278 0.943444
Q2FWS9   2 0.142857 -1.27278 0.943444
Q2G180   3 0.214286 -1.27278 0.943444
Q2G0L6   4 0.285714 -1.27278 0.943444
Q2G189   2 0.142857 -1.27278 0.943444
Q2FYD9   2 0.142857 -1.27278 0.943444
Q2FWM6   2 0.142857 -1.27278 0.943444
Q2FXA6   2 0.142857 -1.27278 0.943444
Q2G0U8   2 0.142857 -1.27278 0.943444
Q2FXD9   2 0.142857 -1.27278 0.943444
Q2FWF9   0 0 -1.27278 0.943444
Q2FXS3   2 0.142857 -1.27278 0.943444
Q2FXX6   4 0.285714 -1.27278 0.943444
Q2FWU2   4 0.285714 -1.27278 0.943444
Q2FXD5   2 0.142857 -1.27278 0.943444
Q2FZK8   4 0.285714 -1.27278 0.943444
Q2FV15   1 0.0714286 -1.27278 0.943444
Q2FZZ5   5 0.357143 -1.27278 0.943444
Q2FW48   4 0.285714 -1.27278 0.943444
Q2FYB3   6 0.428571 -1.27278 0.943444
Q2FWT5   3 0.214286 -1.27278 0.943444
Q2FVH4   2 0.142857 -1.27278 0.943444
Q2FWP4   4 0.285714 -1.27278 0.943444
Q2FYX9   3 0.214286 -1.27278 0.943444
Q2G1U7   1 0.0714286 -1.27278 0.943444
Q2FXY6   4 0.285714 -1.27278 0.943444
Q2FYT1   3 0.214286 -1.27278 0.943444
Q2G244   2 0.142857 -1.27278 0.943444
Q2FX30   2 0.142857 -1.27278 0.943444
Q2FVZ3   4 0.285714 -1.27278 0.943444
Q2FWP5   4 0.285714 -1.27278 0.943444
Q2FX41   2 0.142857 -1.27278 0.943444
Q2G2R5   4 0.285714 -1.27278 0.943444
Q2G2S3   4 0.275862 -1.27278 0.943444
Q2G004   4 0.275862 -1.27278 0.943444
Q2FWV1   5 0.344828 -1.27278 0.943444
Q2G003   4 0.275862 -1.27278 0.943444
Q2FZV3   3 0.206897 -1.27278 0.943444
Q2G026   7 0.482759 -1.27278 0.943444
Q2FXG7   2 0.137931 -1.27278 0.943444
Q2FYL8   0 0 -1.27278 0.943444
Q2FZB6   2 0.137931 -1.27278 0.943444
Q2FZE4   5 0.344828 -1.27278 0.943444
Q2FX11   6 0.413793 -1.27278 0.943444
Q2G0Y3   7 0.482759 -1.27278 0.943444
Q2FZW7   2 0.137931 -1.27278 0.943444
Q2FX21   7 0.482759 -1.27278 0.943444
Q2G092   9 0.62069 -1.27278 0.943444
Q2FZB7   4 0.275862 -1.27278 0.943444
Q2G0J9   8 0.551724 -1.27278 0.943444
Q2G1X2   4 0.275862 -1.27278 0.943444
Q2FZD6   6 0.413793 -1.27278 0.943444
Q2FW67   6 0.413793 -1.27278 0.943444
Q2G111   4 0.275862 -1.27278 0.943444
Q2G2Y4   4 0.275862 -1.27278 0.943444
Q2FY38   4 0.275862 -1.27278 0.943444
Q2FWJ0   5 0.344828 -1.27278 0.943444
Q2G2T5   4 0.275862 -1.27278 0.943444
Q2FVG6   6 0.413793 -1.27278 0.943444
Q2G1V8   5 0.344828 -1.27278 0.943444
Q2G1L0   3 0.206897 -1.27278 0.943444
Q2FXD6   6 0.413793 -1.27278 0.943444
P0C948   4 0.275862 -1.27278 0.943444
Q2G1M2   5 0.344828 -1.27278 0.943444
Q2FVW8   4 0.275862 -1.27278 0.943444
Q2FX24   3 0.206897 -1.27278 0.943444
Q2FWS4   6 0.413793 -1.27278 0.943444
Q2FYQ3   4 0.275862 -1.27278 0.943444
Q2G254   4 0.275862 -1.27278 0.943444
Q2FWB4   2 0.137931 -1.27278 0.943444
Q2FUP8   3 0.206897 -1.27278 0.943444
Q2FZC2   4 0.275862 -1.27278 0.943444
Q2FYE4   6 0.413793 -1.27278 0.943444
Q2FWS2   5 0.344828 -1.27278 0.943444
Q2FY03   6 0.413793 -1.27278 0.943444
Q2FVS6   4 0.275862 -1.27278 0.943444
Q2FXV2   2 0.137931 -1.27278 0.943444
Q2G2L6   4 0.275862 -1.27278 0.943444
Q2G2I5   4 0.275862 -1.27278 0.943444
Q2FYA2   6 0.413793 -1.27278 0.943444
Q2FWV7   4 0.275862 -1.27278 0.943444
Q2FXE7   6 0.413793 -1.27278 0.943444
Q2G0J6   4 0.275862 -1.27278 0.943444
Q2FUU4   6 0.413793 -1.27278 0.943444
Q2FVJ4   3 0.206897 -1.27278 0.943444
Q2FZM9   2 0.137931 -1.27278 0.943444
Q2FZ51   3 0.206897 -1.27278 0.943444
Q2FY22   6 0.413793 -1.27278 0.943444
Q2G2Q1   4 0.275862 -1.27278 0.943444
Q2G109   5 0.344828 -1.27278 0.943444
Q2G1D6   3 0.206897 -1.27278 0.943444
Q2FVC9   2 0.137931 -1.27278 0.943444
Q2G2R6   8 0.551724 -1.27278 0.943444
Q2FZ85   5 0.344828 -1.27278 0.943444
Q2FVK4   7 0.482759 -1.27278 0.943444
Q2G1V9   2 0.137931 -1.27278 0.943444
Q2G2H6   2 0.137931 -1.27278 0.943444
Q2FWS6   7 0.482759 -1.27278 0.943444
Q2FZW4   4 0.275862 -1.27278 0.943444
Q2G1M3   7 0.482759 -1.27278 0.943444
Q2G1M0   5 0.344828 -1.27278 0.943444
Q2G1Y9   6 0.413793 -1.27278 0.943444
Q2FX45   5 0.344828 -1.27278 0.943444
Q2FWP8   3 0.206897 -1.27278 0.943444
Q2FYP4   6 0.413793 -1.27278 0.943444
Q2FYL1   4 0.275862 -1.27278 0.943444
Q2G1L4   5 0.344828 -1.27278 0.943444
Q2FUQ7   5 0.344828 -1.27278 0.943444
Q2G247   2 0.137931 -1.27278 0.943444
Q2FVV0   4 0.275862 -1.27278 0.943444
Q2FYU6   9 0.62069 -1.27278 0.943444
Q2G2N6   5 0.344828 -1.27278 0.943444
Q2FXC9   3 0.206897 -1.27278 0.943444
Q2FX42   6 0.413793 -1.27278 0.943444
Q2FX26   9 0.62069 -1.27278 0.943444
Q2FWF3   2 0.137931 -1.27278 0.943444
Q2FZY1   4 0.275862 -1.27278 0.943444
Q2FW15   9 0.6 -1.27278 0.943444
P0A0G2   6 0.4 -1.27278 0.943444
Q2G2G5   7 0.466667 -1.27278 0.943444
Q2FY39   8 0.533333 -1.27278 0.943444
Q2G0B5   4 0.266667 -1.27278 0.943444
Q2FZI1   9 0.6 -1.27278 0.943444
Q2FUQ6   6 0.4 -1.27278 0.943444
Q2FVR5   8 0.533333 -1.27278 0.943444
Q2G2W6   8 0.533333 -1.27278 0.943444
Q2FZR8   9 0.6 -1.27278 0.943444
Q2FVY8   11 0.733333 -1.27278 0.943444
Q2FZ60   8 0.533333 -1.27278 0.943444
Q2FV82   6 0.4 -1.27278 0.943444
Q2FX23   6 0.4 -1.27278 0.943444
Q2G1G3   6 0.4 -1.27278 0.943444
P68805   5 0.333333 -1.27278 0.943444
Q2FVL0   10 0.666667 -1.27278 0.943444
Q2G2J0   10 0.666667 -1.27278 0.943444
Q2FZF1   7 0.466667 -1.27278 0.943444
Q2FXU9   7 0.466667 -1.27278 0.943444
Q2G1A2   9 0.6 -1.27278 0.943444
Q2G1C3   6 0.4 -1.27278 0.943444
Q2G1D4   8 0.533333 -1.27278 0.943444
Q2G0A8   5 0.333333 -1.27278 0.943444
Q2FVC7   2 0.133333 -1.27278 0.943444
Q2G133   7 0.466667 -1.27278 0.943444
Q2FY86   8 0.533333 -1.27278 0.943444
Q2FX92   9 0.6 -1.27278 0.943444
Q2FW47   0 0 -1.27278 0.943444
Q2G1T9   4 0.266667 -1.27278 0.943444
Q2FVU8   3 0.2 -1.27278 0.943444
Q2FVD7   8 0.533333 -1.27278 0.943444
Q2FX55   5 0.333333 -1.27278 0.943444
Q2FVD3   7 0.466667 -1.27278 0.943444
Q2G2B5   2 0.133333 -1.27278 0.943444
Q2FWV6   4 0.266667 -1.27278 0.943444
Q2FW29   7 0.466667 -1.27278 0.943444
Q2G0W6   2 0.133333 -1.27278 0.943444
Q2FVD2   4 0.266667 -1.27278 0.943444
Q2FWR8   6 0.4 -1.27278 0.943444
Q2FXA0   6 0.4 -1.27278 0.943444
Q2FZB4   7 0.466667 -1.27278 0.943444
Q2FX37   5 0.333333 -1.27278 0.943444
Q2FX13   4 0.266667 -1.27278 0.943444
Q2FWD8   9 0.6 -1.27278 0.943444
Q2G108   6 0.4 -1.27278 0.943444
Q2G2V4   7 0.466667 -1.27278 0.943444
Q2FZW2   9 0.6 -1.27278 0.943444
Q2FYY4   6 0.4 -1.27278 0.943444
Q2FYB8   5 0.333333 -1.27278 0.943444
Q2FWC2   7 0.466667 -1.27278 0.943444
Q2FYE8   5 0.333333 -1.27278 0.943444
Q2FXK5   9 0.6 -1.27278 0.943444
Q2FWT0   6 0.4 -1.27278 0.943444
Q2FW19   6 0.4 -1.27278 0.943444
Q2G100   7 0.466667 -1.27278 0.943444
Q2FYY3   4 0.266667 -1.27278 0.943444
Q2FZ01   9 0.6 -1.27278 0.943444
Q2FYY1   5 0.333333 -1.27278 0.943444
Q2G103   7 0.466667 -1.27278 0.943444
Q2FV12   4 0.266667 -1.27278 0.943444
Q2FWQ1   10 0.666667 -1.27278 0.943444
Q2FYY5   4 0.266667 -1.27278 0.943444
Q2G207   4 0.266667 -1.27278 0.943444
Q2G1Y8   11 0.733333 -1.27278 0.943444
Q2FWZ8   7 0.466667 -1.27278 0.943444
Q2G0Z8   5 0.333333 -1.27278 0.943444
Q2G2F7   5 0.333333 -1.27278 0.943444
Q2FYH9   7 0.466667 -1.27278 0.943444
Q2FWB7   7 0.466667 -1.27278 0.943444
Q2FYN2   10 0.645161 -1.27278 0.943444
Q2FVQ6   9 0.580645 -1.27278 0.943444
Q2FWX3   8 0.516129 -1.27278 0.943444
Q2G187   6 0.387097 -1.27278 0.943444
Q2FW05   6 0.387097 -1.27278 0.943444
Q2FYC3   9 0.580645 -1.27278 0.943444
Q2FZJ2   10 0.645161 -1.27278 0.943444
Q2G0D6   8 0.516129 -1.27278 0.943444
Q2FWP7   7 0.451613 -1.27278 0.943444
Q2FX31   9 0.580645 -1.27278 0.943444
Q2FVZ6   3 0.193548 -1.27278 0.943444
Q2G2A2   8 0.516129 -1.27278 0.943444
Q2FWQ8   10 0.645161 -1.27278 0.943444
Q2FVM9   6 0.387097 -1.27278 0.943444
Q2FYD1   12 0.774194 -1.27278 0.943444
Q2FYN3   5 0.322581 -1.27278 0.943444
Q2FYI3   7 0.451613 -1.27278 0.943444
Q2G022   11 0.709677 -1.27278 0.943444
Q2G1Q3   7 0.451613 -1.27278 0.943444
Q2FX58   4 0.258065 -1.27278 0.943444
Q2G2V1   9 0.580645 -1.27278 0.943444
Q2FVV5   8 0.516129 -1.27278 0.943444
Q2FZC0   10 0.645161 -1.27278 0.943444
Q2FV63   11 0.709677 -1.27278 0.943444
Q2FWG9   4 0.258065 -1.27278 0.943444
Q2FZA5   4 0.258065 -1.27278 0.943444
Q2FX60   11 0.709677 -1.27278 0.943444
Q2G2I8   8 0.516129 -1.27278 0.943444
Q2G2Y5   12 0.774194 -1.27278 0.943444
Q2G2Y2   8 0.516129 -1.27278 0.943444
Q2FWA6   14 0.903226 -1.27278 0.943444
Q2FWL8   14 0.903226 -1.27278 0.943444
Q2FY95   9 0.580645 -1.27278 0.943444
Q2FYC5   13 0.83871 -1.27278 0.943444
Q2FV43   4 0.258065 -1.27278 0.943444
Q2FVU0   9 0.580645 -1.27278 0.943444
Q2FZG5   9 0.580645 -1.27278 0.943444
Q2G2H9   9 0.580645 -1.27278 0.943444
Q2G1D1   5 0.322581 -1.27278 0.943444
Q2FWU7   10 0.645161 -1.27278 0.943444
P60647   6 0.387097 -1.27278 0.943444
Q2FUR7   11 0.709677 -1.27278 0.943444
Q2FWQ2   10 0.645161 -1.27278 0.943444
Q2G2M4   8 0.516129 -1.27278 0.943444
Q2G104   8 0.516129 -1.27278 0.943444
Q2FX76   4 0.258065 -1.27278 0.943444
Q2G2Q4   10 0.645161 -1.27278 0.943444
Q2FXQ1   5 0.322581 -1.27278 0.943444
Q2FX80   5 0.322581 -1.27278 0.943444
Q2FZN6   15 0.967742 -1.27278 0.943444
Q2G009   11 0.709677 -1.27278 0.943444
Q2G021   8 0.516129 -1.27278 0.943444
Q2FWH0   9 0.580645 -1.27278 0.943444
Q2FXQ0   9 0.580645 -1.27278 0.943444
Q2FX64   8 0.516129 -1.27278 0.943444
Q2FY98   5 0.322581 -1.27278 0.943444
Q2FWK5   9 0.580645 -1.27278 0.943444
Q2FYK1   4 0.258065 -1.27278 0.943444
Q2FXF0   8 0.516129 -1.27278 0.943444
Q2FY70   10 0.645161 -1.27278 0.943444
Q2G114   9 0.580645 -1.27278 0.943444
Q2FX38   8 0.516129 -1.27278 0.943444
Q2FUP9   6 0.387097 -1.27278 0.943444
Q2FVV3   10 0.645161 -1.27278 0.943444
Q2G113   10 0.645161 -1.27278 0.943444
Q2FWB2   12 0.774194 -1.27278 0.943444
Q2FWT6   7 0.451613 -1.27278 0.943444
Q2FW28   10 0.645161 -1.27278 0.943444
Q2FUQ9   9 0.580645 -1.27278 0.943444
Q2FY00   6 0.387097 -1.27278 0.943444
Q2G040   6 0.387097 -1.27278 0.943444
Q2FX35   7 0.451613 -1.27278 0.943444
Q2FYW9   12 0.75 -1.27278 0.943444
Q2G2N8   6 0.375 -1.27278 0.943444
Q2G1V7   10 0.625 -1.27278 0.943444
Q2G0C3   8 0.5 -1.27278 0.943444
Q2FVW0   8 0.5 -1.27278 0.943444
Q2FUS4   14 0.875 -1.27278 0.943444
Q2FVP6   7 0.4375 -1.27278 0.943444
Q2FZK1   11 0.6875 -1.27278 0.943444
Q2FXY2   13 0.8125 -1.27278 0.943444
Q2FYX3   16 1 0.903563 0.161558
Q2FZ86   13 0.8125 -1.27278 0.943444
Q2FUV7   8 0.5 -1.27278 0.943444
Q2FX70   13 0.8125 -1.27278 0.943444
Q2G1Y1   9 0.5625 -1.27278 0.943444
Q2FVT9   11 0.6875 -1.27278 0.943444
Q2G2K3   12 0.75 -1.27278 0.943444
P72358   9 0.5625 -1.27278 0.943444
Q2G192   7 0.4375 -1.27278 0.943444
Q2FYX6   13 0.8125 -1.27278 0.943444
Q2FXW0   4 0.25 -1.27278 0.943444
Q2G202   8 0.5 -1.27278 0.943444
Q2FYW7   13 0.8125 -1.27278 0.943444
Q2G2M0   10 0.625 -1.27278 0.943444
Q2FXT7   13 0.8125 -1.27278 0.943444
Q2FX59   15 0.9375 -1.27278 0.943444
Q2G0X2   10 0.625 -1.27278 0.943444
Q2FWR6   10 0.625 -1.27278 0.943444
Q2FW22   20 1.25 0.903563 0.161558
Q2FZH4   12 0.75 -1.27278 0.943444
Q2FYZ1   18 1.125 0.903563 0.161558
Q2G2W7   16 1 0.903563 0.161558
Q2G2I4   11 0.6875 -1.27278 0.943444
Q2FZP5   10 0.625 -1.27278 0.943444
Q2FWQ7   10 0.625 -1.27278 0.943444
Q2G1W9   10 0.625 -1.27278 0.943444
Q2FWF7   15 0.9375 -1.27278 0.943444
Q2FYM9   11 0.6875 -1.27278 0.943444
Q2FXV0   10 0.625 -1.27278 0.943444
Q2FWW2   14 0.875 -1.27278 0.943444
Q2FVS2   8 0.5 -1.27278 0.943444
Q2G007   13 0.8125 -1.27278 0.943444
Q2FYA7   12 0.75 -1.27278 0.943444
Q2G0K0   12 0.75 -1.27278 0.943444
Q2FXS9   11 0.6875 -1.27278 0.943444
Q2G249   16 1 0.903563 0.161558
Q2G008   15 0.9375 -1.27278 0.943444
Q2FZD5   13 0.8125 -1.27278 0.943444
Q2FZG0   9 0.5625 -1.27278 0.943444
Q2FX28   11 0.6875 -1.27278 0.943444
Q2FXI4   13 0.8125 -1.27278 0.943444
Q2G176   9 0.5625 -1.27278 0.943444
Q2G116   11 0.6875 -1.27278 0.943444
Q2FXF2   11 0.6875 -1.27278 0.943444
Q2G260   11 0.6875 -1.27278 0.943444
Q2G213   8 0.5 -1.27278 0.943444
Q2G173   11 0.6875 -1.27278 0.943444
Q2FV71   14 0.875 -1.27278 0.943444
Q2FWY8   6 0.375 -1.27278 0.943444
Q2FWN3   12 0.75 -1.27278 0.943444
Q2FYD4   15 0.9375 -1.27278 0.943444
Q2FVQ2   10 0.625 -1.27278 0.943444
Q2FVK0   14 0.875 -1.27278 0.943444
Q2G285   11 0.6875 -1.27278 0.943444
Q2FZH6   11 0.6875 -1.27278 0.943444
Q2FZX1   6 0.375 -1.27278 0.943444
Q2FZ83   2 0.125 -1.27278 0.943444
Q2G0S9   17 1.0625 0.903563 0.161558
Q2FZH7   11 0.6875 -1.27278 0.943444
Q2FZT3   12 0.75 -1.27278 0.943444
Q2FX57   13 0.787879 -1.27278 0.943444
Q2G0B9   14 0.848485 -1.27278 0.943444
Q2FY28   12 0.727273 -1.27278 0.943444
Q2G0R5   14 0.848485 -1.27278 0.943444
Q2FZG8   9 0.545455 -1.27278 0.943444
Q2G1X1   19 1.15152 0.903563 0.161558
Q2FX93   10 0.606061 -1.27278 0.943444
Q2FYU5   12 0.727273 -1.27278 0.943444
Q2FWR9   12 0.727273 -1.27278 0.943444
Q2FWS0   14 0.848485 -1.27278 0.943444
Q2G0P4   7 0.424242 -1.27278 0.943444
Q2FX50   12 0.727273 -1.27278 0.943444
Q2FZV0   18 1.09091 0.903563 0.161558
Q2G0S5   18 1.09091 0.903563 0.161558
Q2FY25   12 0.727273 -1.27278 0.943444
Q2FXG6   8 0.484848 -1.27278 0.943444
Q2FZJ7   17 1.0303 0.903563 0.161558
Q2G0U7   14 0.848485 -1.27278 0.943444
Q2FZV2   15 0.909091 -1.27278 0.943444
Q2FWT8   17 1.0303 0.903563 0.161558
Q2G0D1   13 0.787879 -1.27278 0.943444
Q2FVW5   7 0.424242 -1.27278 0.943444
Q2FY97   15 0.909091 -1.27278 0.943444
Q2FXF3   15 0.909091 -1.27278 0.943444
Q2G063   9 0.545455 -1.27278 0.943444
Q2G0U5   15 0.909091 -1.27278 0.943444
Q2G2B1   16 0.969697 -1.27278 0.943444
Q2FVE3   7 0.424242 -1.27278 0.943444
Q2FZW1   17 1.0303 0.903563 0.161558
Q2FYK2   12 0.727273 -1.27278 0.943444
Q2FXW2   14 0.848485 -1.27278 0.943444
Q9F0R1   16 0.969697 -1.27278 0.943444
Q2FZG3   12 0.727273 -1.27278 0.943444
Q2G2K0   15 0.909091 -1.27278 0.943444
Q2FVN4   19 1.15152 0.903563 0.161558
Q2FYV0   15 0.909091 -1.27278 0.943444
Q2G0A5   5 0.30303 -1.27278 0.943444
Q2FZ03   12 0.727273 -1.27278 0.943444
Q2G1I8   14 0.848485 -1.27278 0.943444
Q2FYX8   14 0.848485 -1.27278 0.943444
Q2FV18   7 0.424242 -1.27278 0.943444
Q2FYI7   11 0.666667 -1.27278 0.943444
Q2G0K1   14 0.848485 -1.27278 0.943444
Q2G2U9   15 0.909091 -1.27278 0.943444
Q2FW31   15 0.909091 -1.27278 0.943444
Q2FVB5   15 0.909091 -1.27278 0.943444
Q2FVI8   6 0.363636 -1.27278 0.943444
Q2FZT0   15 0.909091 -1.27278 0.943444
P48860   15 0.909091 -1.27278 0.943444
Q2FYC1   16 0.969697 -1.27278 0.943444
Q2G286   11 0.666667 -1.27278 0.943444
Q2FXD3   14 0.848485 -1.27278 0.943444
Q2G027   7 0.424242 -1.27278 0.943444
Q2G0T4   9 0.545455 -1.27278 0.943444
Q2FZJ5   21 1.27273 0.903563 0.161558
Q2FW10   7 0.424242 -1.27278 0.943444
Q2FY91   13 0.787879 -1.27278 0.943444
Q2FVP0   9 0.545455 -1.27278 0.943444
P60070   16 0.969697 -1.27278 0.943444
Q2FWU1   15 0.909091 -1.27278 0.943444
Q2FYA3   6 0.363636 -1.27278 0.943444
Q2G0V8   14 0.848485 -1.27278 0.943444
Q2G0Z2   12 0.727273 -1.27278 0.943444
Q2FZ47   9 0.545455 -1.27278 0.943444
Q2G0V9   7 0.424242 -1.27278 0.943444
Q2FZE2   15 0.909091 -1.27278 0.943444
Q2FWB0   16 0.969697 -1.27278 0.943444
Q2G1J1   12 0.727273 -1.27278 0.943444
Q2FYQ1   8 0.484848 -1.27278 0.943444
Q2FZ45   19 1.15152 0.903563 0.161558
Q2FYW5   13 0.787879 -1.27278 0.943444
Q2G1A0   9 0.545455 -1.27278 0.943444
Q2FZB9   11 0.666667 -1.27278 0.943444
Q2FZX2   12 0.727273 -1.27278 0.943444
Q2FZY4   13 0.787879 -1.27278 0.943444
Q2FW56   7 0.424242 -1.27278 0.943444
P0A0G6   14 0.848485 -1.27278 0.943444
Q2FW80   10 0.606061 -1.27278 0.943444
Q2G2S4   16 0.969697 -1.27278 0.943444
Q2G2H0   13 0.787879 -1.27278 0.943444
Q2G2E1   9 0.545455 -1.27278 0.943444
Q2G0I5   15 0.909091 -1.27278 0.943444
Q2FWW6   16 0.969697 -1.27278 0.943444
Q2G112   13 0.787879 -1.27278 0.943444
Q2G214   12 0.727273 -1.27278 0.943444
Q2FYG2   16 0.969697 -1.27278 0.943444
Q2G0J5   8 0.484848 -1.27278 0.943444
Q2FX27   12 0.727273 -1.27278 0.943444
Q2FWV5   14 0.848485 -1.27278 0.943444
Q2FX40   20 1.21212 0.903563 0.161558
Q2FZM5   5 0.30303 -1.27278 0.943444
Q2FXH8   9 0.545455 -1.27278 0.943444
Q2FWS5   13 0.787879 -1.27278 0.943444
Q2FW13   16 0.941176 -1.27278 0.943444
Q2FY93   18 1.05882 0.903563 0.161558
Q2FZM8   18 1.05882 0.903563 0.161558
Q2FZV4   14 0.823529 -1.27278 0.943444
Q2FVD4   17 1 0.903563 0.161558
Q2G0J3   8 0.470588 -1.27278 0.943444
Q2FX61   17 1 0.903563 0.161558
Q2FVD6   14 0.823529 -1.27278 0.943444
Q2FYY7   18 1.05882 0.903563 0.161558
Q2G0W0   17 1 0.903563 0.161558
Q2FXF7   16 0.941176 -1.27278 0.943444
Q2G191   10 0.588235 -1.27278 0.943444
Q2FYT5   11 0.647059 -1.27278 0.943444
Q2G1P0   12 0.705882 -1.27278 0.943444
Q2FVF8   12 0.705882 -1.27278 0.943444
Q2G0Y1   11 0.647059 -1.27278 0.943444
Q2FZD2   24 1.41176 0.903563 0.161558
Q2FZ59   20 1.17647 0.903563 0.161558
Q2G2G1   12 0.705882 -1.27278 0.943444
Q2G0F9   17 1 0.903563 0.161558
Q2G1J2   15 0.882353 -1.27278 0.943444
Q2G0Q6   17 1 0.903563 0.161558
Q2FYX0   23 1.35294 0.903563 0.161558
Q2FZU8   14 0.823529 -1.27278 0.943444
Q2G267   11 0.647059 -1.27278 0.943444
Q2G174   15 0.882353 -1.27278 0.943444
Q2FWC3   15 0.882353 -1.27278 0.943444
Q2FVN6   10 0.588235 -1.27278 0.943444
Q2G2D1   26 1.52941 0.903563 0.161558
Q2FZK9   18 1.05882 0.903563 0.161558
Q2G2C9   15 0.882353 -1.27278 0.943444
Q2G2V8   13 0.764706 -1.27278 0.943444
Q2FVL6   17 1 0.903563 0.161558
Q2FY45   13 0.764706 -1.27278 0.943444
Q2G2R7   18 1.05882 0.903563 0.161558
Q2FWD5   20 1.17647 0.903563 0.161558
Q2FWT3   9 0.529412 -1.27278 0.943444
Q2FY92   19 1.11765 0.903563 0.161558
Q2FZM2   12 0.705882 -1.27278 0.943444
Q2G2F0   13 0.764706 -1.27278 0.943444
Q2FW30   14 0.823529 -1.27278 0.943444
Q2FZV9   14 0.823529 -1.27278 0.943444
Q2FVA6   14 0.823529 -1.27278 0.943444
Q2G229   21 1.23529 0.903563 0.161558
Q2FZZ3   20 1.17647 0.903563 0.161558
Q2G2F4   9 0.529412 -1.27278 0.943444
Q2FVA7   16 0.941176 -1.27278 0.943444
Q2G0R3   16 0.941176 -1.27278 0.943444
Q2G1R1   19 1.11765 0.903563 0.161558
Q2FZ79   17 1 0.903563 0.161558
Q2FZ12   10 0.588235 -1.27278 0.943444
Q2FX39   13 0.764706 -1.27278 0.943444
Q2G186   13 0.764706 -1.27278 0.943444
Q2FXE5   6 0.352941 -1.27278 0.943444
Q2G0A1   13 0.764706 -1.27278 0.943444
Q2G0E7   15 0.882353 -1.27278 0.943444
Q2G2V7   12 0.705882 -1.27278 0.943444
Q2FYA6   16 0.941176 -1.27278 0.943444
Q2G276   15 0.882353 -1.27278 0.943444
Q2G070   13 0.764706 -1.27278 0.943444
Q2FVZ1   15 0.882353 -1.27278 0.943444
Q2FW84   12 0.705882 -1.27278 0.943444
Q2FVY9   17 1 0.903563 0.161558
Q2FVD9   18 1.05882 0.903563 0.161558
Q2G1T2   15 0.882353 -1.27278 0.943444
Q2G0I3   16 0.941176 -1.27278 0.943444
Q2G0E8   25 1.47059 0.903563 0.161558
Q2FW08   15 0.882353 -1.27278 0.943444
Q2FVD8   16 0.941176 -1.27278 0.943444
Q2FXF5   22 1.29412 0.903563 0.161558
Q2FXW1   20 1.17647 0.903563 0.161558
Q2FW79   17 1 0.903563 0.161558
Q2G2G0   14 0.823529 -1.27278 0.943444
P48940   16 0.941176 -1.27278 0.943444
Q2FYL6   16 0.941176 -1.27278 0.943444
Q2FZV8   17 1 0.903563 0.161558
Q2FYM5   17 1 0.903563 0.161558
Q2G2B6   24 1.41176 0.903563 0.161558
Q2G1L2   12 0.705882 -1.27278 0.943444
Q2G1V5   9 0.529412 -1.27278 0.943444
Q2FXT0   14 0.823529 -1.27278 0.943444
Q2FY02   23 1.35294 0.903563 0.161558
Q2FWQ4   14 0.823529 -1.27278 0.943444
Q2FYG4   17 1 0.903563 0.161558
Q2FW11   13 0.764706 -1.27278 0.943444
Q2G257   20 1.14286 0.903563 0.161558
Q2FWJ6   22 1.25714 0.903563 0.161558
Q2FXS8   17 0.971429 -1.27278 0.943444
Q2FX12   24 1.37143 0.903563 0.161558
Q2FYF1   14 0.8 -1.27278 0.943444
Q2G2E8   17 0.971429 -1.27278 0.943444
Q2FXE6   10 0.571429 -1.27278 0.943444
Q2G2C0   10 0.571429 -1.27278 0.943444
Q2G1V6   13 0.742857 -1.27278 0.943444
Q2FWZ4   22 1.25714 0.903563 0.161558
Q2G2V0   14 0.8 -1.27278 0.943444
Q9ZAH6   22 1.25714 0.903563 0.161558
Q2FVU2   20 1.14286 0.903563 0.161558
Q2FWI8   22 1.25714 0.903563 0.161558
P0A0H0   16 0.914286 -1.27278 0.943444
Q2G0C1   23 1.31429 0.903563 0.161558
Q2FXH3   19 1.08571 0.903563 0.161558
Q2FXI6   26 1.48571 0.903563 0.161558
Q2G1X5   13 0.742857 -1.27278 0.943444
Q2FV08   16 0.914286 -1.27278 0.943444
Q2FWT7   21 1.2 0.903563 0.161558
Q2G210   15 0.857143 -1.27278 0.943444
Q2FW66   13 0.742857 -1.27278 0.943444
Q2FWD0   15 0.857143 -1.27278 0.943444
Q2FUQ1   19 1.08571 0.903563 0.161558
Q2FVI6   12 0.685714 -1.27278 0.943444
Q2FWM7   10 0.571429 -1.27278 0.943444
Q2FVN2   15 0.857143 -1.27278 0.943444
Q2FWR2   13 0.742857 -1.27278 0.943444
Q2FYH4   13 0.742857 -1.27278 0.943444
Q2FYM8   9 0.514286 -1.27278 0.943444
Q9RFJ6   13 0.742857 -1.27278 0.943444
Q2FZ42   13 0.742857 -1.27278 0.943444
Q2FVX9   19 1.08571 0.903563 0.161558
Q2G066   23 1.31429 0.903563 0.161558
Q2FVM3   23 1.31429 0.903563 0.161558
Q2FWT1   18 1.02857 0.903563 0.161558
Q2FZB8   9 0.514286 -1.27278 0.943444
Q2FUQ8   15 0.857143 -1.27278 0.943444
Q2G2I7   19 1.08571 0.903563 0.161558
Q2FVF7   11 0.628571 -1.27278 0.943444
Q2FV52   15 0.857143 -1.27278 0.943444
Q2FWE3   24 1.37143 0.903563 0.161558
Q2G144   19 1.08571 0.903563 0.161558
Q2FXZ1   20 1.14286 0.903563 0.161558
Q2FX34   15 0.857143 -1.27278 0.943444
Q2FWV4   26 1.48571 0.903563 0.161558
Q2FZ11   17 0.971429 -1.27278 0.943444
Q2G141   13 0.742857 -1.27278 0.943444
Q2FWF5   16 0.914286 -1.27278 0.943444
Q2FV34   21 1.2 0.903563 0.161558
Q2FWQ0   17 0.971429 -1.27278 0.943444
Q2FV88   21 1.2 0.903563 0.161558
Q2G2P0   19 1.08571 0.903563 0.161558
Q2FYW8   18 1.02857 0.903563 0.161558
Q2G1W1   19 1.08571 0.903563 0.161558
Q2FVC2   22 1.25714 0.903563 0.161558
Q2G0D3   10 0.571429 -1.27278 0.943444
Q2FV89   27 1.54286 0.903563 0.161558
Q2G1U2   20 1.14286 0.903563 0.161558
Q2FX32   9 0.514286 -1.27278 0.943444
Q2FXS7   17 0.971429 -1.27278 0.943444
Q2FVX1   8 0.457143 -1.27278 0.943444
Q2FVE0   11 0.628571 -1.27278 0.943444
Q2G270   17 0.971429 -1.27278 0.943444
Q9EYW6   20 1.14286 0.903563 0.161558
Q2FVB8   15 0.857143 -1.27278 0.943444
Q2FZT9   16 0.914286 -1.27278 0.943444
Q2G298   20 1.14286 0.903563 0.161558
Q2FX49   16 0.914286 -1.27278 0.943444
Q2G0Z0   19 1.08571 0.903563 0.161558
Q2FW39   21 1.2 0.903563 0.161558
Q2G252   32 1.82857 0.903563 0.161558
Q2G0A3   25 1.42857 0.903563 0.161558
Q2FYJ7   22 1.25714 0.903563 0.161558
Q2FWT2   11 0.628571 -1.27278 0.943444
Q2FWQ5   16 0.914286 -1.27278 0.943444
Q2G2J7   14 0.8 -1.27278 0.943444
Q2FY75   15 0.857143 -1.27278 0.943444
Q2G106   21 1.2 0.903563 0.161558
Q2FVY3   19 1.08571 0.903563 0.161558
Q2FVP9   15 0.857143 -1.27278 0.943444
Q2FW42   17 0.971429 -1.27278 0.943444
Q2FUV9   15 0.857143 -1.27278 0.943444
Q2FVR7   18 1.02857 0.903563 0.161558
Q2FZN1   16 0.914286 -1.27278 0.943444
Q2G2Q7   20 1.11111 0.903563 0.161558
Q2G150   18 1 0.903563 0.161558
Q2G081   16 0.888889 -1.27278 0.943444
Q2FV45   25 1.38889 0.903563 0.161558
Q2FX02   24 1.33333 0.903563 0.161558
P0A0Q4   16 0.888889 -1.27278 0.943444
Q2G0L9   22 1.22222 0.903563 0.161558
Q2FY04   22 1.22222 0.903563 0.161558
Q2FV48   14 0.777778 -1.27278 0.943444
Q2FW64   22 1.22222 0.903563 0.161558
Q2FX63   21 1.16667 0.903563 0.161558
Q2G1T3   19 1.05556 0.903563 0.161558
Q2G0K9   20 1.11111 0.903563 0.161558
Q2FZ00   20 1.11111 0.903563 0.161558
Q2FVL9   19 1.05556 0.903563 0.161558
Q2FW33   26 1.44444 0.903563 0.161558
Q2FWT9   14 0.777778 -1.27278 0.943444
Q2FZF7   23 1.27778 0.903563 0.161558
Q2FWL1   35 1.94444 0.903563 0.161558
Q2FYS7   17 0.944444 -1.27278 0.943444
Q2FZX3   15 0.833333 -1.27278 0.943444
Q2FXR0   15 0.833333 -1.27278 0.943444
Q2G2I9   20 1.11111 0.903563 0.161558
Q2FWN1   8 0.444444 -1.27278 0.943444
Q2G297   15 0.833333 -1.27278 0.943444
Q2FVA0   18 1 0.903563 0.161558
Q2FXX0   24 1.33333 0.903563 0.161558
Q2G2P4   25 1.38889 0.903563 0.161558
Q2G0P8   20 1.11111 0.903563 0.161558
Q2FVN3   21 1.16667 0.903563 0.161558
Q2FXK7   22 1.22222 0.903563 0.161558
Q2FZF8   9 0.5 -1.27278 0.943444
Q2FWR0   18 1 0.903563 0.161558
Q2FXL2   10 0.555556 -1.27278 0.943444
Q2FWA9   15 0.833333 -1.27278 0.943444
Q2G282   23 1.27778 0.903563 0.161558
Q9RQQ0   16 0.888889 -1.27278 0.943444
Q2FXD7   21 1.16667 0.903563 0.161558
Q2FUY4   15 0.833333 -1.27278 0.943444
Q2G2W4   18 1 0.903563 0.161558
Q2FZF5   26 1.44444 0.903563 0.161558
Q2FY42   17 0.944444 -1.27278 0.943444
Q2FUS3   21 1.16667 0.903563 0.161558
Q2G2E7   13 0.722222 -1.27278 0.943444
Q2G0S6   22 1.22222 0.903563 0.161558
Q2G0C2   18 1 0.903563 0.161558
Q2FWF8   13 0.722222 -1.27278 0.943444
Q2G000   21 1.16667 0.903563 0.161558
Q2FWX2   21 1.16667 0.903563 0.161558
Q2FZS2   21 1.16667 0.903563 0.161558
Q2FW16   23 1.27778 0.903563 0.161558
Q2FZI2   13 0.722222 -1.27278 0.943444
Q2G1Q5   20 1.11111 0.903563 0.161558
Q2G1A5   29 1.61111 0.903563 0.161558
Q2G0P7   17 0.944444 -1.27278 0.943444
Q2FWV3   21 1.16667 0.903563 0.161558
Q2FW51   23 1.27778 0.903563 0.161558
Q2FVI4   28 1.55556 0.903563 0.161558
Q2FVN7   22 1.22222 0.903563 0.161558
Q2FWP9   21 1.16667 0.903563 0.161558
Q2FXT2   21 1.16667 0.903563 0.161558
P0A0F4   21 1.16667 0.903563 0.161558
Q2G126   21 1.16667 0.903563 0.161558
Q2FW82   14 0.777778 -1.27278 0.943444
Q2FY44   21 1.16667 0.903563 0.161558
Q2G0N9   20 1.11111 0.903563 0.161558
Q2G0Z9   9 0.5 -1.27278 0.943444
Q2FV81   23 1.27778 0.903563 0.161558
Q2FYC4   15 0.833333 -1.27278 0.943444
Q2G178   22 1.22222 0.903563 0.161558
Q2G079   26 1.44444 0.903563 0.161558
Q2G2B7   21 1.16667 0.903563 0.161558
Q2FVF5   26 1.44444 0.903563 0.161558
Q2G2W2   17 0.944444 -1.27278 0.943444
Q2G1I2   21 1.16667 0.903563 0.161558
Q2G245   9 0.5 -1.27278 0.943444
Q2G1H7   15 0.810811 -1.27278 0.943444
Q2FWF1   27 1.45946 0.903563 0.161558
Q2FZZ9   25 1.35135 0.903563 0.161558
Q2G1W3   19 1.02703 0.903563 0.161558
Q2G204   23 1.24324 0.903563 0.161558
Q2G1H1   32 1.72973 0.903563 0.161558
Q2FXK3   29 1.56757 0.903563 0.161558
Q2G2H8   17 0.918919 -1.27278 0.943444
Q2FZP9   26 1.40541 0.903563 0.161558
Q2FWI2   24 1.2973 0.903563 0.161558
Q2FYZ6   15 0.810811 -1.27278 0.943444
Q2FXS1   11 0.594595 -1.27278 0.943444
Q2G200   22 1.18919 0.903563 0.161558
Q2G2L5   15 0.810811 -1.27278 0.943444
Q2FY73   29 1.56757 0.903563 0.161558
Q2G177   18 0.972973 -1.27278 0.943444
Q2G2F9   17 0.918919 -1.27278 0.943444
Q2FV27   22 1.18919 0.903563 0.161558
Q2FZ56   21 1.13514 0.903563 0.161558
Q2FVF3   13 0.702703 -1.27278 0.943444
Q2G0B6   42 2.27027 3.07991 0.0107511
Q2G2S5   21 1.13514 0.903563 0.161558
Q2FW68   19 1.02703 0.903563 0.161558
Q2FWX7   14 0.756757 -1.27278 0.943444
Q2FWB6   18 0.972973 -1.27278 0.943444
Q2FXA9   28 1.51351 0.903563 0.161558
Q2FXP3   19 1.02703 0.903563 0.161558
Q2FUX5   28 1.51351 0.903563 0.161558
Q2FZZ4   35 1.89189 0.903563 0.161558
Q2FX98   25 1.35135 0.903563 0.161558
Q2FV23   25 1.35135 0.903563 0.161558
Q2FUR1   14 0.756757 -1.27278 0.943444
Q2FY49   21 1.13514 0.903563 0.161558
Q2G017   23 1.24324 0.903563 0.161558
Q2G2K9   25 1.35135 0.903563 0.161558
Q2G2N9   18 0.972973 -1.27278 0.943444
Q2G0E9   10 0.540541 -1.27278 0.943444
Q2FY19   27 1.45946 0.903563 0.161558
Q2G1E3   13 0.702703 -1.27278 0.943444
Q2FW17   22 1.18919 0.903563 0.161558
Q2FWK9   33 1.78378 0.903563 0.161558
Q2G2Q6   21 1.13514 0.903563 0.161558
Q2G2Q5   23 1.24324 0.903563 0.161558
Q2G1U9   32 1.72973 0.903563 0.161558
Q2G299   18 0.972973 -1.27278 0.943444
Q2FX75   19 1.02703 0.903563 0.161558
Q2G058   33 1.78378 0.903563 0.161558
Q2G0E3   16 0.864865 -1.27278 0.943444
Q2FYK0   21 1.13514 0.903563 0.161558
Q2G2K6   20 1.08108 0.903563 0.161558
Q2FYN0   19 1.02703 0.903563 0.161558
Q2FVK7   22 1.18919 0.903563 0.161558
Q2FX15   23 1.24324 0.903563 0.161558
Q2FVN9   16 0.864865 -1.27278 0.943444
Q2FWX0   15 0.810811 -1.27278 0.943444
Q2G143   20 1.08108 0.903563 0.161558
Q2G0C7   27 1.45946 0.903563 0.161558
Q2G0K6   28 1.51351 0.903563 0.161558
Q2FZZ1   17 0.918919 -1.27278 0.943444
Q2FV13   20 1.08108 0.903563 0.161558
Q2G128   19 1.02703 0.903563 0.161558
Q2FXU2   28 1.51351 0.903563 0.161558
Q2G2R4   34 1.83784 0.903563 0.161558
Q2FXM1   36 1.94595 0.903563 0.161558
Q8KQR1   23 1.24324 0.903563 0.161558
Q2G2Q9   21 1.13514 0.903563 0.161558
Q2FVG9   13 0.702703 -1.27278 0.943444
Q2FV56   13 0.702703 -1.27278 0.943444
Q2FWG7   13 0.684211 -1.27278 0.943444
Q2G0T1   28 1.47368 0.903563 0.161558
Q2FXB9   13 0.684211 -1.27278 0.943444
Q2FZP3   16 0.842105 -1.27278 0.943444
Q2FZQ2   19 1 0.903563 0.161558
Q2FXS4   23 1.21053 0.903563 0.161558
Q2FZ21   25 1.31579 0.903563 0.161558
Q2G2X2   27 1.42105 0.903563 0.161558
Q2FZF6   45 2.36842 3.07991 0.0107511
Q2FYA0   27 1.42105 0.903563 0.161558
Q2G2A9   16 0.842105 -1.27278 0.943444
Q2FYB9   22 1.15789 0.903563 0.161558
Q2FYI4   35 1.84211 0.903563 0.161558
Q2FYL4   27 1.42105 0.903563 0.161558
Q2G1T0   16 0.842105 -1.27278 0.943444
Q2FXW7   25 1.31579 0.903563 0.161558
Q2FZA1   28 1.47368 0.903563 0.161558
Q2FY76   12 0.631579 -1.27278 0.943444
Q2FZ97   29 1.52632 0.903563 0.161558
Q2G1I4   17 0.894737 -1.27278 0.943444
Q2FYQ6   17 0.894737 -1.27278 0.943444
Q2FXL6   34 1.78947 0.903563 0.161558
Q2G2G6   12 0.631579 -1.27278 0.943444
Q2FVH1   18 0.947368 -1.27278 0.943444
Q2FYA8   26 1.36842 0.903563 0.161558
Q2G2M5   31 1.63158 0.903563 0.161558
Q2FV99   25 1.31579 0.903563 0.161558
Q2G105   22 1.15789 0.903563 0.161558
Q2FW23   34 1.78947 0.903563 0.161558
Q2G012   16 0.842105 -1.27278 0.943444
Q2G2V5   26 1.36842 0.903563 0.161558
Q2FW07   42 2.21053 3.07991 0.0107511
Q2G0F2   29 1.52632 0.903563 0.161558
Q2FZC9   16 0.842105 -1.27278 0.943444
Q2FXE9   14 0.736842 -1.27278 0.943444
Q2FV47   26 1.36842 0.903563 0.161558
Q2G2Q8   29 1.52632 0.903563 0.161558
Q2FYE7   19 1 0.903563 0.161558
Q2FUT3   23 1.21053 0.903563 0.161558
Q2G068   23 1.21053 0.903563 0.161558
Q2G2D3   22 1.15789 0.903563 0.161558
Q2FYK4   23 1.21053 0.903563 0.161558
Q2FX36   29 1.52632 0.903563 0.161558
Q2G0A4   16 0.842105 -1.27278 0.943444
Q2G080   13 0.684211 -1.27278 0.943444
Q2FUT1   16 0.842105 -1.27278 0.943444
Q2FYH3   25 1.31579 0.903563 0.161558
Q2FXA7   43 2.26316 3.07991 0.0107511
Q2G2Y6   19 1 0.903563 0.161558
Q2FY55   23 1.21053 0.903563 0.161558
Q2FY61   26 1.36842 0.903563 0.161558
Q2G0E2   28 1.47368 0.903563 0.161558
Q2FVY1   41 2.15789 3.07991 0.0107511
Q2FUV1   21 1.10526 0.903563 0.161558
Q2FUS9   23 1.21053 0.903563 0.161558
Q2G1A1   25 1.31579 0.903563 0.161558
P60639   18 0.947368 -1.27278 0.943444
Q2FZE9   22 1.15789 0.903563 0.161558
Q2G1I9   14 0.736842 -1.27278 0.943444
Q2FWN0   24 1.26316 0.903563 0.161558
Q2FZE3   31 1.63158 0.903563 0.161558
Q93Q23   15 0.789474 -1.27278 0.943444
Q2FWE9   30 1.57895 0.903563 0.161558
Q2FUS1   18 0.947368 -1.27278 0.943444
Q2FVM5   20 1.05263 0.903563 0.161558
Q2G2N7   19 1 0.903563 0.161558
Q2FWG0   18 0.947368 -1.27278 0.943444
Q2FXV7   19 1 0.903563 0.161558
Q2FW69   17 0.894737 -1.27278 0.943444
P0A0F8   18 0.947368 -1.27278 0.943444
Q2G055   27 1.42105 0.903563 0.161558
Q2FV37   15 0.789474 -1.27278 0.943444
Q2G225   16 0.842105 -1.27278 0.943444
Q2FXG2   29 1.52632 0.903563 0.161558
Q2FY87   23 1.21053 0.903563 0.161558
Q2FWR7   33 1.73684 0.903563 0.161558
Q2G1U6   21 1.10526 0.903563 0.161558
Q2G006   26 1.36842 0.903563 0.161558
Q2G2I6   14 0.717949 -1.27278 0.943444
Q2FWS1   27 1.38462 0.903563 0.161558
Q2FYF5   30 1.53846 0.903563 0.161558
Q2G0F1   18 0.923077 -1.27278 0.943444
Q2G0J2   21 1.07692 0.903563 0.161558
Q2FXE3   25 1.28205 0.903563 0.161558
Q2FYV8   27 1.38462 0.903563 0.161558
Q2G1X6   33 1.69231 0.903563 0.161558
Q2FUP5   29 1.48718 0.903563 0.161558
Q2G1A4   14 0.717949 -1.27278 0.943444
Q2G0H9   28 1.4359 0.903563 0.161558
Q2G0M0   41 2.10256 3.07991 0.0107511
Q2FYK6   33 1.69231 0.903563 0.161558
Q2G023   29 1.48718 0.903563 0.161558
Q2G0G2   23 1.17949 0.903563 0.161558
Q2FXC0   28 1.4359 0.903563 0.161558
Q2FXF1   26 1.33333 0.903563 0.161558
Q2FW00   16 0.820513 -1.27278 0.943444
Q2G1E7   18 0.923077 -1.27278 0.943444
Q2FWE7   26 1.33333 0.903563 0.161558
Q2FY32   28 1.4359 0.903563 0.161558
Q2FUU0   48 2.46154 3.07991 0.0107511
Q2FVU5   24 1.23077 0.903563 0.161558
Q2G062   21 1.07692 0.903563 0.161558
Q2FV26   23 1.17949 0.903563 0.161558
Q2FW97   23 1.17949 0.903563 0.161558
Q2FZY8   19 0.974359 -1.27278 0.943444
Q2G277   18 0.923077 -1.27278 0.943444
Q2G0V1   17 0.871795 -1.27278 0.943444
Q2FWJ3   28 1.4359 0.903563 0.161558
Q2G2J2   25 1.28205 0.903563 0.161558
Q2FVB0   22 1.12821 0.903563 0.161558
Q2G278   23 1.17949 0.903563 0.161558
Q2G107   29 1.48718 0.903563 0.161558
P0A0M9   40 2.05128 3.07991 0.0107511
Q2G067   15 0.769231 -1.27278 0.943444
Q2FV55   24 1.23077 0.903563 0.161558
Q2G1L3   20 1.02564 0.903563 0.161558
Q2G2R0   37 1.89744 0.903563 0.161558
Q2G2T3   20 1.02564 0.903563 0.161558
Q2FWA8   14 0.717949 -1.27278 0.943444
Q2G056   44 2.25641 3.07991 0.0107511
Q2FWR1   26 1.33333 0.903563 0.161558
Q2FXP9   20 1.02564 0.903563 0.161558
Q2FZI4   18 0.923077 -1.27278 0.943444
Q2G2L7   31 1.58974 0.903563 0.161558
Q2FVG1   18 0.923077 -1.27278 0.943444
Q2G1I7   29 1.48718 0.903563 0.161558
Q2FVB6   16 0.820513 -1.27278 0.943444
Q2G001   18 0.923077 -1.27278 0.943444
Q2FUX3   26 1.33333 0.903563 0.161558
Q2G1Q9   32 1.64103 0.903563 0.161558
Q2G2S9   28 1.4359 0.903563 0.161558
Q2FXZ8   14 0.717949 -1.27278 0.943444
Q2FZI7   39 2 3.07991 0.0107511
Q2FUS6   38 1.94872 0.903563 0.161558
Q2FUZ6   22 1.12821 0.903563 0.161558
Q2FYQ9   16 0.820513 -1.27278 0.943444
Q2FYS8   28 1.4359 0.903563 0.161558
Q2FYS6   15 0.769231 -1.27278 0.943444
Q2FZG6   24 1.23077 0.903563 0.161558
Q2G1L9   18 0.923077 -1.27278 0.943444
Q2FXT3   28 1.4359 0.903563 0.161558
Q2FZN9   32 1.64103 0.903563 0.161558
Q2FW20   22 1.12821 0.903563 0.161558
Q2G0H3   21 1.07692 0.903563 0.161558
Q2FV98   25 1.28205 0.903563 0.161558
Q2FXR7   22 1.12821 0.903563 0.161558
Q2G1T4   34 1.74359 0.903563 0.161558
Q2FW38   24 1.23077 0.903563 0.161558
Q2G2P6   19 0.974359 -1.27278 0.943444
Q2FVL7   24 1.23077 0.903563 0.161558
Q2FVY2   39 2 3.07991 0.0107511
Q2FYZ0   20 1.02564 0.903563 0.161558
Q2FYW2   16 0.820513 -1.27278 0.943444
P60643   16 0.820513 -1.27278 0.943444
Q2G265   27 1.38462 0.903563 0.161558
Q2FV42   18 0.923077 -1.27278 0.943444
Q2FXN0   22 1.12821 0.903563 0.161558
Q2G2D9   17 0.871795 -1.27278 0.943444
Q2FV75   22 1.12821 0.903563 0.161558
Q2FYE0   22 1.12821 0.903563 0.161558
Q2FX03   19 0.974359 -1.27278 0.943444
Q2FX89   37 1.89744 0.903563 0.161558
Q2FX43   34 1.74359 0.903563 0.161558
Q2FV69   26 1.3 0.903563 0.161558
P72360   14 0.7 -1.27278 0.943444
Q2FVQ1   28 1.4 0.903563 0.161558
Q2FYG7   26 1.3 0.903563 0.161558
Q2G1J8   19 0.95 -1.27278 0.943444
Q2FW77   19 0.95 -1.27278 0.943444
Q2FWI4   24 1.2 0.903563 0.161558
Q2FX62   28 1.4 0.903563 0.161558
Q2G0U6   33 1.65 0.903563 0.161558
Q2G0P2   30 1.5 0.903563 0.161558
Q2G0B8   31 1.55 0.903563 0.161558
Q2FVL3   13 0.65 -1.27278 0.943444
Q2G1K8   23 1.15 0.903563 0.161558
Q2G2R9   26 1.3 0.903563 0.161558
Q2G2I3   14 0.7 -1.27278 0.943444
Q2FY56   11 0.55 -1.27278 0.943444
Q2G0B1   21 1.05 0.903563 0.161558
Q2G1T1   34 1.7 0.903563 0.161558
Q2FVX5   22 1.1 0.903563 0.161558
Q2G0H8   17 0.85 -1.27278 0.943444
Q2FVT3   24 1.2 0.903563 0.161558
Q2FWF6   26 1.3 0.903563 0.161558
Q2FWZ6   30 1.5 0.903563 0.161558
Q2FZ77   38 1.9 0.903563 0.161558
Q2G0H0   22 1.1 0.903563 0.161558
Q2G2G7   28 1.4 0.903563 0.161558
Q2G117   30 1.5 0.903563 0.161558
Q2FXG9   37 1.85 0.903563 0.161558
Q2FWE4   51 2.55 3.07991 0.0107511
Q2FUS0   37 1.85 0.903563 0.161558
Q2FWR3   21 1.05 0.903563 0.161558
Q2FYA9   27 1.35 0.903563 0.161558
Q2G0Y5   51 2.55 3.07991 0.0107511
Q2FZZ8   37 1.85 0.903563 0.161558
Q2G1Z6   19 0.95 -1.27278 0.943444
Q2FX53   20 1 0.903563 0.161558
Q2FZC4   38 1.9 0.903563 0.161558
Q2FUS5   23 1.15 0.903563 0.161558
Q2G1R0   14 0.7 -1.27278 0.943444
Q2G0D5   16 0.8 -1.27278 0.943444
Q2FY18   17 0.85 -1.27278 0.943444
Q2FYH8   19 0.95 -1.27278 0.943444
Q2G1F2   32 1.6 0.903563 0.161558
Q2G0Q5   35 1.75 0.903563 0.161558
Q2FVR2   26 1.3 0.903563 0.161558
Q2FZE7   19 0.95 -1.27278 0.943444
Q2G0I0   24 1.2 0.903563 0.161558
Q2G0R1   33 1.65 0.903563 0.161558
Q2G0L7   36 1.8 0.903563 0.161558
Q2FWI1   25 1.25 0.903563 0.161558
Q2G0F7   21 1.05 0.903563 0.161558
Q2FXY3   33 1.65 0.903563 0.161558
P0A084   38 1.9 0.903563 0.161558
Q2G0G5   37 1.85 0.903563 0.161558
Q2FZE5   18 0.9 -1.27278 0.943444
Q2G0A2   16 0.8 -1.27278 0.943444
Q2FVE8   17 0.85 -1.27278 0.943444
Q2G2M8   35 1.75 0.903563 0.161558
Q2FYH7   15 0.75 -1.27278 0.943444
Q2FVR8   25 1.25 0.903563 0.161558
Q2FZU9   28 1.4 0.903563 0.161558
Q2FYX7   18 0.9 -1.27278 0.943444
Q2G280   36 1.8 0.903563 0.161558
Q2FVG5   22 1.1 0.903563 0.161558
Q2FWX1   36 1.8 0.903563 0.161558
Q2FVB3   17 0.85 -1.27278 0.943444
Q2G2A1   39 1.95 0.903563 0.161558
Q2G1W7   28 1.4 0.903563 0.161558
Q2FW36   24 1.2 0.903563 0.161558
P31337   24 1.2 0.903563 0.161558
Q2FXB8   16 0.8 -1.27278 0.943444
Q2G2F3   38 1.9 0.903563 0.161558
Q2FYM7   10 0.5 -1.27278 0.943444
Q2FYB2   37 1.85 0.903563 0.161558
Q2G2E2   21 1.02439 0.903563 0.161558
Q2G2G9   24 1.17073 0.903563 0.161558
Q2FVC5   31 1.5122 0.903563 0.161558
Q2G0T3   41 2 3.07991 0.0107511
Q2G074   21 1.02439 0.903563 0.161558
Q2G016   34 1.65854 0.903563 0.161558
Q2G0G4   47 2.29268 3.07991 0.0107511
Q2G2K1   37 1.80488 0.903563 0.161558
Q2FXE1   18 0.878049 -1.27278 0.943444
Q2FWD2   36 1.7561 0.903563 0.161558
Q2G1Q0   33 1.60976 0.903563 0.161558
Q2G073   16 0.780488 -1.27278 0.943444
Q2G1T7   25 1.21951 0.903563 0.161558
Q2FVI3   30 1.46341 0.903563 0.161558
Q2FZ93   24 1.17073 0.903563 0.161558
Q2FVQ7   27 1.31707 0.903563 0.161558
Q2G2B9   15 0.731707 -1.27278 0.943444
Q2FZN5   18 0.878049 -1.27278 0.943444
Q2FY72   36 1.7561 0.903563 0.161558
Q2G0A0   28 1.36585 0.903563 0.161558
Q2FZQ8   17 0.829268 -1.27278 0.943444
Q2FXP1   41 2 3.07991 0.0107511
P0A0B7   33 1.60976 0.903563 0.161558
Q2FYW0   38 1.85366 0.903563 0.161558
Q2G230   39 1.90244 0.903563 0.161558
Q2G0H5   23 1.12195 0.903563 0.161558
Q2G0B7   54 2.63415 3.07991 0.0107511
Q2G131   14 0.682927 -1.27278 0.943444
Q2G0Y4   37 1.80488 0.903563 0.161558
Q2G2L0   33 1.60976 0.903563 0.161558
Q2G101   32 1.56098 0.903563 0.161558
Q2G036   42 2.04878 3.07991 0.0107511
Q2FXN3   20 0.97561 -1.27278 0.943444
Q2FWY2   31 1.5122 0.903563 0.161558
Q2FXK6   28 1.36585 0.903563 0.161558
Q2G2Y3   29 1.41463 0.903563 0.161558
Q2G1P8   32 1.56098 0.903563 0.161558
Q2G0N7   53 2.58537 3.07991 0.0107511
Q2FW43   27 1.31707 0.903563 0.161558
Q2G2N4   36 1.7561 0.903563 0.161558
Q2FW59   25 1.21951 0.903563 0.161558
Q2G1V0   17 0.829268 -1.27278 0.943444
Q2G010   28 1.36585 0.903563 0.161558
Q2FWJ4   20 0.97561 -1.27278 0.943444
Q2FUR3   24 1.17073 0.903563 0.161558
Q2FXE4   31 1.5122 0.903563 0.161558
Q2FY36   34 1.65854 0.903563 0.161558
Q2G1Q7   33 1.60976 0.903563 0.161558
Q2FX09   54 2.63415 3.07991 0.0107511
Q2G0Z1   39 1.90244 0.903563 0.161558
Q2FWJ1   41 2 3.07991 0.0107511
Q2FUT4   33 1.60976 0.903563 0.161558
Q2FYI1   34 1.65854 0.903563 0.161558
Q2FXQ8   41 2 3.07991 0.0107511
Q2FUZ0   30 1.46341 0.903563 0.161558
P0A086   34 1.65854 0.903563 0.161558
Q2FZM0   21 1.02439 0.903563 0.161558
Q2FXL3   44 2.14634 3.07991 0.0107511
Q2G2K7   18 0.878049 -1.27278 0.943444
Q2FVL1   11 0.536585 -1.27278 0.943444
Q2FW21   34 1.65854 0.903563 0.161558
Q2G201   35 1.70732 0.903563 0.161558
Q2FVV6   26 1.26829 0.903563 0.161558
Q2FV03   36 1.7561 0.903563 0.161558
Q2G2T2   20 0.97561 -1.27278 0.943444
Q2FZ44   25 1.21951 0.903563 0.161558
Q2G1N7   31 1.5122 0.903563 0.161558
Q2G172   15 0.731707 -1.27278 0.943444
Q2G208   25 1.21951 0.903563 0.161558
Q2FZR7   18 0.878049 -1.27278 0.943444
Q2G2K2   23 1.12195 0.903563 0.161558
Q2FVA4   28 1.36585 0.903563 0.161558
Q2G0F5   15 0.731707 -1.27278 0.943444
Q2G0X0   39 1.90244 0.903563 0.161558
Q2FXU0   33 1.60976 0.903563 0.161558
Q2FXX9   46 2.2439 3.07991 0.0107511
Q2G2K8   29 1.41463 0.903563 0.161558
Q2G0X1   35 1.66667 0.903563 0.161558
Q2FXI8   29 1.38095 0.903563 0.161558
Q2G0L1   38 1.80952 0.903563 0.161558
Q2FX07   25 1.19048 0.903563 0.161558
Q2G139   29 1.38095 0.903563 0.161558
Q2FUV5   33 1.57143 0.903563 0.161558
Q2FVD0   37 1.7619 0.903563 0.161558
Q2FX10   19 0.904762 -1.27278 0.943444
Q2G1W5   34 1.61905 0.903563 0.161558
Q2G1Y7   33 1.57143 0.903563 0.161558
Q2G190   31 1.47619 0.903563 0.161558
Q2FV59   20 0.952381 -1.27278 0.943444
Q2FZS3   26 1.2381 0.903563 0.161558
Q2FX90   38 1.80952 0.903563 0.161558
Q2FW85   14 0.666667 -1.27278 0.943444
Q2FZ65   39 1.85714 0.903563 0.161558
Q2FXJ7   51 2.42857 3.07991 0.0107511
Q2FVW2   29 1.38095 0.903563 0.161558
Q2G0H4   27 1.28571 0.903563 0.161558
Q2FVV4   14 0.666667 -1.27278 0.943444
Q2FUR9   21 1 0.903563 0.161558
Q2FW06   31 1.47619 0.903563 0.161558
Q2FY84   23 1.09524 0.903563 0.161558
Q2G132   39 1.85714 0.903563 0.161558
Q2G0C9   29 1.38095 0.903563 0.161558
Q2G2N1   16 0.761905 -1.27278 0.943444
Q2FVF2   22 1.04762 0.903563 0.161558
Q2FZ30   24 1.14286 0.903563 0.161558
Q2FXX8   36 1.71429 0.903563 0.161558
Q2FZX6   22 1.04762 0.903563 0.161558
Q2G1Z2   21 1 0.903563 0.161558
Q2G0G7   32 1.52381 0.903563 0.161558
Q2FV53   28 1.33333 0.903563 0.161558
Q2FV28   39 1.85714 0.903563 0.161558
Q2G097   38 1.80952 0.903563 0.161558
Q2FZC5   38 1.80952 0.903563 0.161558
Q2FY77   34 1.61905 0.903563 0.161558
Q2FVA9   48 2.28571 3.07991 0.0107511
Q2G2W5   31 1.47619 0.903563 0.161558
Q2FX97   48 2.28571 3.07991 0.0107511
Q2G1F3   34 1.61905 0.903563 0.161558
Q2FYU1   28 1.33333 0.903563 0.161558
Q2FUP6   27 1.28571 0.903563 0.161558
Q2G2U7   22 1.04762 0.903563 0.161558
Q2FY09   37 1.7619 0.903563 0.161558
Q2G1J6   32 1.52381 0.903563 0.161558
Q2G059   32 1.52381 0.903563 0.161558
Q2FVK5   12 0.571429 -1.27278 0.943444
Q2G0H7   33 1.57143 0.903563 0.161558
Q2FWN2   18 0.857143 -1.27278 0.943444
Q2FYV7   41 1.95238 0.903563 0.161558
Q2G236   36 1.71429 0.903563 0.161558
Q2FZR6   21 1 0.903563 0.161558
Q2G1P9   42 2 3.07991 0.0107511
Q2G0R9   43 2.04762 3.07991 0.0107511
Q2FUZ9   38 1.80952 0.903563 0.161558
Q2FVP2   26 1.2381 0.903563 0.161558
Q2FXC8   37 1.7619 0.903563 0.161558
Q2FVC4   36 1.71429 0.903563 0.161558
Q2FZ29   40 1.90476 0.903563 0.161558
Q2FYR8   41 1.90698 0.903563 0.161558
Q2FY23   45 2.09302 3.07991 0.0107511
Q2G0D4   34 1.5814 0.903563 0.161558
Q2FZ38   35 1.62791 0.903563 0.161558
Q2FXH1   16 0.744186 -1.27278 0.943444
Q2FXZ9   25 1.16279 0.903563 0.161558
Q2G1V3   18 0.837209 -1.27278 0.943444
Q2FVZ0   13 0.604651 -1.27278 0.943444
Q2FV95   19 0.883721 -1.27278 0.943444
Q2G196   48 2.23256 3.07991 0.0107511
Q2FZ61   43 2 3.07991 0.0107511
Q2FW27   46 2.13953 3.07991 0.0107511
Q2FWH2   26 1.2093 0.903563 0.161558
Q2FZQ9   15 0.697674 -1.27278 0.943444
Q2FWQ9   58 2.69767 3.07991 0.0107511
Q2G1N5   18 0.837209 -1.27278 0.943444
Q2FZP8   16 0.744186 -1.27278 0.943444
Q2FXC2   48 2.23256 3.07991 0.0107511
Q2G0X9   30 1.39535 0.903563 0.161558
Q2FX08   14 0.651163 -1.27278 0.943444
Q2FUV2   54 2.51163 3.07991 0.0107511
Q2FZT8   31 1.44186 0.903563 0.161558
Q2G2N2   18 0.837209 -1.27278 0.943444
Q2G0M1   41 1.90698 0.903563 0.161558
Q2FVX8   37 1.72093 0.903563 0.161558
Q2G220   42 1.95349 0.903563 0.161558
Q2FW37   37 1.72093 0.903563 0.161558
Q2G203   47 2.18605 3.07991 0.0107511
Q2FY89   30 1.39535 0.903563 0.161558
Q2G1K7   49 2.27907 3.07991 0.0107511
Q2G013   16 0.744186 -1.27278 0.943444
Q2FV91   17 0.790698 -1.27278 0.943444
Q2FW92   29 1.34884 0.903563 0.161558
Q2G1U5   31 1.44186 0.903563 0.161558
Q2G2A6   27 1.25581 0.903563 0.161558
Q2G0G9   32 1.48837 0.903563 0.161558
P0A088   25 1.16279 0.903563 0.161558
Q2G0B4   16 0.744186 -1.27278 0.943444
Q2G0X7   34 1.5814 0.903563 0.161558
Q2G0S0   36 1.67442 0.903563 0.161558
Q2FW12   31 1.44186 0.903563 0.161558
Q2G0J7   38 1.76744 0.903563 0.161558
Q2FW76   17 0.790698 -1.27278 0.943444
Q2G1Z7   49 2.27907 3.07991 0.0107511
Q2G2S1   40 1.86047 0.903563 0.161558
Q2G1B1   43 2 3.07991 0.0107511
Q2FVP3   22 1.02326 0.903563 0.161558
Q2G1V1   30 1.39535 0.903563 0.161558
Q2G1H8   40 1.86047 0.903563 0.161558
Q2G149   49 2.27907 3.07991 0.0107511
Q2FXC7   42 1.95349 0.903563 0.161558
Q2G019   34 1.5814 0.903563 0.161558
Q2FWL6   61 2.83721 3.07991 0.0107511
Q2G199   17 0.790698 -1.27278 0.943444
Q2FY41   21 0.976744 -1.27278 0.943444
Q2FX33   45 2.09302 3.07991 0.0107511
Q2G181   36 1.67442 0.903563 0.161558
Q2FVT1   17 0.790698 -1.27278 0.943444
Q2G0Z5   35 1.62791 0.903563 0.161558
Q2FZC7   32 1.48837 0.903563 0.161558
Q2G1U0   46 2.13953 3.07991 0.0107511
Q2FW18   22 1.02326 0.903563 0.161558
Q2G0H1   30 1.39535 0.903563 0.161558
Q2FX22   26 1.2093 0.903563 0.161558
Q2G157   62 2.88372 3.07991 0.0107511
Q2G2J5   29 1.34884 0.903563 0.161558
Q2FZH9   20 0.930233 -1.27278 0.943444
Q2FZA6   19 0.883721 -1.27278 0.943444
Q2G1N6   20 0.930233 -1.27278 0.943444
Q2FVR4   44 2.04651 3.07991 0.0107511
Q2FY13   53 2.46512 3.07991 0.0107511
Q2G025   47 2.18605 3.07991 0.0107511
Q2FV36   19 0.883721 -1.27278 0.943444
Q2G0W9   38 1.76744 0.903563 0.161558
Q2G0L0   53 2.46512 3.07991 0.0107511
Q2FUR2   33 1.53488 0.903563 0.161558
Q2FVJ9   42 1.95349 0.903563 0.161558
Q2G1S8   35 1.59091 0.903563 0.161558
Q2FVJ5   55 2.5 3.07991 0.0107511
Q2FZ39   52 2.36364 3.07991 0.0107511
Q2FWP6   31 1.40909 0.903563 0.161558
Q2FVB4   50 2.27273 3.07991 0.0107511
Q2G0V7   45 2.04545 3.07991 0.0107511
Q2FUV4   34 1.54545 0.903563 0.161558
Q2FYG5   48 2.18182 3.07991 0.0107511
Q2FW71   19 0.863636 -1.27278 0.943444
Q2FZB1   36 1.63636 0.903563 0.161558
Q2G0Y9   40 1.81818 0.903563 0.161558
Q2G0X4   31 1.40909 0.903563 0.161558
Q2FZL2   42 1.90909 0.903563 0.161558
Q2FVS1   26 1.18182 0.903563 0.161558
Q2G099   46 2.09091 3.07991 0.0107511
Q2FZN0   46 2.09091 3.07991 0.0107511
Q2FZ50   23 1.04545 0.903563 0.161558
Q2G0X8   35 1.59091 0.903563 0.161558
Q2G167   41 1.86364 0.903563 0.161558
Q2G086   43 1.95455 0.903563 0.161558
Q2G0D0   39 1.77273 0.903563 0.161558
Q2FWG3   52 2.36364 3.07991 0.0107511
Q2G228   52 2.36364 3.07991 0.0107511
Q2FWW8   30 1.36364 0.903563 0.161558
Q2FYL0   30 1.36364 0.903563 0.161558
Q2FXX2   59 2.68182 3.07991 0.0107511
Q2G0C4   18 0.818182 -1.27278 0.943444
Q2FZA2   46 2.09091 3.07991 0.0107511
Q2FWL0   41 1.86364 0.903563 0.161558
Q2FUY9   57 2.59091 3.07991 0.0107511
Q2G0T8   40 1.81818 0.903563 0.161558
Q2FWK0   36 1.63636 0.903563 0.161558
Q2G0D9   34 1.54545 0.903563 0.161558
Q2FZF3   29 1.31818 0.903563 0.161558
Q2FZ17   34 1.54545 0.903563 0.161558
Q2G0T6   38 1.72727 0.903563 0.161558
Q2G140   16 0.727273 -1.27278 0.943444
Q2G2F2   17 0.772727 -1.27278 0.943444
Q2FXG0   45 2.04545 3.07991 0.0107511
Q2FWR4   45 2.04545 3.07991 0.0107511
Q2G195   22 1 0.903563 0.161558
Q2FVY4   52 2.36364 3.07991 0.0107511
Q2G1I6   50 2.27273 3.07991 0.0107511
Q2FVD5   46 2.09091 3.07991 0.0107511
Q2FZM1   33 1.5 0.903563 0.161558
Q2FVG0   49 2.22727 3.07991 0.0107511
Q2FZM7   39 1.77273 0.903563 0.161558
Q2FZB2   39 1.77273 0.903563 0.161558
Q2G287   35 1.59091 0.903563 0.161558
Q2FWG4   20 0.909091 -1.27278 0.943444
Q2G2B3   17 0.772727 -1.27278 0.943444
Q2FY48   28 1.27273 0.903563 0.161558
Q9ZNI1   28 1.27273 0.903563 0.161558
Q2FV94   45 2.04545 3.07991 0.0107511
Q2G2X5   18 0.818182 -1.27278 0.943444
Q2FVX6   39 1.77273 0.903563 0.161558
Q2G060   26 1.18182 0.903563 0.161558
Q2FVG2   20 0.909091 -1.27278 0.943444
Q2G1Q1   41 1.86364 0.903563 0.161558
Q2G1F1   33 1.5 0.903563 0.161558
Q2FXC5   33 1.5 0.903563 0.161558
Q2G2B0   18 0.818182 -1.27278 0.943444
Q2FXR6   18 0.818182 -1.27278 0.943444
Q2FXE0   35 1.59091 0.903563 0.161558
Q2FUY3   49 2.22727 3.07991 0.0107511
Q2G1S6   33 1.5 0.903563 0.161558
Q2FVE9   17 0.772727 -1.27278 0.943444
Q2FVU7   60 2.72727 3.07991 0.0107511
Q2FVM7   57 2.59091 3.07991 0.0107511
Q2FVU6   21 0.954545 -1.27278 0.943444
Q2FVA1   47 2.13636 3.07991 0.0107511
Q2FWB8   43 1.95455 0.903563 0.161558
Q2FYR5   58 2.63636 3.07991 0.0107511
Q2G261   26 1.18182 0.903563 0.161558
Q2G264   43 1.95455 0.903563 0.161558
Q2G0U4   24 1.09091 0.903563 0.161558
Q2G226   19 0.863636 -1.27278 0.943444
Q2FZT7   33 1.5 0.903563 0.161558
Q2FXJ4   24 1.09091 0.903563 0.161558
Q2G047   43 1.95455 0.903563 0.161558
Q2FWD9   40 1.81818 0.903563 0.161558
Q2FZH2   25 1.13636 0.903563 0.161558
Q2G044   25 1.13636 0.903563 0.161558
Q2FVZ8   17 0.772727 -1.27278 0.943444
Q2G1C5   19 0.863636 -1.27278 0.943444
Q2G1Z1   25 1.13636 0.903563 0.161558
Q2G135   38 1.72727 0.903563 0.161558
Q2FVE5   54 2.45455 3.07991 0.0107511
Q2FZ70   62 2.81818 3.07991 0.0107511
Q2G2A0   66 3 5.25625 0.000662855
Q2G224   64 2.84444 3.07991 0.0107511
P0A0K3   50 2.22222 3.07991 0.0107511
Q2G1A8   64 2.84444 3.07991 0.0107511
Q2G1P5   17 0.755556 -1.27278 0.943444
Q2FV93   19 0.844444 -1.27278 0.943444
Q2FXC4   52 2.31111 3.07991 0.0107511
Q2FY74   28 1.24444 0.903563 0.161558
Q2G1M1   56 2.48889 3.07991 0.0107511
Q9EZ11   49 2.17778 3.07991 0.0107511
Q2FZB3   40 1.77778 0.903563 0.161558
Q2G1V2   40 1.77778 0.903563 0.161558
Q2FVM8   19 0.844444 -1.27278 0.943444
Q2FVR1   43 1.91111 0.903563 0.161558
Q2FXC3   35 1.55556 0.903563 0.161558
Q2FUV6   37 1.64444 0.903563 0.161558
Q2G1D7   56 2.48889 3.07991 0.0107511
Q2FXR2   44 1.95556 0.903563 0.161558
Q2FW83   14 0.622222 -1.27278 0.943444
Q2G2X7   36 1.6 0.903563 0.161558
Q2FVM4   18 0.8 -1.27278 0.943444
P0A0J3   28 1.24444 0.903563 0.161558
Q2G2L8   28 1.24444 0.903563 0.161558
Q2FZ27   27 1.2 0.903563 0.161558
Q2FZ53   43 1.91111 0.903563 0.161558
Q2G154   55 2.44444 3.07991 0.0107511
Q2FZS4   14 0.622222 -1.27278 0.943444
Q2FYQ5   14 0.622222 -1.27278 0.943444
Q2FZL6   59 2.62222 3.07991 0.0107511
Q2FWB9   72 3.2 5.25625 0.000662855
Q2FUQ4   59 2.62222 3.07991 0.0107511
Q2G293   43 1.91111 0.903563 0.161558
Q2FZS5   42 1.86667 0.903563 0.161558
Q2FYP9   17 0.755556 -1.27278 0.943444
Q2G0K7   61 2.71111 3.07991 0.0107511
Q2FVV2   37 1.64444 0.903563 0.161558
Q2FVN0   31 1.37778 0.903563 0.161558
Q2FX00   42 1.86667 0.903563 0.161558
Q2G1I0   26 1.15556 0.903563 0.161558
Q2FXI2   59 2.62222 3.07991 0.0107511
Q2G2X1   25 1.11111 0.903563 0.161558
Q2FYG6   24 1.06667 0.903563 0.161558
Q2FXH0   54 2.4 3.07991 0.0107511
Q2FXU7   62 2.75556 3.07991 0.0107511
Q2G170   37 1.64444 0.903563 0.161558
Q2FVQ9   40 1.77778 0.903563 0.161558
Q2FWV2   37 1.64444 0.903563 0.161558
Q2FVI5   20 0.888889 -1.27278 0.943444
Q2FUW0   37 1.64444 0.903563 0.161558
Q2FXB7   49 2.17778 3.07991 0.0107511
Q2G0J8   60 2.66667 3.07991 0.0107511
Q2FXB5   41 1.82222 0.903563 0.161558
Q2FYE9   19 0.844444 -1.27278 0.943444
Q2FVE2   38 1.68889 0.903563 0.161558
Q2G2V6   65 2.88889 3.07991 0.0107511
O08387   25 1.11111 0.903563 0.161558
Q2FZ14   57 2.53333 3.07991 0.0107511
Q2FXW3   44 1.95556 0.903563 0.161558
Q2FYQ8   57 2.53333 3.07991 0.0107511
Q2G2D6   51 2.26667 3.07991 0.0107511
Q2G2T7   51 2.26667 3.07991 0.0107511
Q2FYP8   27 1.2 0.903563 0.161558
Q2FZ25   49 2.17778 3.07991 0.0107511
Q2FY65   39 1.73333 0.903563 0.161558
Q2G2T1   33 1.46667 0.903563 0.161558
Q2G1N0   16 0.711111 -1.27278 0.943444
Q2G110   25 1.11111 0.903563 0.161558
Q2G1E1   45 2 3.07991 0.0107511
Q2G2F1   55 2.44444 3.07991 0.0107511
Q2FXE8   62 2.75556 3.07991 0.0107511
Q2FZ06   56 2.48889 3.07991 0.0107511
Q2FVH2   22 0.977778 -1.27278 0.943444
Q2FYV6   39 1.73333 0.903563 0.161558
Q2FZJ3   46 2 3.07991 0.0107511
Q2G095   38 1.65217 0.903563 0.161558
Q2G2Y0   39 1.69565 0.903563 0.161558
Q2G2W3   60 2.6087 3.07991 0.0107511
Q2FY07   40 1.73913 0.903563 0.161558
Q2FXW8   41 1.78261 0.903563 0.161558
Q2FUR6   50 2.17391 3.07991 0.0107511
Q2FVW6   20 0.869565 -1.27278 0.943444
Q2G1X0   28 1.21739 0.903563 0.161558
Q2G1F6   18 0.782609 -1.27278 0.943444
Q2FVK8   60 2.6087 3.07991 0.0107511
Q2G158   50 2.17391 3.07991 0.0107511
Q2G118   30 1.30435 0.903563 0.161558
Q2G077   18 0.782609 -1.27278 0.943444
Q2G0E0   62 2.69565 3.07991 0.0107511
Q2G263   39 1.69565 0.903563 0.161558
Q2FUU1   45 1.95652 0.903563 0.161558
Q2G1X7   50 2.17391 3.07991 0.0107511
Q2G1C0   49 2.13043 3.07991 0.0107511
Q2FVB9   19 0.826087 -1.27278 0.943444
Q2G273   40 1.73913 0.903563 0.161558
Q53726   50 2.17391 3.07991 0.0107511
Q2G2W9   40 1.73913 0.903563 0.161558
Q2FZ22   61 2.65217 3.07991 0.0107511
Q2G2U1   29 1.26087 0.903563 0.161558
Q2FXW6   50 2.17391 3.07991 0.0107511
Q2G0P9   19 0.826087 -1.27278 0.943444
Q2FYE3   42 1.82609 0.903563 0.161558
Q2FXU3   45 1.95652 0.903563 0.161558
Q2G052   39 1.69565 0.903563 0.161558
Q2FZM6   54 2.34783 3.07991 0.0107511
Q2FX25   29 1.26087 0.903563 0.161558
Q2FX05   44 1.91304 0.903563 0.161558
Q2G1P2   20 0.869565 -1.27278 0.943444
Q2G2C4   44 1.91304 0.903563 0.161558
Q2G165   17 0.73913 -1.27278 0.943444
Q2FXK8   10 0.434783 -1.27278 0.943444
Q2FWP1   45 1.95652 0.903563 0.161558
Q2FVU1   21 0.913043 -1.27278 0.943444
Q2FZ78   42 1.82609 0.903563 0.161558
Q2G0P0   42 1.82609 0.903563 0.161558
Q2FXX3   20 0.869565 -1.27278 0.943444
Q2FVX2   42 1.82609 0.903563 0.161558
Q2G0Q7   65 2.82609 3.07991 0.0107511
Q2FXS6   37 1.6087 0.903563 0.161558
Q2FUZ1   52 2.26087 3.07991 0.0107511
Q2FZ87   58 2.52174 3.07991 0.0107511
Q2FXF4   37 1.6087 0.903563 0.161558
Q2G1G4   44 1.91304 0.903563 0.161558
Q2FWE6   54 2.34783 3.07991 0.0107511
Q2G2U2   40 1.73913 0.903563 0.161558
Q2FY17   59 2.56522 3.07991 0.0107511
Q2FVU3   52 2.26087 3.07991 0.0107511
Q2FVK1   28 1.21739 0.903563 0.161558
Q2G0K5   61 2.65217 3.07991 0.0107511
Q2G2X8   35 1.52174 0.903563 0.161558
Q2FYZ7   57 2.47826 3.07991 0.0107511
Q2FWG1   58 2.52174 3.07991 0.0107511
Q2G1Q6   33 1.43478 0.903563 0.161558
Q2G2X9   55 2.3913 3.07991 0.0107511
Q2FWN9   26 1.13043 0.903563 0.161558
Q2FYZ2   44 1.91304 0.903563 0.161558
Q2FZJ1   37 1.6087 0.903563 0.161558
Q2G002   53 2.30435 3.07991 0.0107511
Q2FVL4   63 2.73913 3.07991 0.0107511
Q2G2M7   36 1.56522 0.903563 0.161558
Q2FWH6   57 2.47826 3.07991 0.0107511
Q2FXQ3   38 1.65217 0.903563 0.161558
Q2G129   14 0.608696 -1.27278 0.943444
Q7BHL7   50 2.17391 3.07991 0.0107511
Q2FZ71   60 2.6087 3.07991 0.0107511
Q2FZ88   42 1.78723 0.903563 0.161558
Q2FV22   50 2.12766 3.07991 0.0107511
Q2FYM3   36 1.53191 0.903563 0.161558
Q2FY06   59 2.51064 3.07991 0.0107511
Q2FXB0   29 1.23404 0.903563 0.161558
Q2FX87   51 2.17021 3.07991 0.0107511
Q2FZ33   57 2.42553 3.07991 0.0107511
Q2G0J1   39 1.65957 0.903563 0.161558
Q2FUT7   50 2.12766 3.07991 0.0107511
Q2FZH1   65 2.76596 3.07991 0.0107511
Q2FVX3   50 2.12766 3.07991 0.0107511
Q2FWC6   40 1.70213 0.903563 0.161558
Q2FXN6   47 2 3.07991 0.0107511
Q2FY79   55 2.34043 3.07991 0.0107511
Q2FZ23   37 1.57447 0.903563 0.161558
Q2FVF1   64 2.7234 3.07991 0.0107511
Q2FWM5   26 1.10638 0.903563 0.161558
Q2G061   38 1.61702 0.903563 0.161558
Q2FWL7   21 0.893617 -1.27278 0.943444
Q2FVK3   30 1.2766 0.903563 0.161558
Q2FX19   25 1.06383 0.903563 0.161558
Q2G2U6   58 2.46809 3.07991 0.0107511
Q2G1S5   39 1.65957 0.903563 0.161558
Q2FVS9   39 1.65957 0.903563 0.161558
Q2G1M7   60 2.55319 3.07991 0.0107511
Q2FW50   39 1.65957 0.903563 0.161558
Q2G2L1   60 2.55319 3.07991 0.0107511
Q2FWB1   62 2.6383 3.07991 0.0107511
Q2FXA8   47 2 3.07991 0.0107511
Q2FV20   43 1.82979 0.903563 0.161558
Q2FUY1   52 2.21277 3.07991 0.0107511
Q2FYJ1   44 1.87234 0.903563 0.161558
Q2G043   36 1.53191 0.903563 0.161558
Q2FZ43   44 1.87234 0.903563 0.161558
Q9KJN4   48 2.04255 3.07991 0.0107511
Q2G194   26 1.10638 0.903563 0.161558
Q2G0F0   57 2.42553 3.07991 0.0107511
Q2G2G2   58 2.46809 3.07991 0.0107511
Q2G0I8   45 1.91489 0.903563 0.161558
Q2FXG5   63 2.68085 3.07991 0.0107511
Q2G2S6   31 1.31915 0.903563 0.161558
Q53700   52 2.21277 3.07991 0.0107511
Q2G0D8   70 2.97872 3.07991 0.0107511
P60430   38 1.61702 0.903563 0.161558
Q2FV41   55 2.34043 3.07991 0.0107511
Q2FXZ5   57 2.42553 3.07991 0.0107511
Q2FZL0   19 0.808511 -1.27278 0.943444
Q2FY99   30 1.2766 0.903563 0.161558
Q2FX95   43 1.82979 0.903563 0.161558
Q2FYR6   61 2.59574 3.07991 0.0107511
Q2FUW2   27 1.14894 0.903563 0.161558
Q2FVL2   50 2.12766 3.07991 0.0107511
Q2G2L4   14 0.595745 -1.27278 0.943444
Q2FXB1   26 1.10638 0.903563 0.161558
Q2FZY7   51 2.17021 3.07991 0.0107511
Q2FVN1   15 0.638298 -1.27278 0.943444
Q2G1S1   51 2.17021 3.07991 0.0107511
Q2FXK4   51 2.17021 3.07991 0.0107511
Q2FXM6   61 2.59574 3.07991 0.0107511
Q2FZJ6   47 2 3.07991 0.0107511
Q2FVT4   46 1.95745 0.903563 0.161558
Q2FYW1   18 0.765957 -1.27278 0.943444
Q2FYZ3   45 1.91489 0.903563 0.161558
Q2FXX5   37 1.57447 0.903563 0.161558
Q2FWM4   34 1.44681 0.903563 0.161558
Q2G2L3   65 2.76596 3.07991 0.0107511
Q2FYR3   61 2.59574 3.07991 0.0107511
Q2G0I9   47 2 3.07991 0.0107511
Q2G0M2   49 2.08511 3.07991 0.0107511
Q2G272   31 1.31915 0.903563 0.161558
Q2FXL4   66 2.80851 3.07991 0.0107511
Q2G0U9   53 2.25532 3.07991 0.0107511
Q2FVE4   43 1.82979 0.903563 0.161558
Q2FVC6   47 2 3.07991 0.0107511
Q2FV19   42 1.78723 0.903563 0.161558
Q2G0S8   48 2.04255 3.07991 0.0107511
Q2G2G3   17 0.723404 -1.27278 0.943444
Q2G2X0   52 2.16667 3.07991 0.0107511
Q2G0F3   61 2.54167 3.07991 0.0107511
Q2G037   41 1.70833 0.903563 0.161558
Q2G1G6   50 2.08333 3.07991 0.0107511
Q2FWP0   33 1.375 0.903563 0.161558
Q2FY29   41 1.70833 0.903563 0.161558
Q2FXQ4   22 0.916667 -1.27278 0.943444
Q2G0S7   56 2.33333 3.07991 0.0107511
Q2FZX7   53 2.20833 3.07991 0.0107511
Q2G0E6   19 0.791667 -1.27278 0.943444
Q2FY37   48 2 3.07991 0.0107511
Q2FYQ0   56 2.33333 3.07991 0.0107511
Q2FUV3   58 2.41667 3.07991 0.0107511
Q2FYV2   51 2.125 3.07991 0.0107511
Q2FVS4   33 1.375 0.903563 0.161558
Q2G2M3   60 2.5 3.07991 0.0107511
Q2FVM6   34 1.41667 0.903563 0.161558
Q2G292   85 3.54167 5.25625 0.000662855
Q2FXH7   43 1.79167 0.903563 0.161558
Q2FYQ7   58 2.41667 3.07991 0.0107511
Q2FWG2   62 2.58333 3.07991 0.0107511
Q2G159   51 2.125 3.07991 0.0107511
Q2FX96   39 1.625 0.903563 0.161558
Q2FV83   51 2.125 3.07991 0.0107511
Q2G2D8   45 1.875 0.903563 0.161558
Q2FYJ4   22 0.916667 -1.27278 0.943444
Q2G1E8   15 0.625 -1.27278 0.943444
Q2FVK2   29 1.20833 0.903563 0.161558
Q2FZP1   25 1.04167 0.903563 0.161558
Q2FXI0   43 1.79167 0.903563 0.161558
Q2G134   16 0.666667 -1.27278 0.943444
Q2FZZ6   35 1.45833 0.903563 0.161558
Q2G1Z3   47 1.95833 0.903563 0.161558
Q2G030   55 2.29167 3.07991 0.0107511
Q2FV21   68 2.83333 3.07991 0.0107511
Q9RQP6   16 0.666667 -1.27278 0.943444
Q2FZ62   48 2 3.07991 0.0107511
Q2FZQ7   45 1.875 0.903563 0.161558
Q2G0F4   42 1.75 0.903563 0.161558
Q2FWE0   42 1.75 0.903563 0.161558
Q2FVS0   25 1.04167 0.903563 0.161558
Q2FUT6   40 1.66667 0.903563 0.161558
Q2FUQ5   30 1.25 0.903563 0.161558
Q2FZJ9   38 1.58333 0.903563 0.161558
Q2FY81   45 1.875 0.903563 0.161558
Q2G0K8   48 2 3.07991 0.0107511
Q2G262   16 0.666667 -1.27278 0.943444
Q2G0E1   52 2.16667 3.07991 0.0107511
Q2FWD3   63 2.625 3.07991 0.0107511
Q2FXA4   45 1.875 0.903563 0.161558
Q2FVF0   55 2.29167 3.07991 0.0107511
Q2FWW9   54 2.25 3.07991 0.0107511
Q2FZ54   46 1.91667 0.903563 0.161558
P0A0J0   22 0.916667 -1.27278 0.943444
Q2G1G1   45 1.875 0.903563 0.161558
Q2FWA1   39 1.625 0.903563 0.161558
Q2FXN1   42 1.75 0.903563 0.161558
Q2G2T4   93 3.875 5.25625 0.000662855
Q2FZW9   52 2.16667 3.07991 0.0107511
Q2FV90   52 2.16667 3.07991 0.0107511
Q2FWB3   43 1.79167 0.903563 0.161558
Q2G0Q0   45 1.875 0.903563 0.161558
Q2FY10   43 1.79167 0.903563 0.161558
Q2FXM0   49 2.04167 3.07991 0.0107511
Q2G1S2   61 2.54167 3.07991 0.0107511
Q2FXY5   43 1.7551 0.903563 0.161558
Q2FXV3   61 2.4898 3.07991 0.0107511
Q2FXG3   55 2.2449 3.07991 0.0107511
Q2FVA8   43 1.7551 0.903563 0.161558
Q2G2C2   25 1.02041 0.903563 0.161558
Q2FYU2   44 1.79592 0.903563 0.161558
Q2FYK5   54 2.20408 3.07991 0.0107511
Q2FW35   59 2.40816 3.07991 0.0107511
Q2FY52   47 1.91837 0.903563 0.161558
Q9RQP9   56 2.28571 3.07991 0.0107511
Q2G039   40 1.63265 0.903563 0.161558
Q2G1E4   53 2.16327 3.07991 0.0107511
Q2G0B0   60 2.44898 3.07991 0.0107511
Q2FXI7   41 1.67347 0.903563 0.161558
Q2FWN7   63 2.57143 3.07991 0.0107511
Q2FV66   39 1.59184 0.903563 0.161558
Q2FYJ5   17 0.693878 -1.27278 0.943444
Q2FYC9   30 1.22449 0.903563 0.161558
Q2FZC6   56 2.28571 3.07991 0.0107511
Q2FXW4   72 2.93878 3.07991 0.0107511
Q2FXI1   37 1.5102 0.903563 0.161558
Q2FZF9   54 2.20408 3.07991 0.0107511
Q2G171   18 0.734694 -1.27278 0.943444
Q2G2P8   61 2.4898 3.07991 0.0107511
Q2G2V9   47 1.91837 0.903563 0.161558
Q2FV31   38 1.55102 0.903563 0.161558
Q9KJN3   33 1.34694 0.903563 0.161558
Q2FZV5   18 0.734694 -1.27278 0.943444
Q2FWC4   59 2.40816 3.07991 0.0107511
Q2FYT0   21 0.857143 -1.27278 0.943444
Q2G145   47 1.91837 0.903563 0.161558
Q2G0J0   54 2.20408 3.07991 0.0107511
Q2FZQ3   56 2.28571 3.07991 0.0107511
Q2FYE5   47 1.91837 0.903563 0.161558
Q2FWN5   25 1.02041 0.903563 0.161558
Q2FY24   36 1.46939 0.903563 0.161558
Q2FVW7   32 1.30612 0.903563 0.161558
Q2FZ91   55 2.2449 3.07991 0.0107511
Q2FWL2   48 1.95918 0.903563 0.161558
Q2FZQ6   44 1.79592 0.903563 0.161558
P02976   19 0.77551 -1.27278 0.943444
Q2G0R7   16 0.653061 -1.27278 0.943444
Q2FUU2   67 2.73469 3.07991 0.0107511
Q2FZG1   49 2 3.07991 0.0107511
Q2G0Z4   20 0.816327 -1.27278 0.943444
Q2FZ81   40 1.63265 0.903563 0.161558
Q2G2J8   40 1.63265 0.903563 0.161558
Q2FZD7   45 1.83673 0.903563 0.161558
Q2G288   31 1.26531 0.903563 0.161558
Q2FW52   54 2.20408 3.07991 0.0107511
Q2FVX4   40 1.63265 0.903563 0.161558
Q2FVN5   19 0.77551 -1.27278 0.943444
Q2FY88   46 1.87755 0.903563 0.161558
Q2FWC9   64 2.61224 3.07991 0.0107511
Q2FZS7   47 1.91837 0.903563 0.161558
Q2FZ63   53 2.16327 3.07991 0.0107511
Q2G1L8   44 1.79592 0.903563 0.161558
Q2FV17   61 2.4898 3.07991 0.0107511
Q2FVT8   48 1.95918 0.903563 0.161558
Q2G0W8   53 2.16327 3.07991 0.0107511
Q2FV07   36 1.46939 0.903563 0.161558
Q2G0Q1   58 2.36735 3.07991 0.0107511
Q2FY69   58 2.36735 3.07991 0.0107511
Q2FZ75   39 1.59184 0.903563 0.161558
Q2G0E5   42 1.71429 0.903563 0.161558
Q2G233   47 1.91837 0.903563 0.161558
Q2FWE1   60 2.44898 3.07991 0.0107511
Q2FVZ2   44 1.79592 0.903563 0.161558
Q2FYE2   43 1.7551 0.903563 0.161558
Q2G1K6   53 2.12 3.07991 0.0107511
Q2FVT0   57 2.28 3.07991 0.0107511
Q2G0Q9   48 1.92 0.903563 0.161558
Q2FZ89   65 2.6 3.07991 0.0107511
Q2FVR0   37 1.48 0.903563 0.161558
Q2FZD9   30 1.2 0.903563 0.161558
Q2FX85   23 0.92 -1.27278 0.943444
Q2G1B0   41 1.64 0.903563 0.161558
Q2G2E4   19 0.76 -1.27278 0.943444
Q2FYK7   56 2.24 3.07991 0.0107511
Q2FZ13   55 2.2 3.07991 0.0107511
Q2FZE6   48 1.92 0.903563 0.161558
Q2FVI2   51 2.04 3.07991 0.0107511
Q2FZE0   53 2.12 3.07991 0.0107511
Q2FV38   63 2.52 3.07991 0.0107511
Q2FXE2   58 2.32 3.07991 0.0107511
Q2G1Q2   61 2.44 3.07991 0.0107511
Q2FYY8   53 2.12 3.07991 0.0107511
Q2FYN6   52 2.08 3.07991 0.0107511
Q2FV39   65 2.6 3.07991 0.0107511
Q2G130   40 1.6 0.903563 0.161558
Q2FUR8   54 2.16 3.07991 0.0107511
Q2FXZ3   38 1.52 0.903563 0.161558
Q2FYM4   19 0.76 -1.27278 0.943444
Q2FWY1   47 1.88 0.903563 0.161558
Q2G1V4   59 2.36 3.07991 0.0107511
P0A011   55 2.2 3.07991 0.0107511
Q2FXZ0   44 1.76 0.903563 0.161558
Q2G0V4   47 1.88 0.903563 0.161558
Q2FW34   47 1.88 0.903563 0.161558
Q2FWC7   54 2.16 3.07991 0.0107511
Q2G0F6   47 1.88 0.903563 0.161558
Q2G0T0   62 2.48 3.07991 0.0107511
Q2FXM8   46 1.84 0.903563 0.161558
Q2G0Q8   50 2 3.07991 0.0107511
Q2FZ08   35 1.4 0.903563 0.161558
Q2G160   63 2.52 3.07991 0.0107511
Q2FY78   41 1.64 0.903563 0.161558
Q2G2H7   25 1 0.903563 0.161558
Q2FW53   34 1.36 0.903563 0.161558
Q2FVX0   56 2.24 3.07991 0.0107511
Q2G2U5   63 2.52 3.07991 0.0107511
Q2FZR0   57 2.28 3.07991 0.0107511
Q2G1Z9   43 1.72 0.903563 0.161558
Q2G1G0   71 2.84 3.07991 0.0107511
Q2FW57   67 2.68 3.07991 0.0107511
Q9RQP7   60 2.4 3.07991 0.0107511
Q2FXP0   44 1.76 0.903563 0.161558
Q2FVV1   21 0.84 -1.27278 0.943444
Q2FYU8   18 0.72 -1.27278 0.943444
Q2FZ04   51 2.04 3.07991 0.0107511
Q2FVQ0   66 2.64 3.07991 0.0107511
Q2G151   63 2.52 3.07991 0.0107511
Q2FXF9   54 2.16 3.07991 0.0107511
Q2G242   46 1.84 0.903563 0.161558
Q2FZQ0   67 2.68 3.07991 0.0107511
Q2G1Q8   47 1.88 0.903563 0.161558
Q2FYG1   58 2.27451 3.07991 0.0107511
Q2G1N3   52 2.03922 3.07991 0.0107511
Q2FV44   57 2.23529 3.07991 0.0107511
Q2FXV4   61 2.39216 3.07991 0.0107511
Q2G0I1   26 1.01961 0.903563 0.161558
Q2FZY0   41 1.60784 0.903563 0.161558
Q2G295   55 2.15686 3.07991 0.0107511
Q2FWH3   51 2 3.07991 0.0107511
Q2G072   55 2.15686 3.07991 0.0107511
Q2G217   63 2.47059 3.07991 0.0107511
Q2FYP6   47 1.84314 0.903563 0.161558
Q9EZ12   75 2.94118 3.07991 0.0107511
Q2FZ48   64 2.5098 3.07991 0.0107511
Q2FY16   60 2.35294 3.07991 0.0107511
Q2FZU3   62 2.43137 3.07991 0.0107511
Q2FVV7   60 2.35294 3.07991 0.0107511
Q2FWU0   30 1.17647 0.903563 0.161558
P0A0Q0   58 2.27451 3.07991 0.0107511
Q2FVS3   63 2.47059 3.07991 0.0107511
Q2G0I6   50 1.96078 0.903563 0.161558
Q2FYP3   30 1.17647 0.903563 0.161558
Q2FWM0   60 2.35294 3.07991 0.0107511
Q2FZ36   44 1.72549 0.903563 0.161558
Q2G0Y8   22 0.862745 -1.27278 0.943444
Q2FXF6   21 0.823529 -1.27278 0.943444
Q2FXM7   56 2.19608 3.07991 0.0107511
Q2G1A6   72 2.82353 3.07991 0.0107511
Q2G138   17 0.666667 -1.27278 0.943444
Q2FZR4   55 2.15686 3.07991 0.0107511
Q2G162   17 0.666667 -1.27278 0.943444
Q2FYH2   22 0.862745 -1.27278 0.943444
Q2FX56   44 1.72549 0.903563 0.161558
Q2FY68   50 1.96078 0.903563 0.161558
Q2G1K1   34 1.33333 0.903563 0.161558
Q2G1A3   63 2.47059 3.07991 0.0107511
Q2FZX4   58 2.27451 3.07991 0.0107511
Q2G1M5   49 1.92157 0.903563 0.161558
Q2FVA3   59 2.31373 3.07991 0.0107511
Q2G2G4   48 1.88235 0.903563 0.161558
Q2G0U3   46 1.80392 0.903563 0.161558
Q2FXQ6   32 1.2549 0.903563 0.161558
Q2G0S2   63 2.47059 3.07991 0.0107511
Q2G168   43 1.68627 0.903563 0.161558
Q2FZB0   61 2.39216 3.07991 0.0107511
Q2G119   75 2.94118 3.07991 0.0107511
Q2FVJ7   55 2.15686 3.07991 0.0107511
Q2FY30   67 2.62745 3.07991 0.0107511
Q2FXR3   65 2.54902 3.07991 0.0107511
Q2G1Z0   58 2.27451 3.07991 0.0107511
Q2G0A9   72 2.82353 3.07991 0.0107511
O33599   48 1.88235 0.903563 0.161558
Q2FZ55   48 1.88235 0.903563 0.161558
Q2FYS0   56 2.19608 3.07991 0.0107511
Q2G248   60 2.35294 3.07991 0.0107511
Q2G049   43 1.68627 0.903563 0.161558
Q2FVA5   39 1.52941 0.903563 0.161558
Q2FUX8   45 1.76471 0.903563 0.161558
Q2G123   53 2.07843 3.07991 0.0107511
Q2FVH0   60 2.35294 3.07991 0.0107511
Q2FV01   18 0.705882 -1.27278 0.943444
Q2G2L2   65 2.54902 3.07991 0.0107511
Q2FYW3   57 2.23529 3.07991 0.0107511
Q2FZZ0   45 1.76471 0.903563 0.161558
Q2FVV8   53 2.07843 3.07991 0.0107511
Q2G2W0   41 1.57692 0.903563 0.161558
Q2G041   56 2.15385 3.07991 0.0107511
P0A0B9   82 3.15385 5.25625 0.000662855
Q2FYI6   57 2.19231 3.07991 0.0107511
Q2G2S2   50 1.92308 0.903563 0.161558
Q2FVQ8   28 1.07692 0.903563 0.161558
Q2FVT2   62 2.38462 3.07991 0.0107511
Q2G1Z5   44 1.69231 0.903563 0.161558
Q2G2A4   39 1.5 0.903563 0.161558
P60393   57 2.19231 3.07991 0.0107511
Q2G0P6   45 1.73077 0.903563 0.161558
Q2FW04   29 1.11538 0.903563 0.161558
Q2FYY9   61 2.34615 3.07991 0.0107511
Q2FWP2   30 1.15385 0.903563 0.161558
Q2FVW4   59 2.26923 3.07991 0.0107511
Q2FY63   60 2.30769 3.07991 0.0107511
Q2FZ68   46 1.76923 0.903563 0.161558
Q2G1E2   21 0.807692 -1.27278 0.943444
Q2G2T8   60 2.30769 3.07991 0.0107511
Q2FY71   73 2.80769 3.07991 0.0107511
Q2FVI1   24 0.923077 -1.27278 0.943444
Q2G0W2   23 0.884615 -1.27278 0.943444
Q2G238   76 2.92308 3.07991 0.0107511
Q2FZR1   61 2.34615 3.07991 0.0107511
Q2FXN2   22 0.846154 -1.27278 0.943444
Q2FXH6   17 0.653846 -1.27278 0.943444
Q2FXM3   45 1.73077 0.903563 0.161558
Q2FZW3   42 1.61538 0.903563 0.161558
Q2FWM9   54 2.07692 3.07991 0.0107511
Q2FUW9   18 0.692308 -1.27278 0.943444
Q2FW91   62 2.38462 3.07991 0.0107511
Q2G137   43 1.65385 0.903563 0.161558
Q2FVM0   57 2.19231 3.07991 0.0107511
Q2G057   46 1.76923 0.903563 0.161558
Q2FXP5   51 1.96154 0.903563 0.161558
Q2G1H2   19 0.730769 -1.27278 0.943444
Q2FX99   15 0.576923 -1.27278 0.943444
Q2G0J4   26 1 0.903563 0.161558
Q2FX74   34 1.30769 0.903563 0.161558
Q2G1J9   32 1.23077 0.903563 0.161558
Q2G1F7   16 0.615385 -1.27278 0.943444
Q2G2R8   50 1.92308 0.903563 0.161558
Q2FW32   39 1.5 0.903563 0.161558
Q2FXZ4   60 2.30769 3.07991 0.0107511
Q2FUT0   51 1.96154 0.903563 0.161558
Q2G084   54 2.07692 3.07991 0.0107511
Q2G148   61 2.34615 3.07991 0.0107511
Q2FYR0   59 2.26923 3.07991 0.0107511
Q2FW86   63 2.42308 3.07991 0.0107511
Q2FW01   53 2.03846 3.07991 0.0107511
Q2FUX9   26 1 0.903563 0.161558
Q2G212   23 0.884615 -1.27278 0.943444
Q2FZ84   46 1.76923 0.903563 0.161558
Q2G0Y0   61 2.34615 3.07991 0.0107511
Q2FYU4   68 2.61538 3.07991 0.0107511
Q2G223   44 1.69231 0.903563 0.161558
Q2G136   61 2.34615 3.07991 0.0107511
Q2G0G6   60 2.30769 3.07991 0.0107511
Q2FWY6   51 1.96154 0.903563 0.161558
Q2FWZ2   63 2.42308 3.07991 0.0107511
Q2G240   68 2.61538 3.07991 0.0107511
O05154   67 2.57692 3.07991 0.0107511
Q2FXP4   27 1.03846 0.903563 0.161558
Q2FVH5   74 2.84615 3.07991 0.0107511
Q2FYP0   54 2.03774 3.07991 0.0107511
Q2FUW5   39 1.4717 0.903563 0.161558
Q2FX66   30 1.13208 0.903563 0.161558
Q2G1P4   16 0.603774 -1.27278 0.943444
Q2FYI9   42 1.58491 0.903563 0.161558
Q2G0I7   42 1.58491 0.903563 0.161558
Q2FXQ9   55 2.07547 3.07991 0.0107511
Q2FXL0   64 2.41509 3.07991 0.0107511
Q2FYR7   67 2.5283 3.07991 0.0107511
Q2G1W4   43 1.62264 0.903563 0.161558
Q2G2C8   41 1.54717 0.903563 0.161558
Q2G163   57 2.15094 3.07991 0.0107511
Q2FWL9   18 0.679245 -1.27278 0.943444
Q2FZH3   41 1.54717 0.903563 0.161558
Q2FZR5   64 2.41509 3.07991 0.0107511
Q2G1W6   43 1.62264 0.903563 0.161558
Q2FWA5   21 0.792453 -1.27278 0.943444
Q2FX17   38 1.43396 0.903563 0.161558
Q2FXY1   53 2 3.07991 0.0107511
Q2G2W1   22 0.830189 -1.27278 0.943444
Q2FV06   17 0.641509 -1.27278 0.943444
Q2FYW6   59 2.22642 3.07991 0.0107511
Q2G281   58 2.18868 3.07991 0.0107511
Q2G227   55 2.07547 3.07991 0.0107511
Q2FWZ5   39 1.4717 0.903563 0.161558
Q2FZX0   55 2.07547 3.07991 0.0107511
Q2FV51   24 0.90566 -1.27278 0.943444
Q2G082   27 1.01887 0.903563 0.161558
Q2FWX4   30 1.13208 0.903563 0.161558
Q2FZT1   57 2.15094 3.07991 0.0107511
Q2FYF3   48 1.81132 0.903563 0.161558
Q2FXW9   43 1.62264 0.903563 0.161558
O34090   54 2.03774 3.07991 0.0107511
Q2FVE1   20 0.754717 -1.27278 0.943444
Q2FZL5   65 2.45283 3.07991 0.0107511
Q2G258   54 2.03774 3.07991 0.0107511
Q2FZW5   29 1.09434 0.903563 0.161558
Q2FW63   22 0.830189 -1.27278 0.943444
Q2FXB4   43 1.62264 0.903563 0.161558
Q2G1T5   26 0.981132 -1.27278 0.943444
Q2G1J5   74 2.79245 3.07991 0.0107511
Q2G0V0   41 1.54717 0.903563 0.161558
Q2G0M7   56 2.11321 3.07991 0.0107511
Q2G1I5   52 1.96226 0.903563 0.161558
Q2G146   66 2.49057 3.07991 0.0107511
Q2G1P6   53 2 3.07991 0.0107511
Q2G1W8   47 1.74074 0.903563 0.161558
Q2G035   61 2.25926 3.07991 0.0107511
Q2G1I3   44 1.62963 0.903563 0.161558
Q2FWM2   78 2.88889 3.07991 0.0107511
Q2FYJ3   50 1.85185 0.903563 0.161558
Q2G0L8   56 2.07407 3.07991 0.0107511
Q2G164   64 2.37037 3.07991 0.0107511
Q2FVT7   53 1.96296 0.903563 0.161558
Q2G1R3   56 2.07407 3.07991 0.0107511
Q2G1T6   56 2.07407 3.07991 0.0107511
Q2FZN7   47 1.74074 0.903563 0.161558
Q2FY83   38 1.40741 0.903563 0.161558
Q2FZX9   67 2.48148 3.07991 0.0107511
Q2FYL5   73 2.7037 3.07991 0.0107511
Q2G218   84 3.11111 5.25625 0.000662855
Q2G0M5   52 1.92593 0.903563 0.161558
Q2FW78   20 0.740741 -1.27278 0.943444
P52078   70 2.59259 3.07991 0.0107511
Q7X2S2   71 2.62963 3.07991 0.0107511
Q2FZG4   44 1.62963 0.903563 0.161558
Q2G0M4   45 1.66667 0.903563 0.161558
Q2FVA2   62 2.2963 3.07991 0.0107511
Q2G115   54 2 3.07991 0.0107511
Q2G0M8   71 2.62963 3.07991 0.0107511
Q2G1U4   50 1.85185 0.903563 0.161558
Q2G1D0   45 1.66667 0.903563 0.161558
Q2G2S0   30 1.11111 0.903563 0.161558
Q2G2N5   29 1.07407 0.903563 0.161558
Q2G222   48 1.77778 0.903563 0.161558
Q2G1C8   34 1.25926 0.903563 0.161558
Q2FV40   45 1.66667 0.903563 0.161558
Q2FXT1   44 1.62963 0.903563 0.161558
Q2FZZ2   62 2.2963 3.07991 0.0107511
Q2FY01   57 2.11111 3.07991 0.0107511
Q2FVJ8   58 2.14815 3.07991 0.0107511
Q2FXK2   68 2.51852 3.07991 0.0107511
Q2FUS7   58 2.14815 3.07991 0.0107511
Q2FVP1   22 0.814815 -1.27278 0.943444
Q2FYN7   32 1.18519 0.903563 0.161558
P69848   68 2.51852 3.07991 0.0107511
Q2FWN8   61 2.25926 3.07991 0.0107511
Q2FV62   63 2.33333 3.07991 0.0107511
Q2FWW7   53 1.96296 0.903563 0.161558
Q2G1Y5   86 3.18519 5.25625 0.000662855
Q2FXA3   54 2 3.07991 0.0107511
Q2FYV3   50 1.85185 0.903563 0.161558
Q2G1H4   58 2.14815 3.07991 0.0107511
Q2G038   59 2.18519 3.07991 0.0107511
Q2G161   17 0.62963 -1.27278 0.943444
Q2FYV1   70 2.59259 3.07991 0.0107511
Q2FZ09   72 2.66667 3.07991 0.0107511
Q2FW90   42 1.55556 0.903563 0.161558
Q2G290   66 2.44444 3.07991 0.0107511
P60611   58 2.14815 3.07991 0.0107511
Q2FV58   65 2.40741 3.07991 0.0107511
Q2G0C6   48 1.77778 0.903563 0.161558
Q2G050   52 1.92593 0.903563 0.161558
Q2G0V2   52 1.92593 0.903563 0.161558
Q2FVQ4   27 1 0.903563 0.161558
Q2G094   48 1.74545 0.903563 0.161558
Q2FY59   47 1.70909 0.903563 0.161558
Q2FVX7   67 2.43636 3.07991 0.0107511
Q2FVP4   29 1.05455 0.903563 0.161558
Q2G185   30 1.09091 0.903563 0.161558
Q2FXP8   16 0.581818 -1.27278 0.943444
Q2G275   58 2.10909 3.07991 0.0107511
Q2G1D9   47 1.70909 0.903563 0.161558
Q2FXI3   63 2.29091 3.07991 0.0107511
Q2FYM2   44 1.6 0.903563 0.161558
P14738   26 0.945455 -1.27278 0.943444
Q2G2Q2   57 2.07273 3.07991 0.0107511
Q2G0M9   57 2.07273 3.07991 0.0107511
Q2FY67   58 2.10909 3.07991 0.0107511
Q2FWX8   25 0.909091 -1.27278 0.943444
Q2FUT9   69 2.50909 3.07991 0.0107511
Q2FZS0   65 2.36364 3.07991 0.0107511
Q2G2A8   52 1.89091 0.903563 0.161558
Q2FUY2   23 0.836364 -1.27278 0.943444
Q2FZL8   52 1.89091 0.903563 0.161558
Q2FW93   26 0.945455 -1.27278 0.943444
Q2G1L7   52 1.89091 0.903563 0.161558
Q2FW41   51 1.85455 0.903563 0.161558
Q2FZY6   52 1.89091 0.903563 0.161558
Q2G042   17 0.618182 -1.27278 0.943444
Q2FWK2   57 2.07273 3.07991 0.0107511
Q2FYF4   53 1.92727 0.903563 0.161558
Q2FZP2   38 1.38182 0.903563 0.161558
Q2G1G7   63 2.29091 3.07991 0.0107511
Q2G1H5   61 2.21818 3.07991 0.0107511
Q2G2S7   56 2.03636 3.07991 0.0107511
Q2FY53   53 1.92727 0.903563 0.161558
Q2G1N2   48 1.74545 0.903563 0.161558
Q2G2V2   58 2.10909 3.07991 0.0107511
Q2G1H6   79 2.87273 3.07991 0.0107511
Q2FZA9   64 2.32727 3.07991 0.0107511
Q2FXI5   63 2.29091 3.07991 0.0107511
Q2G206   20 0.727273 -1.27278 0.943444
Q2FWN6   47 1.70909 0.903563 0.161558
Q2FUQ2   49 1.78182 0.903563 0.161558
Q2G1K3   43 1.56364 0.903563 0.161558
Q2FZ76   35 1.27273 0.903563 0.161558
Q2FY54   39 1.41818 0.903563 0.161558
Q2G289   54 1.96364 0.903563 0.161558
Q2FY14   41 1.49091 0.903563 0.161558
Q2FV77   46 1.67273 0.903563 0.161558
Q2G064   47 1.70909 0.903563 0.161558
Q2G033   62 2.25455 3.07991 0.0107511
Q2G198   41 1.49091 0.903563 0.161558
Q2G0K4   24 0.872727 -1.27278 0.943444
Q2G0V3   68 2.47273 3.07991 0.0107511
Q2FWE2   51 1.82143 0.903563 0.161558
Q2G089   48 1.71429 0.903563 0.161558
Q2FZL3   44 1.57143 0.903563 0.161558
Q2G087   72 2.57143 3.07991 0.0107511
Q2G0A7   24 0.857143 -1.27278 0.943444
Q2FVF9   50 1.78571 0.903563 0.161558
Q2G071   49 1.75 0.903563 0.161558
Q2FUZ2   37 1.32143 0.903563 0.161558
Q2FY27   55 1.96429 0.903563 0.161558
Q2FXX4   37 1.32143 0.903563 0.161558
Q2G1E6   57 2.03571 3.07991 0.0107511
Q2G1G5   25 0.892857 -1.27278 0.943444
Q2G2Q3   37 1.32143 0.903563 0.161558
Q2FZF0   35 1.25 0.903563 0.161558
Q2G2D2   45 1.60714 0.903563 0.161558
Q2FXT4   48 1.71429 0.903563 0.161558
Q2FZI8   72 2.57143 3.07991 0.0107511
Q2FUS8   27 0.964286 -1.27278 0.943444
Q2FVR9   71 2.53571 3.07991 0.0107511
Q2FXP2   52 1.85714 0.903563 0.161558
Q2FX94   33 1.17857 0.903563 0.161558
Q2G2A5   57 2.03571 3.07991 0.0107511
Q2FZP7   59 2.10714 3.07991 0.0107511
Q2G1R7   60 2.14286 3.07991 0.0107511
Q2G015   24 0.857143 -1.27278 0.943444
Q2FZF4   50 1.78571 0.903563 0.161558
Q2G1E5   57 2.03571 3.07991 0.0107511
Q2FWH9   26 0.928571 -1.27278 0.943444
Q2G069   50 1.78571 0.903563 0.161558
Q2FZK3   58 2.07143 3.07991 0.0107511
Q2FZU5   55 1.96429 0.903563 0.161558
Q2FYT4   58 2.07143 3.07991 0.0107511
Q2FWK4   52 1.85714 0.903563 0.161558
Q2FY40   48 1.71429 0.903563 0.161558
Q2FWY4   22 0.785714 -1.27278 0.943444
Q2G156   26 0.928571 -1.27278 0.943444
Q2G045   44 1.57143 0.903563 0.161558
Q2FZS6   58 2.07143 3.07991 0.0107511
Q2FYC7   41 1.46429 0.903563 0.161558
Q2FW73   62 2.21429 3.07991 0.0107511
Q2G1H3   61 2.17857 3.07991 0.0107511
Q2FXJ6   45 1.60714 0.903563 0.161558
Q2FUS2   18 0.631579 -1.27278 0.943444
Q2G120   73 2.5614 3.07991 0.0107511
Q2G2T9   57 2 3.07991 0.0107511
Q2G1N9   24 0.842105 -1.27278 0.943444
Q2FXL9   44 1.54386 0.903563 0.161558
Q2G0W4   67 2.35088 3.07991 0.0107511
Q2G0R6   49 1.7193 0.903563 0.161558
Q2G1C4   56 1.96491 0.903563 0.161558
Q2FWY9   51 1.78947 0.903563 0.161558
Q2G1K4   63 2.21053 3.07991 0.0107511
Q2FYK3   43 1.50877 0.903563 0.161558
Q2G1N4   61 2.14035 3.07991 0.0107511
Q2G065   57 2 3.07991 0.0107511
Q2FX88   38 1.33333 0.903563 0.161558
Q2FVW9   60 2.10526 3.07991 0.0107511
Q2G1E0   29 1.01754 0.903563 0.161558
Q2G2P2   87 3.05263 5.25625 0.000662855
Q2G0V5   18 0.631579 -1.27278 0.943444
Q2FWA2   67 2.35088 3.07991 0.0107511
Q2FZU1   50 1.75439 0.903563 0.161558
Q2FX77   52 1.82456 0.903563 0.161558
Q2FW75   46 1.61404 0.903563 0.161558
Q2FUT5   60 2.10526 3.07991 0.0107511
Q2G234   47 1.64912 0.903563 0.161558
Q2FZU6   62 2.17544 3.07991 0.0107511
Q2G1Y2   28 0.982456 -1.27278 0.943444
Q2FXN7   34 1.19298 0.903563 0.161558
Q2G2J3   17 0.596491 -1.27278 0.943444
Q2G0G1   61 2.14035 3.07991 0.0107511
Q2FW62   66 2.31579 3.07991 0.0107511
Q2FUP7   61 2.14035 3.07991 0.0107511
Q2G1J3   61 2.14035 3.07991 0.0107511
Q2FZ15   51 1.78947 0.903563 0.161558
Q2G1D3   43 1.50877 0.903563 0.161558
Q2G0K2   49 1.7193 0.903563 0.161558
Q2FWC1   77 2.70175 3.07991 0.0107511
Q2FXM5   54 1.89474 0.903563 0.161558
Q2FY46   54 1.89474 0.903563 0.161558
Q2G1K0   56 1.96491 0.903563 0.161558
Q2FXT6   63 2.21053 3.07991 0.0107511
Q2FZM4   60 2.10526 3.07991 0.0107511
Q2FXG1   54 1.89474 0.903563 0.161558
Q2FXL1   55 1.92982 0.903563 0.161558
Q2FWX5   44 1.54386 0.903563 0.161558
# cudaSaTabsearch LTYPE = T LORDER = F LSOLN = F
# QUERY ID = PF04443 
# DBFILE = ./tableaux.ascii.DB                                                             
Q2G1I1   47 1.62069 0.903563  0.161558
Q2G1K2   65 2.24138 3.07991  0.0107511
Q2FUU5   50 1.72414 0.903563  0.161558
Q2FXB6   55 1.89655 0.903563  0.161558
Q2FZU2   31 1.06897 0.903563  0.161558
Q2FZK0   23 0.793103 -1.27278  0.943444
Q2FY33   45 1.55172 0.903563  0.161558
Q2G098   58 2 3.07991  0.0107511
Q2FZ46   50 1.72414 0.903563  0.161558
Q2FZQ5   36 1.24138 0.903563  0.161558
Q2FXU8   43 1.48276 0.903563  0.161558
Q9EZ08   67 2.31034 3.07991  0.0107511
Q2G1B9   70 2.41379 3.07991  0.0107511
Q2FZ73   57 1.96552 0.903563  0.161558
Q2FY35   61 2.10345 3.07991  0.0107511
Q2FZ16   44 1.51724 0.903563  0.161558
Q2FYR2   62 2.13793 3.07991  0.0107511
Q2FWY3   32 1.10345 0.903563  0.161558
Q2G2F5   56 1.93103 0.903563  0.161558
Q2G032   55 1.89655 0.903563  0.161558
Q2FZ10   47 1.62069 0.903563  0.161558
Q2G255   62 2.13793 3.07991  0.0107511
Q2G0X6   59 2.03448 3.07991  0.0107511
Q2FYH0   66 2.27586 3.07991  0.0107511
Q2FXJ9   45 1.55172 0.903563  0.161558
Q2FZT4   50 1.72414 0.903563  0.161558
Q2FVE6   46 1.58621 0.903563  0.161558
Q2FYD3   20 0.689655 -1.27278  0.943444
Q2FXT5   41 1.41379 0.903563  0.161558
Q2FY60   53 1.82759 0.903563  0.161558
Q2G2D7   55 1.89655 0.903563  0.161558
Q2FX16   63 2.17241 3.07991  0.0107511
Q2FZ34   58 2 3.07991  0.0107511
Q2G1S4   64 2.2069 3.07991  0.0107511
Q2G147   44 1.51724 0.903563  0.161558
Q2G1J7   65 2.24138 3.07991  0.0107511
Q2G2A7   62 2.13793 3.07991  0.0107511
Q2G2M6   60 2.06897 3.07991  0.0107511
Q2FV30   79 2.72414 3.07991  0.0107511
Q2FVL5   72 2.48276 3.07991  0.0107511
Q2FXY0   57 1.96552 0.903563  0.161558
Q2FZL1   54 1.86207 0.903563  0.161558
Q2FW45   55 1.89655 0.903563  0.161558
Q2FZU0   50 1.69492 0.903563  0.161558
Q2FWZ0   46 1.55932 0.903563  0.161558
Q2G2H5   48 1.62712 0.903563  0.161558
Q2FYG9   45 1.52542 0.903563  0.161558
Q2G2X6   52 1.76271 0.903563  0.161558
Q2G155   58 1.9661 0.903563  0.161558
Q2FXY9   58 1.9661 0.903563  0.161558
Q2FZ37   58 1.9661 0.903563  0.161558
Q2FVI7   59 2 3.07991  0.0107511
Q2FYS1   64 2.16949 3.07991  0.0107511
Q2FXL5   57 1.9322 0.903563  0.161558
Q2G1J4   66 2.23729 3.07991  0.0107511
Q2FWZ3   51 1.72881 0.903563  0.161558
Q2G2P7   49 1.66102 0.903563  0.161558
Q2FVH3   63 2.13559 3.07991  0.0107511
Q2FZ31   49 1.66102 0.903563  0.161558
Q2G283   64 2.16949 3.07991  0.0107511
Q2FZ66   74 2.50847 3.07991  0.0107511
Q2FWY7   18 0.610169 -1.27278  0.943444
Q2G1F9   43 1.45763 0.903563  0.161558
Q2FZJ4   50 1.69492 0.903563  0.161558
Q2FZQ1   29 0.983051 -1.27278  0.943444
Q2FY80   30 1.01695 0.903563  0.161558
Q2G2D4   37 1.25424 0.903563  0.161558
Q2FYP1   60 2.0339 3.07991  0.0107511
Q2FYF9   33 1.11864 0.903563  0.161558
Q2G0B3   46 1.55932 0.903563  0.161558
Q2FUT8   51 1.72881 0.903563  0.161558
Q2FYR1   59 2 3.07991  0.0107511
Q2FYL3   53 1.79661 0.903563  0.161558
Q2FVG4   24 0.813559 -1.27278  0.943444
Q2FVP8   42 1.42373 0.903563  0.161558
Q2FZ28   48 1.6 0.903563  0.161558
Q2G1F0   53 1.76667 0.903563  0.161558
P95689   62 2.06667 3.07991  0.0107511
Q2FYH6   45 1.5 0.903563  0.161558
Q2FXD1   35 1.16667 0.903563  0.161558
Q2G0X5   43 1.43333 0.903563  0.161558
Q2FXN8   23 0.766667 -1.27278  0.943444
Q2G0N0   61 2.03333 3.07991  0.0107511
Q2G268   66 2.2 3.07991  0.0107511
Q2FV61   87 2.9 3.07991  0.0107511
Q2FXL7   58 1.93333 0.903563  0.161558
Q2FUR5   44 1.46667 0.903563  0.161558
Q2FXV6   60 2 3.07991  0.0107511
Q2G2C5   58 1.93333 0.903563  0.161558
Q2FVJ6   61 2.03333 3.07991  0.0107511
Q2G1Y4   92 3.06667 5.25625  0.000662855
Q2FVI0   28 0.933333 -1.27278  0.943444
Q2FXJ8   27 0.9 -1.27278  0.943444
Q2FZU7   62 2.06667 3.07991  0.0107511
Q2G2X4   60 2 3.07991  0.0107511
Q2FZA8   36 1.2 0.903563  0.161558
Q2FW96   71 2.36667 3.07991  0.0107511
Q2FYV4   51 1.7 0.903563  0.161558
O07325   56 1.86667 0.903563  0.161558
Q2G1C1   57 1.9 0.903563  0.161558
Q2FZR9   67 2.23333 3.07991  0.0107511
Q2FVW3   48 1.6 0.903563  0.161558
Q2G124   49 1.63333 0.903563  0.161558
P0C0V7   55 1.83333 0.903563  0.161558
Q2FX52   42 1.37705 0.903563  0.161558
Q2G2C7   68 2.22951 3.07991  0.0107511
Q2G2D5   64 2.09836 3.07991  0.0107511
Q2FXQ7   52 1.70492 0.903563  0.161558
Q2FZW0   58 1.90164 0.903563  0.161558
Q2FVG3   64 2.09836 3.07991  0.0107511
Q2FXR4   76 2.4918 3.07991  0.0107511
Q2FZ67   56 1.83607 0.903563  0.161558
Q2G243   56 1.83607 0.903563  0.161558
Q2FV76   58 1.90164 0.903563  0.161558
Q2FVZ4   62 2.03279 3.07991  0.0107511
Q2FWC5   64 2.09836 3.07991  0.0107511
Q2FZY3   58 1.90164 0.903563  0.161558
Q2FWH5   48 1.57377 0.903563  0.161558
Q2G241   63 2.06557 3.07991  0.0107511
Q2FV35   43 1.40984 0.903563  0.161558
Q2G0T5   39 1.27869 0.903563  0.161558
Q2G1A9   66 2.16393 3.07991  0.0107511
Q2FYU7   44 1.44262 0.903563  0.161558
Q2G2E0   21 0.688525 -1.27278  0.943444
Q2FVT6   59 1.93443 0.903563  0.161558
Q2G0D7   33 1.08197 0.903563  0.161558
Q2G1M6   76 2.4918 3.07991  0.0107511
Q2G0A6   35 1.14754 0.903563  0.161558
Q2FUY6   52 1.70492 0.903563  0.161558
Q2FYJ2   52 1.70492 0.903563  0.161558
Q2G2E5   48 1.54839 0.903563  0.161558
Q2G2P5   58 1.87097 0.903563  0.161558
Q2G1R6   58 1.87097 0.903563  0.161558
Q2FYF0   71 2.29032 3.07991  0.0107511
Q2FVH8   34 1.09677 0.903563  0.161558
Q2FUU3   60 1.93548 0.903563  0.161558
Q2FVG8   61 1.96774 0.903563  0.161558
Q9ZAH5   70 2.25806 3.07991  0.0107511
Q2G2U0   70 2.25806 3.07991  0.0107511
Q2FYR4   56 1.80645 0.903563  0.161558
Q2G256   54 1.74194 0.903563  0.161558
Q2FVY0   51 1.64516 0.903563  0.161558
Q2G0Q2   72 2.32258 3.07991  0.0107511
Q2G0R2   47 1.51613 0.903563  0.161558
Q2G0Q3   48 1.54839 0.903563  0.161558
Q2FWZ9   57 1.83871 0.903563  0.161558
Q53705   36 1.16129 0.903563  0.161558
Q2G2U3   44 1.41935 0.903563  0.161558
Q2FYY6   50 1.6129 0.903563  0.161558
Q2FWL3   48 1.54839 0.903563  0.161558
Q2FY50   45 1.45161 0.903563  0.161558
Q2FXN4   59 1.90323 0.903563  0.161558
Q2G179   45 1.45161 0.903563  0.161558
Q2G1L6   48 1.54839 0.903563  0.161558
Q2FXU4   51 1.64516 0.903563  0.161558
Q2G1E9   53 1.70968 0.903563  0.161558
Q2G232   50 1.6129 0.903563  0.161558
Q2FXH9   62 2 3.07991  0.0107511
Q2G0X3   29 0.935484 -1.27278  0.943444
Q2FXD0   53 1.70968 0.903563  0.161558
Q2G0G3   35 1.12903 0.903563  0.161558
Q2FWW3   67 2.16129 3.07991  0.0107511
Q2FYG0   61 1.93651 0.903563  0.161558
Q2FZS9   42 1.33333 0.903563  0.161558
Q2FYS2   52 1.65079 0.903563  0.161558
Q2G2U4   29 0.920635 -1.27278  0.943444
Q2FWJ9   48 1.52381 0.903563  0.161558
Q2FWF0   65 2.06349 3.07991  0.0107511
Q2FXR9   61 1.93651 0.903563  0.161558
Q2FZV7   61 1.93651 0.903563  0.161558
Q2G1W0   61 1.93651 0.903563  0.161558
Q2G2I0   47 1.49206 0.903563  0.161558
Q2G153   68 2.15873 3.07991  0.0107511
Q2FWD7   62 1.96825 0.903563  0.161558
Q2FY15   68 2.15873 3.07991  0.0107511
Q2FV54   36 1.14286 0.903563  0.161558
Q2FZ74   64 2.03175 3.07991  0.0107511
Q2FYV5   53 1.68254 0.903563  0.161558
Q2G2I1   36 1.14286 0.903563  0.161558
Q2FXZ6   46 1.46032 0.903563  0.161558
Q2G0U0   38 1.20635 0.903563  0.161558
Q2G0Y6   52 1.65079 0.903563  0.161558
Q2FXJ0   70 2.22222 3.07991  0.0107511
Q2FY43   56 1.75 0.903563  0.161558
Q2FWM1   31 0.96875 -1.27278  0.943444
Q2FVJ1   44 1.375 0.903563  0.161558
Q2G0K3   76 2.375 3.07991  0.0107511
Q2FY66   67 2.09375 3.07991  0.0107511
Q2FW99   34 1.0625 0.903563  0.161558
Q2FV10   61 1.90625 0.903563  0.161558
Q2FXJ5   45 1.40625 0.903563  0.161558
Q2FX69   19 0.59375 -1.27278  0.943444
Q2G0B2   55 1.71875 0.903563  0.161558
Q2FX14   49 1.53125 0.903563  0.161558
Q2FYD8   45 1.40625 0.903563  0.161558
Q2FWE5   61 1.90625 0.903563  0.161558
Q2G2A3   52 1.625 0.903563  0.161558
Q2FZH8   81 2.53125 3.07991  0.0107511
Q2FX51   52 1.625 0.903563  0.161558
Q2FWE8   75 2.34375 3.07991  0.0107511
Q2G088   54 1.6875 0.903563  0.161558
Q2G028   64 1.96923 0.903563  0.161558
Q2G1S3   52 1.6 0.903563  0.161558
Q2FYN4   70 2.15385 3.07991  0.0107511
Q2FX86   55 1.69231 0.903563  0.161558
Q2G2S8   38 1.16923 0.903563  0.161558
Q2FUW8   58 1.78462 0.903563  0.161558
Q2FWD4   63 1.93846 0.903563  0.161558
Q2FVH6   54 1.66154 0.903563  0.161558
Q2G029   56 1.72308 0.903563  0.161558
Q2G1R5   54 1.66154 0.903563  0.161558
Q2FX65   12 0.369231 -1.27278  0.943444
Q2FZV6   51 1.56923 0.903563  0.161558
Q2G1P1   52 1.6 0.903563  0.161558
Q2FVU4   31 0.953846 -1.27278  0.943444
Q2FVT5   74 2.27692 3.07991  0.0107511
Q2G2H4   40 1.23077 0.903563  0.161558
Q2FZ58   57 1.75385 0.903563  0.161558
Q2FVJ2   44 1.35385 0.903563  0.161558
Q2FXW5   62 1.90769 0.903563  0.161558
Q2FWK1   61 1.87692 0.903563  0.161558
Q2G031   52 1.6 0.903563  0.161558
Q2G0U1   57 1.75385 0.903563  0.161558
Q2FW46   57 1.75385 0.903563  0.161558
Q2FZY5   63 1.93846 0.903563  0.161558
Q2FZI5   60 1.81818 0.903563  0.161558
Q2FYR9   57 1.72727 0.903563  0.161558
Q2FZ92   74 2.24242 3.07991  0.0107511
Q2G1D5   67 2.0303 3.07991  0.0107511
Q2FXM2   44 1.33333 0.903563  0.161558
Q2FVM2   47 1.42424 0.903563  0.161558
Q2FZN2   42 1.27273 0.903563  0.161558
Q2G1U8   56 1.69697 0.903563  0.161558
Q2FVS7   48 1.45455 0.903563  0.161558
Q2FWB5   48 1.45455 0.903563  0.161558
Q2FXX1   55 1.66667 0.903563  0.161558
Q2G2J9   73 2.21212 3.07991  0.0107511
Q2G0Y7   65 1.9697 0.903563  0.161558
Q2FW81   60 1.81818 0.903563  0.161558
Q2FWK3   56 1.69697 0.903563  0.161558
Q2FY34   77 2.33333 3.07991  0.0107511
Q2FXF8   52 1.57576 0.903563  0.161558
Q2FXI9   60 1.81818 0.903563  0.161558
Q05615   47 1.40299 0.903563  0.161558
Q2FUW4   56 1.67164 0.903563  0.161558
Q2FVF4   72 2.14925 3.07991  0.0107511
Q2FWI3   49 1.46269 0.903563  0.161558
Q2FWG8   62 1.85075 0.903563  0.161558
Q2G0R0   41 1.22388 0.903563  0.161558
Q2G0I4   48 1.43284 0.903563  0.161558
Q2FV67   53 1.58209 0.903563  0.161558
Q2G091   55 1.64179 0.903563  0.161558
Q2G1U1   39 1.16418 0.903563  0.161558
Q2FUX7   54 1.61194 0.903563  0.161558
Q2FY51   49 1.46269 0.903563  0.161558
Q2FYP2   55 1.64179 0.903563  0.161558
Q2G0F8   54 1.61194 0.903563  0.161558
Q2FXH5   51 1.52239 0.903563  0.161558
Q2G193   52 1.55224 0.903563  0.161558
Q2FWD6   68 2.02985 3.07991  0.0107511
Q2FZ98   72 2.11765 3.07991  0.0107511
Q2FYQ2   31 0.911765 -1.27278  0.943444
Q2FWL5   46 1.35294 0.903563  0.161558
Q2FV16   65 1.91176 0.903563  0.161558
Q2FWX9   53 1.55882 0.903563  0.161558
Q2G1J0   58 1.70588 0.903563  0.161558
Q2G235   63 1.85294 0.903563  0.161558
Q2FXK1   55 1.61765 0.903563  0.161558
Q2FWF4   44 1.29412 0.903563  0.161558
Q2FZC8   55 1.61765 0.903563  0.161558
Q2FZQ4   62 1.82353 0.903563  0.161558
O52582   47 1.38235 0.903563  0.161558
Q2FZI6   56 1.64706 0.903563  0.161558
Q2FUW7   57 1.67647 0.903563  0.161558
Q2G2M9   43 1.26471 0.903563  0.161558
Q2FZD0   49 1.44118 0.903563  0.161558
Q2FWK7   52 1.52941 0.903563  0.161558
Q2FWU4   25 0.735294 -1.27278  0.943444
Q2FUX4   42 1.23529 0.903563  0.161558
Q2G2V3   111 3.26471 5.25625  0.000662855
O05204   54 1.58824 0.903563  0.161558
Q2FYC2   53 1.53623 0.903563  0.161558
Q2FZP6   54 1.56522 0.903563  0.161558
Q2G0L2   71 2.05797 3.07991  0.0107511
Q2FZV1   21 0.608696 -1.27278  0.943444
Q2FVQ5   56 1.62319 0.903563  0.161558
Q2FZW6   56 1.62319 0.903563  0.161558
Q2FZI3   48 1.3913 0.903563  0.161558
Q2G219   37 1.07246 0.903563  0.161558
Q2FZR2   47 1.36232 0.903563  0.161558
Q2FXZ2   52 1.50725 0.903563  0.161558
Q2FYC6   48 1.3913 0.903563  0.161558
Q2FYZ5   54 1.54286 0.903563  0.161558
Q2FWN4   51 1.45714 0.903563  0.161558
Q2G221   29 0.828571 -1.27278  0.943444
Q2FZX5   50 1.42857 0.903563  0.161558
Q2FUW3   63 1.8 0.903563  0.161558
Q2G2H3   47 1.34286 0.903563  0.161558
Q2FY08   46 1.31429 0.903563  0.161558
Q2FXU5   57 1.62857 0.903563  0.161558
Q2G1F8   62 1.77143 0.903563  0.161558
Q2FYW4   71 2.02857 3.07991  0.0107511
Q2G142   41 1.17143 0.903563  0.161558
Q2G1U3   40 1.14286 0.903563  0.161558
Q2FZ18   50 1.42857 0.903563  0.161558
Q2FV24   59 1.68571 0.903563  0.161558
Q2G1C2   55 1.57143 0.903563  0.161558
Q2FYZ4   57 1.62857 0.903563  0.161558
Q2FWT4   49 1.4 0.903563  0.161558
Q2FUX1   41 1.17143 0.903563  0.161558
Q2FZG9   63 1.77465 0.903563  0.161558
Q2FVC1   49 1.38028 0.903563  0.161558
Q2FYT3   46 1.29577 0.903563  0.161558
Q2FY82   58 1.6338 0.903563  0.161558
Q2FV02   60 1.69014 0.903563  0.161558
Q2FXJ2   41 1.15493 0.903563  0.161558
Q2FZ02   58 1.6338 0.903563  0.161558
Q2G0L3   60 1.69014 0.903563  0.161558
Q2FZH5   65 1.83099 0.903563  0.161558
Q2FWH4   60 1.69014 0.903563  0.161558
Q2FW49   53 1.49296 0.903563  0.161558
Q93T05   53 1.49296 0.903563  0.161558
Q2FX73   47 1.32394 0.903563  0.161558
Q2G239   54 1.5 0.903563  0.161558
Q2G121   72 2 3.07991  0.0107511
Q2FY11   63 1.75 0.903563  0.161558
Q2FV11   57 1.58333 0.903563  0.161558
Q2FZ05   67 1.86111 0.903563  0.161558
Q2G253   64 1.77778 0.903563  0.161558
Q2FW98   40 1.11111 0.903563  0.161558
Q2G205   55 1.52778 0.903563  0.161558
Q2FVE7   45 1.25 0.903563  0.161558
Q2FYD0   44 1.22222 0.903563  0.161558
Q2FZ19   55 1.52778 0.903563  0.161558
Q2G1C7   64 1.77778 0.903563  0.161558
Q2FV60   49 1.36111 0.903563  0.161558
Q2FY64   72 2 3.07991  0.0107511
Q2FZI9   48 1.33333 0.903563  0.161558
Q2FV57   53 1.45205 0.903563  0.161558
Q2FXA5   50 1.36986 0.903563  0.161558
Q2G2U8   20 0.547945 -1.27278  0.943444
Q2FZP0   50 1.36986 0.903563  0.161558
Q2FZL7   51 1.39726 0.903563  0.161558
Q2FZR3   54 1.47945 0.903563  0.161558
Q2FWA0   69 1.89041 0.903563  0.161558
Q2G090   50 1.36986 0.903563  0.161558
Q2G1H0   51 1.37838 0.903563  0.161558
Q2FZP4   64 1.72973 0.903563  0.161558
Q2FUX0   51 1.37838 0.903563  0.161558
Q2FV86   56 1.51351 0.903563  0.161558
Q2FV14   63 1.7027 0.903563  0.161558
Q2FUT2   52 1.40541 0.903563  0.161558
Q2FZ64   43 1.16216 0.903563  0.161558
Q2FUW1   30 0.8 -1.27278  0.943444
Q2FWI0   52 1.38667 0.903563  0.161558
Q2G2K5   58 1.54667 0.903563  0.161558
Q2FWK6   58 1.54667 0.903563  0.161558
Q2G0T9   75 2 3.07991  0.0107511
Q2G078   65 1.73333 0.903563  0.161558
Q2G1P3   52 1.38667 0.903563  0.161558
Q2G274   51 1.34211 0.903563  0.161558
Q2FZD4   52 1.36842 0.903563  0.161558
Q2FYS5   62 1.63158 0.903563  0.161558
Q2G1K5   57 1.5 0.903563  0.161558
Q2G1L5   61 1.60526 0.903563  0.161558
Q2G1M9   44 1.15789 0.903563  0.161558
Q2FX67   42 1.10526 0.903563  0.161558
Q2FZ32   49 1.28947 0.903563  0.161558
Q2FWH7   42 1.10526 0.903563  0.161558
Q2FXT8   48 1.24675 0.903563  0.161558
Q2FUQ3   50 1.2987 0.903563  0.161558
Q2G1Y6   50 1.2987 0.903563  0.161558
Q2FX68   34 0.883117 -1.27278  0.943444
Q2FWD1   63 1.63636 0.903563  0.161558
Q2FUZ8   64 1.66234 0.903563  0.161558
Q2G1F5   46 1.19481 0.903563  0.161558
Q2G2T6   39 1.01299 0.903563  0.161558
Q2FYD2   35 0.909091 -1.27278  0.943444
Q2FYA1   56 1.45455 0.903563  0.161558
Q2FY21   53 1.37662 0.903563  0.161558
Q2FZD3   38 0.987013 -1.27278  0.943444
Q2G1Z4   40 1.03896 0.903563  0.161558
Q2G0S3   44 1.12821 0.903563  0.161558
Q2FVQ3   59 1.51282 0.903563  0.161558
Q2G2J4   50 1.28205 0.903563  0.161558
Q2G2B8   43 1.10256 0.903563  0.161558
Q2G0L5   24 0.615385 -1.27278  0.943444
Q2FW72   56 1.4359 0.903563  0.161558
Q2FYT8   55 1.41026 0.903563  0.161558
Q2FXM9   52 1.33333 0.903563  0.161558
Q2G1Y0   47 1.20513 0.903563  0.161558
Q2G2D0   44 1.12821 0.903563  0.161558
Q2G2M2   45 1.15385 0.903563  0.161558
Q2G1B7   48 1.23077 0.903563  0.161558
Q2G1B8   62 1.58974 0.903563  0.161558
Q2G0M6   61 1.5641 0.903563  0.161558
Q2G1D8   61 1.5443 0.903563  0.161558
Q2FV70   47 1.18987 0.903563  0.161558
Q2FV72   52 1.31646 0.903563  0.161558
Q2FVB2   57 1.44304 0.903563  0.161558
Q2G122   56 1.41772 0.903563  0.161558
Q2G1W2   55 1.375 0.903563  0.161558
Q2FWW1   45 1.125 0.903563  0.161558
Q2G1F4   54 1.35 0.903563  0.161558
Q2G093   74 1.85 0.903563  0.161558
Q2FXY7   53 1.325 0.903563  0.161558
Q2G1C6   57 1.425 0.903563  0.161558
Q2FZ20   46 1.15 0.903563  0.161558
O50581   57 1.40741 0.903563  0.161558
Q2G1N1   56 1.38272 0.903563  0.161558
Q2G188   36 0.878049 -1.27278  0.943444
Q2G296   72 1.7561 0.903563  0.161558
Q2G2E9   58 1.41463 0.903563  0.161558
Q2G294   76 1.85366 0.903563  0.161558
Q2FWJ5   52 1.26829 0.903563  0.161558
Q2FW03   52 1.25301 0.903563  0.161558
Q2G0N1   65 1.56627 0.903563  0.161558
Q2FZJ0   66 1.59036 0.903563  0.161558
Q2FYZ9   45 1.08434 0.903563  0.161558
Q2FV74   44 1.06024 0.903563  0.161558
Q2FXP7   43 1.03614 0.903563  0.161558
Q2FXU1   39 0.939759 -1.27278  0.943444
Q2G1M8   51 1.22892 0.903563  0.161558
Q2FXY4   60 1.44578 0.903563  0.161558
Q2FZ94   46 1.09524 0.903563  0.161558
Q2FYI0   52 1.22353 0.903563  0.161558
Q2FXT9   46 1.08235 0.903563  0.161558
Q2G0D2   57 1.32558 0.903563  0.161558
Q2FYB7   41 0.953488 -1.27278  0.943444
Q2FVN8   52 1.2093 0.903563  0.161558
Q2FZ49   35 0.813953 -1.27278  0.943444
Q2FUW6   50 1.16279 0.903563  0.161558
Q2G1P7   51 1.18605 0.903563  0.161558
Q2FW70   55 1.26437 0.903563  0.161558
Q2G0W1   52 1.1954 0.903563  0.161558
Q2G024   42 0.965517 -1.27278  0.943444
Q2G1G8   47 1.08046 0.903563  0.161558
Q2G1R9   50 1.14943 0.903563  0.161558
O06446   58 1.33333 0.903563  0.161558
Q2G1C9   52 1.1954 0.903563  0.161558
Q2FXV8   52 1.18182 0.903563  0.161558
Q2G0P5   44 1 0.903563  0.161558
Q2FV64   43 0.966292 -1.27278  0.943444
Q2FV87   45 1 0.903563  0.161558
Q2G1K9   59 1.2967 0.903563  0.161558
Q2G266   52 1.14286 0.903563  0.161558
Q59801   44 0.956522 -1.27278  0.943444
Q2FXH2   41 0.891304 -1.27278  0.943444
Q53727   48 1.03226 0.903563  0.161558
Q2G2Q0   40 0.860215 -1.27278  0.943444
Q2FZD8   37 0.787234 -1.27278  0.943444
Q2FYS4   39 0.829787 -1.27278  0.943444
Q2G1G2   48 1.02128 0.903563  0.161558
Q2FXV9   45 0.947368 -1.27278  0.943444
Q2G0L4   21 0.442105 -1.27278  0.943444
Q2FXR8   50 1.05263 0.903563  0.161558
Q2FYJ0   45 0.947368 -1.27278  0.943444
Q2FZS8   41 0.854167 -1.27278  0.943444
Q2FXN9   42 0.857143 -1.27278  0.943444
Q2FYM1   53 1.08163 0.903563  0.161558
Q2FVZ5   42 0.857143 -1.27278  0.943444
Q2FVL8   45 0.909091 -1.27278  0.943444
Q2FZ40   46 0.929293 -1.27278  0.943444
Q2FYH5   55 1.1 0.903563  0.161558
Q2FXB3   45 0.882353 -1.27278  0.943444
Q2FYS9   49 0.942308 -1.27278  0.943444
Q2G1Q4   42 0.807692 -1.27278  0.943444
Q2FVC3   49 0.942308 -1.27278  0.943444
Q2G046   45 0.857143 -1.27278  0.943444
Q2FWU3   33 0.628571 -1.27278  0.943444
Q2FZ72   51 0.971429 -1.27278  0.943444
Q2FZ82   43 0.819048 -1.27278  0.943444
Q9F1K0   46 0.851852 -1.27278  0.943444
Q2FVV9   45 0.803571 -1.27278  0.943444
Q2FZT6   37 0.654867 -1.27278  0.943444
Q2FWU5   30 0.530973 -1.27278  0.943444
Q2FYC8   36 0.631579 -1.27278  0.943444
Q2FZK7   38 0.655172 -1.27278  0.943444
Q2G2C1   42 0.724138 -1.27278  0.943444
Q2FZT5   38 0.638655 -1.27278  0.943444
Q2G0R8   42 0.7 -1.27278  0.943444
Q2FW95   32 0.533333 -1.27278  0.943444
Q2G0N5   44 0.709677 -1.27278  0.943444
P47768   40 0.634921 -1.27278  0.943444
Q2FXH4   37 0.582677 -1.27278  0.943444
Q2FVM1   46 0.724409 -1.27278  0.943444
```
