## Supplementary Data 3 for "Mining folded proteomes in the era of accurate structure prediction": PF04450.output

```
# cudaSaTabsearch LTYPE = T LORDER = F LSOLN = F
# QUERY ID = PF04450 
# DBFILE = ./tableaux.ascii.DB                                                             
Q2G0V6   0 0 -1.27278 0.943444
Q2G075   0 0 -1.27278 0.943444
Q2G083   0 0 -1.27278 0.943444
Q2FZN3   0 0 -1.27278 0.943444
Q2FY90   0 0 -1.27278 0.943444
Q2FX91   0 0 -1.27278 0.943444
Q2FX54   0 0 -1.27278 0.943444
Q2FYQ4   0 0 -1.27278 0.943444
Q2G284   0 0 -1.27278 0.943444
Q2G0S4   0 0 -1.27278 0.943444
Q2FWM3   0 0 -1.27278 0.943444
Q2FX81   0 0 -1.27278 0.943444
Q2FXC6   0 0 -1.27278 0.943444
Q2FWJ7   0 0 -1.27278 0.943444
Q2FYJ9   0 0 -1.27278 0.943444
Q2G2E6   0 0 -1.27278 0.943444
Q2FWV0   0 0 -1.27278 0.943444
Q2FZC3   0 0 -1.27278 0.943444
Q2FVH9   0 0 -1.27278 0.943444
Q2FXQ5   0 0 -1.27278 0.943444
Q2FZU4   0 0 -1.27278 0.943444
Q2FYF8   0 0 -1.27278 0.943444
Q2FUR4   0 0 -1.27278 0.943444
Q2FYI2   0 0 -1.27278 0.943444
Q2FYY2   0 0 -1.27278 0.943444
Q2FW58   0 0 -1.27278 0.943444
P0C7Z3   0 0 -1.27278 0.943444
Q2G0T2   0 0 -1.27278 0.943444
Q2G1G9   0 0 -1.27278 0.943444
Q2FVJ0   0 0 -1.27278 0.943444
Q2FZ80   0 0 -1.27278 0.943444
Q2G1R4   0 0 -1.27278 0.943444
Q2FW02   0 0 -1.27278 0.943444
Q2G1X3   0 0 -1.27278 0.943444
Q2FWW4   0 0 -1.27278 0.943444
Q2FZE1   0 0 -1.27278 0.943444
Q2FY31   0 0 -1.27278 0.943444
Q2G018   0 0 -1.27278 0.943444
Q2FZI0   0 0 -1.27278 0.943444
Q2FUZ7   0 0 -1.27278 0.943444
Q2G250   0 0 -1.27278 0.943444
Q2FWU8   0 0 -1.27278 0.943444
Q2FYX5   0 0 -1.27278 0.943444
Q2FZY2   0 0 -1.27278 0.943444
Q2FZX8   0 0 -1.27278 0.943444
Q2FUY8   0 0 -1.27278 0.943444
Q2FV73   0 0 -1.27278 0.943444
Q2G0C5   0 0 -1.27278 0.943444
Q2FZ52   0 0 -1.27278 0.943444
Q2FVK6   0 0 -1.27278 0.943444
Q2G0Z3   0 0 -1.27278 0.943444
Q2FZJ8   0 0 -1.27278 0.943444
Q2FY57   0 0 -1.27278 0.943444
Q2G0W3   0 0 -1.27278 0.943444
Q2G0I2   0 0 -1.27278 0.943444
Q2FYX1   0 0 -1.27278 0.943444
Q2G0H2   0 0 -1.27278 0.943444
Q2FWJ8   0 0 -1.27278 0.943444
Q2FWZ7   0 0 -1.27278 0.943444
Q2FV04   0 0 -1.27278 0.943444
Q2G0H6   0 0 -1.27278 0.943444
Q2G291   0 0 -1.27278 0.943444
Q2G1A7   0 0 -1.27278 0.943444
Q2FVS8   0 0 -1.27278 0.943444
Q2FZ26   0 0 -1.27278 0.943444
Q2FXJ3   0 0 -1.27278 0.943444
Q2G231   0 0 -1.27278 0.943444
Q2G2N0   0 0 -1.27278 0.943444
Q2G2I2   0 0 -1.27278 0.943444
Q2FYU3   0 0 -1.27278 0.943444
Q2FWY5   0 0 -1.27278 0.943444
Q2G2E3   0 0 -1.27278 0.943444
Q2FV09   0 0 -1.27278 0.943444
Q2FX72   0 0 -1.27278 0.943444
Q2FWA3   0 0 -1.27278 0.943444
Q2FWF2   0 0 -1.27278 0.943444
Q2G0E4   0 0 -1.27278 0.943444
Q2G251   0 0 -1.27278 0.943444
P0C818   0 0 -1.27278 0.943444
Q2FXQ2   0 0 -1.27278 0.943444
Q2FXD4   0 0 -1.27278 0.943444
Q2G014   0 0 -1.27278 0.943444
Q2FWI9   0 0 -1.27278 0.943444
Q2FX79   0 0 -1.27278 0.943444
Q2FVP7   0 0 -1.27278 0.943444
Q2FZN4   0 0 -1.27278 0.943444
Q2FWU6   0 0 -1.27278 0.943444
Q2G2Y1   0 0 -1.27278 0.943444
Q2FYF6   0 0 -1.27278 0.943444
Q2FXK0   0 0 -1.27278 0.943444
Q2FVI9   0 0 -1.27278 0.943444
Q2G246   0 0 -1.27278 0.943444
Q2G053   0 0 -1.27278 0.943444
Q2FWK8   0 0 -1.27278 0.943444
Q2FXL8   0 0 -1.27278 0.943444
Q2G0Q4   0 0 -1.27278 0.943444
Q2FVB7   0 0 -1.27278 0.943444
Q2FYD6   0 0 -1.27278 0.943444
Q2FXK9   0 0 -1.27278 0.943444
Q2FV78   0 0 -1.27278 0.943444
Q2FXG4   0 0 -1.27278 0.943444
Q2G0C8   0 0 -1.27278 0.943444
Q2FWU9   0 0 -1.27278 0.943444
Q2FUX2   0 0 -1.27278 0.943444
Q2FYI8   0 0 -1.27278 0.943444
Q2FXA1   0 0 -1.27278 0.943444
Q2FV49   0 0 -1.27278 0.943444
Q2G1S0   0 0 -1.27278 0.943444
Q2G0G0   0 0 -1.27278 0.943444
P0C805   0 0 -1.27278 0.943444
Q2FWV9   0 0 -1.27278 0.943444
Q2G152   0 0 -1.27278 0.943444
Q2FX48   0 0 -1.27278 0.943444
Q2FXS5   0 0 -1.27278 0.943444
Q2FWL4   0 0 -1.27278 0.943444
P0C7Y1   0 0 -1.27278 0.943444
Q2FXA2   0 0 -1.27278 0.943444
Q2FY96   0 0 -1.27278 0.943444
Q2FVJ3   0 0 -1.27278 0.943444
Q2FZ24   0 0 -1.27278 0.943444
Q2G1X4   0 0 -1.27278 0.943444
Q2FYM6   0 0 -1.27278 0.943444
Q2FWX6   0 0 -1.27278 0.943444
Q2G1D2   0 0 -1.27278 0.943444
Q2FWC0   0 0 -1.27278 0.943444
Q2FZG7   0 0 -1.27278 0.943444
Q2G2P1   0 0 -1.27278 0.943444
Q2G1M4   0 0 -1.27278 0.943444
Q2FX29   0 0 -1.27278 0.943444
Q2FUZ3   0 0 -1.27278 0.943444
Q2FVZ9   0 0 -1.27278 0.943444
Q2G2N3   0 0 -1.27278 0.943444
Q2G237   0 0 -1.27278 0.943444
Q2FXN5   0 0 -1.27278 0.943444
Q2FYP7   0 0 -1.27278 0.943444
Q2FWC8   0 0 -1.27278 0.943444
Q2G209   0 0 -1.27278 0.943444
Q2FXX7   0 0 -1.27278 0.943444
Q2FV05   0 0 -1.27278 0.943444
Q2FWM8   0 0 -1.27278 0.943444
Q2FV00   0 0 -1.27278 0.943444
Q2FZF2   0 0 -1.27278 0.943444
Q2FV80   0 0 -1.27278 0.943444
Q2FZZ7   0 0 -1.27278 0.943444
Q2FWH8   0 0 -1.27278 0.943444
Q2FVS5   0 0 -1.27278 0.943444
Q2FWY0   0 0 -1.27278 0.943444
Q2FZM3   0 0 -1.27278 0.943444
Q2FZW8   0 0 -1.27278 0.943444
Q2FVY7   0 0 -1.27278 0.943444
Q2FXJ1   0 0 -1.27278 0.943444
Q2G0T7   0 0 -1.27278 0.943444
Q2FW40   0 0 -1.27278 0.943444
Q2FYU9   0 0 -1.27278 0.943444
Q2FUR0   0 0 -1.27278 0.943444
Q2G215   0 0 -1.27278 0.943444
Q2G169   0 0 -1.27278 0.943444
Q2G034   0 0 -1.27278 0.943444
Q2FUV8   0 0 -1.27278 0.943444
Q2FW44   2 0.266667 -1.27278 0.943444
Q2FYJ8   0 0 -1.27278 0.943444
Q2FVR6   2 0.266667 -1.27278 0.943444
Q2G183   1 0.133333 -1.27278 0.943444
Q2G0S1   2 0.266667 -1.27278 0.943444
Q2FX83   0 0 -1.27278 0.943444
Q2FYF7   2 0.266667 -1.27278 0.943444
Q2G166   2 0.266667 -1.27278 0.943444
Q2FX20   2 0.266667 -1.27278 0.943444
Q2G020   2 0.266667 -1.27278 0.943444
Q2FVC0   0 0 -1.27278 0.943444
Q2FVD1   0 0 -1.27278 0.943444
Q2FWH1   2 0.266667 -1.27278 0.943444
Q2FYX2   2 0.266667 -1.27278 0.943444
Q2FZB5   2 0.266667 -1.27278 0.943444
Q2G0G8   2 0.266667 -1.27278 0.943444
P0A0I4   2 0.266667 -1.27278 0.943444
Q2G2C6   1 0.133333 -1.27278 0.943444
Q2FVB1   2 0.266667 -1.27278 0.943444
Q2FYN1   1 0.133333 -1.27278 0.943444
Q2FV79   2 0.266667 -1.27278 0.943444
Q2FVU9   2 0.266667 -1.27278 0.943444
Q2G0W5   2 0.266667 -1.27278 0.943444
Q2FW60   2 0.266667 -1.27278 0.943444
Q2G269   2 0.266667 -1.27278 0.943444
Q2FZS1   2 0.266667 -1.27278 0.943444
Q2G1Y3   2 0.266667 -1.27278 0.943444
Q2FWA4   2 0.266667 -1.27278 0.943444
Q2G0C0   2 0.266667 -1.27278 0.943444
Q2G2J6   0 0 -1.27278 0.943444
Q2G1R2   2 0.266667 -1.27278 0.943444
Q2FXY8   1 0.133333 -1.27278 0.943444
Q2FYL2   2 0.266667 -1.27278 0.943444
Q2FYS3   0 0 -1.27278 0.943444
Q2FXS0   2 0.266667 -1.27278 0.943444
Q2FWA7   0 0 -1.27278 0.943444
Q2FWV8   2 0.266667 -1.27278 0.943444
Q2G279   2 0.266667 -1.27278 0.943444
Q2FYB5   1 0.133333 -1.27278 0.943444
Q2G175   2 0.266667 -1.27278 0.943444
Q2FZ07   2 0.266667 -1.27278 0.943444
Q2FVG7   2 0.266667 -1.27278 0.943444
Q2G2P3   2 0.266667 -1.27278 0.943444
Q2FZA3   2 0.266667 -1.27278 0.943444
Q2FYE1   1 0.133333 -1.27278 0.943444
Q2G2F8   0 0 -1.27278 0.943444
Q2FWS8   0 0 -1.27278 0.943444
Q2FXD8   2 0.266667 -1.27278 0.943444
Q2FX46   1 0.133333 -1.27278 0.943444
Q2FYB4   1 0.133333 -1.27278 0.943444
Q2FYC0   2 0.266667 -1.27278 0.943444
Q2FUY5   2 0.266667 -1.27278 0.943444
Q2FYF2   0 0 -1.27278 0.943444
Q2G0R4   0 0 -1.27278 0.943444
Q2G1L1   2 0.266667 -1.27278 0.943444
Q2FYB0   1 0.133333 -1.27278 0.943444
Q2FWW5   2 0.266667 -1.27278 0.943444
Q2FX04   2 0.266667 -1.27278 0.943444
Q2FV33   2 0.266667 -1.27278 0.943444
Q2FUX6   2 0.266667 -1.27278 0.943444
Q2FVP5   0 0 -1.27278 0.943444
Q2G0W7   2 0.266667 -1.27278 0.943444
Q2FXV1   2 0.266667 -1.27278 0.943444
Q2G096   2 0.266667 -1.27278 0.943444
Q2FV68   0 0 -1.27278 0.943444
Q2FVY6   2 0.266667 -1.27278 0.943444
Q2FYY0   2 0.266667 -1.27278 0.943444
Q2G005   1 0.133333 -1.27278 0.943444
Q2G2B4   2 0.266667 -1.27278 0.943444
Q2FVZ7   2 0.266667 -1.27278 0.943444
Q2FW55   2 0.266667 -1.27278 0.943444
Q2FV92   2 0.266667 -1.27278 0.943444
Q2FYV9   2 0.266667 -1.27278 0.943444
Q2FW74   2 0.266667 -1.27278 0.943444
Q2FVK9   1 0.133333 -1.27278 0.943444
Q2FZA4   2 0.266667 -1.27278 0.943444
Q2FV25   0 0 -1.27278 0.943444
Q2FYG8   2 0.266667 -1.27278 0.943444
Q2G216   2 0.266667 -1.27278 0.943444
Q2FZ69   2 0.266667 -1.27278 0.943444
Q2FV97   2 0.266667 -1.27278 0.943444
Q2FZ95   0 0 -1.27278 0.943444
Q2FZN8   0 0 -1.27278 0.943444
Q2FZG2   1 0.133333 -1.27278 0.943444
Q2G259   2 0.266667 -1.27278 0.943444
Q2FYB6   2 0.266667 -1.27278 0.943444
Q2FZD1   2 0.266667 -1.27278 0.943444
Q2FYT6   1 0.133333 -1.27278 0.943444
Q2G0Y2   2 0.266667 -1.27278 0.943444
Q2FWZ1   2 0.266667 -1.27278 0.943444
Q2FVC8   2 0.266667 -1.27278 0.943444
Q2G2H1   2 0.266667 -1.27278 0.943444
Q2FY47   2 0.266667 -1.27278 0.943444
Q2FX78   2 0.266667 -1.27278 0.943444
Q2FX47   1 0.133333 -1.27278 0.943444
Q2FZA7   2 0.266667 -1.27278 0.943444
Q2FV32   1 0.133333 -1.27278 0.943444
Q2FYE6   0 0 -1.27278 0.943444
Q2FZ41   1 0.133333 -1.27278 0.943444
Q2FYG3   0 0 -1.27278 0.943444
Q2FX01   2 0.266667 -1.27278 0.943444
Q2FXU6   2 0.266667 -1.27278 0.943444
Q2FYL7   2 0.266667 -1.27278 0.943444
Q2FWQ3   2 0.266667 -1.27278 0.943444
Q2FZY9   2 0.266667 -1.27278 0.943444
Q2FV50   2 0.266667 -1.27278 0.943444
Q2FUY7   1 0.133333 -1.27278 0.943444
Q2FXP6   2 0.266667 -1.27278 0.943444
Q2G1S9   2 0.266667 -1.27278 0.943444
Q2FX18   2 0.266667 -1.27278 0.943444
Q2FYU0   0 0 -1.27278 0.943444
Q2FXZ7   3 0.375 -1.27278 0.943444
Q2G051   6 0.75 -1.27278 0.943444
Q2FWS3   4 0.5 -1.27278 0.943444
Q2FW14   6 0.75 -1.27278 0.943444
Q2FYD7   5 0.625 -1.27278 0.943444
Q9RQP8   3 0.375 -1.27278 0.943444
Q2FZK2   5 0.625 -1.27278 0.943444
Q2FWI7   4 0.5 -1.27278 0.943444
Q2G182   3 0.375 -1.27278 0.943444
Q2FYT7   3 0.375 -1.27278 0.943444
Q2FV46   3 0.375 -1.27278 0.943444
Q2FY58   2 0.25 -1.27278 0.943444
Q2FX06   1 0.125 -1.27278 0.943444
Q2FZH0   6 0.75 -1.27278 0.943444
Q2FUZ4   4 0.5 -1.27278 0.943444
Q2G102   3 0.375 -1.27278 0.943444
Q2G1R8   4 0.5 -1.27278 0.943444
Q2G2J1   3 0.375 -1.27278 0.943444
Q2FX71   4 0.5 -1.27278 0.943444
Q2FUZ5   2 0.25 -1.27278 0.943444
Q2FYP5   4 0.5 -1.27278 0.943444
Q2G048   0 0 -1.27278 0.943444
Q2FUQ0   3 0.375 -1.27278 0.943444
Q2FWS7   5 0.625 -1.27278 0.943444
Q2FV65   2 0.25 -1.27278 0.943444
Q2G125   2 0.25 -1.27278 0.943444
Q2FYT2   3 0.375 -1.27278 0.943444
Q2FVH7   2 0.25 -1.27278 0.943444
Q2G127   5 0.625 -1.27278 0.943444
Q2FYI5   1 0.125 -1.27278 0.943444
Q2FYX4   3 0.375 -1.27278 0.943444
Q2G0M3   4 0.5 -1.27278 0.943444
Q2FW87   4 0.5 -1.27278 0.943444
Q2G211   0 0 -1.27278 0.943444
Q2FXR5   4 0.5 -1.27278 0.943444
Q2FWR5   4 0.5 -1.27278 0.943444
Q2FYD5   4 0.5 -1.27278 0.943444
Q2FY94   2 0.25 -1.27278 0.943444
Q2G2W8   2 0.25 -1.27278 0.943444
Q2FZL9   5 0.625 -1.27278 0.943444
Q2FYT9   4 0.5 -1.27278 0.943444
Q2FX44   6 0.75 -1.27278 0.943444
Q2FXB2   1 0.125 -1.27278 0.943444
Q2FVF6   4 0.5 -1.27278 0.943444
Q2G2F6   1 0.125 -1.27278 0.943444
Q2G2C3   3 0.375 -1.27278 0.943444
Q2FYA5   3 0.375 -1.27278 0.943444
Q2FYB1   4 0.5 -1.27278 0.943444
Q2G011   3 0.375 -1.27278 0.943444
Q2FV29   2 0.25 -1.27278 0.943444
Q2FVW1   5 0.625 -1.27278 0.943444
Q2FYA4   4 0.5 -1.27278 0.943444
Q2FY26   3 0.375 -1.27278 0.943444
Q2FXC1   2 0.25 -1.27278 0.943444
Q2G2T0   4 0.5 -1.27278 0.943444
Q2FY62   2 0.25 -1.27278 0.943444
Q2G2K4   4 0.5 -1.27278 0.943444
Q2FW65   3 0.375 -1.27278 0.943444
Q2FY05   4 0.5 -1.27278 0.943444
Q2FV96   3 0.375 -1.27278 0.943444
Q2G1S7   2 0.25 -1.27278 0.943444
Q2FWS9   4 0.5 -1.27278 0.943444
Q2G180   3 0.375 -1.27278 0.943444
Q2G0L6   3 0.375 -1.27278 0.943444
Q2G189   2 0.25 -1.27278 0.943444
Q2FYD9   1 0.125 -1.27278 0.943444
Q2FWM6   1 0.125 -1.27278 0.943444
Q2FXA6   2 0.25 -1.27278 0.943444
Q2G0U8   4 0.5 -1.27278 0.943444
Q2FXD9   2 0.25 -1.27278 0.943444
Q2FWF9   0 0 -1.27278 0.943444
Q2FXS3   4 0.5 -1.27278 0.943444
Q2FXX6   4 0.5 -1.27278 0.943444
Q2FWU2   4 0.5 -1.27278 0.943444
Q2FXD5   4 0.5 -1.27278 0.943444
Q2FZK8   5 0.625 -1.27278 0.943444
Q2FV15   2 0.25 -1.27278 0.943444
Q2FZZ5   4 0.5 -1.27278 0.943444
Q2FW48   5 0.625 -1.27278 0.943444
Q2FYB3   5 0.625 -1.27278 0.943444
Q2FWT5   4 0.5 -1.27278 0.943444
Q2FVH4   3 0.375 -1.27278 0.943444
Q2FWP4   4 0.5 -1.27278 0.943444
Q2FYX9   4 0.5 -1.27278 0.943444
Q2G1U7   1 0.125 -1.27278 0.943444
Q2FXY6   6 0.75 -1.27278 0.943444
Q2FYT1   1 0.125 -1.27278 0.943444
Q2G244   4 0.5 -1.27278 0.943444
Q2FX30   2 0.25 -1.27278 0.943444
Q2FVZ3   3 0.375 -1.27278 0.943444
Q2FWP5   6 0.75 -1.27278 0.943444
Q2FX41   4 0.5 -1.27278 0.943444
Q2G2R5   3 0.375 -1.27278 0.943444
Q2G2S3   7 0.823529 -1.27278 0.943444
Q2G004   3 0.352941 -1.27278 0.943444
Q2FWV1   4 0.470588 -1.27278 0.943444
Q2G003   7 0.823529 -1.27278 0.943444
Q2FZV3   3 0.352941 -1.27278 0.943444
Q2G026   4 0.470588 -1.27278 0.943444
Q2FXG7   4 0.470588 -1.27278 0.943444
Q2FYL8   1 0.117647 -1.27278 0.943444
Q2FZB6   1 0.117647 -1.27278 0.943444
Q2FZE4   6 0.705882 -1.27278 0.943444
Q2FX11   5 0.588235 -1.27278 0.943444
Q2G0Y3   6 0.705882 -1.27278 0.943444
Q2FZW7   4 0.470588 -1.27278 0.943444
Q2FX21   10 1.17647 0.903563 0.161558
Q2G092   9 1.05882 0.903563 0.161558
Q2FZB7   6 0.705882 -1.27278 0.943444
Q2G0J9   10 1.17647 0.903563 0.161558
Q2G1X2   5 0.588235 -1.27278 0.943444
Q2FZD6   8 0.941176 -1.27278 0.943444
Q2FW67   6 0.705882 -1.27278 0.943444
Q2G111   7 0.823529 -1.27278 0.943444
Q2G2Y4   4 0.470588 -1.27278 0.943444
Q2FY38   4 0.470588 -1.27278 0.943444
Q2FWJ0   7 0.823529 -1.27278 0.943444
Q2G2T5   8 0.941176 -1.27278 0.943444
Q2FVG6   4 0.470588 -1.27278 0.943444
Q2G1V8   6 0.705882 -1.27278 0.943444
Q2G1L0   4 0.470588 -1.27278 0.943444
Q2FXD6   8 0.941176 -1.27278 0.943444
P0C948   4 0.470588 -1.27278 0.943444
Q2G1M2   7 0.823529 -1.27278 0.943444
Q2FVW8   3 0.352941 -1.27278 0.943444
Q2FX24   2 0.235294 -1.27278 0.943444
Q2FWS4   10 1.17647 0.903563 0.161558
Q2FYQ3   3 0.352941 -1.27278 0.943444
Q2G254   6 0.705882 -1.27278 0.943444
Q2FWB4   2 0.235294 -1.27278 0.943444
Q2FUP8   4 0.470588 -1.27278 0.943444
Q2FZC2   4 0.470588 -1.27278 0.943444
Q2FYE4   7 0.823529 -1.27278 0.943444
Q2FWS2   4 0.470588 -1.27278 0.943444
Q2FY03   6 0.705882 -1.27278 0.943444
Q2FVS6   7 0.823529 -1.27278 0.943444
Q2FXV2   2 0.235294 -1.27278 0.943444
Q2G2L6   5 0.588235 -1.27278 0.943444
Q2G2I5   4 0.470588 -1.27278 0.943444
Q2FYA2   5 0.588235 -1.27278 0.943444
Q2FWV7   4 0.470588 -1.27278 0.943444
Q2FXE7   7 0.823529 -1.27278 0.943444
Q2G0J6   2 0.235294 -1.27278 0.943444
Q2FUU4   10 1.17647 0.903563 0.161558
Q2FVJ4   3 0.352941 -1.27278 0.943444
Q2FZM9   5 0.588235 -1.27278 0.943444
Q2FZ51   8 0.941176 -1.27278 0.943444
Q2FY22   5 0.588235 -1.27278 0.943444
Q2G2Q1   9 1.05882 0.903563 0.161558
Q2G109   7 0.823529 -1.27278 0.943444
Q2G1D6   5 0.588235 -1.27278 0.943444
Q2FVC9   3 0.352941 -1.27278 0.943444
Q2G2R6   8 0.941176 -1.27278 0.943444
Q2FZ85   5 0.588235 -1.27278 0.943444
Q2FVK4   6 0.705882 -1.27278 0.943444
Q2G1V9   4 0.470588 -1.27278 0.943444
Q2G2H6   3 0.352941 -1.27278 0.943444
Q2FWS6   11 1.29412 0.903563 0.161558
Q2FZW4   6 0.705882 -1.27278 0.943444
Q2G1M3   7 0.823529 -1.27278 0.943444
Q2G1M0   6 0.705882 -1.27278 0.943444
Q2G1Y9   6 0.705882 -1.27278 0.943444
Q2FX45   4 0.470588 -1.27278 0.943444
Q2FWP8   4 0.470588 -1.27278 0.943444
Q2FYP4   5 0.588235 -1.27278 0.943444
Q2FYL1   6 0.705882 -1.27278 0.943444
Q2G1L4   5 0.588235 -1.27278 0.943444
Q2FUQ7   6 0.705882 -1.27278 0.943444
Q2G247   1 0.117647 -1.27278 0.943444
Q2FVV0   9 1.05882 0.903563 0.161558
Q2FYU6   5 0.588235 -1.27278 0.943444
Q2G2N6   9 1.05882 0.903563 0.161558
Q2FXC9   4 0.470588 -1.27278 0.943444
Q2FX42   5 0.588235 -1.27278 0.943444
Q2FX26   8 0.941176 -1.27278 0.943444
Q2FWF3   1 0.117647 -1.27278 0.943444
Q2FZY1   6 0.705882 -1.27278 0.943444
Q2FW15   4 0.444444 -1.27278 0.943444
P0A0G2   8 0.888889 -1.27278 0.943444
Q2G2G5   10 1.11111 0.903563 0.161558
Q2FY39   10 1.11111 0.903563 0.161558
Q2G0B5   3 0.333333 -1.27278 0.943444
Q2FZI1   9 1 0.903563 0.161558
Q2FUQ6   10 1.11111 0.903563 0.161558
Q2FVR5   10 1.11111 0.903563 0.161558
Q2G2W6   11 1.22222 0.903563 0.161558
Q2FZR8   6 0.666667 -1.27278 0.943444
Q2FVY8   8 0.888889 -1.27278 0.943444
Q2FZ60   6 0.666667 -1.27278 0.943444
Q2FV82   6 0.666667 -1.27278 0.943444
Q2FX23   7 0.777778 -1.27278 0.943444
Q2G1G3   5 0.555556 -1.27278 0.943444
P68805   4 0.444444 -1.27278 0.943444
Q2FVL0   8 0.888889 -1.27278 0.943444
Q2G2J0   8 0.888889 -1.27278 0.943444
Q2FZF1   5 0.555556 -1.27278 0.943444
Q2FXU9   7 0.777778 -1.27278 0.943444
Q2G1A2   6 0.666667 -1.27278 0.943444
Q2G1C3   10 1.11111 0.903563 0.161558
Q2G1D4   6 0.666667 -1.27278 0.943444
Q2G0A8   7 0.777778 -1.27278 0.943444
Q2FVC7   3 0.333333 -1.27278 0.943444
Q2G133   7 0.777778 -1.27278 0.943444
Q2FY86   10 1.11111 0.903563 0.161558
Q2FX92   10 1.11111 0.903563 0.161558
Q2FW47   2 0.222222 -1.27278 0.943444
Q2G1T9   4 0.444444 -1.27278 0.943444
Q2FVU8   6 0.666667 -1.27278 0.943444
Q2FVD7   8 0.888889 -1.27278 0.943444
Q2FX55   5 0.555556 -1.27278 0.943444
Q2FVD3   8 0.888889 -1.27278 0.943444
Q2G2B5   5 0.555556 -1.27278 0.943444
Q2FWV6   8 0.888889 -1.27278 0.943444
Q2FW29   7 0.777778 -1.27278 0.943444
Q2G0W6   2 0.222222 -1.27278 0.943444
Q2FVD2   5 0.555556 -1.27278 0.943444
Q2FWR8   5 0.555556 -1.27278 0.943444
Q2FXA0   8 0.888889 -1.27278 0.943444
Q2FZB4   5 0.555556 -1.27278 0.943444
Q2FX37   4 0.444444 -1.27278 0.943444
Q2FX13   3 0.333333 -1.27278 0.943444
Q2FWD8   5 0.555556 -1.27278 0.943444
Q2G108   7 0.777778 -1.27278 0.943444
Q2G2V4   8 0.888889 -1.27278 0.943444
Q2FZW2   14 1.55556 0.903563 0.161558
Q2FYY4   5 0.555556 -1.27278 0.943444
Q2FYB8   5 0.555556 -1.27278 0.943444
Q2FWC2   8 0.888889 -1.27278 0.943444
Q2FYE8   8 0.888889 -1.27278 0.943444
Q2FXK5   7 0.777778 -1.27278 0.943444
Q2FWT0   12 1.33333 0.903563 0.161558
Q2FW19   5 0.555556 -1.27278 0.943444
Q2G100   7 0.777778 -1.27278 0.943444
Q2FYY3   5 0.555556 -1.27278 0.943444
Q2FZ01   6 0.666667 -1.27278 0.943444
Q2FYY1   5 0.555556 -1.27278 0.943444
Q2G103   10 1.11111 0.903563 0.161558
Q2FV12   6 0.666667 -1.27278 0.943444
Q2FWQ1   10 1.11111 0.903563 0.161558
Q2FYY5   6 0.666667 -1.27278 0.943444
Q2G207   8 0.888889 -1.27278 0.943444
Q2G1Y8   6 0.666667 -1.27278 0.943444
Q2FWZ8   8 0.888889 -1.27278 0.943444
Q2G0Z8   4 0.444444 -1.27278 0.943444
Q2G2F7   6 0.666667 -1.27278 0.943444
Q2FYH9   6 0.666667 -1.27278 0.943444
Q2FWB7   10 1.11111 0.903563 0.161558
Q2FYN2   4 0.421053 -1.27278 0.943444
Q2FVQ6   10 1.05263 0.903563 0.161558
Q2FWX3   6 0.631579 -1.27278 0.943444
Q2G187   4 0.421053 -1.27278 0.943444
Q2FW05   9 0.947368 -1.27278 0.943444
Q2FYC3   13 1.36842 0.903563 0.161558
Q2FZJ2   13 1.36842 0.903563 0.161558
Q2G0D6   11 1.15789 0.903563 0.161558
Q2FWP7   7 0.736842 -1.27278 0.943444
Q2FX31   12 1.26316 0.903563 0.161558
Q2FVZ6   6 0.631579 -1.27278 0.943444
Q2G2A2   10 1.05263 0.903563 0.161558
Q2FWQ8   3 0.315789 -1.27278 0.943444
Q2FVM9   7 0.736842 -1.27278 0.943444
Q2FYD1   10 1.05263 0.903563 0.161558
Q2FYN3   7 0.736842 -1.27278 0.943444
Q2FYI3   10 1.05263 0.903563 0.161558
Q2G022   8 0.842105 -1.27278 0.943444
Q2G1Q3   8 0.842105 -1.27278 0.943444
Q2FX58   7 0.736842 -1.27278 0.943444
Q2G2V1   9 0.947368 -1.27278 0.943444
Q2FVV5   9 0.947368 -1.27278 0.943444
Q2FZC0   9 0.947368 -1.27278 0.943444
Q2FV63   13 1.36842 0.903563 0.161558
Q2FWG9   6 0.631579 -1.27278 0.943444
Q2FZA5   5 0.526316 -1.27278 0.943444
Q2FX60   17 1.78947 0.903563 0.161558
Q2G2I8   8 0.842105 -1.27278 0.943444
Q2G2Y5   12 1.26316 0.903563 0.161558
Q2G2Y2   11 1.15789 0.903563 0.161558
Q2FWA6   11 1.15789 0.903563 0.161558
Q2FWL8   20 2.10526 3.07991 0.0107511
Q2FY95   10 1.05263 0.903563 0.161558
Q2FYC5   11 1.15789 0.903563 0.161558
Q2FV43   5 0.526316 -1.27278 0.943444
Q2FVU0   13 1.36842 0.903563 0.161558
Q2FZG5   9 0.947368 -1.27278 0.943444
Q2G2H9   9 0.947368 -1.27278 0.943444
Q2G1D1   5 0.526316 -1.27278 0.943444
Q2FWU7   7 0.736842 -1.27278 0.943444
P60647   7 0.736842 -1.27278 0.943444
Q2FUR7   7 0.736842 -1.27278 0.943444
Q2FWQ2   9 0.947368 -1.27278 0.943444
Q2G2M4   11 1.15789 0.903563 0.161558
Q2G104   8 0.842105 -1.27278 0.943444
Q2FX76   4 0.421053 -1.27278 0.943444
Q2G2Q4   12 1.26316 0.903563 0.161558
Q2FXQ1   7 0.736842 -1.27278 0.943444
Q2FX80   5 0.526316 -1.27278 0.943444
Q2FZN6   3 0.315789 -1.27278 0.943444
Q2G009   4 0.421053 -1.27278 0.943444
Q2G021   9 0.947368 -1.27278 0.943444
Q2FWH0   13 1.36842 0.903563 0.161558
Q2FXQ0   11 1.15789 0.903563 0.161558
Q2FX64   7 0.736842 -1.27278 0.943444
Q2FY98   5 0.526316 -1.27278 0.943444
Q2FWK5   14 1.47368 0.903563 0.161558
Q2FYK1   5 0.526316 -1.27278 0.943444
Q2FXF0   9 0.947368 -1.27278 0.943444
Q2FY70   14 1.47368 0.903563 0.161558
Q2G114   10 1.05263 0.903563 0.161558
Q2FX38   6 0.631579 -1.27278 0.943444
Q2FUP9   7 0.736842 -1.27278 0.943444
Q2FVV3   9 0.947368 -1.27278 0.943444
Q2G113   14 1.47368 0.903563 0.161558
Q2FWB2   6 0.631579 -1.27278 0.943444
Q2FWT6   11 1.15789 0.903563 0.161558
Q2FW28   10 1.05263 0.903563 0.161558
Q2FUQ9   3 0.315789 -1.27278 0.943444
Q2FY00   7 0.736842 -1.27278 0.943444
Q2G040   6 0.631579 -1.27278 0.943444
Q2FX35   8 0.842105 -1.27278 0.943444
Q2FYW9   4 0.4 -1.27278 0.943444
Q2G2N8   9 0.9 -1.27278 0.943444
Q2G1V7   16 1.6 0.903563 0.161558
Q2G0C3   11 1.1 0.903563 0.161558
Q2FVW0   9 0.9 -1.27278 0.943444
Q2FUS4   16 1.6 0.903563 0.161558
Q2FVP6   9 0.9 -1.27278 0.943444
Q2FZK1   10 1 0.903563 0.161558
Q2FXY2   25 2.5 3.07991 0.0107511
Q2FYX3   20 2 3.07991 0.0107511
Q2FZ86   16 1.6 0.903563 0.161558
Q2FUV7   10 1 0.903563 0.161558
Q2FX70   10 1 0.903563 0.161558
Q2G1Y1   12 1.2 0.903563 0.161558
Q2FVT9   16 1.6 0.903563 0.161558
Q2G2K3   12 1.2 0.903563 0.161558
P72358   8 0.8 -1.27278 0.943444
Q2G192   13 1.3 0.903563 0.161558
Q2FYX6   14 1.4 0.903563 0.161558
Q2FXW0   5 0.5 -1.27278 0.943444
Q2G202   12 1.2 0.903563 0.161558
Q2FYW7   3 0.3 -1.27278 0.943444
Q2G2M0   7 0.7 -1.27278 0.943444
Q2FXT7   6 0.6 -1.27278 0.943444
Q2FX59   7 0.7 -1.27278 0.943444
Q2G0X2   10 1 0.903563 0.161558
Q2FWR6   13 1.3 0.903563 0.161558
Q2FW22   28 2.8 3.07991 0.0107511
Q2FZH4   16 1.6 0.903563 0.161558
Q2FYZ1   5 0.5 -1.27278 0.943444
Q2G2W7   15 1.5 0.903563 0.161558
Q2G2I4   15 1.5 0.903563 0.161558
Q2FZP5   16 1.6 0.903563 0.161558
Q2FWQ7   12 1.2 0.903563 0.161558
Q2G1W9   9 0.9 -1.27278 0.943444
Q2FWF7   7 0.7 -1.27278 0.943444
Q2FYM9   19 1.9 0.903563 0.161558
Q2FXV0   15 1.5 0.903563 0.161558
Q2FWW2   16 1.6 0.903563 0.161558
Q2FVS2   11 1.1 0.903563 0.161558
Q2G007   17 1.7 0.903563 0.161558
Q2FYA7   15 1.5 0.903563 0.161558
Q2G0K0   14 1.4 0.903563 0.161558
Q2FXS9   13 1.3 0.903563 0.161558
Q2G249   15 1.5 0.903563 0.161558
Q2G008   10 1 0.903563 0.161558
Q2FZD5   8 0.8 -1.27278 0.943444
Q2FZG0   6 0.6 -1.27278 0.943444
Q2FX28   11 1.1 0.903563 0.161558
Q2FXI4   11 1.1 0.903563 0.161558
Q2G176   12 1.2 0.903563 0.161558
Q2G116   6 0.6 -1.27278 0.943444
Q2FXF2   11 1.1 0.903563 0.161558
Q2G260   7 0.7 -1.27278 0.943444
Q2G213   9 0.9 -1.27278 0.943444
Q2G173   13 1.3 0.903563 0.161558
Q2FV71   9 0.9 -1.27278 0.943444
Q2FWY8   6 0.6 -1.27278 0.943444
Q2FWN3   4 0.4 -1.27278 0.943444
Q2FYD4   6 0.6 -1.27278 0.943444
Q2FVQ2   17 1.7 0.903563 0.161558
Q2FVK0   17 1.7 0.903563 0.161558
Q2G285   16 1.6 0.903563 0.161558
Q2FZH6   18 1.8 0.903563 0.161558
Q2FZX1   10 1 0.903563 0.161558
Q2FZ83   3 0.3 -1.27278 0.943444
Q2G0S9   7 0.7 -1.27278 0.943444
Q2FZH7   15 1.5 0.903563 0.161558
Q2FZT3   13 1.3 0.903563 0.161558
Q2FX57   14 1.33333 0.903563 0.161558
Q2G0B9   15 1.42857 0.903563 0.161558
Q2FY28   13 1.2381 0.903563 0.161558
Q2G0R5   19 1.80952 0.903563 0.161558
Q2FZG8   13 1.2381 0.903563 0.161558
Q2G1X1   10 0.952381 -1.27278 0.943444
Q2FX93   11 1.04762 0.903563 0.161558
Q2FYU5   12 1.14286 0.903563 0.161558
Q2FWR9   12 1.14286 0.903563 0.161558
Q2FWS0   17 1.61905 0.903563 0.161558
Q2G0P4   10 0.952381 -1.27278 0.943444
Q2FX50   12 1.14286 0.903563 0.161558
Q2FZV0   9 0.857143 -1.27278 0.943444
Q2G0S5   8 0.761905 -1.27278 0.943444
Q2FY25   14 1.33333 0.903563 0.161558
Q2FXG6   12 1.14286 0.903563 0.161558
Q2FZJ7   8 0.761905 -1.27278 0.943444
Q2G0U7   9 0.857143 -1.27278 0.943444
Q2FZV2   12 1.14286 0.903563 0.161558
Q2FWT8   16 1.52381 0.903563 0.161558
Q2G0D1   17 1.61905 0.903563 0.161558
Q2FVW5   13 1.2381 0.903563 0.161558
Q2FY97   17 1.61905 0.903563 0.161558
Q2FXF3   14 1.33333 0.903563 0.161558
Q2G063   15 1.42857 0.903563 0.161558
Q2G0U5   13 1.2381 0.903563 0.161558
Q2G2B1   21 2 3.07991 0.0107511
Q2FVE3   11 1.04762 0.903563 0.161558
Q2FZW1   24 2.28571 3.07991 0.0107511
Q2FYK2   15 1.42857 0.903563 0.161558
Q2FXW2   8 0.761905 -1.27278 0.943444
Q9F0R1   21 2 3.07991 0.0107511
Q2FZG3   10 0.952381 -1.27278 0.943444
Q2G2K0   18 1.71429 0.903563 0.161558
Q2FVN4   9 0.857143 -1.27278 0.943444
Q2FYV0   13 1.2381 0.903563 0.161558
Q2G0A5   9 0.857143 -1.27278 0.943444
Q2FZ03   15 1.42857 0.903563 0.161558
Q2G1I8   7 0.666667 -1.27278 0.943444
Q2FYX8   17 1.61905 0.903563 0.161558
Q2FV18   12 1.14286 0.903563 0.161558
Q2FYI7   13 1.2381 0.903563 0.161558
Q2G0K1   16 1.52381 0.903563 0.161558
Q2G2U9   19 1.80952 0.903563 0.161558
Q2FW31   23 2.19048 3.07991 0.0107511
Q2FVB5   14 1.33333 0.903563 0.161558
Q2FVI8   10 0.952381 -1.27278 0.943444
Q2FZT0   15 1.42857 0.903563 0.161558
P48860   20 1.90476 0.903563 0.161558
Q2FYC1   17 1.61905 0.903563 0.161558
Q2G286   16 1.52381 0.903563 0.161558
Q2FXD3   12 1.14286 0.903563 0.161558
Q2G027   8 0.761905 -1.27278 0.943444
Q2G0T4   14 1.33333 0.903563 0.161558
Q2FZJ5   19 1.80952 0.903563 0.161558
Q2FW10   8 0.761905 -1.27278 0.943444
Q2FY91   16 1.52381 0.903563 0.161558
Q2FVP0   13 1.2381 0.903563 0.161558
P60070   20 1.90476 0.903563 0.161558
Q2FWU1   12 1.14286 0.903563 0.161558
Q2FYA3   9 0.857143 -1.27278 0.943444
Q2G0V8   15 1.42857 0.903563 0.161558
Q2G0Z2   12 1.14286 0.903563 0.161558
Q2FZ47   11 1.04762 0.903563 0.161558
Q2G0V9   11 1.04762 0.903563 0.161558
Q2FZE2   20 1.90476 0.903563 0.161558
Q2FWB0   16 1.52381 0.903563 0.161558
Q2G1J1   12 1.14286 0.903563 0.161558
Q2FYQ1   12 1.14286 0.903563 0.161558
Q2FZ45   11 1.04762 0.903563 0.161558
Q2FYW5   19 1.80952 0.903563 0.161558
Q2G1A0   12 1.14286 0.903563 0.161558
Q2FZB9   16 1.52381 0.903563 0.161558
Q2FZX2   14 1.33333 0.903563 0.161558
Q2FZY4   24 2.28571 3.07991 0.0107511
Q2FW56   10 0.952381 -1.27278 0.943444
P0A0G6   21 2 3.07991 0.0107511
Q2FW80   11 1.04762 0.903563 0.161558
Q2G2S4   8 0.761905 -1.27278 0.943444
Q2G2H0   9 0.857143 -1.27278 0.943444
Q2G2E1   10 0.952381 -1.27278 0.943444
Q2G0I5   28 2.66667 3.07991 0.0107511
Q2FWW6   15 1.42857 0.903563 0.161558
Q2G112   7 0.666667 -1.27278 0.943444
Q2G214   10 0.952381 -1.27278 0.943444
Q2FYG2   11 1.04762 0.903563 0.161558
Q2G0J5   9 0.857143 -1.27278 0.943444
Q2FX27   12 1.14286 0.903563 0.161558
Q2FWV5   14 1.33333 0.903563 0.161558
Q2FX40   18 1.71429 0.903563 0.161558
Q2FZM5   9 0.857143 -1.27278 0.943444
Q2FXH8   10 0.952381 -1.27278 0.943444
Q2FWS5   16 1.52381 0.903563 0.161558
Q2FW13   15 1.36364 0.903563 0.161558
Q2FY93   20 1.81818 0.903563 0.161558
Q2FZM8   18 1.63636 0.903563 0.161558
Q2FZV4   13 1.18182 0.903563 0.161558
Q2FVD4   18 1.63636 0.903563 0.161558
Q2G0J3   11 1 0.903563 0.161558
Q2FX61   17 1.54545 0.903563 0.161558
Q2FVD6   14 1.27273 0.903563 0.161558
Q2FYY7   20 1.81818 0.903563 0.161558
Q2G0W0   20 1.81818 0.903563 0.161558
Q2FXF7   15 1.36364 0.903563 0.161558
Q2G191   14 1.27273 0.903563 0.161558
Q2FYT5   15 1.36364 0.903563 0.161558
Q2G1P0   13 1.18182 0.903563 0.161558
Q2FVF8   17 1.54545 0.903563 0.161558
Q2G0Y1   9 0.818182 -1.27278 0.943444
Q2FZD2   25 2.27273 3.07991 0.0107511
Q2FZ59   14 1.27273 0.903563 0.161558
Q2G2G1   13 1.18182 0.903563 0.161558
Q2G0F9   8 0.727273 -1.27278 0.943444
Q2G1J2   17 1.54545 0.903563 0.161558
Q2G0Q6   19 1.72727 0.903563 0.161558
Q2FYX0   14 1.27273 0.903563 0.161558
Q2FZU8   10 0.909091 -1.27278 0.943444
Q2G267   16 1.45455 0.903563 0.161558
Q2G174   13 1.18182 0.903563 0.161558
Q2FWC3   20 1.81818 0.903563 0.161558
Q2FVN6   10 0.909091 -1.27278 0.943444
Q2G2D1   15 1.36364 0.903563 0.161558
Q2FZK9   18 1.63636 0.903563 0.161558
Q2G2C9   23 2.09091 3.07991 0.0107511
Q2G2V8   6 0.545455 -1.27278 0.943444
Q2FVL6   13 1.18182 0.903563 0.161558
Q2FY45   12 1.09091 0.903563 0.161558
Q2G2R7   10 0.909091 -1.27278 0.943444
Q2FWD5   17 1.54545 0.903563 0.161558
Q2FWT3   10 0.909091 -1.27278 0.943444
Q2FY92   20 1.81818 0.903563 0.161558
Q2FZM2   14 1.27273 0.903563 0.161558
Q2G2F0   24 2.18182 3.07991 0.0107511
Q2FW30   17 1.54545 0.903563 0.161558
Q2FZV9   28 2.54545 3.07991 0.0107511
Q2FVA6   17 1.54545 0.903563 0.161558
Q2G229   15 1.36364 0.903563 0.161558
Q2FZZ3   24 2.18182 3.07991 0.0107511
Q2G2F4   11 1 0.903563 0.161558
Q2FVA7   17 1.54545 0.903563 0.161558
Q2G0R3   10 0.909091 -1.27278 0.943444
Q2G1R1   18 1.63636 0.903563 0.161558
Q2FZ79   16 1.45455 0.903563 0.161558
Q2FZ12   8 0.727273 -1.27278 0.943444
Q2FX39   12 1.09091 0.903563 0.161558
Q2G186   11 1 0.903563 0.161558
Q2FXE5   13 1.18182 0.903563 0.161558
Q2G0A1   12 1.09091 0.903563 0.161558
Q2G0E7   17 1.54545 0.903563 0.161558
Q2G2V7   17 1.54545 0.903563 0.161558
Q2FYA6   15 1.36364 0.903563 0.161558
Q2G276   16 1.45455 0.903563 0.161558
Q2G070   15 1.36364 0.903563 0.161558
Q2FVZ1   21 1.90909 0.903563 0.161558
Q2FW84   10 0.909091 -1.27278 0.943444
Q2FVY9   14 1.27273 0.903563 0.161558
Q2FVD9   14 1.27273 0.903563 0.161558
Q2G1T2   14 1.27273 0.903563 0.161558
Q2G0I3   12 1.09091 0.903563 0.161558
Q2G0E8   26 2.36364 3.07991 0.0107511
Q2FW08   14 1.27273 0.903563 0.161558
Q2FVD8   14 1.27273 0.903563 0.161558
Q2FXF5   22 2 3.07991 0.0107511
Q2FXW1   30 2.72727 3.07991 0.0107511
Q2FW79   12 1.09091 0.903563 0.161558
Q2G2G0   8 0.727273 -1.27278 0.943444
P48940   19 1.72727 0.903563 0.161558
Q2FYL6   19 1.72727 0.903563 0.161558
Q2FZV8   14 1.27273 0.903563 0.161558
Q2FYM5   15 1.36364 0.903563 0.161558
Q2G2B6   25 2.27273 3.07991 0.0107511
Q2G1L2   13 1.18182 0.903563 0.161558
Q2G1V5   9 0.818182 -1.27278 0.943444
Q2FXT0   10 0.909091 -1.27278 0.943444
Q2FY02   45 4.09091 7.4326 4.06742e-05
Q2FWQ4   14 1.27273 0.903563 0.161558
Q2FYG4   17 1.54545 0.903563 0.161558
Q2FW11   15 1.36364 0.903563 0.161558
Q2G257   27 2.34783 3.07991 0.0107511
Q2FWJ6   29 2.52174 3.07991 0.0107511
Q2FXS8   7 0.608696 -1.27278 0.943444
Q2FX12   25 2.17391 3.07991 0.0107511
Q2FYF1   16 1.3913 0.903563 0.161558
Q2G2E8   26 2.26087 3.07991 0.0107511
Q2FXE6   13 1.13043 0.903563 0.161558
Q2G2C0   15 1.30435 0.903563 0.161558
Q2G1V6   16 1.3913 0.903563 0.161558
Q2FWZ4   30 2.6087 3.07991 0.0107511
Q2G2V0   15 1.30435 0.903563 0.161558
Q9ZAH6   23 2 3.07991 0.0107511
Q2FVU2   25 2.17391 3.07991 0.0107511
Q2FWI8   20 1.73913 0.903563 0.161558
P0A0H0   5 0.434783 -1.27278 0.943444
Q2G0C1   23 2 3.07991 0.0107511
Q2FXH3   18 1.56522 0.903563 0.161558
Q2FXI6   28 2.43478 3.07991 0.0107511
Q2G1X5   15 1.30435 0.903563 0.161558
Q2FV08   19 1.65217 0.903563 0.161558
Q2FWT7   7 0.608696 -1.27278 0.943444
Q2G210   17 1.47826 0.903563 0.161558
Q2FW66   15 1.30435 0.903563 0.161558
Q2FWD0   20 1.73913 0.903563 0.161558
Q2FUQ1   25 2.17391 3.07991 0.0107511
Q2FVI6   13 1.13043 0.903563 0.161558
Q2FWM7   13 1.13043 0.903563 0.161558
Q2FVN2   13 1.13043 0.903563 0.161558
Q2FWR2   16 1.3913 0.903563 0.161558
Q2FYH4   14 1.21739 0.903563 0.161558
Q2FYM8   8 0.695652 -1.27278 0.943444
Q9RFJ6   13 1.13043 0.903563 0.161558
Q2FZ42   6 0.521739 -1.27278 0.943444
Q2FVX9   25 2.17391 3.07991 0.0107511
Q2G066   25 2.17391 3.07991 0.0107511
Q2FVM3   23 2 3.07991 0.0107511
Q2FWT1   12 1.04348 0.903563 0.161558
Q2FZB8   8 0.695652 -1.27278 0.943444
Q2FUQ8   12 1.04348 0.903563 0.161558
Q2G2I7   8 0.695652 -1.27278 0.943444
Q2FVF7   16 1.3913 0.903563 0.161558
Q2FV52   16 1.3913 0.903563 0.161558
Q2FWE3   22 1.91304 0.903563 0.161558
Q2G144   23 2 3.07991 0.0107511
Q2FXZ1   17 1.47826 0.903563 0.161558
Q2FX34   10 0.869565 -1.27278 0.943444
Q2FWV4   7 0.608696 -1.27278 0.943444
Q2FZ11   16 1.3913 0.903563 0.161558
Q2G141   17 1.47826 0.903563 0.161558
Q2FWF5   13 1.13043 0.903563 0.161558
Q2FV34   9 0.782609 -1.27278 0.943444
Q2FWQ0   20 1.73913 0.903563 0.161558
Q2FV88   20 1.73913 0.903563 0.161558
Q2G2P0   14 1.21739 0.903563 0.161558
Q2FYW8   17 1.47826 0.903563 0.161558
Q2G1W1   12 1.04348 0.903563 0.161558
Q2FVC2   17 1.47826 0.903563 0.161558
Q2G0D3   11 0.956522 -1.27278 0.943444
Q2FV89   19 1.65217 0.903563 0.161558
Q2G1U2   14 1.21739 0.903563 0.161558
Q2FX32   7 0.608696 -1.27278 0.943444
Q2FXS7   21 1.82609 0.903563 0.161558
Q2FVX1   18 1.56522 0.903563 0.161558
Q2FVE0   16 1.3913 0.903563 0.161558
Q2G270   10 0.869565 -1.27278 0.943444
Q9EYW6   11 0.956522 -1.27278 0.943444
Q2FVB8   17 1.47826 0.903563 0.161558
Q2FZT9   15 1.30435 0.903563 0.161558
Q2G298   22 1.91304 0.903563 0.161558
Q2FX49   15 1.30435 0.903563 0.161558
Q2G0Z0   24 2.08696 3.07991 0.0107511
Q2FW39   29 2.52174 3.07991 0.0107511
Q2G252   19 1.65217 0.903563 0.161558
Q2G0A3   10 0.869565 -1.27278 0.943444
Q2FYJ7   25 2.17391 3.07991 0.0107511
Q2FWT2   14 1.21739 0.903563 0.161558
Q2FWQ5   18 1.56522 0.903563 0.161558
Q2G2J7   9 0.782609 -1.27278 0.943444
Q2FY75   18 1.56522 0.903563 0.161558
Q2G106   14 1.21739 0.903563 0.161558
Q2FVY3   15 1.30435 0.903563 0.161558
Q2FVP9   22 1.91304 0.903563 0.161558
Q2FW42   8 0.695652 -1.27278 0.943444
Q2FUV9   23 2 3.07991 0.0107511
Q2FVR7   20 1.73913 0.903563 0.161558
Q2FZN1   11 0.956522 -1.27278 0.943444
Q2G2Q7   30 2.5 3.07991 0.0107511
Q2G150   23 1.91667 0.903563 0.161558
Q2G081   20 1.66667 0.903563 0.161558
Q2FV45   20 1.66667 0.903563 0.161558
Q2FX02   17 1.41667 0.903563 0.161558
P0A0Q4   21 1.75 0.903563 0.161558
Q2G0L9   29 2.41667 3.07991 0.0107511
Q2FY04   20 1.66667 0.903563 0.161558
Q2FV48   17 1.41667 0.903563 0.161558
Q2FW64   18 1.5 0.903563 0.161558
Q2FX63   21 1.75 0.903563 0.161558
Q2G1T3   17 1.41667 0.903563 0.161558
Q2G0K9   11 0.916667 -1.27278 0.943444
Q2FZ00   26 2.16667 3.07991 0.0107511
Q2FVL9   8 0.666667 -1.27278 0.943444
Q2FW33   21 1.75 0.903563 0.161558
Q2FWT9   17 1.41667 0.903563 0.161558
Q2FZF7   17 1.41667 0.903563 0.161558
Q2FWL1   26 2.16667 3.07991 0.0107511
Q2FYS7   15 1.25 0.903563 0.161558
Q2FZX3   16 1.33333 0.903563 0.161558
Q2FXR0   15 1.25 0.903563 0.161558
Q2G2I9   12 1 0.903563 0.161558
Q2FWN1   9 0.75 -1.27278 0.943444
Q2G297   18 1.5 0.903563 0.161558
Q2FVA0   20 1.66667 0.903563 0.161558
Q2FXX0   10 0.833333 -1.27278 0.943444
Q2G2P4   25 2.08333 3.07991 0.0107511
Q2G0P8   29 2.41667 3.07991 0.0107511
Q2FVN3   21 1.75 0.903563 0.161558
Q2FXK7   24 2 3.07991 0.0107511
Q2FZF8   13 1.08333 0.903563 0.161558
Q2FWR0   15 1.25 0.903563 0.161558
Q2FXL2   16 1.33333 0.903563 0.161558
Q2FWA9   19 1.58333 0.903563 0.161558
Q2G282   25 2.08333 3.07991 0.0107511
Q9RQQ0   14 1.16667 0.903563 0.161558
Q2FXD7   25 2.08333 3.07991 0.0107511
Q2FUY4   18 1.5 0.903563 0.161558
Q2G2W4   19 1.58333 0.903563 0.161558
Q2FZF5   28 2.33333 3.07991 0.0107511
Q2FY42   7 0.583333 -1.27278 0.943444
Q2FUS3   19 1.58333 0.903563 0.161558
Q2G2E7   19 1.58333 0.903563 0.161558
Q2G0S6   17 1.41667 0.903563 0.161558
Q2G0C2   17 1.41667 0.903563 0.161558
Q2FWF8   14 1.16667 0.903563 0.161558
Q2G000   27 2.25 3.07991 0.0107511
Q2FWX2   14 1.16667 0.903563 0.161558
Q2FZS2   17 1.41667 0.903563 0.161558
Q2FW16   9 0.75 -1.27278 0.943444
Q2FZI2   20 1.66667 0.903563 0.161558
Q2G1Q5   14 1.16667 0.903563 0.161558
Q2G1A5   29 2.41667 3.07991 0.0107511
Q2G0P7   17 1.41667 0.903563 0.161558
Q2FWV3   10 0.833333 -1.27278 0.943444
Q2FW51   17 1.41667 0.903563 0.161558
Q2FVI4   20 1.66667 0.903563 0.161558
Q2FVN7   19 1.58333 0.903563 0.161558
Q2FWP9   14 1.16667 0.903563 0.161558
Q2FXT2   21 1.75 0.903563 0.161558
P0A0F4   20 1.66667 0.903563 0.161558
Q2G126   28 2.33333 3.07991 0.0107511
Q2FW82   15 1.25 0.903563 0.161558
Q2FY44   20 1.66667 0.903563 0.161558
Q2G0N9   24 2 3.07991 0.0107511
Q2G0Z9   10 0.833333 -1.27278 0.943444
Q2FV81   13 1.08333 0.903563 0.161558
Q2FYC4   15 1.25 0.903563 0.161558
Q2G178   31 2.58333 3.07991 0.0107511
Q2G079   19 1.58333 0.903563 0.161558
Q2G2B7   32 2.66667 3.07991 0.0107511
Q2FVF5   17 1.41667 0.903563 0.161558
Q2G2W2   17 1.41667 0.903563 0.161558
Q2G1I2   25 2.08333 3.07991 0.0107511
Q2G245   11 0.916667 -1.27278 0.943444
Q2G1H7   17 1.36 0.903563 0.161558
Q2FWF1   13 1.04 0.903563 0.161558
Q2FZZ9   28 2.24 3.07991 0.0107511
Q2G1W3   14 1.12 0.903563 0.161558
Q2G204   26 2.08 3.07991 0.0107511
Q2G1H1   20 1.6 0.903563 0.161558
Q2FXK3   19 1.52 0.903563 0.161558
Q2G2H8   21 1.68 0.903563 0.161558
Q2FZP9   19 1.52 0.903563 0.161558
Q2FWI2   17 1.36 0.903563 0.161558
Q2FYZ6   18 1.44 0.903563 0.161558
Q2FXS1   20 1.6 0.903563 0.161558
Q2G200   18 1.44 0.903563 0.161558
Q2G2L5   14 1.12 0.903563 0.161558
Q2FY73   27 2.16 3.07991 0.0107511
Q2G177   14 1.12 0.903563 0.161558
Q2G2F9   23 1.84 0.903563 0.161558
Q2FV27   18 1.44 0.903563 0.161558
Q2FZ56   22 1.76 0.903563 0.161558
Q2FVF3   15 1.2 0.903563 0.161558
Q2G0B6   22 1.76 0.903563 0.161558
Q2G2S5   27 2.16 3.07991 0.0107511
Q2FW68   20 1.6 0.903563 0.161558
Q2FWX7   8 0.64 -1.27278 0.943444
Q2FWB6   30 2.4 3.07991 0.0107511
Q2FXA9   20 1.6 0.903563 0.161558
Q2FXP3   18 1.44 0.903563 0.161558
Q2FUX5   20 1.6 0.903563 0.161558
Q2FZZ4   24 1.92 0.903563 0.161558
Q2FX98   25 2 3.07991 0.0107511
Q2FV23   19 1.52 0.903563 0.161558
Q2FUR1   15 1.2 0.903563 0.161558
Q2FY49   22 1.76 0.903563 0.161558
Q2G017   16 1.28 0.903563 0.161558
Q2G2K9   25 2 3.07991 0.0107511
Q2G2N9   26 2.08 3.07991 0.0107511
Q2G0E9   17 1.36 0.903563 0.161558
Q2FY19   22 1.76 0.903563 0.161558
Q2G1E3   13 1.04 0.903563 0.161558
Q2FW17   5 0.4 -1.27278 0.943444
Q2FWK9   33 2.64 3.07991 0.0107511
Q2G2Q6   29 2.32 3.07991 0.0107511
Q2G2Q5   28 2.24 3.07991 0.0107511
Q2G1U9   27 2.16 3.07991 0.0107511
Q2G299   13 1.04 0.903563 0.161558
Q2FX75   10 0.8 -1.27278 0.943444
Q2G058   32 2.56 3.07991 0.0107511
Q2G0E3   9 0.72 -1.27278 0.943444
Q2FYK0   19 1.52 0.903563 0.161558
Q2G2K6   9 0.72 -1.27278 0.943444
Q2FYN0   10 0.8 -1.27278 0.943444
Q2FVK7   25 2 3.07991 0.0107511
Q2FX15   23 1.84 0.903563 0.161558
Q2FVN9   14 1.12 0.903563 0.161558
Q2FWX0   20 1.6 0.903563 0.161558
Q2G143   30 2.4 3.07991 0.0107511
Q2G0C7   16 1.28 0.903563 0.161558
Q2G0K6   21 1.68 0.903563 0.161558
Q2FZZ1   14 1.12 0.903563 0.161558
Q2FV13   20 1.6 0.903563 0.161558
Q2G128   22 1.76 0.903563 0.161558
Q2FXU2   19 1.52 0.903563 0.161558
Q2G2R4   25 2 3.07991 0.0107511
Q2FXM1   25 2 3.07991 0.0107511
Q8KQR1   11 0.88 -1.27278 0.943444
Q2G2Q9   29 2.32 3.07991 0.0107511
Q2FVG9   14 1.12 0.903563 0.161558
Q2FV56   14 1.12 0.903563 0.161558
Q2FWG7   18 1.38462 0.903563 0.161558
Q2G0T1   32 2.46154 3.07991 0.0107511
Q2FXB9   18 1.38462 0.903563 0.161558
Q2FZP3   18 1.38462 0.903563 0.161558
Q2FZQ2   18 1.38462 0.903563 0.161558
Q2FXS4   21 1.61538 0.903563 0.161558
Q2FZ21   15 1.15385 0.903563 0.161558
Q2G2X2   29 2.23077 3.07991 0.0107511
Q2FZF6   31 2.38462 3.07991 0.0107511
Q2FYA0   13 1 0.903563 0.161558
Q2G2A9   17 1.30769 0.903563 0.161558
Q2FYB9   21 1.61538 0.903563 0.161558
Q2FYI4   34 2.61538 3.07991 0.0107511
Q2FYL4   25 1.92308 0.903563 0.161558
Q2G1T0   22 1.69231 0.903563 0.161558
Q2FXW7   17 1.30769 0.903563 0.161558
Q2FZA1   29 2.23077 3.07991 0.0107511
Q2FY76   13 1 0.903563 0.161558
Q2FZ97   28 2.15385 3.07991 0.0107511
Q2G1I4   18 1.38462 0.903563 0.161558
Q2FYQ6   17 1.30769 0.903563 0.161558
Q2FXL6   33 2.53846 3.07991 0.0107511
Q2G2G6   13 1 0.903563 0.161558
Q2FVH1   17 1.30769 0.903563 0.161558
Q2FYA8   18 1.38462 0.903563 0.161558
Q2G2M5   37 2.84615 3.07991 0.0107511
Q2FV99   17 1.30769 0.903563 0.161558
Q2G105   18 1.38462 0.903563 0.161558
Q2FW23   29 2.23077 3.07991 0.0107511
Q2G012   8 0.615385 -1.27278 0.943444
Q2G2V5   13 1 0.903563 0.161558
Q2FW07   31 2.38462 3.07991 0.0107511
Q2G0F2   16 1.23077 0.903563 0.161558
Q2FZC9   15 1.15385 0.903563 0.161558
Q2FXE9   18 1.38462 0.903563 0.161558
Q2FV47   24 1.84615 0.903563 0.161558
Q2G2Q8   27 2.07692 3.07991 0.0107511
Q2FYE7   23 1.76923 0.903563 0.161558
Q2FUT3   19 1.46154 0.903563 0.161558
Q2G068   33 2.53846 3.07991 0.0107511
Q2G2D3   16 1.23077 0.903563 0.161558
Q2FYK4   29 2.23077 3.07991 0.0107511
Q2FX36   21 1.61538 0.903563 0.161558
Q2G0A4   13 1 0.903563 0.161558
Q2G080   21 1.61538 0.903563 0.161558
Q2FUT1   24 1.84615 0.903563 0.161558
Q2FYH3   25 1.92308 0.903563 0.161558
Q2FXA7   22 1.69231 0.903563 0.161558
Q2G2Y6   11 0.846154 -1.27278 0.943444
Q2FY55   27 2.07692 3.07991 0.0107511
Q2FY61   17 1.30769 0.903563 0.161558
Q2G0E2   23 1.76923 0.903563 0.161558
Q2FVY1   27 2.07692 3.07991 0.0107511
Q2FUV1   30 2.30769 3.07991 0.0107511
Q2FUS9   10 0.769231 -1.27278 0.943444
Q2G1A1   12 0.923077 -1.27278 0.943444
P60639   17 1.30769 0.903563 0.161558
Q2FZE9   8 0.615385 -1.27278 0.943444
Q2G1I9   27 2.07692 3.07991 0.0107511
Q2FWN0   32 2.46154 3.07991 0.0107511
Q2FZE3   20 1.53846 0.903563 0.161558
Q93Q23   18 1.38462 0.903563 0.161558
Q2FWE9   32 2.46154 3.07991 0.0107511
Q2FUS1   20 1.53846 0.903563 0.161558
Q2FVM5   30 2.30769 3.07991 0.0107511
Q2G2N7   18 1.38462 0.903563 0.161558
Q2FWG0   17 1.30769 0.903563 0.161558
Q2FXV7   16 1.23077 0.903563 0.161558
Q2FW69   15 1.15385 0.903563 0.161558
P0A0F8   13 1 0.903563 0.161558
Q2G055   22 1.69231 0.903563 0.161558
Q2FV37   18 1.38462 0.903563 0.161558
Q2G225   15 1.15385 0.903563 0.161558
Q2FXG2   19 1.46154 0.903563 0.161558
Q2FY87   13 1 0.903563 0.161558
Q2FWR7   20 1.53846 0.903563 0.161558
Q2G1U6   23 1.76923 0.903563 0.161558
Q2G006   17 1.30769 0.903563 0.161558
Q2G2I6   18 1.33333 0.903563 0.161558
Q2FWS1   6 0.444444 -1.27278 0.943444
Q2FYF5   36 2.66667 3.07991 0.0107511
Q2G0F1   22 1.62963 0.903563 0.161558
Q2G0J2   22 1.62963 0.903563 0.161558
Q2FXE3   26 1.92593 0.903563 0.161558
Q2FYV8   16 1.18519 0.903563 0.161558
Q2G1X6   27 2 3.07991 0.0107511
Q2FUP5   22 1.62963 0.903563 0.161558
Q2G1A4   21 1.55556 0.903563 0.161558
Q2G0H9   23 1.7037 0.903563 0.161558
Q2G0M0   36 2.66667 3.07991 0.0107511
Q2FYK6   20 1.48148 0.903563 0.161558
Q2G023   18 1.33333 0.903563 0.161558
Q2G0G2   24 1.77778 0.903563 0.161558
Q2FXC0   17 1.25926 0.903563 0.161558
Q2FXF1   18 1.33333 0.903563 0.161558
Q2FW00   23 1.7037 0.903563 0.161558
Q2G1E7   20 1.48148 0.903563 0.161558
Q2FWE7   26 1.92593 0.903563 0.161558
Q2FY32   35 2.59259 3.07991 0.0107511
Q2FUU0   23 1.7037 0.903563 0.161558
Q2FVU5   22 1.62963 0.903563 0.161558
Q2G062   24 1.77778 0.903563 0.161558
Q2FV26   24 1.77778 0.903563 0.161558
Q2FW97   28 2.07407 3.07991 0.0107511
Q2FZY8   22 1.62963 0.903563 0.161558
Q2G277   18 1.33333 0.903563 0.161558
Q2G0V1   21 1.55556 0.903563 0.161558
Q2FWJ3   29 2.14815 3.07991 0.0107511
Q2G2J2   12 0.888889 -1.27278 0.943444
Q2FVB0   19 1.40741 0.903563 0.161558
Q2G278   19 1.40741 0.903563 0.161558
Q2G107   14 1.03704 0.903563 0.161558
P0A0M9   25 1.85185 0.903563 0.161558
Q2G067   13 0.962963 -1.27278 0.943444
Q2FV55   14 1.03704 0.903563 0.161558
Q2G1L3   24 1.77778 0.903563 0.161558
Q2G2R0   25 1.85185 0.903563 0.161558
Q2G2T3   13 0.962963 -1.27278 0.943444
Q2FWA8   17 1.25926 0.903563 0.161558
Q2G056   32 2.37037 3.07991 0.0107511
Q2FWR1   21 1.55556 0.903563 0.161558
Q2FXP9   24 1.77778 0.903563 0.161558
Q2FZI4   18 1.33333 0.903563 0.161558
Q2G2L7   26 1.92593 0.903563 0.161558
Q2FVG1   18 1.33333 0.903563 0.161558
Q2G1I7   27 2 3.07991 0.0107511
Q2FVB6   18 1.33333 0.903563 0.161558
Q2G001   24 1.77778 0.903563 0.161558
Q2FUX3   11 0.814815 -1.27278 0.943444
Q2G1Q9   30 2.22222 3.07991 0.0107511
Q2G2S9   29 2.14815 3.07991 0.0107511
Q2FXZ8   16 1.18519 0.903563 0.161558
Q2FZI7   31 2.2963 3.07991 0.0107511
Q2FUS6   38 2.81481 3.07991 0.0107511
Q2FUZ6   23 1.7037 0.903563 0.161558
Q2FYQ9   19 1.40741 0.903563 0.161558
Q2FYS8   23 1.7037 0.903563 0.161558
Q2FYS6   22 1.62963 0.903563 0.161558
Q2FZG6   16 1.18519 0.903563 0.161558
Q2G1L9   17 1.25926 0.903563 0.161558
Q2FXT3   29 2.14815 3.07991 0.0107511
Q2FZN9   19 1.40741 0.903563 0.161558
Q2FW20   20 1.48148 0.903563 0.161558
Q2G0H3   14 1.03704 0.903563 0.161558
Q2FV98   22 1.62963 0.903563 0.161558
Q2FXR7   24 1.77778 0.903563 0.161558
Q2G1T4   26 1.92593 0.903563 0.161558
Q2FW38   30 2.22222 3.07991 0.0107511
Q2G2P6   26 1.92593 0.903563 0.161558
Q2FVL7   32 2.37037 3.07991 0.0107511
Q2FVY2   23 1.7037 0.903563 0.161558
Q2FYZ0   24 1.77778 0.903563 0.161558
Q2FYW2   22 1.62963 0.903563 0.161558
P60643   18 1.33333 0.903563 0.161558
Q2G265   15 1.11111 0.903563 0.161558
Q2FV42   26 1.92593 0.903563 0.161558
Q2FXN0   19 1.40741 0.903563 0.161558
Q2G2D9   20 1.48148 0.903563 0.161558
Q2FV75   18 1.33333 0.903563 0.161558
Q2FYE0   27 2 3.07991 0.0107511
Q2FX03   17 1.25926 0.903563 0.161558
Q2FX89   26 1.92593 0.903563 0.161558
Q2FX43   11 0.814815 -1.27278 0.943444
Q2FV69   26 1.85714 0.903563 0.161558
P72360   19 1.35714 0.903563 0.161558
Q2FVQ1   27 1.92857 0.903563 0.161558
Q2FYG7   28 2 3.07991 0.0107511
Q2G1J8   19 1.35714 0.903563 0.161558
Q2FW77   19 1.35714 0.903563 0.161558
Q2FWI4   22 1.57143 0.903563 0.161558
Q2FX62   15 1.07143 0.903563 0.161558
Q2G0U6   25 1.78571 0.903563 0.161558
Q2G0P2   17 1.21429 0.903563 0.161558
Q2G0B8   25 1.78571 0.903563 0.161558
Q2FVL3   22 1.57143 0.903563 0.161558
Q2G1K8   28 2 3.07991 0.0107511
Q2G2R9   26 1.85714 0.903563 0.161558
Q2G2I3   24 1.71429 0.903563 0.161558
Q2FY56   16 1.14286 0.903563 0.161558
Q2G0B1   24 1.71429 0.903563 0.161558
Q2G1T1   29 2.07143 3.07991 0.0107511
Q2FVX5   18 1.28571 0.903563 0.161558
Q2G0H8   16 1.14286 0.903563 0.161558
Q2FVT3   16 1.14286 0.903563 0.161558
Q2FWF6   17 1.21429 0.903563 0.161558
Q2FWZ6   30 2.14286 3.07991 0.0107511
Q2FZ77   32 2.28571 3.07991 0.0107511
Q2G0H0   17 1.21429 0.903563 0.161558
Q2G2G7   39 2.78571 3.07991 0.0107511
Q2G117   18 1.28571 0.903563 0.161558
Q2FXG9   30 2.14286 3.07991 0.0107511
Q2FWE4   29 2.07143 3.07991 0.0107511
Q2FUS0   33 2.35714 3.07991 0.0107511
Q2FWR3   22 1.57143 0.903563 0.161558
Q2FYA9   9 0.642857 -1.27278 0.943444
Q2G0Y5   32 2.28571 3.07991 0.0107511
Q2FZZ8   28 2 3.07991 0.0107511
Q2G1Z6   26 1.85714 0.903563 0.161558
Q2FX53   25 1.78571 0.903563 0.161558
Q2FZC4   21 1.5 0.903563 0.161558
Q2FUS5   19 1.35714 0.903563 0.161558
Q2G1R0   19 1.35714 0.903563 0.161558
Q2G0D5   21 1.5 0.903563 0.161558
Q2FY18   18 1.28571 0.903563 0.161558
Q2FYH8   20 1.42857 0.903563 0.161558
Q2G1F2   21 1.5 0.903563 0.161558
Q2G0Q5   24 1.71429 0.903563 0.161558
Q2FVR2   22 1.57143 0.903563 0.161558
Q2FZE7   13 0.928571 -1.27278 0.943444
Q2G0I0   24 1.71429 0.903563 0.161558
Q2G0R1   24 1.71429 0.903563 0.161558
Q2G0L7   32 2.28571 3.07991 0.0107511
Q2FWI1   26 1.85714 0.903563 0.161558
Q2G0F7   17 1.21429 0.903563 0.161558
Q2FXY3   29 2.07143 3.07991 0.0107511
P0A084   32 2.28571 3.07991 0.0107511
Q2G0G5   33 2.35714 3.07991 0.0107511
Q2FZE5   20 1.42857 0.903563 0.161558
Q2G0A2   20 1.42857 0.903563 0.161558
Q2FVE8   20 1.42857 0.903563 0.161558
Q2G2M8   19 1.35714 0.903563 0.161558
Q2FYH7   19 1.35714 0.903563 0.161558
Q2FVR8   17 1.21429 0.903563 0.161558
Q2FZU9   22 1.57143 0.903563 0.161558
Q2FYX7   19 1.35714 0.903563 0.161558
Q2G280   24 1.71429 0.903563 0.161558
Q2FVG5   30 2.14286 3.07991 0.0107511
Q2FWX1   31 2.21429 3.07991 0.0107511
Q2FVB3   16 1.14286 0.903563 0.161558
Q2G2A1   29 2.07143 3.07991 0.0107511
Q2G1W7   12 0.857143 -1.27278 0.943444
Q2FW36   22 1.57143 0.903563 0.161558
P31337   31 2.21429 3.07991 0.0107511
Q2FXB8   20 1.42857 0.903563 0.161558
Q2G2F3   27 1.92857 0.903563 0.161558
Q2FYM7   9 0.642857 -1.27278 0.943444
Q2FYB2   15 1.07143 0.903563 0.161558
Q2G2E2   29 2 3.07991 0.0107511
Q2G2G9   20 1.37931 0.903563 0.161558
Q2FVC5   21 1.44828 0.903563 0.161558
Q2G0T3   27 1.86207 0.903563 0.161558
Q2G074   23 1.58621 0.903563 0.161558
Q2G016   25 1.72414 0.903563 0.161558
Q2G0G4   29 2 3.07991 0.0107511
Q2G2K1   14 0.965517 -1.27278 0.943444
Q2FXE1   18 1.24138 0.903563 0.161558
Q2FWD2   21 1.44828 0.903563 0.161558
Q2G1Q0   28 1.93103 0.903563 0.161558
Q2G073   19 1.31034 0.903563 0.161558
Q2G1T7   25 1.72414 0.903563 0.161558
Q2FVI3   24 1.65517 0.903563 0.161558
Q2FZ93   29 2 3.07991 0.0107511
Q2FVQ7   19 1.31034 0.903563 0.161558
Q2G2B9   26 1.7931 0.903563 0.161558
Q2FZN5   22 1.51724 0.903563 0.161558
Q2FY72   18 1.24138 0.903563 0.161558
Q2G0A0   32 2.2069 3.07991 0.0107511
Q2FZQ8   19 1.31034 0.903563 0.161558
Q2FXP1   33 2.27586 3.07991 0.0107511
P0A0B7   25 1.72414 0.903563 0.161558
Q2FYW0   33 2.27586 3.07991 0.0107511
Q2G230   32 2.2069 3.07991 0.0107511
Q2G0H5   18 1.24138 0.903563 0.161558
Q2G0B7   27 1.86207 0.903563 0.161558
Q2G131   17 1.17241 0.903563 0.161558
Q2G0Y4   17 1.17241 0.903563 0.161558
Q2G2L0   27 1.86207 0.903563 0.161558
Q2G101   31 2.13793 3.07991 0.0107511
Q2G036   25 1.72414 0.903563 0.161558
Q2FXN3   21 1.44828 0.903563 0.161558
Q2FWY2   28 1.93103 0.903563 0.161558
Q2FXK6   27 1.86207 0.903563 0.161558
Q2G2Y3   19 1.31034 0.903563 0.161558
Q2G1P8   25 1.72414 0.903563 0.161558
Q2G0N7   30 2.06897 3.07991 0.0107511
Q2FW43   26 1.7931 0.903563 0.161558
Q2G2N4   26 1.7931 0.903563 0.161558
Q2FW59   26 1.7931 0.903563 0.161558
Q2G1V0   20 1.37931 0.903563 0.161558
Q2G010   16 1.10345 0.903563 0.161558
Q2FWJ4   13 0.896552 -1.27278 0.943444
Q2FUR3   33 2.27586 3.07991 0.0107511
Q2FXE4   22 1.51724 0.903563 0.161558
Q2FY36   34 2.34483 3.07991 0.0107511
Q2G1Q7   19 1.31034 0.903563 0.161558
Q2FX09   39 2.68966 3.07991 0.0107511
Q2G0Z1   25 1.72414 0.903563 0.161558
Q2FWJ1   30 2.06897 3.07991 0.0107511
Q2FUT4   27 1.86207 0.903563 0.161558
Q2FYI1   31 2.13793 3.07991 0.0107511
Q2FXQ8   29 2 3.07991 0.0107511
Q2FUZ0   30 2.06897 3.07991 0.0107511
P0A086   32 2.2069 3.07991 0.0107511
Q2FZM0   19 1.31034 0.903563 0.161558
Q2FXL3   23 1.58621 0.903563 0.161558
Q2G2K7   19 1.31034 0.903563 0.161558
Q2FVL1   21 1.44828 0.903563 0.161558
Q2FW21   14 0.965517 -1.27278 0.943444
Q2G201   22 1.51724 0.903563 0.161558
Q2FVV6   17 1.17241 0.903563 0.161558
Q2FV03   28 1.93103 0.903563 0.161558
Q2G2T2   18 1.24138 0.903563 0.161558
Q2FZ44   11 0.758621 -1.27278 0.943444
Q2G1N7   25 1.72414 0.903563 0.161558
Q2G172   20 1.37931 0.903563 0.161558
Q2G208   32 2.2069 3.07991 0.0107511
Q2FZR7   17 1.17241 0.903563 0.161558
Q2G2K2   10 0.689655 -1.27278 0.943444
Q2FVA4   24 1.65517 0.903563 0.161558
Q2G0F5   21 1.44828 0.903563 0.161558
Q2G0X0   23 1.58621 0.903563 0.161558
Q2FXU0   29 2 3.07991 0.0107511
Q2FXX9   32 2.2069 3.07991 0.0107511
Q2G2K8   14 0.965517 -1.27278 0.943444
Q2G0X1   25 1.66667 0.903563 0.161558
Q2FXI8   12 0.8 -1.27278 0.943444
Q2G0L1   29 1.93333 0.903563 0.161558
Q2FX07   16 1.06667 0.903563 0.161558
Q2G139   18 1.2 0.903563 0.161558
Q2FUV5   31 2.06667 3.07991 0.0107511
Q2FVD0   20 1.33333 0.903563 0.161558
Q2FX10   23 1.53333 0.903563 0.161558
Q2G1W5   26 1.73333 0.903563 0.161558
Q2G1Y7   18 1.2 0.903563 0.161558
Q2G190   17 1.13333 0.903563 0.161558
Q2FV59   19 1.26667 0.903563 0.161558
Q2FZS3   14 0.933333 -1.27278 0.943444
Q2FX90   29 1.93333 0.903563 0.161558
Q2FW85   25 1.66667 0.903563 0.161558
Q2FZ65   32 2.13333 3.07991 0.0107511
Q2FXJ7   32 2.13333 3.07991 0.0107511
Q2FVW2   25 1.66667 0.903563 0.161558
Q2G0H4   26 1.73333 0.903563 0.161558
Q2FVV4   21 1.4 0.903563 0.161558
Q2FUR9   18 1.2 0.903563 0.161558
Q2FW06   14 0.933333 -1.27278 0.943444
Q2FY84   22 1.46667 0.903563 0.161558
Q2G132   28 1.86667 0.903563 0.161558
Q2G0C9   20 1.33333 0.903563 0.161558
Q2G2N1   13 0.866667 -1.27278 0.943444
Q2FVF2   18 1.2 0.903563 0.161558
Q2FZ30   24 1.6 0.903563 0.161558
Q2FXX8   32 2.13333 3.07991 0.0107511
Q2FZX6   30 2 3.07991 0.0107511
Q2G1Z2   18 1.2 0.903563 0.161558
Q2G0G7   24 1.6 0.903563 0.161558
Q2FV53   24 1.6 0.903563 0.161558
Q2FV28   33 2.2 3.07991 0.0107511
Q2G097   24 1.6 0.903563 0.161558
Q2FZC5   30 2 3.07991 0.0107511
Q2FY77   22 1.46667 0.903563 0.161558
Q2FVA9   33 2.2 3.07991 0.0107511
Q2G2W5   7 0.466667 -1.27278 0.943444
Q2FX97   34 2.26667 3.07991 0.0107511
Q2G1F3   24 1.6 0.903563 0.161558
Q2FYU1   13 0.866667 -1.27278 0.943444
Q2FUP6   23 1.53333 0.903563 0.161558
Q2G2U7   26 1.73333 0.903563 0.161558
Q2FY09   25 1.66667 0.903563 0.161558
Q2G1J6   32 2.13333 3.07991 0.0107511
Q2G059   28 1.86667 0.903563 0.161558
Q2FVK5   13 0.866667 -1.27278 0.943444
Q2G0H7   23 1.53333 0.903563 0.161558
Q2FWN2   23 1.53333 0.903563 0.161558
Q2FYV7   34 2.26667 3.07991 0.0107511
Q2G236   35 2.33333 3.07991 0.0107511
Q2FZR6   17 1.13333 0.903563 0.161558
Q2G1P9   29 1.93333 0.903563 0.161558
Q2G0R9   35 2.33333 3.07991 0.0107511
Q2FUZ9   26 1.73333 0.903563 0.161558
Q2FVP2   23 1.53333 0.903563 0.161558
Q2FXC8   17 1.13333 0.903563 0.161558
Q2FVC4   23 1.53333 0.903563 0.161558
Q2FZ29   23 1.53333 0.903563 0.161558
Q2FYR8   24 1.54839 0.903563 0.161558
Q2FY23   20 1.29032 0.903563 0.161558
Q2G0D4   27 1.74194 0.903563 0.161558
Q2FZ38   44 2.83871 3.07991 0.0107511
Q2FXH1   21 1.35484 0.903563 0.161558
Q2FXZ9   29 1.87097 0.903563 0.161558
Q2G1V3   15 0.967742 -1.27278 0.943444
Q2FVZ0   22 1.41935 0.903563 0.161558
Q2FV95   22 1.41935 0.903563 0.161558
Q2G196   31 2 3.07991 0.0107511
Q2FZ61   27 1.74194 0.903563 0.161558
Q2FW27   32 2.06452 3.07991 0.0107511
Q2FWH2   26 1.67742 0.903563 0.161558
Q2FZQ9   22 1.41935 0.903563 0.161558
Q2FWQ9   30 1.93548 0.903563 0.161558
Q2G1N5   31 2 3.07991 0.0107511
Q2FZP8   17 1.09677 0.903563 0.161558
Q2FXC2   22 1.41935 0.903563 0.161558
Q2G0X9   13 0.83871 -1.27278 0.943444
Q2FX08   14 0.903226 -1.27278 0.943444
Q2FUV2   34 2.19355 3.07991 0.0107511
Q2FZT8   17 1.09677 0.903563 0.161558
Q2G2N2   18 1.16129 0.903563 0.161558
Q2G0M1   35 2.25806 3.07991 0.0107511
Q2FVX8   38 2.45161 3.07991 0.0107511
Q2G220   24 1.54839 0.903563 0.161558
Q2FW37   29 1.87097 0.903563 0.161558
Q2G203   32 2.06452 3.07991 0.0107511
Q2FY89   16 1.03226 0.903563 0.161558
Q2G1K7   36 2.32258 3.07991 0.0107511
Q2G013   16 1.03226 0.903563 0.161558
Q2FV91   20 1.29032 0.903563 0.161558
Q2FW92   34 2.19355 3.07991 0.0107511
Q2G1U5   28 1.80645 0.903563 0.161558
Q2G2A6   15 0.967742 -1.27278 0.943444
Q2G0G9   21 1.35484 0.903563 0.161558
P0A088   10 0.645161 -1.27278 0.943444
Q2G0B4   20 1.29032 0.903563 0.161558
Q2G0X7   18 1.16129 0.903563 0.161558
Q2G0S0   16 1.03226 0.903563 0.161558
Q2FW12   29 1.87097 0.903563 0.161558
Q2G0J7   32 2.06452 3.07991 0.0107511
Q2FW76   19 1.22581 0.903563 0.161558
Q2G1Z7   28 1.80645 0.903563 0.161558
Q2G2S1   33 2.12903 3.07991 0.0107511
Q2G1B1   38 2.45161 3.07991 0.0107511
Q2FVP3   23 1.48387 0.903563 0.161558
Q2G1V1   27 1.74194 0.903563 0.161558
Q2G1H8   28 1.80645 0.903563 0.161558
Q2G149   44 2.83871 3.07991 0.0107511
Q2FXC7   18 1.16129 0.903563 0.161558
Q2G019   21 1.35484 0.903563 0.161558
Q2FWL6   28 1.80645 0.903563 0.161558
Q2G199   21 1.35484 0.903563 0.161558
Q2FY41   5 0.322581 -1.27278 0.943444
Q2FX33   32 2.06452 3.07991 0.0107511
Q2G181   26 1.67742 0.903563 0.161558
Q2FVT1   19 1.22581 0.903563 0.161558
Q2G0Z5   29 1.87097 0.903563 0.161558
Q2FZC7   31 2 3.07991 0.0107511
Q2G1U0   34 2.19355 3.07991 0.0107511
Q2FW18   26 1.67742 0.903563 0.161558
Q2G0H1   26 1.67742 0.903563 0.161558
Q2FX22   14 0.903226 -1.27278 0.943444
Q2G157   29 1.87097 0.903563 0.161558
Q2G2J5   27 1.74194 0.903563 0.161558
Q2FZH9   17 1.09677 0.903563 0.161558
Q2FZA6   22 1.41935 0.903563 0.161558
Q2G1N6   20 1.29032 0.903563 0.161558
Q2FVR4   40 2.58065 3.07991 0.0107511
Q2FY13   48 3.09677 5.25625 0.000662855
Q2G025   36 2.32258 3.07991 0.0107511
Q2FV36   21 1.35484 0.903563 0.161558
Q2G0W9   24 1.54839 0.903563 0.161558
Q2G0L0   31 2 3.07991 0.0107511
Q2FUR2   23 1.48387 0.903563 0.161558
Q2FVJ9   33 2.12903 3.07991 0.0107511
Q2G1S8   16 1 0.903563 0.161558
Q2FVJ5   30 1.875 0.903563 0.161558
Q2FZ39   32 2 3.07991 0.0107511
Q2FWP6   19 1.1875 0.903563 0.161558
Q2FVB4   36 2.25 3.07991 0.0107511
Q2G0V7   32 2 3.07991 0.0107511
Q2FUV4   24 1.5 0.903563 0.161558
Q2FYG5   37 2.3125 3.07991 0.0107511
Q2FW71   21 1.3125 0.903563 0.161558
Q2FZB1   15 0.9375 -1.27278 0.943444
Q2G0Y9   30 1.875 0.903563 0.161558
Q2G0X4   16 1 0.903563 0.161558
Q2FZL2   17 1.0625 0.903563 0.161558
Q2FVS1   19 1.1875 0.903563 0.161558
Q2G099   28 1.75 0.903563 0.161558
Q2FZN0   29 1.8125 0.903563 0.161558
Q2FZ50   23 1.4375 0.903563 0.161558
Q2G0X8   14 0.875 -1.27278 0.943444
Q2G167   28 1.75 0.903563 0.161558
Q2G086   24 1.5 0.903563 0.161558
Q2G0D0   34 2.125 3.07991 0.0107511
Q2FWG3   27 1.6875 0.903563 0.161558
Q2G228   35 2.1875 3.07991 0.0107511
Q2FWW8   30 1.875 0.903563 0.161558
Q2FYL0   15 0.9375 -1.27278 0.943444
Q2FXX2   28 1.75 0.903563 0.161558
Q2G0C4   18 1.125 0.903563 0.161558
Q2FZA2   29 1.8125 0.903563 0.161558
Q2FWL0   28 1.75 0.903563 0.161558
Q2FUY9   28 1.75 0.903563 0.161558
Q2G0T8   39 2.4375 3.07991 0.0107511
Q2FWK0   28 1.75 0.903563 0.161558
Q2G0D9   30 1.875 0.903563 0.161558
Q2FZF3   25 1.5625 0.903563 0.161558
Q2FZ17   30 1.875 0.903563 0.161558
Q2G0T6   26 1.625 0.903563 0.161558
Q2G140   19 1.1875 0.903563 0.161558
Q2G2F2   12 0.75 -1.27278 0.943444
Q2FXG0   21 1.3125 0.903563 0.161558
Q2FWR4   26 1.625 0.903563 0.161558
Q2G195   34 2.125 3.07991 0.0107511
Q2FVY4   28 1.75 0.903563 0.161558
Q2G1I6   29 1.8125 0.903563 0.161558
Q2FVD5   29 1.8125 0.903563 0.161558
Q2FZM1   35 2.1875 3.07991 0.0107511
Q2FVG0   30 1.875 0.903563 0.161558
Q2FZM7   20 1.25 0.903563 0.161558
Q2FZB2   15 0.9375 -1.27278 0.943444
Q2G287   36 2.25 3.07991 0.0107511
Q2FWG4   19 1.1875 0.903563 0.161558
Q2G2B3   19 1.1875 0.903563 0.161558
Q2FY48   28 1.75 0.903563 0.161558
Q9ZNI1   20 1.25 0.903563 0.161558
Q2FV94   37 2.3125 3.07991 0.0107511
Q2G2X5   19 1.1875 0.903563 0.161558
Q2FVX6   30 1.875 0.903563 0.161558
Q2G060   28 1.75 0.903563 0.161558
Q2FVG2   23 1.4375 0.903563 0.161558
Q2G1Q1   27 1.6875 0.903563 0.161558
Q2G1F1   16 1 0.903563 0.161558
Q2FXC5   17 1.0625 0.903563 0.161558
Q2G2B0   16 1 0.903563 0.161558
Q2FXR6   22 1.375 0.903563 0.161558
Q2FXE0   34 2.125 3.07991 0.0107511
Q2FUY3   33 2.0625 3.07991 0.0107511
Q2G1S6   17 1.0625 0.903563 0.161558
Q2FVE9   21 1.3125 0.903563 0.161558
Q2FVU7   27 1.6875 0.903563 0.161558
Q2FVM7   41 2.5625 3.07991 0.0107511
Q2FVU6   20 1.25 0.903563 0.161558
Q2FVA1   35 2.1875 3.07991 0.0107511
Q2FWB8   38 2.375 3.07991 0.0107511
Q2FYR5   27 1.6875 0.903563 0.161558
Q2G261   29 1.8125 0.903563 0.161558
Q2G264   33 2.0625 3.07991 0.0107511
Q2G0U4   20 1.25 0.903563 0.161558
Q2G226   24 1.5 0.903563 0.161558
Q2FZT7   16 1 0.903563 0.161558
Q2FXJ4   28 1.75 0.903563 0.161558
Q2G047   32 2 3.07991 0.0107511
Q2FWD9   16 1 0.903563 0.161558
Q2FZH2   27 1.6875 0.903563 0.161558
Q2G044   25 1.5625 0.903563 0.161558
Q2FVZ8   21 1.3125 0.903563 0.161558
Q2G1C5   18 1.125 0.903563 0.161558
Q2G1Z1   25 1.5625 0.903563 0.161558
Q2G135   25 1.5625 0.903563 0.161558
Q2FVE5   37 2.3125 3.07991 0.0107511
Q2FZ70   33 2.0625 3.07991 0.0107511
Q2G2A0   29 1.8125 0.903563 0.161558
Q2G224   27 1.63636 0.903563 0.161558
P0A0K3   25 1.51515 0.903563 0.161558
Q2G1A8   35 2.12121 3.07991 0.0107511
Q2G1P5   21 1.27273 0.903563 0.161558
Q2FV93   20 1.21212 0.903563 0.161558
Q2FXC4   16 0.969697 -1.27278 0.943444
Q2FY74   27 1.63636 0.903563 0.161558
Q2G1M1   28 1.69697 0.903563 0.161558
Q9EZ11   24 1.45455 0.903563 0.161558
Q2FZB3   15 0.909091 -1.27278 0.943444
Q2G1V2   34 2.06061 3.07991 0.0107511
Q2FVM8   18 1.09091 0.903563 0.161558
Q2FVR1   29 1.75758 0.903563 0.161558
Q2FXC3   16 0.969697 -1.27278 0.943444
Q2FUV6   17 1.0303 0.903563 0.161558
Q2G1D7   36 2.18182 3.07991 0.0107511
Q2FXR2   28 1.69697 0.903563 0.161558
Q2FW83   25 1.51515 0.903563 0.161558
Q2G2X7   16 0.969697 -1.27278 0.943444
Q2FVM4   16 0.969697 -1.27278 0.943444
P0A0J3   31 1.87879 0.903563 0.161558
Q2G2L8   24 1.45455 0.903563 0.161558
Q2FZ27   28 1.69697 0.903563 0.161558
Q2FZ53   27 1.63636 0.903563 0.161558
Q2G154   35 2.12121 3.07991 0.0107511
Q2FZS4   24 1.45455 0.903563 0.161558
Q2FYQ5   17 1.0303 0.903563 0.161558
Q2FZL6   38 2.30303 3.07991 0.0107511
Q2FWB9   30 1.81818 0.903563 0.161558
Q2FUQ4   46 2.78788 3.07991 0.0107511
Q2G293   30 1.81818 0.903563 0.161558
Q2FZS5   27 1.63636 0.903563 0.161558
Q2FYP9   22 1.33333 0.903563 0.161558
Q2G0K7   30 1.81818 0.903563 0.161558
Q2FVV2   29 1.75758 0.903563 0.161558
Q2FVN0   58 3.51515 5.25625 0.000662855
Q2FX00   30 1.81818 0.903563 0.161558
Q2G1I0   27 1.63636 0.903563 0.161558
Q2FXI2   28 1.69697 0.903563 0.161558
Q2G2X1   26 1.57576 0.903563 0.161558
Q2FYG6   36 2.18182 3.07991 0.0107511
Q2FXH0   27 1.63636 0.903563 0.161558
Q2FXU7   32 1.93939 0.903563 0.161558
Q2G170   40 2.42424 3.07991 0.0107511
Q2FVQ9   33 2 3.07991 0.0107511
Q2FWV2   15 0.909091 -1.27278 0.943444
Q2FVI5   20 1.21212 0.903563 0.161558
Q2FUW0   19 1.15152 0.903563 0.161558
Q2FXB7   36 2.18182 3.07991 0.0107511
Q2G0J8   35 2.12121 3.07991 0.0107511
Q2FXB5   34 2.06061 3.07991 0.0107511
Q2FYE9   20 1.21212 0.903563 0.161558
Q2FVE2   27 1.63636 0.903563 0.161558
Q2G2V6   42 2.54545 3.07991 0.0107511
O08387   23 1.39394 0.903563 0.161558
Q2FZ14   40 2.42424 3.07991 0.0107511
Q2FXW3   34 2.06061 3.07991 0.0107511
Q2FYQ8   33 2 3.07991 0.0107511
Q2G2D6   30 1.81818 0.903563 0.161558
Q2G2T7   32 1.93939 0.903563 0.161558
Q2FYP8   28 1.69697 0.903563 0.161558
Q2FZ25   27 1.63636 0.903563 0.161558
Q2FY65   32 1.93939 0.903563 0.161558
Q2G2T1   23 1.39394 0.903563 0.161558
Q2G1N0   22 1.33333 0.903563 0.161558
Q2G110   21 1.27273 0.903563 0.161558
Q2G1E1   28 1.69697 0.903563 0.161558
Q2G2F1   41 2.48485 3.07991 0.0107511
Q2FXE8   33 2 3.07991 0.0107511
Q2FZ06   24 1.45455 0.903563 0.161558
Q2FVH2   20 1.21212 0.903563 0.161558
Q2FYV6   36 2.18182 3.07991 0.0107511
Q2FZJ3   26 1.52941 0.903563 0.161558
Q2G095   20 1.17647 0.903563 0.161558
Q2G2Y0   19 1.11765 0.903563 0.161558
Q2G2W3   44 2.58824 3.07991 0.0107511
Q2FY07   32 1.88235 0.903563 0.161558
Q2FXW8   18 1.05882 0.903563 0.161558
Q2FUR6   31 1.82353 0.903563 0.161558
Q2FVW6   22 1.29412 0.903563 0.161558
Q2G1X0   10 0.588235 -1.27278 0.943444
Q2G1F6   18 1.05882 0.903563 0.161558
Q2FVK8   29 1.70588 0.903563 0.161558
Q2G158   38 2.23529 3.07991 0.0107511
Q2G118   28 1.64706 0.903563 0.161558
Q2G077   19 1.11765 0.903563 0.161558
Q2G0E0   29 1.70588 0.903563 0.161558
Q2G263   27 1.58824 0.903563 0.161558
Q2FUU1   32 1.88235 0.903563 0.161558
Q2G1X7   27 1.58824 0.903563 0.161558
Q2G1C0   33 1.94118 0.903563 0.161558
Q2FVB9   20 1.17647 0.903563 0.161558
Q2G273   29 1.70588 0.903563 0.161558
Q53726   30 1.76471 0.903563 0.161558
Q2G2W9   24 1.41176 0.903563 0.161558
Q2FZ22   35 2.05882 3.07991 0.0107511
Q2G2U1   33 1.94118 0.903563 0.161558
Q2FXW6   30 1.76471 0.903563 0.161558
Q2G0P9   20 1.17647 0.903563 0.161558
Q2FYE3   35 2.05882 3.07991 0.0107511
Q2FXU3   31 1.82353 0.903563 0.161558
Q2G052   26 1.52941 0.903563 0.161558
Q2FZM6   43 2.52941 3.07991 0.0107511
Q2FX25   23 1.35294 0.903563 0.161558
Q2FX05   24 1.41176 0.903563 0.161558
Q2G1P2   24 1.41176 0.903563 0.161558
Q2G2C4   34 2 3.07991 0.0107511
Q2G165   18 1.05882 0.903563 0.161558
Q2FXK8   15 0.882353 -1.27278 0.943444
Q2FWP1   29 1.70588 0.903563 0.161558
Q2FVU1   19 1.11765 0.903563 0.161558
Q2FZ78   20 1.17647 0.903563 0.161558
Q2G0P0   29 1.70588 0.903563 0.161558
Q2FXX3   20 1.17647 0.903563 0.161558
Q2FVX2   29 1.70588 0.903563 0.161558
Q2G0Q7   28 1.64706 0.903563 0.161558
Q2FXS6   13 0.764706 -1.27278 0.943444
Q2FUZ1   31 1.82353 0.903563 0.161558
Q2FZ87   26 1.52941 0.903563 0.161558
Q2FXF4   25 1.47059 0.903563 0.161558
Q2G1G4   39 2.29412 3.07991 0.0107511
Q2FWE6   28 1.64706 0.903563 0.161558
Q2G2U2   22 1.29412 0.903563 0.161558
Q2FY17   37 2.17647 3.07991 0.0107511
Q2FVU3   33 1.94118 0.903563 0.161558
Q2FVK1   12 0.705882 -1.27278 0.943444
Q2G0K5   36 2.11765 3.07991 0.0107511
Q2G2X8   17 1 0.903563 0.161558
Q2FYZ7   28 1.64706 0.903563 0.161558
Q2FWG1   34 2 3.07991 0.0107511
Q2G1Q6   27 1.58824 0.903563 0.161558
Q2G2X9   18 1.05882 0.903563 0.161558
Q2FWN9   12 0.705882 -1.27278 0.943444
Q2FYZ2   33 1.94118 0.903563 0.161558
Q2FZJ1   25 1.47059 0.903563 0.161558
Q2G002   22 1.29412 0.903563 0.161558
Q2FVL4   34 2 3.07991 0.0107511
Q2G2M7   23 1.35294 0.903563 0.161558
Q2FWH6   32 1.88235 0.903563 0.161558
Q2FXQ3   28 1.64706 0.903563 0.161558
Q2G129   13 0.764706 -1.27278 0.943444
Q7BHL7   42 2.47059 3.07991 0.0107511
Q2FZ71   33 1.94118 0.903563 0.161558
Q2FZ88   30 1.71429 0.903563 0.161558
Q2FV22   32 1.82857 0.903563 0.161558
Q2FYM3   19 1.08571 0.903563 0.161558
Q2FY06   34 1.94286 0.903563 0.161558
Q2FXB0   10 0.571429 -1.27278 0.943444
Q2FX87   32 1.82857 0.903563 0.161558
Q2FZ33   34 1.94286 0.903563 0.161558
Q2G0J1   30 1.71429 0.903563 0.161558
Q2FUT7   29 1.65714 0.903563 0.161558
Q2FZH1   31 1.77143 0.903563 0.161558
Q2FVX3   36 2.05714 3.07991 0.0107511
Q2FWC6   30 1.71429 0.903563 0.161558
Q2FXN6   32 1.82857 0.903563 0.161558
Q2FY79   32 1.82857 0.903563 0.161558
Q2FZ23   33 1.88571 0.903563 0.161558
Q2FVF1   32 1.82857 0.903563 0.161558
Q2FWM5   28 1.6 0.903563 0.161558
Q2G061   30 1.71429 0.903563 0.161558
Q2FWL7   26 1.48571 0.903563 0.161558
Q2FVK3   12 0.685714 -1.27278 0.943444
Q2FX19   28 1.6 0.903563 0.161558
Q2G2U6   31 1.77143 0.903563 0.161558
Q2G1S5   16 0.914286 -1.27278 0.943444
Q2FVS9   23 1.31429 0.903563 0.161558
Q2G1M7   28 1.6 0.903563 0.161558
Q2FW50   25 1.42857 0.903563 0.161558
Q2G2L1   31 1.77143 0.903563 0.161558
Q2FWB1   36 2.05714 3.07991 0.0107511
Q2FXA8   28 1.6 0.903563 0.161558
Q2FV20   32 1.82857 0.903563 0.161558
Q2FUY1   29 1.65714 0.903563 0.161558
Q2FYJ1   34 1.94286 0.903563 0.161558
Q2G043   16 0.914286 -1.27278 0.943444
Q2FZ43   26 1.48571 0.903563 0.161558
Q9KJN4   25 1.42857 0.903563 0.161558
Q2G194   37 2.11429 3.07991 0.0107511
Q2G0F0   48 2.74286 3.07991 0.0107511
Q2G2G2   32 1.82857 0.903563 0.161558
Q2G0I8   32 1.82857 0.903563 0.161558
Q2FXG5   34 1.94286 0.903563 0.161558
Q2G2S6   26 1.48571 0.903563 0.161558
Q53700   25 1.42857 0.903563 0.161558
Q2G0D8   32 1.82857 0.903563 0.161558
P60430   9 0.514286 -1.27278 0.943444
Q2FV41   29 1.65714 0.903563 0.161558
Q2FXZ5   25 1.42857 0.903563 0.161558
Q2FZL0   18 1.02857 0.903563 0.161558
Q2FY99   35 2 3.07991 0.0107511
Q2FX95   21 1.2 0.903563 0.161558
Q2FYR6   31 1.77143 0.903563 0.161558
Q2FUW2   28 1.6 0.903563 0.161558
Q2FVL2   29 1.65714 0.903563 0.161558
Q2G2L4   16 0.914286 -1.27278 0.943444
Q2FXB1   11 0.628571 -1.27278 0.943444
Q2FZY7   32 1.82857 0.903563 0.161558
Q2FVN1   22 1.25714 0.903563 0.161558
Q2G1S1   33 1.88571 0.903563 0.161558
Q2FXK4   23 1.31429 0.903563 0.161558
Q2FXM6   37 2.11429 3.07991 0.0107511
Q2FZJ6   41 2.34286 3.07991 0.0107511
Q2FVT4   30 1.71429 0.903563 0.161558
Q2FYW1   31 1.77143 0.903563 0.161558
Q2FYZ3   42 2.4 3.07991 0.0107511
Q2FXX5   20 1.14286 0.903563 0.161558
Q2FWM4   22 1.25714 0.903563 0.161558
Q2G2L3   34 1.94286 0.903563 0.161558
Q2FYR3   30 1.71429 0.903563 0.161558
Q2G0I9   36 2.05714 3.07991 0.0107511
Q2G0M2   28 1.6 0.903563 0.161558
Q2G272   19 1.08571 0.903563 0.161558
Q2FXL4   36 2.05714 3.07991 0.0107511
Q2G0U9   30 1.71429 0.903563 0.161558
Q2FVE4   21 1.2 0.903563 0.161558
Q2FVC6   38 2.17143 3.07991 0.0107511
Q2FV19   30 1.71429 0.903563 0.161558
Q2G0S8   33 1.88571 0.903563 0.161558
Q2G2G3   19 1.08571 0.903563 0.161558
Q2G2X0   32 1.77778 0.903563 0.161558
Q2G0F3   46 2.55556 3.07991 0.0107511
Q2G037   25 1.38889 0.903563 0.161558
Q2G1G6   36 2 3.07991 0.0107511
Q2FWP0   14 0.777778 -1.27278 0.943444
Q2FY29   25 1.38889 0.903563 0.161558
Q2FXQ4   22 1.22222 0.903563 0.161558
Q2G0S7   31 1.72222 0.903563 0.161558
Q2FZX7   34 1.88889 0.903563 0.161558
Q2G0E6   21 1.16667 0.903563 0.161558
Q2FY37   48 2.66667 3.07991 0.0107511
Q2FYQ0   37 2.05556 3.07991 0.0107511
Q2FUV3   31 1.72222 0.903563 0.161558
Q2FYV2   31 1.72222 0.903563 0.161558
Q2FVS4   44 2.44444 3.07991 0.0107511
Q2G2M3   35 1.94444 0.903563 0.161558
Q2FVM6   32 1.77778 0.903563 0.161558
Q2G292   43 2.38889 3.07991 0.0107511
Q2FXH7   23 1.27778 0.903563 0.161558
Q2FYQ7   29 1.61111 0.903563 0.161558
Q2FWG2   34 1.88889 0.903563 0.161558
Q2G159   30 1.66667 0.903563 0.161558
Q2FX96   29 1.61111 0.903563 0.161558
Q2FV83   31 1.72222 0.903563 0.161558
Q2G2D8   34 1.88889 0.903563 0.161558
Q2FYJ4   17 0.944444 -1.27278 0.943444
Q2G1E8   16 0.888889 -1.27278 0.943444
Q2FVK2   10 0.555556 -1.27278 0.943444
Q2FZP1   26 1.44444 0.903563 0.161558
Q2FXI0   26 1.44444 0.903563 0.161558
Q2G134   20 1.11111 0.903563 0.161558
Q2FZZ6   24 1.33333 0.903563 0.161558
Q2G1Z3   37 2.05556 3.07991 0.0107511
Q2G030   37 2.05556 3.07991 0.0107511
Q2FV21   35 1.94444 0.903563 0.161558
Q9RQP6   20 1.11111 0.903563 0.161558
Q2FZ62   24 1.33333 0.903563 0.161558
Q2FZQ7   42 2.33333 3.07991 0.0107511
Q2G0F4   32 1.77778 0.903563 0.161558
Q2FWE0   28 1.55556 0.903563 0.161558
Q2FVS0   22 1.22222 0.903563 0.161558
Q2FUT6   31 1.72222 0.903563 0.161558
Q2FUQ5   23 1.27778 0.903563 0.161558
Q2FZJ9   35 1.94444 0.903563 0.161558
Q2FY81   38 2.11111 3.07991 0.0107511
Q2G0K8   28 1.55556 0.903563 0.161558
Q2G262   24 1.33333 0.903563 0.161558
Q2G0E1   27 1.5 0.903563 0.161558
Q2FWD3   34 1.88889 0.903563 0.161558
Q2FXA4   41 2.27778 3.07991 0.0107511
Q2FVF0   29 1.61111 0.903563 0.161558
Q2FWW9   31 1.72222 0.903563 0.161558
Q2FZ54   41 2.27778 3.07991 0.0107511
P0A0J0   25 1.38889 0.903563 0.161558
Q2G1G1   35 1.94444 0.903563 0.161558
Q2FWA1   41 2.27778 3.07991 0.0107511
Q2FXN1   32 1.77778 0.903563 0.161558
Q2G2T4   37 2.05556 3.07991 0.0107511
Q2FZW9   36 2 3.07991 0.0107511
Q2FV90   34 1.88889 0.903563 0.161558
Q2FWB3   21 1.16667 0.903563 0.161558
Q2G0Q0   29 1.61111 0.903563 0.161558
Q2FY10   33 1.83333 0.903563 0.161558
Q2FXM0   31 1.72222 0.903563 0.161558
Q2G1S2   28 1.55556 0.903563 0.161558
Q2FXY5   35 1.89189 0.903563 0.161558
Q2FXV3   36 1.94595 0.903563 0.161558
Q2FXG3   27 1.45946 0.903563 0.161558
Q2FVA8   22 1.18919 0.903563 0.161558
Q2G2C2   30 1.62162 0.903563 0.161558
Q2FYU2   28 1.51351 0.903563 0.161558
Q2FYK5   34 1.83784 0.903563 0.161558
Q2FW35   39 2.10811 3.07991 0.0107511
Q2FY52   42 2.27027 3.07991 0.0107511
Q9RQP9   35 1.89189 0.903563 0.161558
Q2G039   30 1.62162 0.903563 0.161558
Q2G1E4   27 1.45946 0.903563 0.161558
Q2G0B0   31 1.67568 0.903563 0.161558
Q2FXI7   31 1.67568 0.903563 0.161558
Q2FWN7   35 1.89189 0.903563 0.161558
Q2FV66   20 1.08108 0.903563 0.161558
Q2FYJ5   19 1.02703 0.903563 0.161558
Q2FYC9   8 0.432432 -1.27278 0.943444
Q2FZC6   44 2.37838 3.07991 0.0107511
Q2FXW4   27 1.45946 0.903563 0.161558
Q2FXI1   30 1.62162 0.903563 0.161558
Q2FZF9   29 1.56757 0.903563 0.161558
Q2G171   19 1.02703 0.903563 0.161558
Q2G2P8   37 2 3.07991 0.0107511
Q2G2V9   27 1.45946 0.903563 0.161558
Q2FV31   31 1.67568 0.903563 0.161558
Q9KJN3   20 1.08108 0.903563 0.161558
Q2FZV5   20 1.08108 0.903563 0.161558
Q2FWC4   32 1.72973 0.903563 0.161558
Q2FYT0   20 1.08108 0.903563 0.161558
Q2G145   39 2.10811 3.07991 0.0107511
Q2G0J0   57 3.08108 5.25625 0.000662855
Q2FZQ3   30 1.62162 0.903563 0.161558
Q2FYE5   31 1.67568 0.903563 0.161558
Q2FWN5   23 1.24324 0.903563 0.161558
Q2FY24   44 2.37838 3.07991 0.0107511
Q2FVW7   21 1.13514 0.903563 0.161558
Q2FZ91   34 1.83784 0.903563 0.161558
Q2FWL2   36 1.94595 0.903563 0.161558
Q2FZQ6   23 1.24324 0.903563 0.161558
P02976   15 0.810811 -1.27278 0.943444
Q2G0R7   20 1.08108 0.903563 0.161558
Q2FUU2   28 1.51351 0.903563 0.161558
Q2FZG1   39 2.10811 3.07991 0.0107511
Q2G0Z4   18 0.972973 -1.27278 0.943444
Q2FZ81   20 1.08108 0.903563 0.161558
Q2G2J8   30 1.62162 0.903563 0.161558
Q2FZD7   45 2.43243 3.07991 0.0107511
Q2G288   26 1.40541 0.903563 0.161558
Q2FW52   38 2.05405 3.07991 0.0107511
Q2FVX4   27 1.45946 0.903563 0.161558
Q2FVN5   25 1.35135 0.903563 0.161558
Q2FY88   33 1.78378 0.903563 0.161558
Q2FWC9   27 1.45946 0.903563 0.161558
Q2FZS7   31 1.67568 0.903563 0.161558
Q2FZ63   27 1.45946 0.903563 0.161558
Q2G1L8   39 2.10811 3.07991 0.0107511
Q2FV17   28 1.51351 0.903563 0.161558
Q2FVT8   26 1.40541 0.903563 0.161558
Q2G0W8   37 2 3.07991 0.0107511
Q2FV07   18 0.972973 -1.27278 0.943444
Q2G0Q1   36 1.94595 0.903563 0.161558
Q2FY69   35 1.89189 0.903563 0.161558
Q2FZ75   42 2.27027 3.07991 0.0107511
Q2G0E5   33 1.78378 0.903563 0.161558
Q2G233   28 1.51351 0.903563 0.161558
Q2FWE1   47 2.54054 3.07991 0.0107511
Q2FVZ2   24 1.2973 0.903563 0.161558
Q2FYE2   38 2.05405 3.07991 0.0107511
Q2G1K6   31 1.63158 0.903563 0.161558
Q2FVT0   33 1.73684 0.903563 0.161558
Q2G0Q9   43 2.26316 3.07991 0.0107511
Q2FZ89   34 1.78947 0.903563 0.161558
Q2FVR0   25 1.31579 0.903563 0.161558
Q2FZD9   24 1.26316 0.903563 0.161558
Q2FX85   26 1.36842 0.903563 0.161558
Q2G1B0   19 1 0.903563 0.161558
Q2G2E4   21 1.10526 0.903563 0.161558
Q2FYK7   39 2.05263 3.07991 0.0107511
Q2FZ13   35 1.84211 0.903563 0.161558
Q2FZE6   32 1.68421 0.903563 0.161558
Q2FVI2   30 1.57895 0.903563 0.161558
Q2FZE0   36 1.89474 0.903563 0.161558
Q2FV38   37 1.94737 0.903563 0.161558
Q2FXE2   27 1.42105 0.903563 0.161558
Q2G1Q2   27 1.42105 0.903563 0.161558
Q2FYY8   35 1.84211 0.903563 0.161558
Q2FYN6   37 1.94737 0.903563 0.161558
Q2FV39   43 2.26316 3.07991 0.0107511
Q2G130   34 1.78947 0.903563 0.161558
Q2FUR8   40 2.10526 3.07991 0.0107511
Q2FXZ3   20 1.05263 0.903563 0.161558
Q2FYM4   22 1.15789 0.903563 0.161558
Q2FWY1   39 2.05263 3.07991 0.0107511
Q2G1V4   29 1.52632 0.903563 0.161558
P0A011   32 1.68421 0.903563 0.161558
Q2FXZ0   32 1.68421 0.903563 0.161558
Q2G0V4   39 2.05263 3.07991 0.0107511
Q2FW34   43 2.26316 3.07991 0.0107511
Q2FWC7   29 1.52632 0.903563 0.161558
Q2G0F6   34 1.78947 0.903563 0.161558
Q2G0T0   30 1.57895 0.903563 0.161558
Q2FXM8   36 1.89474 0.903563 0.161558
Q2G0Q8   39 2.05263 3.07991 0.0107511
Q2FZ08   29 1.52632 0.903563 0.161558
Q2G160   30 1.57895 0.903563 0.161558
Q2FY78   24 1.26316 0.903563 0.161558
Q2G2H7   30 1.57895 0.903563 0.161558
Q2FW53   16 0.842105 -1.27278 0.943444
Q2FVX0   37 1.94737 0.903563 0.161558
Q2G2U5   34 1.78947 0.903563 0.161558
Q2FZR0   37 1.94737 0.903563 0.161558
Q2G1Z9   24 1.26316 0.903563 0.161558
Q2G1G0   29 1.52632 0.903563 0.161558
Q2FW57   30 1.57895 0.903563 0.161558
Q9RQP7   24 1.26316 0.903563 0.161558
Q2FXP0   37 1.94737 0.903563 0.161558
Q2FVV1   19 1 0.903563 0.161558
Q2FYU8   17 0.894737 -1.27278 0.943444
Q2FZ04   35 1.84211 0.903563 0.161558
Q2FVQ0   36 1.89474 0.903563 0.161558
Q2G151   28 1.47368 0.903563 0.161558
Q2FXF9   28 1.47368 0.903563 0.161558
Q2G242   27 1.42105 0.903563 0.161558
Q2FZQ0   29 1.52632 0.903563 0.161558
Q2G1Q8   26 1.36842 0.903563 0.161558
Q2FYG1   46 2.35897 3.07991 0.0107511
Q2G1N3   41 2.10256 3.07991 0.0107511
Q2FV44   33 1.69231 0.903563 0.161558
Q2FXV4   36 1.84615 0.903563 0.161558
Q2G0I1   31 1.58974 0.903563 0.161558
Q2FZY0   35 1.79487 0.903563 0.161558
Q2G295   33 1.69231 0.903563 0.161558
Q2FWH3   33 1.69231 0.903563 0.161558
Q2G072   33 1.69231 0.903563 0.161558
Q2G217   39 2 3.07991 0.0107511
Q2FYP6   36 1.84615 0.903563 0.161558
Q9EZ12   34 1.74359 0.903563 0.161558
Q2FZ48   37 1.89744 0.903563 0.161558
Q2FY16   30 1.53846 0.903563 0.161558
Q2FZU3   32 1.64103 0.903563 0.161558
Q2FVV7   33 1.69231 0.903563 0.161558
Q2FWU0   15 0.769231 -1.27278 0.943444
P0A0Q0   35 1.79487 0.903563 0.161558
Q2FVS3   32 1.64103 0.903563 0.161558
Q2G0I6   40 2.05128 3.07991 0.0107511
Q2FYP3   16 0.820513 -1.27278 0.943444
Q2FWM0   39 2 3.07991 0.0107511
Q2FZ36   36 1.84615 0.903563 0.161558
Q2G0Y8   30 1.53846 0.903563 0.161558
Q2FXF6   20 1.02564 0.903563 0.161558
Q2FXM7   44 2.25641 3.07991 0.0107511
Q2G1A6   36 1.84615 0.903563 0.161558
Q2G138   19 0.974359 -1.27278 0.943444
Q2FZR4   34 1.74359 0.903563 0.161558
Q2G162   21 1.07692 0.903563 0.161558
Q2FYH2   27 1.38462 0.903563 0.161558
Q2FX56   26 1.33333 0.903563 0.161558
Q2FY68   44 2.25641 3.07991 0.0107511
Q2G1K1   15 0.769231 -1.27278 0.943444
Q2G1A3   35 1.79487 0.903563 0.161558
Q2FZX4   38 1.94872 0.903563 0.161558
Q2G1M5   38 1.94872 0.903563 0.161558
Q2FVA3   34 1.74359 0.903563 0.161558
Q2G2G4   28 1.4359 0.903563 0.161558
Q2G0U3   29 1.48718 0.903563 0.161558
Q2FXQ6   26 1.33333 0.903563 0.161558
Q2G0S2   35 1.79487 0.903563 0.161558
Q2G168   19 0.974359 -1.27278 0.943444
Q2FZB0   45 2.30769 3.07991 0.0107511
Q2G119   40 2.05128 3.07991 0.0107511
Q2FVJ7   30 1.53846 0.903563 0.161558
Q2FY30   29 1.48718 0.903563 0.161558
Q2FXR3   34 1.74359 0.903563 0.161558
Q2G1Z0   38 1.94872 0.903563 0.161558
Q2G0A9   31 1.58974 0.903563 0.161558
O33599   21 1.07692 0.903563 0.161558
Q2FZ55   42 2.15385 3.07991 0.0107511
Q2FYS0   32 1.64103 0.903563 0.161558
Q2G248   37 1.89744 0.903563 0.161558
Q2G049   44 2.25641 3.07991 0.0107511
Q2FVA5   21 1.07692 0.903563 0.161558
Q2FUX8   42 2.15385 3.07991 0.0107511
Q2G123   36 1.84615 0.903563 0.161558
Q2FVH0   39 2 3.07991 0.0107511
Q2FV01   18 0.923077 -1.27278 0.943444
Q2G2L2   33 1.69231 0.903563 0.161558
Q2FYW3   32 1.64103 0.903563 0.161558
Q2FZZ0   38 1.94872 0.903563 0.161558
Q2FVV8   28 1.4359 0.903563 0.161558
Q2G2W0   34 1.7 0.903563 0.161558
Q2G041   28 1.4 0.903563 0.161558
P0A0B9   32 1.6 0.903563 0.161558
Q2FYI6   38 1.9 0.903563 0.161558
Q2G2S2   30 1.5 0.903563 0.161558
Q2FVQ8   32 1.6 0.903563 0.161558
Q2FVT2   34 1.7 0.903563 0.161558
Q2G1Z5   24 1.2 0.903563 0.161558
Q2G2A4   27 1.35 0.903563 0.161558
P60393   42 2.1 3.07991 0.0107511
Q2G0P6   35 1.75 0.903563 0.161558
Q2FW04   27 1.35 0.903563 0.161558
Q2FYY9   40 2 3.07991 0.0107511
Q2FWP2   29 1.45 0.903563 0.161558
Q2FVW4   36 1.8 0.903563 0.161558
Q2FY63   34 1.7 0.903563 0.161558
Q2FZ68   33 1.65 0.903563 0.161558
Q2G1E2   24 1.2 0.903563 0.161558
Q2G2T8   27 1.35 0.903563 0.161558
Q2FY71   27 1.35 0.903563 0.161558
Q2FVI1   26 1.3 0.903563 0.161558
Q2G0W2   26 1.3 0.903563 0.161558
Q2G238   32 1.6 0.903563 0.161558
Q2FZR1   35 1.75 0.903563 0.161558
Q2FXN2   25 1.25 0.903563 0.161558
Q2FXH6   20 1 0.903563 0.161558
Q2FXM3   36 1.8 0.903563 0.161558
Q2FZW3   39 1.95 0.903563 0.161558
Q2FWM9   27 1.35 0.903563 0.161558
Q2FUW9   16 0.8 -1.27278 0.943444
Q2FW91   35 1.75 0.903563 0.161558
Q2G137   23 1.15 0.903563 0.161558
Q2FVM0   29 1.45 0.903563 0.161558
Q2G057   30 1.5 0.903563 0.161558
Q2FXP5   26 1.3 0.903563 0.161558
Q2G1H2   20 1 0.903563 0.161558
Q2FX99   18 0.9 -1.27278 0.943444
Q2G0J4   24 1.2 0.903563 0.161558
Q2FX74   25 1.25 0.903563 0.161558
Q2G1J9   26 1.3 0.903563 0.161558
Q2G1F7   17 0.85 -1.27278 0.943444
Q2G2R8   26 1.3 0.903563 0.161558
Q2FW32   28 1.4 0.903563 0.161558
Q2FXZ4   30 1.5 0.903563 0.161558
Q2FUT0   31 1.55 0.903563 0.161558
Q2G084   33 1.65 0.903563 0.161558
Q2G148   35 1.75 0.903563 0.161558
Q2FYR0   25 1.25 0.903563 0.161558
Q2FW86   28 1.4 0.903563 0.161558
Q2FW01   26 1.3 0.903563 0.161558
Q2FUX9   25 1.25 0.903563 0.161558
Q2G212   27 1.35 0.903563 0.161558
Q2FZ84   26 1.3 0.903563 0.161558
Q2G0Y0   36 1.8 0.903563 0.161558
Q2FYU4   27 1.35 0.903563 0.161558
Q2G223   23 1.15 0.903563 0.161558
Q2G136   32 1.6 0.903563 0.161558
Q2G0G6   30 1.5 0.903563 0.161558
Q2FWY6   32 1.6 0.903563 0.161558
Q2FWZ2   32 1.6 0.903563 0.161558
Q2G240   30 1.5 0.903563 0.161558
O05154   34 1.7 0.903563 0.161558
Q2FXP4   27 1.35 0.903563 0.161558
Q2FVH5   32 1.6 0.903563 0.161558
Q2FYP0   35 1.70732 0.903563 0.161558
Q2FUW5   23 1.12195 0.903563 0.161558
Q2FX66   12 0.585366 -1.27278 0.943444
Q2G1P4   21 1.02439 0.903563 0.161558
Q2FYI9   33 1.60976 0.903563 0.161558
Q2G0I7   32 1.56098 0.903563 0.161558
Q2FXQ9   35 1.70732 0.903563 0.161558
Q2FXL0   35 1.70732 0.903563 0.161558
Q2FYR7   48 2.34146 3.07991 0.0107511
Q2G1W4   33 1.60976 0.903563 0.161558
Q2G2C8   38 1.85366 0.903563 0.161558
Q2G163   34 1.65854 0.903563 0.161558
Q2FWL9   19 0.926829 -1.27278 0.943444
Q2FZH3   29 1.41463 0.903563 0.161558
Q2FZR5   34 1.65854 0.903563 0.161558
Q2G1W6   26 1.26829 0.903563 0.161558
Q2FWA5   21 1.02439 0.903563 0.161558
Q2FX17   28 1.36585 0.903563 0.161558
Q2FXY1   44 2.14634 3.07991 0.0107511
Q2G2W1   24 1.17073 0.903563 0.161558
Q2FV06   21 1.02439 0.903563 0.161558
Q2FYW6   33 1.60976 0.903563 0.161558
Q2G281   33 1.60976 0.903563 0.161558
Q2G227   36 1.7561 0.903563 0.161558
Q2FWZ5   31 1.5122 0.903563 0.161558
Q2FZX0   47 2.29268 3.07991 0.0107511
Q2FV51   28 1.36585 0.903563 0.161558
Q2G082   27 1.31707 0.903563 0.161558
Q2FWX4   10 0.487805 -1.27278 0.943444
Q2FZT1   45 2.19512 3.07991 0.0107511
Q2FYF3   27 1.31707 0.903563 0.161558
Q2FXW9   21 1.02439 0.903563 0.161558
O34090   34 1.65854 0.903563 0.161558
Q2FVE1   24 1.17073 0.903563 0.161558
Q2FZL5   29 1.41463 0.903563 0.161558
Q2G258   35 1.70732 0.903563 0.161558
Q2FZW5   27 1.31707 0.903563 0.161558
Q2FW63   22 1.07317 0.903563 0.161558
Q2FXB4   31 1.5122 0.903563 0.161558
Q2G1T5   11 0.536585 -1.27278 0.943444
Q2G1J5   30 1.46341 0.903563 0.161558
Q2G0V0   36 1.7561 0.903563 0.161558
Q2G0M7   34 1.65854 0.903563 0.161558
Q2G1I5   33 1.60976 0.903563 0.161558
Q2G146   33 1.60976 0.903563 0.161558
Q2G1P6   36 1.7561 0.903563 0.161558
Q2G1W8   31 1.47619 0.903563 0.161558
Q2G035   34 1.61905 0.903563 0.161558
Q2G1I3   34 1.61905 0.903563 0.161558
Q2FWM2   33 1.57143 0.903563 0.161558
Q2FYJ3   44 2.09524 3.07991 0.0107511
Q2G0L8   37 1.7619 0.903563 0.161558
Q2G164   35 1.66667 0.903563 0.161558
Q2FVT7   34 1.61905 0.903563 0.161558
Q2G1R3   36 1.71429 0.903563 0.161558
Q2G1T6   39 1.85714 0.903563 0.161558
Q2FZN7   37 1.7619 0.903563 0.161558
Q2FY83   29 1.38095 0.903563 0.161558
Q2FZX9   29 1.38095 0.903563 0.161558
Q2FYL5   37 1.7619 0.903563 0.161558
Q2G218   37 1.7619 0.903563 0.161558
Q2G0M5   30 1.42857 0.903563 0.161558
Q2FW78   19 0.904762 -1.27278 0.943444
P52078   32 1.52381 0.903563 0.161558
Q7X2S2   30 1.42857 0.903563 0.161558
Q2FZG4   38 1.80952 0.903563 0.161558
Q2G0M4   30 1.42857 0.903563 0.161558
Q2FVA2   34 1.61905 0.903563 0.161558
Q2G115   37 1.7619 0.903563 0.161558
Q2G0M8   41 1.95238 0.903563 0.161558
Q2G1U4   27 1.28571 0.903563 0.161558
Q2G1D0   48 2.28571 3.07991 0.0107511
Q2G2S0   29 1.38095 0.903563 0.161558
Q2G2N5   29 1.38095 0.903563 0.161558
Q2G222   29 1.38095 0.903563 0.161558
Q2G1C8   25 1.19048 0.903563 0.161558
Q2FV40   31 1.47619 0.903563 0.161558
Q2FXT1   26 1.2381 0.903563 0.161558
Q2FZZ2   36 1.71429 0.903563 0.161558
Q2FY01   32 1.52381 0.903563 0.161558
Q2FVJ8   36 1.71429 0.903563 0.161558
Q2FXK2   34 1.61905 0.903563 0.161558
Q2FUS7   34 1.61905 0.903563 0.161558
Q2FVP1   25 1.19048 0.903563 0.161558
Q2FYN7   12 0.571429 -1.27278 0.943444
P69848   40 1.90476 0.903563 0.161558
Q2FWN8   41 1.95238 0.903563 0.161558
Q2FV62   38 1.80952 0.903563 0.161558
Q2FWW7   44 2.09524 3.07991 0.0107511
Q2G1Y5   33 1.57143 0.903563 0.161558
Q2FXA3   30 1.42857 0.903563 0.161558
Q2FYV3   43 2.04762 3.07991 0.0107511
Q2G1H4   37 1.7619 0.903563 0.161558
Q2G038   37 1.7619 0.903563 0.161558
Q2G161   21 1 0.903563 0.161558
Q2FYV1   32 1.52381 0.903563 0.161558
Q2FZ09   32 1.52381 0.903563 0.161558
Q2FW90   28 1.33333 0.903563 0.161558
Q2G290   40 1.90476 0.903563 0.161558
P60611   31 1.47619 0.903563 0.161558
Q2FV58   36 1.71429 0.903563 0.161558
Q2G0C6   28 1.33333 0.903563 0.161558
Q2G050   33 1.57143 0.903563 0.161558
Q2G0V2   39 1.85714 0.903563 0.161558
Q2FVQ4   30 1.42857 0.903563 0.161558
Q2G094   28 1.30233 0.903563 0.161558
Q2FY59   32 1.48837 0.903563 0.161558
Q2FVX7   32 1.48837 0.903563 0.161558
Q2FVP4   31 1.44186 0.903563 0.161558
Q2G185   30 1.39535 0.903563 0.161558
Q2FXP8   19 0.883721 -1.27278 0.943444
Q2G275   34 1.5814 0.903563 0.161558
Q2G1D9   30 1.39535 0.903563 0.161558
Q2FXI3   33 1.53488 0.903563 0.161558
Q2FYM2   28 1.30233 0.903563 0.161558
P14738   11 0.511628 -1.27278 0.943444
Q2G2Q2   24 1.11628 0.903563 0.161558
Q2G0M9   40 1.86047 0.903563 0.161558
Q2FY67   35 1.62791 0.903563 0.161558
Q2FWX8   11 0.511628 -1.27278 0.943444
Q2FUT9   32 1.48837 0.903563 0.161558
Q2FZS0   34 1.5814 0.903563 0.161558
Q2G2A8   32 1.48837 0.903563 0.161558
Q2FUY2   9 0.418605 -1.27278 0.943444
Q2FZL8   27 1.25581 0.903563 0.161558
Q2FW93   13 0.604651 -1.27278 0.943444
Q2G1L7   35 1.62791 0.903563 0.161558
Q2FW41   28 1.30233 0.903563 0.161558
Q2FZY6   41 1.90698 0.903563 0.161558
Q2G042   15 0.697674 -1.27278 0.943444
Q2FWK2   55 2.55814 3.07991 0.0107511
Q2FYF4   31 1.44186 0.903563 0.161558
Q2FZP2   26 1.2093 0.903563 0.161558
Q2G1G7   27 1.25581 0.903563 0.161558
Q2G1H5   37 1.72093 0.903563 0.161558
Q2G2S7   27 1.25581 0.903563 0.161558
Q2FY53   34 1.5814 0.903563 0.161558
Q2G1N2   34 1.5814 0.903563 0.161558
Q2G2V2   30 1.39535 0.903563 0.161558
Q2G1H6   33 1.53488 0.903563 0.161558
Q2FZA9   29 1.34884 0.903563 0.161558
Q2FXI5   34 1.5814 0.903563 0.161558
Q2G206   19 0.883721 -1.27278 0.943444
Q2FWN6   33 1.53488 0.903563 0.161558
Q2FUQ2   31 1.44186 0.903563 0.161558
Q2G1K3   28 1.30233 0.903563 0.161558
Q2FZ76   39 1.81395 0.903563 0.161558
Q2FY54   27 1.25581 0.903563 0.161558
Q2G289   36 1.67442 0.903563 0.161558
Q2FY14   36 1.67442 0.903563 0.161558
Q2FV77   30 1.39535 0.903563 0.161558
Q2G064   31 1.44186 0.903563 0.161558
Q2G033   33 1.53488 0.903563 0.161558
Q2G198   27 1.25581 0.903563 0.161558
Q2G0K4   27 1.25581 0.903563 0.161558
Q2G0V3   46 2.13953 3.07991 0.0107511
Q2FWE2   34 1.54545 0.903563 0.161558
Q2G089   32 1.45455 0.903563 0.161558
Q2FZL3   28 1.27273 0.903563 0.161558
Q2G087   39 1.77273 0.903563 0.161558
Q2G0A7   23 1.04545 0.903563 0.161558
Q2FVF9   41 1.86364 0.903563 0.161558
Q2G071   37 1.68182 0.903563 0.161558
Q2FUZ2   33 1.5 0.903563 0.161558
Q2FY27   34 1.54545 0.903563 0.161558
Q2FXX4   33 1.5 0.903563 0.161558
Q2G1E6   30 1.36364 0.903563 0.161558
Q2G1G5   25 1.13636 0.903563 0.161558
Q2G2Q3   21 0.954545 -1.27278 0.943444
Q2FZF0   32 1.45455 0.903563 0.161558
Q2G2D2   29 1.31818 0.903563 0.161558
Q2FXT4   31 1.40909 0.903563 0.161558
Q2FZI8   39 1.77273 0.903563 0.161558
Q2FUS8   11 0.5 -1.27278 0.943444
Q2FVR9   32 1.45455 0.903563 0.161558
Q2FXP2   35 1.59091 0.903563 0.161558
Q2FX94   32 1.45455 0.903563 0.161558
Q2G2A5   33 1.5 0.903563 0.161558
Q2FZP7   44 2 3.07991 0.0107511
Q2G1R7   35 1.59091 0.903563 0.161558
Q2G015   11 0.5 -1.27278 0.943444
Q2FZF4   45 2.04545 3.07991 0.0107511
Q2G1E5   35 1.59091 0.903563 0.161558
Q2FWH9   31 1.40909 0.903563 0.161558
Q2G069   30 1.36364 0.903563 0.161558
Q2FZK3   38 1.72727 0.903563 0.161558
Q2FZU5   41 1.86364 0.903563 0.161558
Q2FYT4   23 1.04545 0.903563 0.161558
Q2FWK4   41 1.86364 0.903563 0.161558
Q2FY40   32 1.45455 0.903563 0.161558
Q2FWY4   20 0.909091 -1.27278 0.943444
Q2G156   30 1.36364 0.903563 0.161558
Q2G045   23 1.04545 0.903563 0.161558
Q2FZS6   33 1.5 0.903563 0.161558
Q2FYC7   30 1.36364 0.903563 0.161558
Q2FW73   31 1.40909 0.903563 0.161558
Q2G1H3   40 1.81818 0.903563 0.161558
Q2FXJ6   21 0.954545 -1.27278 0.943444
Q2FUS2   19 0.844444 -1.27278 0.943444
Q2G120   39 1.73333 0.903563 0.161558
Q2G2T9   27 1.2 0.903563 0.161558
Q2G1N9   27 1.2 0.903563 0.161558
Q2FXL9   31 1.37778 0.903563 0.161558
Q2G0W4   35 1.55556 0.903563 0.161558
Q2G0R6   26 1.15556 0.903563 0.161558
Q2G1C4   38 1.68889 0.903563 0.161558
Q2FWY9   44 1.95556 0.903563 0.161558
Q2G1K4   38 1.68889 0.903563 0.161558
Q2FYK3   37 1.64444 0.903563 0.161558
Q2G1N4   29 1.28889 0.903563 0.161558
Q2G065   30 1.33333 0.903563 0.161558
Q2FX88   37 1.64444 0.903563 0.161558
Q2FVW9   34 1.51111 0.903563 0.161558
Q2G1E0   16 0.711111 -1.27278 0.943444
Q2G2P2   46 2.04444 3.07991 0.0107511
Q2G0V5   18 0.8 -1.27278 0.943444
Q2FWA2   39 1.73333 0.903563 0.161558
Q2FZU1   37 1.64444 0.903563 0.161558
Q2FX77   30 1.33333 0.903563 0.161558
Q2FW75   40 1.77778 0.903563 0.161558
Q2FUT5   31 1.37778 0.903563 0.161558
Q2G234   28 1.24444 0.903563 0.161558
Q2FZU6   37 1.64444 0.903563 0.161558
Q2G1Y2   27 1.2 0.903563 0.161558
Q2FXN7   22 0.977778 -1.27278 0.943444
Q2G2J3   24 1.06667 0.903563 0.161558
Q2G0G1   40 1.77778 0.903563 0.161558
Q2FW62   31 1.37778 0.903563 0.161558
Q2FUP7   37 1.64444 0.903563 0.161558
Q2G1J3   37 1.64444 0.903563 0.161558
Q2FZ15   31 1.37778 0.903563 0.161558
Q2G1D3   28 1.24444 0.903563 0.161558
Q2G0K2   38 1.68889 0.903563 0.161558
Q2FWC1   47 2.08889 3.07991 0.0107511
Q2FXM5   39 1.73333 0.903563 0.161558
Q2FY46   25 1.11111 0.903563 0.161558
Q2G1K0   42 1.86667 0.903563 0.161558
Q2FXT6   37 1.64444 0.903563 0.161558
Q2FZM4   36 1.6 0.903563 0.161558
Q2FXG1   33 1.46667 0.903563 0.161558
Q2FXL1   37 1.64444 0.903563 0.161558
Q2FWX5   36 1.6 0.903563 0.161558
# cudaSaTabsearch LTYPE = T LORDER = F LSOLN = F
# QUERY ID = PF04450 
# DBFILE = ./tableaux.ascii.DB                                                             
Q2G1I1   39 1.69565 0.903563  0.161558
Q2G1K2   40 1.73913 0.903563  0.161558
Q2FUU5   39 1.69565 0.903563  0.161558
Q2FXB6   31 1.34783 0.903563  0.161558
Q2FZU2   32 1.3913 0.903563  0.161558
Q2FZK0   24 1.04348 0.903563  0.161558
Q2FY33   30 1.30435 0.903563  0.161558
Q2G098   33 1.43478 0.903563  0.161558
Q2FZ46   32 1.3913 0.903563  0.161558
Q2FZQ5   37 1.6087 0.903563  0.161558
Q2FXU8   35 1.52174 0.903563  0.161558
Q9EZ08   31 1.34783 0.903563  0.161558
Q2G1B9   38 1.65217 0.903563  0.161558
Q2FZ73   46 2 3.07991  0.0107511
Q2FY35   35 1.52174 0.903563  0.161558
Q2FZ16   34 1.47826 0.903563  0.161558
Q2FYR2   33 1.43478 0.903563  0.161558
Q2FWY3   14 0.608696 -1.27278  0.943444
Q2G2F5   37 1.6087 0.903563  0.161558
Q2G032   27 1.17391 0.903563  0.161558
Q2FZ10   33 1.43478 0.903563  0.161558
Q2G255   37 1.6087 0.903563  0.161558
Q2G0X6   38 1.65217 0.903563  0.161558
Q2FYH0   39 1.69565 0.903563  0.161558
Q2FXJ9   35 1.52174 0.903563  0.161558
Q2FZT4   26 1.13043 0.903563  0.161558
Q2FVE6   34 1.47826 0.903563  0.161558
Q2FYD3   15 0.652174 -1.27278  0.943444
Q2FXT5   24 1.04348 0.903563  0.161558
Q2FY60   37 1.6087 0.903563  0.161558
Q2G2D7   31 1.34783 0.903563  0.161558
Q2FX16   33 1.43478 0.903563  0.161558
Q2FZ34   32 1.3913 0.903563  0.161558
Q2G1S4   36 1.56522 0.903563  0.161558
Q2G147   33 1.43478 0.903563  0.161558
Q2G1J7   36 1.56522 0.903563  0.161558
Q2G2A7   27 1.17391 0.903563  0.161558
Q2G2M6   29 1.26087 0.903563  0.161558
Q2FV30   34 1.47826 0.903563  0.161558
Q2FVL5   38 1.65217 0.903563  0.161558
Q2FXY0   28 1.21739 0.903563  0.161558
Q2FZL1   35 1.52174 0.903563  0.161558
Q2FW45   32 1.3913 0.903563  0.161558
Q2FZU0   45 1.91489 0.903563  0.161558
Q2FWZ0   32 1.3617 0.903563  0.161558
Q2G2H5   27 1.14894 0.903563  0.161558
Q2FYG9   34 1.44681 0.903563  0.161558
Q2G2X6   31 1.31915 0.903563  0.161558
Q2G155   34 1.44681 0.903563  0.161558
Q2FXY9   34 1.44681 0.903563  0.161558
Q2FZ37   29 1.23404 0.903563  0.161558
Q2FVI7   37 1.57447 0.903563  0.161558
Q2FYS1   36 1.53191 0.903563  0.161558
Q2FXL5   41 1.74468 0.903563  0.161558
Q2G1J4   33 1.40426 0.903563  0.161558
Q2FWZ3   24 1.02128 0.903563  0.161558
Q2G2P7   29 1.23404 0.903563  0.161558
Q2FVH3   43 1.82979 0.903563  0.161558
Q2FZ31   32 1.3617 0.903563  0.161558
Q2G283   34 1.44681 0.903563  0.161558
Q2FZ66   34 1.44681 0.903563  0.161558
Q2FWY7   17 0.723404 -1.27278  0.943444
Q2G1F9   27 1.14894 0.903563  0.161558
Q2FZJ4   33 1.40426 0.903563  0.161558
Q2FZQ1   29 1.23404 0.903563  0.161558
Q2FY80   21 0.893617 -1.27278  0.943444
Q2G2D4   39 1.65957 0.903563  0.161558
Q2FYP1   35 1.48936 0.903563  0.161558
Q2FYF9   16 0.680851 -1.27278  0.943444
Q2G0B3   26 1.10638 0.903563  0.161558
Q2FUT8   30 1.2766 0.903563  0.161558
Q2FYR1   30 1.2766 0.903563  0.161558
Q2FYL3   32 1.3617 0.903563  0.161558
Q2FVG4   27 1.14894 0.903563  0.161558
Q2FVP8   26 1.10638 0.903563  0.161558
Q2FZ28   39 1.625 0.903563  0.161558
Q2G1F0   28 1.16667 0.903563  0.161558
P95689   29 1.20833 0.903563  0.161558
Q2FYH6   40 1.66667 0.903563  0.161558
Q2FXD1   30 1.25 0.903563  0.161558
Q2G0X5   27 1.125 0.903563  0.161558
Q2FXN8   23 0.958333 -1.27278  0.943444
Q2G0N0   30 1.25 0.903563  0.161558
Q2G268   36 1.5 0.903563  0.161558
Q2FV61   33 1.375 0.903563  0.161558
Q2FXL7   34 1.41667 0.903563  0.161558
Q2FUR5   23 0.958333 -1.27278  0.943444
Q2FXV6   36 1.5 0.903563  0.161558
Q2G2C5   37 1.54167 0.903563  0.161558
Q2FVJ6   34 1.41667 0.903563  0.161558
Q2G1Y4   31 1.29167 0.903563  0.161558
Q2FVI0   22 0.916667 -1.27278  0.943444
Q2FXJ8   27 1.125 0.903563  0.161558
Q2FZU7   29 1.20833 0.903563  0.161558
Q2G2X4   38 1.58333 0.903563  0.161558
Q2FZA8   36 1.5 0.903563  0.161558
Q2FW96   32 1.33333 0.903563  0.161558
Q2FYV4   30 1.25 0.903563  0.161558
O07325   34 1.41667 0.903563  0.161558
Q2G1C1   35 1.45833 0.903563  0.161558
Q2FZR9   41 1.70833 0.903563  0.161558
Q2FVW3   31 1.29167 0.903563  0.161558
Q2G124   41 1.70833 0.903563  0.161558
P0C0V7   38 1.58333 0.903563  0.161558
Q2FX52   28 1.14286 0.903563  0.161558
Q2G2C7   35 1.42857 0.903563  0.161558
Q2G2D5   30 1.22449 0.903563  0.161558
Q2FXQ7   38 1.55102 0.903563  0.161558
Q2FZW0   32 1.30612 0.903563  0.161558
Q2FVG3   36 1.46939 0.903563  0.161558
Q2FXR4   32 1.30612 0.903563  0.161558
Q2FZ67   38 1.55102 0.903563  0.161558
Q2G243   36 1.46939 0.903563  0.161558
Q2FV76   37 1.5102 0.903563  0.161558
Q2FVZ4   37 1.5102 0.903563  0.161558
Q2FWC5   33 1.34694 0.903563  0.161558
Q2FZY3   32 1.30612 0.903563  0.161558
Q2FWH5   34 1.38776 0.903563  0.161558
Q2G241   34 1.38776 0.903563  0.161558
Q2FV35   35 1.42857 0.903563  0.161558
Q2G0T5   29 1.18367 0.903563  0.161558
Q2G1A9   30 1.22449 0.903563  0.161558
Q2FYU7   26 1.06122 0.903563  0.161558
Q2G2E0   21 0.857143 -1.27278  0.943444
Q2FVT6   32 1.30612 0.903563  0.161558
Q2G0D7   24 0.979592 -1.27278  0.943444
Q2G1M6   33 1.34694 0.903563  0.161558
Q2G0A6   24 0.979592 -1.27278  0.943444
Q2FUY6   30 1.22449 0.903563  0.161558
Q2FYJ2   36 1.46939 0.903563  0.161558
Q2G2E5   31 1.24 0.903563  0.161558
Q2G2P5   31 1.24 0.903563  0.161558
Q2G1R6   36 1.44 0.903563  0.161558
Q2FYF0   34 1.36 0.903563  0.161558
Q2FVH8   25 1 0.903563  0.161558
Q2FUU3   30 1.2 0.903563  0.161558
Q2FVG8   41 1.64 0.903563  0.161558
Q9ZAH5   32 1.28 0.903563  0.161558
Q2G2U0   27 1.08 0.903563  0.161558
Q2FYR4   37 1.48 0.903563  0.161558
Q2G256   27 1.08 0.903563  0.161558
Q2FVY0   24 0.96 -1.27278  0.943444
Q2G0Q2   32 1.28 0.903563  0.161558
Q2G0R2   34 1.36 0.903563  0.161558
Q2G0Q3   34 1.36 0.903563  0.161558
Q2FWZ9   40 1.6 0.903563  0.161558
Q53705   27 1.08 0.903563  0.161558
Q2G2U3   28 1.12 0.903563  0.161558
Q2FYY6   32 1.28 0.903563  0.161558
Q2FWL3   25 1 0.903563  0.161558
Q2FY50   25 1 0.903563  0.161558
Q2FXN4   52 2.08 3.07991  0.0107511
Q2G179   31 1.24 0.903563  0.161558
Q2G1L6   31 1.24 0.903563  0.161558
Q2FXU4   29 1.16 0.903563  0.161558
Q2G1E9   35 1.4 0.903563  0.161558
Q2G232   38 1.52 0.903563  0.161558
Q2FXH9   29 1.16 0.903563  0.161558
Q2G0X3   12 0.48 -1.27278  0.943444
Q2FXD0   38 1.52 0.903563  0.161558
Q2G0G3   28 1.12 0.903563  0.161558
Q2FWW3   35 1.4 0.903563  0.161558
Q2FYG0   37 1.45098 0.903563  0.161558
Q2FZS9   36 1.41176 0.903563  0.161558
Q2FYS2   32 1.2549 0.903563  0.161558
Q2G2U4   22 0.862745 -1.27278  0.943444
Q2FWJ9   38 1.4902 0.903563  0.161558
Q2FWF0   36 1.41176 0.903563  0.161558
Q2FXR9   34 1.33333 0.903563  0.161558
Q2FZV7   30 1.17647 0.903563  0.161558
Q2G1W0   43 1.68627 0.903563  0.161558
Q2G2I0   36 1.41176 0.903563  0.161558
Q2G153   34 1.33333 0.903563  0.161558
Q2FWD7   34 1.33333 0.903563  0.161558
Q2FY15   30 1.17647 0.903563  0.161558
Q2FV54   34 1.33333 0.903563  0.161558
Q2FZ74   29 1.13725 0.903563  0.161558
Q2FYV5   33 1.29412 0.903563  0.161558
Q2G2I1   21 0.823529 -1.27278  0.943444
Q2FXZ6   32 1.2549 0.903563  0.161558
Q2G0U0   32 1.2549 0.903563  0.161558
Q2G0Y6   32 1.2549 0.903563  0.161558
Q2FXJ0   28 1.09804 0.903563  0.161558
Q2FY43   33 1.26923 0.903563  0.161558
Q2FWM1   16 0.615385 -1.27278  0.943444
Q2FVJ1   32 1.23077 0.903563  0.161558
Q2G0K3   29 1.11538 0.903563  0.161558
Q2FY66   33 1.26923 0.903563  0.161558
Q2FW99   37 1.42308 0.903563  0.161558
Q2FV10   32 1.23077 0.903563  0.161558
Q2FXJ5   33 1.26923 0.903563  0.161558
Q2FX69   11 0.423077 -1.27278  0.943444
Q2G0B2   29 1.11538 0.903563  0.161558
Q2FX14   34 1.30769 0.903563  0.161558
Q2FYD8   27 1.03846 0.903563  0.161558
Q2FWE5   28 1.07692 0.903563  0.161558
Q2G2A3   28 1.07692 0.903563  0.161558
Q2FZH8   27 1.03846 0.903563  0.161558
Q2FX51   29 1.11538 0.903563  0.161558
Q2FWE8   37 1.42308 0.903563  0.161558
Q2G088   37 1.42308 0.903563  0.161558
Q2G028   34 1.28302 0.903563  0.161558
Q2G1S3   36 1.35849 0.903563  0.161558
Q2FYN4   33 1.24528 0.903563  0.161558
Q2FX86   35 1.32075 0.903563  0.161558
Q2G2S8   28 1.0566 0.903563  0.161558
Q2FUW8   30 1.13208 0.903563  0.161558
Q2FWD4   30 1.13208 0.903563  0.161558
Q2FVH6   32 1.20755 0.903563  0.161558
Q2G029   32 1.20755 0.903563  0.161558
Q2G1R5   31 1.16981 0.903563  0.161558
Q2FX65   10 0.377358 -1.27278  0.943444
Q2FZV6   35 1.32075 0.903563  0.161558
Q2G1P1   34 1.28302 0.903563  0.161558
Q2FVU4   33 1.24528 0.903563  0.161558
Q2FVT5   39 1.4717 0.903563  0.161558
Q2G2H4   29 1.09434 0.903563  0.161558
Q2FZ58   34 1.28302 0.903563  0.161558
Q2FVJ2   30 1.13208 0.903563  0.161558
Q2FXW5   25 0.943396 -1.27278  0.943444
Q2FWK1   38 1.43396 0.903563  0.161558
Q2G031   33 1.24528 0.903563  0.161558
Q2G0U1   33 1.24528 0.903563  0.161558
Q2FW46   28 1.0566 0.903563  0.161558
Q2FZY5   38 1.43396 0.903563  0.161558
Q2FZI5   42 1.55556 0.903563  0.161558
Q2FYR9   37 1.37037 0.903563  0.161558
Q2FZ92   41 1.51852 0.903563  0.161558
Q2G1D5   35 1.2963 0.903563  0.161558
Q2FXM2   27 1 0.903563  0.161558
Q2FVM2   30 1.11111 0.903563  0.161558
Q2FZN2   27 1 0.903563  0.161558
Q2G1U8   35 1.2963 0.903563  0.161558
Q2FVS7   28 1.03704 0.903563  0.161558
Q2FWB5   31 1.14815 0.903563  0.161558
Q2FXX1   38 1.40741 0.903563  0.161558
Q2G2J9   31 1.14815 0.903563  0.161558
Q2G0Y7   28 1.03704 0.903563  0.161558
Q2FW81   40 1.48148 0.903563  0.161558
Q2FWK3   31 1.14815 0.903563  0.161558
Q2FY34   37 1.37037 0.903563  0.161558
Q2FXF8   27 1 0.903563  0.161558
Q2FXI9   28 1.03704 0.903563  0.161558
Q05615   28 1.01818 0.903563  0.161558
Q2FUW4   29 1.05455 0.903563  0.161558
Q2FVF4   33 1.2 0.903563  0.161558
Q2FWI3   25 0.909091 -1.27278  0.943444
Q2FWG8   27 0.981818 -1.27278  0.943444
Q2G0R0   31 1.12727 0.903563  0.161558
Q2G0I4   33 1.2 0.903563  0.161558
Q2FV67   33 1.2 0.903563  0.161558
Q2G091   31 1.12727 0.903563  0.161558
Q2G1U1   22 0.8 -1.27278  0.943444
Q2FUX7   38 1.38182 0.903563  0.161558
Q2FY51   45 1.63636 0.903563  0.161558
Q2FYP2   29 1.05455 0.903563  0.161558
Q2G0F8   38 1.38182 0.903563  0.161558
Q2FXH5   27 0.981818 -1.27278  0.943444
Q2G193   32 1.16364 0.903563  0.161558
Q2FWD6   36 1.30909 0.903563  0.161558
Q2FZ98   37 1.32143 0.903563  0.161558
Q2FYQ2   47 1.67857 0.903563  0.161558
Q2FWL5   30 1.07143 0.903563  0.161558
Q2FV16   39 1.39286 0.903563  0.161558
Q2FWX9   32 1.14286 0.903563  0.161558
Q2G1J0   31 1.10714 0.903563  0.161558
Q2G235   28 1 0.903563  0.161558
Q2FXK1   28 1 0.903563  0.161558
Q2FWF4   28 1 0.903563  0.161558
Q2FZC8   36 1.28571 0.903563  0.161558
Q2FZQ4   30 1.07143 0.903563  0.161558
O52582   27 0.964286 -1.27278  0.943444
Q2FZI6   30 1.07143 0.903563  0.161558
Q2FUW7   33 1.17857 0.903563  0.161558
Q2G2M9   28 1 0.903563  0.161558
Q2FZD0   31 1.10714 0.903563  0.161558
Q2FWK7   38 1.35714 0.903563  0.161558
Q2FWU4   10 0.357143 -1.27278  0.943444
Q2FUX4   44 1.57143 0.903563  0.161558
Q2G2V3   29 1.03571 0.903563  0.161558
O05204   40 1.42857 0.903563  0.161558
Q2FYC2   35 1.22807 0.903563  0.161558
Q2FZP6   34 1.19298 0.903563  0.161558
Q2G0L2   31 1.08772 0.903563  0.161558
Q2FZV1   23 0.807018 -1.27278  0.943444
Q2FVQ5   33 1.15789 0.903563  0.161558
Q2FZW6   27 0.947368 -1.27278  0.943444
Q2FZI3   29 1.01754 0.903563  0.161558
Q2G219   31 1.08772 0.903563  0.161558
Q2FZR2   34 1.19298 0.903563  0.161558
Q2FXZ2   27 0.947368 -1.27278  0.943444
Q2FYC6   39 1.36842 0.903563  0.161558
Q2FYZ5   35 1.2069 0.903563  0.161558
Q2FWN4   33 1.13793 0.903563  0.161558
Q2G221   25 0.862069 -1.27278  0.943444
Q2FZX5   32 1.10345 0.903563  0.161558
Q2FUW3   36 1.24138 0.903563  0.161558
Q2G2H3   28 0.965517 -1.27278  0.943444
Q2FY08   32 1.10345 0.903563  0.161558
Q2FXU5   28 0.965517 -1.27278  0.943444
Q2G1F8   31 1.06897 0.903563  0.161558
Q2FYW4   28 0.965517 -1.27278  0.943444
Q2G142   33 1.13793 0.903563  0.161558
Q2G1U3   54 1.86207 0.903563  0.161558
Q2FZ18   35 1.2069 0.903563  0.161558
Q2FV24   30 1.03448 0.903563  0.161558
Q2G1C2   29 1 0.903563  0.161558
Q2FYZ4   31 1.06897 0.903563  0.161558
Q2FWT4   34 1.17241 0.903563  0.161558
Q2FUX1   30 1.03448 0.903563  0.161558
Q2FZG9   30 1.01695 0.903563  0.161558
Q2FVC1   47 1.59322 0.903563  0.161558
Q2FYT3   26 0.881356 -1.27278  0.943444
Q2FY82   29 0.983051 -1.27278  0.943444
Q2FV02   39 1.32203 0.903563  0.161558
Q2FXJ2   23 0.779661 -1.27278  0.943444
Q2FZ02   34 1.15254 0.903563  0.161558
Q2G0L3   42 1.42373 0.903563  0.161558
Q2FZH5   34 1.15254 0.903563  0.161558
Q2FWH4   32 1.08475 0.903563  0.161558
Q2FW49   35 1.18644 0.903563  0.161558
Q93T05   29 0.983051 -1.27278  0.943444
Q2FX73   33 1.11864 0.903563  0.161558
Q2G239   33 1.1 0.903563  0.161558
Q2G121   31 1.03333 0.903563  0.161558
Q2FY11   31 1.03333 0.903563  0.161558
Q2FV11   31 1.03333 0.903563  0.161558
Q2FZ05   33 1.1 0.903563  0.161558
Q2G253   28 0.933333 -1.27278  0.943444
Q2FW98   29 0.966667 -1.27278  0.943444
Q2G205   35 1.16667 0.903563  0.161558
Q2FVE7   32 1.06667 0.903563  0.161558
Q2FYD0   24 0.8 -1.27278  0.943444
Q2FZ19   35 1.16667 0.903563  0.161558
Q2G1C7   31 1.03333 0.903563  0.161558
Q2FV60   37 1.23333 0.903563  0.161558
Q2FY64   32 1.06667 0.903563  0.161558
Q2FZI9   33 1.1 0.903563  0.161558
Q2FV57   33 1.08197 0.903563  0.161558
Q2FXA5   31 1.01639 0.903563  0.161558
Q2G2U8   24 0.786885 -1.27278  0.943444
Q2FZP0   35 1.14754 0.903563  0.161558
Q2FZL7   28 0.918033 -1.27278  0.943444
Q2FZR3   31 1.01639 0.903563  0.161558
Q2FWA0   43 1.40984 0.903563  0.161558
Q2G090   31 1.01639 0.903563  0.161558
Q2G1H0   29 0.935484 -1.27278  0.943444
Q2FZP4   28 0.903226 -1.27278  0.943444
Q2FUX0   30 0.967742 -1.27278  0.943444
Q2FV86   31 1 0.903563  0.161558
Q2FV14   34 1.09677 0.903563  0.161558
Q2FUT2   38 1.22581 0.903563  0.161558
Q2FZ64   24 0.774194 -1.27278  0.943444
Q2FUW1   15 0.47619 -1.27278  0.943444
Q2FWI0   29 0.920635 -1.27278  0.943444
Q2G2K5   35 1.11111 0.903563  0.161558
Q2FWK6   30 0.952381 -1.27278  0.943444
Q2G0T9   30 0.952381 -1.27278  0.943444
Q2G078   36 1.14286 0.903563  0.161558
Q2G1P3   27 0.857143 -1.27278  0.943444
Q2G274   32 1 0.903563  0.161558
Q2FZD4   28 0.875 -1.27278  0.943444
Q2FYS5   32 1 0.903563  0.161558
Q2G1K5   35 1.09375 0.903563  0.161558
Q2G1L5   28 0.875 -1.27278  0.943444
Q2G1M9   31 0.96875 -1.27278  0.943444
Q2FX67   29 0.90625 -1.27278  0.943444
Q2FZ32   31 0.96875 -1.27278  0.943444
Q2FWH7   24 0.75 -1.27278  0.943444
Q2FXT8   33 1.01538 0.903563  0.161558
Q2FUQ3   28 0.861538 -1.27278  0.943444
Q2G1Y6   29 0.892308 -1.27278  0.943444
Q2FX68   17 0.523077 -1.27278  0.943444
Q2FWD1   29 0.892308 -1.27278  0.943444
Q2FUZ8   30 0.923077 -1.27278  0.943444
Q2G1F5   28 0.861538 -1.27278  0.943444
Q2G2T6   23 0.707692 -1.27278  0.943444
Q2FYD2   21 0.646154 -1.27278  0.943444
Q2FYA1   32 0.984615 -1.27278  0.943444
Q2FY21   29 0.892308 -1.27278  0.943444
Q2FZD3   25 0.769231 -1.27278  0.943444
Q2G1Z4   25 0.769231 -1.27278  0.943444
Q2G0S3   29 0.878788 -1.27278  0.943444
Q2FVQ3   31 0.939394 -1.27278  0.943444
Q2G2J4   35 1.06061 0.903563  0.161558
Q2G2B8   30 0.909091 -1.27278  0.943444
Q2G0L5   11 0.333333 -1.27278  0.943444
Q2FW72   33 1 0.903563  0.161558
Q2FYT8   35 1.06061 0.903563  0.161558
Q2FXM9   32 0.969697 -1.27278  0.943444
Q2G1Y0   24 0.727273 -1.27278  0.943444
Q2G2D0   30 0.909091 -1.27278  0.943444
Q2G2M2   27 0.818182 -1.27278  0.943444
Q2G1B7   25 0.757576 -1.27278  0.943444
Q2G1B8   31 0.939394 -1.27278  0.943444
Q2G0M6   33 1 0.903563  0.161558
Q2G1D8   33 0.985075 -1.27278  0.943444
Q2FV70   27 0.80597 -1.27278  0.943444
Q2FV72   31 0.925373 -1.27278  0.943444
Q2FVB2   34 1.01493 0.903563  0.161558
Q2G122   30 0.895522 -1.27278  0.943444
Q2G1W2   30 0.882353 -1.27278  0.943444
Q2FWW1   22 0.647059 -1.27278  0.943444
Q2G1F4   36 1.05882 0.903563  0.161558
Q2G093   34 1 0.903563  0.161558
Q2FXY7   28 0.823529 -1.27278  0.943444
Q2G1C6   28 0.823529 -1.27278  0.943444
Q2FZ20   30 0.882353 -1.27278  0.943444
O50581   25 0.724638 -1.27278  0.943444
Q2G1N1   28 0.811594 -1.27278  0.943444
Q2G188   24 0.685714 -1.27278  0.943444
Q2G296   35 1 0.903563  0.161558
Q2G2E9   26 0.742857 -1.27278  0.943444
Q2G294   34 0.971429 -1.27278  0.943444
Q2FWJ5   25 0.714286 -1.27278  0.943444
Q2FW03   25 0.704225 -1.27278  0.943444
Q2G0N1   25 0.704225 -1.27278  0.943444
Q2FZJ0   33 0.929577 -1.27278  0.943444
Q2FYZ9   23 0.647887 -1.27278  0.943444
Q2FV74   41 1.15493 0.903563  0.161558
Q2FXP7   30 0.84507 -1.27278  0.943444
Q2FXU1   27 0.760563 -1.27278  0.943444
Q2G1M8   30 0.84507 -1.27278  0.943444
Q2FXY4   28 0.788732 -1.27278  0.943444
Q2FZ94   22 0.611111 -1.27278  0.943444
Q2FYI0   27 0.739726 -1.27278  0.943444
Q2FXT9   28 0.767123 -1.27278  0.943444
Q2G0D2   27 0.72973 -1.27278  0.943444
Q2FYB7   22 0.594595 -1.27278  0.943444
Q2FVN8   26 0.702703 -1.27278  0.943444
Q2FZ49   20 0.540541 -1.27278  0.943444
Q2FUW6   30 0.810811 -1.27278  0.943444
Q2G1P7   26 0.702703 -1.27278  0.943444
Q2FW70   27 0.72 -1.27278  0.943444
Q2G0W1   27 0.72 -1.27278  0.943444
Q2G024   26 0.693333 -1.27278  0.943444
Q2G1G8   27 0.72 -1.27278  0.943444
Q2G1R9   29 0.773333 -1.27278  0.943444
O06446   31 0.826667 -1.27278  0.943444
Q2G1C9   33 0.88 -1.27278  0.943444
Q2FXV8   28 0.736842 -1.27278  0.943444
Q2G0P5   26 0.684211 -1.27278  0.943444
Q2FV64   25 0.649351 -1.27278  0.943444
Q2FV87   29 0.74359 -1.27278  0.943444
Q2G1K9   26 0.658228 -1.27278  0.943444
Q2G266   24 0.607595 -1.27278  0.943444
Q59801   29 0.725 -1.27278  0.943444
Q2FXH2   29 0.725 -1.27278  0.943444
Q53727   26 0.641975 -1.27278  0.943444
Q2G2Q0   26 0.641975 -1.27278  0.943444
Q2FZD8   31 0.756098 -1.27278  0.943444
Q2FYS4   27 0.658537 -1.27278  0.943444
Q2G1G2   34 0.829268 -1.27278  0.943444
Q2FXV9   28 0.674699 -1.27278  0.943444
Q2G0L4   10 0.240964 -1.27278  0.943444
Q2FXR8   26 0.626506 -1.27278  0.943444
Q2FYJ0   33 0.795181 -1.27278  0.943444
Q2FZS8   28 0.666667 -1.27278  0.943444
Q2FXN9   25 0.581395 -1.27278  0.943444
Q2FYM1   28 0.651163 -1.27278  0.943444
Q2FVZ5   25 0.581395 -1.27278  0.943444
Q2FVL8   36 0.827586 -1.27278  0.943444
Q2FZ40   25 0.574713 -1.27278  0.943444
Q2FYH5   29 0.659091 -1.27278  0.943444
Q2FXB3   23 0.511111 -1.27278  0.943444
Q2FYS9   33 0.717391 -1.27278  0.943444
Q2G1Q4   28 0.608696 -1.27278  0.943444
Q2FVC3   28 0.608696 -1.27278  0.943444
Q2G046   25 0.537634 -1.27278  0.943444
Q2FWU3   18 0.387097 -1.27278  0.943444
Q2FZ72   26 0.55914 -1.27278  0.943444
Q2FZ82   27 0.580645 -1.27278  0.943444
Q9F1K0   29 0.604167 -1.27278  0.943444
Q2FVV9   25 0.5 -1.27278  0.943444
Q2FZT6   24 0.475248 -1.27278  0.943444
Q2FWU5   18 0.356436 -1.27278  0.943444
Q2FYC8   15 0.294118 -1.27278  0.943444
Q2FZK7   22 0.423077 -1.27278  0.943444
Q2G2C1   24 0.461538 -1.27278  0.943444
Q2FZT5   24 0.448598 -1.27278  0.943444
Q2G0R8   27 0.5 -1.27278  0.943444
Q2FW95   19 0.351852 -1.27278  0.943444
Q2G0N5   23 0.410714 -1.27278  0.943444
P47768   24 0.421053 -1.27278  0.943444
Q2FXH4   18 0.313043 -1.27278  0.943444
Q2FVM1   28 0.486957 -1.27278  0.943444
```
