## Supplementary Data 3 for "Mining folded proteomes in the era of accurate structure prediction": PF04458.output

```
# cudaSaTabsearch LTYPE = T LORDER = F LSOLN = F
# QUERY ID = PF04458 
# DBFILE = ./tableaux.ascii.DB                                                             
Q2G0V6   0 0 -1.27278 0.943444
Q2G075   0 0 -1.27278 0.943444
Q2G083   0 0 -1.27278 0.943444
Q2FZN3   0 0 -1.27278 0.943444
Q2FY90   0 0 -1.27278 0.943444
Q2FX91   0 0 -1.27278 0.943444
Q2FX54   0 0 -1.27278 0.943444
Q2FYQ4   0 0 -1.27278 0.943444
Q2G284   0 0 -1.27278 0.943444
Q2G0S4   0 0 -1.27278 0.943444
Q2FWM3   0 0 -1.27278 0.943444
Q2FX81   0 0 -1.27278 0.943444
Q2FXC6   0 0 -1.27278 0.943444
Q2FWJ7   0 0 -1.27278 0.943444
Q2FYJ9   0 0 -1.27278 0.943444
Q2G2E6   0 0 -1.27278 0.943444
Q2FWV0   0 0 -1.27278 0.943444
Q2FZC3   0 0 -1.27278 0.943444
Q2FVH9   0 0 -1.27278 0.943444
Q2FXQ5   0 0 -1.27278 0.943444
Q2FZU4   0 0 -1.27278 0.943444
Q2FYF8   0 0 -1.27278 0.943444
Q2FUR4   0 0 -1.27278 0.943444
Q2FYI2   0 0 -1.27278 0.943444
Q2FYY2   0 0 -1.27278 0.943444
Q2FW58   0 0 -1.27278 0.943444
P0C7Z3   0 0 -1.27278 0.943444
Q2G0T2   0 0 -1.27278 0.943444
Q2G1G9   0 0 -1.27278 0.943444
Q2FVJ0   0 0 -1.27278 0.943444
Q2FZ80   0 0 -1.27278 0.943444
Q2G1R4   0 0 -1.27278 0.943444
Q2FW02   0 0 -1.27278 0.943444
Q2G1X3   0 0 -1.27278 0.943444
Q2FWW4   0 0 -1.27278 0.943444
Q2FZE1   0 0 -1.27278 0.943444
Q2FY31   0 0 -1.27278 0.943444
Q2G018   0 0 -1.27278 0.943444
Q2FZI0   0 0 -1.27278 0.943444
Q2FUZ7   0 0 -1.27278 0.943444
Q2G250   0 0 -1.27278 0.943444
Q2FWU8   0 0 -1.27278 0.943444
Q2FYX5   0 0 -1.27278 0.943444
Q2FZY2   0 0 -1.27278 0.943444
Q2FZX8   0 0 -1.27278 0.943444
Q2FUY8   0 0 -1.27278 0.943444
Q2FV73   0 0 -1.27278 0.943444
Q2G0C5   0 0 -1.27278 0.943444
Q2FZ52   0 0 -1.27278 0.943444
Q2FVK6   0 0 -1.27278 0.943444
Q2G0Z3   0 0 -1.27278 0.943444
Q2FZJ8   0 0 -1.27278 0.943444
Q2FY57   0 0 -1.27278 0.943444
Q2G0W3   0 0 -1.27278 0.943444
Q2G0I2   0 0 -1.27278 0.943444
Q2FYX1   0 0 -1.27278 0.943444
Q2G0H2   0 0 -1.27278 0.943444
Q2FWJ8   0 0 -1.27278 0.943444
Q2FWZ7   0 0 -1.27278 0.943444
Q2FV04   0 0 -1.27278 0.943444
Q2G0H6   0 0 -1.27278 0.943444
Q2G291   0 0 -1.27278 0.943444
Q2G1A7   0 0 -1.27278 0.943444
Q2FVS8   0 0 -1.27278 0.943444
Q2FZ26   0 0 -1.27278 0.943444
Q2FXJ3   0 0 -1.27278 0.943444
Q2G231   0 0 -1.27278 0.943444
Q2G2N0   0 0 -1.27278 0.943444
Q2G2I2   0 0 -1.27278 0.943444
Q2FYU3   0 0 -1.27278 0.943444
Q2FWY5   0 0 -1.27278 0.943444
Q2G2E3   0 0 -1.27278 0.943444
Q2FV09   0 0 -1.27278 0.943444
Q2FX72   0 0 -1.27278 0.943444
Q2FWA3   0 0 -1.27278 0.943444
Q2FWF2   0 0 -1.27278 0.943444
Q2G0E4   0 0 -1.27278 0.943444
Q2G251   0 0 -1.27278 0.943444
P0C818   0 0 -1.27278 0.943444
Q2FXQ2   0 0 -1.27278 0.943444
Q2FXD4   0 0 -1.27278 0.943444
Q2G014   0 0 -1.27278 0.943444
Q2FWI9   0 0 -1.27278 0.943444
Q2FX79   0 0 -1.27278 0.943444
Q2FVP7   0 0 -1.27278 0.943444
Q2FZN4   0 0 -1.27278 0.943444
Q2FWU6   0 0 -1.27278 0.943444
Q2G2Y1   0 0 -1.27278 0.943444
Q2FYF6   0 0 -1.27278 0.943444
Q2FXK0   0 0 -1.27278 0.943444
Q2FVI9   0 0 -1.27278 0.943444
Q2G246   0 0 -1.27278 0.943444
Q2G053   0 0 -1.27278 0.943444
Q2FWK8   0 0 -1.27278 0.943444
Q2FXL8   0 0 -1.27278 0.943444
Q2G0Q4   0 0 -1.27278 0.943444
Q2FVB7   0 0 -1.27278 0.943444
Q2FYD6   0 0 -1.27278 0.943444
Q2FXK9   0 0 -1.27278 0.943444
Q2FV78   0 0 -1.27278 0.943444
Q2FXG4   0 0 -1.27278 0.943444
Q2G0C8   0 0 -1.27278 0.943444
Q2FWU9   0 0 -1.27278 0.943444
Q2FUX2   0 0 -1.27278 0.943444
Q2FYI8   0 0 -1.27278 0.943444
Q2FXA1   0 0 -1.27278 0.943444
Q2FV49   0 0 -1.27278 0.943444
Q2G1S0   0 0 -1.27278 0.943444
Q2G0G0   0 0 -1.27278 0.943444
P0C805   0 0 -1.27278 0.943444
Q2FWV9   0 0 -1.27278 0.943444
Q2G152   0 0 -1.27278 0.943444
Q2FX48   0 0 -1.27278 0.943444
Q2FXS5   0 0 -1.27278 0.943444
Q2FWL4   0 0 -1.27278 0.943444
P0C7Y1   0 0 -1.27278 0.943444
Q2FXA2   0 0 -1.27278 0.943444
Q2FY96   0 0 -1.27278 0.943444
Q2FVJ3   0 0 -1.27278 0.943444
Q2FZ24   0 0 -1.27278 0.943444
Q2G1X4   0 0 -1.27278 0.943444
Q2FYM6   0 0 -1.27278 0.943444
Q2FWX6   0 0 -1.27278 0.943444
Q2G1D2   0 0 -1.27278 0.943444
Q2FWC0   0 0 -1.27278 0.943444
Q2FZG7   0 0 -1.27278 0.943444
Q2G2P1   0 0 -1.27278 0.943444
Q2G1M4   0 0 -1.27278 0.943444
Q2FX29   0 0 -1.27278 0.943444
Q2FUZ3   0 0 -1.27278 0.943444
Q2FVZ9   0 0 -1.27278 0.943444
Q2G2N3   0 0 -1.27278 0.943444
Q2G237   0 0 -1.27278 0.943444
Q2FXN5   0 0 -1.27278 0.943444
Q2FYP7   0 0 -1.27278 0.943444
Q2FWC8   0 0 -1.27278 0.943444
Q2G209   0 0 -1.27278 0.943444
Q2FXX7   0 0 -1.27278 0.943444
Q2FV05   0 0 -1.27278 0.943444
Q2FWM8   0 0 -1.27278 0.943444
Q2FV00   0 0 -1.27278 0.943444
Q2FZF2   0 0 -1.27278 0.943444
Q2FV80   0 0 -1.27278 0.943444
Q2FZZ7   0 0 -1.27278 0.943444
Q2FWH8   0 0 -1.27278 0.943444
Q2FVS5   0 0 -1.27278 0.943444
Q2FWY0   0 0 -1.27278 0.943444
Q2FZM3   0 0 -1.27278 0.943444
Q2FZW8   0 0 -1.27278 0.943444
Q2FVY7   0 0 -1.27278 0.943444
Q2FXJ1   0 0 -1.27278 0.943444
Q2G0T7   0 0 -1.27278 0.943444
Q2FW40   0 0 -1.27278 0.943444
Q2FYU9   0 0 -1.27278 0.943444
Q2FUR0   0 0 -1.27278 0.943444
Q2G215   0 0 -1.27278 0.943444
Q2G169   0 0 -1.27278 0.943444
Q2G034   0 0 -1.27278 0.943444
Q2FUV8   2 0.0869565 -1.27278 0.943444
Q2FW44   2 0.0869565 -1.27278 0.943444
Q2FYJ8   0 0 -1.27278 0.943444
Q2FVR6   2 0.0869565 -1.27278 0.943444
Q2G183   2 0.0869565 -1.27278 0.943444
Q2G0S1   2 0.0869565 -1.27278 0.943444
Q2FX83   0 0 -1.27278 0.943444
Q2FYF7   2 0.0869565 -1.27278 0.943444
Q2G166   2 0.0869565 -1.27278 0.943444
Q2FX20   2 0.0869565 -1.27278 0.943444
Q2G020   1 0.0434783 -1.27278 0.943444
Q2FVC0   2 0.0869565 -1.27278 0.943444
Q2FVD1   0 0 -1.27278 0.943444
Q2FWH1   2 0.0869565 -1.27278 0.943444
Q2FYX2   2 0.0869565 -1.27278 0.943444
Q2FZB5   2 0.0869565 -1.27278 0.943444
Q2G0G8   2 0.0869565 -1.27278 0.943444
P0A0I4   2 0.0869565 -1.27278 0.943444
Q2G2C6   2 0.0869565 -1.27278 0.943444
Q2FVB1   2 0.0869565 -1.27278 0.943444
Q2FYN1   2 0.0869565 -1.27278 0.943444
Q2FV79   2 0.0869565 -1.27278 0.943444
Q2FVU9   2 0.0869565 -1.27278 0.943444
Q2G0W5   2 0.0869565 -1.27278 0.943444
Q2FW60   2 0.0869565 -1.27278 0.943444
Q2G269   2 0.0869565 -1.27278 0.943444
Q2FZS1   2 0.0869565 -1.27278 0.943444
Q2G1Y3   1 0.0434783 -1.27278 0.943444
Q2FWA4   2 0.0869565 -1.27278 0.943444
Q2G0C0   1 0.0434783 -1.27278 0.943444
Q2G2J6   0 0 -1.27278 0.943444
Q2G1R2   1 0.0434783 -1.27278 0.943444
Q2FXY8   2 0.0869565 -1.27278 0.943444
Q2FYL2   2 0.0869565 -1.27278 0.943444
Q2FYS3   0 0 -1.27278 0.943444
Q2FXS0   2 0.0869565 -1.27278 0.943444
Q2FWA7   0 0 -1.27278 0.943444
Q2FWV8   2 0.0869565 -1.27278 0.943444
Q2G279   1 0.0434783 -1.27278 0.943444
Q2FYB5   2 0.0869565 -1.27278 0.943444
Q2G175   2 0.0869565 -1.27278 0.943444
Q2FZ07   2 0.0869565 -1.27278 0.943444
Q2FVG7   2 0.0869565 -1.27278 0.943444
Q2G2P3   1 0.0434783 -1.27278 0.943444
Q2FZA3   1 0.0434783 -1.27278 0.943444
Q2FYE1   2 0.0869565 -1.27278 0.943444
Q2G2F8   0 0 -1.27278 0.943444
Q2FWS8   0 0 -1.27278 0.943444
Q2FXD8   2 0.0869565 -1.27278 0.943444
Q2FX46   2 0.0869565 -1.27278 0.943444
Q2FYB4   2 0.0869565 -1.27278 0.943444
Q2FYC0   2 0.0869565 -1.27278 0.943444
Q2FUY5   2 0.0869565 -1.27278 0.943444
Q2FYF2   0 0 -1.27278 0.943444
Q2G0R4   2 0.0869565 -1.27278 0.943444
Q2G1L1   2 0.0869565 -1.27278 0.943444
Q2FYB0   2 0.0869565 -1.27278 0.943444
Q2FWW5   2 0.0869565 -1.27278 0.943444
Q2FX04   2 0.0869565 -1.27278 0.943444
Q2FV33   2 0.0869565 -1.27278 0.943444
Q2FUX6   2 0.0869565 -1.27278 0.943444
Q2FVP5   0 0 -1.27278 0.943444
Q2G0W7   2 0.0869565 -1.27278 0.943444
Q2FXV1   2 0.0869565 -1.27278 0.943444
Q2G096   2 0.0869565 -1.27278 0.943444
Q2FV68   2 0.0869565 -1.27278 0.943444
Q2FVY6   2 0.0869565 -1.27278 0.943444
Q2FYY0   2 0.0869565 -1.27278 0.943444
Q2G005   2 0.0869565 -1.27278 0.943444
Q2G2B4   2 0.0869565 -1.27278 0.943444
Q2FVZ7   2 0.0869565 -1.27278 0.943444
Q2FW55   2 0.0869565 -1.27278 0.943444
Q2FV92   2 0.0869565 -1.27278 0.943444
Q2FYV9   1 0.0434783 -1.27278 0.943444
Q2FW74   2 0.0869565 -1.27278 0.943444
Q2FVK9   2 0.0869565 -1.27278 0.943444
Q2FZA4   2 0.0869565 -1.27278 0.943444
Q2FV25   0 0 -1.27278 0.943444
Q2FYG8   2 0.0869565 -1.27278 0.943444
Q2G216   2 0.0869565 -1.27278 0.943444
Q2FZ69   2 0.0869565 -1.27278 0.943444
Q2FV97   2 0.0869565 -1.27278 0.943444
Q2FZ95   2 0.0869565 -1.27278 0.943444
Q2FZN8   1 0.0434783 -1.27278 0.943444
Q2FZG2   2 0.0869565 -1.27278 0.943444
Q2G259   2 0.0869565 -1.27278 0.943444
Q2FYB6   2 0.0869565 -1.27278 0.943444
Q2FZD1   2 0.0869565 -1.27278 0.943444
Q2FYT6   2 0.0869565 -1.27278 0.943444
Q2G0Y2   2 0.0869565 -1.27278 0.943444
Q2FWZ1   2 0.0869565 -1.27278 0.943444
Q2FVC8   2 0.0869565 -1.27278 0.943444
Q2G2H1   2 0.0869565 -1.27278 0.943444
Q2FY47   2 0.0869565 -1.27278 0.943444
Q2FX78   2 0.0869565 -1.27278 0.943444
Q2FX47   2 0.0869565 -1.27278 0.943444
Q2FZA7   2 0.0869565 -1.27278 0.943444
Q2FV32   2 0.0869565 -1.27278 0.943444
Q2FYE6   0 0 -1.27278 0.943444
Q2FZ41   2 0.0869565 -1.27278 0.943444
Q2FYG3   2 0.0869565 -1.27278 0.943444
Q2FX01   2 0.0869565 -1.27278 0.943444
Q2FXU6   2 0.0869565 -1.27278 0.943444
Q2FYL7   1 0.0434783 -1.27278 0.943444
Q2FWQ3   2 0.0869565 -1.27278 0.943444
Q2FZY9   1 0.0434783 -1.27278 0.943444
Q2FV50   2 0.0869565 -1.27278 0.943444
Q2FUY7   2 0.0869565 -1.27278 0.943444
Q2FXP6   2 0.0869565 -1.27278 0.943444
Q2G1S9   2 0.0869565 -1.27278 0.943444
Q2FX18   2 0.0869565 -1.27278 0.943444
Q2FYU0   0 0 -1.27278 0.943444
Q2FXZ7   4 0.170213 -1.27278 0.943444
Q2G051   3 0.12766 -1.27278 0.943444
Q2FWS3   3 0.12766 -1.27278 0.943444
Q2FW14   4 0.170213 -1.27278 0.943444
Q2FYD7   4 0.170213 -1.27278 0.943444
Q9RQP8   6 0.255319 -1.27278 0.943444
Q2FZK2   4 0.170213 -1.27278 0.943444
Q2FWI7   4 0.170213 -1.27278 0.943444
Q2G182   3 0.12766 -1.27278 0.943444
Q2FYT7   4 0.170213 -1.27278 0.943444
Q2FV46   4 0.170213 -1.27278 0.943444
Q2FY58   2 0.0851064 -1.27278 0.943444
Q2FX06   2 0.0851064 -1.27278 0.943444
Q2FZH0   4 0.170213 -1.27278 0.943444
Q2FUZ4   6 0.255319 -1.27278 0.943444
Q2G102   5 0.212766 -1.27278 0.943444
Q2G1R8   2 0.0851064 -1.27278 0.943444
Q2G2J1   2 0.0851064 -1.27278 0.943444
Q2FX71   4 0.170213 -1.27278 0.943444
Q2FUZ5   5 0.212766 -1.27278 0.943444
Q2FYP5   4 0.170213 -1.27278 0.943444
Q2G048   0 0 -1.27278 0.943444
Q2FUQ0   3 0.12766 -1.27278 0.943444
Q2FWS7   4 0.170213 -1.27278 0.943444
Q2FV65   2 0.0851064 -1.27278 0.943444
Q2G125   2 0.0851064 -1.27278 0.943444
Q2FYT2   5 0.212766 -1.27278 0.943444
Q2FVH7   2 0.0851064 -1.27278 0.943444
Q2G127   4 0.170213 -1.27278 0.943444
Q2FYI5   2 0.0851064 -1.27278 0.943444
Q2FYX4   6 0.255319 -1.27278 0.943444
Q2G0M3   5 0.212766 -1.27278 0.943444
Q2FW87   4 0.170213 -1.27278 0.943444
Q2G211   2 0.0851064 -1.27278 0.943444
Q2FXR5   6 0.255319 -1.27278 0.943444
Q2FWR5   2 0.0851064 -1.27278 0.943444
Q2FYD5   2 0.0851064 -1.27278 0.943444
Q2FY94   1 0.0425532 -1.27278 0.943444
Q2G2W8   4 0.170213 -1.27278 0.943444
Q2FZL9   3 0.12766 -1.27278 0.943444
Q2FYT9   4 0.170213 -1.27278 0.943444
Q2FX44   3 0.12766 -1.27278 0.943444
Q2FXB2   2 0.0851064 -1.27278 0.943444
Q2FVF6   4 0.170213 -1.27278 0.943444
Q2G2F6   2 0.0851064 -1.27278 0.943444
Q2G2C3   3 0.12766 -1.27278 0.943444
Q2FYA5   4 0.170213 -1.27278 0.943444
Q2FYB1   3 0.12766 -1.27278 0.943444
Q2G011   2 0.0851064 -1.27278 0.943444
Q2FV29   2 0.0851064 -1.27278 0.943444
Q2FVW1   4 0.170213 -1.27278 0.943444
Q2FYA4   4 0.170213 -1.27278 0.943444
Q2FY26   2 0.0851064 -1.27278 0.943444
Q2FXC1   4 0.170213 -1.27278 0.943444
Q2G2T0   3 0.12766 -1.27278 0.943444
Q2FY62   2 0.0851064 -1.27278 0.943444
Q2G2K4   5 0.212766 -1.27278 0.943444
Q2FW65   4 0.170213 -1.27278 0.943444
Q2FY05   5 0.212766 -1.27278 0.943444
Q2FV96   3 0.12766 -1.27278 0.943444
Q2G1S7   2 0.0851064 -1.27278 0.943444
Q2FWS9   2 0.0851064 -1.27278 0.943444
Q2G180   3 0.12766 -1.27278 0.943444
Q2G0L6   2 0.0851064 -1.27278 0.943444
Q2G189   2 0.0851064 -1.27278 0.943444
Q2FYD9   2 0.0851064 -1.27278 0.943444
Q2FWM6   2 0.0851064 -1.27278 0.943444
Q2FXA6   2 0.0851064 -1.27278 0.943444
Q2G0U8   2 0.0851064 -1.27278 0.943444
Q2FXD9   2 0.0851064 -1.27278 0.943444
Q2FWF9   0 0 -1.27278 0.943444
Q2FXS3   2 0.0851064 -1.27278 0.943444
Q2FXX6   4 0.170213 -1.27278 0.943444
Q2FWU2   2 0.0851064 -1.27278 0.943444
Q2FXD5   4 0.170213 -1.27278 0.943444
Q2FZK8   4 0.170213 -1.27278 0.943444
Q2FV15   2 0.0851064 -1.27278 0.943444
Q2FZZ5   4 0.170213 -1.27278 0.943444
Q2FW48   4 0.170213 -1.27278 0.943444
Q2FYB3   4 0.170213 -1.27278 0.943444
Q2FWT5   3 0.12766 -1.27278 0.943444
Q2FVH4   2 0.0851064 -1.27278 0.943444
Q2FWP4   4 0.170213 -1.27278 0.943444
Q2FYX9   2 0.0851064 -1.27278 0.943444
Q2G1U7   2 0.0851064 -1.27278 0.943444
Q2FXY6   3 0.12766 -1.27278 0.943444
Q2FYT1   3 0.12766 -1.27278 0.943444
Q2G244   3 0.12766 -1.27278 0.943444
Q2FX30   2 0.0851064 -1.27278 0.943444
Q2FVZ3   3 0.12766 -1.27278 0.943444
Q2FWP5   4 0.170213 -1.27278 0.943444
Q2FX41   3 0.12766 -1.27278 0.943444
Q2G2R5   3 0.12766 -1.27278 0.943444
Q2G2S3   4 0.166667 -1.27278 0.943444
Q2G004   3 0.125 -1.27278 0.943444
Q2FWV1   5 0.208333 -1.27278 0.943444
Q2G003   4 0.166667 -1.27278 0.943444
Q2FZV3   4 0.166667 -1.27278 0.943444
Q2G026   5 0.208333 -1.27278 0.943444
Q2FXG7   2 0.0833333 -1.27278 0.943444
Q2FYL8   2 0.0833333 -1.27278 0.943444
Q2FZB6   2 0.0833333 -1.27278 0.943444
Q2FZE4   4 0.166667 -1.27278 0.943444
Q2FX11   5 0.208333 -1.27278 0.943444
Q2G0Y3   6 0.25 -1.27278 0.943444
Q2FZW7   3 0.125 -1.27278 0.943444
Q2FX21   5 0.208333 -1.27278 0.943444
Q2G092   7 0.291667 -1.27278 0.943444
Q2FZB7   3 0.125 -1.27278 0.943444
Q2G0J9   8 0.333333 -1.27278 0.943444
Q2G1X2   4 0.166667 -1.27278 0.943444
Q2FZD6   6 0.25 -1.27278 0.943444
Q2FW67   6 0.25 -1.27278 0.943444
Q2G111   5 0.208333 -1.27278 0.943444
Q2G2Y4   5 0.208333 -1.27278 0.943444
Q2FY38   4 0.166667 -1.27278 0.943444
Q2FWJ0   4 0.166667 -1.27278 0.943444
Q2G2T5   4 0.166667 -1.27278 0.943444
Q2FVG6   4 0.166667 -1.27278 0.943444
Q2G1V8   4 0.166667 -1.27278 0.943444
Q2G1L0   3 0.125 -1.27278 0.943444
Q2FXD6   4 0.166667 -1.27278 0.943444
P0C948   2 0.0833333 -1.27278 0.943444
Q2G1M2   5 0.208333 -1.27278 0.943444
Q2FVW8   5 0.208333 -1.27278 0.943444
Q2FX24   2 0.0833333 -1.27278 0.943444
Q2FWS4   6 0.25 -1.27278 0.943444
Q2FYQ3   4 0.166667 -1.27278 0.943444
Q2G254   6 0.25 -1.27278 0.943444
Q2FWB4   2 0.0833333 -1.27278 0.943444
Q2FUP8   4 0.166667 -1.27278 0.943444
Q2FZC2   4 0.166667 -1.27278 0.943444
Q2FYE4   7 0.291667 -1.27278 0.943444
Q2FWS2   4 0.166667 -1.27278 0.943444
Q2FY03   4 0.166667 -1.27278 0.943444
Q2FVS6   6 0.25 -1.27278 0.943444
Q2FXV2   2 0.0833333 -1.27278 0.943444
Q2G2L6   3 0.125 -1.27278 0.943444
Q2G2I5   3 0.125 -1.27278 0.943444
Q2FYA2   4 0.166667 -1.27278 0.943444
Q2FWV7   2 0.0833333 -1.27278 0.943444
Q2FXE7   7 0.291667 -1.27278 0.943444
Q2G0J6   5 0.208333 -1.27278 0.943444
Q2FUU4   6 0.25 -1.27278 0.943444
Q2FVJ4   2 0.0833333 -1.27278 0.943444
Q2FZM9   2 0.0833333 -1.27278 0.943444
Q2FZ51   4 0.166667 -1.27278 0.943444
Q2FY22   4 0.166667 -1.27278 0.943444
Q2G2Q1   5 0.208333 -1.27278 0.943444
Q2G109   5 0.208333 -1.27278 0.943444
Q2G1D6   3 0.125 -1.27278 0.943444
Q2FVC9   3 0.125 -1.27278 0.943444
Q2G2R6   8 0.333333 -1.27278 0.943444
Q2FZ85   5 0.208333 -1.27278 0.943444
Q2FVK4   6 0.25 -1.27278 0.943444
Q2G1V9   3 0.125 -1.27278 0.943444
Q2G2H6   2 0.0833333 -1.27278 0.943444
Q2FWS6   4 0.166667 -1.27278 0.943444
Q2FZW4   3 0.125 -1.27278 0.943444
Q2G1M3   3 0.125 -1.27278 0.943444
Q2G1M0   6 0.25 -1.27278 0.943444
Q2G1Y9   8 0.333333 -1.27278 0.943444
Q2FX45   5 0.208333 -1.27278 0.943444
Q2FWP8   6 0.25 -1.27278 0.943444
Q2FYP4   6 0.25 -1.27278 0.943444
Q2FYL1   4 0.166667 -1.27278 0.943444
Q2G1L4   4 0.166667 -1.27278 0.943444
Q2FUQ7   6 0.25 -1.27278 0.943444
Q2G247   2 0.0833333 -1.27278 0.943444
Q2FVV0   4 0.166667 -1.27278 0.943444
Q2FYU6   5 0.208333 -1.27278 0.943444
Q2G2N6   5 0.208333 -1.27278 0.943444
Q2FXC9   2 0.0833333 -1.27278 0.943444
Q2FX42   6 0.25 -1.27278 0.943444
Q2FX26   10 0.416667 -1.27278 0.943444
Q2FWF3   2 0.0833333 -1.27278 0.943444
Q2FZY1   4 0.166667 -1.27278 0.943444
Q2FW15   5 0.204082 -1.27278 0.943444
P0A0G2   9 0.367347 -1.27278 0.943444
Q2G2G5   6 0.244898 -1.27278 0.943444
Q2FY39   4 0.163265 -1.27278 0.943444
Q2G0B5   6 0.244898 -1.27278 0.943444
Q2FZI1   7 0.285714 -1.27278 0.943444
Q2FUQ6   6 0.244898 -1.27278 0.943444
Q2FVR5   4 0.163265 -1.27278 0.943444
Q2G2W6   6 0.244898 -1.27278 0.943444
Q2FZR8   6 0.244898 -1.27278 0.943444
Q2FVY8   8 0.326531 -1.27278 0.943444
Q2FZ60   10 0.408163 -1.27278 0.943444
Q2FV82   5 0.204082 -1.27278 0.943444
Q2FX23   4 0.163265 -1.27278 0.943444
Q2G1G3   4 0.163265 -1.27278 0.943444
P68805   6 0.244898 -1.27278 0.943444
Q2FVL0   6 0.244898 -1.27278 0.943444
Q2G2J0   8 0.326531 -1.27278 0.943444
Q2FZF1   7 0.285714 -1.27278 0.943444
Q2FXU9   7 0.285714 -1.27278 0.943444
Q2G1A2   7 0.285714 -1.27278 0.943444
Q2G1C3   4 0.163265 -1.27278 0.943444
Q2G1D4   4 0.163265 -1.27278 0.943444
Q2G0A8   4 0.163265 -1.27278 0.943444
Q2FVC7   3 0.122449 -1.27278 0.943444
Q2G133   5 0.204082 -1.27278 0.943444
Q2FY86   6 0.244898 -1.27278 0.943444
Q2FX92   7 0.285714 -1.27278 0.943444
Q2FW47   2 0.0816327 -1.27278 0.943444
Q2G1T9   2 0.0816327 -1.27278 0.943444
Q2FVU8   2 0.0816327 -1.27278 0.943444
Q2FVD7   5 0.204082 -1.27278 0.943444
Q2FX55   6 0.244898 -1.27278 0.943444
Q2FVD3   8 0.326531 -1.27278 0.943444
Q2G2B5   2 0.0816327 -1.27278 0.943444
Q2FWV6   4 0.163265 -1.27278 0.943444
Q2FW29   6 0.244898 -1.27278 0.943444
Q2G0W6   3 0.122449 -1.27278 0.943444
Q2FVD2   4 0.163265 -1.27278 0.943444
Q2FWR8   4 0.163265 -1.27278 0.943444
Q2FXA0   8 0.326531 -1.27278 0.943444
Q2FZB4   4 0.163265 -1.27278 0.943444
Q2FX37   4 0.163265 -1.27278 0.943444
Q2FX13   3 0.122449 -1.27278 0.943444
Q2FWD8   6 0.244898 -1.27278 0.943444
Q2G108   4 0.163265 -1.27278 0.943444
Q2G2V4   5 0.204082 -1.27278 0.943444
Q2FZW2   4 0.163265 -1.27278 0.943444
Q2FYY4   4 0.163265 -1.27278 0.943444
Q2FYB8   7 0.285714 -1.27278 0.943444
Q2FWC2   6 0.244898 -1.27278 0.943444
Q2FYE8   5 0.204082 -1.27278 0.943444
Q2FXK5   7 0.285714 -1.27278 0.943444
Q2FWT0   7 0.285714 -1.27278 0.943444
Q2FW19   5 0.204082 -1.27278 0.943444
Q2G100   5 0.204082 -1.27278 0.943444
Q2FYY3   4 0.163265 -1.27278 0.943444
Q2FZ01   7 0.285714 -1.27278 0.943444
Q2FYY1   4 0.163265 -1.27278 0.943444
Q2G103   6 0.244898 -1.27278 0.943444
Q2FV12   5 0.204082 -1.27278 0.943444
Q2FWQ1   9 0.367347 -1.27278 0.943444
Q2FYY5   4 0.163265 -1.27278 0.943444
Q2G207   5 0.204082 -1.27278 0.943444
Q2G1Y8   4 0.163265 -1.27278 0.943444
Q2FWZ8   6 0.244898 -1.27278 0.943444
Q2G0Z8   3 0.122449 -1.27278 0.943444
Q2G2F7   6 0.244898 -1.27278 0.943444
Q2FYH9   4 0.163265 -1.27278 0.943444
Q2FWB7   8 0.326531 -1.27278 0.943444
Q2FYN2   8 0.32 -1.27278 0.943444
Q2FVQ6   8 0.32 -1.27278 0.943444
Q2FWX3   6 0.24 -1.27278 0.943444
Q2G187   6 0.24 -1.27278 0.943444
Q2FW05   6 0.24 -1.27278 0.943444
Q2FYC3   8 0.32 -1.27278 0.943444
Q2FZJ2   8 0.32 -1.27278 0.943444
Q2G0D6   5 0.2 -1.27278 0.943444
Q2FWP7   4 0.16 -1.27278 0.943444
Q2FX31   8 0.32 -1.27278 0.943444
Q2FVZ6   4 0.16 -1.27278 0.943444
Q2G2A2   8 0.32 -1.27278 0.943444
Q2FWQ8   6 0.24 -1.27278 0.943444
Q2FVM9   6 0.24 -1.27278 0.943444
Q2FYD1   9 0.36 -1.27278 0.943444
Q2FYN3   7 0.28 -1.27278 0.943444
Q2FYI3   5 0.2 -1.27278 0.943444
Q2G022   9 0.36 -1.27278 0.943444
Q2G1Q3   5 0.2 -1.27278 0.943444
Q2FX58   4 0.16 -1.27278 0.943444
Q2G2V1   8 0.32 -1.27278 0.943444
Q2FVV5   7 0.28 -1.27278 0.943444
Q2FZC0   10 0.4 -1.27278 0.943444
Q2FV63   6 0.24 -1.27278 0.943444
Q2FWG9   4 0.16 -1.27278 0.943444
Q2FZA5   4 0.16 -1.27278 0.943444
Q2FX60   8 0.32 -1.27278 0.943444
Q2G2I8   14 0.56 -1.27278 0.943444
Q2G2Y5   12 0.48 -1.27278 0.943444
Q2G2Y2   6 0.24 -1.27278 0.943444
Q2FWA6   7 0.28 -1.27278 0.943444
Q2FWL8   11 0.44 -1.27278 0.943444
Q2FY95   9 0.36 -1.27278 0.943444
Q2FYC5   11 0.44 -1.27278 0.943444
Q2FV43   5 0.2 -1.27278 0.943444
Q2FVU0   8 0.32 -1.27278 0.943444
Q2FZG5   4 0.16 -1.27278 0.943444
Q2G2H9   6 0.24 -1.27278 0.943444
Q2G1D1   4 0.16 -1.27278 0.943444
Q2FWU7   7 0.28 -1.27278 0.943444
P60647   5 0.2 -1.27278 0.943444
Q2FUR7   10 0.4 -1.27278 0.943444
Q2FWQ2   8 0.32 -1.27278 0.943444
Q2G2M4   6 0.24 -1.27278 0.943444
Q2G104   6 0.24 -1.27278 0.943444
Q2FX76   6 0.24 -1.27278 0.943444
Q2G2Q4   7 0.28 -1.27278 0.943444
Q2FXQ1   7 0.28 -1.27278 0.943444
Q2FX80   4 0.16 -1.27278 0.943444
Q2FZN6   7 0.28 -1.27278 0.943444
Q2G009   8 0.32 -1.27278 0.943444
Q2G021   8 0.32 -1.27278 0.943444
Q2FWH0   8 0.32 -1.27278 0.943444
Q2FXQ0   13 0.52 -1.27278 0.943444
Q2FX64   6 0.24 -1.27278 0.943444
Q2FY98   4 0.16 -1.27278 0.943444
Q2FWK5   8 0.32 -1.27278 0.943444
Q2FYK1   4 0.16 -1.27278 0.943444
Q2FXF0   7 0.28 -1.27278 0.943444
Q2FY70   11 0.44 -1.27278 0.943444
Q2G114   12 0.48 -1.27278 0.943444
Q2FX38   5 0.2 -1.27278 0.943444
Q2FUP9   6 0.24 -1.27278 0.943444
Q2FVV3   6 0.24 -1.27278 0.943444
Q2G113   8 0.32 -1.27278 0.943444
Q2FWB2   7 0.28 -1.27278 0.943444
Q2FWT6   5 0.2 -1.27278 0.943444
Q2FW28   8 0.32 -1.27278 0.943444
Q2FUQ9   8 0.32 -1.27278 0.943444
Q2FY00   8 0.32 -1.27278 0.943444
Q2G040   6 0.24 -1.27278 0.943444
Q2FX35   6 0.24 -1.27278 0.943444
Q2FYW9   7 0.27451 -1.27278 0.943444
Q2G2N8   9 0.352941 -1.27278 0.943444
Q2G1V7   11 0.431373 -1.27278 0.943444
Q2G0C3   7 0.27451 -1.27278 0.943444
Q2FVW0   9 0.352941 -1.27278 0.943444
Q2FUS4   13 0.509804 -1.27278 0.943444
Q2FVP6   7 0.27451 -1.27278 0.943444
Q2FZK1   7 0.27451 -1.27278 0.943444
Q2FXY2   12 0.470588 -1.27278 0.943444
Q2FYX3   9 0.352941 -1.27278 0.943444
Q2FZ86   8 0.313725 -1.27278 0.943444
Q2FUV7   6 0.235294 -1.27278 0.943444
Q2FX70   8 0.313725 -1.27278 0.943444
Q2G1Y1   11 0.431373 -1.27278 0.943444
Q2FVT9   7 0.27451 -1.27278 0.943444
Q2G2K3   8 0.313725 -1.27278 0.943444
P72358   6 0.235294 -1.27278 0.943444
Q2G192   9 0.352941 -1.27278 0.943444
Q2FYX6   8 0.313725 -1.27278 0.943444
Q2FXW0   4 0.156863 -1.27278 0.943444
Q2G202   6 0.235294 -1.27278 0.943444
Q2FYW7   5 0.196078 -1.27278 0.943444
Q2G2M0   6 0.235294 -1.27278 0.943444
Q2FXT7   8 0.313725 -1.27278 0.943444
Q2FX59   9 0.352941 -1.27278 0.943444
Q2G0X2   5 0.196078 -1.27278 0.943444
Q2FWR6   7 0.27451 -1.27278 0.943444
Q2FW22   10 0.392157 -1.27278 0.943444
Q2FZH4   10 0.392157 -1.27278 0.943444
Q2FYZ1   8 0.313725 -1.27278 0.943444
Q2G2W7   9 0.352941 -1.27278 0.943444
Q2G2I4   10 0.392157 -1.27278 0.943444
Q2FZP5   6 0.235294 -1.27278 0.943444
Q2FWQ7   8 0.313725 -1.27278 0.943444
Q2G1W9   9 0.352941 -1.27278 0.943444
Q2FWF7   7 0.27451 -1.27278 0.943444
Q2FYM9   8 0.313725 -1.27278 0.943444
Q2FXV0   12 0.470588 -1.27278 0.943444
Q2FWW2   10 0.392157 -1.27278 0.943444
Q2FVS2   9 0.352941 -1.27278 0.943444
Q2G007   10 0.392157 -1.27278 0.943444
Q2FYA7   12 0.470588 -1.27278 0.943444
Q2G0K0   8 0.313725 -1.27278 0.943444
Q2FXS9   10 0.392157 -1.27278 0.943444
Q2G249   11 0.431373 -1.27278 0.943444
Q2G008   9 0.352941 -1.27278 0.943444
Q2FZD5   12 0.470588 -1.27278 0.943444
Q2FZG0   8 0.313725 -1.27278 0.943444
Q2FX28   9 0.352941 -1.27278 0.943444
Q2FXI4   11 0.431373 -1.27278 0.943444
Q2G176   10 0.392157 -1.27278 0.943444
Q2G116   6 0.235294 -1.27278 0.943444
Q2FXF2   13 0.509804 -1.27278 0.943444
Q2G260   7 0.27451 -1.27278 0.943444
Q2G213   5 0.196078 -1.27278 0.943444
Q2G173   12 0.470588 -1.27278 0.943444
Q2FV71   10 0.392157 -1.27278 0.943444
Q2FWY8   11 0.431373 -1.27278 0.943444
Q2FWN3   7 0.27451 -1.27278 0.943444
Q2FYD4   11 0.431373 -1.27278 0.943444
Q2FVQ2   10 0.392157 -1.27278 0.943444
Q2FVK0   8 0.313725 -1.27278 0.943444
Q2G285   10 0.392157 -1.27278 0.943444
Q2FZH6   8 0.313725 -1.27278 0.943444
Q2FZX1   8 0.313725 -1.27278 0.943444
Q2FZ83   2 0.0784314 -1.27278 0.943444
Q2G0S9   12 0.470588 -1.27278 0.943444
Q2FZH7   10 0.392157 -1.27278 0.943444
Q2FZT3   9 0.352941 -1.27278 0.943444
Q2FX57   13 0.5 -1.27278 0.943444
Q2G0B9   9 0.346154 -1.27278 0.943444
Q2FY28   12 0.461538 -1.27278 0.943444
Q2G0R5   15 0.576923 -1.27278 0.943444
Q2FZG8   14 0.538462 -1.27278 0.943444
Q2G1X1   9 0.346154 -1.27278 0.943444
Q2FX93   8 0.307692 -1.27278 0.943444
Q2FYU5   7 0.269231 -1.27278 0.943444
Q2FWR9   10 0.384615 -1.27278 0.943444
Q2FWS0   9 0.346154 -1.27278 0.943444
Q2G0P4   9 0.346154 -1.27278 0.943444
Q2FX50   14 0.538462 -1.27278 0.943444
Q2FZV0   10 0.384615 -1.27278 0.943444
Q2G0S5   11 0.423077 -1.27278 0.943444
Q2FY25   9 0.346154 -1.27278 0.943444
Q2FXG6   7 0.269231 -1.27278 0.943444
Q2FZJ7   7 0.269231 -1.27278 0.943444
Q2G0U7   8 0.307692 -1.27278 0.943444
Q2FZV2   11 0.423077 -1.27278 0.943444
Q2FWT8   9 0.346154 -1.27278 0.943444
Q2G0D1   14 0.538462 -1.27278 0.943444
Q2FVW5   7 0.269231 -1.27278 0.943444
Q2FY97   18 0.692308 -1.27278 0.943444
Q2FXF3   11 0.423077 -1.27278 0.943444
Q2G063   8 0.307692 -1.27278 0.943444
Q2G0U5   12 0.461538 -1.27278 0.943444
Q2G2B1   16 0.615385 -1.27278 0.943444
Q2FVE3   9 0.346154 -1.27278 0.943444
Q2FZW1   8 0.307692 -1.27278 0.943444
Q2FYK2   9 0.346154 -1.27278 0.943444
Q2FXW2   11 0.423077 -1.27278 0.943444
Q9F0R1   21 0.807692 -1.27278 0.943444
Q2FZG3   12 0.461538 -1.27278 0.943444
Q2G2K0   9 0.346154 -1.27278 0.943444
Q2FVN4   8 0.307692 -1.27278 0.943444
Q2FYV0   9 0.346154 -1.27278 0.943444
Q2G0A5   6 0.230769 -1.27278 0.943444
Q2FZ03   12 0.461538 -1.27278 0.943444
Q2G1I8   7 0.269231 -1.27278 0.943444
Q2FYX8   9 0.346154 -1.27278 0.943444
Q2FV18   6 0.230769 -1.27278 0.943444
Q2FYI7   11 0.423077 -1.27278 0.943444
Q2G0K1   8 0.307692 -1.27278 0.943444
Q2G2U9   20 0.769231 -1.27278 0.943444
Q2FW31   7 0.269231 -1.27278 0.943444
Q2FVB5   16 0.615385 -1.27278 0.943444
Q2FVI8   6 0.230769 -1.27278 0.943444
Q2FZT0   8 0.307692 -1.27278 0.943444
P48860   11 0.423077 -1.27278 0.943444
Q2FYC1   12 0.461538 -1.27278 0.943444
Q2G286   9 0.346154 -1.27278 0.943444
Q2FXD3   9 0.346154 -1.27278 0.943444
Q2G027   6 0.230769 -1.27278 0.943444
Q2G0T4   8 0.307692 -1.27278 0.943444
Q2FZJ5   9 0.346154 -1.27278 0.943444
Q2FW10   6 0.230769 -1.27278 0.943444
Q2FY91   8 0.307692 -1.27278 0.943444
Q2FVP0   9 0.346154 -1.27278 0.943444
P60070   9 0.346154 -1.27278 0.943444
Q2FWU1   16 0.615385 -1.27278 0.943444
Q2FYA3   7 0.269231 -1.27278 0.943444
Q2G0V8   11 0.423077 -1.27278 0.943444
Q2G0Z2   10 0.384615 -1.27278 0.943444
Q2FZ47   8 0.307692 -1.27278 0.943444
Q2G0V9   5 0.192308 -1.27278 0.943444
Q2FZE2   10 0.384615 -1.27278 0.943444
Q2FWB0   18 0.692308 -1.27278 0.943444
Q2G1J1   10 0.384615 -1.27278 0.943444
Q2FYQ1   9 0.346154 -1.27278 0.943444
Q2FZ45   14 0.538462 -1.27278 0.943444
Q2FYW5   9 0.346154 -1.27278 0.943444
Q2G1A0   10 0.384615 -1.27278 0.943444
Q2FZB9   12 0.461538 -1.27278 0.943444
Q2FZX2   7 0.269231 -1.27278 0.943444
Q2FZY4   9 0.346154 -1.27278 0.943444
Q2FW56   7 0.269231 -1.27278 0.943444
P0A0G6   8 0.307692 -1.27278 0.943444
Q2FW80   7 0.269231 -1.27278 0.943444
Q2G2S4   14 0.538462 -1.27278 0.943444
Q2G2H0   10 0.384615 -1.27278 0.943444
Q2G2E1   9 0.346154 -1.27278 0.943444
Q2G0I5   9 0.346154 -1.27278 0.943444
Q2FWW6   14 0.538462 -1.27278 0.943444
Q2G112   8 0.307692 -1.27278 0.943444
Q2G214   12 0.461538 -1.27278 0.943444
Q2FYG2   13 0.5 -1.27278 0.943444
Q2G0J5   7 0.269231 -1.27278 0.943444
Q2FX27   9 0.346154 -1.27278 0.943444
Q2FWV5   12 0.461538 -1.27278 0.943444
Q2FX40   9 0.346154 -1.27278 0.943444
Q2FZM5   6 0.230769 -1.27278 0.943444
Q2FXH8   9 0.346154 -1.27278 0.943444
Q2FWS5   10 0.384615 -1.27278 0.943444
Q2FW13   10 0.377358 -1.27278 0.943444
Q2FY93   13 0.490566 -1.27278 0.943444
Q2FZM8   15 0.566038 -1.27278 0.943444
Q2FZV4   11 0.415094 -1.27278 0.943444
Q2FVD4   13 0.490566 -1.27278 0.943444
Q2G0J3   8 0.301887 -1.27278 0.943444
Q2FX61   9 0.339623 -1.27278 0.943444
Q2FVD6   12 0.45283 -1.27278 0.943444
Q2FYY7   17 0.641509 -1.27278 0.943444
Q2G0W0   15 0.566038 -1.27278 0.943444
Q2FXF7   15 0.566038 -1.27278 0.943444
Q2G191   10 0.377358 -1.27278 0.943444
Q2FYT5   9 0.339623 -1.27278 0.943444
Q2G1P0   8 0.301887 -1.27278 0.943444
Q2FVF8   9 0.339623 -1.27278 0.943444
Q2G0Y1   8 0.301887 -1.27278 0.943444
Q2FZD2   14 0.528302 -1.27278 0.943444
Q2FZ59   11 0.415094 -1.27278 0.943444
Q2G2G1   11 0.415094 -1.27278 0.943444
Q2G0F9   8 0.301887 -1.27278 0.943444
Q2G1J2   12 0.45283 -1.27278 0.943444
Q2G0Q6   11 0.415094 -1.27278 0.943444
Q2FYX0   15 0.566038 -1.27278 0.943444
Q2FZU8   10 0.377358 -1.27278 0.943444
Q2G267   10 0.377358 -1.27278 0.943444
Q2G174   16 0.603774 -1.27278 0.943444
Q2FWC3   12 0.45283 -1.27278 0.943444
Q2FVN6   9 0.339623 -1.27278 0.943444
Q2G2D1   10 0.377358 -1.27278 0.943444
Q2FZK9   17 0.641509 -1.27278 0.943444
Q2G2C9   17 0.641509 -1.27278 0.943444
Q2G2V8   5 0.188679 -1.27278 0.943444
Q2FVL6   11 0.415094 -1.27278 0.943444
Q2FY45   7 0.264151 -1.27278 0.943444
Q2G2R7   11 0.415094 -1.27278 0.943444
Q2FWD5   13 0.490566 -1.27278 0.943444
Q2FWT3   9 0.339623 -1.27278 0.943444
Q2FY92   14 0.528302 -1.27278 0.943444
Q2FZM2   9 0.339623 -1.27278 0.943444
Q2G2F0   13 0.490566 -1.27278 0.943444
Q2FW30   14 0.528302 -1.27278 0.943444
Q2FZV9   10 0.377358 -1.27278 0.943444
Q2FVA6   9 0.339623 -1.27278 0.943444
Q2G229   8 0.301887 -1.27278 0.943444
Q2FZZ3   13 0.490566 -1.27278 0.943444
Q2G2F4   8 0.301887 -1.27278 0.943444
Q2FVA7   25 0.943396 -1.27278 0.943444
Q2G0R3   12 0.45283 -1.27278 0.943444
Q2G1R1   12 0.45283 -1.27278 0.943444
Q2FZ79   10 0.377358 -1.27278 0.943444
Q2FZ12   9 0.339623 -1.27278 0.943444
Q2FX39   11 0.415094 -1.27278 0.943444
Q2G186   10 0.377358 -1.27278 0.943444
Q2FXE5   7 0.264151 -1.27278 0.943444
Q2G0A1   12 0.45283 -1.27278 0.943444
Q2G0E7   12 0.45283 -1.27278 0.943444
Q2G2V7   9 0.339623 -1.27278 0.943444
Q2FYA6   11 0.415094 -1.27278 0.943444
Q2G276   11 0.415094 -1.27278 0.943444
Q2G070   10 0.377358 -1.27278 0.943444
Q2FVZ1   13 0.490566 -1.27278 0.943444
Q2FW84   9 0.339623 -1.27278 0.943444
Q2FVY9   18 0.679245 -1.27278 0.943444
Q2FVD9   12 0.45283 -1.27278 0.943444
Q2G1T2   12 0.45283 -1.27278 0.943444
Q2G0I3   15 0.566038 -1.27278 0.943444
Q2G0E8   9 0.339623 -1.27278 0.943444
Q2FW08   14 0.528302 -1.27278 0.943444
Q2FVD8   11 0.415094 -1.27278 0.943444
Q2FXF5   11 0.415094 -1.27278 0.943444
Q2FXW1   12 0.45283 -1.27278 0.943444
Q2FW79   9 0.339623 -1.27278 0.943444
Q2G2G0   12 0.45283 -1.27278 0.943444
P48940   10 0.377358 -1.27278 0.943444
Q2FYL6   12 0.45283 -1.27278 0.943444
Q2FZV8   13 0.490566 -1.27278 0.943444
Q2FYM5   12 0.45283 -1.27278 0.943444
Q2G2B6   9 0.339623 -1.27278 0.943444
Q2G1L2   10 0.377358 -1.27278 0.943444
Q2G1V5   9 0.339623 -1.27278 0.943444
Q2FXT0   6 0.226415 -1.27278 0.943444
Q2FY02   11 0.415094 -1.27278 0.943444
Q2FWQ4   10 0.377358 -1.27278 0.943444
Q2FYG4   9 0.339623 -1.27278 0.943444
Q2FW11   14 0.528302 -1.27278 0.943444
Q2G257   15 0.555556 -1.27278 0.943444
Q2FWJ6   19 0.703704 -1.27278 0.943444
Q2FXS8   14 0.518519 -1.27278 0.943444
Q2FX12   13 0.481481 -1.27278 0.943444
Q2FYF1   12 0.444444 -1.27278 0.943444
Q2G2E8   11 0.407407 -1.27278 0.943444
Q2FXE6   7 0.259259 -1.27278 0.943444
Q2G2C0   8 0.296296 -1.27278 0.943444
Q2G1V6   14 0.518519 -1.27278 0.943444
Q2FWZ4   12 0.444444 -1.27278 0.943444
Q2G2V0   15 0.555556 -1.27278 0.943444
Q9ZAH6   11 0.407407 -1.27278 0.943444
Q2FVU2   13 0.481481 -1.27278 0.943444
Q2FWI8   11 0.407407 -1.27278 0.943444
P0A0H0   8 0.296296 -1.27278 0.943444
Q2G0C1   10 0.37037 -1.27278 0.943444
Q2FXH3   11 0.407407 -1.27278 0.943444
Q2FXI6   15 0.555556 -1.27278 0.943444
Q2G1X5   8 0.296296 -1.27278 0.943444
Q2FV08   15 0.555556 -1.27278 0.943444
Q2FWT7   10 0.37037 -1.27278 0.943444
Q2G210   13 0.481481 -1.27278 0.943444
Q2FW66   8 0.296296 -1.27278 0.943444
Q2FWD0   11 0.407407 -1.27278 0.943444
Q2FUQ1   10 0.37037 -1.27278 0.943444
Q2FVI6   11 0.407407 -1.27278 0.943444
Q2FWM7   11 0.407407 -1.27278 0.943444
Q2FVN2   9 0.333333 -1.27278 0.943444
Q2FWR2   10 0.37037 -1.27278 0.943444
Q2FYH4   12 0.444444 -1.27278 0.943444
Q2FYM8   9 0.333333 -1.27278 0.943444
Q9RFJ6   20 0.740741 -1.27278 0.943444
Q2FZ42   10 0.37037 -1.27278 0.943444
Q2FVX9   13 0.481481 -1.27278 0.943444
Q2G066   12 0.444444 -1.27278 0.943444
Q2FVM3   15 0.555556 -1.27278 0.943444
Q2FWT1   16 0.592593 -1.27278 0.943444
Q2FZB8   13 0.481481 -1.27278 0.943444
Q2FUQ8   12 0.444444 -1.27278 0.943444
Q2G2I7   12 0.444444 -1.27278 0.943444
Q2FVF7   10 0.37037 -1.27278 0.943444
Q2FV52   20 0.740741 -1.27278 0.943444
Q2FWE3   10 0.37037 -1.27278 0.943444
Q2G144   6 0.222222 -1.27278 0.943444
Q2FXZ1   14 0.518519 -1.27278 0.943444
Q2FX34   8 0.296296 -1.27278 0.943444
Q2FWV4   13 0.481481 -1.27278 0.943444
Q2FZ11   15 0.555556 -1.27278 0.943444
Q2G141   13 0.481481 -1.27278 0.943444
Q2FWF5   10 0.37037 -1.27278 0.943444
Q2FV34   9 0.333333 -1.27278 0.943444
Q2FWQ0   13 0.481481 -1.27278 0.943444
Q2FV88   14 0.518519 -1.27278 0.943444
Q2G2P0   10 0.37037 -1.27278 0.943444
Q2FYW8   14 0.518519 -1.27278 0.943444
Q2G1W1   13 0.481481 -1.27278 0.943444
Q2FVC2   14 0.518519 -1.27278 0.943444
Q2G0D3   9 0.333333 -1.27278 0.943444
Q2FV89   13 0.481481 -1.27278 0.943444
Q2G1U2   11 0.407407 -1.27278 0.943444
Q2FX32   14 0.518519 -1.27278 0.943444
Q2FXS7   15 0.555556 -1.27278 0.943444
Q2FVX1   9 0.333333 -1.27278 0.943444
Q2FVE0   13 0.481481 -1.27278 0.943444
Q2G270   8 0.296296 -1.27278 0.943444
Q9EYW6   13 0.481481 -1.27278 0.943444
Q2FVB8   19 0.703704 -1.27278 0.943444
Q2FZT9   16 0.592593 -1.27278 0.943444
Q2G298   13 0.481481 -1.27278 0.943444
Q2FX49   11 0.407407 -1.27278 0.943444
Q2G0Z0   12 0.444444 -1.27278 0.943444
Q2FW39   15 0.555556 -1.27278 0.943444
Q2G252   12 0.444444 -1.27278 0.943444
Q2G0A3   10 0.37037 -1.27278 0.943444
Q2FYJ7   10 0.37037 -1.27278 0.943444
Q2FWT2   11 0.407407 -1.27278 0.943444
Q2FWQ5   15 0.555556 -1.27278 0.943444
Q2G2J7   11 0.407407 -1.27278 0.943444
Q2FY75   15 0.555556 -1.27278 0.943444
Q2G106   12 0.444444 -1.27278 0.943444
Q2FVY3   9 0.333333 -1.27278 0.943444
Q2FVP9   11 0.407407 -1.27278 0.943444
Q2FW42   10 0.37037 -1.27278 0.943444
Q2FUV9   13 0.481481 -1.27278 0.943444
Q2FVR7   12 0.444444 -1.27278 0.943444
Q2FZN1   13 0.481481 -1.27278 0.943444
Q2G2Q7   17 0.618182 -1.27278 0.943444
Q2G150   14 0.509091 -1.27278 0.943444
Q2G081   10 0.363636 -1.27278 0.943444
Q2FV45   13 0.472727 -1.27278 0.943444
Q2FX02   14 0.509091 -1.27278 0.943444
P0A0Q4   13 0.472727 -1.27278 0.943444
Q2G0L9   18 0.654545 -1.27278 0.943444
Q2FY04   14 0.509091 -1.27278 0.943444
Q2FV48   16 0.581818 -1.27278 0.943444
Q2FW64   13 0.472727 -1.27278 0.943444
Q2FX63   16 0.581818 -1.27278 0.943444
Q2G1T3   13 0.472727 -1.27278 0.943444
Q2G0K9   13 0.472727 -1.27278 0.943444
Q2FZ00   13 0.472727 -1.27278 0.943444
Q2FVL9   9 0.327273 -1.27278 0.943444
Q2FW33   17 0.618182 -1.27278 0.943444
Q2FWT9   7 0.254545 -1.27278 0.943444
Q2FZF7   14 0.509091 -1.27278 0.943444
Q2FWL1   12 0.436364 -1.27278 0.943444
Q2FYS7   12 0.436364 -1.27278 0.943444
Q2FZX3   16 0.581818 -1.27278 0.943444
Q2FXR0   13 0.472727 -1.27278 0.943444
Q2G2I9   13 0.472727 -1.27278 0.943444
Q2FWN1   11 0.4 -1.27278 0.943444
Q2G297   12 0.436364 -1.27278 0.943444
Q2FVA0   16 0.581818 -1.27278 0.943444
Q2FXX0   17 0.618182 -1.27278 0.943444
Q2G2P4   12 0.436364 -1.27278 0.943444
Q2G0P8   20 0.727273 -1.27278 0.943444
Q2FVN3   15 0.545455 -1.27278 0.943444
Q2FXK7   13 0.472727 -1.27278 0.943444
Q2FZF8   10 0.363636 -1.27278 0.943444
Q2FWR0   13 0.472727 -1.27278 0.943444
Q2FXL2   12 0.436364 -1.27278 0.943444
Q2FWA9   15 0.545455 -1.27278 0.943444
Q2G282   16 0.581818 -1.27278 0.943444
Q9RQQ0   13 0.472727 -1.27278 0.943444
Q2FXD7   16 0.581818 -1.27278 0.943444
Q2FUY4   17 0.618182 -1.27278 0.943444
Q2G2W4   15 0.545455 -1.27278 0.943444
Q2FZF5   12 0.436364 -1.27278 0.943444
Q2FY42   13 0.472727 -1.27278 0.943444
Q2FUS3   14 0.509091 -1.27278 0.943444
Q2G2E7   10 0.363636 -1.27278 0.943444
Q2G0S6   8 0.290909 -1.27278 0.943444
Q2G0C2   15 0.545455 -1.27278 0.943444
Q2FWF8   14 0.509091 -1.27278 0.943444
Q2G000   14 0.509091 -1.27278 0.943444
Q2FWX2   17 0.618182 -1.27278 0.943444
Q2FZS2   13 0.472727 -1.27278 0.943444
Q2FW16   13 0.472727 -1.27278 0.943444
Q2FZI2   11 0.4 -1.27278 0.943444
Q2G1Q5   14 0.509091 -1.27278 0.943444
Q2G1A5   13 0.472727 -1.27278 0.943444
Q2G0P7   15 0.545455 -1.27278 0.943444
Q2FWV3   10 0.363636 -1.27278 0.943444
Q2FW51   12 0.436364 -1.27278 0.943444
Q2FVI4   15 0.545455 -1.27278 0.943444
Q2FVN7   15 0.545455 -1.27278 0.943444
Q2FWP9   13 0.472727 -1.27278 0.943444
Q2FXT2   20 0.727273 -1.27278 0.943444
P0A0F4   19 0.690909 -1.27278 0.943444
Q2G126   16 0.581818 -1.27278 0.943444
Q2FW82   12 0.436364 -1.27278 0.943444
Q2FY44   12 0.436364 -1.27278 0.943444
Q2G0N9   17 0.618182 -1.27278 0.943444
Q2G0Z9   8 0.290909 -1.27278 0.943444
Q2FV81   18 0.654545 -1.27278 0.943444
Q2FYC4   11 0.4 -1.27278 0.943444
Q2G178   18 0.654545 -1.27278 0.943444
Q2G079   10 0.363636 -1.27278 0.943444
Q2G2B7   12 0.436364 -1.27278 0.943444
Q2FVF5   14 0.509091 -1.27278 0.943444
Q2G2W2   12 0.436364 -1.27278 0.943444
Q2G1I2   16 0.581818 -1.27278 0.943444
Q2G245   16 0.581818 -1.27278 0.943444
Q2G1H7   13 0.464286 -1.27278 0.943444
Q2FWF1   13 0.464286 -1.27278 0.943444
Q2FZZ9   16 0.571429 -1.27278 0.943444
Q2G1W3   17 0.607143 -1.27278 0.943444
Q2G204   16 0.571429 -1.27278 0.943444
Q2G1H1   10 0.357143 -1.27278 0.943444
Q2FXK3   15 0.535714 -1.27278 0.943444
Q2G2H8   16 0.571429 -1.27278 0.943444
Q2FZP9   20 0.714286 -1.27278 0.943444
Q2FWI2   16 0.571429 -1.27278 0.943444
Q2FYZ6   19 0.678571 -1.27278 0.943444
Q2FXS1   15 0.535714 -1.27278 0.943444
Q2G200   13 0.464286 -1.27278 0.943444
Q2G2L5   17 0.607143 -1.27278 0.943444
Q2FY73   22 0.785714 -1.27278 0.943444
Q2G177   17 0.607143 -1.27278 0.943444
Q2G2F9   12 0.428571 -1.27278 0.943444
Q2FV27   14 0.5 -1.27278 0.943444
Q2FZ56   16 0.571429 -1.27278 0.943444
Q2FVF3   12 0.428571 -1.27278 0.943444
Q2G0B6   10 0.357143 -1.27278 0.943444
Q2G2S5   17 0.607143 -1.27278 0.943444
Q2FW68   11 0.392857 -1.27278 0.943444
Q2FWX7   16 0.571429 -1.27278 0.943444
Q2FWB6   19 0.678571 -1.27278 0.943444
Q2FXA9   13 0.464286 -1.27278 0.943444
Q2FXP3   19 0.678571 -1.27278 0.943444
Q2FUX5   19 0.678571 -1.27278 0.943444
Q2FZZ4   16 0.571429 -1.27278 0.943444
Q2FX98   17 0.607143 -1.27278 0.943444
Q2FV23   12 0.428571 -1.27278 0.943444
Q2FUR1   9 0.321429 -1.27278 0.943444
Q2FY49   20 0.714286 -1.27278 0.943444
Q2G017   14 0.5 -1.27278 0.943444
Q2G2K9   17 0.607143 -1.27278 0.943444
Q2G2N9   17 0.607143 -1.27278 0.943444
Q2G0E9   10 0.357143 -1.27278 0.943444
Q2FY19   23 0.821429 -1.27278 0.943444
Q2G1E3   8 0.285714 -1.27278 0.943444
Q2FW17   11 0.392857 -1.27278 0.943444
Q2FWK9   14 0.5 -1.27278 0.943444
Q2G2Q6   21 0.75 -1.27278 0.943444
Q2G2Q5   21 0.75 -1.27278 0.943444
Q2G1U9   15 0.535714 -1.27278 0.943444
Q2G299   14 0.5 -1.27278 0.943444
Q2FX75   15 0.535714 -1.27278 0.943444
Q2G058   13 0.464286 -1.27278 0.943444
Q2G0E3   10 0.357143 -1.27278 0.943444
Q2FYK0   16 0.571429 -1.27278 0.943444
Q2G2K6   9 0.321429 -1.27278 0.943444
Q2FYN0   15 0.535714 -1.27278 0.943444
Q2FVK7   14 0.5 -1.27278 0.943444
Q2FX15   10 0.357143 -1.27278 0.943444
Q2FVN9   13 0.464286 -1.27278 0.943444
Q2FWX0   15 0.535714 -1.27278 0.943444
Q2G143   15 0.535714 -1.27278 0.943444
Q2G0C7   13 0.464286 -1.27278 0.943444
Q2G0K6   12 0.428571 -1.27278 0.943444
Q2FZZ1   16 0.571429 -1.27278 0.943444
Q2FV13   17 0.607143 -1.27278 0.943444
Q2G128   14 0.5 -1.27278 0.943444
Q2FXU2   10 0.357143 -1.27278 0.943444
Q2G2R4   11 0.392857 -1.27278 0.943444
Q2FXM1   16 0.571429 -1.27278 0.943444
Q8KQR1   14 0.5 -1.27278 0.943444
Q2G2Q9   15 0.535714 -1.27278 0.943444
Q2FVG9   12 0.428571 -1.27278 0.943444
Q2FV56   10 0.357143 -1.27278 0.943444
Q2FWG7   12 0.421053 -1.27278 0.943444
Q2G0T1   20 0.701754 -1.27278 0.943444
Q2FXB9   13 0.45614 -1.27278 0.943444
Q2FZP3   14 0.491228 -1.27278 0.943444
Q2FZQ2   17 0.596491 -1.27278 0.943444
Q2FXS4   16 0.561404 -1.27278 0.943444
Q2FZ21   16 0.561404 -1.27278 0.943444
Q2G2X2   12 0.421053 -1.27278 0.943444
Q2FZF6   13 0.45614 -1.27278 0.943444
Q2FYA0   15 0.526316 -1.27278 0.943444
Q2G2A9   19 0.666667 -1.27278 0.943444
Q2FYB9   18 0.631579 -1.27278 0.943444
Q2FYI4   13 0.45614 -1.27278 0.943444
Q2FYL4   14 0.491228 -1.27278 0.943444
Q2G1T0   17 0.596491 -1.27278 0.943444
Q2FXW7   14 0.491228 -1.27278 0.943444
Q2FZA1   15 0.526316 -1.27278 0.943444
Q2FY76   16 0.561404 -1.27278 0.943444
Q2FZ97   17 0.596491 -1.27278 0.943444
Q2G1I4   15 0.526316 -1.27278 0.943444
Q2FYQ6   15 0.526316 -1.27278 0.943444
Q2FXL6   14 0.491228 -1.27278 0.943444
Q2G2G6   13 0.45614 -1.27278 0.943444
Q2FVH1   16 0.561404 -1.27278 0.943444
Q2FYA8   19 0.666667 -1.27278 0.943444
Q2G2M5   16 0.561404 -1.27278 0.943444
Q2FV99   11 0.385965 -1.27278 0.943444
Q2G105   16 0.561404 -1.27278 0.943444
Q2FW23   21 0.736842 -1.27278 0.943444
Q2G012   13 0.45614 -1.27278 0.943444
Q2G2V5   13 0.45614 -1.27278 0.943444
Q2FW07   21 0.736842 -1.27278 0.943444
Q2G0F2   17 0.596491 -1.27278 0.943444
Q2FZC9   14 0.491228 -1.27278 0.943444
Q2FXE9   13 0.45614 -1.27278 0.943444
Q2FV47   16 0.561404 -1.27278 0.943444
Q2G2Q8   17 0.596491 -1.27278 0.943444
Q2FYE7   20 0.701754 -1.27278 0.943444
Q2FUT3   17 0.596491 -1.27278 0.943444
Q2G068   17 0.596491 -1.27278 0.943444
Q2G2D3   15 0.526316 -1.27278 0.943444
Q2FYK4   16 0.561404 -1.27278 0.943444
Q2FX36   15 0.526316 -1.27278 0.943444
Q2G0A4   13 0.45614 -1.27278 0.943444
Q2G080   17 0.596491 -1.27278 0.943444
Q2FUT1   17 0.596491 -1.27278 0.943444
Q2FYH3   16 0.561404 -1.27278 0.943444
Q2FXA7   13 0.45614 -1.27278 0.943444
Q2G2Y6   12 0.421053 -1.27278 0.943444
Q2FY55   14 0.491228 -1.27278 0.943444
Q2FY61   16 0.561404 -1.27278 0.943444
Q2G0E2   19 0.666667 -1.27278 0.943444
Q2FVY1   17 0.596491 -1.27278 0.943444
Q2FUV1   19 0.666667 -1.27278 0.943444
Q2FUS9   15 0.526316 -1.27278 0.943444
Q2G1A1   11 0.385965 -1.27278 0.943444
P60639   16 0.561404 -1.27278 0.943444
Q2FZE9   10 0.350877 -1.27278 0.943444
Q2G1I9   16 0.561404 -1.27278 0.943444
Q2FWN0   15 0.526316 -1.27278 0.943444
Q2FZE3   17 0.596491 -1.27278 0.943444
Q93Q23   14 0.491228 -1.27278 0.943444
Q2FWE9   16 0.561404 -1.27278 0.943444
Q2FUS1   20 0.701754 -1.27278 0.943444
Q2FVM5   16 0.561404 -1.27278 0.943444
Q2G2N7   13 0.45614 -1.27278 0.943444
Q2FWG0   15 0.526316 -1.27278 0.943444
Q2FXV7   20 0.701754 -1.27278 0.943444
Q2FW69   15 0.526316 -1.27278 0.943444
P0A0F8   13 0.45614 -1.27278 0.943444
Q2G055   22 0.77193 -1.27278 0.943444
Q2FV37   15 0.526316 -1.27278 0.943444
Q2G225   16 0.561404 -1.27278 0.943444
Q2FXG2   10 0.350877 -1.27278 0.943444
Q2FY87   14 0.491228 -1.27278 0.943444
Q2FWR7   16 0.561404 -1.27278 0.943444
Q2G1U6   13 0.45614 -1.27278 0.943444
Q2G006   20 0.701754 -1.27278 0.943444
Q2G2I6   18 0.62069 -1.27278 0.943444
Q2FWS1   12 0.413793 -1.27278 0.943444
Q2FYF5   18 0.62069 -1.27278 0.943444
Q2G0F1   20 0.689655 -1.27278 0.943444
Q2G0J2   24 0.827586 -1.27278 0.943444
Q2FXE3   22 0.758621 -1.27278 0.943444
Q2FYV8   19 0.655172 -1.27278 0.943444
Q2G1X6   16 0.551724 -1.27278 0.943444
Q2FUP5   22 0.758621 -1.27278 0.943444
Q2G1A4   19 0.655172 -1.27278 0.943444
Q2G0H9   21 0.724138 -1.27278 0.943444
Q2G0M0   16 0.551724 -1.27278 0.943444
Q2FYK6   15 0.517241 -1.27278 0.943444
Q2G023   16 0.551724 -1.27278 0.943444
Q2G0G2   14 0.482759 -1.27278 0.943444
Q2FXC0   19 0.655172 -1.27278 0.943444
Q2FXF1   19 0.655172 -1.27278 0.943444
Q2FW00   16 0.551724 -1.27278 0.943444
Q2G1E7   24 0.827586 -1.27278 0.943444
Q2FWE7   21 0.724138 -1.27278 0.943444
Q2FY32   18 0.62069 -1.27278 0.943444
Q2FUU0   19 0.655172 -1.27278 0.943444
Q2FVU5   16 0.551724 -1.27278 0.943444
Q2G062   18 0.62069 -1.27278 0.943444
Q2FV26   19 0.655172 -1.27278 0.943444
Q2FW97   16 0.551724 -1.27278 0.943444
Q2FZY8   24 0.827586 -1.27278 0.943444
Q2G277   21 0.724138 -1.27278 0.943444
Q2G0V1   16 0.551724 -1.27278 0.943444
Q2FWJ3   20 0.689655 -1.27278 0.943444
Q2G2J2   17 0.586207 -1.27278 0.943444
Q2FVB0   23 0.793103 -1.27278 0.943444
Q2G278   21 0.724138 -1.27278 0.943444
Q2G107   18 0.62069 -1.27278 0.943444
P0A0M9   16 0.551724 -1.27278 0.943444
Q2G067   14 0.482759 -1.27278 0.943444
Q2FV55   17 0.586207 -1.27278 0.943444
Q2G1L3   17 0.586207 -1.27278 0.943444
Q2G2R0   11 0.37931 -1.27278 0.943444
Q2G2T3   17 0.586207 -1.27278 0.943444
Q2FWA8   17 0.586207 -1.27278 0.943444
Q2G056   21 0.724138 -1.27278 0.943444
Q2FWR1   24 0.827586 -1.27278 0.943444
Q2FXP9   16 0.551724 -1.27278 0.943444
Q2FZI4   14 0.482759 -1.27278 0.943444
Q2G2L7   19 0.655172 -1.27278 0.943444
Q2FVG1   22 0.758621 -1.27278 0.943444
Q2G1I7   19 0.655172 -1.27278 0.943444
Q2FVB6   17 0.586207 -1.27278 0.943444
Q2G001   15 0.517241 -1.27278 0.943444
Q2FUX3   16 0.551724 -1.27278 0.943444
Q2G1Q9   19 0.655172 -1.27278 0.943444
Q2G2S9   19 0.655172 -1.27278 0.943444
Q2FXZ8   11 0.37931 -1.27278 0.943444
Q2FZI7   16 0.551724 -1.27278 0.943444
Q2FUS6   13 0.448276 -1.27278 0.943444
Q2FUZ6   16 0.551724 -1.27278 0.943444
Q2FYQ9   18 0.62069 -1.27278 0.943444
Q2FYS8   15 0.517241 -1.27278 0.943444
Q2FYS6   15 0.517241 -1.27278 0.943444
Q2FZG6   19 0.655172 -1.27278 0.943444
Q2G1L9   18 0.62069 -1.27278 0.943444
Q2FXT3   24 0.827586 -1.27278 0.943444
Q2FZN9   17 0.586207 -1.27278 0.943444
Q2FW20   17 0.586207 -1.27278 0.943444
Q2G0H3   16 0.551724 -1.27278 0.943444
Q2FV98   16 0.551724 -1.27278 0.943444
Q2FXR7   18 0.62069 -1.27278 0.943444
Q2G1T4   20 0.689655 -1.27278 0.943444
Q2FW38   20 0.689655 -1.27278 0.943444
Q2G2P6   17 0.586207 -1.27278 0.943444
Q2FVL7   16 0.551724 -1.27278 0.943444
Q2FVY2   25 0.862069 -1.27278 0.943444
Q2FYZ0   15 0.517241 -1.27278 0.943444
Q2FYW2   15 0.517241 -1.27278 0.943444
P60643   18 0.62069 -1.27278 0.943444
Q2G265   20 0.689655 -1.27278 0.943444
Q2FV42   19 0.655172 -1.27278 0.943444
Q2FXN0   16 0.551724 -1.27278 0.943444
Q2G2D9   20 0.689655 -1.27278 0.943444
Q2FV75   14 0.482759 -1.27278 0.943444
Q2FYE0   28 0.965517 -1.27278 0.943444
Q2FX03   23 0.793103 -1.27278 0.943444
Q2FX89   12 0.413793 -1.27278 0.943444
Q2FX43   18 0.62069 -1.27278 0.943444
Q2FV69   21 0.711864 -1.27278 0.943444
P72360   13 0.440678 -1.27278 0.943444
Q2FVQ1   19 0.644068 -1.27278 0.943444
Q2FYG7   16 0.542373 -1.27278 0.943444
Q2G1J8   15 0.508475 -1.27278 0.943444
Q2FW77   23 0.779661 -1.27278 0.943444
Q2FWI4   18 0.610169 -1.27278 0.943444
Q2FX62   21 0.711864 -1.27278 0.943444
Q2G0U6   17 0.576271 -1.27278 0.943444
Q2G0P2   26 0.881356 -1.27278 0.943444
Q2G0B8   20 0.677966 -1.27278 0.943444
Q2FVL3   19 0.644068 -1.27278 0.943444
Q2G1K8   21 0.711864 -1.27278 0.943444
Q2G2R9   18 0.610169 -1.27278 0.943444
Q2G2I3   15 0.508475 -1.27278 0.943444
Q2FY56   15 0.508475 -1.27278 0.943444
Q2G0B1   17 0.576271 -1.27278 0.943444
Q2G1T1   15 0.508475 -1.27278 0.943444
Q2FVX5   19 0.644068 -1.27278 0.943444
Q2G0H8   15 0.508475 -1.27278 0.943444
Q2FVT3   13 0.440678 -1.27278 0.943444
Q2FWF6   16 0.542373 -1.27278 0.943444
Q2FWZ6   19 0.644068 -1.27278 0.943444
Q2FZ77   17 0.576271 -1.27278 0.943444
Q2G0H0   17 0.576271 -1.27278 0.943444
Q2G2G7   24 0.813559 -1.27278 0.943444
Q2G117   19 0.644068 -1.27278 0.943444
Q2FXG9   14 0.474576 -1.27278 0.943444
Q2FWE4   16 0.542373 -1.27278 0.943444
Q2FUS0   23 0.779661 -1.27278 0.943444
Q2FWR3   19 0.644068 -1.27278 0.943444
Q2FYA9   18 0.610169 -1.27278 0.943444
Q2G0Y5   22 0.745763 -1.27278 0.943444
Q2FZZ8   18 0.610169 -1.27278 0.943444
Q2G1Z6   18 0.610169 -1.27278 0.943444
Q2FX53   18 0.610169 -1.27278 0.943444
Q2FZC4   12 0.40678 -1.27278 0.943444
Q2FUS5   19 0.644068 -1.27278 0.943444
Q2G1R0   16 0.542373 -1.27278 0.943444
Q2G0D5   18 0.610169 -1.27278 0.943444
Q2FY18   24 0.813559 -1.27278 0.943444
Q2FYH8   22 0.745763 -1.27278 0.943444
Q2G1F2   18 0.610169 -1.27278 0.943444
Q2G0Q5   16 0.542373 -1.27278 0.943444
Q2FVR2   15 0.508475 -1.27278 0.943444
Q2FZE7   15 0.508475 -1.27278 0.943444
Q2G0I0   21 0.711864 -1.27278 0.943444
Q2G0R1   16 0.542373 -1.27278 0.943444
Q2G0L7   13 0.440678 -1.27278 0.943444
Q2FWI1   20 0.677966 -1.27278 0.943444
Q2G0F7   22 0.745763 -1.27278 0.943444
Q2FXY3   20 0.677966 -1.27278 0.943444
P0A084   19 0.644068 -1.27278 0.943444
Q2G0G5   16 0.542373 -1.27278 0.943444
Q2FZE5   17 0.576271 -1.27278 0.943444
Q2G0A2   24 0.813559 -1.27278 0.943444
Q2FVE8   22 0.745763 -1.27278 0.943444
Q2G2M8   20 0.677966 -1.27278 0.943444
Q2FYH7   16 0.542373 -1.27278 0.943444
Q2FVR8   23 0.779661 -1.27278 0.943444
Q2FZU9   18 0.610169 -1.27278 0.943444
Q2FYX7   20 0.677966 -1.27278 0.943444
Q2G280   23 0.779661 -1.27278 0.943444
Q2FVG5   18 0.610169 -1.27278 0.943444
Q2FWX1   24 0.813559 -1.27278 0.943444
Q2FVB3   20 0.677966 -1.27278 0.943444
Q2G2A1   20 0.677966 -1.27278 0.943444
Q2G1W7   19 0.644068 -1.27278 0.943444
Q2FW36   21 0.711864 -1.27278 0.943444
P31337   24 0.813559 -1.27278 0.943444
Q2FXB8   18 0.610169 -1.27278 0.943444
Q2G2F3   19 0.644068 -1.27278 0.943444
Q2FYM7   9 0.305085 -1.27278 0.943444
Q2FYB2   20 0.677966 -1.27278 0.943444
Q2G2E2   26 0.866667 -1.27278 0.943444
Q2G2G9   24 0.8 -1.27278 0.943444
Q2FVC5   18 0.6 -1.27278 0.943444
Q2G0T3   23 0.766667 -1.27278 0.943444
Q2G074   17 0.566667 -1.27278 0.943444
Q2G016   18 0.6 -1.27278 0.943444
Q2G0G4   24 0.8 -1.27278 0.943444
Q2G2K1   21 0.7 -1.27278 0.943444
Q2FXE1   14 0.466667 -1.27278 0.943444
Q2FWD2   14 0.466667 -1.27278 0.943444
Q2G1Q0   19 0.633333 -1.27278 0.943444
Q2G073   20 0.666667 -1.27278 0.943444
Q2G1T7   31 1.03333 0.903563 0.161558
Q2FVI3   21 0.7 -1.27278 0.943444
Q2FZ93   20 0.666667 -1.27278 0.943444
Q2FVQ7   19 0.633333 -1.27278 0.943444
Q2G2B9   21 0.7 -1.27278 0.943444
Q2FZN5   11 0.366667 -1.27278 0.943444
Q2FY72   18 0.6 -1.27278 0.943444
Q2G0A0   18 0.6 -1.27278 0.943444
Q2FZQ8   23 0.766667 -1.27278 0.943444
Q2FXP1   18 0.6 -1.27278 0.943444
P0A0B7   17 0.566667 -1.27278 0.943444
Q2FYW0   23 0.766667 -1.27278 0.943444
Q2G230   18 0.6 -1.27278 0.943444
Q2G0H5   17 0.566667 -1.27278 0.943444
Q2G0B7   17 0.566667 -1.27278 0.943444
Q2G131   11 0.366667 -1.27278 0.943444
Q2G0Y4   17 0.566667 -1.27278 0.943444
Q2G2L0   27 0.9 -1.27278 0.943444
Q2G101   21 0.7 -1.27278 0.943444
Q2G036   23 0.766667 -1.27278 0.943444
Q2FXN3   17 0.566667 -1.27278 0.943444
Q2FWY2   16 0.533333 -1.27278 0.943444
Q2FXK6   24 0.8 -1.27278 0.943444
Q2G2Y3   19 0.633333 -1.27278 0.943444
Q2G1P8   19 0.633333 -1.27278 0.943444
Q2G0N7   22 0.733333 -1.27278 0.943444
Q2FW43   26 0.866667 -1.27278 0.943444
Q2G2N4   27 0.9 -1.27278 0.943444
Q2FW59   19 0.633333 -1.27278 0.943444
Q2G1V0   17 0.566667 -1.27278 0.943444
Q2G010   19 0.633333 -1.27278 0.943444
Q2FWJ4   19 0.633333 -1.27278 0.943444
Q2FUR3   19 0.633333 -1.27278 0.943444
Q2FXE4   22 0.733333 -1.27278 0.943444
Q2FY36   14 0.466667 -1.27278 0.943444
Q2G1Q7   18 0.6 -1.27278 0.943444
Q2FX09   23 0.766667 -1.27278 0.943444
Q2G0Z1   20 0.666667 -1.27278 0.943444
Q2FWJ1   22 0.733333 -1.27278 0.943444
Q2FUT4   16 0.533333 -1.27278 0.943444
Q2FYI1   20 0.666667 -1.27278 0.943444
Q2FXQ8   16 0.533333 -1.27278 0.943444
Q2FUZ0   22 0.733333 -1.27278 0.943444
P0A086   22 0.733333 -1.27278 0.943444
Q2FZM0   21 0.7 -1.27278 0.943444
Q2FXL3   21 0.7 -1.27278 0.943444
Q2G2K7   18 0.6 -1.27278 0.943444
Q2FVL1   22 0.733333 -1.27278 0.943444
Q2FW21   18 0.6 -1.27278 0.943444
Q2G201   24 0.8 -1.27278 0.943444
Q2FVV6   25 0.833333 -1.27278 0.943444
Q2FV03   20 0.666667 -1.27278 0.943444
Q2G2T2   23 0.766667 -1.27278 0.943444
Q2FZ44   24 0.8 -1.27278 0.943444
Q2G1N7   32 1.06667 0.903563 0.161558
Q2G172   18 0.6 -1.27278 0.943444
Q2G208   24 0.8 -1.27278 0.943444
Q2FZR7   18 0.6 -1.27278 0.943444
Q2G2K2   25 0.833333 -1.27278 0.943444
Q2FVA4   17 0.566667 -1.27278 0.943444
Q2G0F5   20 0.666667 -1.27278 0.943444
Q2G0X0   17 0.566667 -1.27278 0.943444
Q2FXU0   13 0.433333 -1.27278 0.943444
Q2FXX9   20 0.666667 -1.27278 0.943444
Q2G2K8   19 0.633333 -1.27278 0.943444
Q2G0X1   24 0.786885 -1.27278 0.943444
Q2FXI8   22 0.721311 -1.27278 0.943444
Q2G0L1   24 0.786885 -1.27278 0.943444
Q2FX07   17 0.557377 -1.27278 0.943444
Q2G139   18 0.590164 -1.27278 0.943444
Q2FUV5   16 0.52459 -1.27278 0.943444
Q2FVD0   16 0.52459 -1.27278 0.943444
Q2FX10   29 0.95082 -1.27278 0.943444
Q2G1W5   19 0.622951 -1.27278 0.943444
Q2G1Y7   20 0.655738 -1.27278 0.943444
Q2G190   26 0.852459 -1.27278 0.943444
Q2FV59   19 0.622951 -1.27278 0.943444
Q2FZS3   15 0.491803 -1.27278 0.943444
Q2FX90   15 0.491803 -1.27278 0.943444
Q2FW85   21 0.688525 -1.27278 0.943444
Q2FZ65   26 0.852459 -1.27278 0.943444
Q2FXJ7   17 0.557377 -1.27278 0.943444
Q2FVW2   21 0.688525 -1.27278 0.943444
Q2G0H4   24 0.786885 -1.27278 0.943444
Q2FVV4   14 0.459016 -1.27278 0.943444
Q2FUR9   20 0.655738 -1.27278 0.943444
Q2FW06   19 0.622951 -1.27278 0.943444
Q2FY84   17 0.557377 -1.27278 0.943444
Q2G132   19 0.622951 -1.27278 0.943444
Q2G0C9   18 0.590164 -1.27278 0.943444
Q2G2N1   17 0.557377 -1.27278 0.943444
Q2FVF2   24 0.786885 -1.27278 0.943444
Q2FZ30   28 0.918033 -1.27278 0.943444
Q2FXX8   24 0.786885 -1.27278 0.943444
Q2FZX6   17 0.557377 -1.27278 0.943444
Q2G1Z2   25 0.819672 -1.27278 0.943444
Q2G0G7   28 0.918033 -1.27278 0.943444
Q2FV53   17 0.557377 -1.27278 0.943444
Q2FV28   20 0.655738 -1.27278 0.943444
Q2G097   24 0.786885 -1.27278 0.943444
Q2FZC5   16 0.52459 -1.27278 0.943444
Q2FY77   31 1.01639 0.903563 0.161558
Q2FVA9   21 0.688525 -1.27278 0.943444
Q2G2W5   15 0.491803 -1.27278 0.943444
Q2FX97   25 0.819672 -1.27278 0.943444
Q2G1F3   24 0.786885 -1.27278 0.943444
Q2FYU1   17 0.557377 -1.27278 0.943444
Q2FUP6   27 0.885246 -1.27278 0.943444
Q2G2U7   24 0.786885 -1.27278 0.943444
Q2FY09   26 0.852459 -1.27278 0.943444
Q2G1J6   17 0.557377 -1.27278 0.943444
Q2G059   29 0.95082 -1.27278 0.943444
Q2FVK5   17 0.557377 -1.27278 0.943444
Q2G0H7   21 0.688525 -1.27278 0.943444
Q2FWN2   14 0.459016 -1.27278 0.943444
Q2FYV7   28 0.918033 -1.27278 0.943444
Q2G236   23 0.754098 -1.27278 0.943444
Q2FZR6   22 0.721311 -1.27278 0.943444
Q2G1P9   22 0.721311 -1.27278 0.943444
Q2G0R9   18 0.590164 -1.27278 0.943444
Q2FUZ9   16 0.52459 -1.27278 0.943444
Q2FVP2   18 0.590164 -1.27278 0.943444
Q2FXC8   20 0.655738 -1.27278 0.943444
Q2FVC4   23 0.754098 -1.27278 0.943444
Q2FZ29   15 0.491803 -1.27278 0.943444
Q2FYR8   15 0.483871 -1.27278 0.943444
Q2FY23   20 0.645161 -1.27278 0.943444
Q2G0D4   28 0.903226 -1.27278 0.943444
Q2FZ38   25 0.806452 -1.27278 0.943444
Q2FXH1   21 0.677419 -1.27278 0.943444
Q2FXZ9   24 0.774194 -1.27278 0.943444
Q2G1V3   18 0.580645 -1.27278 0.943444
Q2FVZ0   20 0.645161 -1.27278 0.943444
Q2FV95   23 0.741935 -1.27278 0.943444
Q2G196   23 0.741935 -1.27278 0.943444
Q2FZ61   27 0.870968 -1.27278 0.943444
Q2FW27   22 0.709677 -1.27278 0.943444
Q2FWH2   25 0.806452 -1.27278 0.943444
Q2FZQ9   25 0.806452 -1.27278 0.943444
Q2FWQ9   27 0.870968 -1.27278 0.943444
Q2G1N5   19 0.612903 -1.27278 0.943444
Q2FZP8   21 0.677419 -1.27278 0.943444
Q2FXC2   24 0.774194 -1.27278 0.943444
Q2G0X9   17 0.548387 -1.27278 0.943444
Q2FX08   16 0.516129 -1.27278 0.943444
Q2FUV2   24 0.774194 -1.27278 0.943444
Q2FZT8   21 0.677419 -1.27278 0.943444
Q2G2N2   18 0.580645 -1.27278 0.943444
Q2G0M1   23 0.741935 -1.27278 0.943444
Q2FVX8   15 0.483871 -1.27278 0.943444
Q2G220   16 0.516129 -1.27278 0.943444
Q2FW37   29 0.935484 -1.27278 0.943444
Q2G203   28 0.903226 -1.27278 0.943444
Q2FY89   22 0.709677 -1.27278 0.943444
Q2G1K7   24 0.774194 -1.27278 0.943444
Q2G013   24 0.774194 -1.27278 0.943444
Q2FV91   23 0.741935 -1.27278 0.943444
Q2FW92   32 1.03226 0.903563 0.161558
Q2G1U5   34 1.09677 0.903563 0.161558
Q2G2A6   29 0.935484 -1.27278 0.943444
Q2G0G9   25 0.806452 -1.27278 0.943444
P0A088   11 0.354839 -1.27278 0.943444
Q2G0B4   18 0.580645 -1.27278 0.943444
Q2G0X7   21 0.677419 -1.27278 0.943444
Q2G0S0   27 0.870968 -1.27278 0.943444
Q2FW12   22 0.709677 -1.27278 0.943444
Q2G0J7   20 0.645161 -1.27278 0.943444
Q2FW76   25 0.806452 -1.27278 0.943444
Q2G1Z7   19 0.612903 -1.27278 0.943444
Q2G2S1   24 0.774194 -1.27278 0.943444
Q2G1B1   27 0.870968 -1.27278 0.943444
Q2FVP3   23 0.741935 -1.27278 0.943444
Q2G1V1   19 0.612903 -1.27278 0.943444
Q2G1H8   24 0.774194 -1.27278 0.943444
Q2G149   24 0.774194 -1.27278 0.943444
Q2FXC7   22 0.709677 -1.27278 0.943444
Q2G019   19 0.612903 -1.27278 0.943444
Q2FWL6   22 0.709677 -1.27278 0.943444
Q2G199   23 0.741935 -1.27278 0.943444
Q2FY41   16 0.516129 -1.27278 0.943444
Q2FX33   32 1.03226 0.903563 0.161558
Q2G181   24 0.774194 -1.27278 0.943444
Q2FVT1   20 0.645161 -1.27278 0.943444
Q2G0Z5   27 0.870968 -1.27278 0.943444
Q2FZC7   31 1 0.903563 0.161558
Q2G1U0   23 0.741935 -1.27278 0.943444
Q2FW18   18 0.580645 -1.27278 0.943444
Q2G0H1   23 0.741935 -1.27278 0.943444
Q2FX22   22 0.709677 -1.27278 0.943444
Q2G157   23 0.741935 -1.27278 0.943444
Q2G2J5   30 0.967742 -1.27278 0.943444
Q2FZH9   23 0.741935 -1.27278 0.943444
Q2FZA6   15 0.483871 -1.27278 0.943444
Q2G1N6   18 0.580645 -1.27278 0.943444
Q2FVR4   26 0.83871 -1.27278 0.943444
Q2FY13   22 0.709677 -1.27278 0.943444
Q2G025   19 0.612903 -1.27278 0.943444
Q2FV36   16 0.516129 -1.27278 0.943444
Q2G0W9   25 0.806452 -1.27278 0.943444
Q2G0L0   22 0.709677 -1.27278 0.943444
Q2FUR2   19 0.612903 -1.27278 0.943444
Q2FVJ9   23 0.741935 -1.27278 0.943444
Q2G1S8   20 0.634921 -1.27278 0.943444
Q2FVJ5   24 0.761905 -1.27278 0.943444
Q2FZ39   26 0.825397 -1.27278 0.943444
Q2FWP6   21 0.666667 -1.27278 0.943444
Q2FVB4   23 0.730159 -1.27278 0.943444
Q2G0V7   25 0.793651 -1.27278 0.943444
Q2FUV4   19 0.603175 -1.27278 0.943444
Q2FYG5   20 0.634921 -1.27278 0.943444
Q2FW71   21 0.666667 -1.27278 0.943444
Q2FZB1   21 0.666667 -1.27278 0.943444
Q2G0Y9   18 0.571429 -1.27278 0.943444
Q2G0X4   21 0.666667 -1.27278 0.943444
Q2FZL2   20 0.634921 -1.27278 0.943444
Q2FVS1   16 0.507937 -1.27278 0.943444
Q2G099   18 0.571429 -1.27278 0.943444
Q2FZN0   21 0.666667 -1.27278 0.943444
Q2FZ50   25 0.793651 -1.27278 0.943444
Q2G0X8   20 0.634921 -1.27278 0.943444
Q2G167   23 0.730159 -1.27278 0.943444
Q2G086   15 0.47619 -1.27278 0.943444
Q2G0D0   27 0.857143 -1.27278 0.943444
Q2FWG3   24 0.761905 -1.27278 0.943444
Q2G228   21 0.666667 -1.27278 0.943444
Q2FWW8   22 0.698413 -1.27278 0.943444
Q2FYL0   18 0.571429 -1.27278 0.943444
Q2FXX2   24 0.761905 -1.27278 0.943444
Q2G0C4   23 0.730159 -1.27278 0.943444
Q2FZA2   22 0.698413 -1.27278 0.943444
Q2FWL0   22 0.698413 -1.27278 0.943444
Q2FUY9   34 1.07937 0.903563 0.161558
Q2G0T8   33 1.04762 0.903563 0.161558
Q2FWK0   20 0.634921 -1.27278 0.943444
Q2G0D9   27 0.857143 -1.27278 0.943444
Q2FZF3   17 0.539683 -1.27278 0.943444
Q2FZ17   31 0.984127 -1.27278 0.943444
Q2G0T6   20 0.634921 -1.27278 0.943444
Q2G140   21 0.666667 -1.27278 0.943444
Q2G2F2   24 0.761905 -1.27278 0.943444
Q2FXG0   25 0.793651 -1.27278 0.943444
Q2FWR4   28 0.888889 -1.27278 0.943444
Q2G195   23 0.730159 -1.27278 0.943444
Q2FVY4   23 0.730159 -1.27278 0.943444
Q2G1I6   20 0.634921 -1.27278 0.943444
Q2FVD5   15 0.47619 -1.27278 0.943444
Q2FZM1   23 0.730159 -1.27278 0.943444
Q2FVG0   22 0.698413 -1.27278 0.943444
Q2FZM7   26 0.825397 -1.27278 0.943444
Q2FZB2   20 0.634921 -1.27278 0.943444
Q2G287   24 0.761905 -1.27278 0.943444
Q2FWG4   22 0.698413 -1.27278 0.943444
Q2G2B3   27 0.857143 -1.27278 0.943444
Q2FY48   29 0.920635 -1.27278 0.943444
Q9ZNI1   24 0.761905 -1.27278 0.943444
Q2FV94   23 0.730159 -1.27278 0.943444
Q2G2X5   20 0.634921 -1.27278 0.943444
Q2FVX6   27 0.857143 -1.27278 0.943444
Q2G060   27 0.857143 -1.27278 0.943444
Q2FVG2   27 0.857143 -1.27278 0.943444
Q2G1Q1   27 0.857143 -1.27278 0.943444
Q2G1F1   20 0.634921 -1.27278 0.943444
Q2FXC5   24 0.761905 -1.27278 0.943444
Q2G2B0   23 0.730159 -1.27278 0.943444
Q2FXR6   27 0.857143 -1.27278 0.943444
Q2FXE0   25 0.793651 -1.27278 0.943444
Q2FUY3   30 0.952381 -1.27278 0.943444
Q2G1S6   23 0.730159 -1.27278 0.943444
Q2FVE9   22 0.698413 -1.27278 0.943444
Q2FVU7   17 0.539683 -1.27278 0.943444
Q2FVM7   23 0.730159 -1.27278 0.943444
Q2FVU6   25 0.793651 -1.27278 0.943444
Q2FVA1   21 0.666667 -1.27278 0.943444
Q2FWB8   23 0.730159 -1.27278 0.943444
Q2FYR5   23 0.730159 -1.27278 0.943444
Q2G261   21 0.666667 -1.27278 0.943444
Q2G264   24 0.761905 -1.27278 0.943444
Q2G0U4   28 0.888889 -1.27278 0.943444
Q2G226   31 0.984127 -1.27278 0.943444
Q2FZT7   19 0.603175 -1.27278 0.943444
Q2FXJ4   30 0.952381 -1.27278 0.943444
Q2G047   25 0.793651 -1.27278 0.943444
Q2FWD9   18 0.571429 -1.27278 0.943444
Q2FZH2   25 0.793651 -1.27278 0.943444
Q2G044   28 0.888889 -1.27278 0.943444
Q2FVZ8   20 0.634921 -1.27278 0.943444
Q2G1C5   20 0.634921 -1.27278 0.943444
Q2G1Z1   27 0.857143 -1.27278 0.943444
Q2G135   14 0.444444 -1.27278 0.943444
Q2FVE5   23 0.730159 -1.27278 0.943444
Q2FZ70   25 0.793651 -1.27278 0.943444
Q2G2A0   25 0.793651 -1.27278 0.943444
Q2G224   19 0.59375 -1.27278 0.943444
P0A0K3   21 0.65625 -1.27278 0.943444
Q2G1A8   26 0.8125 -1.27278 0.943444
Q2G1P5   20 0.625 -1.27278 0.943444
Q2FV93   22 0.6875 -1.27278 0.943444
Q2FXC4   17 0.53125 -1.27278 0.943444
Q2FY74   31 0.96875 -1.27278 0.943444
Q2G1M1   21 0.65625 -1.27278 0.943444
Q9EZ11   23 0.71875 -1.27278 0.943444
Q2FZB3   19 0.59375 -1.27278 0.943444
Q2G1V2   23 0.71875 -1.27278 0.943444
Q2FVM8   27 0.84375 -1.27278 0.943444
Q2FVR1   21 0.65625 -1.27278 0.943444
Q2FXC3   22 0.6875 -1.27278 0.943444
Q2FUV6   24 0.75 -1.27278 0.943444
Q2G1D7   25 0.78125 -1.27278 0.943444
Q2FXR2   24 0.75 -1.27278 0.943444
Q2FW83   23 0.71875 -1.27278 0.943444
Q2G2X7   20 0.625 -1.27278 0.943444
Q2FVM4   18 0.5625 -1.27278 0.943444
P0A0J3   20 0.625 -1.27278 0.943444
Q2G2L8   30 0.9375 -1.27278 0.943444
Q2FZ27   31 0.96875 -1.27278 0.943444
Q2FZ53   23 0.71875 -1.27278 0.943444
Q2G154   34 1.0625 0.903563 0.161558
Q2FZS4   21 0.65625 -1.27278 0.943444
Q2FYQ5   23 0.71875 -1.27278 0.943444
Q2FZL6   26 0.8125 -1.27278 0.943444
Q2FWB9   22 0.6875 -1.27278 0.943444
Q2FUQ4   22 0.6875 -1.27278 0.943444
Q2G293   25 0.78125 -1.27278 0.943444
Q2FZS5   25 0.78125 -1.27278 0.943444
Q2FYP9   30 0.9375 -1.27278 0.943444
Q2G0K7   29 0.90625 -1.27278 0.943444
Q2FVV2   24 0.75 -1.27278 0.943444
Q2FVN0   26 0.8125 -1.27278 0.943444
Q2FX00   28 0.875 -1.27278 0.943444
Q2G1I0   31 0.96875 -1.27278 0.943444
Q2FXI2   22 0.6875 -1.27278 0.943444
Q2G2X1   27 0.84375 -1.27278 0.943444
Q2FYG6   30 0.9375 -1.27278 0.943444
Q2FXH0   27 0.84375 -1.27278 0.943444
Q2FXU7   22 0.6875 -1.27278 0.943444
Q2G170   29 0.90625 -1.27278 0.943444
Q2FVQ9   30 0.9375 -1.27278 0.943444
Q2FWV2   30 0.9375 -1.27278 0.943444
Q2FVI5   22 0.6875 -1.27278 0.943444
Q2FUW0   23 0.71875 -1.27278 0.943444
Q2FXB7   20 0.625 -1.27278 0.943444
Q2G0J8   29 0.90625 -1.27278 0.943444
Q2FXB5   21 0.65625 -1.27278 0.943444
Q2FYE9   27 0.84375 -1.27278 0.943444
Q2FVE2   17 0.53125 -1.27278 0.943444
Q2G2V6   26 0.8125 -1.27278 0.943444
O08387   30 0.9375 -1.27278 0.943444
Q2FZ14   23 0.71875 -1.27278 0.943444
Q2FXW3   20 0.625 -1.27278 0.943444
Q2FYQ8   24 0.75 -1.27278 0.943444
Q2G2D6   21 0.65625 -1.27278 0.943444
Q2G2T7   34 1.0625 0.903563 0.161558
Q2FYP8   26 0.8125 -1.27278 0.943444
Q2FZ25   26 0.8125 -1.27278 0.943444
Q2FY65   28 0.875 -1.27278 0.943444
Q2G2T1   24 0.75 -1.27278 0.943444
Q2G1N0   21 0.65625 -1.27278 0.943444
Q2G110   29 0.90625 -1.27278 0.943444
Q2G1E1   32 1 0.903563 0.161558
Q2G2F1   27 0.84375 -1.27278 0.943444
Q2FXE8   28 0.875 -1.27278 0.943444
Q2FZ06   22 0.6875 -1.27278 0.943444
Q2FVH2   22 0.6875 -1.27278 0.943444
Q2FYV6   24 0.75 -1.27278 0.943444
Q2FZJ3   29 0.892308 -1.27278 0.943444
Q2G095   25 0.769231 -1.27278 0.943444
Q2G2Y0   23 0.707692 -1.27278 0.943444
Q2G2W3   26 0.8 -1.27278 0.943444
Q2FY07   29 0.892308 -1.27278 0.943444
Q2FXW8   26 0.8 -1.27278 0.943444
Q2FUR6   27 0.830769 -1.27278 0.943444
Q2FVW6   24 0.738462 -1.27278 0.943444
Q2G1X0   20 0.615385 -1.27278 0.943444
Q2G1F6   28 0.861538 -1.27278 0.943444
Q2FVK8   21 0.646154 -1.27278 0.943444
Q2G158   34 1.04615 0.903563 0.161558
Q2G118   32 0.984615 -1.27278 0.943444
Q2G077   21 0.646154 -1.27278 0.943444
Q2G0E0   30 0.923077 -1.27278 0.943444
Q2G263   32 0.984615 -1.27278 0.943444
Q2FUU1   20 0.615385 -1.27278 0.943444
Q2G1X7   20 0.615385 -1.27278 0.943444
Q2G1C0   24 0.738462 -1.27278 0.943444
Q2FVB9   25 0.769231 -1.27278 0.943444
Q2G273   16 0.492308 -1.27278 0.943444
Q53726   22 0.676923 -1.27278 0.943444
Q2G2W9   29 0.892308 -1.27278 0.943444
Q2FZ22   26 0.8 -1.27278 0.943444
Q2G2U1   17 0.523077 -1.27278 0.943444
Q2FXW6   21 0.646154 -1.27278 0.943444
Q2G0P9   32 0.984615 -1.27278 0.943444
Q2FYE3   24 0.738462 -1.27278 0.943444
Q2FXU3   29 0.892308 -1.27278 0.943444
Q2G052   27 0.830769 -1.27278 0.943444
Q2FZM6   31 0.953846 -1.27278 0.943444
Q2FX25   31 0.953846 -1.27278 0.943444
Q2FX05   18 0.553846 -1.27278 0.943444
Q2G1P2   21 0.646154 -1.27278 0.943444
Q2G2C4   24 0.738462 -1.27278 0.943444
Q2G165   29 0.892308 -1.27278 0.943444
Q2FXK8   13 0.4 -1.27278 0.943444
Q2FWP1   32 0.984615 -1.27278 0.943444
Q2FVU1   28 0.861538 -1.27278 0.943444
Q2FZ78   32 0.984615 -1.27278 0.943444
Q2G0P0   25 0.769231 -1.27278 0.943444
Q2FXX3   30 0.923077 -1.27278 0.943444
Q2FVX2   30 0.923077 -1.27278 0.943444
Q2G0Q7   23 0.707692 -1.27278 0.943444
Q2FXS6   21 0.646154 -1.27278 0.943444
Q2FUZ1   23 0.707692 -1.27278 0.943444
Q2FZ87   25 0.769231 -1.27278 0.943444
Q2FXF4   33 1.01538 0.903563 0.161558
Q2G1G4   29 0.892308 -1.27278 0.943444
Q2FWE6   23 0.707692 -1.27278 0.943444
Q2G2U2   30 0.923077 -1.27278 0.943444
Q2FY17   25 0.769231 -1.27278 0.943444
Q2FVU3   38 1.16923 0.903563 0.161558
Q2FVK1   18 0.553846 -1.27278 0.943444
Q2G0K5   22 0.676923 -1.27278 0.943444
Q2G2X8   24 0.738462 -1.27278 0.943444
Q2FYZ7   22 0.676923 -1.27278 0.943444
Q2FWG1   22 0.676923 -1.27278 0.943444
Q2G1Q6   29 0.892308 -1.27278 0.943444
Q2G2X9   20 0.615385 -1.27278 0.943444
Q2FWN9   20 0.615385 -1.27278 0.943444
Q2FYZ2   34 1.04615 0.903563 0.161558
Q2FZJ1   21 0.646154 -1.27278 0.943444
Q2G002   22 0.676923 -1.27278 0.943444
Q2FVL4   27 0.830769 -1.27278 0.943444
Q2G2M7   18 0.553846 -1.27278 0.943444
Q2FWH6   30 0.923077 -1.27278 0.943444
Q2FXQ3   26 0.8 -1.27278 0.943444
Q2G129   31 0.953846 -1.27278 0.943444
Q7BHL7   38 1.16923 0.903563 0.161558
Q2FZ71   26 0.8 -1.27278 0.943444
Q2FZ88   23 0.69697 -1.27278 0.943444
Q2FV22   32 0.969697 -1.27278 0.943444
Q2FYM3   23 0.69697 -1.27278 0.943444
Q2FY06   34 1.0303 0.903563 0.161558
Q2FXB0   18 0.545455 -1.27278 0.943444
Q2FX87   29 0.878788 -1.27278 0.943444
Q2FZ33   26 0.787879 -1.27278 0.943444
Q2G0J1   27 0.818182 -1.27278 0.943444
Q2FUT7   34 1.0303 0.903563 0.161558
Q2FZH1   26 0.787879 -1.27278 0.943444
Q2FVX3   33 1 0.903563 0.161558
Q2FWC6   32 0.969697 -1.27278 0.943444
Q2FXN6   30 0.909091 -1.27278 0.943444
Q2FY79   37 1.12121 0.903563 0.161558
Q2FZ23   32 0.969697 -1.27278 0.943444
Q2FVF1   29 0.878788 -1.27278 0.943444
Q2FWM5   30 0.909091 -1.27278 0.943444
Q2G061   29 0.878788 -1.27278 0.943444
Q2FWL7   25 0.757576 -1.27278 0.943444
Q2FVK3   18 0.545455 -1.27278 0.943444
Q2FX19   38 1.15152 0.903563 0.161558
Q2G2U6   29 0.878788 -1.27278 0.943444
Q2G1S5   18 0.545455 -1.27278 0.943444
Q2FVS9   25 0.757576 -1.27278 0.943444
Q2G1M7   28 0.848485 -1.27278 0.943444
Q2FW50   21 0.636364 -1.27278 0.943444
Q2G2L1   27 0.818182 -1.27278 0.943444
Q2FWB1   32 0.969697 -1.27278 0.943444
Q2FXA8   25 0.757576 -1.27278 0.943444
Q2FV20   30 0.909091 -1.27278 0.943444
Q2FUY1   28 0.848485 -1.27278 0.943444
Q2FYJ1   31 0.939394 -1.27278 0.943444
Q2G043   20 0.606061 -1.27278 0.943444
Q2FZ43   29 0.878788 -1.27278 0.943444
Q9KJN4   30 0.909091 -1.27278 0.943444
Q2G194   31 0.939394 -1.27278 0.943444
Q2G0F0   29 0.878788 -1.27278 0.943444
Q2G2G2   28 0.848485 -1.27278 0.943444
Q2G0I8   25 0.757576 -1.27278 0.943444
Q2FXG5   22 0.666667 -1.27278 0.943444
Q2G2S6   39 1.18182 0.903563 0.161558
Q53700   29 0.878788 -1.27278 0.943444
Q2G0D8   22 0.666667 -1.27278 0.943444
P60430   18 0.545455 -1.27278 0.943444
Q2FV41   23 0.69697 -1.27278 0.943444
Q2FXZ5   28 0.848485 -1.27278 0.943444
Q2FZL0   24 0.727273 -1.27278 0.943444
Q2FY99   33 1 0.903563 0.161558
Q2FX95   24 0.727273 -1.27278 0.943444
Q2FYR6   32 0.969697 -1.27278 0.943444
Q2FUW2   26 0.787879 -1.27278 0.943444
Q2FVL2   33 1 0.903563 0.161558
Q2G2L4   28 0.848485 -1.27278 0.943444
Q2FXB1   17 0.515152 -1.27278 0.943444
Q2FZY7   31 0.939394 -1.27278 0.943444
Q2FVN1   24 0.727273 -1.27278 0.943444
Q2G1S1   35 1.06061 0.903563 0.161558
Q2FXK4   24 0.727273 -1.27278 0.943444
Q2FXM6   28 0.848485 -1.27278 0.943444
Q2FZJ6   32 0.969697 -1.27278 0.943444
Q2FVT4   30 0.909091 -1.27278 0.943444
Q2FYW1   19 0.575758 -1.27278 0.943444
Q2FYZ3   23 0.69697 -1.27278 0.943444
Q2FXX5   23 0.69697 -1.27278 0.943444
Q2FWM4   23 0.69697 -1.27278 0.943444
Q2G2L3   30 0.909091 -1.27278 0.943444
Q2FYR3   30 0.909091 -1.27278 0.943444
Q2G0I9   27 0.818182 -1.27278 0.943444
Q2G0M2   25 0.757576 -1.27278 0.943444
Q2G272   16 0.484848 -1.27278 0.943444
Q2FXL4   29 0.878788 -1.27278 0.943444
Q2G0U9   27 0.818182 -1.27278 0.943444
Q2FVE4   23 0.69697 -1.27278 0.943444
Q2FVC6   34 1.0303 0.903563 0.161558
Q2FV19   24 0.727273 -1.27278 0.943444
Q2G0S8   41 1.24242 0.903563 0.161558
Q2G2G3   34 1.0303 0.903563 0.161558
Q2G2X0   26 0.776119 -1.27278 0.943444
Q2G0F3   29 0.865672 -1.27278 0.943444
Q2G037   34 1.01493 0.903563 0.161558
Q2G1G6   32 0.955224 -1.27278 0.943444
Q2FWP0   20 0.597015 -1.27278 0.943444
Q2FY29   21 0.626866 -1.27278 0.943444
Q2FXQ4   33 0.985075 -1.27278 0.943444
Q2G0S7   31 0.925373 -1.27278 0.943444
Q2FZX7   25 0.746269 -1.27278 0.943444
Q2G0E6   39 1.16418 0.903563 0.161558
Q2FY37   33 0.985075 -1.27278 0.943444
Q2FYQ0   31 0.925373 -1.27278 0.943444
Q2FUV3   25 0.746269 -1.27278 0.943444
Q2FYV2   37 1.10448 0.903563 0.161558
Q2FVS4   30 0.895522 -1.27278 0.943444
Q2G2M3   28 0.835821 -1.27278 0.943444
Q2FVM6   34 1.01493 0.903563 0.161558
Q2G292   27 0.80597 -1.27278 0.943444
Q2FXH7   28 0.835821 -1.27278 0.943444
Q2FYQ7   26 0.776119 -1.27278 0.943444
Q2FWG2   29 0.865672 -1.27278 0.943444
Q2G159   27 0.80597 -1.27278 0.943444
Q2FX96   35 1.04478 0.903563 0.161558
Q2FV83   35 1.04478 0.903563 0.161558
Q2G2D8   27 0.80597 -1.27278 0.943444
Q2FYJ4   34 1.01493 0.903563 0.161558
Q2G1E8   32 0.955224 -1.27278 0.943444
Q2FVK2   17 0.507463 -1.27278 0.943444
Q2FZP1   43 1.28358 0.903563 0.161558
Q2FXI0   38 1.13433 0.903563 0.161558
Q2G134   21 0.626866 -1.27278 0.943444
Q2FZZ6   27 0.80597 -1.27278 0.943444
Q2G1Z3   48 1.43284 0.903563 0.161558
Q2G030   28 0.835821 -1.27278 0.943444
Q2FV21   31 0.925373 -1.27278 0.943444
Q9RQP6   20 0.597015 -1.27278 0.943444
Q2FZ62   20 0.597015 -1.27278 0.943444
Q2FZQ7   29 0.865672 -1.27278 0.943444
Q2G0F4   24 0.716418 -1.27278 0.943444
Q2FWE0   34 1.01493 0.903563 0.161558
Q2FVS0   38 1.13433 0.903563 0.161558
Q2FUT6   32 0.955224 -1.27278 0.943444
Q2FUQ5   32 0.955224 -1.27278 0.943444
Q2FZJ9   29 0.865672 -1.27278 0.943444
Q2FY81   26 0.776119 -1.27278 0.943444
Q2G0K8   28 0.835821 -1.27278 0.943444
Q2G262   28 0.835821 -1.27278 0.943444
Q2G0E1   25 0.746269 -1.27278 0.943444
Q2FWD3   29 0.865672 -1.27278 0.943444
Q2FXA4   30 0.895522 -1.27278 0.943444
Q2FVF0   30 0.895522 -1.27278 0.943444
Q2FWW9   27 0.80597 -1.27278 0.943444
Q2FZ54   36 1.07463 0.903563 0.161558
P0A0J0   25 0.746269 -1.27278 0.943444
Q2G1G1   32 0.955224 -1.27278 0.943444
Q2FWA1   34 1.01493 0.903563 0.161558
Q2FXN1   28 0.835821 -1.27278 0.943444
Q2G2T4   36 1.07463 0.903563 0.161558
Q2FZW9   26 0.776119 -1.27278 0.943444
Q2FV90   27 0.80597 -1.27278 0.943444
Q2FWB3   22 0.656716 -1.27278 0.943444
Q2G0Q0   22 0.656716 -1.27278 0.943444
Q2FY10   28 0.835821 -1.27278 0.943444
Q2FXM0   27 0.80597 -1.27278 0.943444
Q2G1S2   22 0.656716 -1.27278 0.943444
Q2FXY5   40 1.17647 0.903563 0.161558
Q2FXV3   28 0.823529 -1.27278 0.943444
Q2FXG3   33 0.970588 -1.27278 0.943444
Q2FVA8   26 0.764706 -1.27278 0.943444
Q2G2C2   28 0.823529 -1.27278 0.943444
Q2FYU2   32 0.941176 -1.27278 0.943444
Q2FYK5   38 1.11765 0.903563 0.161558
Q2FW35   33 0.970588 -1.27278 0.943444
Q2FY52   25 0.735294 -1.27278 0.943444
Q9RQP9   35 1.02941 0.903563 0.161558
Q2G039   26 0.764706 -1.27278 0.943444
Q2G1E4   29 0.852941 -1.27278 0.943444
Q2G0B0   29 0.852941 -1.27278 0.943444
Q2FXI7   34 1 0.903563 0.161558
Q2FWN7   29 0.852941 -1.27278 0.943444
Q2FV66   26 0.764706 -1.27278 0.943444
Q2FYJ5   24 0.705882 -1.27278 0.943444
Q2FYC9   16 0.470588 -1.27278 0.943444
Q2FZC6   32 0.941176 -1.27278 0.943444
Q2FXW4   31 0.911765 -1.27278 0.943444
Q2FXI1   31 0.911765 -1.27278 0.943444
Q2FZF9   26 0.764706 -1.27278 0.943444
Q2G171   28 0.823529 -1.27278 0.943444
Q2G2P8   27 0.794118 -1.27278 0.943444
Q2G2V9   35 1.02941 0.903563 0.161558
Q2FV31   35 1.02941 0.903563 0.161558
Q9KJN3   21 0.617647 -1.27278 0.943444
Q2FZV5   36 1.05882 0.903563 0.161558
Q2FWC4   33 0.970588 -1.27278 0.943444
Q2FYT0   29 0.852941 -1.27278 0.943444
Q2G145   26 0.764706 -1.27278 0.943444
Q2G0J0   43 1.26471 0.903563 0.161558
Q2FZQ3   23 0.676471 -1.27278 0.943444
Q2FYE5   25 0.735294 -1.27278 0.943444
Q2FWN5   36 1.05882 0.903563 0.161558
Q2FY24   36 1.05882 0.903563 0.161558
Q2FVW7   28 0.823529 -1.27278 0.943444
Q2FZ91   32 0.941176 -1.27278 0.943444
Q2FWL2   38 1.11765 0.903563 0.161558
Q2FZQ6   29 0.852941 -1.27278 0.943444
P02976   29 0.852941 -1.27278 0.943444
Q2G0R7   30 0.882353 -1.27278 0.943444
Q2FUU2   33 0.970588 -1.27278 0.943444
Q2FZG1   33 0.970588 -1.27278 0.943444
Q2G0Z4   33 0.970588 -1.27278 0.943444
Q2FZ81   25 0.735294 -1.27278 0.943444
Q2G2J8   34 1 0.903563 0.161558
Q2FZD7   42 1.23529 0.903563 0.161558
Q2G288   29 0.852941 -1.27278 0.943444
Q2FW52   28 0.823529 -1.27278 0.943444
Q2FVX4   28 0.823529 -1.27278 0.943444
Q2FVN5   31 0.911765 -1.27278 0.943444
Q2FY88   34 1 0.903563 0.161558
Q2FWC9   30 0.882353 -1.27278 0.943444
Q2FZS7   38 1.11765 0.903563 0.161558
Q2FZ63   31 0.911765 -1.27278 0.943444
Q2G1L8   29 0.852941 -1.27278 0.943444
Q2FV17   35 1.02941 0.903563 0.161558
Q2FVT8   14 0.411765 -1.27278 0.943444
Q2G0W8   35 1.02941 0.903563 0.161558
Q2FV07   18 0.529412 -1.27278 0.943444
Q2G0Q1   30 0.882353 -1.27278 0.943444
Q2FY69   26 0.764706 -1.27278 0.943444
Q2FZ75   25 0.735294 -1.27278 0.943444
Q2G0E5   28 0.823529 -1.27278 0.943444
Q2G233   27 0.794118 -1.27278 0.943444
Q2FWE1   38 1.11765 0.903563 0.161558
Q2FVZ2   29 0.852941 -1.27278 0.943444
Q2FYE2   29 0.852941 -1.27278 0.943444
Q2G1K6   31 0.898551 -1.27278 0.943444
Q2FVT0   34 0.985507 -1.27278 0.943444
Q2G0Q9   38 1.10145 0.903563 0.161558
Q2FZ89   32 0.927536 -1.27278 0.943444
Q2FVR0   39 1.13043 0.903563 0.161558
Q2FZD9   23 0.666667 -1.27278 0.943444
Q2FX85   29 0.84058 -1.27278 0.943444
Q2G1B0   28 0.811594 -1.27278 0.943444
Q2G2E4   31 0.898551 -1.27278 0.943444
Q2FYK7   31 0.898551 -1.27278 0.943444
Q2FZ13   33 0.956522 -1.27278 0.943444
Q2FZE6   30 0.869565 -1.27278 0.943444
Q2FVI2   28 0.811594 -1.27278 0.943444
Q2FZE0   33 0.956522 -1.27278 0.943444
Q2FV38   27 0.782609 -1.27278 0.943444
Q2FXE2   35 1.01449 0.903563 0.161558
Q2G1Q2   28 0.811594 -1.27278 0.943444
Q2FYY8   35 1.01449 0.903563 0.161558
Q2FYN6   43 1.24638 0.903563 0.161558
Q2FV39   36 1.04348 0.903563 0.161558
Q2G130   33 0.956522 -1.27278 0.943444
Q2FUR8   39 1.13043 0.903563 0.161558
Q2FXZ3   29 0.84058 -1.27278 0.943444
Q2FYM4   29 0.84058 -1.27278 0.943444
Q2FWY1   47 1.36232 0.903563 0.161558
Q2G1V4   29 0.84058 -1.27278 0.943444
P0A011   29 0.84058 -1.27278 0.943444
Q2FXZ0   35 1.01449 0.903563 0.161558
Q2G0V4   25 0.724638 -1.27278 0.943444
Q2FW34   28 0.811594 -1.27278 0.943444
Q2FWC7   32 0.927536 -1.27278 0.943444
Q2G0F6   33 0.956522 -1.27278 0.943444
Q2G0T0   31 0.898551 -1.27278 0.943444
Q2FXM8   39 1.13043 0.903563 0.161558
Q2G0Q8   25 0.724638 -1.27278 0.943444
Q2FZ08   43 1.24638 0.903563 0.161558
Q2G160   29 0.84058 -1.27278 0.943444
Q2FY78   36 1.04348 0.903563 0.161558
Q2G2H7   29 0.84058 -1.27278 0.943444
Q2FW53   25 0.724638 -1.27278 0.943444
Q2FVX0   34 0.985507 -1.27278 0.943444
Q2G2U5   31 0.898551 -1.27278 0.943444
Q2FZR0   34 0.985507 -1.27278 0.943444
Q2G1Z9   21 0.608696 -1.27278 0.943444
Q2G1G0   28 0.811594 -1.27278 0.943444
Q2FW57   32 0.927536 -1.27278 0.943444
Q9RQP7   31 0.898551 -1.27278 0.943444
Q2FXP0   35 1.01449 0.903563 0.161558
Q2FVV1   27 0.782609 -1.27278 0.943444
Q2FYU8   21 0.608696 -1.27278 0.943444
Q2FZ04   20 0.57971 -1.27278 0.943444
Q2FVQ0   35 1.01449 0.903563 0.161558
Q2G151   29 0.84058 -1.27278 0.943444
Q2FXF9   31 0.898551 -1.27278 0.943444
Q2G242   34 0.985507 -1.27278 0.943444
Q2FZQ0   24 0.695652 -1.27278 0.943444
Q2G1Q8   37 1.07246 0.903563 0.161558
Q2FYG1   41 1.17143 0.903563 0.161558
Q2G1N3   30 0.857143 -1.27278 0.943444
Q2FV44   38 1.08571 0.903563 0.161558
Q2FXV4   40 1.14286 0.903563 0.161558
Q2G0I1   42 1.2 0.903563 0.161558
Q2FZY0   33 0.942857 -1.27278 0.943444
Q2G295   33 0.942857 -1.27278 0.943444
Q2FWH3   39 1.11429 0.903563 0.161558
Q2G072   30 0.857143 -1.27278 0.943444
Q2G217   33 0.942857 -1.27278 0.943444
Q2FYP6   43 1.22857 0.903563 0.161558
Q9EZ12   35 1 0.903563 0.161558
Q2FZ48   34 0.971429 -1.27278 0.943444
Q2FY16   30 0.857143 -1.27278 0.943444
Q2FZU3   30 0.857143 -1.27278 0.943444
Q2FVV7   35 1 0.903563 0.161558
Q2FWU0   18 0.514286 -1.27278 0.943444
P0A0Q0   40 1.14286 0.903563 0.161558
Q2FVS3   29 0.828571 -1.27278 0.943444
Q2G0I6   36 1.02857 0.903563 0.161558
Q2FYP3   22 0.628571 -1.27278 0.943444
Q2FWM0   27 0.771429 -1.27278 0.943444
Q2FZ36   24 0.685714 -1.27278 0.943444
Q2G0Y8   34 0.971429 -1.27278 0.943444
Q2FXF6   31 0.885714 -1.27278 0.943444
Q2FXM7   32 0.914286 -1.27278 0.943444
Q2G1A6   32 0.914286 -1.27278 0.943444
Q2G138   22 0.628571 -1.27278 0.943444
Q2FZR4   35 1 0.903563 0.161558
Q2G162   37 1.05714 0.903563 0.161558
Q2FYH2   33 0.942857 -1.27278 0.943444
Q2FX56   33 0.942857 -1.27278 0.943444
Q2FY68   26 0.742857 -1.27278 0.943444
Q2G1K1   22 0.628571 -1.27278 0.943444
Q2G1A3   32 0.914286 -1.27278 0.943444
Q2FZX4   36 1.02857 0.903563 0.161558
Q2G1M5   32 0.914286 -1.27278 0.943444
Q2FVA3   40 1.14286 0.903563 0.161558
Q2G2G4   29 0.828571 -1.27278 0.943444
Q2G0U3   33 0.942857 -1.27278 0.943444
Q2FXQ6   42 1.2 0.903563 0.161558
Q2G0S2   27 0.771429 -1.27278 0.943444
Q2G168   36 1.02857 0.903563 0.161558
Q2FZB0   32 0.914286 -1.27278 0.943444
Q2G119   45 1.28571 0.903563 0.161558
Q2FVJ7   33 0.942857 -1.27278 0.943444
Q2FY30   36 1.02857 0.903563 0.161558
Q2FXR3   28 0.8 -1.27278 0.943444
Q2G1Z0   31 0.885714 -1.27278 0.943444
Q2G0A9   30 0.857143 -1.27278 0.943444
O33599   27 0.771429 -1.27278 0.943444
Q2FZ55   34 0.971429 -1.27278 0.943444
Q2FYS0   33 0.942857 -1.27278 0.943444
Q2G248   33 0.942857 -1.27278 0.943444
Q2G049   28 0.8 -1.27278 0.943444
Q2FVA5   24 0.685714 -1.27278 0.943444
Q2FUX8   31 0.885714 -1.27278 0.943444
Q2G123   25 0.714286 -1.27278 0.943444
Q2FVH0   45 1.28571 0.903563 0.161558
Q2FV01   32 0.914286 -1.27278 0.943444
Q2G2L2   27 0.771429 -1.27278 0.943444
Q2FYW3   28 0.8 -1.27278 0.943444
Q2FZZ0   31 0.885714 -1.27278 0.943444
Q2FVV8   40 1.14286 0.903563 0.161558
Q2G2W0   44 1.23944 0.903563 0.161558
Q2G041   23 0.647887 -1.27278 0.943444
P0A0B9   36 1.01408 0.903563 0.161558
Q2FYI6   32 0.901408 -1.27278 0.943444
Q2G2S2   40 1.12676 0.903563 0.161558
Q2FVQ8   24 0.676056 -1.27278 0.943444
Q2FVT2   27 0.760563 -1.27278 0.943444
Q2G1Z5   28 0.788732 -1.27278 0.943444
Q2G2A4   29 0.816901 -1.27278 0.943444
P60393   35 0.985915 -1.27278 0.943444
Q2G0P6   38 1.07042 0.903563 0.161558
Q2FW04   32 0.901408 -1.27278 0.943444
Q2FYY9   40 1.12676 0.903563 0.161558
Q2FWP2   33 0.929577 -1.27278 0.943444
Q2FVW4   32 0.901408 -1.27278 0.943444
Q2FY63   38 1.07042 0.903563 0.161558
Q2FZ68   35 0.985915 -1.27278 0.943444
Q2G1E2   30 0.84507 -1.27278 0.943444
Q2G2T8   30 0.84507 -1.27278 0.943444
Q2FY71   32 0.901408 -1.27278 0.943444
Q2FVI1   36 1.01408 0.903563 0.161558
Q2G0W2   30 0.84507 -1.27278 0.943444
Q2G238   31 0.873239 -1.27278 0.943444
Q2FZR1   30 0.84507 -1.27278 0.943444
Q2FXN2   34 0.957746 -1.27278 0.943444
Q2FXH6   31 0.873239 -1.27278 0.943444
Q2FXM3   37 1.04225 0.903563 0.161558
Q2FZW3   40 1.12676 0.903563 0.161558
Q2FWM9   24 0.676056 -1.27278 0.943444
Q2FUW9   29 0.816901 -1.27278 0.943444
Q2FW91   26 0.732394 -1.27278 0.943444
Q2G137   29 0.816901 -1.27278 0.943444
Q2FVM0   37 1.04225 0.903563 0.161558
Q2G057   27 0.760563 -1.27278 0.943444
Q2FXP5   31 0.873239 -1.27278 0.943444
Q2G1H2   29 0.816901 -1.27278 0.943444
Q2FX99   30 0.84507 -1.27278 0.943444
Q2G0J4   38 1.07042 0.903563 0.161558
Q2FX74   28 0.788732 -1.27278 0.943444
Q2G1J9   34 0.957746 -1.27278 0.943444
Q2G1F7   36 1.01408 0.903563 0.161558
Q2G2R8   26 0.732394 -1.27278 0.943444
Q2FW32   38 1.07042 0.903563 0.161558
Q2FXZ4   32 0.901408 -1.27278 0.943444
Q2FUT0   28 0.788732 -1.27278 0.943444
Q2G084   31 0.873239 -1.27278 0.943444
Q2G148   43 1.21127 0.903563 0.161558
Q2FYR0   27 0.760563 -1.27278 0.943444
Q2FW86   33 0.929577 -1.27278 0.943444
Q2FW01   31 0.873239 -1.27278 0.943444
Q2FUX9   34 0.957746 -1.27278 0.943444
Q2G212   25 0.704225 -1.27278 0.943444
Q2FZ84   32 0.901408 -1.27278 0.943444
Q2G0Y0   33 0.929577 -1.27278 0.943444
Q2FYU4   41 1.15493 0.903563 0.161558
Q2G223   28 0.788732 -1.27278 0.943444
Q2G136   38 1.07042 0.903563 0.161558
Q2G0G6   30 0.84507 -1.27278 0.943444
Q2FWY6   35 0.985915 -1.27278 0.943444
Q2FWZ2   33 0.929577 -1.27278 0.943444
Q2G240   38 1.07042 0.903563 0.161558
O05154   33 0.929577 -1.27278 0.943444
Q2FXP4   40 1.12676 0.903563 0.161558
Q2FVH5   31 0.873239 -1.27278 0.943444
Q2FYP0   33 0.916667 -1.27278 0.943444
Q2FUW5   28 0.777778 -1.27278 0.943444
Q2FX66   18 0.5 -1.27278 0.943444
Q2G1P4   41 1.13889 0.903563 0.161558
Q2FYI9   39 1.08333 0.903563 0.161558
Q2G0I7   31 0.861111 -1.27278 0.943444
Q2FXQ9   38 1.05556 0.903563 0.161558
Q2FXL0   36 1 0.903563 0.161558
Q2FYR7   32 0.888889 -1.27278 0.943444
Q2G1W4   30 0.833333 -1.27278 0.943444
Q2G2C8   38 1.05556 0.903563 0.161558
Q2G163   33 0.916667 -1.27278 0.943444
Q2FWL9   25 0.694444 -1.27278 0.943444
Q2FZH3   39 1.08333 0.903563 0.161558
Q2FZR5   32 0.888889 -1.27278 0.943444
Q2G1W6   32 0.888889 -1.27278 0.943444
Q2FWA5   41 1.13889 0.903563 0.161558
Q2FX17   41 1.13889 0.903563 0.161558
Q2FXY1   35 0.972222 -1.27278 0.943444
Q2G2W1   34 0.944444 -1.27278 0.943444
Q2FV06   31 0.861111 -1.27278 0.943444
Q2FYW6   45 1.25 0.903563 0.161558
Q2G281   29 0.805556 -1.27278 0.943444
Q2G227   39 1.08333 0.903563 0.161558
Q2FWZ5   38 1.05556 0.903563 0.161558
Q2FZX0   30 0.833333 -1.27278 0.943444
Q2FV51   38 1.05556 0.903563 0.161558
Q2G082   32 0.888889 -1.27278 0.943444
Q2FWX4   15 0.416667 -1.27278 0.943444
Q2FZT1   29 0.805556 -1.27278 0.943444
Q2FYF3   32 0.888889 -1.27278 0.943444
Q2FXW9   26 0.722222 -1.27278 0.943444
O34090   31 0.861111 -1.27278 0.943444
Q2FVE1   37 1.02778 0.903563 0.161558
Q2FZL5   33 0.916667 -1.27278 0.943444
Q2G258   35 0.972222 -1.27278 0.943444
Q2FZW5   40 1.11111 0.903563 0.161558
Q2FW63   35 0.972222 -1.27278 0.943444
Q2FXB4   46 1.27778 0.903563 0.161558
Q2G1T5   22 0.611111 -1.27278 0.943444
Q2G1J5   31 0.861111 -1.27278 0.943444
Q2G0V0   37 1.02778 0.903563 0.161558
Q2G0M7   28 0.777778 -1.27278 0.943444
Q2G1I5   46 1.27778 0.903563 0.161558
Q2G146   35 0.972222 -1.27278 0.943444
Q2G1P6   38 1.05556 0.903563 0.161558
Q2G1W8   33 0.90411 -1.27278 0.943444
Q2G035   28 0.767123 -1.27278 0.943444
Q2G1I3   35 0.958904 -1.27278 0.943444
Q2FWM2   30 0.821918 -1.27278 0.943444
Q2FYJ3   37 1.0137 0.903563 0.161558
Q2G0L8   33 0.90411 -1.27278 0.943444
Q2G164   39 1.06849 0.903563 0.161558
Q2FVT7   37 1.0137 0.903563 0.161558
Q2G1R3   31 0.849315 -1.27278 0.943444
Q2G1T6   34 0.931507 -1.27278 0.943444
Q2FZN7   37 1.0137 0.903563 0.161558
Q2FY83   38 1.0411 0.903563 0.161558
Q2FZX9   35 0.958904 -1.27278 0.943444
Q2FYL5   32 0.876712 -1.27278 0.943444
Q2G218   28 0.767123 -1.27278 0.943444
Q2G0M5   32 0.876712 -1.27278 0.943444
Q2FW78   41 1.12329 0.903563 0.161558
P52078   38 1.0411 0.903563 0.161558
Q7X2S2   31 0.849315 -1.27278 0.943444
Q2FZG4   34 0.931507 -1.27278 0.943444
Q2G0M4   32 0.876712 -1.27278 0.943444
Q2FVA2   35 0.958904 -1.27278 0.943444
Q2G115   43 1.17808 0.903563 0.161558
Q2G0M8   42 1.15068 0.903563 0.161558
Q2G1U4   36 0.986301 -1.27278 0.943444
Q2G1D0   39 1.06849 0.903563 0.161558
Q2G2S0   35 0.958904 -1.27278 0.943444
Q2G2N5   36 0.986301 -1.27278 0.943444
Q2G222   38 1.0411 0.903563 0.161558
Q2G1C8   37 1.0137 0.903563 0.161558
Q2FV40   41 1.12329 0.903563 0.161558
Q2FXT1   33 0.90411 -1.27278 0.943444
Q2FZZ2   47 1.28767 0.903563 0.161558
Q2FY01   36 0.986301 -1.27278 0.943444
Q2FVJ8   36 0.986301 -1.27278 0.943444
Q2FXK2   46 1.26027 0.903563 0.161558
Q2FUS7   33 0.90411 -1.27278 0.943444
Q2FVP1   39 1.06849 0.903563 0.161558
Q2FYN7   18 0.493151 -1.27278 0.943444
P69848   33 0.90411 -1.27278 0.943444
Q2FWN8   38 1.0411 0.903563 0.161558
Q2FV62   34 0.931507 -1.27278 0.943444
Q2FWW7   41 1.12329 0.903563 0.161558
Q2G1Y5   33 0.90411 -1.27278 0.943444
Q2FXA3   38 1.0411 0.903563 0.161558
Q2FYV3   36 0.986301 -1.27278 0.943444
Q2G1H4   37 1.0137 0.903563 0.161558
Q2G038   37 1.0137 0.903563 0.161558
Q2G161   32 0.876712 -1.27278 0.943444
Q2FYV1   33 0.90411 -1.27278 0.943444
Q2FZ09   32 0.876712 -1.27278 0.943444
Q2FW90   51 1.39726 0.903563 0.161558
Q2G290   34 0.931507 -1.27278 0.943444
P60611   28 0.767123 -1.27278 0.943444
Q2FV58   37 1.0137 0.903563 0.161558
Q2G0C6   36 0.986301 -1.27278 0.943444
Q2G050   39 1.06849 0.903563 0.161558
Q2G0V2   41 1.12329 0.903563 0.161558
Q2FVQ4   45 1.23288 0.903563 0.161558
Q2G094   30 0.810811 -1.27278 0.943444
Q2FY59   34 0.918919 -1.27278 0.943444
Q2FVX7   41 1.10811 0.903563 0.161558
Q2FVP4   34 0.918919 -1.27278 0.943444
Q2G185   25 0.675676 -1.27278 0.943444
Q2FXP8   28 0.756757 -1.27278 0.943444
Q2G275   32 0.864865 -1.27278 0.943444
Q2G1D9   29 0.783784 -1.27278 0.943444
Q2FXI3   26 0.702703 -1.27278 0.943444
Q2FYM2   36 0.972973 -1.27278 0.943444
P14738   26 0.702703 -1.27278 0.943444
Q2G2Q2   34 0.918919 -1.27278 0.943444
Q2G0M9   32 0.864865 -1.27278 0.943444
Q2FY67   33 0.891892 -1.27278 0.943444
Q2FWX8   14 0.378378 -1.27278 0.943444
Q2FUT9   32 0.864865 -1.27278 0.943444
Q2FZS0   33 0.891892 -1.27278 0.943444
Q2G2A8   37 1 0.903563 0.161558
Q2FUY2   22 0.594595 -1.27278 0.943444
Q2FZL8   33 0.891892 -1.27278 0.943444
Q2FW93   20 0.540541 -1.27278 0.943444
Q2G1L7   35 0.945946 -1.27278 0.943444
Q2FW41   38 1.02703 0.903563 0.161558
Q2FZY6   33 0.891892 -1.27278 0.943444
Q2G042   36 0.972973 -1.27278 0.943444
Q2FWK2   36 0.972973 -1.27278 0.943444
Q2FYF4   35 0.945946 -1.27278 0.943444
Q2FZP2   35 0.945946 -1.27278 0.943444
Q2G1G7   34 0.918919 -1.27278 0.943444
Q2G1H5   36 0.972973 -1.27278 0.943444
Q2G2S7   26 0.702703 -1.27278 0.943444
Q2FY53   29 0.783784 -1.27278 0.943444
Q2G1N2   38 1.02703 0.903563 0.161558
Q2G2V2   31 0.837838 -1.27278 0.943444
Q2G1H6   32 0.864865 -1.27278 0.943444
Q2FZA9   31 0.837838 -1.27278 0.943444
Q2FXI5   30 0.810811 -1.27278 0.943444
Q2G206   34 0.918919 -1.27278 0.943444
Q2FWN6   29 0.783784 -1.27278 0.943444
Q2FUQ2   40 1.08108 0.903563 0.161558
Q2G1K3   35 0.945946 -1.27278 0.943444
Q2FZ76   39 1.05405 0.903563 0.161558
Q2FY54   26 0.702703 -1.27278 0.943444
Q2G289   33 0.891892 -1.27278 0.943444
Q2FY14   34 0.918919 -1.27278 0.943444
Q2FV77   47 1.27027 0.903563 0.161558
Q2G064   40 1.08108 0.903563 0.161558
Q2G033   43 1.16216 0.903563 0.161558
Q2G198   28 0.756757 -1.27278 0.943444
Q2G0K4   36 0.972973 -1.27278 0.943444
Q2G0V3   44 1.18919 0.903563 0.161558
Q2FWE2   38 1.01333 0.903563 0.161558
Q2G089   37 0.986667 -1.27278 0.943444
Q2FZL3   27 0.72 -1.27278 0.943444
Q2G087   37 0.986667 -1.27278 0.943444
Q2G0A7   42 1.12 0.903563 0.161558
Q2FVF9   33 0.88 -1.27278 0.943444
Q2G071   32 0.853333 -1.27278 0.943444
Q2FUZ2   45 1.2 0.903563 0.161558
Q2FY27   41 1.09333 0.903563 0.161558
Q2FXX4   44 1.17333 0.903563 0.161558
Q2G1E6   37 0.986667 -1.27278 0.943444
Q2G1G5   38 1.01333 0.903563 0.161558
Q2G2Q3   32 0.853333 -1.27278 0.943444
Q2FZF0   34 0.906667 -1.27278 0.943444
Q2G2D2   36 0.96 -1.27278 0.943444
Q2FXT4   37 0.986667 -1.27278 0.943444
Q2FZI8   37 0.986667 -1.27278 0.943444
Q2FUS8   14 0.373333 -1.27278 0.943444
Q2FVR9   42 1.12 0.903563 0.161558
Q2FXP2   31 0.826667 -1.27278 0.943444
Q2FX94   40 1.06667 0.903563 0.161558
Q2G2A5   32 0.853333 -1.27278 0.943444
Q2FZP7   41 1.09333 0.903563 0.161558
Q2G1R7   37 0.986667 -1.27278 0.943444
Q2G015   21 0.56 -1.27278 0.943444
Q2FZF4   39 1.04 0.903563 0.161558
Q2G1E5   28 0.746667 -1.27278 0.943444
Q2FWH9   43 1.14667 0.903563 0.161558
Q2G069   35 0.933333 -1.27278 0.943444
Q2FZK3   38 1.01333 0.903563 0.161558
Q2FZU5   39 1.04 0.903563 0.161558
Q2FYT4   35 0.933333 -1.27278 0.943444
Q2FWK4   46 1.22667 0.903563 0.161558
Q2FY40   42 1.12 0.903563 0.161558
Q2FWY4   32 0.853333 -1.27278 0.943444
Q2G156   35 0.933333 -1.27278 0.943444
Q2G045   32 0.853333 -1.27278 0.943444
Q2FZS6   30 0.8 -1.27278 0.943444
Q2FYC7   38 1.01333 0.903563 0.161558
Q2FW73   36 0.96 -1.27278 0.943444
Q2G1H3   51 1.36 0.903563 0.161558
Q2FXJ6   31 0.826667 -1.27278 0.943444
Q2FUS2   31 0.815789 -1.27278 0.943444
Q2G120   37 0.973684 -1.27278 0.943444
Q2G2T9   45 1.18421 0.903563 0.161558
Q2G1N9   38 1 0.903563 0.161558
Q2FXL9   32 0.842105 -1.27278 0.943444
Q2G0W4   39 1.02632 0.903563 0.161558
Q2G0R6   43 1.13158 0.903563 0.161558
Q2G1C4   29 0.763158 -1.27278 0.943444
Q2FWY9   41 1.07895 0.903563 0.161558
Q2G1K4   35 0.921053 -1.27278 0.943444
Q2FYK3   44 1.15789 0.903563 0.161558
Q2G1N4   38 1 0.903563 0.161558
Q2G065   36 0.947368 -1.27278 0.943444
Q2FX88   38 1 0.903563 0.161558
Q2FVW9   41 1.07895 0.903563 0.161558
Q2G1E0   20 0.526316 -1.27278 0.943444
Q2G2P2   34 0.894737 -1.27278 0.943444
Q2G0V5   39 1.02632 0.903563 0.161558
Q2FWA2   38 1 0.903563 0.161558
Q2FZU1   48 1.26316 0.903563 0.161558
Q2FX77   37 0.973684 -1.27278 0.943444
Q2FW75   32 0.842105 -1.27278 0.943444
Q2FUT5   34 0.894737 -1.27278 0.943444
Q2G234   30 0.789474 -1.27278 0.943444
Q2FZU6   45 1.18421 0.903563 0.161558
Q2G1Y2   36 0.947368 -1.27278 0.943444
Q2FXN7   29 0.763158 -1.27278 0.943444
Q2G2J3   33 0.868421 -1.27278 0.943444
Q2G0G1   32 0.842105 -1.27278 0.943444
Q2FW62   32 0.842105 -1.27278 0.943444
Q2FUP7   36 0.947368 -1.27278 0.943444
Q2G1J3   44 1.15789 0.903563 0.161558
Q2FZ15   45 1.18421 0.903563 0.161558
Q2G1D3   32 0.842105 -1.27278 0.943444
Q2G0K2   38 1 0.903563 0.161558
Q2FWC1   50 1.31579 0.903563 0.161558
Q2FXM5   38 1 0.903563 0.161558
Q2FY46   28 0.736842 -1.27278 0.943444
Q2G1K0   40 1.05263 0.903563 0.161558
Q2FXT6   42 1.10526 0.903563 0.161558
Q2FZM4   35 0.921053 -1.27278 0.943444
Q2FXG1   41 1.07895 0.903563 0.161558
Q2FXL1   38 1 0.903563 0.161558
Q2FWX5   40 1.05263 0.903563 0.161558
# cudaSaTabsearch LTYPE = T LORDER = F LSOLN = F
# QUERY ID = PF04458 
# DBFILE = ./tableaux.ascii.DB                                                             
Q2G1I1   32 0.831169 -1.27278  0.943444
Q2G1K2   38 0.987013 -1.27278  0.943444
Q2FUU5   37 0.961039 -1.27278  0.943444
Q2FXB6   39 1.01299 0.903563  0.161558
Q2FZU2   43 1.11688 0.903563  0.161558
Q2FZK0   39 1.01299 0.903563  0.161558
Q2FY33   35 0.909091 -1.27278  0.943444
Q2G098   33 0.857143 -1.27278  0.943444
Q2FZ46   48 1.24675 0.903563  0.161558
Q2FZQ5   44 1.14286 0.903563  0.161558
Q2FXU8   42 1.09091 0.903563  0.161558
Q9EZ08   42 1.09091 0.903563  0.161558
Q2G1B9   31 0.805195 -1.27278  0.943444
Q2FZ73   35 0.909091 -1.27278  0.943444
Q2FY35   46 1.19481 0.903563  0.161558
Q2FZ16   43 1.11688 0.903563  0.161558
Q2FYR2   46 1.19481 0.903563  0.161558
Q2FWY3   13 0.337662 -1.27278  0.943444
Q2G2F5   40 1.03896 0.903563  0.161558
Q2G032   25 0.649351 -1.27278  0.943444
Q2FZ10   40 1.03896 0.903563  0.161558
Q2G255   42 1.09091 0.903563  0.161558
Q2G0X6   45 1.16883 0.903563  0.161558
Q2FYH0   44 1.14286 0.903563  0.161558
Q2FXJ9   44 1.14286 0.903563  0.161558
Q2FZT4   30 0.779221 -1.27278  0.943444
Q2FVE6   39 1.01299 0.903563  0.161558
Q2FYD3   16 0.415584 -1.27278  0.943444
Q2FXT5   23 0.597403 -1.27278  0.943444
Q2FY60   42 1.09091 0.903563  0.161558
Q2G2D7   29 0.753247 -1.27278  0.943444
Q2FX16   34 0.883117 -1.27278  0.943444
Q2FZ34   37 0.961039 -1.27278  0.943444
Q2G1S4   40 1.03896 0.903563  0.161558
Q2G147   43 1.11688 0.903563  0.161558
Q2G1J7   46 1.19481 0.903563  0.161558
Q2G2A7   35 0.909091 -1.27278  0.943444
Q2G2M6   39 1.01299 0.903563  0.161558
Q2FV30   35 0.909091 -1.27278  0.943444
Q2FVL5   43 1.11688 0.903563  0.161558
Q2FXY0   37 0.961039 -1.27278  0.943444
Q2FZL1   36 0.935065 -1.27278  0.943444
Q2FW45   43 1.11688 0.903563  0.161558
Q2FZU0   41 1.05128 0.903563  0.161558
Q2FWZ0   52 1.33333 0.903563  0.161558
Q2G2H5   47 1.20513 0.903563  0.161558
Q2FYG9   39 1 0.903563  0.161558
Q2G2X6   43 1.10256 0.903563  0.161558
Q2G155   33 0.846154 -1.27278  0.943444
Q2FXY9   45 1.15385 0.903563  0.161558
Q2FZ37   37 0.948718 -1.27278  0.943444
Q2FVI7   41 1.05128 0.903563  0.161558
Q2FYS1   50 1.28205 0.903563  0.161558
Q2FXL5   46 1.17949 0.903563  0.161558
Q2G1J4   51 1.30769 0.903563  0.161558
Q2FWZ3   36 0.923077 -1.27278  0.943444
Q2G2P7   43 1.10256 0.903563  0.161558
Q2FVH3   43 1.10256 0.903563  0.161558
Q2FZ31   41 1.05128 0.903563  0.161558
Q2G283   46 1.17949 0.903563  0.161558
Q2FZ66   49 1.25641 0.903563  0.161558
Q2FWY7   39 1 0.903563  0.161558
Q2G1F9   43 1.10256 0.903563  0.161558
Q2FZJ4   39 1 0.903563  0.161558
Q2FZQ1   38 0.974359 -1.27278  0.943444
Q2FY80   25 0.641026 -1.27278  0.943444
Q2G2D4   44 1.12821 0.903563  0.161558
Q2FYP1   38 0.974359 -1.27278  0.943444
Q2FYF9   28 0.717949 -1.27278  0.943444
Q2G0B3   39 1 0.903563  0.161558
Q2FUT8   44 1.12821 0.903563  0.161558
Q2FYR1   43 1.10256 0.903563  0.161558
Q2FYL3   42 1.07692 0.903563  0.161558
Q2FVG4   42 1.07692 0.903563  0.161558
Q2FVP8   29 0.74359 -1.27278  0.943444
Q2FZ28   40 1.01266 0.903563  0.161558
Q2G1F0   34 0.860759 -1.27278  0.943444
P95689   41 1.03797 0.903563  0.161558
Q2FYH6   51 1.29114 0.903563  0.161558
Q2FXD1   33 0.835443 -1.27278  0.943444
Q2G0X5   37 0.936709 -1.27278  0.943444
Q2FXN8   38 0.962025 -1.27278  0.943444
Q2G0N0   30 0.759494 -1.27278  0.943444
Q2G268   39 0.987342 -1.27278  0.943444
Q2FV61   43 1.08861 0.903563  0.161558
Q2FXL7   41 1.03797 0.903563  0.161558
Q2FUR5   50 1.26582 0.903563  0.161558
Q2FXV6   33 0.835443 -1.27278  0.943444
Q2G2C5   37 0.936709 -1.27278  0.943444
Q2FVJ6   48 1.21519 0.903563  0.161558
Q2G1Y4   47 1.18987 0.903563  0.161558
Q2FVI0   39 0.987342 -1.27278  0.943444
Q2FXJ8   41 1.03797 0.903563  0.161558
Q2FZU7   33 0.835443 -1.27278  0.943444
Q2G2X4   39 0.987342 -1.27278  0.943444
Q2FZA8   45 1.13924 0.903563  0.161558
Q2FW96   48 1.21519 0.903563  0.161558
Q2FYV4   47 1.18987 0.903563  0.161558
O07325   39 0.987342 -1.27278  0.943444
Q2G1C1   41 1.03797 0.903563  0.161558
Q2FZR9   40 1.01266 0.903563  0.161558
Q2FVW3   38 0.962025 -1.27278  0.943444
Q2G124   33 0.835443 -1.27278  0.943444
P0C0V7   34 0.860759 -1.27278  0.943444
Q2FX52   38 0.95 -1.27278  0.943444
Q2G2C7   41 1.025 0.903563  0.161558
Q2G2D5   50 1.25 0.903563  0.161558
Q2FXQ7   43 1.075 0.903563  0.161558
Q2FZW0   35 0.875 -1.27278  0.943444
Q2FVG3   37 0.925 -1.27278  0.943444
Q2FXR4   44 1.1 0.903563  0.161558
Q2FZ67   51 1.275 0.903563  0.161558
Q2G243   32 0.8 -1.27278  0.943444
Q2FV76   40 1 0.903563  0.161558
Q2FVZ4   44 1.1 0.903563  0.161558
Q2FWC5   33 0.825 -1.27278  0.943444
Q2FZY3   40 1 0.903563  0.161558
Q2FWH5   45 1.125 0.903563  0.161558
Q2G241   46 1.15 0.903563  0.161558
Q2FV35   32 0.8 -1.27278  0.943444
Q2G0T5   58 1.45 0.903563  0.161558
Q2G1A9   42 1.05 0.903563  0.161558
Q2FYU7   41 1.025 0.903563  0.161558
Q2G2E0   35 0.875 -1.27278  0.943444
Q2FVT6   46 1.15 0.903563  0.161558
Q2G0D7   48 1.2 0.903563  0.161558
Q2G1M6   42 1.05 0.903563  0.161558
Q2G0A6   39 0.975 -1.27278  0.943444
Q2FUY6   56 1.4 0.903563  0.161558
Q2FYJ2   51 1.275 0.903563  0.161558
Q2G2E5   50 1.23457 0.903563  0.161558
Q2G2P5   44 1.08642 0.903563  0.161558
Q2G1R6   45 1.11111 0.903563  0.161558
Q2FYF0   43 1.06173 0.903563  0.161558
Q2FVH8   40 0.987654 -1.27278  0.943444
Q2FUU3   42 1.03704 0.903563  0.161558
Q2FVG8   50 1.23457 0.903563  0.161558
Q9ZAH5   39 0.962963 -1.27278  0.943444
Q2G2U0   31 0.765432 -1.27278  0.943444
Q2FYR4   40 0.987654 -1.27278  0.943444
Q2G256   49 1.20988 0.903563  0.161558
Q2FVY0   26 0.641975 -1.27278  0.943444
Q2G0Q2   44 1.08642 0.903563  0.161558
Q2G0R2   39 0.962963 -1.27278  0.943444
Q2G0Q3   50 1.23457 0.903563  0.161558
Q2FWZ9   46 1.1358 0.903563  0.161558
Q53705   34 0.839506 -1.27278  0.943444
Q2G2U3   41 1.01235 0.903563  0.161558
Q2FYY6   40 0.987654 -1.27278  0.943444
Q2FWL3   51 1.25926 0.903563  0.161558
Q2FY50   34 0.839506 -1.27278  0.943444
Q2FXN4   45 1.11111 0.903563  0.161558
Q2G179   47 1.16049 0.903563  0.161558
Q2G1L6   29 0.716049 -1.27278  0.943444
Q2FXU4   40 0.987654 -1.27278  0.943444
Q2G1E9   44 1.08642 0.903563  0.161558
Q2G232   38 0.938272 -1.27278  0.943444
Q2FXH9   39 0.962963 -1.27278  0.943444
Q2G0X3   17 0.419753 -1.27278  0.943444
Q2FXD0   45 1.11111 0.903563  0.161558
Q2G0G3   52 1.28395 0.903563  0.161558
Q2FWW3   46 1.1358 0.903563  0.161558
Q2FYG0   33 0.804878 -1.27278  0.943444
Q2FZS9   34 0.829268 -1.27278  0.943444
Q2FYS2   45 1.09756 0.903563  0.161558
Q2G2U4   26 0.634146 -1.27278  0.943444
Q2FWJ9   41 1 0.903563  0.161558
Q2FWF0   39 0.95122 -1.27278  0.943444
Q2FXR9   41 1 0.903563  0.161558
Q2FZV7   35 0.853659 -1.27278  0.943444
Q2G1W0   51 1.2439 0.903563  0.161558
Q2G2I0   43 1.04878 0.903563  0.161558
Q2G153   36 0.878049 -1.27278  0.943444
Q2FWD7   42 1.02439 0.903563  0.161558
Q2FY15   40 0.97561 -1.27278  0.943444
Q2FV54   31 0.756098 -1.27278  0.943444
Q2FZ74   40 0.97561 -1.27278  0.943444
Q2FYV5   36 0.878049 -1.27278  0.943444
Q2G2I1   25 0.609756 -1.27278  0.943444
Q2FXZ6   35 0.853659 -1.27278  0.943444
Q2G0U0   50 1.21951 0.903563  0.161558
Q2G0Y6   47 1.14634 0.903563  0.161558
Q2FXJ0   42 1.02439 0.903563  0.161558
Q2FY43   45 1.08434 0.903563  0.161558
Q2FWM1   19 0.457831 -1.27278  0.943444
Q2FVJ1   48 1.15663 0.903563  0.161558
Q2G0K3   43 1.03614 0.903563  0.161558
Q2FY66   52 1.25301 0.903563  0.161558
Q2FW99   47 1.13253 0.903563  0.161558
Q2FV10   44 1.06024 0.903563  0.161558
Q2FXJ5   48 1.15663 0.903563  0.161558
Q2FX69   11 0.26506 -1.27278  0.943444
Q2G0B2   42 1.01205 0.903563  0.161558
Q2FX14   41 0.987952 -1.27278  0.943444
Q2FYD8   38 0.915663 -1.27278  0.943444
Q2FWE5   47 1.13253 0.903563  0.161558
Q2G2A3   38 0.915663 -1.27278  0.943444
Q2FZH8   36 0.86747 -1.27278  0.943444
Q2FX51   43 1.03614 0.903563  0.161558
Q2FWE8   47 1.13253 0.903563  0.161558
Q2G088   57 1.37349 0.903563  0.161558
Q2G028   38 0.904762 -1.27278  0.943444
Q2G1S3   49 1.16667 0.903563  0.161558
Q2FYN4   40 0.952381 -1.27278  0.943444
Q2FX86   45 1.07143 0.903563  0.161558
Q2G2S8   46 1.09524 0.903563  0.161558
Q2FUW8   46 1.09524 0.903563  0.161558
Q2FWD4   36 0.857143 -1.27278  0.943444
Q2FVH6   38 0.904762 -1.27278  0.943444
Q2G029   38 0.904762 -1.27278  0.943444
Q2G1R5   40 0.952381 -1.27278  0.943444
Q2FX65   38 0.904762 -1.27278  0.943444
Q2FZV6   53 1.2619 0.903563  0.161558
Q2G1P1   45 1.07143 0.903563  0.161558
Q2FVU4   44 1.04762 0.903563  0.161558
Q2FVT5   49 1.16667 0.903563  0.161558
Q2G2H4   27 0.642857 -1.27278  0.943444
Q2FZ58   61 1.45238 0.903563  0.161558
Q2FVJ2   57 1.35714 0.903563  0.161558
Q2FXW5   45 1.07143 0.903563  0.161558
Q2FWK1   40 0.952381 -1.27278  0.943444
Q2G031   42 1 0.903563  0.161558
Q2G0U1   54 1.28571 0.903563  0.161558
Q2FW46   44 1.04762 0.903563  0.161558
Q2FZY5   40 0.952381 -1.27278  0.943444
Q2FZI5   41 0.964706 -1.27278  0.943444
Q2FYR9   41 0.964706 -1.27278  0.943444
Q2FZ92   41 0.964706 -1.27278  0.943444
Q2G1D5   62 1.45882 0.903563  0.161558
Q2FXM2   46 1.08235 0.903563  0.161558
Q2FVM2   53 1.24706 0.903563  0.161558
Q2FZN2   50 1.17647 0.903563  0.161558
Q2G1U8   38 0.894118 -1.27278  0.943444
Q2FVS7   25 0.588235 -1.27278  0.943444
Q2FWB5   39 0.917647 -1.27278  0.943444
Q2FXX1   45 1.05882 0.903563  0.161558
Q2G2J9   42 0.988235 -1.27278  0.943444
Q2G0Y7   50 1.17647 0.903563  0.161558
Q2FW81   39 0.917647 -1.27278  0.943444
Q2FWK3   38 0.894118 -1.27278  0.943444
Q2FY34   39 0.917647 -1.27278  0.943444
Q2FXF8   51 1.2 0.903563  0.161558
Q2FXI9   53 1.24706 0.903563  0.161558
Q05615   35 0.813953 -1.27278  0.943444
Q2FUW4   40 0.930233 -1.27278  0.943444
Q2FVF4   45 1.04651 0.903563  0.161558
Q2FWI3   45 1.04651 0.903563  0.161558
Q2FWG8   46 1.06977 0.903563  0.161558
Q2G0R0   41 0.953488 -1.27278  0.943444
Q2G0I4   49 1.13953 0.903563  0.161558
Q2FV67   37 0.860465 -1.27278  0.943444
Q2G091   44 1.02326 0.903563  0.161558
Q2G1U1   39 0.906977 -1.27278  0.943444
Q2FUX7   44 1.02326 0.903563  0.161558
Q2FY51   42 0.976744 -1.27278  0.943444
Q2FYP2   54 1.25581 0.903563  0.161558
Q2G0F8   61 1.4186 0.903563  0.161558
Q2FXH5   43 1 0.903563  0.161558
Q2G193   41 0.953488 -1.27278  0.943444
Q2FWD6   54 1.25581 0.903563  0.161558
Q2FZ98   60 1.37931 0.903563  0.161558
Q2FYQ2   43 0.988506 -1.27278  0.943444
Q2FWL5   53 1.21839 0.903563  0.161558
Q2FV16   44 1.01149 0.903563  0.161558
Q2FWX9   41 0.942529 -1.27278  0.943444
Q2G1J0   43 0.988506 -1.27278  0.943444
Q2G235   49 1.12644 0.903563  0.161558
Q2FXK1   42 0.965517 -1.27278  0.943444
Q2FWF4   34 0.781609 -1.27278  0.943444
Q2FZC8   44 1.01149 0.903563  0.161558
Q2FZQ4   44 1.01149 0.903563  0.161558
O52582   34 0.781609 -1.27278  0.943444
Q2FZI6   49 1.12644 0.903563  0.161558
Q2FUW7   42 0.965517 -1.27278  0.943444
Q2G2M9   51 1.17241 0.903563  0.161558
Q2FZD0   42 0.965517 -1.27278  0.943444
Q2FWK7   66 1.51724 0.903563  0.161558
Q2FWU4   19 0.436782 -1.27278  0.943444
Q2FUX4   34 0.781609 -1.27278  0.943444
Q2G2V3   43 0.988506 -1.27278  0.943444
O05204   41 0.942529 -1.27278  0.943444
Q2FYC2   51 1.15909 0.903563  0.161558
Q2FZP6   54 1.22727 0.903563  0.161558
Q2G0L2   45 1.02273 0.903563  0.161558
Q2FZV1   38 0.863636 -1.27278  0.943444
Q2FVQ5   41 0.931818 -1.27278  0.943444
Q2FZW6   63 1.43182 0.903563  0.161558
Q2FZI3   44 1 0.903563  0.161558
Q2G219   51 1.15909 0.903563  0.161558
Q2FZR2   43 0.977273 -1.27278  0.943444
Q2FXZ2   43 0.977273 -1.27278  0.943444
Q2FYC6   56 1.27273 0.903563  0.161558
Q2FYZ5   49 1.10112 0.903563  0.161558
Q2FWN4   61 1.37079 0.903563  0.161558
Q2G221   36 0.808989 -1.27278  0.943444
Q2FZX5   40 0.898876 -1.27278  0.943444
Q2FUW3   43 0.966292 -1.27278  0.943444
Q2G2H3   35 0.786517 -1.27278  0.943444
Q2FY08   44 0.988764 -1.27278  0.943444
Q2FXU5   51 1.14607 0.903563  0.161558
Q2G1F8   50 1.1236 0.903563  0.161558
Q2FYW4   46 1.03371 0.903563  0.161558
Q2G142   57 1.2809 0.903563  0.161558
Q2G1U3   63 1.41573 0.903563  0.161558
Q2FZ18   45 1.01124 0.903563  0.161558
Q2FV24   36 0.808989 -1.27278  0.943444
Q2G1C2   56 1.25843 0.903563  0.161558
Q2FYZ4   43 0.966292 -1.27278  0.943444
Q2FWT4   53 1.19101 0.903563  0.161558
Q2FUX1   63 1.41573 0.903563  0.161558
Q2FZG9   43 0.955556 -1.27278  0.943444
Q2FVC1   49 1.08889 0.903563  0.161558
Q2FYT3   42 0.933333 -1.27278  0.943444
Q2FY82   45 1 0.903563  0.161558
Q2FV02   59 1.31111 0.903563  0.161558
Q2FXJ2   33 0.733333 -1.27278  0.943444
Q2FZ02   37 0.822222 -1.27278  0.943444
Q2G0L3   43 0.955556 -1.27278  0.943444
Q2FZH5   52 1.15556 0.903563  0.161558
Q2FWH4   40 0.888889 -1.27278  0.943444
Q2FW49   43 0.955556 -1.27278  0.943444
Q93T05   48 1.06667 0.903563  0.161558
Q2FX73   52 1.15556 0.903563  0.161558
Q2G239   49 1.07692 0.903563  0.161558
Q2G121   53 1.16484 0.903563  0.161558
Q2FY11   55 1.20879 0.903563  0.161558
Q2FV11   44 0.967033 -1.27278  0.943444
Q2FZ05   45 0.989011 -1.27278  0.943444
Q2G253   38 0.835165 -1.27278  0.943444
Q2FW98   69 1.51648 0.903563  0.161558
Q2G205   50 1.0989 0.903563  0.161558
Q2FVE7   53 1.16484 0.903563  0.161558
Q2FYD0   28 0.615385 -1.27278  0.943444
Q2FZ19   45 0.989011 -1.27278  0.943444
Q2G1C7   51 1.12088 0.903563  0.161558
Q2FV60   52 1.14286 0.903563  0.161558
Q2FY64   45 0.989011 -1.27278  0.943444
Q2FZI9   44 0.967033 -1.27278  0.943444
Q2FV57   48 1.04348 0.903563  0.161558
Q2FXA5   48 1.04348 0.903563  0.161558
Q2G2U8   31 0.673913 -1.27278  0.943444
Q2FZP0   45 0.978261 -1.27278  0.943444
Q2FZL7   48 1.04348 0.903563  0.161558
Q2FZR3   45 0.978261 -1.27278  0.943444
Q2FWA0   48 1.04348 0.903563  0.161558
Q2G090   57 1.23913 0.903563  0.161558
Q2G1H0   45 0.967742 -1.27278  0.943444
Q2FZP4   42 0.903226 -1.27278  0.943444
Q2FUX0   50 1.07527 0.903563  0.161558
Q2FV86   48 1.03226 0.903563  0.161558
Q2FV14   36 0.774194 -1.27278  0.943444
Q2FUT2   61 1.31183 0.903563  0.161558
Q2FZ64   48 1.03226 0.903563  0.161558
Q2FUW1   24 0.510638 -1.27278  0.943444
Q2FWI0   43 0.914894 -1.27278  0.943444
Q2G2K5   41 0.87234 -1.27278  0.943444
Q2FWK6   49 1.04255 0.903563  0.161558
Q2G0T9   50 1.06383 0.903563  0.161558
Q2G078   64 1.3617 0.903563  0.161558
Q2G1P3   47 1 0.903563  0.161558
Q2G274   58 1.22105 0.903563  0.161558
Q2FZD4   50 1.05263 0.903563  0.161558
Q2FYS5   50 1.05263 0.903563  0.161558
Q2G1K5   49 1.03158 0.903563  0.161558
Q2G1L5   45 0.947368 -1.27278  0.943444
Q2G1M9   54 1.13684 0.903563  0.161558
Q2FX67   37 0.778947 -1.27278  0.943444
Q2FZ32   68 1.43158 0.903563  0.161558
Q2FWH7   53 1.11579 0.903563  0.161558
Q2FXT8   45 0.9375 -1.27278  0.943444
Q2FUQ3   47 0.979167 -1.27278  0.943444
Q2G1Y6   41 0.854167 -1.27278  0.943444
Q2FX68   34 0.708333 -1.27278  0.943444
Q2FWD1   45 0.9375 -1.27278  0.943444
Q2FUZ8   59 1.22917 0.903563  0.161558
Q2G1F5   47 0.979167 -1.27278  0.943444
Q2G2T6   44 0.916667 -1.27278  0.943444
Q2FYD2   26 0.541667 -1.27278  0.943444
Q2FYA1   54 1.125 0.903563  0.161558
Q2FY21   51 1.0625 0.903563  0.161558
Q2FZD3   43 0.895833 -1.27278  0.943444
Q2G1Z4   40 0.833333 -1.27278  0.943444
Q2G0S3   33 0.680412 -1.27278  0.943444
Q2FVQ3   54 1.1134 0.903563  0.161558
Q2G2J4   43 0.886598 -1.27278  0.943444
Q2G2B8   56 1.15464 0.903563  0.161558
Q2G0L5   17 0.350515 -1.27278  0.943444
Q2FW72   50 1.03093 0.903563  0.161558
Q2FYT8   59 1.21649 0.903563  0.161558
Q2FXM9   46 0.948454 -1.27278  0.943444
Q2G1Y0   59 1.21649 0.903563  0.161558
Q2G2D0   40 0.824742 -1.27278  0.943444
Q2G2M2   46 0.948454 -1.27278  0.943444
Q2G1B7   40 0.824742 -1.27278  0.943444
Q2G1B8   46 0.948454 -1.27278  0.943444
Q2G0M6   58 1.19588 0.903563  0.161558
Q2G1D8   63 1.28571 0.903563  0.161558
Q2FV70   54 1.10204 0.903563  0.161558
Q2FV72   52 1.06122 0.903563  0.161558
Q2FVB2   61 1.2449 0.903563  0.161558
Q2G122   53 1.08163 0.903563  0.161558
Q2G1W2   51 1.0303 0.903563  0.161558
Q2FWW1   30 0.606061 -1.27278  0.943444
Q2G1F4   54 1.09091 0.903563  0.161558
Q2G093   51 1.0303 0.903563  0.161558
Q2FXY7   51 1.0303 0.903563  0.161558
Q2G1C6   40 0.808081 -1.27278  0.943444
Q2FZ20   40 0.808081 -1.27278  0.943444
O50581   46 0.92 -1.27278  0.943444
Q2G1N1   48 0.96 -1.27278  0.943444
Q2G188   47 0.930693 -1.27278  0.943444
Q2G296   53 1.0495 0.903563  0.161558
Q2G2E9   54 1.06931 0.903563  0.161558
Q2G294   43 0.851485 -1.27278  0.943444
Q2FWJ5   47 0.930693 -1.27278  0.943444
Q2FW03   62 1.21569 0.903563  0.161558
Q2G0N1   45 0.882353 -1.27278  0.943444
Q2FZJ0   48 0.941176 -1.27278  0.943444
Q2FYZ9   51 1 0.903563  0.161558
Q2FV74   58 1.13725 0.903563  0.161558
Q2FXP7   64 1.2549 0.903563  0.161558
Q2FXU1   60 1.17647 0.903563  0.161558
Q2G1M8   58 1.13725 0.903563  0.161558
Q2FXY4   48 0.941176 -1.27278  0.943444
Q2FZ94   50 0.970874 -1.27278  0.943444
Q2FYI0   53 1.01923 0.903563  0.161558
Q2FXT9   60 1.15385 0.903563  0.161558
Q2G0D2   71 1.35238 0.903563  0.161558
Q2FYB7   40 0.761905 -1.27278  0.943444
Q2FVN8   58 1.10476 0.903563  0.161558
Q2FZ49   49 0.933333 -1.27278  0.943444
Q2FUW6   50 0.952381 -1.27278  0.943444
Q2G1P7   67 1.27619 0.903563  0.161558
Q2FW70   55 1.03774 0.903563  0.161558
Q2G0W1   58 1.09434 0.903563  0.161558
Q2G024   55 1.03774 0.903563  0.161558
Q2G1G8   47 0.886792 -1.27278  0.943444
Q2G1R9   50 0.943396 -1.27278  0.943444
O06446   51 0.962264 -1.27278  0.943444
Q2G1C9   60 1.13208 0.903563  0.161558
Q2FXV8   57 1.06542 0.903563  0.161558
Q2G0P5   65 1.21495 0.903563  0.161558
Q2FV64   45 0.833333 -1.27278  0.943444
Q2FV87   57 1.04587 0.903563  0.161558
Q2G1K9   48 0.872727 -1.27278  0.943444
Q2G266   52 0.945455 -1.27278  0.943444
Q59801   45 0.810811 -1.27278  0.943444
Q2FXH2   50 0.900901 -1.27278  0.943444
Q53727   55 0.982143 -1.27278  0.943444
Q2G2Q0   47 0.839286 -1.27278  0.943444
Q2FZD8   42 0.743363 -1.27278  0.943444
Q2FYS4   51 0.902655 -1.27278  0.943444
Q2G1G2   70 1.23894 0.903563  0.161558
Q2FXV9   45 0.789474 -1.27278  0.943444
Q2G0L4   15 0.263158 -1.27278  0.943444
Q2FXR8   50 0.877193 -1.27278  0.943444
Q2FYJ0   43 0.754386 -1.27278  0.943444
Q2FZS8   55 0.956522 -1.27278  0.943444
Q2FXN9   56 0.957265 -1.27278  0.943444
Q2FYM1   62 1.05983 0.903563  0.161558
Q2FVZ5   59 1.00855 0.903563  0.161558
Q2FVL8   47 0.79661 -1.27278  0.943444
Q2FZ40   46 0.779661 -1.27278  0.943444
Q2FYH5   57 0.957983 -1.27278  0.943444
Q2FXB3   52 0.859504 -1.27278  0.943444
Q2FYS9   56 0.910569 -1.27278  0.943444
Q2G1Q4   64 1.04065 0.903563  0.161558
Q2FVC3   52 0.845528 -1.27278  0.943444
Q2G046   48 0.774194 -1.27278  0.943444
Q2FWU3   44 0.709677 -1.27278  0.943444
Q2FZ72   59 0.951613 -1.27278  0.943444
Q2FZ82   51 0.822581 -1.27278  0.943444
Q9F1K0   57 0.897638 -1.27278  0.943444
Q2FVV9   65 0.992366 -1.27278  0.943444
Q2FZT6   52 0.787879 -1.27278  0.943444
Q2FWU5   42 0.636364 -1.27278  0.943444
Q2FYC8   40 0.601504 -1.27278  0.943444
Q2FZK7   40 0.592593 -1.27278  0.943444
Q2G2C1   56 0.82963 -1.27278  0.943444
Q2FZT5   56 0.811594 -1.27278  0.943444
Q2G0R8   61 0.877698 -1.27278  0.943444
Q2FW95   45 0.647482 -1.27278  0.943444
Q2G0N5   52 0.727273 -1.27278  0.943444
P47768   52 0.717241 -1.27278  0.943444
Q2FXH4   42 0.575342 -1.27278  0.943444
Q2FVM1   64 0.876712 -1.27278  0.943444
```
