## Supplementary Data 3 for "Mining folded proteomes in the era of accurate structure prediction": PF04459.output

```
# cudaSaTabsearch LTYPE = T LORDER = F LSOLN = F
# QUERY ID = PF04459 
# DBFILE = ./tableaux.ascii.DB                                                             
Q2G0V6   0 0 -1.27278 0.943444
Q2G075   0 0 -1.27278 0.943444
Q2G083   0 0 -1.27278 0.943444
Q2FZN3   0 0 -1.27278 0.943444
Q2FY90   0 0 -1.27278 0.943444
Q2FX91   0 0 -1.27278 0.943444
Q2FX54   0 0 -1.27278 0.943444
Q2FYQ4   0 0 -1.27278 0.943444
Q2G284   0 0 -1.27278 0.943444
Q2G0S4   0 0 -1.27278 0.943444
Q2FWM3   0 0 -1.27278 0.943444
Q2FX81   0 0 -1.27278 0.943444
Q2FXC6   0 0 -1.27278 0.943444
Q2FWJ7   0 0 -1.27278 0.943444
Q2FYJ9   0 0 -1.27278 0.943444
Q2G2E6   0 0 -1.27278 0.943444
Q2FWV0   0 0 -1.27278 0.943444
Q2FZC3   0 0 -1.27278 0.943444
Q2FVH9   0 0 -1.27278 0.943444
Q2FXQ5   0 0 -1.27278 0.943444
Q2FZU4   0 0 -1.27278 0.943444
Q2FYF8   0 0 -1.27278 0.943444
Q2FUR4   0 0 -1.27278 0.943444
Q2FYI2   0 0 -1.27278 0.943444
Q2FYY2   0 0 -1.27278 0.943444
Q2FW58   0 0 -1.27278 0.943444
P0C7Z3   0 0 -1.27278 0.943444
Q2G0T2   0 0 -1.27278 0.943444
Q2G1G9   0 0 -1.27278 0.943444
Q2FVJ0   0 0 -1.27278 0.943444
Q2FZ80   0 0 -1.27278 0.943444
Q2G1R4   0 0 -1.27278 0.943444
Q2FW02   0 0 -1.27278 0.943444
Q2G1X3   0 0 -1.27278 0.943444
Q2FWW4   0 0 -1.27278 0.943444
Q2FZE1   0 0 -1.27278 0.943444
Q2FY31   0 0 -1.27278 0.943444
Q2G018   0 0 -1.27278 0.943444
Q2FZI0   0 0 -1.27278 0.943444
Q2FUZ7   0 0 -1.27278 0.943444
Q2G250   0 0 -1.27278 0.943444
Q2FWU8   0 0 -1.27278 0.943444
Q2FYX5   0 0 -1.27278 0.943444
Q2FZY2   0 0 -1.27278 0.943444
Q2FZX8   0 0 -1.27278 0.943444
Q2FUY8   0 0 -1.27278 0.943444
Q2FV73   0 0 -1.27278 0.943444
Q2G0C5   0 0 -1.27278 0.943444
Q2FZ52   0 0 -1.27278 0.943444
Q2FVK6   0 0 -1.27278 0.943444
Q2G0Z3   0 0 -1.27278 0.943444
Q2FZJ8   0 0 -1.27278 0.943444
Q2FY57   0 0 -1.27278 0.943444
Q2G0W3   0 0 -1.27278 0.943444
Q2G0I2   0 0 -1.27278 0.943444
Q2FYX1   0 0 -1.27278 0.943444
Q2G0H2   0 0 -1.27278 0.943444
Q2FWJ8   0 0 -1.27278 0.943444
Q2FWZ7   0 0 -1.27278 0.943444
Q2FV04   0 0 -1.27278 0.943444
Q2G0H6   0 0 -1.27278 0.943444
Q2G291   0 0 -1.27278 0.943444
Q2G1A7   0 0 -1.27278 0.943444
Q2FVS8   0 0 -1.27278 0.943444
Q2FZ26   0 0 -1.27278 0.943444
Q2FXJ3   0 0 -1.27278 0.943444
Q2G231   0 0 -1.27278 0.943444
Q2G2N0   0 0 -1.27278 0.943444
Q2G2I2   0 0 -1.27278 0.943444
Q2FYU3   0 0 -1.27278 0.943444
Q2FWY5   0 0 -1.27278 0.943444
Q2G2E3   0 0 -1.27278 0.943444
Q2FV09   0 0 -1.27278 0.943444
Q2FX72   0 0 -1.27278 0.943444
Q2FWA3   0 0 -1.27278 0.943444
Q2FWF2   0 0 -1.27278 0.943444
Q2G0E4   0 0 -1.27278 0.943444
Q2G251   0 0 -1.27278 0.943444
P0C818   0 0 -1.27278 0.943444
Q2FXQ2   0 0 -1.27278 0.943444
Q2FXD4   0 0 -1.27278 0.943444
Q2G014   0 0 -1.27278 0.943444
Q2FWI9   0 0 -1.27278 0.943444
Q2FX79   0 0 -1.27278 0.943444
Q2FVP7   0 0 -1.27278 0.943444
Q2FZN4   0 0 -1.27278 0.943444
Q2FWU6   0 0 -1.27278 0.943444
Q2G2Y1   0 0 -1.27278 0.943444
Q2FYF6   0 0 -1.27278 0.943444
Q2FXK0   0 0 -1.27278 0.943444
Q2FVI9   0 0 -1.27278 0.943444
Q2G246   0 0 -1.27278 0.943444
Q2G053   0 0 -1.27278 0.943444
Q2FWK8   0 0 -1.27278 0.943444
Q2FXL8   0 0 -1.27278 0.943444
Q2G0Q4   0 0 -1.27278 0.943444
Q2FVB7   0 0 -1.27278 0.943444
Q2FYD6   0 0 -1.27278 0.943444
Q2FXK9   0 0 -1.27278 0.943444
Q2FV78   0 0 -1.27278 0.943444
Q2FXG4   0 0 -1.27278 0.943444
Q2G0C8   0 0 -1.27278 0.943444
Q2FWU9   0 0 -1.27278 0.943444
Q2FUX2   0 0 -1.27278 0.943444
Q2FYI8   0 0 -1.27278 0.943444
Q2FXA1   0 0 -1.27278 0.943444
Q2FV49   0 0 -1.27278 0.943444
Q2G1S0   0 0 -1.27278 0.943444
Q2G0G0   0 0 -1.27278 0.943444
P0C805   0 0 -1.27278 0.943444
Q2FWV9   0 0 -1.27278 0.943444
Q2G152   0 0 -1.27278 0.943444
Q2FX48   0 0 -1.27278 0.943444
Q2FXS5   0 0 -1.27278 0.943444
Q2FWL4   0 0 -1.27278 0.943444
P0C7Y1   0 0 -1.27278 0.943444
Q2FXA2   0 0 -1.27278 0.943444
Q2FY96   0 0 -1.27278 0.943444
Q2FVJ3   0 0 -1.27278 0.943444
Q2FZ24   0 0 -1.27278 0.943444
Q2G1X4   0 0 -1.27278 0.943444
Q2FYM6   0 0 -1.27278 0.943444
Q2FWX6   0 0 -1.27278 0.943444
Q2G1D2   0 0 -1.27278 0.943444
Q2FWC0   0 0 -1.27278 0.943444
Q2FZG7   0 0 -1.27278 0.943444
Q2G2P1   0 0 -1.27278 0.943444
Q2G1M4   0 0 -1.27278 0.943444
Q2FX29   0 0 -1.27278 0.943444
Q2FUZ3   0 0 -1.27278 0.943444
Q2FVZ9   0 0 -1.27278 0.943444
Q2G2N3   0 0 -1.27278 0.943444
Q2G237   0 0 -1.27278 0.943444
Q2FXN5   0 0 -1.27278 0.943444
Q2FYP7   0 0 -1.27278 0.943444
Q2FWC8   0 0 -1.27278 0.943444
Q2G209   0 0 -1.27278 0.943444
Q2FXX7   0 0 -1.27278 0.943444
Q2FV05   0 0 -1.27278 0.943444
Q2FWM8   0 0 -1.27278 0.943444
Q2FV00   0 0 -1.27278 0.943444
Q2FZF2   0 0 -1.27278 0.943444
Q2FV80   0 0 -1.27278 0.943444
Q2FZZ7   0 0 -1.27278 0.943444
Q2FWH8   0 0 -1.27278 0.943444
Q2FVS5   0 0 -1.27278 0.943444
Q2FWY0   0 0 -1.27278 0.943444
Q2FZM3   0 0 -1.27278 0.943444
Q2FZW8   0 0 -1.27278 0.943444
Q2FVY7   0 0 -1.27278 0.943444
Q2FXJ1   0 0 -1.27278 0.943444
Q2G0T7   0 0 -1.27278 0.943444
Q2FW40   0 0 -1.27278 0.943444
Q2FYU9   0 0 -1.27278 0.943444
Q2FUR0   0 0 -1.27278 0.943444
Q2G215   0 0 -1.27278 0.943444
Q2G169   0 0 -1.27278 0.943444
Q2G034   0 0 -1.27278 0.943444
Q2FUV8   1 0.166667 -1.27278 0.943444
Q2FW44   1 0.166667 -1.27278 0.943444
Q2FYJ8   0 0 -1.27278 0.943444
Q2FVR6   0 0 -1.27278 0.943444
Q2G183   1 0.166667 -1.27278 0.943444
Q2G0S1   1 0.166667 -1.27278 0.943444
Q2FX83   0 0 -1.27278 0.943444
Q2FYF7   2 0.333333 -1.27278 0.943444
Q2G166   0 0 -1.27278 0.943444
Q2FX20   2 0.333333 -1.27278 0.943444
Q2G020   1 0.166667 -1.27278 0.943444
Q2FVC0   0 0 -1.27278 0.943444
Q2FVD1   0 0 -1.27278 0.943444
Q2FWH1   1 0.166667 -1.27278 0.943444
Q2FYX2   0 0 -1.27278 0.943444
Q2FZB5   0 0 -1.27278 0.943444
Q2G0G8   2 0.333333 -1.27278 0.943444
P0A0I4   0 0 -1.27278 0.943444
Q2G2C6   1 0.166667 -1.27278 0.943444
Q2FVB1   1 0.166667 -1.27278 0.943444
Q2FYN1   0 0 -1.27278 0.943444
Q2FV79   2 0.333333 -1.27278 0.943444
Q2FVU9   2 0.333333 -1.27278 0.943444
Q2G0W5   2 0.333333 -1.27278 0.943444
Q2FW60   2 0.333333 -1.27278 0.943444
Q2G269   2 0.333333 -1.27278 0.943444
Q2FZS1   1 0.166667 -1.27278 0.943444
Q2G1Y3   1 0.166667 -1.27278 0.943444
Q2FWA4   0 0 -1.27278 0.943444
Q2G0C0   0 0 -1.27278 0.943444
Q2G2J6   0 0 -1.27278 0.943444
Q2G1R2   1 0.166667 -1.27278 0.943444
Q2FXY8   1 0.166667 -1.27278 0.943444
Q2FYL2   1 0.166667 -1.27278 0.943444
Q2FYS3   0 0 -1.27278 0.943444
Q2FXS0   2 0.333333 -1.27278 0.943444
Q2FWA7   0 0 -1.27278 0.943444
Q2FWV8   0 0 -1.27278 0.943444
Q2G279   1 0.166667 -1.27278 0.943444
Q2FYB5   0 0 -1.27278 0.943444
Q2G175   2 0.333333 -1.27278 0.943444
Q2FZ07   1 0.166667 -1.27278 0.943444
Q2FVG7   1 0.166667 -1.27278 0.943444
Q2G2P3   1 0.166667 -1.27278 0.943444
Q2FZA3   1 0.166667 -1.27278 0.943444
Q2FYE1   0 0 -1.27278 0.943444
Q2G2F8   0 0 -1.27278 0.943444
Q2FWS8   0 0 -1.27278 0.943444
Q2FXD8   1 0.166667 -1.27278 0.943444
Q2FX46   2 0.333333 -1.27278 0.943444
Q2FYB4   2 0.333333 -1.27278 0.943444
Q2FYC0   2 0.333333 -1.27278 0.943444
Q2FUY5   1 0.166667 -1.27278 0.943444
Q2FYF2   0 0 -1.27278 0.943444
Q2G0R4   0 0 -1.27278 0.943444
Q2G1L1   1 0.166667 -1.27278 0.943444
Q2FYB0   1 0.166667 -1.27278 0.943444
Q2FWW5   2 0.333333 -1.27278 0.943444
Q2FX04   1 0.166667 -1.27278 0.943444
Q2FV33   2 0.333333 -1.27278 0.943444
Q2FUX6   1 0.166667 -1.27278 0.943444
Q2FVP5   0 0 -1.27278 0.943444
Q2G0W7   2 0.333333 -1.27278 0.943444
Q2FXV1   2 0.333333 -1.27278 0.943444
Q2G096   2 0.333333 -1.27278 0.943444
Q2FV68   2 0.333333 -1.27278 0.943444
Q2FVY6   1 0.166667 -1.27278 0.943444
Q2FYY0   2 0.333333 -1.27278 0.943444
Q2G005   0 0 -1.27278 0.943444
Q2G2B4   0 0 -1.27278 0.943444
Q2FVZ7   2 0.333333 -1.27278 0.943444
Q2FW55   2 0.333333 -1.27278 0.943444
Q2FV92   0 0 -1.27278 0.943444
Q2FYV9   1 0.166667 -1.27278 0.943444
Q2FW74   2 0.333333 -1.27278 0.943444
Q2FVK9   2 0.333333 -1.27278 0.943444
Q2FZA4   2 0.333333 -1.27278 0.943444
Q2FV25   0 0 -1.27278 0.943444
Q2FYG8   2 0.333333 -1.27278 0.943444
Q2G216   2 0.333333 -1.27278 0.943444
Q2FZ69   0 0 -1.27278 0.943444
Q2FV97   2 0.333333 -1.27278 0.943444
Q2FZ95   0 0 -1.27278 0.943444
Q2FZN8   1 0.166667 -1.27278 0.943444
Q2FZG2   1 0.166667 -1.27278 0.943444
Q2G259   2 0.333333 -1.27278 0.943444
Q2FYB6   0 0 -1.27278 0.943444
Q2FZD1   2 0.333333 -1.27278 0.943444
Q2FYT6   1 0.166667 -1.27278 0.943444
Q2G0Y2   1 0.166667 -1.27278 0.943444
Q2FWZ1   0 0 -1.27278 0.943444
Q2FVC8   2 0.333333 -1.27278 0.943444
Q2G2H1   2 0.333333 -1.27278 0.943444
Q2FY47   0 0 -1.27278 0.943444
Q2FX78   1 0.166667 -1.27278 0.943444
Q2FX47   1 0.166667 -1.27278 0.943444
Q2FZA7   2 0.333333 -1.27278 0.943444
Q2FV32   2 0.333333 -1.27278 0.943444
Q2FYE6   0 0 -1.27278 0.943444
Q2FZ41   1 0.166667 -1.27278 0.943444
Q2FYG3   0 0 -1.27278 0.943444
Q2FX01   0 0 -1.27278 0.943444
Q2FXU6   2 0.333333 -1.27278 0.943444
Q2FYL7   2 0.333333 -1.27278 0.943444
Q2FWQ3   2 0.333333 -1.27278 0.943444
Q2FZY9   0 0 -1.27278 0.943444
Q2FV50   1 0.166667 -1.27278 0.943444
Q2FUY7   0 0 -1.27278 0.943444
Q2FXP6   2 0.333333 -1.27278 0.943444
Q2G1S9   2 0.333333 -1.27278 0.943444
Q2FX18   2 0.333333 -1.27278 0.943444
Q2FYU0   0 0 -1.27278 0.943444
Q2FXZ7   5 0.769231 -1.27278 0.943444
Q2G051   4 0.615385 -1.27278 0.943444
Q2FWS3   3 0.461538 -1.27278 0.943444
Q2FW14   3 0.461538 -1.27278 0.943444
Q2FYD7   4 0.615385 -1.27278 0.943444
Q9RQP8   3 0.461538 -1.27278 0.943444
Q2FZK2   3 0.461538 -1.27278 0.943444
Q2FWI7   3 0.461538 -1.27278 0.943444
Q2G182   2 0.307692 -1.27278 0.943444
Q2FYT7   1 0.153846 -1.27278 0.943444
Q2FV46   2 0.307692 -1.27278 0.943444
Q2FY58   2 0.307692 -1.27278 0.943444
Q2FX06   0 0 -1.27278 0.943444
Q2FZH0   4 0.615385 -1.27278 0.943444
Q2FUZ4   2 0.307692 -1.27278 0.943444
Q2G102   3 0.461538 -1.27278 0.943444
Q2G1R8   3 0.461538 -1.27278 0.943444
Q2G2J1   1 0.153846 -1.27278 0.943444
Q2FX71   2 0.307692 -1.27278 0.943444
Q2FUZ5   0 0 -1.27278 0.943444
Q2FYP5   0 0 -1.27278 0.943444
Q2G048   0 0 -1.27278 0.943444
Q2FUQ0   3 0.461538 -1.27278 0.943444
Q2FWS7   2 0.307692 -1.27278 0.943444
Q2FV65   0 0 -1.27278 0.943444
Q2G125   2 0.307692 -1.27278 0.943444
Q2FYT2   3 0.461538 -1.27278 0.943444
Q2FVH7   1 0.153846 -1.27278 0.943444
Q2G127   1 0.153846 -1.27278 0.943444
Q2FYI5   1 0.153846 -1.27278 0.943444
Q2FYX4   2 0.307692 -1.27278 0.943444
Q2G0M3   3 0.461538 -1.27278 0.943444
Q2FW87   6 0.923077 -1.27278 0.943444
Q2G211   0 0 -1.27278 0.943444
Q2FXR5   3 0.461538 -1.27278 0.943444
Q2FWR5   2 0.307692 -1.27278 0.943444
Q2FYD5   2 0.307692 -1.27278 0.943444
Q2FY94   1 0.153846 -1.27278 0.943444
Q2G2W8   2 0.307692 -1.27278 0.943444
Q2FZL9   2 0.307692 -1.27278 0.943444
Q2FYT9   3 0.461538 -1.27278 0.943444
Q2FX44   3 0.461538 -1.27278 0.943444
Q2FXB2   0 0 -1.27278 0.943444
Q2FVF6   6 0.923077 -1.27278 0.943444
Q2G2F6   2 0.307692 -1.27278 0.943444
Q2G2C3   2 0.307692 -1.27278 0.943444
Q2FYA5   2 0.307692 -1.27278 0.943444
Q2FYB1   2 0.307692 -1.27278 0.943444
Q2G011   2 0.307692 -1.27278 0.943444
Q2FV29   0 0 -1.27278 0.943444
Q2FVW1   3 0.461538 -1.27278 0.943444
Q2FYA4   2 0.307692 -1.27278 0.943444
Q2FY26   2 0.307692 -1.27278 0.943444
Q2FXC1   2 0.307692 -1.27278 0.943444
Q2G2T0   2 0.307692 -1.27278 0.943444
Q2FY62   0 0 -1.27278 0.943444
Q2G2K4   4 0.615385 -1.27278 0.943444
Q2FW65   3 0.461538 -1.27278 0.943444
Q2FY05   1 0.153846 -1.27278 0.943444
Q2FV96   3 0.461538 -1.27278 0.943444
Q2G1S7   1 0.153846 -1.27278 0.943444
Q2FWS9   2 0.307692 -1.27278 0.943444
Q2G180   3 0.461538 -1.27278 0.943444
Q2G0L6   2 0.307692 -1.27278 0.943444
Q2G189   2 0.307692 -1.27278 0.943444
Q2FYD9   0 0 -1.27278 0.943444
Q2FWM6   1 0.153846 -1.27278 0.943444
Q2FXA6   2 0.307692 -1.27278 0.943444
Q2G0U8   2 0.307692 -1.27278 0.943444
Q2FXD9   1 0.153846 -1.27278 0.943444
Q2FWF9   0 0 -1.27278 0.943444
Q2FXS3   2 0.307692 -1.27278 0.943444
Q2FXX6   3 0.461538 -1.27278 0.943444
Q2FWU2   2 0.307692 -1.27278 0.943444
Q2FXD5   1 0.153846 -1.27278 0.943444
Q2FZK8   1 0.153846 -1.27278 0.943444
Q2FV15   1 0.153846 -1.27278 0.943444
Q2FZZ5   3 0.461538 -1.27278 0.943444
Q2FW48   3 0.461538 -1.27278 0.943444
Q2FYB3   1 0.153846 -1.27278 0.943444
Q2FWT5   2 0.307692 -1.27278 0.943444
Q2FVH4   0 0 -1.27278 0.943444
Q2FWP4   4 0.615385 -1.27278 0.943444
Q2FYX9   3 0.461538 -1.27278 0.943444
Q2G1U7   2 0.307692 -1.27278 0.943444
Q2FXY6   3 0.461538 -1.27278 0.943444
Q2FYT1   1 0.153846 -1.27278 0.943444
Q2G244   2 0.307692 -1.27278 0.943444
Q2FX30   0 0 -1.27278 0.943444
Q2FVZ3   2 0.307692 -1.27278 0.943444
Q2FWP5   3 0.461538 -1.27278 0.943444
Q2FX41   3 0.461538 -1.27278 0.943444
Q2G2R5   2 0.307692 -1.27278 0.943444
Q2G2S3   4 0.571429 -1.27278 0.943444
Q2G004   2 0.285714 -1.27278 0.943444
Q2FWV1   4 0.571429 -1.27278 0.943444
Q2G003   4 0.571429 -1.27278 0.943444
Q2FZV3   3 0.428571 -1.27278 0.943444
Q2G026   4 0.571429 -1.27278 0.943444
Q2FXG7   1 0.142857 -1.27278 0.943444
Q2FYL8   2 0.285714 -1.27278 0.943444
Q2FZB6   1 0.142857 -1.27278 0.943444
Q2FZE4   3 0.428571 -1.27278 0.943444
Q2FX11   5 0.714286 -1.27278 0.943444
Q2G0Y3   4 0.571429 -1.27278 0.943444
Q2FZW7   2 0.285714 -1.27278 0.943444
Q2FX21   6 0.857143 -1.27278 0.943444
Q2G092   6 0.857143 -1.27278 0.943444
Q2FZB7   3 0.428571 -1.27278 0.943444
Q2G0J9   6 0.857143 -1.27278 0.943444
Q2G1X2   3 0.428571 -1.27278 0.943444
Q2FZD6   3 0.428571 -1.27278 0.943444
Q2FW67   4 0.571429 -1.27278 0.943444
Q2G111   3 0.428571 -1.27278 0.943444
Q2G2Y4   4 0.571429 -1.27278 0.943444
Q2FY38   1 0.142857 -1.27278 0.943444
Q2FWJ0   3 0.428571 -1.27278 0.943444
Q2G2T5   2 0.285714 -1.27278 0.943444
Q2FVG6   1 0.142857 -1.27278 0.943444
Q2G1V8   5 0.714286 -1.27278 0.943444
Q2G1L0   1 0.142857 -1.27278 0.943444
Q2FXD6   3 0.428571 -1.27278 0.943444
P0C948   4 0.571429 -1.27278 0.943444
Q2G1M2   2 0.285714 -1.27278 0.943444
Q2FVW8   3 0.428571 -1.27278 0.943444
Q2FX24   2 0.285714 -1.27278 0.943444
Q2FWS4   6 0.857143 -1.27278 0.943444
Q2FYQ3   3 0.428571 -1.27278 0.943444
Q2G254   5 0.714286 -1.27278 0.943444
Q2FWB4   2 0.285714 -1.27278 0.943444
Q2FUP8   4 0.571429 -1.27278 0.943444
Q2FZC2   4 0.571429 -1.27278 0.943444
Q2FYE4   7 1 0.903563 0.161558
Q2FWS2   3 0.428571 -1.27278 0.943444
Q2FY03   6 0.857143 -1.27278 0.943444
Q2FVS6   5 0.714286 -1.27278 0.943444
Q2FXV2   2 0.285714 -1.27278 0.943444
Q2G2L6   2 0.285714 -1.27278 0.943444
Q2G2I5   2 0.285714 -1.27278 0.943444
Q2FYA2   1 0.142857 -1.27278 0.943444
Q2FWV7   3 0.428571 -1.27278 0.943444
Q2FXE7   6 0.857143 -1.27278 0.943444
Q2G0J6   4 0.571429 -1.27278 0.943444
Q2FUU4   5 0.714286 -1.27278 0.943444
Q2FVJ4   1 0.142857 -1.27278 0.943444
Q2FZM9   3 0.428571 -1.27278 0.943444
Q2FZ51   4 0.571429 -1.27278 0.943444
Q2FY22   2 0.285714 -1.27278 0.943444
Q2G2Q1   3 0.428571 -1.27278 0.943444
Q2G109   3 0.428571 -1.27278 0.943444
Q2G1D6   3 0.428571 -1.27278 0.943444
Q2FVC9   0 0 -1.27278 0.943444
Q2G2R6   6 0.857143 -1.27278 0.943444
Q2FZ85   5 0.714286 -1.27278 0.943444
Q2FVK4   2 0.285714 -1.27278 0.943444
Q2G1V9   2 0.285714 -1.27278 0.943444
Q2G2H6   3 0.428571 -1.27278 0.943444
Q2FWS6   6 0.857143 -1.27278 0.943444
Q2FZW4   2 0.285714 -1.27278 0.943444
Q2G1M3   4 0.571429 -1.27278 0.943444
Q2G1M0   3 0.428571 -1.27278 0.943444
Q2G1Y9   2 0.285714 -1.27278 0.943444
Q2FX45   1 0.142857 -1.27278 0.943444
Q2FWP8   3 0.428571 -1.27278 0.943444
Q2FYP4   6 0.857143 -1.27278 0.943444
Q2FYL1   3 0.428571 -1.27278 0.943444
Q2G1L4   2 0.285714 -1.27278 0.943444
Q2FUQ7   4 0.571429 -1.27278 0.943444
Q2G247   1 0.142857 -1.27278 0.943444
Q2FVV0   3 0.428571 -1.27278 0.943444
Q2FYU6   2 0.285714 -1.27278 0.943444
Q2G2N6   3 0.428571 -1.27278 0.943444
Q2FXC9   1 0.142857 -1.27278 0.943444
Q2FX42   5 0.714286 -1.27278 0.943444
Q2FX26   4 0.571429 -1.27278 0.943444
Q2FWF3   0 0 -1.27278 0.943444
Q2FZY1   3 0.428571 -1.27278 0.943444
Q2FW15   3 0.4 -1.27278 0.943444
P0A0G2   5 0.666667 -1.27278 0.943444
Q2G2G5   5 0.666667 -1.27278 0.943444
Q2FY39   3 0.4 -1.27278 0.943444
Q2G0B5   4 0.533333 -1.27278 0.943444
Q2FZI1   5 0.666667 -1.27278 0.943444
Q2FUQ6   5 0.666667 -1.27278 0.943444
Q2FVR5   5 0.666667 -1.27278 0.943444
Q2G2W6   4 0.533333 -1.27278 0.943444
Q2FZR8   5 0.666667 -1.27278 0.943444
Q2FVY8   6 0.8 -1.27278 0.943444
Q2FZ60   3 0.4 -1.27278 0.943444
Q2FV82   4 0.533333 -1.27278 0.943444
Q2FX23   3 0.4 -1.27278 0.943444
Q2G1G3   4 0.533333 -1.27278 0.943444
P68805   3 0.4 -1.27278 0.943444
Q2FVL0   3 0.4 -1.27278 0.943444
Q2G2J0   2 0.266667 -1.27278 0.943444
Q2FZF1   5 0.666667 -1.27278 0.943444
Q2FXU9   5 0.666667 -1.27278 0.943444
Q2G1A2   3 0.4 -1.27278 0.943444
Q2G1C3   4 0.533333 -1.27278 0.943444
Q2G1D4   4 0.533333 -1.27278 0.943444
Q2G0A8   5 0.666667 -1.27278 0.943444
Q2FVC7   1 0.133333 -1.27278 0.943444
Q2G133   4 0.533333 -1.27278 0.943444
Q2FY86   6 0.8 -1.27278 0.943444
Q2FX92   6 0.8 -1.27278 0.943444
Q2FW47   2 0.266667 -1.27278 0.943444
Q2G1T9   1 0.133333 -1.27278 0.943444
Q2FVU8   2 0.266667 -1.27278 0.943444
Q2FVD7   5 0.666667 -1.27278 0.943444
Q2FX55   3 0.4 -1.27278 0.943444
Q2FVD3   5 0.666667 -1.27278 0.943444
Q2G2B5   3 0.4 -1.27278 0.943444
Q2FWV6   4 0.533333 -1.27278 0.943444
Q2FW29   6 0.8 -1.27278 0.943444
Q2G0W6   0 0 -1.27278 0.943444
Q2FVD2   3 0.4 -1.27278 0.943444
Q2FWR8   1 0.133333 -1.27278 0.943444
Q2FXA0   5 0.666667 -1.27278 0.943444
Q2FZB4   2 0.266667 -1.27278 0.943444
Q2FX37   2 0.266667 -1.27278 0.943444
Q2FX13   2 0.266667 -1.27278 0.943444
Q2FWD8   2 0.266667 -1.27278 0.943444
Q2G108   4 0.533333 -1.27278 0.943444
Q2G2V4   8 1.06667 0.903563 0.161558
Q2FZW2   6 0.8 -1.27278 0.943444
Q2FYY4   2 0.266667 -1.27278 0.943444
Q2FYB8   3 0.4 -1.27278 0.943444
Q2FWC2   5 0.666667 -1.27278 0.943444
Q2FYE8   3 0.4 -1.27278 0.943444
Q2FXK5   3 0.4 -1.27278 0.943444
Q2FWT0   5 0.666667 -1.27278 0.943444
Q2FW19   5 0.666667 -1.27278 0.943444
Q2G100   5 0.666667 -1.27278 0.943444
Q2FYY3   3 0.4 -1.27278 0.943444
Q2FZ01   6 0.8 -1.27278 0.943444
Q2FYY1   3 0.4 -1.27278 0.943444
Q2G103   5 0.666667 -1.27278 0.943444
Q2FV12   4 0.533333 -1.27278 0.943444
Q2FWQ1   5 0.666667 -1.27278 0.943444
Q2FYY5   3 0.4 -1.27278 0.943444
Q2G207   4 0.533333 -1.27278 0.943444
Q2G1Y8   3 0.4 -1.27278 0.943444
Q2FWZ8   5 0.666667 -1.27278 0.943444
Q2G0Z8   2 0.266667 -1.27278 0.943444
Q2G2F7   3 0.4 -1.27278 0.943444
Q2FYH9   4 0.533333 -1.27278 0.943444
Q2FWB7   6 0.8 -1.27278 0.943444
Q2FYN2   4 0.5 -1.27278 0.943444
Q2FVQ6   5 0.625 -1.27278 0.943444
Q2FWX3   4 0.5 -1.27278 0.943444
Q2G187   6 0.75 -1.27278 0.943444
Q2FW05   5 0.625 -1.27278 0.943444
Q2FYC3   7 0.875 -1.27278 0.943444
Q2FZJ2   6 0.75 -1.27278 0.943444
Q2G0D6   5 0.625 -1.27278 0.943444
Q2FWP7   3 0.375 -1.27278 0.943444
Q2FX31   9 1.125 0.903563 0.161558
Q2FVZ6   3 0.375 -1.27278 0.943444
Q2G2A2   6 0.75 -1.27278 0.943444
Q2FWQ8   2 0.25 -1.27278 0.943444
Q2FVM9   4 0.5 -1.27278 0.943444
Q2FYD1   8 1 0.903563 0.161558
Q2FYN3   6 0.75 -1.27278 0.943444
Q2FYI3   5 0.625 -1.27278 0.943444
Q2G022   7 0.875 -1.27278 0.943444
Q2G1Q3   5 0.625 -1.27278 0.943444
Q2FX58   2 0.25 -1.27278 0.943444
Q2G2V1   6 0.75 -1.27278 0.943444
Q2FVV5   5 0.625 -1.27278 0.943444
Q2FZC0   7 0.875 -1.27278 0.943444
Q2FV63   6 0.75 -1.27278 0.943444
Q2FWG9   4 0.5 -1.27278 0.943444
Q2FZA5   3 0.375 -1.27278 0.943444
Q2FX60   8 1 0.903563 0.161558
Q2G2I8   4 0.5 -1.27278 0.943444
Q2G2Y5   9 1.125 0.903563 0.161558
Q2G2Y2   5 0.625 -1.27278 0.943444
Q2FWA6   15 1.875 0.903563 0.161558
Q2FWL8   16 2 3.07991 0.0107511
Q2FY95   6 0.75 -1.27278 0.943444
Q2FYC5   6 0.75 -1.27278 0.943444
Q2FV43   2 0.25 -1.27278 0.943444
Q2FVU0   6 0.75 -1.27278 0.943444
Q2FZG5   5 0.625 -1.27278 0.943444
Q2G2H9   5 0.625 -1.27278 0.943444
Q2G1D1   2 0.25 -1.27278 0.943444
Q2FWU7   6 0.75 -1.27278 0.943444
P60647   4 0.5 -1.27278 0.943444
Q2FUR7   8 1 0.903563 0.161558
Q2FWQ2   6 0.75 -1.27278 0.943444
Q2G2M4   6 0.75 -1.27278 0.943444
Q2G104   6 0.75 -1.27278 0.943444
Q2FX76   2 0.25 -1.27278 0.943444
Q2G2Q4   7 0.875 -1.27278 0.943444
Q2FXQ1   5 0.625 -1.27278 0.943444
Q2FX80   3 0.375 -1.27278 0.943444
Q2FZN6   4 0.5 -1.27278 0.943444
Q2G009   4 0.5 -1.27278 0.943444
Q2G021   6 0.75 -1.27278 0.943444
Q2FWH0   6 0.75 -1.27278 0.943444
Q2FXQ0   6 0.75 -1.27278 0.943444
Q2FX64   7 0.875 -1.27278 0.943444
Q2FY98   4 0.5 -1.27278 0.943444
Q2FWK5   6 0.75 -1.27278 0.943444
Q2FYK1   3 0.375 -1.27278 0.943444
Q2FXF0   6 0.75 -1.27278 0.943444
Q2FY70   8 1 0.903563 0.161558
Q2G114   6 0.75 -1.27278 0.943444
Q2FX38   4 0.5 -1.27278 0.943444
Q2FUP9   4 0.5 -1.27278 0.943444
Q2FVV3   5 0.625 -1.27278 0.943444
Q2G113   6 0.75 -1.27278 0.943444
Q2FWB2   3 0.375 -1.27278 0.943444
Q2FWT6   5 0.625 -1.27278 0.943444
Q2FW28   5 0.625 -1.27278 0.943444
Q2FUQ9   3 0.375 -1.27278 0.943444
Q2FY00   4 0.5 -1.27278 0.943444
Q2G040   4 0.5 -1.27278 0.943444
Q2FX35   5 0.625 -1.27278 0.943444
Q2FYW9   5 0.588235 -1.27278 0.943444
Q2G2N8   6 0.705882 -1.27278 0.943444
Q2G1V7   6 0.705882 -1.27278 0.943444
Q2G0C3   9 1.05882 0.903563 0.161558
Q2FVW0   3 0.352941 -1.27278 0.943444
Q2FUS4   9 1.05882 0.903563 0.161558
Q2FVP6   4 0.470588 -1.27278 0.943444
Q2FZK1   7 0.823529 -1.27278 0.943444
Q2FXY2   16 1.88235 0.903563 0.161558
Q2FYX3   12 1.41176 0.903563 0.161558
Q2FZ86   15 1.76471 0.903563 0.161558
Q2FUV7   5 0.588235 -1.27278 0.943444
Q2FX70   5 0.588235 -1.27278 0.943444
Q2G1Y1   10 1.17647 0.903563 0.161558
Q2FVT9   8 0.941176 -1.27278 0.943444
Q2G2K3   7 0.823529 -1.27278 0.943444
P72358   8 0.941176 -1.27278 0.943444
Q2G192   6 0.705882 -1.27278 0.943444
Q2FYX6   8 0.941176 -1.27278 0.943444
Q2FXW0   5 0.588235 -1.27278 0.943444
Q2G202   9 1.05882 0.903563 0.161558
Q2FYW7   3 0.352941 -1.27278 0.943444
Q2G2M0   7 0.823529 -1.27278 0.943444
Q2FXT7   5 0.588235 -1.27278 0.943444
Q2FX59   6 0.705882 -1.27278 0.943444
Q2G0X2   5 0.588235 -1.27278 0.943444
Q2FWR6   7 0.823529 -1.27278 0.943444
Q2FW22   22 2.58824 3.07991 0.0107511
Q2FZH4   12 1.41176 0.903563 0.161558
Q2FYZ1   3 0.352941 -1.27278 0.943444
Q2G2W7   14 1.64706 0.903563 0.161558
Q2G2I4   6 0.705882 -1.27278 0.943444
Q2FZP5   7 0.823529 -1.27278 0.943444
Q2FWQ7   11 1.29412 0.903563 0.161558
Q2G1W9   8 0.941176 -1.27278 0.943444
Q2FWF7   6 0.705882 -1.27278 0.943444
Q2FYM9   8 0.941176 -1.27278 0.943444
Q2FXV0   7 0.823529 -1.27278 0.943444
Q2FWW2   7 0.823529 -1.27278 0.943444
Q2FVS2   7 0.823529 -1.27278 0.943444
Q2G007   7 0.823529 -1.27278 0.943444
Q2FYA7   10 1.17647 0.903563 0.161558
Q2G0K0   10 1.17647 0.903563 0.161558
Q2FXS9   5 0.588235 -1.27278 0.943444
Q2G249   8 0.941176 -1.27278 0.943444
Q2G008   4 0.470588 -1.27278 0.943444
Q2FZD5   7 0.823529 -1.27278 0.943444
Q2FZG0   7 0.823529 -1.27278 0.943444
Q2FX28   6 0.705882 -1.27278 0.943444
Q2FXI4   8 0.941176 -1.27278 0.943444
Q2G176   8 0.941176 -1.27278 0.943444
Q2G116   7 0.823529 -1.27278 0.943444
Q2FXF2   7 0.823529 -1.27278 0.943444
Q2G260   3 0.352941 -1.27278 0.943444
Q2G213   6 0.705882 -1.27278 0.943444
Q2G173   8 0.941176 -1.27278 0.943444
Q2FV71   8 0.941176 -1.27278 0.943444
Q2FWY8   3 0.352941 -1.27278 0.943444
Q2FWN3   3 0.352941 -1.27278 0.943444
Q2FYD4   5 0.588235 -1.27278 0.943444
Q2FVQ2   9 1.05882 0.903563 0.161558
Q2FVK0   11 1.29412 0.903563 0.161558
Q2G285   11 1.29412 0.903563 0.161558
Q2FZH6   8 0.941176 -1.27278 0.943444
Q2FZX1   5 0.588235 -1.27278 0.943444
Q2FZ83   1 0.117647 -1.27278 0.943444
Q2G0S9   5 0.588235 -1.27278 0.943444
Q2FZH7   7 0.823529 -1.27278 0.943444
Q2FZT3   7 0.823529 -1.27278 0.943444
Q2FX57   9 1 0.903563 0.161558
Q2G0B9   10 1.11111 0.903563 0.161558
Q2FY28   9 1 0.903563 0.161558
Q2G0R5   7 0.777778 -1.27278 0.943444
Q2FZG8   10 1.11111 0.903563 0.161558
Q2G1X1   5 0.555556 -1.27278 0.943444
Q2FX93   10 1.11111 0.903563 0.161558
Q2FYU5   10 1.11111 0.903563 0.161558
Q2FWR9   6 0.666667 -1.27278 0.943444
Q2FWS0   12 1.33333 0.903563 0.161558
Q2G0P4   5 0.555556 -1.27278 0.943444
Q2FX50   12 1.33333 0.903563 0.161558
Q2FZV0   7 0.777778 -1.27278 0.943444
Q2G0S5   8 0.888889 -1.27278 0.943444
Q2FY25   8 0.888889 -1.27278 0.943444
Q2FXG6   6 0.666667 -1.27278 0.943444
Q2FZJ7   5 0.555556 -1.27278 0.943444
Q2G0U7   9 1 0.903563 0.161558
Q2FZV2   6 0.666667 -1.27278 0.943444
Q2FWT8   9 1 0.903563 0.161558
Q2G0D1   11 1.22222 0.903563 0.161558
Q2FVW5   6 0.666667 -1.27278 0.943444
Q2FY97   11 1.22222 0.903563 0.161558
Q2FXF3   6 0.666667 -1.27278 0.943444
Q2G063   7 0.777778 -1.27278 0.943444
Q2G0U5   7 0.777778 -1.27278 0.943444
Q2G2B1   7 0.777778 -1.27278 0.943444
Q2FVE3   7 0.777778 -1.27278 0.943444
Q2FZW1   18 2 3.07991 0.0107511
Q2FYK2   9 1 0.903563 0.161558
Q2FXW2   8 0.888889 -1.27278 0.943444
Q9F0R1   8 0.888889 -1.27278 0.943444
Q2FZG3   11 1.22222 0.903563 0.161558
Q2G2K0   11 1.22222 0.903563 0.161558
Q2FVN4   6 0.666667 -1.27278 0.943444
Q2FYV0   9 1 0.903563 0.161558
Q2G0A5   4 0.444444 -1.27278 0.943444
Q2FZ03   8 0.888889 -1.27278 0.943444
Q2G1I8   9 1 0.903563 0.161558
Q2FYX8   9 1 0.903563 0.161558
Q2FV18   6 0.666667 -1.27278 0.943444
Q2FYI7   6 0.666667 -1.27278 0.943444
Q2G0K1   12 1.33333 0.903563 0.161558
Q2G2U9   7 0.777778 -1.27278 0.943444
Q2FW31   22 2.44444 3.07991 0.0107511
Q2FVB5   8 0.888889 -1.27278 0.943444
Q2FVI8   5 0.555556 -1.27278 0.943444
Q2FZT0   8 0.888889 -1.27278 0.943444
P48860   9 1 0.903563 0.161558
Q2FYC1   16 1.77778 0.903563 0.161558
Q2G286   10 1.11111 0.903563 0.161558
Q2FXD3   9 1 0.903563 0.161558
Q2G027   6 0.666667 -1.27278 0.943444
Q2G0T4   8 0.888889 -1.27278 0.943444
Q2FZJ5   22 2.44444 3.07991 0.0107511
Q2FW10   4 0.444444 -1.27278 0.943444
Q2FY91   12 1.33333 0.903563 0.161558
Q2FVP0   6 0.666667 -1.27278 0.943444
P60070   21 2.33333 3.07991 0.0107511
Q2FWU1   7 0.777778 -1.27278 0.943444
Q2FYA3   2 0.222222 -1.27278 0.943444
Q2G0V8   9 1 0.903563 0.161558
Q2G0Z2   7 0.777778 -1.27278 0.943444
Q2FZ47   8 0.888889 -1.27278 0.943444
Q2G0V9   5 0.555556 -1.27278 0.943444
Q2FZE2   8 0.888889 -1.27278 0.943444
Q2FWB0   15 1.66667 0.903563 0.161558
Q2G1J1   8 0.888889 -1.27278 0.943444
Q2FYQ1   7 0.777778 -1.27278 0.943444
Q2FZ45   7 0.777778 -1.27278 0.943444
Q2FYW5   11 1.22222 0.903563 0.161558
Q2G1A0   5 0.555556 -1.27278 0.943444
Q2FZB9   10 1.11111 0.903563 0.161558
Q2FZX2   8 0.888889 -1.27278 0.943444
Q2FZY4   10 1.11111 0.903563 0.161558
Q2FW56   4 0.444444 -1.27278 0.943444
P0A0G6   15 1.66667 0.903563 0.161558
Q2FW80   8 0.888889 -1.27278 0.943444
Q2G2S4   7 0.777778 -1.27278 0.943444
Q2G2H0   8 0.888889 -1.27278 0.943444
Q2G2E1   9 1 0.903563 0.161558
Q2G0I5   18 2 3.07991 0.0107511
Q2FWW6   14 1.55556 0.903563 0.161558
Q2G112   5 0.555556 -1.27278 0.943444
Q2G214   6 0.666667 -1.27278 0.943444
Q2FYG2   7 0.777778 -1.27278 0.943444
Q2G0J5   5 0.555556 -1.27278 0.943444
Q2FX27   7 0.777778 -1.27278 0.943444
Q2FWV5   8 0.888889 -1.27278 0.943444
Q2FX40   13 1.44444 0.903563 0.161558
Q2FZM5   5 0.555556 -1.27278 0.943444
Q2FXH8   7 0.777778 -1.27278 0.943444
Q2FWS5   8 0.888889 -1.27278 0.943444
Q2FW13   11 1.15789 0.903563 0.161558
Q2FY93   11 1.15789 0.903563 0.161558
Q2FZM8   15 1.57895 0.903563 0.161558
Q2FZV4   8 0.842105 -1.27278 0.943444
Q2FVD4   13 1.36842 0.903563 0.161558
Q2G0J3   7 0.736842 -1.27278 0.943444
Q2FX61   10 1.05263 0.903563 0.161558
Q2FVD6   11 1.15789 0.903563 0.161558
Q2FYY7   8 0.842105 -1.27278 0.943444
Q2G0W0   11 1.15789 0.903563 0.161558
Q2FXF7   8 0.842105 -1.27278 0.943444
Q2G191   12 1.26316 0.903563 0.161558
Q2FYT5   8 0.842105 -1.27278 0.943444
Q2G1P0   8 0.842105 -1.27278 0.943444
Q2FVF8   8 0.842105 -1.27278 0.943444
Q2G0Y1   8 0.842105 -1.27278 0.943444
Q2FZD2   23 2.42105 3.07991 0.0107511
Q2FZ59   6 0.631579 -1.27278 0.943444
Q2G2G1   8 0.842105 -1.27278 0.943444
Q2G0F9   7 0.736842 -1.27278 0.943444
Q2G1J2   9 0.947368 -1.27278 0.943444
Q2G0Q6   11 1.15789 0.903563 0.161558
Q2FYX0   10 1.05263 0.903563 0.161558
Q2FZU8   6 0.631579 -1.27278 0.943444
Q2G267   9 0.947368 -1.27278 0.943444
Q2G174   9 0.947368 -1.27278 0.943444
Q2FWC3   10 1.05263 0.903563 0.161558
Q2FVN6   8 0.842105 -1.27278 0.943444
Q2G2D1   12 1.26316 0.903563 0.161558
Q2FZK9   16 1.68421 0.903563 0.161558
Q2G2C9   16 1.68421 0.903563 0.161558
Q2G2V8   4 0.421053 -1.27278 0.943444
Q2FVL6   5 0.526316 -1.27278 0.943444
Q2FY45   6 0.631579 -1.27278 0.943444
Q2G2R7   11 1.15789 0.903563 0.161558
Q2FWD5   13 1.36842 0.903563 0.161558
Q2FWT3   5 0.526316 -1.27278 0.943444
Q2FY92   13 1.36842 0.903563 0.161558
Q2FZM2   11 1.15789 0.903563 0.161558
Q2G2F0   12 1.26316 0.903563 0.161558
Q2FW30   13 1.36842 0.903563 0.161558
Q2FZV9   20 2.10526 3.07991 0.0107511
Q2FVA6   11 1.15789 0.903563 0.161558
Q2G229   7 0.736842 -1.27278 0.943444
Q2FZZ3   16 1.68421 0.903563 0.161558
Q2G2F4   11 1.15789 0.903563 0.161558
Q2FVA7   11 1.15789 0.903563 0.161558
Q2G0R3   9 0.947368 -1.27278 0.943444
Q2G1R1   11 1.15789 0.903563 0.161558
Q2FZ79   10 1.05263 0.903563 0.161558
Q2FZ12   6 0.631579 -1.27278 0.943444
Q2FX39   7 0.736842 -1.27278 0.943444
Q2G186   8 0.842105 -1.27278 0.943444
Q2FXE5   4 0.421053 -1.27278 0.943444
Q2G0A1   10 1.05263 0.903563 0.161558
Q2G0E7   10 1.05263 0.903563 0.161558
Q2G2V7   10 1.05263 0.903563 0.161558
Q2FYA6   15 1.57895 0.903563 0.161558
Q2G276   13 1.36842 0.903563 0.161558
Q2G070   10 1.05263 0.903563 0.161558
Q2FVZ1   7 0.736842 -1.27278 0.943444
Q2FW84   7 0.736842 -1.27278 0.943444
Q2FVY9   9 0.947368 -1.27278 0.943444
Q2FVD9   13 1.36842 0.903563 0.161558
Q2G1T2   7 0.736842 -1.27278 0.943444
Q2G0I3   12 1.26316 0.903563 0.161558
Q2G0E8   35 3.68421 5.25625 0.000662855
Q2FW08   10 1.05263 0.903563 0.161558
Q2FVD8   13 1.36842 0.903563 0.161558
Q2FXF5   36 3.78947 5.25625 0.000662855
Q2FXW1   32 3.36842 5.25625 0.000662855
Q2FW79   12 1.26316 0.903563 0.161558
Q2G2G0   7 0.736842 -1.27278 0.943444
P48940   7 0.736842 -1.27278 0.943444
Q2FYL6   13 1.36842 0.903563 0.161558
Q2FZV8   7 0.736842 -1.27278 0.943444
Q2FYM5   10 1.05263 0.903563 0.161558
Q2G2B6   27 2.84211 3.07991 0.0107511
Q2G1L2   8 0.842105 -1.27278 0.943444
Q2G1V5   6 0.631579 -1.27278 0.943444
Q2FXT0   5 0.526316 -1.27278 0.943444
Q2FY02   28 2.94737 3.07991 0.0107511
Q2FWQ4   9 0.947368 -1.27278 0.943444
Q2FYG4   9 0.947368 -1.27278 0.943444
Q2FW11   10 1.05263 0.903563 0.161558
Q2G257   18 1.8 0.903563 0.161558
Q2FWJ6   15 1.5 0.903563 0.161558
Q2FXS8   5 0.5 -1.27278 0.943444
Q2FX12   35 3.5 5.25625 0.000662855
Q2FYF1   7 0.7 -1.27278 0.943444
Q2G2E8   14 1.4 0.903563 0.161558
Q2FXE6   6 0.6 -1.27278 0.943444
Q2G2C0   8 0.8 -1.27278 0.943444
Q2G1V6   7 0.7 -1.27278 0.943444
Q2FWZ4   13 1.3 0.903563 0.161558
Q2G2V0   10 1 0.903563 0.161558
Q9ZAH6   14 1.4 0.903563 0.161558
Q2FVU2   13 1.3 0.903563 0.161558
Q2FWI8   13 1.3 0.903563 0.161558
P0A0H0   3 0.3 -1.27278 0.943444
Q2G0C1   17 1.7 0.903563 0.161558
Q2FXH3   20 2 3.07991 0.0107511
Q2FXI6   29 2.9 3.07991 0.0107511
Q2G1X5   8 0.8 -1.27278 0.943444
Q2FV08   15 1.5 0.903563 0.161558
Q2FWT7   7 0.7 -1.27278 0.943444
Q2G210   8 0.8 -1.27278 0.943444
Q2FW66   9 0.9 -1.27278 0.943444
Q2FWD0   12 1.2 0.903563 0.161558
Q2FUQ1   18 1.8 0.903563 0.161558
Q2FVI6   10 1 0.903563 0.161558
Q2FWM7   9 0.9 -1.27278 0.943444
Q2FVN2   8 0.8 -1.27278 0.943444
Q2FWR2   10 1 0.903563 0.161558
Q2FYH4   11 1.1 0.903563 0.161558
Q2FYM8   4 0.4 -1.27278 0.943444
Q9RFJ6   12 1.2 0.903563 0.161558
Q2FZ42   4 0.4 -1.27278 0.943444
Q2FVX9   16 1.6 0.903563 0.161558
Q2G066   25 2.5 3.07991 0.0107511
Q2FVM3   12 1.2 0.903563 0.161558
Q2FWT1   9 0.9 -1.27278 0.943444
Q2FZB8   6 0.6 -1.27278 0.943444
Q2FUQ8   6 0.6 -1.27278 0.943444
Q2G2I7   7 0.7 -1.27278 0.943444
Q2FVF7   12 1.2 0.903563 0.161558
Q2FV52   8 0.8 -1.27278 0.943444
Q2FWE3   33 3.3 5.25625 0.000662855
Q2G144   31 3.1 5.25625 0.000662855
Q2FXZ1   9 0.9 -1.27278 0.943444
Q2FX34   8 0.8 -1.27278 0.943444
Q2FWV4   6 0.6 -1.27278 0.943444
Q2FZ11   14 1.4 0.903563 0.161558
Q2G141   9 0.9 -1.27278 0.943444
Q2FWF5   12 1.2 0.903563 0.161558
Q2FV34   8 0.8 -1.27278 0.943444
Q2FWQ0   15 1.5 0.903563 0.161558
Q2FV88   17 1.7 0.903563 0.161558
Q2G2P0   10 1 0.903563 0.161558
Q2FYW8   10 1 0.903563 0.161558
Q2G1W1   12 1.2 0.903563 0.161558
Q2FVC2   13 1.3 0.903563 0.161558
Q2G0D3   9 0.9 -1.27278 0.943444
Q2FV89   22 2.2 3.07991 0.0107511
Q2G1U2   12 1.2 0.903563 0.161558
Q2FX32   7 0.7 -1.27278 0.943444
Q2FXS7   15 1.5 0.903563 0.161558
Q2FVX1   9 0.9 -1.27278 0.943444
Q2FVE0   8 0.8 -1.27278 0.943444
Q2G270   8 0.8 -1.27278 0.943444
Q9EYW6   11 1.1 0.903563 0.161558
Q2FVB8   12 1.2 0.903563 0.161558
Q2FZT9   10 1 0.903563 0.161558
Q2G298   16 1.6 0.903563 0.161558
Q2FX49   9 0.9 -1.27278 0.943444
Q2G0Z0   13 1.3 0.903563 0.161558
Q2FW39   15 1.5 0.903563 0.161558
Q2G252   31 3.1 5.25625 0.000662855
Q2G0A3   8 0.8 -1.27278 0.943444
Q2FYJ7   24 2.4 3.07991 0.0107511
Q2FWT2   9 0.9 -1.27278 0.943444
Q2FWQ5   11 1.1 0.903563 0.161558
Q2G2J7   6 0.6 -1.27278 0.943444
Q2FY75   11 1.1 0.903563 0.161558
Q2G106   10 1 0.903563 0.161558
Q2FVY3   8 0.8 -1.27278 0.943444
Q2FVP9   17 1.7 0.903563 0.161558
Q2FW42   5 0.5 -1.27278 0.943444
Q2FUV9   12 1.2 0.903563 0.161558
Q2FVR7   11 1.1 0.903563 0.161558
Q2FZN1   7 0.7 -1.27278 0.943444
Q2G2Q7   17 1.61905 0.903563 0.161558
Q2G150   14 1.33333 0.903563 0.161558
Q2G081   9 0.857143 -1.27278 0.943444
Q2FV45   15 1.42857 0.903563 0.161558
Q2FX02   11 1.04762 0.903563 0.161558
P0A0Q4   10 0.952381 -1.27278 0.943444
Q2G0L9   23 2.19048 3.07991 0.0107511
Q2FY04   14 1.33333 0.903563 0.161558
Q2FV48   9 0.857143 -1.27278 0.943444
Q2FW64   10 0.952381 -1.27278 0.943444
Q2FX63   11 1.04762 0.903563 0.161558
Q2G1T3   10 0.952381 -1.27278 0.943444
Q2G0K9   8 0.761905 -1.27278 0.943444
Q2FZ00   15 1.42857 0.903563 0.161558
Q2FVL9   6 0.571429 -1.27278 0.943444
Q2FW33   17 1.61905 0.903563 0.161558
Q2FWT9   10 0.952381 -1.27278 0.943444
Q2FZF7   29 2.7619 3.07991 0.0107511
Q2FWL1   20 1.90476 0.903563 0.161558
Q2FYS7   10 0.952381 -1.27278 0.943444
Q2FZX3   10 0.952381 -1.27278 0.943444
Q2FXR0   12 1.14286 0.903563 0.161558
Q2G2I9   7 0.666667 -1.27278 0.943444
Q2FWN1   5 0.47619 -1.27278 0.943444
Q2G297   11 1.04762 0.903563 0.161558
Q2FVA0   11 1.04762 0.903563 0.161558
Q2FXX0   7 0.666667 -1.27278 0.943444
Q2G2P4   31 2.95238 3.07991 0.0107511
Q2G0P8   17 1.61905 0.903563 0.161558
Q2FVN3   12 1.14286 0.903563 0.161558
Q2FXK7   16 1.52381 0.903563 0.161558
Q2FZF8   5 0.47619 -1.27278 0.943444
Q2FWR0   11 1.04762 0.903563 0.161558
Q2FXL2   8 0.761905 -1.27278 0.943444
Q2FWA9   10 0.952381 -1.27278 0.943444
Q2G282   10 0.952381 -1.27278 0.943444
Q9RQQ0   12 1.14286 0.903563 0.161558
Q2FXD7   13 1.2381 0.903563 0.161558
Q2FUY4   11 1.04762 0.903563 0.161558
Q2G2W4   11 1.04762 0.903563 0.161558
Q2FZF5   38 3.61905 5.25625 0.000662855
Q2FY42   5 0.47619 -1.27278 0.943444
Q2FUS3   10 0.952381 -1.27278 0.943444
Q2G2E7   9 0.857143 -1.27278 0.943444
Q2G0S6   15 1.42857 0.903563 0.161558
Q2G0C2   9 0.857143 -1.27278 0.943444
Q2FWF8   10 0.952381 -1.27278 0.943444
Q2G000   24 2.28571 3.07991 0.0107511
Q2FWX2   10 0.952381 -1.27278 0.943444
Q2FZS2   13 1.2381 0.903563 0.161558
Q2FW16   9 0.857143 -1.27278 0.943444
Q2FZI2   12 1.14286 0.903563 0.161558
Q2G1Q5   9 0.857143 -1.27278 0.943444
Q2G1A5   31 2.95238 3.07991 0.0107511
Q2G0P7   12 1.14286 0.903563 0.161558
Q2FWV3   10 0.952381 -1.27278 0.943444
Q2FW51   14 1.33333 0.903563 0.161558
Q2FVI4   18 1.71429 0.903563 0.161558
Q2FVN7   13 1.2381 0.903563 0.161558
Q2FWP9   14 1.33333 0.903563 0.161558
Q2FXT2   11 1.04762 0.903563 0.161558
P0A0F4   15 1.42857 0.903563 0.161558
Q2G126   13 1.2381 0.903563 0.161558
Q2FW82   8 0.761905 -1.27278 0.943444
Q2FY44   15 1.42857 0.903563 0.161558
Q2G0N9   12 1.14286 0.903563 0.161558
Q2G0Z9   8 0.761905 -1.27278 0.943444
Q2FV81   13 1.2381 0.903563 0.161558
Q2FYC4   7 0.666667 -1.27278 0.943444
Q2G178   15 1.42857 0.903563 0.161558
Q2G079   33 3.14286 5.25625 0.000662855
Q2G2B7   15 1.42857 0.903563 0.161558
Q2FVF5   9 0.857143 -1.27278 0.943444
Q2G2W2   12 1.14286 0.903563 0.161558
Q2G1I2   13 1.2381 0.903563 0.161558
Q2G245   6 0.571429 -1.27278 0.943444
Q2G1H7   12 1.09091 0.903563 0.161558
Q2FWF1   10 0.909091 -1.27278 0.943444
Q2FZZ9   18 1.63636 0.903563 0.161558
Q2G1W3   10 0.909091 -1.27278 0.943444
Q2G204   15 1.36364 0.903563 0.161558
Q2G1H1   26 2.36364 3.07991 0.0107511
Q2FXK3   12 1.09091 0.903563 0.161558
Q2G2H8   11 1 0.903563 0.161558
Q2FZP9   16 1.45455 0.903563 0.161558
Q2FWI2   13 1.18182 0.903563 0.161558
Q2FYZ6   10 0.909091 -1.27278 0.943444
Q2FXS1   11 1 0.903563 0.161558
Q2G200   17 1.54545 0.903563 0.161558
Q2G2L5   8 0.727273 -1.27278 0.943444
Q2FY73   13 1.18182 0.903563 0.161558
Q2G177   11 1 0.903563 0.161558
Q2G2F9   14 1.27273 0.903563 0.161558
Q2FV27   17 1.54545 0.903563 0.161558
Q2FZ56   12 1.09091 0.903563 0.161558
Q2FVF3   12 1.09091 0.903563 0.161558
Q2G0B6   29 2.63636 3.07991 0.0107511
Q2G2S5   14 1.27273 0.903563 0.161558
Q2FW68   17 1.54545 0.903563 0.161558
Q2FWX7   8 0.727273 -1.27278 0.943444
Q2FWB6   17 1.54545 0.903563 0.161558
Q2FXA9   13 1.18182 0.903563 0.161558
Q2FXP3   17 1.54545 0.903563 0.161558
Q2FUX5   13 1.18182 0.903563 0.161558
Q2FZZ4   34 3.09091 5.25625 0.000662855
Q2FX98   15 1.36364 0.903563 0.161558
Q2FV23   11 1 0.903563 0.161558
Q2FUR1   15 1.36364 0.903563 0.161558
Q2FY49   14 1.27273 0.903563 0.161558
Q2G017   9 0.818182 -1.27278 0.943444
Q2G2K9   15 1.36364 0.903563 0.161558
Q2G2N9   21 1.90909 0.903563 0.161558
Q2G0E9   10 0.909091 -1.27278 0.943444
Q2FY19   18 1.63636 0.903563 0.161558
Q2G1E3   6 0.545455 -1.27278 0.943444
Q2FW17   5 0.454545 -1.27278 0.943444
Q2FWK9   28 2.54545 3.07991 0.0107511
Q2G2Q6   18 1.63636 0.903563 0.161558
Q2G2Q5   16 1.45455 0.903563 0.161558
Q2G1U9   18 1.63636 0.903563 0.161558
Q2G299   9 0.818182 -1.27278 0.943444
Q2FX75   5 0.454545 -1.27278 0.943444
Q2G058   13 1.18182 0.903563 0.161558
Q2G0E3   9 0.818182 -1.27278 0.943444
Q2FYK0   15 1.36364 0.903563 0.161558
Q2G2K6   7 0.636364 -1.27278 0.943444
Q2FYN0   6 0.545455 -1.27278 0.943444
Q2FVK7   13 1.18182 0.903563 0.161558
Q2FX15   13 1.18182 0.903563 0.161558
Q2FVN9   9 0.818182 -1.27278 0.943444
Q2FWX0   13 1.18182 0.903563 0.161558
Q2G143   19 1.72727 0.903563 0.161558
Q2G0C7   12 1.09091 0.903563 0.161558
Q2G0K6   24 2.18182 3.07991 0.0107511
Q2FZZ1   11 1 0.903563 0.161558
Q2FV13   11 1 0.903563 0.161558
Q2G128   15 1.36364 0.903563 0.161558
Q2FXU2   25 2.27273 3.07991 0.0107511
Q2G2R4   37 3.36364 5.25625 0.000662855
Q2FXM1   39 3.54545 5.25625 0.000662855
Q8KQR1   6 0.545455 -1.27278 0.943444
Q2G2Q9   16 1.45455 0.903563 0.161558
Q2FVG9   9 0.818182 -1.27278 0.943444
Q2FV56   8 0.727273 -1.27278 0.943444
Q2FWG7   10 0.869565 -1.27278 0.943444
Q2G0T1   35 3.04348 5.25625 0.000662855
Q2FXB9   12 1.04348 0.903563 0.161558
Q2FZP3   10 0.869565 -1.27278 0.943444
Q2FZQ2   9 0.782609 -1.27278 0.943444
Q2FXS4   12 1.04348 0.903563 0.161558
Q2FZ21   14 1.21739 0.903563 0.161558
Q2G2X2   37 3.21739 5.25625 0.000662855
Q2FZF6   41 3.56522 5.25625 0.000662855
Q2FYA0   13 1.13043 0.903563 0.161558
Q2G2A9   11 0.956522 -1.27278 0.943444
Q2FYB9   14 1.21739 0.903563 0.161558
Q2FYI4   33 2.86957 3.07991 0.0107511
Q2FYL4   21 1.82609 0.903563 0.161558
Q2G1T0   11 0.956522 -1.27278 0.943444
Q2FXW7   18 1.56522 0.903563 0.161558
Q2FZA1   22 1.91304 0.903563 0.161558
Q2FY76   11 0.956522 -1.27278 0.943444
Q2FZ97   17 1.47826 0.903563 0.161558
Q2G1I4   9 0.782609 -1.27278 0.943444
Q2FYQ6   9 0.782609 -1.27278 0.943444
Q2FXL6   38 3.30435 5.25625 0.000662855
Q2G2G6   6 0.521739 -1.27278 0.943444
Q2FVH1   11 0.956522 -1.27278 0.943444
Q2FYA8   12 1.04348 0.903563 0.161558
Q2G2M5   34 2.95652 3.07991 0.0107511
Q2FV99   13 1.13043 0.903563 0.161558
Q2G105   9 0.782609 -1.27278 0.943444
Q2FW23   20 1.73913 0.903563 0.161558
Q2G012   8 0.695652 -1.27278 0.943444
Q2G2V5   11 0.956522 -1.27278 0.943444
Q2FW07   36 3.13043 5.25625 0.000662855
Q2G0F2   9 0.782609 -1.27278 0.943444
Q2FZC9   11 0.956522 -1.27278 0.943444
Q2FXE9   11 0.956522 -1.27278 0.943444
Q2FV47   14 1.21739 0.903563 0.161558
Q2G2Q8   16 1.3913 0.903563 0.161558
Q2FYE7   15 1.30435 0.903563 0.161558
Q2FUT3   13 1.13043 0.903563 0.161558
Q2G068   16 1.3913 0.903563 0.161558
Q2G2D3   9 0.782609 -1.27278 0.943444
Q2FYK4   23 2 3.07991 0.0107511
Q2FX36   17 1.47826 0.903563 0.161558
Q2G0A4   8 0.695652 -1.27278 0.943444
Q2G080   12 1.04348 0.903563 0.161558
Q2FUT1   16 1.3913 0.903563 0.161558
Q2FYH3   15 1.30435 0.903563 0.161558
Q2FXA7   39 3.3913 5.25625 0.000662855
Q2G2Y6   10 0.869565 -1.27278 0.943444
Q2FY55   26 2.26087 3.07991 0.0107511
Q2FY61   14 1.21739 0.903563 0.161558
Q2G0E2   22 1.91304 0.903563 0.161558
Q2FVY1   37 3.21739 5.25625 0.000662855
Q2FUV1   19 1.65217 0.903563 0.161558
Q2FUS9   12 1.04348 0.903563 0.161558
Q2G1A1   9 0.782609 -1.27278 0.943444
P60639   12 1.04348 0.903563 0.161558
Q2FZE9   6 0.521739 -1.27278 0.943444
Q2G1I9   13 1.13043 0.903563 0.161558
Q2FWN0   13 1.13043 0.903563 0.161558
Q2FZE3   18 1.56522 0.903563 0.161558
Q93Q23   10 0.869565 -1.27278 0.943444
Q2FWE9   26 2.26087 3.07991 0.0107511
Q2FUS1   12 1.04348 0.903563 0.161558
Q2FVM5   14 1.21739 0.903563 0.161558
Q2G2N7   17 1.47826 0.903563 0.161558
Q2FWG0   12 1.04348 0.903563 0.161558
Q2FXV7   10 0.869565 -1.27278 0.943444
Q2FW69   13 1.13043 0.903563 0.161558
P0A0F8   11 0.956522 -1.27278 0.943444
Q2G055   15 1.30435 0.903563 0.161558
Q2FV37   10 0.869565 -1.27278 0.943444
Q2G225   9 0.782609 -1.27278 0.943444
Q2FXG2   33 2.86957 3.07991 0.0107511
Q2FY87   10 0.869565 -1.27278 0.943444
Q2FWR7   16 1.3913 0.903563 0.161558
Q2G1U6   14 1.21739 0.903563 0.161558
Q2G006   14 1.21739 0.903563 0.161558
Q2G2I6   11 0.916667 -1.27278 0.943444
Q2FWS1   6 0.5 -1.27278 0.943444
Q2FYF5   24 2 3.07991 0.0107511
Q2G0F1   13 1.08333 0.903563 0.161558
Q2G0J2   17 1.41667 0.903563 0.161558
Q2FXE3   16 1.33333 0.903563 0.161558
Q2FYV8   15 1.25 0.903563 0.161558
Q2G1X6   41 3.41667 5.25625 0.000662855
Q2FUP5   10 0.833333 -1.27278 0.943444
Q2G1A4   15 1.25 0.903563 0.161558
Q2G0H9   17 1.41667 0.903563 0.161558
Q2G0M0   31 2.58333 3.07991 0.0107511
Q2FYK6   21 1.75 0.903563 0.161558
Q2G023   21 1.75 0.903563 0.161558
Q2G0G2   21 1.75 0.903563 0.161558
Q2FXC0   13 1.08333 0.903563 0.161558
Q2FXF1   17 1.41667 0.903563 0.161558
Q2FW00   13 1.08333 0.903563 0.161558
Q2G1E7   14 1.16667 0.903563 0.161558
Q2FWE7   17 1.41667 0.903563 0.161558
Q2FY32   31 2.58333 3.07991 0.0107511
Q2FUU0   29 2.41667 3.07991 0.0107511
Q2FVU5   13 1.08333 0.903563 0.161558
Q2G062   13 1.08333 0.903563 0.161558
Q2FV26   11 0.916667 -1.27278 0.943444
Q2FW97   19 1.58333 0.903563 0.161558
Q2FZY8   11 0.916667 -1.27278 0.943444
Q2G277   11 0.916667 -1.27278 0.943444
Q2G0V1   11 0.916667 -1.27278 0.943444
Q2FWJ3   21 1.75 0.903563 0.161558
Q2G2J2   11 0.916667 -1.27278 0.943444
Q2FVB0   10 0.833333 -1.27278 0.943444
Q2G278   13 1.08333 0.903563 0.161558
Q2G107   14 1.16667 0.903563 0.161558
P0A0M9   21 1.75 0.903563 0.161558
Q2G067   8 0.666667 -1.27278 0.943444
Q2FV55   12 1 0.903563 0.161558
Q2G1L3   14 1.16667 0.903563 0.161558
Q2G2R0   37 3.08333 5.25625 0.000662855
Q2G2T3   11 0.916667 -1.27278 0.943444
Q2FWA8   11 0.916667 -1.27278 0.943444
Q2G056   36 3 5.25625 0.000662855
Q2FWR1   12 1 0.903563 0.161558
Q2FXP9   22 1.83333 0.903563 0.161558
Q2FZI4   13 1.08333 0.903563 0.161558
Q2G2L7   17 1.41667 0.903563 0.161558
Q2FVG1   9 0.75 -1.27278 0.943444
Q2G1I7   16 1.33333 0.903563 0.161558
Q2FVB6   15 1.25 0.903563 0.161558
Q2G001   11 0.916667 -1.27278 0.943444
Q2FUX3   7 0.583333 -1.27278 0.943444
Q2G1Q9   39 3.25 5.25625 0.000662855
Q2G2S9   16 1.33333 0.903563 0.161558
Q2FXZ8   10 0.833333 -1.27278 0.943444
Q2FZI7   32 2.66667 3.07991 0.0107511
Q2FUS6   37 3.08333 5.25625 0.000662855
Q2FUZ6   17 1.41667 0.903563 0.161558
Q2FYQ9   13 1.08333 0.903563 0.161558
Q2FYS8   15 1.25 0.903563 0.161558
Q2FYS6   11 0.916667 -1.27278 0.943444
Q2FZG6   11 0.916667 -1.27278 0.943444
Q2G1L9   10 0.833333 -1.27278 0.943444
Q2FXT3   18 1.5 0.903563 0.161558
Q2FZN9   13 1.08333 0.903563 0.161558
Q2FW20   17 1.41667 0.903563 0.161558
Q2G0H3   13 1.08333 0.903563 0.161558
Q2FV98   22 1.83333 0.903563 0.161558
Q2FXR7   14 1.16667 0.903563 0.161558
Q2G1T4   22 1.83333 0.903563 0.161558
Q2FW38   28 2.33333 3.07991 0.0107511
Q2G2P6   10 0.833333 -1.27278 0.943444
Q2FVL7   20 1.66667 0.903563 0.161558
Q2FVY2   16 1.33333 0.903563 0.161558
Q2FYZ0   19 1.58333 0.903563 0.161558
Q2FYW2   10 0.833333 -1.27278 0.943444
P60643   13 1.08333 0.903563 0.161558
Q2G265   13 1.08333 0.903563 0.161558
Q2FV42   13 1.08333 0.903563 0.161558
Q2FXN0   10 0.833333 -1.27278 0.943444
Q2G2D9   14 1.16667 0.903563 0.161558
Q2FV75   14 1.16667 0.903563 0.161558
Q2FYE0   14 1.16667 0.903563 0.161558
Q2FX03   10 0.833333 -1.27278 0.943444
Q2FX89   33 2.75 3.07991 0.0107511
Q2FX43   9 0.75 -1.27278 0.943444
Q2FV69   19 1.52 0.903563 0.161558
P72360   12 0.96 -1.27278 0.943444
Q2FVQ1   21 1.68 0.903563 0.161558
Q2FYG7   14 1.12 0.903563 0.161558
Q2G1J8   12 0.96 -1.27278 0.943444
Q2FW77   12 0.96 -1.27278 0.943444
Q2FWI4   15 1.2 0.903563 0.161558
Q2FX62   12 0.96 -1.27278 0.943444
Q2G0U6   25 2 3.07991 0.0107511
Q2G0P2   12 0.96 -1.27278 0.943444
Q2G0B8   28 2.24 3.07991 0.0107511
Q2FVL3   10 0.8 -1.27278 0.943444
Q2G1K8   16 1.28 0.903563 0.161558
Q2G2R9   18 1.44 0.903563 0.161558
Q2G2I3   14 1.12 0.903563 0.161558
Q2FY56   10 0.8 -1.27278 0.943444
Q2G0B1   11 0.88 -1.27278 0.943444
Q2G1T1   26 2.08 3.07991 0.0107511
Q2FVX5   15 1.2 0.903563 0.161558
Q2G0H8   11 0.88 -1.27278 0.943444
Q2FVT3   15 1.2 0.903563 0.161558
Q2FWF6   10 0.8 -1.27278 0.943444
Q2FWZ6   26 2.08 3.07991 0.0107511
Q2FZ77   35 2.8 3.07991 0.0107511
Q2G0H0   12 0.96 -1.27278 0.943444
Q2G2G7   21 1.68 0.903563 0.161558
Q2G117   13 1.04 0.903563 0.161558
Q2FXG9   40 3.2 5.25625 0.000662855
Q2FWE4   28 2.24 3.07991 0.0107511
Q2FUS0   26 2.08 3.07991 0.0107511
Q2FWR3   14 1.12 0.903563 0.161558
Q2FYA9   10 0.8 -1.27278 0.943444
Q2G0Y5   36 2.88 3.07991 0.0107511
Q2FZZ8   16 1.28 0.903563 0.161558
Q2G1Z6   15 1.2 0.903563 0.161558
Q2FX53   15 1.2 0.903563 0.161558
Q2FZC4   15 1.2 0.903563 0.161558
Q2FUS5   14 1.12 0.903563 0.161558
Q2G1R0   13 1.04 0.903563 0.161558
Q2G0D5   13 1.04 0.903563 0.161558
Q2FY18   11 0.88 -1.27278 0.943444
Q2FYH8   10 0.8 -1.27278 0.943444
Q2G1F2   30 2.4 3.07991 0.0107511
Q2G0Q5   16 1.28 0.903563 0.161558
Q2FVR2   17 1.36 0.903563 0.161558
Q2FZE7   10 0.8 -1.27278 0.943444
Q2G0I0   15 1.2 0.903563 0.161558
Q2G0R1   30 2.4 3.07991 0.0107511
Q2G0L7   37 2.96 3.07991 0.0107511
Q2FWI1   15 1.2 0.903563 0.161558
Q2G0F7   11 0.88 -1.27278 0.943444
Q2FXY3   40 3.2 5.25625 0.000662855
P0A084   27 2.16 3.07991 0.0107511
Q2G0G5   39 3.12 5.25625 0.000662855
Q2FZE5   11 0.88 -1.27278 0.943444
Q2G0A2   12 0.96 -1.27278 0.943444
Q2FVE8   10 0.8 -1.27278 0.943444
Q2G2M8   12 0.96 -1.27278 0.943444
Q2FYH7   9 0.72 -1.27278 0.943444
Q2FVR8   16 1.28 0.903563 0.161558
Q2FZU9   12 0.96 -1.27278 0.943444
Q2FYX7   9 0.72 -1.27278 0.943444
Q2G280   31 2.48 3.07991 0.0107511
Q2FVG5   20 1.6 0.903563 0.161558
Q2FWX1   23 1.84 0.903563 0.161558
Q2FVB3   12 0.96 -1.27278 0.943444
Q2G2A1   25 2 3.07991 0.0107511
Q2G1W7   12 0.96 -1.27278 0.943444
Q2FW36   17 1.36 0.903563 0.161558
P31337   22 1.76 0.903563 0.161558
Q2FXB8   11 0.88 -1.27278 0.943444
Q2G2F3   19 1.52 0.903563 0.161558
Q2FYM7   6 0.48 -1.27278 0.943444
Q2FYB2   10 0.8 -1.27278 0.943444
Q2G2E2   14 1.07692 0.903563 0.161558
Q2G2G9   12 0.923077 -1.27278 0.943444
Q2FVC5   12 0.923077 -1.27278 0.943444
Q2G0T3   37 2.84615 3.07991 0.0107511
Q2G074   11 0.846154 -1.27278 0.943444
Q2G016   22 1.69231 0.903563 0.161558
Q2G0G4   23 1.76923 0.903563 0.161558
Q2G2K1   11 0.846154 -1.27278 0.943444
Q2FXE1   11 0.846154 -1.27278 0.943444
Q2FWD2   32 2.46154 3.07991 0.0107511
Q2G1Q0   18 1.38462 0.903563 0.161558
Q2G073   11 0.846154 -1.27278 0.943444
Q2G1T7   15 1.15385 0.903563 0.161558
Q2FVI3   17 1.30769 0.903563 0.161558
Q2FZ93   17 1.30769 0.903563 0.161558
Q2FVQ7   13 1 0.903563 0.161558
Q2G2B9   13 1 0.903563 0.161558
Q2FZN5   10 0.769231 -1.27278 0.943444
Q2FY72   12 0.923077 -1.27278 0.943444
Q2G0A0   22 1.69231 0.903563 0.161558
Q2FZQ8   11 0.846154 -1.27278 0.943444
Q2FXP1   33 2.53846 3.07991 0.0107511
P0A0B7   21 1.61538 0.903563 0.161558
Q2FYW0   41 3.15385 5.25625 0.000662855
Q2G230   40 3.07692 5.25625 0.000662855
Q2G0H5   15 1.15385 0.903563 0.161558
Q2G0B7   41 3.15385 5.25625 0.000662855
Q2G131   9 0.692308 -1.27278 0.943444
Q2G0Y4   13 1 0.903563 0.161558
Q2G2L0   14 1.07692 0.903563 0.161558
Q2G101   40 3.07692 5.25625 0.000662855
Q2G036   26 2 3.07991 0.0107511
Q2FXN3   15 1.15385 0.903563 0.161558
Q2FWY2   32 2.46154 3.07991 0.0107511
Q2FXK6   15 1.15385 0.903563 0.161558
Q2G2Y3   17 1.30769 0.903563 0.161558
Q2G1P8   18 1.38462 0.903563 0.161558
Q2G0N7   39 3 5.25625 0.000662855
Q2FW43   16 1.23077 0.903563 0.161558
Q2G2N4   16 1.23077 0.903563 0.161558
Q2FW59   15 1.15385 0.903563 0.161558
Q2G1V0   11 0.846154 -1.27278 0.943444
Q2G010   14 1.07692 0.903563 0.161558
Q2FWJ4   10 0.769231 -1.27278 0.943444
Q2FUR3   28 2.15385 3.07991 0.0107511
Q2FXE4   15 1.15385 0.903563 0.161558
Q2FY36   33 2.53846 3.07991 0.0107511
Q2G1Q7   14 1.07692 0.903563 0.161558
Q2FX09   46 3.53846 5.25625 0.000662855
Q2G0Z1   26 2 3.07991 0.0107511
Q2FWJ1   17 1.30769 0.903563 0.161558
Q2FUT4   25 1.92308 0.903563 0.161558
Q2FYI1   25 1.92308 0.903563 0.161558
Q2FXQ8   36 2.76923 3.07991 0.0107511
Q2FUZ0   21 1.61538 0.903563 0.161558
P0A086   27 2.07692 3.07991 0.0107511
Q2FZM0   11 0.846154 -1.27278 0.943444
Q2FXL3   27 2.07692 3.07991 0.0107511
Q2G2K7   15 1.15385 0.903563 0.161558
Q2FVL1   13 1 0.903563 0.161558
Q2FW21   12 0.923077 -1.27278 0.943444
Q2G201   16 1.23077 0.903563 0.161558
Q2FVV6   14 1.07692 0.903563 0.161558
Q2FV03   29 2.23077 3.07991 0.0107511
Q2G2T2   10 0.769231 -1.27278 0.943444
Q2FZ44   9 0.692308 -1.27278 0.943444
Q2G1N7   17 1.30769 0.903563 0.161558
Q2G172   12 0.923077 -1.27278 0.943444
Q2G208   18 1.38462 0.903563 0.161558
Q2FZR7   10 0.769231 -1.27278 0.943444
Q2G2K2   7 0.538462 -1.27278 0.943444
Q2FVA4   13 1 0.903563 0.161558
Q2G0F5   14 1.07692 0.903563 0.161558
Q2G0X0   14 1.07692 0.903563 0.161558
Q2FXU0   33 2.53846 3.07991 0.0107511
Q2FXX9   50 3.84615 5.25625 0.000662855
Q2G2K8   15 1.15385 0.903563 0.161558
Q2G0X1   12 0.888889 -1.27278 0.943444
Q2FXI8   10 0.740741 -1.27278 0.943444
Q2G0L1   19 1.40741 0.903563 0.161558
Q2FX07   11 0.814815 -1.27278 0.943444
Q2G139   17 1.25926 0.903563 0.161558
Q2FUV5   21 1.55556 0.903563 0.161558
Q2FVD0   14 1.03704 0.903563 0.161558
Q2FX10   14 1.03704 0.903563 0.161558
Q2G1W5   30 2.22222 3.07991 0.0107511
Q2G1Y7   16 1.18519 0.903563 0.161558
Q2G190   18 1.33333 0.903563 0.161558
Q2FV59   11 0.814815 -1.27278 0.943444
Q2FZS3   10 0.740741 -1.27278 0.943444
Q2FX90   38 2.81481 3.07991 0.0107511
Q2FW85   18 1.33333 0.903563 0.161558
Q2FZ65   17 1.25926 0.903563 0.161558
Q2FXJ7   39 2.88889 3.07991 0.0107511
Q2FVW2   18 1.33333 0.903563 0.161558
Q2G0H4   16 1.18519 0.903563 0.161558
Q2FVV4   9 0.666667 -1.27278 0.943444
Q2FUR9   9 0.666667 -1.27278 0.943444
Q2FW06   12 0.888889 -1.27278 0.943444
Q2FY84   12 0.888889 -1.27278 0.943444
Q2G132   25 1.85185 0.903563 0.161558
Q2G0C9   16 1.18519 0.903563 0.161558
Q2G2N1   9 0.666667 -1.27278 0.943444
Q2FVF2   13 0.962963 -1.27278 0.943444
Q2FZ30   14 1.03704 0.903563 0.161558
Q2FXX8   36 2.66667 3.07991 0.0107511
Q2FZX6   15 1.11111 0.903563 0.161558
Q2G1Z2   13 0.962963 -1.27278 0.943444
Q2G0G7   16 1.18519 0.903563 0.161558
Q2FV53   22 1.62963 0.903563 0.161558
Q2FV28   49 3.62963 5.25625 0.000662855
Q2G097   18 1.33333 0.903563 0.161558
Q2FZC5   30 2.22222 3.07991 0.0107511
Q2FY77   18 1.33333 0.903563 0.161558
Q2FVA9   37 2.74074 3.07991 0.0107511
Q2G2W5   7 0.518519 -1.27278 0.943444
Q2FX97   41 3.03704 5.25625 0.000662855
Q2G1F3   15 1.11111 0.903563 0.161558
Q2FYU1   8 0.592593 -1.27278 0.943444
Q2FUP6   12 0.888889 -1.27278 0.943444
Q2G2U7   12 0.888889 -1.27278 0.943444
Q2FY09   21 1.55556 0.903563 0.161558
Q2G1J6   22 1.62963 0.903563 0.161558
Q2G059   18 1.33333 0.903563 0.161558
Q2FVK5   8 0.592593 -1.27278 0.943444
Q2G0H7   17 1.25926 0.903563 0.161558
Q2FWN2   11 0.814815 -1.27278 0.943444
Q2FYV7   32 2.37037 3.07991 0.0107511
Q2G236   41 3.03704 5.25625 0.000662855
Q2FZR6   9 0.666667 -1.27278 0.943444
Q2G1P9   20 1.48148 0.903563 0.161558
Q2G0R9   32 2.37037 3.07991 0.0107511
Q2FUZ9   26 1.92593 0.903563 0.161558
Q2FVP2   18 1.33333 0.903563 0.161558
Q2FXC8   13 0.962963 -1.27278 0.943444
Q2FVC4   14 1.03704 0.903563 0.161558
Q2FZ29   16 1.18519 0.903563 0.161558
Q2FYR8   30 2.14286 3.07991 0.0107511
Q2FY23   24 1.71429 0.903563 0.161558
Q2G0D4   19 1.35714 0.903563 0.161558
Q2FZ38   31 2.21429 3.07991 0.0107511
Q2FXH1   14 1 0.903563 0.161558
Q2FXZ9   15 1.07143 0.903563 0.161558
Q2G1V3   12 0.857143 -1.27278 0.943444
Q2FVZ0   14 1 0.903563 0.161558
Q2FV95   14 1 0.903563 0.161558
Q2G196   37 2.64286 3.07991 0.0107511
Q2FZ61   31 2.21429 3.07991 0.0107511
Q2FW27   42 3 5.25625 0.000662855
Q2FWH2   16 1.14286 0.903563 0.161558
Q2FZQ9   11 0.785714 -1.27278 0.943444
Q2FWQ9   28 2 3.07991 0.0107511
Q2G1N5   14 1 0.903563 0.161558
Q2FZP8   11 0.785714 -1.27278 0.943444
Q2FXC2   17 1.21429 0.903563 0.161558
Q2G0X9   14 1 0.903563 0.161558
Q2FX08   9 0.642857 -1.27278 0.943444
Q2FUV2   47 3.35714 5.25625 0.000662855
Q2FZT8   16 1.14286 0.903563 0.161558
Q2G2N2   8 0.571429 -1.27278 0.943444
Q2G0M1   34 2.42857 3.07991 0.0107511
Q2FVX8   38 2.71429 3.07991 0.0107511
Q2G220   27 1.92857 0.903563 0.161558
Q2FW37   17 1.21429 0.903563 0.161558
Q2G203   23 1.64286 0.903563 0.161558
Q2FY89   17 1.21429 0.903563 0.161558
Q2G1K7   46 3.28571 5.25625 0.000662855
Q2G013   10 0.714286 -1.27278 0.943444
Q2FV91   13 0.928571 -1.27278 0.943444
Q2FW92   23 1.64286 0.903563 0.161558
Q2G1U5   20 1.42857 0.903563 0.161558
Q2G2A6   8 0.571429 -1.27278 0.943444
Q2G0G9   13 0.928571 -1.27278 0.943444
P0A088   9 0.642857 -1.27278 0.943444
Q2G0B4   10 0.714286 -1.27278 0.943444
Q2G0X7   13 0.928571 -1.27278 0.943444
Q2G0S0   17 1.21429 0.903563 0.161558
Q2FW12   18 1.28571 0.903563 0.161558
Q2G0J7   43 3.07143 5.25625 0.000662855
Q2FW76   12 0.857143 -1.27278 0.943444
Q2G1Z7   29 2.07143 3.07991 0.0107511
Q2G2S1   31 2.21429 3.07991 0.0107511
Q2G1B1   21 1.5 0.903563 0.161558
Q2FVP3   13 0.928571 -1.27278 0.943444
Q2G1V1   20 1.42857 0.903563 0.161558
Q2G1H8   25 1.78571 0.903563 0.161558
Q2G149   36 2.57143 3.07991 0.0107511
Q2FXC7   15 1.07143 0.903563 0.161558
Q2G019   14 1 0.903563 0.161558
Q2FWL6   37 2.64286 3.07991 0.0107511
Q2G199   13 0.928571 -1.27278 0.943444
Q2FY41   5 0.357143 -1.27278 0.943444
Q2FX33   25 1.78571 0.903563 0.161558
Q2G181   17 1.21429 0.903563 0.161558
Q2FVT1   13 0.928571 -1.27278 0.943444
Q2G0Z5   21 1.5 0.903563 0.161558
Q2FZC7   19 1.35714 0.903563 0.161558
Q2G1U0   39 2.78571 3.07991 0.0107511
Q2FW18   13 0.928571 -1.27278 0.943444
Q2G0H1   17 1.21429 0.903563 0.161558
Q2FX22   15 1.07143 0.903563 0.161558
Q2G157   47 3.35714 5.25625 0.000662855
Q2G2J5   13 0.928571 -1.27278 0.943444
Q2FZH9   11 0.785714 -1.27278 0.943444
Q2FZA6   11 0.785714 -1.27278 0.943444
Q2G1N6   12 0.857143 -1.27278 0.943444
Q2FVR4   47 3.35714 5.25625 0.000662855
Q2FY13   43 3.07143 5.25625 0.000662855
Q2G025   44 3.14286 5.25625 0.000662855
Q2FV36   11 0.785714 -1.27278 0.943444
Q2G0W9   17 1.21429 0.903563 0.161558
Q2G0L0   43 3.07143 5.25625 0.000662855
Q2FUR2   18 1.28571 0.903563 0.161558
Q2FVJ9   19 1.35714 0.903563 0.161558
Q2G1S8   16 1.10345 0.903563 0.161558
Q2FVJ5   45 3.10345 5.25625 0.000662855
Q2FZ39   40 2.75862 3.07991 0.0107511
Q2FWP6   14 0.965517 -1.27278 0.943444
Q2FVB4   28 1.93103 0.903563 0.161558
Q2G0V7   41 2.82759 3.07991 0.0107511
Q2FUV4   20 1.37931 0.903563 0.161558
Q2FYG5   41 2.82759 3.07991 0.0107511
Q2FW71   15 1.03448 0.903563 0.161558
Q2FZB1   12 0.827586 -1.27278 0.943444
Q2G0Y9   36 2.48276 3.07991 0.0107511
Q2G0X4   13 0.896552 -1.27278 0.943444
Q2FZL2   15 1.03448 0.903563 0.161558
Q2FVS1   21 1.44828 0.903563 0.161558
Q2G099   32 2.2069 3.07991 0.0107511
Q2FZN0   27 1.86207 0.903563 0.161558
Q2FZ50   17 1.17241 0.903563 0.161558
Q2G0X8   16 1.10345 0.903563 0.161558
Q2G167   29 2 3.07991 0.0107511
Q2G086   38 2.62069 3.07991 0.0107511
Q2G0D0   27 1.86207 0.903563 0.161558
Q2FWG3   46 3.17241 5.25625 0.000662855
Q2G228   36 2.48276 3.07991 0.0107511
Q2FWW8   17 1.17241 0.903563 0.161558
Q2FYL0   10 0.689655 -1.27278 0.943444
Q2FXX2   42 2.89655 3.07991 0.0107511
Q2G0C4   12 0.827586 -1.27278 0.943444
Q2FZA2   49 3.37931 5.25625 0.000662855
Q2FWL0   29 2 3.07991 0.0107511
Q2FUY9   43 2.96552 3.07991 0.0107511
Q2G0T8   21 1.44828 0.903563 0.161558
Q2FWK0   32 2.2069 3.07991 0.0107511
Q2G0D9   19 1.31034 0.903563 0.161558
Q2FZF3   15 1.03448 0.903563 0.161558
Q2FZ17   22 1.51724 0.903563 0.161558
Q2G0T6   17 1.17241 0.903563 0.161558
Q2G140   15 1.03448 0.903563 0.161558
Q2G2F2   10 0.689655 -1.27278 0.943444
Q2FXG0   16 1.10345 0.903563 0.161558
Q2FWR4   30 2.06897 3.07991 0.0107511
Q2G195   22 1.51724 0.903563 0.161558
Q2FVY4   37 2.55172 3.07991 0.0107511
Q2G1I6   27 1.86207 0.903563 0.161558
Q2FVD5   44 3.03448 5.25625 0.000662855
Q2FZM1   26 1.7931 0.903563 0.161558
Q2FVG0   31 2.13793 3.07991 0.0107511
Q2FZM7   34 2.34483 3.07991 0.0107511
Q2FZB2   13 0.896552 -1.27278 0.943444
Q2G287   22 1.51724 0.903563 0.161558
Q2FWG4   15 1.03448 0.903563 0.161558
Q2G2B3   13 0.896552 -1.27278 0.943444
Q2FY48   17 1.17241 0.903563 0.161558
Q9ZNI1   19 1.31034 0.903563 0.161558
Q2FV94   23 1.58621 0.903563 0.161558
Q2G2X5   14 0.965517 -1.27278 0.943444
Q2FVX6   30 2.06897 3.07991 0.0107511
Q2G060   16 1.10345 0.903563 0.161558
Q2FVG2   15 1.03448 0.903563 0.161558
Q2G1Q1   18 1.24138 0.903563 0.161558
Q2G1F1   19 1.31034 0.903563 0.161558
Q2FXC5   15 1.03448 0.903563 0.161558
Q2G2B0   12 0.827586 -1.27278 0.943444
Q2FXR6   10 0.689655 -1.27278 0.943444
Q2FXE0   22 1.51724 0.903563 0.161558
Q2FUY3   42 2.89655 3.07991 0.0107511
Q2G1S6   15 1.03448 0.903563 0.161558
Q2FVE9   11 0.758621 -1.27278 0.943444
Q2FVU7   42 2.89655 3.07991 0.0107511
Q2FVM7   41 2.82759 3.07991 0.0107511
Q2FVU6   13 0.896552 -1.27278 0.943444
Q2FVA1   32 2.2069 3.07991 0.0107511
Q2FWB8   34 2.34483 3.07991 0.0107511
Q2FYR5   43 2.96552 3.07991 0.0107511
Q2G261   20 1.37931 0.903563 0.161558
Q2G264   24 1.65517 0.903563 0.161558
Q2G0U4   17 1.17241 0.903563 0.161558
Q2G226   16 1.10345 0.903563 0.161558
Q2FZT7   12 0.827586 -1.27278 0.943444
Q2FXJ4   15 1.03448 0.903563 0.161558
Q2G047   41 2.82759 3.07991 0.0107511
Q2FWD9   19 1.31034 0.903563 0.161558
Q2FZH2   21 1.44828 0.903563 0.161558
Q2G044   14 0.965517 -1.27278 0.943444
Q2FVZ8   11 0.758621 -1.27278 0.943444
Q2G1C5   12 0.827586 -1.27278 0.943444
Q2G1Z1   14 0.965517 -1.27278 0.943444
Q2G135   31 2.13793 3.07991 0.0107511
Q2FVE5   55 3.7931 5.25625 0.000662855
Q2FZ70   44 3.03448 5.25625 0.000662855
Q2G2A0   36 2.48276 3.07991 0.0107511
Q2G224   49 3.26667 5.25625 0.000662855
P0A0K3   28 1.86667 0.903563 0.161558
Q2G1A8   48 3.2 5.25625 0.000662855
Q2G1P5   14 0.933333 -1.27278 0.943444
Q2FV93   10 0.666667 -1.27278 0.943444
Q2FXC4   16 1.06667 0.903563 0.161558
Q2FY74   15 1 0.903563 0.161558
Q2G1M1   46 3.06667 5.25625 0.000662855
Q9EZ11   40 2.66667 3.07991 0.0107511
Q2FZB3   14 0.933333 -1.27278 0.943444
Q2G1V2   38 2.53333 3.07991 0.0107511
Q2FVM8   11 0.733333 -1.27278 0.943444
Q2FVR1   30 2 3.07991 0.0107511
Q2FXC3   14 0.933333 -1.27278 0.943444
Q2FUV6   16 1.06667 0.903563 0.161558
Q2G1D7   36 2.4 3.07991 0.0107511
Q2FXR2   30 2 3.07991 0.0107511
Q2FW83   14 0.933333 -1.27278 0.943444
Q2G2X7   15 1 0.903563 0.161558
Q2FVM4   12 0.8 -1.27278 0.943444
P0A0J3   20 1.33333 0.903563 0.161558
Q2G2L8   20 1.33333 0.903563 0.161558
Q2FZ27   19 1.26667 0.903563 0.161558
Q2FZ53   45 3 5.25625 0.000662855
Q2G154   40 2.66667 3.07991 0.0107511
Q2FZS4   13 0.866667 -1.27278 0.943444
Q2FYQ5   8 0.533333 -1.27278 0.943444
Q2FZL6   50 3.33333 5.25625 0.000662855
Q2FWB9   49 3.26667 5.25625 0.000662855
Q2FUQ4   39 2.6 3.07991 0.0107511
Q2G293   20 1.33333 0.903563 0.161558
Q2FZS5   28 1.86667 0.903563 0.161558
Q2FYP9   12 0.8 -1.27278 0.943444
Q2G0K7   49 3.26667 5.25625 0.000662855
Q2FVV2   37 2.46667 3.07991 0.0107511
Q2FVN0   33 2.2 3.07991 0.0107511
Q2FX00   41 2.73333 3.07991 0.0107511
Q2G1I0   18 1.2 0.903563 0.161558
Q2FXI2   45 3 5.25625 0.000662855
Q2G2X1   23 1.53333 0.903563 0.161558
Q2FYG6   17 1.13333 0.903563 0.161558
Q2FXH0   38 2.53333 3.07991 0.0107511
Q2FXU7   37 2.46667 3.07991 0.0107511
Q2G170   34 2.26667 3.07991 0.0107511
Q2FVQ9   37 2.46667 3.07991 0.0107511
Q2FWV2   16 1.06667 0.903563 0.161558
Q2FVI5   18 1.2 0.903563 0.161558
Q2FUW0   19 1.26667 0.903563 0.161558
Q2FXB7   28 1.86667 0.903563 0.161558
Q2G0J8   35 2.33333 3.07991 0.0107511
Q2FXB5   39 2.6 3.07991 0.0107511
Q2FYE9   13 0.866667 -1.27278 0.943444
Q2FVE2   32 2.13333 3.07991 0.0107511
Q2G2V6   44 2.93333 3.07991 0.0107511
O08387   15 1 0.903563 0.161558
Q2FZ14   43 2.86667 3.07991 0.0107511
Q2FXW3   42 2.8 3.07991 0.0107511
Q2FYQ8   38 2.53333 3.07991 0.0107511
Q2G2D6   43 2.86667 3.07991 0.0107511
Q2G2T7   36 2.4 3.07991 0.0107511
Q2FYP8   15 1 0.903563 0.161558
Q2FZ25   29 1.93333 0.903563 0.161558
Q2FY65   20 1.33333 0.903563 0.161558
Q2G2T1   13 0.866667 -1.27278 0.943444
Q2G1N0   15 1 0.903563 0.161558
Q2G110   17 1.13333 0.903563 0.161558
Q2G1E1   42 2.8 3.07991 0.0107511
Q2G2F1   32 2.13333 3.07991 0.0107511
Q2FXE8   42 2.8 3.07991 0.0107511
Q2FZ06   29 1.93333 0.903563 0.161558
Q2FVH2   13 0.866667 -1.27278 0.943444
Q2FYV6   21 1.4 0.903563 0.161558
Q2FZJ3   20 1.29032 0.903563 0.161558
Q2G095   19 1.22581 0.903563 0.161558
Q2G2Y0   16 1.03226 0.903563 0.161558
Q2G2W3   43 2.77419 3.07991 0.0107511
Q2FY07   25 1.6129 0.903563 0.161558
Q2FXW8   15 0.967742 -1.27278 0.943444
Q2FUR6   31 2 3.07991 0.0107511
Q2FVW6   12 0.774194 -1.27278 0.943444
Q2G1X0   10 0.645161 -1.27278 0.943444
Q2G1F6   11 0.709677 -1.27278 0.943444
Q2FVK8   38 2.45161 3.07991 0.0107511
Q2G158   39 2.51613 3.07991 0.0107511
Q2G118   17 1.09677 0.903563 0.161558
Q2G077   12 0.774194 -1.27278 0.943444
Q2G0E0   47 3.03226 5.25625 0.000662855
Q2G263   23 1.48387 0.903563 0.161558
Q2FUU1   38 2.45161 3.07991 0.0107511
Q2G1X7   33 2.12903 3.07991 0.0107511
Q2G1C0   37 2.3871 3.07991 0.0107511
Q2FVB9   14 0.903226 -1.27278 0.943444
Q2G273   40 2.58065 3.07991 0.0107511
Q53726   38 2.45161 3.07991 0.0107511
Q2G2W9   17 1.09677 0.903563 0.161558
Q2FZ22   41 2.64516 3.07991 0.0107511
Q2G2U1   22 1.41935 0.903563 0.161558
Q2FXW6   36 2.32258 3.07991 0.0107511
Q2G0P9   14 0.903226 -1.27278 0.943444
Q2FYE3   18 1.16129 0.903563 0.161558
Q2FXU3   26 1.67742 0.903563 0.161558
Q2G052   22 1.41935 0.903563 0.161558
Q2FZM6   40 2.58065 3.07991 0.0107511
Q2FX25   15 0.967742 -1.27278 0.943444
Q2FX05   19 1.22581 0.903563 0.161558
Q2G1P2   13 0.83871 -1.27278 0.943444
Q2G2C4   32 2.06452 3.07991 0.0107511
Q2G165   13 0.83871 -1.27278 0.943444
Q2FXK8   8 0.516129 -1.27278 0.943444
Q2FWP1   25 1.6129 0.903563 0.161558
Q2FVU1   15 0.967742 -1.27278 0.943444
Q2FZ78   17 1.09677 0.903563 0.161558
Q2G0P0   26 1.67742 0.903563 0.161558
Q2FXX3   12 0.774194 -1.27278 0.943444
Q2FVX2   28 1.80645 0.903563 0.161558
Q2G0Q7   43 2.77419 3.07991 0.0107511
Q2FXS6   9 0.580645 -1.27278 0.943444
Q2FUZ1   30 1.93548 0.903563 0.161558
Q2FZ87   41 2.64516 3.07991 0.0107511
Q2FXF4   18 1.16129 0.903563 0.161558
Q2G1G4   36 2.32258 3.07991 0.0107511
Q2FWE6   43 2.77419 3.07991 0.0107511
Q2G2U2   16 1.03226 0.903563 0.161558
Q2FY17   31 2 3.07991 0.0107511
Q2FVU3   38 2.45161 3.07991 0.0107511
Q2FVK1   7 0.451613 -1.27278 0.943444
Q2G0K5   41 2.64516 3.07991 0.0107511
Q2G2X8   18 1.16129 0.903563 0.161558
Q2FYZ7   41 2.64516 3.07991 0.0107511
Q2FWG1   29 1.87097 0.903563 0.161558
Q2G1Q6   21 1.35484 0.903563 0.161558
Q2G2X9   17 1.09677 0.903563 0.161558
Q2FWN9   8 0.516129 -1.27278 0.943444
Q2FYZ2   41 2.64516 3.07991 0.0107511
Q2FZJ1   27 1.74194 0.903563 0.161558
Q2G002   39 2.51613 3.07991 0.0107511
Q2FVL4   28 1.80645 0.903563 0.161558
Q2G2M7   17 1.09677 0.903563 0.161558
Q2FWH6   45 2.90323 3.07991 0.0107511
Q2FXQ3   17 1.09677 0.903563 0.161558
Q2G129   11 0.709677 -1.27278 0.943444
Q7BHL7   32 2.06452 3.07991 0.0107511
Q2FZ71   46 2.96774 3.07991 0.0107511
Q2FZ88   23 1.4375 0.903563 0.161558
Q2FV22   43 2.6875 3.07991 0.0107511
Q2FYM3   16 1 0.903563 0.161558
Q2FY06   37 2.3125 3.07991 0.0107511
Q2FXB0   8 0.5 -1.27278 0.943444
Q2FX87   36 2.25 3.07991 0.0107511
Q2FZ33   42 2.625 3.07991 0.0107511
Q2G0J1   23 1.4375 0.903563 0.161558
Q2FUT7   35 2.1875 3.07991 0.0107511
Q2FZH1   36 2.25 3.07991 0.0107511
Q2FVX3   28 1.75 0.903563 0.161558
Q2FWC6   21 1.3125 0.903563 0.161558
Q2FXN6   45 2.8125 3.07991 0.0107511
Q2FY79   45 2.8125 3.07991 0.0107511
Q2FZ23   18 1.125 0.903563 0.161558
Q2FVF1   36 2.25 3.07991 0.0107511
Q2FWM5   15 0.9375 -1.27278 0.943444
Q2G061   19 1.1875 0.903563 0.161558
Q2FWL7   15 0.9375 -1.27278 0.943444
Q2FVK3   8 0.5 -1.27278 0.943444
Q2FX19   19 1.1875 0.903563 0.161558
Q2G2U6   46 2.875 3.07991 0.0107511
Q2G1S5   13 0.8125 -1.27278 0.943444
Q2FVS9   20 1.25 0.903563 0.161558
Q2G1M7   47 2.9375 3.07991 0.0107511
Q2FW50   24 1.5 0.903563 0.161558
Q2G2L1   26 1.625 0.903563 0.161558
Q2FWB1   38 2.375 3.07991 0.0107511
Q2FXA8   32 2 3.07991 0.0107511
Q2FV20   31 1.9375 0.903563 0.161558
Q2FUY1   18 1.125 0.903563 0.161558
Q2FYJ1   35 2.1875 3.07991 0.0107511
Q2G043   18 1.125 0.903563 0.161558
Q2FZ43   41 2.5625 3.07991 0.0107511
Q9KJN4   38 2.375 3.07991 0.0107511
Q2G194   16 1 0.903563 0.161558
Q2G0F0   44 2.75 3.07991 0.0107511
Q2G2G2   46 2.875 3.07991 0.0107511
Q2G0I8   27 1.6875 0.903563 0.161558
Q2FXG5   44 2.75 3.07991 0.0107511
Q2G2S6   16 1 0.903563 0.161558
Q53700   28 1.75 0.903563 0.161558
Q2G0D8   30 1.875 0.903563 0.161558
P60430   8 0.5 -1.27278 0.943444
Q2FV41   42 2.625 3.07991 0.0107511
Q2FXZ5   46 2.875 3.07991 0.0107511
Q2FZL0   19 1.1875 0.903563 0.161558
Q2FY99   24 1.5 0.903563 0.161558
Q2FX95   21 1.3125 0.903563 0.161558
Q2FYR6   42 2.625 3.07991 0.0107511
Q2FUW2   15 0.9375 -1.27278 0.943444
Q2FVL2   27 1.6875 0.903563 0.161558
Q2G2L4   13 0.8125 -1.27278 0.943444
Q2FXB1   7 0.4375 -1.27278 0.943444
Q2FZY7   30 1.875 0.903563 0.161558
Q2FVN1   12 0.75 -1.27278 0.943444
Q2G1S1   29 1.8125 0.903563 0.161558
Q2FXK4   46 2.875 3.07991 0.0107511
Q2FXM6   35 2.1875 3.07991 0.0107511
Q2FZJ6   34 2.125 3.07991 0.0107511
Q2FVT4   26 1.625 0.903563 0.161558
Q2FYW1   19 1.1875 0.903563 0.161558
Q2FYZ3   47 2.9375 3.07991 0.0107511
Q2FXX5   15 0.9375 -1.27278 0.943444
Q2FWM4   26 1.625 0.903563 0.161558
Q2G2L3   37 2.3125 3.07991 0.0107511
Q2FYR3   43 2.6875 3.07991 0.0107511
Q2G0I9   23 1.4375 0.903563 0.161558
Q2G0M2   37 2.3125 3.07991 0.0107511
Q2G272   13 0.8125 -1.27278 0.943444
Q2FXL4   43 2.6875 3.07991 0.0107511
Q2G0U9   18 1.125 0.903563 0.161558
Q2FVE4   17 1.0625 0.903563 0.161558
Q2FVC6   39 2.4375 3.07991 0.0107511
Q2FV19   21 1.3125 0.903563 0.161558
Q2G0S8   25 1.5625 0.903563 0.161558
Q2G2G3   13 0.8125 -1.27278 0.943444
Q2G2X0   48 2.90909 3.07991 0.0107511
Q2G0F3   43 2.60606 3.07991 0.0107511
Q2G037   17 1.0303 0.903563 0.161558
Q2G1G6   42 2.54545 3.07991 0.0107511
Q2FWP0   10 0.606061 -1.27278 0.943444
Q2FY29   25 1.51515 0.903563 0.161558
Q2FXQ4   12 0.727273 -1.27278 0.943444
Q2G0S7   35 2.12121 3.07991 0.0107511
Q2FZX7   45 2.72727 3.07991 0.0107511
Q2G0E6   12 0.727273 -1.27278 0.943444
Q2FY37   28 1.69697 0.903563 0.161558
Q2FYQ0   32 1.93939 0.903563 0.161558
Q2FUV3   37 2.24242 3.07991 0.0107511
Q2FYV2   22 1.33333 0.903563 0.161558
Q2FVS4   21 1.27273 0.903563 0.161558
Q2G2M3   34 2.06061 3.07991 0.0107511
Q2FVM6   22 1.33333 0.903563 0.161558
Q2G292   41 2.48485 3.07991 0.0107511
Q2FXH7   16 0.969697 -1.27278 0.943444
Q2FYQ7   33 2 3.07991 0.0107511
Q2FWG2   42 2.54545 3.07991 0.0107511
Q2G159   34 2.06061 3.07991 0.0107511
Q2FX96   26 1.57576 0.903563 0.161558
Q2FV83   24 1.45455 0.903563 0.161558
Q2G2D8   42 2.54545 3.07991 0.0107511
Q2FYJ4   14 0.848485 -1.27278 0.943444
Q2G1E8   12 0.727273 -1.27278 0.943444
Q2FVK2   8 0.484848 -1.27278 0.943444
Q2FZP1   14 0.848485 -1.27278 0.943444
Q2FXI0   24 1.45455 0.903563 0.161558
Q2G134   13 0.787879 -1.27278 0.943444
Q2FZZ6   14 0.848485 -1.27278 0.943444
Q2G1Z3   28 1.69697 0.903563 0.161558
Q2G030   44 2.66667 3.07991 0.0107511
Q2FV21   45 2.72727 3.07991 0.0107511
Q9RQP6   14 0.848485 -1.27278 0.943444
Q2FZ62   53 3.21212 5.25625 0.000662855
Q2FZQ7   37 2.24242 3.07991 0.0107511
Q2G0F4   48 2.90909 3.07991 0.0107511
Q2FWE0   20 1.21212 0.903563 0.161558
Q2FVS0   18 1.09091 0.903563 0.161558
Q2FUT6   22 1.33333 0.903563 0.161558
Q2FUQ5   20 1.21212 0.903563 0.161558
Q2FZJ9   23 1.39394 0.903563 0.161558
Q2FY81   22 1.33333 0.903563 0.161558
Q2G0K8   32 1.93939 0.903563 0.161558
Q2G262   12 0.727273 -1.27278 0.943444
Q2G0E1   43 2.60606 3.07991 0.0107511
Q2FWD3   46 2.78788 3.07991 0.0107511
Q2FXA4   50 3.0303 5.25625 0.000662855
Q2FVF0   27 1.63636 0.903563 0.161558
Q2FWW9   30 1.81818 0.903563 0.161558
Q2FZ54   42 2.54545 3.07991 0.0107511
P0A0J0   20 1.21212 0.903563 0.161558
Q2G1G1   41 2.48485 3.07991 0.0107511
Q2FWA1   25 1.51515 0.903563 0.161558
Q2FXN1   28 1.69697 0.903563 0.161558
Q2G2T4   59 3.57576 5.25625 0.000662855
Q2FZW9   38 2.30303 3.07991 0.0107511
Q2FV90   44 2.66667 3.07991 0.0107511
Q2FWB3   14 0.848485 -1.27278 0.943444
Q2G0Q0   37 2.24242 3.07991 0.0107511
Q2FY10   33 2 3.07991 0.0107511
Q2FXM0   34 2.06061 3.07991 0.0107511
Q2G1S2   39 2.36364 3.07991 0.0107511
Q2FXY5   27 1.58824 0.903563 0.161558
Q2FXV3   42 2.47059 3.07991 0.0107511
Q2FXG3   49 2.88235 3.07991 0.0107511
Q2FVA8   17 1 0.903563 0.161558
Q2G2C2   20 1.17647 0.903563 0.161558
Q2FYU2   21 1.23529 0.903563 0.161558
Q2FYK5   29 1.70588 0.903563 0.161558
Q2FW35   29 1.70588 0.903563 0.161558
Q2FY52   35 2.05882 3.07991 0.0107511
Q9RQP9   40 2.35294 3.07991 0.0107511
Q2G039   35 2.05882 3.07991 0.0107511
Q2G1E4   41 2.41176 3.07991 0.0107511
Q2G0B0   42 2.47059 3.07991 0.0107511
Q2FXI7   20 1.17647 0.903563 0.161558
Q2FWN7   41 2.41176 3.07991 0.0107511
Q2FV66   18 1.05882 0.903563 0.161558
Q2FYJ5   11 0.647059 -1.27278 0.943444
Q2FYC9   7 0.411765 -1.27278 0.943444
Q2FZC6   55 3.23529 5.25625 0.000662855
Q2FXW4   40 2.35294 3.07991 0.0107511
Q2FXI1   26 1.52941 0.903563 0.161558
Q2FZF9   42 2.47059 3.07991 0.0107511
Q2G171   14 0.823529 -1.27278 0.943444
Q2G2P8   41 2.41176 3.07991 0.0107511
Q2G2V9   20 1.17647 0.903563 0.161558
Q2FV31   21 1.23529 0.903563 0.161558
Q9KJN3   13 0.764706 -1.27278 0.943444
Q2FZV5   14 0.823529 -1.27278 0.943444
Q2FWC4   35 2.05882 3.07991 0.0107511
Q2FYT0   14 0.823529 -1.27278 0.943444
Q2G145   28 1.64706 0.903563 0.161558
Q2G0J0   35 2.05882 3.07991 0.0107511
Q2FZQ3   43 2.52941 3.07991 0.0107511
Q2FYE5   22 1.29412 0.903563 0.161558
Q2FWN5   14 0.823529 -1.27278 0.943444
Q2FY24   34 2 3.07991 0.0107511
Q2FVW7   15 0.882353 -1.27278 0.943444
Q2FZ91   44 2.58824 3.07991 0.0107511
Q2FWL2   31 1.82353 0.903563 0.161558
Q2FZQ6   20 1.17647 0.903563 0.161558
P02976   11 0.647059 -1.27278 0.943444
Q2G0R7   13 0.764706 -1.27278 0.943444
Q2FUU2   41 2.41176 3.07991 0.0107511
Q2FZG1   25 1.47059 0.903563 0.161558
Q2G0Z4   17 1 0.903563 0.161558
Q2FZ81   20 1.17647 0.903563 0.161558
Q2G2J8   41 2.41176 3.07991 0.0107511
Q2FZD7   27 1.58824 0.903563 0.161558
Q2G288   20 1.17647 0.903563 0.161558
Q2FW52   35 2.05882 3.07991 0.0107511
Q2FVX4   33 1.94118 0.903563 0.161558
Q2FVN5   14 0.823529 -1.27278 0.943444
Q2FY88   31 1.82353 0.903563 0.161558
Q2FWC9   24 1.41176 0.903563 0.161558
Q2FZS7   25 1.47059 0.903563 0.161558
Q2FZ63   39 2.29412 3.07991 0.0107511
Q2G1L8   33 1.94118 0.903563 0.161558
Q2FV17   42 2.47059 3.07991 0.0107511
Q2FVT8   42 2.47059 3.07991 0.0107511
Q2G0W8   32 1.88235 0.903563 0.161558
Q2FV07   18 1.05882 0.903563 0.161558
Q2G0Q1   46 2.70588 3.07991 0.0107511
Q2FY69   49 2.88235 3.07991 0.0107511
Q2FZ75   38 2.23529 3.07991 0.0107511
Q2G0E5   38 2.23529 3.07991 0.0107511
Q2G233   25 1.47059 0.903563 0.161558
Q2FWE1   43 2.52941 3.07991 0.0107511
Q2FVZ2   22 1.29412 0.903563 0.161558
Q2FYE2   20 1.17647 0.903563 0.161558
Q2G1K6   38 2.17143 3.07991 0.0107511
Q2FVT0   34 1.94286 0.903563 0.161558
Q2G0Q9   28 1.6 0.903563 0.161558
Q2FZ89   43 2.45714 3.07991 0.0107511
Q2FVR0   20 1.14286 0.903563 0.161558
Q2FZD9   16 0.914286 -1.27278 0.943444
Q2FX85   19 1.08571 0.903563 0.161558
Q2G1B0   16 0.914286 -1.27278 0.943444
Q2G2E4   12 0.685714 -1.27278 0.943444
Q2FYK7   35 2 3.07991 0.0107511
Q2FZ13   27 1.54286 0.903563 0.161558
Q2FZE6   37 2.11429 3.07991 0.0107511
Q2FVI2   36 2.05714 3.07991 0.0107511
Q2FZE0   33 1.88571 0.903563 0.161558
Q2FV38   39 2.22857 3.07991 0.0107511
Q2FXE2   43 2.45714 3.07991 0.0107511
Q2G1Q2   32 1.82857 0.903563 0.161558
Q2FYY8   42 2.4 3.07991 0.0107511
Q2FYN6   42 2.4 3.07991 0.0107511
Q2FV39   50 2.85714 3.07991 0.0107511
Q2G130   23 1.31429 0.903563 0.161558
Q2FUR8   20 1.14286 0.903563 0.161558
Q2FXZ3   12 0.685714 -1.27278 0.943444
Q2FYM4   18 1.02857 0.903563 0.161558
Q2FWY1   32 1.82857 0.903563 0.161558
Q2G1V4   23 1.31429 0.903563 0.161558
P0A011   41 2.34286 3.07991 0.0107511
Q2FXZ0   27 1.54286 0.903563 0.161558
Q2G0V4   41 2.34286 3.07991 0.0107511
Q2FW34   34 1.94286 0.903563 0.161558
Q2FWC7   39 2.22857 3.07991 0.0107511
Q2G0F6   35 2 3.07991 0.0107511
Q2G0T0   42 2.4 3.07991 0.0107511
Q2FXM8   36 2.05714 3.07991 0.0107511
Q2G0Q8   41 2.34286 3.07991 0.0107511
Q2FZ08   19 1.08571 0.903563 0.161558
Q2G160   45 2.57143 3.07991 0.0107511
Q2FY78   17 0.971429 -1.27278 0.943444
Q2G2H7   18 1.02857 0.903563 0.161558
Q2FW53   16 0.914286 -1.27278 0.943444
Q2FVX0   39 2.22857 3.07991 0.0107511
Q2G2U5   32 1.82857 0.903563 0.161558
Q2FZR0   32 1.82857 0.903563 0.161558
Q2G1Z9   30 1.71429 0.903563 0.161558
Q2G1G0   41 2.34286 3.07991 0.0107511
Q2FW57   45 2.57143 3.07991 0.0107511
Q9RQP7   36 2.05714 3.07991 0.0107511
Q2FXP0   22 1.25714 0.903563 0.161558
Q2FVV1   13 0.742857 -1.27278 0.943444
Q2FYU8   11 0.628571 -1.27278 0.943444
Q2FZ04   37 2.11429 3.07991 0.0107511
Q2FVQ0   40 2.28571 3.07991 0.0107511
Q2G151   45 2.57143 3.07991 0.0107511
Q2FXF9   31 1.77143 0.903563 0.161558
Q2G242   31 1.77143 0.903563 0.161558
Q2FZQ0   44 2.51429 3.07991 0.0107511
Q2G1Q8   19 1.08571 0.903563 0.161558
Q2FYG1   51 2.83333 3.07991 0.0107511
Q2G1N3   40 2.22222 3.07991 0.0107511
Q2FV44   38 2.11111 3.07991 0.0107511
Q2FXV4   32 1.77778 0.903563 0.161558
Q2G0I1   12 0.666667 -1.27278 0.943444
Q2FZY0   24 1.33333 0.903563 0.161558
Q2G295   52 2.88889 3.07991 0.0107511
Q2FWH3   28 1.55556 0.903563 0.161558
Q2G072   30 1.66667 0.903563 0.161558
Q2G217   38 2.11111 3.07991 0.0107511
Q2FYP6   24 1.33333 0.903563 0.161558
Q9EZ12   46 2.55556 3.07991 0.0107511
Q2FZ48   39 2.16667 3.07991 0.0107511
Q2FY16   39 2.16667 3.07991 0.0107511
Q2FZU3   42 2.33333 3.07991 0.0107511
Q2FVV7   26 1.44444 0.903563 0.161558
Q2FWU0   12 0.666667 -1.27278 0.943444
P0A0Q0   29 1.61111 0.903563 0.161558
Q2FVS3   32 1.77778 0.903563 0.161558
Q2G0I6   27 1.5 0.903563 0.161558
Q2FYP3   16 0.888889 -1.27278 0.943444
Q2FWM0   42 2.33333 3.07991 0.0107511
Q2FZ36   38 2.11111 3.07991 0.0107511
Q2G0Y8   17 0.944444 -1.27278 0.943444
Q2FXF6   11 0.611111 -1.27278 0.943444
Q2FXM7   46 2.55556 3.07991 0.0107511
Q2G1A6   38 2.11111 3.07991 0.0107511
Q2G138   14 0.777778 -1.27278 0.943444
Q2FZR4   32 1.77778 0.903563 0.161558
Q2G162   16 0.888889 -1.27278 0.943444
Q2FYH2   14 0.777778 -1.27278 0.943444
Q2FX56   24 1.33333 0.903563 0.161558
Q2FY68   35 1.94444 0.903563 0.161558
Q2G1K1   13 0.722222 -1.27278 0.943444
Q2G1A3   46 2.55556 3.07991 0.0107511
Q2FZX4   40 2.22222 3.07991 0.0107511
Q2G1M5   24 1.33333 0.903563 0.161558
Q2FVA3   42 2.33333 3.07991 0.0107511
Q2G2G4   20 1.11111 0.903563 0.161558
Q2G0U3   27 1.5 0.903563 0.161558
Q2FXQ6   20 1.11111 0.903563 0.161558
Q2G0S2   40 2.22222 3.07991 0.0107511
Q2G168   20 1.11111 0.903563 0.161558
Q2FZB0   44 2.44444 3.07991 0.0107511
Q2G119   39 2.16667 3.07991 0.0107511
Q2FVJ7   40 2.22222 3.07991 0.0107511
Q2FY30   40 2.22222 3.07991 0.0107511
Q2FXR3   45 2.5 3.07991 0.0107511
Q2G1Z0   37 2.05556 3.07991 0.0107511
Q2G0A9   39 2.16667 3.07991 0.0107511
O33599   15 0.833333 -1.27278 0.943444
Q2FZ55   36 2 3.07991 0.0107511
Q2FYS0   33 1.83333 0.903563 0.161558
Q2G248   43 2.38889 3.07991 0.0107511
Q2G049   19 1.05556 0.903563 0.161558
Q2FVA5   16 0.888889 -1.27278 0.943444
Q2FUX8   44 2.44444 3.07991 0.0107511
Q2G123   33 1.83333 0.903563 0.161558
Q2FVH0   28 1.55556 0.903563 0.161558
Q2FV01   12 0.666667 -1.27278 0.943444
Q2G2L2   33 1.83333 0.903563 0.161558
Q2FYW3   35 1.94444 0.903563 0.161558
Q2FZZ0   27 1.5 0.903563 0.161558
Q2FVV8   34 1.88889 0.903563 0.161558
Q2G2W0   21 1.13514 0.903563 0.161558
Q2G041   22 1.18919 0.903563 0.161558
P0A0B9   34 1.83784 0.903563 0.161558
Q2FYI6   36 1.94595 0.903563 0.161558
Q2G2S2   27 1.45946 0.903563 0.161558
Q2FVQ8   19 1.02703 0.903563 0.161558
Q2FVT2   44 2.37838 3.07991 0.0107511
Q2G1Z5   16 0.864865 -1.27278 0.943444
Q2G2A4   21 1.13514 0.903563 0.161558
P60393   44 2.37838 3.07991 0.0107511
Q2G0P6   22 1.18919 0.903563 0.161558
Q2FW04   17 0.918919 -1.27278 0.943444
Q2FYY9   45 2.43243 3.07991 0.0107511
Q2FWP2   17 0.918919 -1.27278 0.943444
Q2FVW4   40 2.16216 3.07991 0.0107511
Q2FY63   37 2 3.07991 0.0107511
Q2FZ68   34 1.83784 0.903563 0.161558
Q2G1E2   15 0.810811 -1.27278 0.943444
Q2G2T8   42 2.27027 3.07991 0.0107511
Q2FY71   42 2.27027 3.07991 0.0107511
Q2FVI1   17 0.918919 -1.27278 0.943444
Q2G0W2   16 0.864865 -1.27278 0.943444
Q2G238   33 1.78378 0.903563 0.161558
Q2FZR1   33 1.78378 0.903563 0.161558
Q2FXN2   15 0.810811 -1.27278 0.943444
Q2FXH6   14 0.756757 -1.27278 0.943444
Q2FXM3   32 1.72973 0.903563 0.161558
Q2FZW3   43 2.32432 3.07991 0.0107511
Q2FWM9   36 1.94595 0.903563 0.161558
Q2FUW9   11 0.594595 -1.27278 0.943444
Q2FW91   42 2.27027 3.07991 0.0107511
Q2G137   17 0.918919 -1.27278 0.943444
Q2FVM0   27 1.45946 0.903563 0.161558
Q2G057   33 1.78378 0.903563 0.161558
Q2FXP5   29 1.56757 0.903563 0.161558
Q2G1H2   12 0.648649 -1.27278 0.943444
Q2FX99   9 0.486486 -1.27278 0.943444
Q2G0J4   18 0.972973 -1.27278 0.943444
Q2FX74   19 1.02703 0.903563 0.161558
Q2G1J9   18 0.972973 -1.27278 0.943444
Q2G1F7   11 0.594595 -1.27278 0.943444
Q2G2R8   19 1.02703 0.903563 0.161558
Q2FW32   19 1.02703 0.903563 0.161558
Q2FXZ4   46 2.48649 3.07991 0.0107511
Q2FUT0   39 2.10811 3.07991 0.0107511
Q2G084   37 2 3.07991 0.0107511
Q2G148   32 1.72973 0.903563 0.161558
Q2FYR0   36 1.94595 0.903563 0.161558
Q2FW86   44 2.37838 3.07991 0.0107511
Q2FW01   23 1.24324 0.903563 0.161558
Q2FUX9   15 0.810811 -1.27278 0.943444
Q2G212   15 0.810811 -1.27278 0.943444
Q2FZ84   21 1.13514 0.903563 0.161558
Q2G0Y0   43 2.32432 3.07991 0.0107511
Q2FYU4   46 2.48649 3.07991 0.0107511
Q2G223   17 0.918919 -1.27278 0.943444
Q2G136   52 2.81081 3.07991 0.0107511
Q2G0G6   39 2.10811 3.07991 0.0107511
Q2FWY6   31 1.67568 0.903563 0.161558
Q2FWZ2   52 2.81081 3.07991 0.0107511
Q2G240   28 1.51351 0.903563 0.161558
O05154   37 2 3.07991 0.0107511
Q2FXP4   14 0.756757 -1.27278 0.943444
Q2FVH5   38 2.05405 3.07991 0.0107511
Q2FYP0   35 1.84211 0.903563 0.161558
Q2FUW5   31 1.63158 0.903563 0.161558
Q2FX66   10 0.526316 -1.27278 0.943444
Q2G1P4   14 0.736842 -1.27278 0.943444
Q2FYI9   22 1.15789 0.903563 0.161558
Q2G0I7   26 1.36842 0.903563 0.161558
Q2FXQ9   35 1.84211 0.903563 0.161558
Q2FXL0   35 1.84211 0.903563 0.161558
Q2FYR7   39 2.05263 3.07991 0.0107511
Q2G1W4   19 1 0.903563 0.161558
Q2G2C8   30 1.57895 0.903563 0.161558
Q2G163   46 2.42105 3.07991 0.0107511
Q2FWL9   16 0.842105 -1.27278 0.943444
Q2FZH3   19 1 0.903563 0.161558
Q2FZR5   34 1.78947 0.903563 0.161558
Q2G1W6   17 0.894737 -1.27278 0.943444
Q2FWA5   12 0.631579 -1.27278 0.943444
Q2FX17   20 1.05263 0.903563 0.161558
Q2FXY1   36 1.89474 0.903563 0.161558
Q2G2W1   18 0.947368 -1.27278 0.943444
Q2FV06   13 0.684211 -1.27278 0.943444
Q2FYW6   47 2.47368 3.07991 0.0107511
Q2G281   35 1.84211 0.903563 0.161558
Q2G227   39 2.05263 3.07991 0.0107511
Q2FWZ5   21 1.10526 0.903563 0.161558
Q2FZX0   37 1.94737 0.903563 0.161558
Q2FV51   17 0.894737 -1.27278 0.943444
Q2G082   21 1.10526 0.903563 0.161558
Q2FWX4   9 0.473684 -1.27278 0.943444
Q2FZT1   32 1.68421 0.903563 0.161558
Q2FYF3   30 1.57895 0.903563 0.161558
Q2FXW9   17 0.894737 -1.27278 0.943444
O34090   29 1.52632 0.903563 0.161558
Q2FVE1   15 0.789474 -1.27278 0.943444
Q2FZL5   28 1.47368 0.903563 0.161558
Q2G258   30 1.57895 0.903563 0.161558
Q2FZW5   20 1.05263 0.903563 0.161558
Q2FW63   13 0.684211 -1.27278 0.943444
Q2FXB4   19 1 0.903563 0.161558
Q2G1T5   7 0.368421 -1.27278 0.943444
Q2G1J5   35 1.84211 0.903563 0.161558
Q2G0V0   24 1.26316 0.903563 0.161558
Q2G0M7   27 1.42105 0.903563 0.161558
Q2G1I5   31 1.63158 0.903563 0.161558
Q2G146   41 2.15789 3.07991 0.0107511
Q2G1P6   39 2.05263 3.07991 0.0107511
Q2G1W8   21 1.07692 0.903563 0.161558
Q2G035   37 1.89744 0.903563 0.161558
Q2G1I3   21 1.07692 0.903563 0.161558
Q2FWM2   31 1.58974 0.903563 0.161558
Q2FYJ3   42 2.15385 3.07991 0.0107511
Q2G0L8   35 1.79487 0.903563 0.161558
Q2G164   34 1.74359 0.903563 0.161558
Q2FVT7   45 2.30769 3.07991 0.0107511
Q2G1R3   49 2.51282 3.07991 0.0107511
Q2G1T6   44 2.25641 3.07991 0.0107511
Q2FZN7   24 1.23077 0.903563 0.161558
Q2FY83   17 0.871795 -1.27278 0.943444
Q2FZX9   49 2.51282 3.07991 0.0107511
Q2FYL5   38 1.94872 0.903563 0.161558
Q2G218   43 2.20513 3.07991 0.0107511
Q2G0M5   39 2 3.07991 0.0107511
Q2FW78   14 0.717949 -1.27278 0.943444
P52078   32 1.64103 0.903563 0.161558
Q7X2S2   41 2.10256 3.07991 0.0107511
Q2FZG4   30 1.53846 0.903563 0.161558
Q2G0M4   23 1.17949 0.903563 0.161558
Q2FVA2   39 2 3.07991 0.0107511
Q2G115   34 1.74359 0.903563 0.161558
Q2G0M8   41 2.10256 3.07991 0.0107511
Q2G1U4   34 1.74359 0.903563 0.161558
Q2G1D0   33 1.69231 0.903563 0.161558
Q2G2S0   16 0.820513 -1.27278 0.943444
Q2G2N5   20 1.02564 0.903563 0.161558
Q2G222   23 1.17949 0.903563 0.161558
Q2G1C8   21 1.07692 0.903563 0.161558
Q2FV40   39 2 3.07991 0.0107511
Q2FXT1   32 1.64103 0.903563 0.161558
Q2FZZ2   38 1.94872 0.903563 0.161558
Q2FY01   39 2 3.07991 0.0107511
Q2FVJ8   39 2 3.07991 0.0107511
Q2FXK2   41 2.10256 3.07991 0.0107511
Q2FUS7   28 1.4359 0.903563 0.161558
Q2FVP1   16 0.820513 -1.27278 0.943444
Q2FYN7   12 0.615385 -1.27278 0.943444
P69848   42 2.15385 3.07991 0.0107511
Q2FWN8   38 1.94872 0.903563 0.161558
Q2FV62   41 2.10256 3.07991 0.0107511
Q2FWW7   37 1.89744 0.903563 0.161558
Q2G1Y5   39 2 3.07991 0.0107511
Q2FXA3   44 2.25641 3.07991 0.0107511
Q2FYV3   39 2 3.07991 0.0107511
Q2G1H4   40 2.05128 3.07991 0.0107511
Q2G038   44 2.25641 3.07991 0.0107511
Q2G161   11 0.564103 -1.27278 0.943444
Q2FYV1   37 1.89744 0.903563 0.161558
Q2FZ09   32 1.64103 0.903563 0.161558
Q2FW90   26 1.33333 0.903563 0.161558
Q2G290   39 2 3.07991 0.0107511
P60611   38 1.94872 0.903563 0.161558
Q2FV58   36 1.84615 0.903563 0.161558
Q2G0C6   19 0.974359 -1.27278 0.943444
Q2G050   29 1.48718 0.903563 0.161558
Q2G0V2   30 1.53846 0.903563 0.161558
Q2FVQ4   16 0.820513 -1.27278 0.943444
Q2G094   19 0.95 -1.27278 0.943444
Q2FY59   43 2.15 3.07991 0.0107511
Q2FVX7   38 1.9 0.903563 0.161558
Q2FVP4   18 0.9 -1.27278 0.943444
Q2G185   17 0.85 -1.27278 0.943444
Q2FXP8   11 0.55 -1.27278 0.943444
Q2G275   26 1.3 0.903563 0.161558
Q2G1D9   26 1.3 0.903563 0.161558
Q2FXI3   26 1.3 0.903563 0.161558
Q2FYM2   22 1.1 0.903563 0.161558
P14738   8 0.4 -1.27278 0.943444
Q2G2Q2   34 1.7 0.903563 0.161558
Q2G0M9   39 1.95 0.903563 0.161558
Q2FY67   35 1.75 0.903563 0.161558
Q2FWX8   6 0.3 -1.27278 0.943444
Q2FUT9   36 1.8 0.903563 0.161558
Q2FZS0   33 1.65 0.903563 0.161558
Q2G2A8   28 1.4 0.903563 0.161558
Q2FUY2   5 0.25 -1.27278 0.943444
Q2FZL8   25 1.25 0.903563 0.161558
Q2FW93   12 0.6 -1.27278 0.943444
Q2G1L7   33 1.65 0.903563 0.161558
Q2FW41   17 0.85 -1.27278 0.943444
Q2FZY6   26 1.3 0.903563 0.161558
Q2G042   10 0.5 -1.27278 0.943444
Q2FWK2   37 1.85 0.903563 0.161558
Q2FYF4   38 1.9 0.903563 0.161558
Q2FZP2   19 0.95 -1.27278 0.943444
Q2G1G7   35 1.75 0.903563 0.161558
Q2G1H5   32 1.6 0.903563 0.161558
Q2G2S7   24 1.2 0.903563 0.161558
Q2FY53   31 1.55 0.903563 0.161558
Q2G1N2   37 1.85 0.903563 0.161558
Q2G2V2   37 1.85 0.903563 0.161558
Q2G1H6   40 2 3.07991 0.0107511
Q2FZA9   41 2.05 3.07991 0.0107511
Q2FXI5   32 1.6 0.903563 0.161558
Q2G206   15 0.75 -1.27278 0.943444
Q2FWN6   27 1.35 0.903563 0.161558
Q2FUQ2   31 1.55 0.903563 0.161558
Q2G1K3   29 1.45 0.903563 0.161558
Q2FZ76   18 0.9 -1.27278 0.943444
Q2FY54   22 1.1 0.903563 0.161558
Q2G289   34 1.7 0.903563 0.161558
Q2FY14   29 1.45 0.903563 0.161558
Q2FV77   23 1.15 0.903563 0.161558
Q2G064   54 2.7 3.07991 0.0107511
Q2G033   34 1.7 0.903563 0.161558
Q2G198   20 1 0.903563 0.161558
Q2G0K4   24 1.2 0.903563 0.161558
Q2G0V3   41 2.05 3.07991 0.0107511
Q2FWE2   27 1.31707 0.903563 0.161558
Q2G089   35 1.70732 0.903563 0.161558
Q2FZL3   25 1.21951 0.903563 0.161558
Q2G087   41 2 3.07991 0.0107511
Q2G0A7   15 0.731707 -1.27278 0.943444
Q2FVF9   37 1.80488 0.903563 0.161558
Q2G071   40 1.95122 0.903563 0.161558
Q2FUZ2   18 0.878049 -1.27278 0.943444
Q2FY27   37 1.80488 0.903563 0.161558
Q2FXX4   20 0.97561 -1.27278 0.943444
Q2G1E6   43 2.09756 3.07991 0.0107511
Q2G1G5   20 0.97561 -1.27278 0.943444
Q2G2Q3   22 1.07317 0.903563 0.161558
Q2FZF0   16 0.780488 -1.27278 0.943444
Q2G2D2   22 1.07317 0.903563 0.161558
Q2FXT4   41 2 3.07991 0.0107511
Q2FZI8   33 1.60976 0.903563 0.161558
Q2FUS8   6 0.292683 -1.27278 0.943444
Q2FVR9   44 2.14634 3.07991 0.0107511
Q2FXP2   39 1.90244 0.903563 0.161558
Q2FX94   16 0.780488 -1.27278 0.943444
Q2G2A5   31 1.5122 0.903563 0.161558
Q2FZP7   37 1.80488 0.903563 0.161558
Q2G1R7   27 1.31707 0.903563 0.161558
Q2G015   8 0.390244 -1.27278 0.943444
Q2FZF4   44 2.14634 3.07991 0.0107511
Q2G1E5   44 2.14634 3.07991 0.0107511
Q2FWH9   18 0.878049 -1.27278 0.943444
Q2G069   20 0.97561 -1.27278 0.943444
Q2FZK3   28 1.36585 0.903563 0.161558
Q2FZU5   31 1.5122 0.903563 0.161558
Q2FYT4   25 1.21951 0.903563 0.161558
Q2FWK4   32 1.56098 0.903563 0.161558
Q2FY40   37 1.80488 0.903563 0.161558
Q2FWY4   13 0.634146 -1.27278 0.943444
Q2G156   18 0.878049 -1.27278 0.943444
Q2G045   23 1.12195 0.903563 0.161558
Q2FZS6   39 1.90244 0.903563 0.161558
Q2FYC7   22 1.07317 0.903563 0.161558
Q2FW73   38 1.85366 0.903563 0.161558
Q2G1H3   38 1.85366 0.903563 0.161558
Q2FXJ6   21 1.02439 0.903563 0.161558
Q2FUS2   13 0.619048 -1.27278 0.943444
Q2G120   38 1.80952 0.903563 0.161558
Q2G2T9   19 0.904762 -1.27278 0.943444
Q2G1N9   17 0.809524 -1.27278 0.943444
Q2FXL9   32 1.52381 0.903563 0.161558
Q2G0W4   45 2.14286 3.07991 0.0107511
Q2G0R6   31 1.47619 0.903563 0.161558
Q2G1C4   38 1.80952 0.903563 0.161558
Q2FWY9   31 1.47619 0.903563 0.161558
Q2G1K4   35 1.66667 0.903563 0.161558
Q2FYK3   27 1.28571 0.903563 0.161558
Q2G1N4   30 1.42857 0.903563 0.161558
Q2G065   42 2 3.07991 0.0107511
Q2FX88   28 1.33333 0.903563 0.161558
Q2FVW9   31 1.47619 0.903563 0.161558
Q2G1E0   12 0.571429 -1.27278 0.943444
Q2G2P2   34 1.61905 0.903563 0.161558
Q2G0V5   11 0.52381 -1.27278 0.943444
Q2FWA2   40 1.90476 0.903563 0.161558
Q2FZU1   41 1.95238 0.903563 0.161558
Q2FX77   35 1.66667 0.903563 0.161558
Q2FW75   31 1.47619 0.903563 0.161558
Q2FUT5   36 1.71429 0.903563 0.161558
Q2G234   29 1.38095 0.903563 0.161558
Q2FZU6   39 1.85714 0.903563 0.161558
Q2G1Y2   14 0.666667 -1.27278 0.943444
Q2FXN7   15 0.714286 -1.27278 0.943444
Q2G2J3   17 0.809524 -1.27278 0.943444
Q2G0G1   42 2 3.07991 0.0107511
Q2FW62   42 2 3.07991 0.0107511
Q2FUP7   39 1.85714 0.903563 0.161558
Q2G1J3   39 1.85714 0.903563 0.161558
Q2FZ15   28 1.33333 0.903563 0.161558
Q2G1D3   20 0.952381 -1.27278 0.943444
Q2G0K2   37 1.7619 0.903563 0.161558
Q2FWC1   42 2 3.07991 0.0107511
Q2FXM5   47 2.2381 3.07991 0.0107511
Q2FY46   31 1.47619 0.903563 0.161558
Q2G1K0   37 1.7619 0.903563 0.161558
Q2FXT6   38 1.80952 0.903563 0.161558
Q2FZM4   36 1.71429 0.903563 0.161558
Q2FXG1   33 1.57143 0.903563 0.161558
Q2FXL1   42 2 3.07991 0.0107511
Q2FWX5   25 1.19048 0.903563 0.161558
# cudaSaTabsearch LTYPE = T LORDER = F LSOLN = F
# QUERY ID = PF04459 
# DBFILE = ./tableaux.ascii.DB                                                             
Q2G1I1   34 1.5814 0.903563  0.161558
Q2G1K2   39 1.81395 0.903563  0.161558
Q2FUU5   42 1.95349 0.903563  0.161558
Q2FXB6   39 1.81395 0.903563  0.161558
Q2FZU2   15 0.697674 -1.27278  0.943444
Q2FZK0   14 0.651163 -1.27278  0.943444
Q2FY33   18 0.837209 -1.27278  0.943444
Q2G098   27 1.25581 0.903563  0.161558
Q2FZ46   45 2.09302 3.07991  0.0107511
Q2FZQ5   24 1.11628 0.903563  0.161558
Q2FXU8   31 1.44186 0.903563  0.161558
Q9EZ08   39 1.81395 0.903563  0.161558
Q2G1B9   36 1.67442 0.903563  0.161558
Q2FZ73   31 1.44186 0.903563  0.161558
Q2FY35   38 1.76744 0.903563  0.161558
Q2FZ16   28 1.30233 0.903563  0.161558
Q2FYR2   24 1.11628 0.903563  0.161558
Q2FWY3   11 0.511628 -1.27278  0.943444
Q2G2F5   38 1.76744 0.903563  0.161558
Q2G032   42 1.95349 0.903563  0.161558
Q2FZ10   34 1.5814 0.903563  0.161558
Q2G255   41 1.90698 0.903563  0.161558
Q2G0X6   39 1.81395 0.903563  0.161558
Q2FYH0   36 1.67442 0.903563  0.161558
Q2FXJ9   41 1.90698 0.903563  0.161558
Q2FZT4   24 1.11628 0.903563  0.161558
Q2FVE6   33 1.53488 0.903563  0.161558
Q2FYD3   11 0.511628 -1.27278  0.943444
Q2FXT5   25 1.16279 0.903563  0.161558
Q2FY60   46 2.13953 3.07991  0.0107511
Q2G2D7   36 1.67442 0.903563  0.161558
Q2FX16   36 1.67442 0.903563  0.161558
Q2FZ34   23 1.06977 0.903563  0.161558
Q2G1S4   36 1.67442 0.903563  0.161558
Q2G147   25 1.16279 0.903563  0.161558
Q2G1J7   41 1.90698 0.903563  0.161558
Q2G2A7   39 1.81395 0.903563  0.161558
Q2G2M6   34 1.5814 0.903563  0.161558
Q2FV30   44 2.04651 3.07991  0.0107511
Q2FVL5   22 1.02326 0.903563  0.161558
Q2FXY0   40 1.86047 0.903563  0.161558
Q2FZL1   36 1.67442 0.903563  0.161558
Q2FW45   34 1.5814 0.903563  0.161558
Q2FZU0   32 1.45455 0.903563  0.161558
Q2FWZ0   19 0.863636 -1.27278  0.943444
Q2G2H5   24 1.09091 0.903563  0.161558
Q2FYG9   19 0.863636 -1.27278  0.943444
Q2G2X6   28 1.27273 0.903563  0.161558
Q2G155   43 1.95455 0.903563  0.161558
Q2FXY9   31 1.40909 0.903563  0.161558
Q2FZ37   37 1.68182 0.903563  0.161558
Q2FVI7   43 1.95455 0.903563  0.161558
Q2FYS1   40 1.81818 0.903563  0.161558
Q2FXL5   35 1.59091 0.903563  0.161558
Q2G1J4   40 1.81818 0.903563  0.161558
Q2FWZ3   41 1.86364 0.903563  0.161558
Q2G2P7   22 1 0.903563  0.161558
Q2FVH3   42 1.90909 0.903563  0.161558
Q2FZ31   26 1.18182 0.903563  0.161558
Q2G283   38 1.72727 0.903563  0.161558
Q2FZ66   35 1.59091 0.903563  0.161558
Q2FWY7   13 0.590909 -1.27278  0.943444
Q2G1F9   22 1 0.903563  0.161558
Q2FZJ4   35 1.59091 0.903563  0.161558
Q2FZQ1   19 0.863636 -1.27278  0.943444
Q2FY80   14 0.636364 -1.27278  0.943444
Q2G2D4   42 1.90909 0.903563  0.161558
Q2FYP1   33 1.5 0.903563  0.161558
Q2FYF9   14 0.636364 -1.27278  0.943444
Q2G0B3   28 1.27273 0.903563  0.161558
Q2FUT8   36 1.63636 0.903563  0.161558
Q2FYR1   23 1.04545 0.903563  0.161558
Q2FYL3   29 1.31818 0.903563  0.161558
Q2FVG4   17 0.772727 -1.27278  0.943444
Q2FVP8   31 1.40909 0.903563  0.161558
Q2FZ28   28 1.24444 0.903563  0.161558
Q2G1F0   31 1.37778 0.903563  0.161558
P95689   26 1.15556 0.903563  0.161558
Q2FYH6   26 1.15556 0.903563  0.161558
Q2FXD1   18 0.8 -1.27278  0.943444
Q2G0X5   19 0.844444 -1.27278  0.943444
Q2FXN8   16 0.711111 -1.27278  0.943444
Q2G0N0   37 1.64444 0.903563  0.161558
Q2G268   39 1.73333 0.903563  0.161558
Q2FV61   32 1.42222 0.903563  0.161558
Q2FXL7   35 1.55556 0.903563  0.161558
Q2FUR5   19 0.844444 -1.27278  0.943444
Q2FXV6   42 1.86667 0.903563  0.161558
Q2G2C5   38 1.68889 0.903563  0.161558
Q2FVJ6   39 1.73333 0.903563  0.161558
Q2G1Y4   35 1.55556 0.903563  0.161558
Q2FVI0   14 0.622222 -1.27278  0.943444
Q2FXJ8   17 0.755556 -1.27278  0.943444
Q2FZU7   47 2.08889 3.07991  0.0107511
Q2G2X4   38 1.68889 0.903563  0.161558
Q2FZA8   20 0.888889 -1.27278  0.943444
Q2FW96   40 1.77778 0.903563  0.161558
Q2FYV4   41 1.82222 0.903563  0.161558
O07325   33 1.46667 0.903563  0.161558
Q2G1C1   37 1.64444 0.903563  0.161558
Q2FZR9   32 1.42222 0.903563  0.161558
Q2FVW3   31 1.37778 0.903563  0.161558
Q2G124   32 1.42222 0.903563  0.161558
P0C0V7   30 1.33333 0.903563  0.161558
Q2FX52   21 0.913043 -1.27278  0.943444
Q2G2C7   36 1.56522 0.903563  0.161558
Q2G2D5   39 1.69565 0.903563  0.161558
Q2FXQ7   33 1.43478 0.903563  0.161558
Q2FZW0   28 1.21739 0.903563  0.161558
Q2FVG3   48 2.08696 3.07991  0.0107511
Q2FXR4   35 1.52174 0.903563  0.161558
Q2FZ67   36 1.56522 0.903563  0.161558
Q2G243   34 1.47826 0.903563  0.161558
Q2FV76   30 1.30435 0.903563  0.161558
Q2FVZ4   27 1.17391 0.903563  0.161558
Q2FWC5   34 1.47826 0.903563  0.161558
Q2FZY3   24 1.04348 0.903563  0.161558
Q2FWH5   38 1.65217 0.903563  0.161558
Q2G241   30 1.30435 0.903563  0.161558
Q2FV35   25 1.08696 0.903563  0.161558
Q2G0T5   25 1.08696 0.903563  0.161558
Q2G1A9   41 1.78261 0.903563  0.161558
Q2FYU7   20 0.869565 -1.27278  0.943444
Q2G2E0   13 0.565217 -1.27278  0.943444
Q2FVT6   38 1.65217 0.903563  0.161558
Q2G0D7   19 0.826087 -1.27278  0.943444
Q2G1M6   40 1.73913 0.903563  0.161558
Q2G0A6   42 1.82609 0.903563  0.161558
Q2FUY6   35 1.52174 0.903563  0.161558
Q2FYJ2   38 1.65217 0.903563  0.161558
Q2G2E5   26 1.10638 0.903563  0.161558
Q2G2P5   25 1.06383 0.903563  0.161558
Q2G1R6   34 1.44681 0.903563  0.161558
Q2FYF0   39 1.65957 0.903563  0.161558
Q2FVH8   37 1.57447 0.903563  0.161558
Q2FUU3   42 1.78723 0.903563  0.161558
Q2FVG8   32 1.3617 0.903563  0.161558
Q9ZAH5   45 1.91489 0.903563  0.161558
Q2G2U0   37 1.57447 0.903563  0.161558
Q2FYR4   34 1.44681 0.903563  0.161558
Q2G256   26 1.10638 0.903563  0.161558
Q2FVY0   38 1.61702 0.903563  0.161558
Q2G0Q2   31 1.31915 0.903563  0.161558
Q2G0R2   32 1.3617 0.903563  0.161558
Q2G0Q3   22 0.93617 -1.27278  0.943444
Q2FWZ9   39 1.65957 0.903563  0.161558
Q53705   17 0.723404 -1.27278  0.943444
Q2G2U3   24 1.02128 0.903563  0.161558
Q2FYY6   22 0.93617 -1.27278  0.943444
Q2FWL3   25 1.06383 0.903563  0.161558
Q2FY50   21 0.893617 -1.27278  0.943444
Q2FXN4   33 1.40426 0.903563  0.161558
Q2G179   14 0.595745 -1.27278  0.943444
Q2G1L6   39 1.65957 0.903563  0.161558
Q2FXU4   27 1.14894 0.903563  0.161558
Q2G1E9   29 1.23404 0.903563  0.161558
Q2G232   27 1.14894 0.903563  0.161558
Q2FXH9   22 0.93617 -1.27278  0.943444
Q2G0X3   8 0.340426 -1.27278  0.943444
Q2FXD0   37 1.57447 0.903563  0.161558
Q2G0G3   22 0.93617 -1.27278  0.943444
Q2FWW3   41 1.74468 0.903563  0.161558
Q2FYG0   36 1.5 0.903563  0.161558
Q2FZS9   42 1.75 0.903563  0.161558
Q2FYS2   21 0.875 -1.27278  0.943444
Q2G2U4   13 0.541667 -1.27278  0.943444
Q2FWJ9   34 1.41667 0.903563  0.161558
Q2FWF0   32 1.33333 0.903563  0.161558
Q2FXR9   39 1.625 0.903563  0.161558
Q2FZV7   29 1.20833 0.903563  0.161558
Q2G1W0   45 1.875 0.903563  0.161558
Q2G2I0   29 1.20833 0.903563  0.161558
Q2G153   45 1.875 0.903563  0.161558
Q2FWD7   29 1.20833 0.903563  0.161558
Q2FY15   37 1.54167 0.903563  0.161558
Q2FV54   42 1.75 0.903563  0.161558
Q2FZ74   35 1.45833 0.903563  0.161558
Q2FYV5   36 1.5 0.903563  0.161558
Q2G2I1   21 0.875 -1.27278  0.943444
Q2FXZ6   37 1.54167 0.903563  0.161558
Q2G0U0   22 0.916667 -1.27278  0.943444
Q2G0Y6   37 1.54167 0.903563  0.161558
Q2FXJ0   34 1.41667 0.903563  0.161558
Q2FY43   37 1.5102 0.903563  0.161558
Q2FWM1   9 0.367347 -1.27278  0.943444
Q2FVJ1   24 0.979592 -1.27278  0.943444
Q2G0K3   36 1.46939 0.903563  0.161558
Q2FY66   41 1.67347 0.903563  0.161558
Q2FW99   45 1.83673 0.903563  0.161558
Q2FV10   36 1.46939 0.903563  0.161558
Q2FXJ5   42 1.71429 0.903563  0.161558
Q2FX69   10 0.408163 -1.27278  0.943444
Q2G0B2   24 0.979592 -1.27278  0.943444
Q2FX14   29 1.18367 0.903563  0.161558
Q2FYD8   25 1.02041 0.903563  0.161558
Q2FWE5   31 1.26531 0.903563  0.161558
Q2G2A3   27 1.10204 0.903563  0.161558
Q2FZH8   37 1.5102 0.903563  0.161558
Q2FX51   32 1.30612 0.903563  0.161558
Q2FWE8   30 1.22449 0.903563  0.161558
Q2G088   29 1.18367 0.903563  0.161558
Q2G028   38 1.52 0.903563  0.161558
Q2G1S3   34 1.36 0.903563  0.161558
Q2FYN4   39 1.56 0.903563  0.161558
Q2FX86   27 1.08 0.903563  0.161558
Q2G2S8   21 0.84 -1.27278  0.943444
Q2FUW8   33 1.32 0.903563  0.161558
Q2FWD4   25 1 0.903563  0.161558
Q2FVH6   25 1 0.903563  0.161558
Q2G029   40 1.6 0.903563  0.161558
Q2G1R5   32 1.28 0.903563  0.161558
Q2FX65   9 0.36 -1.27278  0.943444
Q2FZV6   34 1.36 0.903563  0.161558
Q2G1P1   33 1.32 0.903563  0.161558
Q2FVU4   22 0.88 -1.27278  0.943444
Q2FVT5   31 1.24 0.903563  0.161558
Q2G2H4   16 0.64 -1.27278  0.943444
Q2FZ58   38 1.52 0.903563  0.161558
Q2FVJ2   24 0.96 -1.27278  0.943444
Q2FXW5   38 1.52 0.903563  0.161558
Q2FWK1   35 1.4 0.903563  0.161558
Q2G031   38 1.52 0.903563  0.161558
Q2G0U1   29 1.16 0.903563  0.161558
Q2FW46   21 0.84 -1.27278  0.943444
Q2FZY5   38 1.52 0.903563  0.161558
Q2FZI5   34 1.33333 0.903563  0.161558
Q2FYR9   25 0.980392 -1.27278  0.943444
Q2FZ92   35 1.37255 0.903563  0.161558
Q2G1D5   42 1.64706 0.903563  0.161558
Q2FXM2   24 0.941176 -1.27278  0.943444
Q2FVM2   19 0.745098 -1.27278  0.943444
Q2FZN2   16 0.627451 -1.27278  0.943444
Q2G1U8   29 1.13725 0.903563  0.161558
Q2FVS7   19 0.745098 -1.27278  0.943444
Q2FWB5   38 1.4902 0.903563  0.161558
Q2FXX1   32 1.2549 0.903563  0.161558
Q2G2J9   34 1.33333 0.903563  0.161558
Q2G0Y7   47 1.84314 0.903563  0.161558
Q2FW81   34 1.33333 0.903563  0.161558
Q2FWK3   39 1.52941 0.903563  0.161558
Q2FY34   37 1.45098 0.903563  0.161558
Q2FXF8   32 1.2549 0.903563  0.161558
Q2FXI9   24 0.941176 -1.27278  0.943444
Q05615   23 0.884615 -1.27278  0.943444
Q2FUW4   35 1.34615 0.903563  0.161558
Q2FVF4   35 1.34615 0.903563  0.161558
Q2FWI3   19 0.730769 -1.27278  0.943444
Q2FWG8   20 0.769231 -1.27278  0.943444
Q2G0R0   26 1 0.903563  0.161558
Q2G0I4   29 1.11538 0.903563  0.161558
Q2FV67   29 1.11538 0.903563  0.161558
Q2G091   21 0.807692 -1.27278  0.943444
Q2G1U1   18 0.692308 -1.27278  0.943444
Q2FUX7   26 1 0.903563  0.161558
Q2FY51   28 1.07692 0.903563  0.161558
Q2FYP2   30 1.15385 0.903563  0.161558
Q2G0F8   35 1.34615 0.903563  0.161558
Q2FXH5   23 0.884615 -1.27278  0.943444
Q2G193   21 0.807692 -1.27278  0.943444
Q2FWD6   44 1.69231 0.903563  0.161558
Q2FZ98   35 1.32075 0.903563  0.161558
Q2FYQ2   24 0.90566 -1.27278  0.943444
Q2FWL5   24 0.90566 -1.27278  0.943444
Q2FV16   26 0.981132 -1.27278  0.943444
Q2FWX9   33 1.24528 0.903563  0.161558
Q2G1J0   40 1.50943 0.903563  0.161558
Q2G235   33 1.24528 0.903563  0.161558
Q2FXK1   35 1.32075 0.903563  0.161558
Q2FWF4   27 1.01887 0.903563  0.161558
Q2FZC8   23 0.867925 -1.27278  0.943444
Q2FZQ4   34 1.28302 0.903563  0.161558
O52582   32 1.20755 0.903563  0.161558
Q2FZI6   24 0.90566 -1.27278  0.943444
Q2FUW7   38 1.43396 0.903563  0.161558
Q2G2M9   23 0.867925 -1.27278  0.943444
Q2FZD0   25 0.943396 -1.27278  0.943444
Q2FWK7   41 1.54717 0.903563  0.161558
Q2FWU4   6 0.226415 -1.27278  0.943444
Q2FUX4   26 0.981132 -1.27278  0.943444
Q2G2V3   47 1.77358 0.903563  0.161558
O05204   26 0.981132 -1.27278  0.943444
Q2FYC2   36 1.33333 0.903563  0.161558
Q2FZP6   35 1.2963 0.903563  0.161558
Q2G0L2   40 1.48148 0.903563  0.161558
Q2FZV1   17 0.62963 -1.27278  0.943444
Q2FVQ5   24 0.888889 -1.27278  0.943444
Q2FZW6   36 1.33333 0.903563  0.161558
Q2FZI3   21 0.777778 -1.27278  0.943444
Q2G219   20 0.740741 -1.27278  0.943444
Q2FZR2   23 0.851852 -1.27278  0.943444
Q2FXZ2   27 1 0.903563  0.161558
Q2FYC6   27 1 0.903563  0.161558
Q2FYZ5   28 1.01818 0.903563  0.161558
Q2FWN4   21 0.763636 -1.27278  0.943444
Q2G221   17 0.618182 -1.27278  0.943444
Q2FZX5   26 0.945455 -1.27278  0.943444
Q2FUW3   38 1.38182 0.903563  0.161558
Q2G2H3   30 1.09091 0.903563  0.161558
Q2FY08   28 1.01818 0.903563  0.161558
Q2FXU5   24 0.872727 -1.27278  0.943444
Q2G1F8   26 0.945455 -1.27278  0.943444
Q2FYW4   21 0.763636 -1.27278  0.943444
Q2G142   30 1.09091 0.903563  0.161558
Q2G1U3   24 0.872727 -1.27278  0.943444
Q2FZ18   25 0.909091 -1.27278  0.943444
Q2FV24   29 1.05455 0.903563  0.161558
Q2G1C2   35 1.27273 0.903563  0.161558
Q2FYZ4   27 0.981818 -1.27278  0.943444
Q2FWT4   25 0.909091 -1.27278  0.943444
Q2FUX1   28 1.01818 0.903563  0.161558
Q2FZG9   28 1 0.903563  0.161558
Q2FVC1   29 1.03571 0.903563  0.161558
Q2FYT3   24 0.857143 -1.27278  0.943444
Q2FY82   30 1.07143 0.903563  0.161558
Q2FV02   31 1.10714 0.903563  0.161558
Q2FXJ2   19 0.678571 -1.27278  0.943444
Q2FZ02   32 1.14286 0.903563  0.161558
Q2G0L3   33 1.17857 0.903563  0.161558
Q2FZH5   36 1.28571 0.903563  0.161558
Q2FWH4   37 1.32143 0.903563  0.161558
Q2FW49   40 1.42857 0.903563  0.161558
Q93T05   26 0.928571 -1.27278  0.943444
Q2FX73   29 1.03571 0.903563  0.161558
Q2G239   30 1.05263 0.903563  0.161558
Q2G121   35 1.22807 0.903563  0.161558
Q2FY11   30 1.05263 0.903563  0.161558
Q2FV11   26 0.912281 -1.27278  0.943444
Q2FZ05   37 1.29825 0.903563  0.161558
Q2G253   29 1.01754 0.903563  0.161558
Q2FW98   35 1.22807 0.903563  0.161558
Q2G205   30 1.05263 0.903563  0.161558
Q2FVE7   22 0.77193 -1.27278  0.943444
Q2FYD0   16 0.561404 -1.27278  0.943444
Q2FZ19   29 1.01754 0.903563  0.161558
Q2G1C7   33 1.15789 0.903563  0.161558
Q2FV60   29 1.01754 0.903563  0.161558
Q2FY64   35 1.22807 0.903563  0.161558
Q2FZI9   30 1.05263 0.903563  0.161558
Q2FV57   23 0.793103 -1.27278  0.943444
Q2FXA5   29 1 0.903563  0.161558
Q2G2U8   15 0.517241 -1.27278  0.943444
Q2FZP0   26 0.896552 -1.27278  0.943444
Q2FZL7   36 1.24138 0.903563  0.161558
Q2FZR3   22 0.758621 -1.27278  0.943444
Q2FWA0   27 0.931034 -1.27278  0.943444
Q2G090   32 1.10345 0.903563  0.161558
Q2G1H0   34 1.15254 0.903563  0.161558
Q2FZP4   40 1.35593 0.903563  0.161558
Q2FUX0   21 0.711864 -1.27278  0.943444
Q2FV86   43 1.45763 0.903563  0.161558
Q2FV14   33 1.11864 0.903563  0.161558
Q2FUT2   28 0.949153 -1.27278  0.943444
Q2FZ64   17 0.576271 -1.27278  0.943444
Q2FUW1   15 0.5 -1.27278  0.943444
Q2FWI0   25 0.833333 -1.27278  0.943444
Q2G2K5   35 1.16667 0.903563  0.161558
Q2FWK6   41 1.36667 0.903563  0.161558
Q2G0T9   39 1.3 0.903563  0.161558
Q2G078   30 1 0.903563  0.161558
Q2G1P3   25 0.833333 -1.27278  0.943444
Q2G274   33 1.08197 0.903563  0.161558
Q2FZD4   30 0.983607 -1.27278  0.943444
Q2FYS5   34 1.11475 0.903563  0.161558
Q2G1K5   40 1.31148 0.903563  0.161558
Q2G1L5   25 0.819672 -1.27278  0.943444
Q2G1M9   24 0.786885 -1.27278  0.943444
Q2FX67   32 1.04918 0.903563  0.161558
Q2FZ32   28 0.918033 -1.27278  0.943444
Q2FWH7   29 0.95082 -1.27278  0.943444
Q2FXT8   20 0.645161 -1.27278  0.943444
Q2FUQ3   28 0.903226 -1.27278  0.943444
Q2G1Y6   29 0.935484 -1.27278  0.943444
Q2FX68   16 0.516129 -1.27278  0.943444
Q2FWD1   40 1.29032 0.903563  0.161558
Q2FUZ8   27 0.870968 -1.27278  0.943444
Q2G1F5   22 0.709677 -1.27278  0.943444
Q2G2T6   24 0.774194 -1.27278  0.943444
Q2FYD2   16 0.516129 -1.27278  0.943444
Q2FYA1   21 0.677419 -1.27278  0.943444
Q2FY21   19 0.612903 -1.27278  0.943444
Q2FZD3   18 0.580645 -1.27278  0.943444
Q2G1Z4   26 0.83871 -1.27278  0.943444
Q2G0S3   34 1.07937 0.903563  0.161558
Q2FVQ3   28 0.888889 -1.27278  0.943444
Q2G2J4   37 1.1746 0.903563  0.161558
Q2G2B8   25 0.793651 -1.27278  0.943444
Q2G0L5   7 0.222222 -1.27278  0.943444
Q2FW72   21 0.666667 -1.27278  0.943444
Q2FYT8   44 1.39683 0.903563  0.161558
Q2FXM9   33 1.04762 0.903563  0.161558
Q2G1Y0   24 0.761905 -1.27278  0.943444
Q2G2D0   32 1.01587 0.903563  0.161558
Q2G2M2   21 0.666667 -1.27278  0.943444
Q2G1B7   25 0.793651 -1.27278  0.943444
Q2G1B8   29 0.920635 -1.27278  0.943444
Q2G0M6   30 0.952381 -1.27278  0.943444
Q2G1D8   25 0.78125 -1.27278  0.943444
Q2FV70   18 0.5625 -1.27278  0.943444
Q2FV72   36 1.125 0.903563  0.161558
Q2FVB2   28 0.875 -1.27278  0.943444
Q2G122   32 1 0.903563  0.161558
Q2G1W2   25 0.769231 -1.27278  0.943444
Q2FWW1   16 0.492308 -1.27278  0.943444
Q2G1F4   22 0.676923 -1.27278  0.943444
Q2G093   40 1.23077 0.903563  0.161558
Q2FXY7   30 0.923077 -1.27278  0.943444
Q2G1C6   21 0.646154 -1.27278  0.943444
Q2FZ20   21 0.646154 -1.27278  0.943444
O50581   36 1.09091 0.903563  0.161558
Q2G1N1   21 0.636364 -1.27278  0.943444
Q2G188   17 0.507463 -1.27278  0.943444
Q2G296   37 1.10448 0.903563  0.161558
Q2G2E9   29 0.865672 -1.27278  0.943444
Q2G294   36 1.07463 0.903563  0.161558
Q2FWJ5   25 0.746269 -1.27278  0.943444
Q2FW03   37 1.08824 0.903563  0.161558
Q2G0N1   39 1.14706 0.903563  0.161558
Q2FZJ0   32 0.941176 -1.27278  0.943444
Q2FYZ9   29 0.852941 -1.27278  0.943444
Q2FV74   33 0.970588 -1.27278  0.943444
Q2FXP7   19 0.558824 -1.27278  0.943444
Q2FXU1   16 0.470588 -1.27278  0.943444
Q2G1M8   19 0.558824 -1.27278  0.943444
Q2FXY4   26 0.764706 -1.27278  0.943444
Q2FZ94   21 0.608696 -1.27278  0.943444
Q2FYI0   29 0.828571 -1.27278  0.943444
Q2FXT9   33 0.942857 -1.27278  0.943444
Q2G0D2   28 0.788732 -1.27278  0.943444
Q2FYB7   22 0.619718 -1.27278  0.943444
Q2FVN8   28 0.788732 -1.27278  0.943444
Q2FZ49   17 0.478873 -1.27278  0.943444
Q2FUW6   34 0.957746 -1.27278  0.943444
Q2G1P7   26 0.732394 -1.27278  0.943444
Q2FW70   20 0.555556 -1.27278  0.943444
Q2G0W1   26 0.722222 -1.27278  0.943444
Q2G024   19 0.527778 -1.27278  0.943444
Q2G1G8   16 0.444444 -1.27278  0.943444
Q2G1R9   33 0.916667 -1.27278  0.943444
O06446   28 0.777778 -1.27278  0.943444
Q2G1C9   33 0.916667 -1.27278  0.943444
Q2FXV8   27 0.739726 -1.27278  0.943444
Q2G0P5   26 0.712329 -1.27278  0.943444
Q2FV64   32 0.864865 -1.27278  0.943444
Q2FV87   18 0.48 -1.27278  0.943444
Q2G1K9   29 0.763158 -1.27278  0.943444
Q2G266   30 0.789474 -1.27278  0.943444
Q59801   18 0.467532 -1.27278  0.943444
Q2FXH2   22 0.571429 -1.27278  0.943444
Q53727   26 0.666667 -1.27278  0.943444
Q2G2Q0   15 0.384615 -1.27278  0.943444
Q2FZD8   17 0.43038 -1.27278  0.943444
Q2FYS4   15 0.379747 -1.27278  0.943444
Q2G1G2   36 0.911392 -1.27278  0.943444
Q2FXV9   24 0.6 -1.27278  0.943444
Q2G0L4   8 0.2 -1.27278  0.943444
Q2FXR8   28 0.7 -1.27278  0.943444
Q2FYJ0   27 0.675 -1.27278  0.943444
Q2FZS8   28 0.691358 -1.27278  0.943444
Q2FXN9   22 0.53012 -1.27278  0.943444
Q2FYM1   33 0.795181 -1.27278  0.943444
Q2FVZ5   19 0.457831 -1.27278  0.943444
Q2FVL8   21 0.5 -1.27278  0.943444
Q2FZ40   22 0.52381 -1.27278  0.943444
Q2FYH5   33 0.776471 -1.27278  0.943444
Q2FXB3   17 0.390805 -1.27278  0.943444
Q2FYS9   23 0.516854 -1.27278  0.943444
Q2G1Q4   29 0.651685 -1.27278  0.943444
Q2FVC3   34 0.764045 -1.27278  0.943444
Q2G046   21 0.466667 -1.27278  0.943444
Q2FWU3   12 0.266667 -1.27278  0.943444
Q2FZ72   25 0.555556 -1.27278  0.943444
Q2FZ82   23 0.511111 -1.27278  0.943444
Q9F1K0   25 0.537634 -1.27278  0.943444
Q2FVV9   25 0.515464 -1.27278  0.943444
Q2FZT6   22 0.44898 -1.27278  0.943444
Q2FWU5   12 0.244898 -1.27278  0.943444
Q2FYC8   13 0.262626 -1.27278  0.943444
Q2FZK7   19 0.376238 -1.27278  0.943444
Q2G2C1   26 0.514851 -1.27278  0.943444
Q2FZT5   21 0.403846 -1.27278  0.943444
Q2G0R8   25 0.47619 -1.27278  0.943444
Q2FW95   13 0.247619 -1.27278  0.943444
Q2G0N5   15 0.275229 -1.27278  0.943444
P47768   18 0.324324 -1.27278  0.943444
Q2FXH4   14 0.25 -1.27278  0.943444
Q2FVM1   26 0.464286 -1.27278  0.943444
```
