## Supplementary Data 3 for "Mining folded proteomes in the era of accurate structure prediction": PF04468.output

```
# cudaSaTabsearch LTYPE = T LORDER = F LSOLN = F
# QUERY ID = PF04468 
# DBFILE = ./tableaux.ascii.DB                                                             
Q2G0V6   0 0 -1.27278 0.943444
Q2G075   0 0 -1.27278 0.943444
Q2G083   0 0 -1.27278 0.943444
Q2FZN3   0 0 -1.27278 0.943444
Q2FY90   0 0 -1.27278 0.943444
Q2FX91   0 0 -1.27278 0.943444
Q2FX54   0 0 -1.27278 0.943444
Q2FYQ4   0 0 -1.27278 0.943444
Q2G284   0 0 -1.27278 0.943444
Q2G0S4   0 0 -1.27278 0.943444
Q2FWM3   0 0 -1.27278 0.943444
Q2FX81   0 0 -1.27278 0.943444
Q2FXC6   0 0 -1.27278 0.943444
Q2FWJ7   0 0 -1.27278 0.943444
Q2FYJ9   0 0 -1.27278 0.943444
Q2G2E6   0 0 -1.27278 0.943444
Q2FWV0   0 0 -1.27278 0.943444
Q2FZC3   0 0 -1.27278 0.943444
Q2FVH9   0 0 -1.27278 0.943444
Q2FXQ5   0 0 -1.27278 0.943444
Q2FZU4   0 0 -1.27278 0.943444
Q2FYF8   0 0 -1.27278 0.943444
Q2FUR4   0 0 -1.27278 0.943444
Q2FYI2   0 0 -1.27278 0.943444
Q2FYY2   0 0 -1.27278 0.943444
Q2FW58   0 0 -1.27278 0.943444
P0C7Z3   0 0 -1.27278 0.943444
Q2G0T2   0 0 -1.27278 0.943444
Q2G1G9   0 0 -1.27278 0.943444
Q2FVJ0   0 0 -1.27278 0.943444
Q2FZ80   0 0 -1.27278 0.943444
Q2G1R4   0 0 -1.27278 0.943444
Q2FW02   0 0 -1.27278 0.943444
Q2G1X3   0 0 -1.27278 0.943444
Q2FWW4   0 0 -1.27278 0.943444
Q2FZE1   0 0 -1.27278 0.943444
Q2FY31   0 0 -1.27278 0.943444
Q2G018   0 0 -1.27278 0.943444
Q2FZI0   0 0 -1.27278 0.943444
Q2FUZ7   0 0 -1.27278 0.943444
Q2G250   0 0 -1.27278 0.943444
Q2FWU8   0 0 -1.27278 0.943444
Q2FYX5   0 0 -1.27278 0.943444
Q2FZY2   0 0 -1.27278 0.943444
Q2FZX8   0 0 -1.27278 0.943444
Q2FUY8   0 0 -1.27278 0.943444
Q2FV73   0 0 -1.27278 0.943444
Q2G0C5   0 0 -1.27278 0.943444
Q2FZ52   0 0 -1.27278 0.943444
Q2FVK6   0 0 -1.27278 0.943444
Q2G0Z3   0 0 -1.27278 0.943444
Q2FZJ8   0 0 -1.27278 0.943444
Q2FY57   0 0 -1.27278 0.943444
Q2G0W3   0 0 -1.27278 0.943444
Q2G0I2   0 0 -1.27278 0.943444
Q2FYX1   0 0 -1.27278 0.943444
Q2G0H2   0 0 -1.27278 0.943444
Q2FWJ8   0 0 -1.27278 0.943444
Q2FWZ7   0 0 -1.27278 0.943444
Q2FV04   0 0 -1.27278 0.943444
Q2G0H6   0 0 -1.27278 0.943444
Q2G291   0 0 -1.27278 0.943444
Q2G1A7   0 0 -1.27278 0.943444
Q2FVS8   0 0 -1.27278 0.943444
Q2FZ26   0 0 -1.27278 0.943444
Q2FXJ3   0 0 -1.27278 0.943444
Q2G231   0 0 -1.27278 0.943444
Q2G2N0   0 0 -1.27278 0.943444
Q2G2I2   0 0 -1.27278 0.943444
Q2FYU3   0 0 -1.27278 0.943444
Q2FWY5   0 0 -1.27278 0.943444
Q2G2E3   0 0 -1.27278 0.943444
Q2FV09   0 0 -1.27278 0.943444
Q2FX72   0 0 -1.27278 0.943444
Q2FWA3   0 0 -1.27278 0.943444
Q2FWF2   0 0 -1.27278 0.943444
Q2G0E4   0 0 -1.27278 0.943444
Q2G251   0 0 -1.27278 0.943444
P0C818   0 0 -1.27278 0.943444
Q2FXQ2   0 0 -1.27278 0.943444
Q2FXD4   0 0 -1.27278 0.943444
Q2G014   0 0 -1.27278 0.943444
Q2FWI9   0 0 -1.27278 0.943444
Q2FX79   0 0 -1.27278 0.943444
Q2FVP7   0 0 -1.27278 0.943444
Q2FZN4   0 0 -1.27278 0.943444
Q2FWU6   0 0 -1.27278 0.943444
Q2G2Y1   0 0 -1.27278 0.943444
Q2FYF6   0 0 -1.27278 0.943444
Q2FXK0   0 0 -1.27278 0.943444
Q2FVI9   0 0 -1.27278 0.943444
Q2G246   0 0 -1.27278 0.943444
Q2G053   0 0 -1.27278 0.943444
Q2FWK8   0 0 -1.27278 0.943444
Q2FXL8   0 0 -1.27278 0.943444
Q2G0Q4   0 0 -1.27278 0.943444
Q2FVB7   0 0 -1.27278 0.943444
Q2FYD6   0 0 -1.27278 0.943444
Q2FXK9   0 0 -1.27278 0.943444
Q2FV78   0 0 -1.27278 0.943444
Q2FXG4   0 0 -1.27278 0.943444
Q2G0C8   0 0 -1.27278 0.943444
Q2FWU9   0 0 -1.27278 0.943444
Q2FUX2   0 0 -1.27278 0.943444
Q2FYI8   0 0 -1.27278 0.943444
Q2FXA1   0 0 -1.27278 0.943444
Q2FV49   0 0 -1.27278 0.943444
Q2G1S0   0 0 -1.27278 0.943444
Q2G0G0   0 0 -1.27278 0.943444
P0C805   0 0 -1.27278 0.943444
Q2FWV9   0 0 -1.27278 0.943444
Q2G152   0 0 -1.27278 0.943444
Q2FX48   0 0 -1.27278 0.943444
Q2FXS5   0 0 -1.27278 0.943444
Q2FWL4   0 0 -1.27278 0.943444
P0C7Y1   0 0 -1.27278 0.943444
Q2FXA2   0 0 -1.27278 0.943444
Q2FY96   0 0 -1.27278 0.943444
Q2FVJ3   0 0 -1.27278 0.943444
Q2FZ24   0 0 -1.27278 0.943444
Q2G1X4   0 0 -1.27278 0.943444
Q2FYM6   0 0 -1.27278 0.943444
Q2FWX6   0 0 -1.27278 0.943444
Q2G1D2   0 0 -1.27278 0.943444
Q2FWC0   0 0 -1.27278 0.943444
Q2FZG7   0 0 -1.27278 0.943444
Q2G2P1   0 0 -1.27278 0.943444
Q2G1M4   0 0 -1.27278 0.943444
Q2FX29   0 0 -1.27278 0.943444
Q2FUZ3   0 0 -1.27278 0.943444
Q2FVZ9   0 0 -1.27278 0.943444
Q2G2N3   0 0 -1.27278 0.943444
Q2G237   0 0 -1.27278 0.943444
Q2FXN5   0 0 -1.27278 0.943444
Q2FYP7   0 0 -1.27278 0.943444
Q2FWC8   0 0 -1.27278 0.943444
Q2G209   0 0 -1.27278 0.943444
Q2FXX7   0 0 -1.27278 0.943444
Q2FV05   0 0 -1.27278 0.943444
Q2FWM8   0 0 -1.27278 0.943444
Q2FV00   0 0 -1.27278 0.943444
Q2FZF2   0 0 -1.27278 0.943444
Q2FV80   0 0 -1.27278 0.943444
Q2FZZ7   0 0 -1.27278 0.943444
Q2FWH8   0 0 -1.27278 0.943444
Q2FVS5   0 0 -1.27278 0.943444
Q2FWY0   0 0 -1.27278 0.943444
Q2FZM3   0 0 -1.27278 0.943444
Q2FZW8   0 0 -1.27278 0.943444
Q2FVY7   0 0 -1.27278 0.943444
Q2FXJ1   0 0 -1.27278 0.943444
Q2G0T7   0 0 -1.27278 0.943444
Q2FW40   0 0 -1.27278 0.943444
Q2FYU9   0 0 -1.27278 0.943444
Q2FUR0   0 0 -1.27278 0.943444
Q2G215   0 0 -1.27278 0.943444
Q2G169   0 0 -1.27278 0.943444
Q2G034   0 0 -1.27278 0.943444
Q2FUV8   0 0 -1.27278 0.943444
Q2FW44   2 0.571429 -1.27278 0.943444
Q2FYJ8   0 0 -1.27278 0.943444
Q2FVR6   0 0 -1.27278 0.943444
Q2G183   0 0 -1.27278 0.943444
Q2G0S1   0 0 -1.27278 0.943444
Q2FX83   0 0 -1.27278 0.943444
Q2FYF7   0 0 -1.27278 0.943444
Q2G166   2 0.571429 -1.27278 0.943444
Q2FX20   0 0 -1.27278 0.943444
Q2G020   0 0 -1.27278 0.943444
Q2FVC0   0 0 -1.27278 0.943444
Q2FVD1   0 0 -1.27278 0.943444
Q2FWH1   0 0 -1.27278 0.943444
Q2FYX2   0 0 -1.27278 0.943444
Q2FZB5   0 0 -1.27278 0.943444
Q2G0G8   0 0 -1.27278 0.943444
P0A0I4   0 0 -1.27278 0.943444
Q2G2C6   0 0 -1.27278 0.943444
Q2FVB1   1 0.285714 -1.27278 0.943444
Q2FYN1   1 0.285714 -1.27278 0.943444
Q2FV79   0 0 -1.27278 0.943444
Q2FVU9   0 0 -1.27278 0.943444
Q2G0W5   0 0 -1.27278 0.943444
Q2FW60   0 0 -1.27278 0.943444
Q2G269   0 0 -1.27278 0.943444
Q2FZS1   0 0 -1.27278 0.943444
Q2G1Y3   0 0 -1.27278 0.943444
Q2FWA4   2 0.571429 -1.27278 0.943444
Q2G0C0   0 0 -1.27278 0.943444
Q2G2J6   0 0 -1.27278 0.943444
Q2G1R2   0 0 -1.27278 0.943444
Q2FXY8   0 0 -1.27278 0.943444
Q2FYL2   1 0.285714 -1.27278 0.943444
Q2FYS3   0 0 -1.27278 0.943444
Q2FXS0   0 0 -1.27278 0.943444
Q2FWA7   0 0 -1.27278 0.943444
Q2FWV8   0 0 -1.27278 0.943444
Q2G279   0 0 -1.27278 0.943444
Q2FYB5   0 0 -1.27278 0.943444
Q2G175   0 0 -1.27278 0.943444
Q2FZ07   1 0.285714 -1.27278 0.943444
Q2FVG7   0 0 -1.27278 0.943444
Q2G2P3   0 0 -1.27278 0.943444
Q2FZA3   0 0 -1.27278 0.943444
Q2FYE1   0 0 -1.27278 0.943444
Q2G2F8   0 0 -1.27278 0.943444
Q2FWS8   0 0 -1.27278 0.943444
Q2FXD8   0 0 -1.27278 0.943444
Q2FX46   0 0 -1.27278 0.943444
Q2FYB4   0 0 -1.27278 0.943444
Q2FYC0   0 0 -1.27278 0.943444
Q2FUY5   0 0 -1.27278 0.943444
Q2FYF2   0 0 -1.27278 0.943444
Q2G0R4   0 0 -1.27278 0.943444
Q2G1L1   0 0 -1.27278 0.943444
Q2FYB0   0 0 -1.27278 0.943444
Q2FWW5   0 0 -1.27278 0.943444
Q2FX04   0 0 -1.27278 0.943444
Q2FV33   0 0 -1.27278 0.943444
Q2FUX6   1 0.285714 -1.27278 0.943444
Q2FVP5   0 0 -1.27278 0.943444
Q2G0W7   0 0 -1.27278 0.943444
Q2FXV1   0 0 -1.27278 0.943444
Q2G096   0 0 -1.27278 0.943444
Q2FV68   0 0 -1.27278 0.943444
Q2FVY6   0 0 -1.27278 0.943444
Q2FYY0   0 0 -1.27278 0.943444
Q2G005   0 0 -1.27278 0.943444
Q2G2B4   0 0 -1.27278 0.943444
Q2FVZ7   0 0 -1.27278 0.943444
Q2FW55   0 0 -1.27278 0.943444
Q2FV92   0 0 -1.27278 0.943444
Q2FYV9   0 0 -1.27278 0.943444
Q2FW74   0 0 -1.27278 0.943444
Q2FVK9   0 0 -1.27278 0.943444
Q2FZA4   0 0 -1.27278 0.943444
Q2FV25   0 0 -1.27278 0.943444
Q2FYG8   0 0 -1.27278 0.943444
Q2G216   0 0 -1.27278 0.943444
Q2FZ69   0 0 -1.27278 0.943444
Q2FV97   0 0 -1.27278 0.943444
Q2FZ95   0 0 -1.27278 0.943444
Q2FZN8   0 0 -1.27278 0.943444
Q2FZG2   0 0 -1.27278 0.943444
Q2G259   0 0 -1.27278 0.943444
Q2FYB6   0 0 -1.27278 0.943444
Q2FZD1   0 0 -1.27278 0.943444
Q2FYT6   0 0 -1.27278 0.943444
Q2G0Y2   1 0.285714 -1.27278 0.943444
Q2FWZ1   0 0 -1.27278 0.943444
Q2FVC8   0 0 -1.27278 0.943444
Q2G2H1   0 0 -1.27278 0.943444
Q2FY47   0 0 -1.27278 0.943444
Q2FX78   0 0 -1.27278 0.943444
Q2FX47   0 0 -1.27278 0.943444
Q2FZA7   0 0 -1.27278 0.943444
Q2FV32   0 0 -1.27278 0.943444
Q2FYE6   0 0 -1.27278 0.943444
Q2FZ41   0 0 -1.27278 0.943444
Q2FYG3   0 0 -1.27278 0.943444
Q2FX01   2 0.571429 -1.27278 0.943444
Q2FXU6   0 0 -1.27278 0.943444
Q2FYL7   0 0 -1.27278 0.943444
Q2FWQ3   0 0 -1.27278 0.943444
Q2FZY9   0 0 -1.27278 0.943444
Q2FV50   0 0 -1.27278 0.943444
Q2FUY7   0 0 -1.27278 0.943444
Q2FXP6   0 0 -1.27278 0.943444
Q2G1S9   0 0 -1.27278 0.943444
Q2FX18   0 0 -1.27278 0.943444
Q2FYU0   0 0 -1.27278 0.943444
Q2FXZ7   1 0.25 -1.27278 0.943444
Q2G051   0 0 -1.27278 0.943444
Q2FWS3   0 0 -1.27278 0.943444
Q2FW14   2 0.5 -1.27278 0.943444
Q2FYD7   2 0.5 -1.27278 0.943444
Q9RQP8   0 0 -1.27278 0.943444
Q2FZK2   1 0.25 -1.27278 0.943444
Q2FWI7   0 0 -1.27278 0.943444
Q2G182   0 0 -1.27278 0.943444
Q2FYT7   2 0.5 -1.27278 0.943444
Q2FV46   0 0 -1.27278 0.943444
Q2FY58   0 0 -1.27278 0.943444
Q2FX06   0 0 -1.27278 0.943444
Q2FZH0   2 0.5 -1.27278 0.943444
Q2FUZ4   3 0.75 -1.27278 0.943444
Q2G102   0 0 -1.27278 0.943444
Q2G1R8   0 0 -1.27278 0.943444
Q2G2J1   0 0 -1.27278 0.943444
Q2FX71   0 0 -1.27278 0.943444
Q2FUZ5   2 0.5 -1.27278 0.943444
Q2FYP5   0 0 -1.27278 0.943444
Q2G048   0 0 -1.27278 0.943444
Q2FUQ0   0 0 -1.27278 0.943444
Q2FWS7   2 0.5 -1.27278 0.943444
Q2FV65   0 0 -1.27278 0.943444
Q2G125   0 0 -1.27278 0.943444
Q2FYT2   2 0.5 -1.27278 0.943444
Q2FVH7   0 0 -1.27278 0.943444
Q2G127   0 0 -1.27278 0.943444
Q2FYI5   0 0 -1.27278 0.943444
Q2FYX4   3 0.75 -1.27278 0.943444
Q2G0M3   4 1 0.903563 0.161558
Q2FW87   0 0 -1.27278 0.943444
Q2G211   0 0 -1.27278 0.943444
Q2FXR5   2 0.5 -1.27278 0.943444
Q2FWR5   2 0.5 -1.27278 0.943444
Q2FYD5   0 0 -1.27278 0.943444
Q2FY94   1 0.25 -1.27278 0.943444
Q2G2W8   0 0 -1.27278 0.943444
Q2FZL9   5 1.25 0.903563 0.161558
Q2FYT9   0 0 -1.27278 0.943444
Q2FX44   1 0.25 -1.27278 0.943444
Q2FXB2   0 0 -1.27278 0.943444
Q2FVF6   0 0 -1.27278 0.943444
Q2G2F6   0 0 -1.27278 0.943444
Q2G2C3   1 0.25 -1.27278 0.943444
Q2FYA5   0 0 -1.27278 0.943444
Q2FYB1   0 0 -1.27278 0.943444
Q2G011   0 0 -1.27278 0.943444
Q2FV29   0 0 -1.27278 0.943444
Q2FVW1   0 0 -1.27278 0.943444
Q2FYA4   0 0 -1.27278 0.943444
Q2FY26   0 0 -1.27278 0.943444
Q2FXC1   0 0 -1.27278 0.943444
Q2G2T0   1 0.25 -1.27278 0.943444
Q2FY62   0 0 -1.27278 0.943444
Q2G2K4   0 0 -1.27278 0.943444
Q2FW65   0 0 -1.27278 0.943444
Q2FY05   3 0.75 -1.27278 0.943444
Q2FV96   2 0.5 -1.27278 0.943444
Q2G1S7   0 0 -1.27278 0.943444
Q2FWS9   0 0 -1.27278 0.943444
Q2G180   0 0 -1.27278 0.943444
Q2G0L6   1 0.25 -1.27278 0.943444
Q2G189   0 0 -1.27278 0.943444
Q2FYD9   0 0 -1.27278 0.943444
Q2FWM6   0 0 -1.27278 0.943444
Q2FXA6   0 0 -1.27278 0.943444
Q2G0U8   0 0 -1.27278 0.943444
Q2FXD9   0 0 -1.27278 0.943444
Q2FWF9   0 0 -1.27278 0.943444
Q2FXS3   0 0 -1.27278 0.943444
Q2FXX6   0 0 -1.27278 0.943444
Q2FWU2   2 0.5 -1.27278 0.943444
Q2FXD5   1 0.25 -1.27278 0.943444
Q2FZK8   2 0.5 -1.27278 0.943444
Q2FV15   1 0.25 -1.27278 0.943444
Q2FZZ5   2 0.5 -1.27278 0.943444
Q2FW48   1 0.25 -1.27278 0.943444
Q2FYB3   2 0.5 -1.27278 0.943444
Q2FWT5   0 0 -1.27278 0.943444
Q2FVH4   0 0 -1.27278 0.943444
Q2FWP4   0 0 -1.27278 0.943444
Q2FYX9   2 0.5 -1.27278 0.943444
Q2G1U7   0 0 -1.27278 0.943444
Q2FXY6   0 0 -1.27278 0.943444
Q2FYT1   0 0 -1.27278 0.943444
Q2G244   0 0 -1.27278 0.943444
Q2FX30   0 0 -1.27278 0.943444
Q2FVZ3   0 0 -1.27278 0.943444
Q2FWP5   6 1.5 0.903563 0.161558
Q2FX41   0 0 -1.27278 0.943444
Q2G2R5   0 0 -1.27278 0.943444
Q2G2S3   2 0.444444 -1.27278 0.943444
Q2G004   0 0 -1.27278 0.943444
Q2FWV1   0 0 -1.27278 0.943444
Q2G003   1 0.222222 -1.27278 0.943444
Q2FZV3   0 0 -1.27278 0.943444
Q2G026   0 0 -1.27278 0.943444
Q2FXG7   0 0 -1.27278 0.943444
Q2FYL8   0 0 -1.27278 0.943444
Q2FZB6   0 0 -1.27278 0.943444
Q2FZE4   1 0.222222 -1.27278 0.943444
Q2FX11   0 0 -1.27278 0.943444
Q2G0Y3   2 0.444444 -1.27278 0.943444
Q2FZW7   0 0 -1.27278 0.943444
Q2FX21   9 2 3.07991 0.0107511
Q2G092   8 1.77778 0.903563 0.161558
Q2FZB7   0 0 -1.27278 0.943444
Q2G0J9   7 1.55556 0.903563 0.161558
Q2G1X2   0 0 -1.27278 0.943444
Q2FZD6   8 1.77778 0.903563 0.161558
Q2FW67   0 0 -1.27278 0.943444
Q2G111   2 0.444444 -1.27278 0.943444
Q2G2Y4   2 0.444444 -1.27278 0.943444
Q2FY38   0 0 -1.27278 0.943444
Q2FWJ0   2 0.444444 -1.27278 0.943444
Q2G2T5   1 0.222222 -1.27278 0.943444
Q2FVG6   2 0.444444 -1.27278 0.943444
Q2G1V8   0 0 -1.27278 0.943444
Q2G1L0   0 0 -1.27278 0.943444
Q2FXD6   0 0 -1.27278 0.943444
P0C948   0 0 -1.27278 0.943444
Q2G1M2   0 0 -1.27278 0.943444
Q2FVW8   0 0 -1.27278 0.943444
Q2FX24   0 0 -1.27278 0.943444
Q2FWS4   8 1.77778 0.903563 0.161558
Q2FYQ3   0 0 -1.27278 0.943444
Q2G254   2 0.444444 -1.27278 0.943444
Q2FWB4   0 0 -1.27278 0.943444
Q2FUP8   0 0 -1.27278 0.943444
Q2FZC2   0 0 -1.27278 0.943444
Q2FYE4   4 0.888889 -1.27278 0.943444
Q2FWS2   1 0.222222 -1.27278 0.943444
Q2FY03   1 0.222222 -1.27278 0.943444
Q2FVS6   1 0.222222 -1.27278 0.943444
Q2FXV2   0 0 -1.27278 0.943444
Q2G2L6   1 0.222222 -1.27278 0.943444
Q2G2I5   1 0.222222 -1.27278 0.943444
Q2FYA2   2 0.444444 -1.27278 0.943444
Q2FWV7   0 0 -1.27278 0.943444
Q2FXE7   2 0.444444 -1.27278 0.943444
Q2G0J6   0 0 -1.27278 0.943444
Q2FUU4   8 1.77778 0.903563 0.161558
Q2FVJ4   0 0 -1.27278 0.943444
Q2FZM9   0 0 -1.27278 0.943444
Q2FZ51   1 0.222222 -1.27278 0.943444
Q2FY22   3 0.666667 -1.27278 0.943444
Q2G2Q1   1 0.222222 -1.27278 0.943444
Q2G109   1 0.222222 -1.27278 0.943444
Q2G1D6   2 0.444444 -1.27278 0.943444
Q2FVC9   0 0 -1.27278 0.943444
Q2G2R6   10 2.22222 3.07991 0.0107511
Q2FZ85   0 0 -1.27278 0.943444
Q2FVK4   3 0.666667 -1.27278 0.943444
Q2G1V9   0 0 -1.27278 0.943444
Q2G2H6   0 0 -1.27278 0.943444
Q2FWS6   12 2.66667 3.07991 0.0107511
Q2FZW4   0 0 -1.27278 0.943444
Q2G1M3   0 0 -1.27278 0.943444
Q2G1M0   5 1.11111 0.903563 0.161558
Q2G1Y9   3 0.666667 -1.27278 0.943444
Q2FX45   2 0.444444 -1.27278 0.943444
Q2FWP8   0 0 -1.27278 0.943444
Q2FYP4   0 0 -1.27278 0.943444
Q2FYL1   1 0.222222 -1.27278 0.943444
Q2G1L4   2 0.444444 -1.27278 0.943444
Q2FUQ7   2 0.444444 -1.27278 0.943444
Q2G247   0 0 -1.27278 0.943444
Q2FVV0   2 0.444444 -1.27278 0.943444
Q2FYU6   3 0.666667 -1.27278 0.943444
Q2G2N6   2 0.444444 -1.27278 0.943444
Q2FXC9   0 0 -1.27278 0.943444
Q2FX42   2 0.444444 -1.27278 0.943444
Q2FX26   2 0.444444 -1.27278 0.943444
Q2FWF3   0 0 -1.27278 0.943444
Q2FZY1   0 0 -1.27278 0.943444
Q2FW15   3 0.6 -1.27278 0.943444
P0A0G2   5 1 0.903563 0.161558
Q2G2G5   0 0 -1.27278 0.943444
Q2FY39   0 0 -1.27278 0.943444
Q2G0B5   0 0 -1.27278 0.943444
Q2FZI1   6 1.2 0.903563 0.161558
Q2FUQ6   1 0.2 -1.27278 0.943444
Q2FVR5   2 0.4 -1.27278 0.943444
Q2G2W6   1 0.2 -1.27278 0.943444
Q2FZR8   2 0.4 -1.27278 0.943444
Q2FVY8   10 2 3.07991 0.0107511
Q2FZ60   3 0.6 -1.27278 0.943444
Q2FV82   1 0.2 -1.27278 0.943444
Q2FX23   2 0.4 -1.27278 0.943444
Q2G1G3   0 0 -1.27278 0.943444
P68805   0 0 -1.27278 0.943444
Q2FVL0   3 0.6 -1.27278 0.943444
Q2G2J0   2 0.4 -1.27278 0.943444
Q2FZF1   4 0.8 -1.27278 0.943444
Q2FXU9   4 0.8 -1.27278 0.943444
Q2G1A2   3 0.6 -1.27278 0.943444
Q2G1C3   1 0.2 -1.27278 0.943444
Q2G1D4   0 0 -1.27278 0.943444
Q2G0A8   0 0 -1.27278 0.943444
Q2FVC7   2 0.4 -1.27278 0.943444
Q2G133   1 0.2 -1.27278 0.943444
Q2FY86   8 1.6 0.903563 0.161558
Q2FX92   8 1.6 0.903563 0.161558
Q2FW47   0 0 -1.27278 0.943444
Q2G1T9   2 0.4 -1.27278 0.943444
Q2FVU8   1 0.2 -1.27278 0.943444
Q2FVD7   7 1.4 0.903563 0.161558
Q2FX55   2 0.4 -1.27278 0.943444
Q2FVD3   5 1 0.903563 0.161558
Q2G2B5   0 0 -1.27278 0.943444
Q2FWV6   0 0 -1.27278 0.943444
Q2FW29   5 1 0.903563 0.161558
Q2G0W6   0 0 -1.27278 0.943444
Q2FVD2   2 0.4 -1.27278 0.943444
Q2FWR8   2 0.4 -1.27278 0.943444
Q2FXA0   1 0.2 -1.27278 0.943444
Q2FZB4   1 0.2 -1.27278 0.943444
Q2FX37   2 0.4 -1.27278 0.943444
Q2FX13   0 0 -1.27278 0.943444
Q2FWD8   6 1.2 0.903563 0.161558
Q2G108   2 0.4 -1.27278 0.943444
Q2G2V4   2 0.4 -1.27278 0.943444
Q2FZW2   18 3.6 5.25625 0.000662855
Q2FYY4   2 0.4 -1.27278 0.943444
Q2FYB8   2 0.4 -1.27278 0.943444
Q2FWC2   2 0.4 -1.27278 0.943444
Q2FYE8   4 0.8 -1.27278 0.943444
Q2FXK5   2 0.4 -1.27278 0.943444
Q2FWT0   0 0 -1.27278 0.943444
Q2FW19   2 0.4 -1.27278 0.943444
Q2G100   0 0 -1.27278 0.943444
Q2FYY3   2 0.4 -1.27278 0.943444
Q2FZ01   1 0.2 -1.27278 0.943444
Q2FYY1   2 0.4 -1.27278 0.943444
Q2G103   4 0.8 -1.27278 0.943444
Q2FV12   1 0.2 -1.27278 0.943444
Q2FWQ1   4 0.8 -1.27278 0.943444
Q2FYY5   2 0.4 -1.27278 0.943444
Q2G207   2 0.4 -1.27278 0.943444
Q2G1Y8   3 0.6 -1.27278 0.943444
Q2FWZ8   0 0 -1.27278 0.943444
Q2G0Z8   1 0.2 -1.27278 0.943444
Q2G2F7   1 0.2 -1.27278 0.943444
Q2FYH9   1 0.2 -1.27278 0.943444
Q2FWB7   2 0.4 -1.27278 0.943444
Q2FYN2   5 0.909091 -1.27278 0.943444
Q2FVQ6   2 0.363636 -1.27278 0.943444
Q2FWX3   0 0 -1.27278 0.943444
Q2G187   0 0 -1.27278 0.943444
Q2FW05   2 0.363636 -1.27278 0.943444
Q2FYC3   2 0.363636 -1.27278 0.943444
Q2FZJ2   10 1.81818 0.903563 0.161558
Q2G0D6   0 0 -1.27278 0.943444
Q2FWP7   2 0.363636 -1.27278 0.943444
Q2FX31   10 1.81818 0.903563 0.161558
Q2FVZ6   0 0 -1.27278 0.943444
Q2G2A2   6 1.09091 0.903563 0.161558
Q2FWQ8   4 0.727273 -1.27278 0.943444
Q2FVM9   1 0.181818 -1.27278 0.943444
Q2FYD1   8 1.45455 0.903563 0.161558
Q2FYN3   1 0.181818 -1.27278 0.943444
Q2FYI3   2 0.363636 -1.27278 0.943444
Q2G022   4 0.727273 -1.27278 0.943444
Q2G1Q3   0 0 -1.27278 0.943444
Q2FX58   2 0.363636 -1.27278 0.943444
Q2G2V1   8 1.45455 0.903563 0.161558
Q2FVV5   2 0.363636 -1.27278 0.943444
Q2FZC0   6 1.09091 0.903563 0.161558
Q2FV63   16 2.90909 3.07991 0.0107511
Q2FWG9   1 0.181818 -1.27278 0.943444
Q2FZA5   2 0.363636 -1.27278 0.943444
Q2FX60   11 2 3.07991 0.0107511
Q2G2I8   4 0.727273 -1.27278 0.943444
Q2G2Y5   12 2.18182 3.07991 0.0107511
Q2G2Y2   1 0.181818 -1.27278 0.943444
Q2FWA6   6 1.09091 0.903563 0.161558
Q2FWL8   11 2 3.07991 0.0107511
Q2FY95   4 0.727273 -1.27278 0.943444
Q2FYC5   4 0.727273 -1.27278 0.943444
Q2FV43   2 0.363636 -1.27278 0.943444
Q2FVU0   7 1.27273 0.903563 0.161558
Q2FZG5   0 0 -1.27278 0.943444
Q2G2H9   0 0 -1.27278 0.943444
Q2G1D1   3 0.545455 -1.27278 0.943444
Q2FWU7   5 0.909091 -1.27278 0.943444
P60647   2 0.363636 -1.27278 0.943444
Q2FUR7   1 0.181818 -1.27278 0.943444
Q2FWQ2   11 2 3.07991 0.0107511
Q2G2M4   2 0.363636 -1.27278 0.943444
Q2G104   2 0.363636 -1.27278 0.943444
Q2FX76   0 0 -1.27278 0.943444
Q2G2Q4   19 3.45455 5.25625 0.000662855
Q2FXQ1   2 0.363636 -1.27278 0.943444
Q2FX80   2 0.363636 -1.27278 0.943444
Q2FZN6   4 0.727273 -1.27278 0.943444
Q2G009   5 0.909091 -1.27278 0.943444
Q2G021   2 0.363636 -1.27278 0.943444
Q2FWH0   16 2.90909 3.07991 0.0107511
Q2FXQ0   6 1.09091 0.903563 0.161558
Q2FX64   1 0.181818 -1.27278 0.943444
Q2FY98   0 0 -1.27278 0.943444
Q2FWK5   17 3.09091 5.25625 0.000662855
Q2FYK1   2 0.363636 -1.27278 0.943444
Q2FXF0   2 0.363636 -1.27278 0.943444
Q2FY70   4 0.727273 -1.27278 0.943444
Q2G114   2 0.363636 -1.27278 0.943444
Q2FX38   2 0.363636 -1.27278 0.943444
Q2FUP9   2 0.363636 -1.27278 0.943444
Q2FVV3   2 0.363636 -1.27278 0.943444
Q2G113   16 2.90909 3.07991 0.0107511
Q2FWB2   3 0.545455 -1.27278 0.943444
Q2FWT6   2 0.363636 -1.27278 0.943444
Q2FW28   10 1.81818 0.903563 0.161558
Q2FUQ9   4 0.727273 -1.27278 0.943444
Q2FY00   2 0.363636 -1.27278 0.943444
Q2G040   0 0 -1.27278 0.943444
Q2FX35   5 0.909091 -1.27278 0.943444
Q2FYW9   4 0.666667 -1.27278 0.943444
Q2G2N8   2 0.333333 -1.27278 0.943444
Q2G1V7   8 1.33333 0.903563 0.161558
Q2G0C3   2 0.333333 -1.27278 0.943444
Q2FVW0   0 0 -1.27278 0.943444
Q2FUS4   5 0.833333 -1.27278 0.943444
Q2FVP6   0 0 -1.27278 0.943444
Q2FZK1   0 0 -1.27278 0.943444
Q2FXY2   13 2.16667 3.07991 0.0107511
Q2FYX3   12 2 3.07991 0.0107511
Q2FZ86   9 1.5 0.903563 0.161558
Q2FUV7   2 0.333333 -1.27278 0.943444
Q2FX70   3 0.5 -1.27278 0.943444
Q2G1Y1   2 0.333333 -1.27278 0.943444
Q2FVT9   1 0.166667 -1.27278 0.943444
Q2G2K3   6 1 0.903563 0.161558
P72358   0 0 -1.27278 0.943444
Q2G192   0 0 -1.27278 0.943444
Q2FYX6   9 1.5 0.903563 0.161558
Q2FXW0   2 0.333333 -1.27278 0.943444
Q2G202   2 0.333333 -1.27278 0.943444
Q2FYW7   4 0.666667 -1.27278 0.943444
Q2G2M0   6 1 0.903563 0.161558
Q2FXT7   4 0.666667 -1.27278 0.943444
Q2FX59   4 0.666667 -1.27278 0.943444
Q2G0X2   3 0.5 -1.27278 0.943444
Q2FWR6   8 1.33333 0.903563 0.161558
Q2FW22   10 1.66667 0.903563 0.161558
Q2FZH4   9 1.5 0.903563 0.161558
Q2FYZ1   5 0.833333 -1.27278 0.943444
Q2G2W7   9 1.5 0.903563 0.161558
Q2G2I4   11 1.83333 0.903563 0.161558
Q2FZP5   13 2.16667 3.07991 0.0107511
Q2FWQ7   10 1.66667 0.903563 0.161558
Q2G1W9   6 1 0.903563 0.161558
Q2FWF7   5 0.833333 -1.27278 0.943444
Q2FYM9   16 2.66667 3.07991 0.0107511
Q2FXV0   3 0.5 -1.27278 0.943444
Q2FWW2   9 1.5 0.903563 0.161558
Q2FVS2   1 0.166667 -1.27278 0.943444
Q2G007   6 1 0.903563 0.161558
Q2FYA7   9 1.5 0.903563 0.161558
Q2G0K0   9 1.5 0.903563 0.161558
Q2FXS9   9 1.5 0.903563 0.161558
Q2G249   10 1.66667 0.903563 0.161558
Q2G008   5 0.833333 -1.27278 0.943444
Q2FZD5   2 0.333333 -1.27278 0.943444
Q2FZG0   1 0.166667 -1.27278 0.943444
Q2FX28   4 0.666667 -1.27278 0.943444
Q2FXI4   11 1.83333 0.903563 0.161558
Q2G176   1 0.166667 -1.27278 0.943444
Q2G116   4 0.666667 -1.27278 0.943444
Q2FXF2   2 0.333333 -1.27278 0.943444
Q2G260   3 0.5 -1.27278 0.943444
Q2G213   1 0.166667 -1.27278 0.943444
Q2G173   2 0.333333 -1.27278 0.943444
Q2FV71   5 0.833333 -1.27278 0.943444
Q2FWY8   2 0.333333 -1.27278 0.943444
Q2FWN3   4 0.666667 -1.27278 0.943444
Q2FYD4   5 0.833333 -1.27278 0.943444
Q2FVQ2   13 2.16667 3.07991 0.0107511
Q2FVK0   7 1.16667 0.903563 0.161558
Q2G285   10 1.66667 0.903563 0.161558
Q2FZH6   13 2.16667 3.07991 0.0107511
Q2FZX1   1 0.166667 -1.27278 0.943444
Q2FZ83   0 0 -1.27278 0.943444
Q2G0S9   8 1.33333 0.903563 0.161558
Q2FZH7   2 0.333333 -1.27278 0.943444
Q2FZT3   2 0.333333 -1.27278 0.943444
Q2FX57   7 1.07692 0.903563 0.161558
Q2G0B9   12 1.84615 0.903563 0.161558
Q2FY28   14 2.15385 3.07991 0.0107511
Q2G0R5   9 1.38462 0.903563 0.161558
Q2FZG8   7 1.07692 0.903563 0.161558
Q2G1X1   5 0.769231 -1.27278 0.943444
Q2FX93   1 0.153846 -1.27278 0.943444
Q2FYU5   2 0.307692 -1.27278 0.943444
Q2FWR9   9 1.38462 0.903563 0.161558
Q2FWS0   9 1.38462 0.903563 0.161558
Q2G0P4   2 0.307692 -1.27278 0.943444
Q2FX50   4 0.615385 -1.27278 0.943444
Q2FZV0   7 1.07692 0.903563 0.161558
Q2G0S5   7 1.07692 0.903563 0.161558
Q2FY25   0 0 -1.27278 0.943444
Q2FXG6   2 0.307692 -1.27278 0.943444
Q2FZJ7   3 0.461538 -1.27278 0.943444
Q2G0U7   9 1.38462 0.903563 0.161558
Q2FZV2   4 0.615385 -1.27278 0.943444
Q2FWT8   9 1.38462 0.903563 0.161558
Q2G0D1   3 0.461538 -1.27278 0.943444
Q2FVW5   9 1.38462 0.903563 0.161558
Q2FY97   6 0.923077 -1.27278 0.943444
Q2FXF3   7 1.07692 0.903563 0.161558
Q2G063   2 0.307692 -1.27278 0.943444
Q2G0U5   1 0.153846 -1.27278 0.943444
Q2G2B1   6 0.923077 -1.27278 0.943444
Q2FVE3   2 0.307692 -1.27278 0.943444
Q2FZW1   17 2.61538 3.07991 0.0107511
Q2FYK2   15 2.30769 3.07991 0.0107511
Q2FXW2   7 1.07692 0.903563 0.161558
Q9F0R1   6 0.923077 -1.27278 0.943444
Q2FZG3   4 0.615385 -1.27278 0.943444
Q2G2K0   13 2 3.07991 0.0107511
Q2FVN4   6 0.923077 -1.27278 0.943444
Q2FYV0   9 1.38462 0.903563 0.161558
Q2G0A5   1 0.153846 -1.27278 0.943444
Q2FZ03   13 2 3.07991 0.0107511
Q2G1I8   7 1.07692 0.903563 0.161558
Q2FYX8   8 1.23077 0.903563 0.161558
Q2FV18   2 0.307692 -1.27278 0.943444
Q2FYI7   11 1.69231 0.903563 0.161558
Q2G0K1   9 1.38462 0.903563 0.161558
Q2G2U9   6 0.923077 -1.27278 0.943444
Q2FW31   11 1.69231 0.903563 0.161558
Q2FVB5   3 0.461538 -1.27278 0.943444
Q2FVI8   2 0.307692 -1.27278 0.943444
Q2FZT0   11 1.69231 0.903563 0.161558
P48860   9 1.38462 0.903563 0.161558
Q2FYC1   10 1.53846 0.903563 0.161558
Q2G286   11 1.69231 0.903563 0.161558
Q2FXD3   6 0.923077 -1.27278 0.943444
Q2G027   2 0.307692 -1.27278 0.943444
Q2G0T4   8 1.23077 0.903563 0.161558
Q2FZJ5   6 0.923077 -1.27278 0.943444
Q2FW10   7 1.07692 0.903563 0.161558
Q2FY91   7 1.07692 0.903563 0.161558
Q2FVP0   11 1.69231 0.903563 0.161558
P60070   10 1.53846 0.903563 0.161558
Q2FWU1   4 0.615385 -1.27278 0.943444
Q2FYA3   4 0.615385 -1.27278 0.943444
Q2G0V8   1 0.153846 -1.27278 0.943444
Q2G0Z2   5 0.769231 -1.27278 0.943444
Q2FZ47   2 0.307692 -1.27278 0.943444
Q2G0V9   1 0.153846 -1.27278 0.943444
Q2FZE2   13 2 3.07991 0.0107511
Q2FWB0   4 0.615385 -1.27278 0.943444
Q2G1J1   2 0.307692 -1.27278 0.943444
Q2FYQ1   0 0 -1.27278 0.943444
Q2FZ45   5 0.769231 -1.27278 0.943444
Q2FYW5   6 0.923077 -1.27278 0.943444
Q2G1A0   2 0.307692 -1.27278 0.943444
Q2FZB9   2 0.307692 -1.27278 0.943444
Q2FZX2   12 1.84615 0.903563 0.161558
Q2FZY4   10 1.53846 0.903563 0.161558
Q2FW56   2 0.307692 -1.27278 0.943444
P0A0G6   9 1.38462 0.903563 0.161558
Q2FW80   1 0.153846 -1.27278 0.943444
Q2G2S4   7 1.07692 0.903563 0.161558
Q2G2H0   4 0.615385 -1.27278 0.943444
Q2G2E1   0 0 -1.27278 0.943444
Q2G0I5   18 2.76923 3.07991 0.0107511
Q2FWW6   9 1.38462 0.903563 0.161558
Q2G112   5 0.769231 -1.27278 0.943444
Q2G214   4 0.615385 -1.27278 0.943444
Q2FYG2   5 0.769231 -1.27278 0.943444
Q2G0J5   0 0 -1.27278 0.943444
Q2FX27   4 0.615385 -1.27278 0.943444
Q2FWV5   6 0.923077 -1.27278 0.943444
Q2FX40   8 1.23077 0.903563 0.161558
Q2FZM5   2 0.307692 -1.27278 0.943444
Q2FXH8   1 0.153846 -1.27278 0.943444
Q2FWS5   2 0.307692 -1.27278 0.943444
Q2FW13   14 2 3.07991 0.0107511
Q2FY93   7 1 0.903563 0.161558
Q2FZM8   7 1 0.903563 0.161558
Q2FZV4   9 1.28571 0.903563 0.161558
Q2FVD4   5 0.714286 -1.27278 0.943444
Q2G0J3   2 0.285714 -1.27278 0.943444
Q2FX61   19 2.71429 3.07991 0.0107511
Q2FVD6   9 1.28571 0.903563 0.161558
Q2FYY7   6 0.857143 -1.27278 0.943444
Q2G0W0   10 1.42857 0.903563 0.161558
Q2FXF7   3 0.428571 -1.27278 0.943444
Q2G191   1 0.142857 -1.27278 0.943444
Q2FYT5   4 0.571429 -1.27278 0.943444
Q2G1P0   2 0.285714 -1.27278 0.943444
Q2FVF8   10 1.42857 0.903563 0.161558
Q2G0Y1   1 0.142857 -1.27278 0.943444
Q2FZD2   10 1.42857 0.903563 0.161558
Q2FZ59   14 2 3.07991 0.0107511
Q2G2G1   2 0.285714 -1.27278 0.943444
Q2G0F9   5 0.714286 -1.27278 0.943444
Q2G1J2   12 1.71429 0.903563 0.161558
Q2G0Q6   15 2.14286 3.07991 0.0107511
Q2FYX0   9 1.28571 0.903563 0.161558
Q2FZU8   6 0.857143 -1.27278 0.943444
Q2G267   2 0.285714 -1.27278 0.943444
Q2G174   8 1.14286 0.903563 0.161558
Q2FWC3   12 1.71429 0.903563 0.161558
Q2FVN6   8 1.14286 0.903563 0.161558
Q2G2D1   15 2.14286 3.07991 0.0107511
Q2FZK9   6 0.857143 -1.27278 0.943444
Q2G2C9   9 1.28571 0.903563 0.161558
Q2G2V8   6 0.857143 -1.27278 0.943444
Q2FVL6   7 1 0.903563 0.161558
Q2FY45   2 0.285714 -1.27278 0.943444
Q2G2R7   7 1 0.903563 0.161558
Q2FWD5   5 0.714286 -1.27278 0.943444
Q2FWT3   4 0.571429 -1.27278 0.943444
Q2FY92   8 1.14286 0.903563 0.161558
Q2FZM2   3 0.428571 -1.27278 0.943444
Q2G2F0   14 2 3.07991 0.0107511
Q2FW30   7 1 0.903563 0.161558
Q2FZV9   15 2.14286 3.07991 0.0107511
Q2FVA6   11 1.57143 0.903563 0.161558
Q2G229   13 1.85714 0.903563 0.161558
Q2FZZ3   9 1.28571 0.903563 0.161558
Q2G2F4   2 0.285714 -1.27278 0.943444
Q2FVA7   4 0.571429 -1.27278 0.943444
Q2G0R3   9 1.28571 0.903563 0.161558
Q2G1R1   11 1.57143 0.903563 0.161558
Q2FZ79   5 0.714286 -1.27278 0.943444
Q2FZ12   2 0.285714 -1.27278 0.943444
Q2FX39   8 1.14286 0.903563 0.161558
Q2G186   9 1.28571 0.903563 0.161558
Q2FXE5   2 0.285714 -1.27278 0.943444
Q2G0A1   10 1.42857 0.903563 0.161558
Q2G0E7   2 0.285714 -1.27278 0.943444
Q2G2V7   2 0.285714 -1.27278 0.943444
Q2FYA6   8 1.14286 0.903563 0.161558
Q2G276   9 1.28571 0.903563 0.161558
Q2G070   9 1.28571 0.903563 0.161558
Q2FVZ1   3 0.428571 -1.27278 0.943444
Q2FW84   3 0.428571 -1.27278 0.943444
Q2FVY9   4 0.571429 -1.27278 0.943444
Q2FVD9   9 1.28571 0.903563 0.161558
Q2G1T2   5 0.714286 -1.27278 0.943444
Q2G0I3   3 0.428571 -1.27278 0.943444
Q2G0E8   9 1.28571 0.903563 0.161558
Q2FW08   8 1.14286 0.903563 0.161558
Q2FVD8   9 1.28571 0.903563 0.161558
Q2FXF5   6 0.857143 -1.27278 0.943444
Q2FXW1   12 1.71429 0.903563 0.161558
Q2FW79   8 1.14286 0.903563 0.161558
Q2G2G0   5 0.714286 -1.27278 0.943444
P48940   4 0.571429 -1.27278 0.943444
Q2FYL6   1 0.142857 -1.27278 0.943444
Q2FZV8   9 1.28571 0.903563 0.161558
Q2FYM5   4 0.571429 -1.27278 0.943444
Q2G2B6   12 1.71429 0.903563 0.161558
Q2G1L2   5 0.714286 -1.27278 0.943444
Q2G1V5   0 0 -1.27278 0.943444
Q2FXT0   6 0.857143 -1.27278 0.943444
Q2FY02   12 1.71429 0.903563 0.161558
Q2FWQ4   2 0.285714 -1.27278 0.943444
Q2FYG4   2 0.285714 -1.27278 0.943444
Q2FW11   13 1.85714 0.903563 0.161558
Q2G257   12 1.6 0.903563 0.161558
Q2FWJ6   11 1.46667 0.903563 0.161558
Q2FXS8   5 0.666667 -1.27278 0.943444
Q2FX12   6 0.8 -1.27278 0.943444
Q2FYF1   6 0.8 -1.27278 0.943444
Q2G2E8   5 0.666667 -1.27278 0.943444
Q2FXE6   2 0.266667 -1.27278 0.943444
Q2G2C0   1 0.133333 -1.27278 0.943444
Q2G1V6   2 0.266667 -1.27278 0.943444
Q2FWZ4   11 1.46667 0.903563 0.161558
Q2G2V0   2 0.266667 -1.27278 0.943444
Q9ZAH6   12 1.6 0.903563 0.161558
Q2FVU2   14 1.86667 0.903563 0.161558
Q2FWI8   7 0.933333 -1.27278 0.943444
P0A0H0   5 0.666667 -1.27278 0.943444
Q2G0C1   9 1.2 0.903563 0.161558
Q2FXH3   8 1.06667 0.903563 0.161558
Q2FXI6   9 1.2 0.903563 0.161558
Q2G1X5   15 2 3.07991 0.0107511
Q2FV08   3 0.4 -1.27278 0.943444
Q2FWT7   5 0.666667 -1.27278 0.943444
Q2G210   14 1.86667 0.903563 0.161558
Q2FW66   14 1.86667 0.903563 0.161558
Q2FWD0   6 0.8 -1.27278 0.943444
Q2FUQ1   11 1.46667 0.903563 0.161558
Q2FVI6   2 0.266667 -1.27278 0.943444
Q2FWM7   2 0.266667 -1.27278 0.943444
Q2FVN2   6 0.8 -1.27278 0.943444
Q2FWR2   11 1.46667 0.903563 0.161558
Q2FYH4   1 0.133333 -1.27278 0.943444
Q2FYM8   1 0.133333 -1.27278 0.943444
Q9RFJ6   7 0.933333 -1.27278 0.943444
Q2FZ42   4 0.533333 -1.27278 0.943444
Q2FVX9   16 2.13333 3.07991 0.0107511
Q2G066   9 1.2 0.903563 0.161558
Q2FVM3   6 0.8 -1.27278 0.943444
Q2FWT1   7 0.933333 -1.27278 0.943444
Q2FZB8   2 0.266667 -1.27278 0.943444
Q2FUQ8   2 0.266667 -1.27278 0.943444
Q2G2I7   3 0.4 -1.27278 0.943444
Q2FVF7   9 1.2 0.903563 0.161558
Q2FV52   8 1.06667 0.903563 0.161558
Q2FWE3   5 0.666667 -1.27278 0.943444
Q2G144   6 0.8 -1.27278 0.943444
Q2FXZ1   8 1.06667 0.903563 0.161558
Q2FX34   5 0.666667 -1.27278 0.943444
Q2FWV4   5 0.666667 -1.27278 0.943444
Q2FZ11   5 0.666667 -1.27278 0.943444
Q2G141   4 0.533333 -1.27278 0.943444
Q2FWF5   9 1.2 0.903563 0.161558
Q2FV34   7 0.933333 -1.27278 0.943444
Q2FWQ0   9 1.2 0.903563 0.161558
Q2FV88   10 1.33333 0.903563 0.161558
Q2G2P0   5 0.666667 -1.27278 0.943444
Q2FYW8   14 1.86667 0.903563 0.161558
Q2G1W1   8 1.06667 0.903563 0.161558
Q2FVC2   9 1.2 0.903563 0.161558
Q2G0D3   2 0.266667 -1.27278 0.943444
Q2FV89   10 1.33333 0.903563 0.161558
Q2G1U2   11 1.46667 0.903563 0.161558
Q2FX32   3 0.4 -1.27278 0.943444
Q2FXS7   4 0.533333 -1.27278 0.943444
Q2FVX1   2 0.266667 -1.27278 0.943444
Q2FVE0   2 0.266667 -1.27278 0.943444
Q2G270   7 0.933333 -1.27278 0.943444
Q9EYW6   7 0.933333 -1.27278 0.943444
Q2FVB8   2 0.266667 -1.27278 0.943444
Q2FZT9   2 0.266667 -1.27278 0.943444
Q2G298   14 1.86667 0.903563 0.161558
Q2FX49   3 0.4 -1.27278 0.943444
Q2G0Z0   13 1.73333 0.903563 0.161558
Q2FW39   11 1.46667 0.903563 0.161558
Q2G252   8 1.06667 0.903563 0.161558
Q2G0A3   10 1.33333 0.903563 0.161558
Q2FYJ7   14 1.86667 0.903563 0.161558
Q2FWT2   6 0.8 -1.27278 0.943444
Q2FWQ5   6 0.8 -1.27278 0.943444
Q2G2J7   4 0.533333 -1.27278 0.943444
Q2FY75   2 0.266667 -1.27278 0.943444
Q2G106   9 1.2 0.903563 0.161558
Q2FVY3   9 1.2 0.903563 0.161558
Q2FVP9   9 1.2 0.903563 0.161558
Q2FW42   10 1.33333 0.903563 0.161558
Q2FUV9   10 1.33333 0.903563 0.161558
Q2FVR7   9 1.2 0.903563 0.161558
Q2FZN1   5 0.666667 -1.27278 0.943444
Q2G2Q7   11 1.375 0.903563 0.161558
Q2G150   10 1.25 0.903563 0.161558
Q2G081   14 1.75 0.903563 0.161558
Q2FV45   12 1.5 0.903563 0.161558
Q2FX02   9 1.125 0.903563 0.161558
P0A0Q4   9 1.125 0.903563 0.161558
Q2G0L9   16 2 3.07991 0.0107511
Q2FY04   15 1.875 0.903563 0.161558
Q2FV48   2 0.25 -1.27278 0.943444
Q2FW64   17 2.125 3.07991 0.0107511
Q2FX63   5 0.625 -1.27278 0.943444
Q2G1T3   17 2.125 3.07991 0.0107511
Q2G0K9   8 1 0.903563 0.161558
Q2FZ00   7 0.875 -1.27278 0.943444
Q2FVL9   5 0.625 -1.27278 0.943444
Q2FW33   7 0.875 -1.27278 0.943444
Q2FWT9   20 2.5 3.07991 0.0107511
Q2FZF7   9 1.125 0.903563 0.161558
Q2FWL1   10 1.25 0.903563 0.161558
Q2FYS7   9 1.125 0.903563 0.161558
Q2FZX3   13 1.625 0.903563 0.161558
Q2FXR0   2 0.25 -1.27278 0.943444
Q2G2I9   8 1 0.903563 0.161558
Q2FWN1   0 0 -1.27278 0.943444
Q2G297   2 0.25 -1.27278 0.943444
Q2FVA0   2 0.25 -1.27278 0.943444
Q2FXX0   6 0.75 -1.27278 0.943444
Q2G2P4   7 0.875 -1.27278 0.943444
Q2G0P8   6 0.75 -1.27278 0.943444
Q2FVN3   6 0.75 -1.27278 0.943444
Q2FXK7   18 2.25 3.07991 0.0107511
Q2FZF8   16 2 3.07991 0.0107511
Q2FWR0   8 1 0.903563 0.161558
Q2FXL2   1 0.125 -1.27278 0.943444
Q2FWA9   17 2.125 3.07991 0.0107511
Q2G282   8 1 0.903563 0.161558
Q9RQQ0   2 0.25 -1.27278 0.943444
Q2FXD7   15 1.875 0.903563 0.161558
Q2FUY4   5 0.625 -1.27278 0.943444
Q2G2W4   2 0.25 -1.27278 0.943444
Q2FZF5   8 1 0.903563 0.161558
Q2FY42   6 0.75 -1.27278 0.943444
Q2FUS3   4 0.5 -1.27278 0.943444
Q2G2E7   1 0.125 -1.27278 0.943444
Q2G0S6   11 1.375 0.903563 0.161558
Q2G0C2   4 0.5 -1.27278 0.943444
Q2FWF8   7 0.875 -1.27278 0.943444
Q2G000   12 1.5 0.903563 0.161558
Q2FWX2   6 0.75 -1.27278 0.943444
Q2FZS2   13 1.625 0.903563 0.161558
Q2FW16   6 0.75 -1.27278 0.943444
Q2FZI2   2 0.25 -1.27278 0.943444
Q2G1Q5   4 0.5 -1.27278 0.943444
Q2G1A5   11 1.375 0.903563 0.161558
Q2G0P7   3 0.375 -1.27278 0.943444
Q2FWV3   6 0.75 -1.27278 0.943444
Q2FW51   13 1.625 0.903563 0.161558
Q2FVI4   15 1.875 0.903563 0.161558
Q2FVN7   8 1 0.903563 0.161558
Q2FWP9   5 0.625 -1.27278 0.943444
Q2FXT2   18 2.25 3.07991 0.0107511
P0A0F4   17 2.125 3.07991 0.0107511
Q2G126   12 1.5 0.903563 0.161558
Q2FW82   1 0.125 -1.27278 0.943444
Q2FY44   12 1.5 0.903563 0.161558
Q2G0N9   12 1.5 0.903563 0.161558
Q2G0Z9   1 0.125 -1.27278 0.943444
Q2FV81   8 1 0.903563 0.161558
Q2FYC4   8 1 0.903563 0.161558
Q2G178   12 1.5 0.903563 0.161558
Q2G079   6 0.75 -1.27278 0.943444
Q2G2B7   15 1.875 0.903563 0.161558
Q2FVF5   6 0.75 -1.27278 0.943444
Q2G2W2   5 0.625 -1.27278 0.943444
Q2G1I2   14 1.75 0.903563 0.161558
Q2G245   2 0.25 -1.27278 0.943444
Q2G1H7   4 0.470588 -1.27278 0.943444
Q2FWF1   6 0.705882 -1.27278 0.943444
Q2FZZ9   12 1.41176 0.903563 0.161558
Q2G1W3   7 0.823529 -1.27278 0.943444
Q2G204   12 1.41176 0.903563 0.161558
Q2G1H1   7 0.823529 -1.27278 0.943444
Q2FXK3   14 1.64706 0.903563 0.161558
Q2G2H8   15 1.76471 0.903563 0.161558
Q2FZP9   16 1.88235 0.903563 0.161558
Q2FWI2   8 0.941176 -1.27278 0.943444
Q2FYZ6   2 0.235294 -1.27278 0.943444
Q2FXS1   1 0.117647 -1.27278 0.943444
Q2G200   10 1.17647 0.903563 0.161558
Q2G2L5   1 0.117647 -1.27278 0.943444
Q2FY73   6 0.705882 -1.27278 0.943444
Q2G177   2 0.235294 -1.27278 0.943444
Q2G2F9   4 0.470588 -1.27278 0.943444
Q2FV27   12 1.41176 0.903563 0.161558
Q2FZ56   9 1.05882 0.903563 0.161558
Q2FVF3   2 0.235294 -1.27278 0.943444
Q2G0B6   8 0.941176 -1.27278 0.943444
Q2G2S5   12 1.41176 0.903563 0.161558
Q2FW68   8 0.941176 -1.27278 0.943444
Q2FWX7   6 0.705882 -1.27278 0.943444
Q2FWB6   17 2 3.07991 0.0107511
Q2FXA9   10 1.17647 0.903563 0.161558
Q2FXP3   7 0.823529 -1.27278 0.943444
Q2FUX5   13 1.52941 0.903563 0.161558
Q2FZZ4   6 0.705882 -1.27278 0.943444
Q2FX98   16 1.88235 0.903563 0.161558
Q2FV23   10 1.17647 0.903563 0.161558
Q2FUR1   8 0.941176 -1.27278 0.943444
Q2FY49   13 1.52941 0.903563 0.161558
Q2G017   7 0.823529 -1.27278 0.943444
Q2G2K9   8 0.941176 -1.27278 0.943444
Q2G2N9   9 1.05882 0.903563 0.161558
Q2G0E9   1 0.117647 -1.27278 0.943444
Q2FY19   7 0.823529 -1.27278 0.943444
Q2G1E3   7 0.823529 -1.27278 0.943444
Q2FW17   4 0.470588 -1.27278 0.943444
Q2FWK9   16 1.88235 0.903563 0.161558
Q2G2Q6   11 1.29412 0.903563 0.161558
Q2G2Q5   11 1.29412 0.903563 0.161558
Q2G1U9   14 1.64706 0.903563 0.161558
Q2G299   11 1.29412 0.903563 0.161558
Q2FX75   5 0.588235 -1.27278 0.943444
Q2G058   12 1.41176 0.903563 0.161558
Q2G0E3   6 0.705882 -1.27278 0.943444
Q2FYK0   3 0.352941 -1.27278 0.943444
Q2G2K6   8 0.941176 -1.27278 0.943444
Q2FYN0   10 1.17647 0.903563 0.161558
Q2FVK7   16 1.88235 0.903563 0.161558
Q2FX15   12 1.41176 0.903563 0.161558
Q2FVN9   2 0.235294 -1.27278 0.943444
Q2FWX0   2 0.235294 -1.27278 0.943444
Q2G143   13 1.52941 0.903563 0.161558
Q2G0C7   8 0.941176 -1.27278 0.943444
Q2G0K6   7 0.823529 -1.27278 0.943444
Q2FZZ1   2 0.235294 -1.27278 0.943444
Q2FV13   9 1.05882 0.903563 0.161558
Q2G128   4 0.470588 -1.27278 0.943444
Q2FXU2   10 1.17647 0.903563 0.161558
Q2G2R4   8 0.941176 -1.27278 0.943444
Q2FXM1   7 0.823529 -1.27278 0.943444
Q8KQR1   5 0.588235 -1.27278 0.943444
Q2G2Q9   11 1.29412 0.903563 0.161558
Q2FVG9   2 0.235294 -1.27278 0.943444
Q2FV56   2 0.235294 -1.27278 0.943444
Q2FWG7   2 0.222222 -1.27278 0.943444
Q2G0T1   6 0.666667 -1.27278 0.943444
Q2FXB9   1 0.111111 -1.27278 0.943444
Q2FZP3   2 0.222222 -1.27278 0.943444
Q2FZQ2   1 0.111111 -1.27278 0.943444
Q2FXS4   9 1 0.903563 0.161558
Q2FZ21   8 0.888889 -1.27278 0.943444
Q2G2X2   9 1 0.903563 0.161558
Q2FZF6   11 1.22222 0.903563 0.161558
Q2FYA0   10 1.11111 0.903563 0.161558
Q2G2A9   2 0.222222 -1.27278 0.943444
Q2FYB9   9 1 0.903563 0.161558
Q2FYI4   6 0.666667 -1.27278 0.943444
Q2FYL4   10 1.11111 0.903563 0.161558
Q2G1T0   2 0.222222 -1.27278 0.943444
Q2FXW7   8 0.888889 -1.27278 0.943444
Q2FZA1   12 1.33333 0.903563 0.161558
Q2FY76   4 0.444444 -1.27278 0.943444
Q2FZ97   7 0.777778 -1.27278 0.943444
Q2G1I4   2 0.222222 -1.27278 0.943444
Q2FYQ6   2 0.222222 -1.27278 0.943444
Q2FXL6   7 0.777778 -1.27278 0.943444
Q2G2G6   0 0 -1.27278 0.943444
Q2FVH1   2 0.222222 -1.27278 0.943444
Q2FYA8   9 1 0.903563 0.161558
Q2G2M5   12 1.33333 0.903563 0.161558
Q2FV99   10 1.11111 0.903563 0.161558
Q2G105   11 1.22222 0.903563 0.161558
Q2FW23   9 1 0.903563 0.161558
Q2G012   4 0.444444 -1.27278 0.943444
Q2G2V5   9 1 0.903563 0.161558
Q2FW07   7 0.777778 -1.27278 0.943444
Q2G0F2   10 1.11111 0.903563 0.161558
Q2FZC9   2 0.222222 -1.27278 0.943444
Q2FXE9   2 0.222222 -1.27278 0.943444
Q2FV47   12 1.33333 0.903563 0.161558
Q2G2Q8   11 1.22222 0.903563 0.161558
Q2FYE7   5 0.555556 -1.27278 0.943444
Q2FUT3   5 0.555556 -1.27278 0.943444
Q2G068   19 2.11111 3.07991 0.0107511
Q2G2D3   14 1.55556 0.903563 0.161558
Q2FYK4   9 1 0.903563 0.161558
Q2FX36   11 1.22222 0.903563 0.161558
Q2G0A4   2 0.222222 -1.27278 0.943444
Q2G080   2 0.222222 -1.27278 0.943444
Q2FUT1   7 0.777778 -1.27278 0.943444
Q2FYH3   7 0.777778 -1.27278 0.943444
Q2FXA7   6 0.666667 -1.27278 0.943444
Q2G2Y6   5 0.555556 -1.27278 0.943444
Q2FY55   10 1.11111 0.903563 0.161558
Q2FY61   10 1.11111 0.903563 0.161558
Q2G0E2   10 1.11111 0.903563 0.161558
Q2FVY1   9 1 0.903563 0.161558
Q2FUV1   16 1.77778 0.903563 0.161558
Q2FUS9   6 0.666667 -1.27278 0.943444
Q2G1A1   9 1 0.903563 0.161558
P60639   2 0.222222 -1.27278 0.943444
Q2FZE9   4 0.444444 -1.27278 0.943444
Q2G1I9   18 2 3.07991 0.0107511
Q2FWN0   16 1.77778 0.903563 0.161558
Q2FZE3   9 1 0.903563 0.161558
Q93Q23   2 0.222222 -1.27278 0.943444
Q2FWE9   10 1.11111 0.903563 0.161558
Q2FUS1   2 0.222222 -1.27278 0.943444
Q2FVM5   17 1.88889 0.903563 0.161558
Q2G2N7   6 0.666667 -1.27278 0.943444
Q2FWG0   1 0.111111 -1.27278 0.943444
Q2FXV7   0 0 -1.27278 0.943444
Q2FW69   2 0.222222 -1.27278 0.943444
P0A0F8   6 0.666667 -1.27278 0.943444
Q2G055   8 0.888889 -1.27278 0.943444
Q2FV37   2 0.222222 -1.27278 0.943444
Q2G225   2 0.222222 -1.27278 0.943444
Q2FXG2   7 0.777778 -1.27278 0.943444
Q2FY87   8 0.888889 -1.27278 0.943444
Q2FWR7   13 1.44444 0.903563 0.161558
Q2G1U6   11 1.22222 0.903563 0.161558
Q2G006   10 1.11111 0.903563 0.161558
Q2G2I6   2 0.210526 -1.27278 0.943444
Q2FWS1   5 0.526316 -1.27278 0.943444
Q2FYF5   10 1.05263 0.903563 0.161558
Q2G0F1   5 0.526316 -1.27278 0.943444
Q2G0J2   7 0.736842 -1.27278 0.943444
Q2FXE3   6 0.631579 -1.27278 0.943444
Q2FYV8   9 0.947368 -1.27278 0.943444
Q2G1X6   8 0.842105 -1.27278 0.943444
Q2FUP5   5 0.526316 -1.27278 0.943444
Q2G1A4   2 0.210526 -1.27278 0.943444
Q2G0H9   11 1.15789 0.903563 0.161558
Q2G0M0   7 0.736842 -1.27278 0.943444
Q2FYK6   9 0.947368 -1.27278 0.943444
Q2G023   10 1.05263 0.903563 0.161558
Q2G0G2   12 1.26316 0.903563 0.161558
Q2FXC0   12 1.26316 0.903563 0.161558
Q2FXF1   12 1.26316 0.903563 0.161558
Q2FW00   2 0.210526 -1.27278 0.943444
Q2G1E7   2 0.210526 -1.27278 0.943444
Q2FWE7   9 0.947368 -1.27278 0.943444
Q2FY32   7 0.736842 -1.27278 0.943444
Q2FUU0   9 0.947368 -1.27278 0.943444
Q2FVU5   14 1.47368 0.903563 0.161558
Q2G062   13 1.36842 0.903563 0.161558
Q2FV26   4 0.421053 -1.27278 0.943444
Q2FW97   18 1.89474 0.903563 0.161558
Q2FZY8   2 0.210526 -1.27278 0.943444
Q2G277   2 0.210526 -1.27278 0.943444
Q2G0V1   2 0.210526 -1.27278 0.943444
Q2FWJ3   15 1.57895 0.903563 0.161558
Q2G2J2   8 0.842105 -1.27278 0.943444
Q2FVB0   2 0.210526 -1.27278 0.943444
Q2G278   8 0.842105 -1.27278 0.943444
Q2G107   9 0.947368 -1.27278 0.943444
P0A0M9   12 1.26316 0.903563 0.161558
Q2G067   0 0 -1.27278 0.943444
Q2FV55   7 0.736842 -1.27278 0.943444
Q2G1L3   10 1.05263 0.903563 0.161558
Q2G2R0   8 0.842105 -1.27278 0.943444
Q2G2T3   9 0.947368 -1.27278 0.943444
Q2FWA8   2 0.210526 -1.27278 0.943444
Q2G056   7 0.736842 -1.27278 0.943444
Q2FWR1   5 0.526316 -1.27278 0.943444
Q2FXP9   10 1.05263 0.903563 0.161558
Q2FZI4   3 0.315789 -1.27278 0.943444
Q2G2L7   13 1.36842 0.903563 0.161558
Q2FVG1   1 0.105263 -1.27278 0.943444
Q2G1I7   15 1.57895 0.903563 0.161558
Q2FVB6   2 0.210526 -1.27278 0.943444
Q2G001   16 1.68421 0.903563 0.161558
Q2FUX3   7 0.736842 -1.27278 0.943444
Q2G1Q9   7 0.736842 -1.27278 0.943444
Q2G2S9   13 1.36842 0.903563 0.161558
Q2FXZ8   6 0.631579 -1.27278 0.943444
Q2FZI7   12 1.26316 0.903563 0.161558
Q2FUS6   18 1.89474 0.903563 0.161558
Q2FUZ6   9 0.947368 -1.27278 0.943444
Q2FYQ9   9 0.947368 -1.27278 0.943444
Q2FYS8   11 1.15789 0.903563 0.161558
Q2FYS6   2 0.210526 -1.27278 0.943444
Q2FZG6   12 1.26316 0.903563 0.161558
Q2G1L9   2 0.210526 -1.27278 0.943444
Q2FXT3   9 0.947368 -1.27278 0.943444
Q2FZN9   10 1.05263 0.903563 0.161558
Q2FW20   12 1.26316 0.903563 0.161558
Q2G0H3   7 0.736842 -1.27278 0.943444
Q2FV98   9 0.947368 -1.27278 0.943444
Q2FXR7   6 0.631579 -1.27278 0.943444
Q2G1T4   14 1.47368 0.903563 0.161558
Q2FW38   14 1.47368 0.903563 0.161558
Q2G2P6   5 0.526316 -1.27278 0.943444
Q2FVL7   10 1.05263 0.903563 0.161558
Q2FVY2   17 1.78947 0.903563 0.161558
Q2FYZ0   5 0.526316 -1.27278 0.943444
Q2FYW2   2 0.210526 -1.27278 0.943444
P60643   2 0.210526 -1.27278 0.943444
Q2G265   13 1.36842 0.903563 0.161558
Q2FV42   2 0.210526 -1.27278 0.943444
Q2FXN0   4 0.421053 -1.27278 0.943444
Q2G2D9   2 0.210526 -1.27278 0.943444
Q2FV75   10 1.05263 0.903563 0.161558
Q2FYE0   6 0.631579 -1.27278 0.943444
Q2FX03   1 0.105263 -1.27278 0.943444
Q2FX89   6 0.631579 -1.27278 0.943444
Q2FX43   9 0.947368 -1.27278 0.943444
Q2FV69   4 0.4 -1.27278 0.943444
P72360   2 0.2 -1.27278 0.943444
Q2FVQ1   9 0.9 -1.27278 0.943444
Q2FYG7   15 1.5 0.903563 0.161558
Q2G1J8   2 0.2 -1.27278 0.943444
Q2FW77   2 0.2 -1.27278 0.943444
Q2FWI4   9 0.9 -1.27278 0.943444
Q2FX62   8 0.8 -1.27278 0.943444
Q2G0U6   10 1 0.903563 0.161558
Q2G0P2   15 1.5 0.903563 0.161558
Q2G0B8   11 1.1 0.903563 0.161558
Q2FVL3   2 0.2 -1.27278 0.943444
Q2G1K8   12 1.2 0.903563 0.161558
Q2G2R9   16 1.6 0.903563 0.161558
Q2G2I3   2 0.2 -1.27278 0.943444
Q2FY56   1 0.1 -1.27278 0.943444
Q2G0B1   5 0.5 -1.27278 0.943444
Q2G1T1   11 1.1 0.903563 0.161558
Q2FVX5   2 0.2 -1.27278 0.943444
Q2G0H8   5 0.5 -1.27278 0.943444
Q2FVT3   9 0.9 -1.27278 0.943444
Q2FWF6   6 0.6 -1.27278 0.943444
Q2FWZ6   11 1.1 0.903563 0.161558
Q2FZ77   11 1.1 0.903563 0.161558
Q2G0H0   4 0.4 -1.27278 0.943444
Q2G2G7   13 1.3 0.903563 0.161558
Q2G117   13 1.3 0.903563 0.161558
Q2FXG9   9 0.9 -1.27278 0.943444
Q2FWE4   12 1.2 0.903563 0.161558
Q2FUS0   12 1.2 0.903563 0.161558
Q2FWR3   4 0.4 -1.27278 0.943444
Q2FYA9   4 0.4 -1.27278 0.943444
Q2G0Y5   13 1.3 0.903563 0.161558
Q2FZZ8   7 0.7 -1.27278 0.943444
Q2G1Z6   5 0.5 -1.27278 0.943444
Q2FX53   5 0.5 -1.27278 0.943444
Q2FZC4   11 1.1 0.903563 0.161558
Q2FUS5   5 0.5 -1.27278 0.943444
Q2G1R0   2 0.2 -1.27278 0.943444
Q2G0D5   2 0.2 -1.27278 0.943444
Q2FY18   2 0.2 -1.27278 0.943444
Q2FYH8   2 0.2 -1.27278 0.943444
Q2G1F2   8 0.8 -1.27278 0.943444
Q2G0Q5   16 1.6 0.903563 0.161558
Q2FVR2   8 0.8 -1.27278 0.943444
Q2FZE7   5 0.5 -1.27278 0.943444
Q2G0I0   8 0.8 -1.27278 0.943444
Q2G0R1   7 0.7 -1.27278 0.943444
Q2G0L7   7 0.7 -1.27278 0.943444
Q2FWI1   7 0.7 -1.27278 0.943444
Q2G0F7   2 0.2 -1.27278 0.943444
Q2FXY3   10 1 0.903563 0.161558
P0A084   16 1.6 0.903563 0.161558
Q2G0G5   7 0.7 -1.27278 0.943444
Q2FZE5   2 0.2 -1.27278 0.943444
Q2G0A2   2 0.2 -1.27278 0.943444
Q2FVE8   2 0.2 -1.27278 0.943444
Q2G2M8   9 0.9 -1.27278 0.943444
Q2FYH7   5 0.5 -1.27278 0.943444
Q2FVR8   10 1 0.903563 0.161558
Q2FZU9   6 0.6 -1.27278 0.943444
Q2FYX7   9 0.9 -1.27278 0.943444
Q2G280   8 0.8 -1.27278 0.943444
Q2FVG5   9 0.9 -1.27278 0.943444
Q2FWX1   10 1 0.903563 0.161558
Q2FVB3   2 0.2 -1.27278 0.943444
Q2G2A1   16 1.6 0.903563 0.161558
Q2G1W7   7 0.7 -1.27278 0.943444
Q2FW36   4 0.4 -1.27278 0.943444
P31337   17 1.7 0.903563 0.161558
Q2FXB8   2 0.2 -1.27278 0.943444
Q2G2F3   12 1.2 0.903563 0.161558
Q2FYM7   2 0.2 -1.27278 0.943444
Q2FYB2   12 1.2 0.903563 0.161558
Q2G2E2   13 1.2381 0.903563 0.161558
Q2G2G9   6 0.571429 -1.27278 0.943444
Q2FVC5   9 0.857143 -1.27278 0.943444
Q2G0T3   6 0.571429 -1.27278 0.943444
Q2G074   2 0.190476 -1.27278 0.943444
Q2G016   10 0.952381 -1.27278 0.943444
Q2G0G4   11 1.04762 0.903563 0.161558
Q2G2K1   11 1.04762 0.903563 0.161558
Q2FXE1   4 0.380952 -1.27278 0.943444
Q2FWD2   6 0.571429 -1.27278 0.943444
Q2G1Q0   9 0.857143 -1.27278 0.943444
Q2G073   2 0.190476 -1.27278 0.943444
Q2G1T7   6 0.571429 -1.27278 0.943444
Q2FVI3   10 0.952381 -1.27278 0.943444
Q2FZ93   3 0.285714 -1.27278 0.943444
Q2FVQ7   8 0.761905 -1.27278 0.943444
Q2G2B9   2 0.190476 -1.27278 0.943444
Q2FZN5   2 0.190476 -1.27278 0.943444
Q2FY72   9 0.857143 -1.27278 0.943444
Q2G0A0   10 0.952381 -1.27278 0.943444
Q2FZQ8   2 0.190476 -1.27278 0.943444
Q2FXP1   9 0.857143 -1.27278 0.943444
P0A0B7   9 0.857143 -1.27278 0.943444
Q2FYW0   8 0.761905 -1.27278 0.943444
Q2G230   9 0.857143 -1.27278 0.943444
Q2G0H5   5 0.47619 -1.27278 0.943444
Q2G0B7   8 0.761905 -1.27278 0.943444
Q2G131   1 0.0952381 -1.27278 0.943444
Q2G0Y4   7 0.666667 -1.27278 0.943444
Q2G2L0   9 0.857143 -1.27278 0.943444
Q2G101   12 1.14286 0.903563 0.161558
Q2G036   6 0.571429 -1.27278 0.943444
Q2FXN3   2 0.190476 -1.27278 0.943444
Q2FWY2   10 0.952381 -1.27278 0.943444
Q2FXK6   7 0.666667 -1.27278 0.943444
Q2G2Y3   7 0.666667 -1.27278 0.943444
Q2G1P8   9 0.857143 -1.27278 0.943444
Q2G0N7   11 1.04762 0.903563 0.161558
Q2FW43   6 0.571429 -1.27278 0.943444
Q2G2N4   8 0.761905 -1.27278 0.943444
Q2FW59   11 1.04762 0.903563 0.161558
Q2G1V0   2 0.190476 -1.27278 0.943444
Q2G010   9 0.857143 -1.27278 0.943444
Q2FWJ4   3 0.285714 -1.27278 0.943444
Q2FUR3   16 1.52381 0.903563 0.161558
Q2FXE4   6 0.571429 -1.27278 0.943444
Q2FY36   8 0.761905 -1.27278 0.943444
Q2G1Q7   9 0.857143 -1.27278 0.943444
Q2FX09   9 0.857143 -1.27278 0.943444
Q2G0Z1   13 1.2381 0.903563 0.161558
Q2FWJ1   12 1.14286 0.903563 0.161558
Q2FUT4   10 0.952381 -1.27278 0.943444
Q2FYI1   9 0.857143 -1.27278 0.943444
Q2FXQ8   9 0.857143 -1.27278 0.943444
Q2FUZ0   10 0.952381 -1.27278 0.943444
P0A086   17 1.61905 0.903563 0.161558
Q2FZM0   2 0.190476 -1.27278 0.943444
Q2FXL3   11 1.04762 0.903563 0.161558
Q2G2K7   2 0.190476 -1.27278 0.943444
Q2FVL1   2 0.190476 -1.27278 0.943444
Q2FW21   8 0.761905 -1.27278 0.943444
Q2G201   10 0.952381 -1.27278 0.943444
Q2FVV6   7 0.666667 -1.27278 0.943444
Q2FV03   10 0.952381 -1.27278 0.943444
Q2G2T2   2 0.190476 -1.27278 0.943444
Q2FZ44   9 0.857143 -1.27278 0.943444
Q2G1N7   6 0.571429 -1.27278 0.943444
Q2G172   2 0.190476 -1.27278 0.943444
Q2G208   9 0.857143 -1.27278 0.943444
Q2FZR7   2 0.190476 -1.27278 0.943444
Q2G2K2   6 0.571429 -1.27278 0.943444
Q2FVA4   16 1.52381 0.903563 0.161558
Q2G0F5   2 0.190476 -1.27278 0.943444
Q2G0X0   10 0.952381 -1.27278 0.943444
Q2FXU0   9 0.857143 -1.27278 0.943444
Q2FXX9   8 0.761905 -1.27278 0.943444
Q2G2K8   10 0.952381 -1.27278 0.943444
Q2G0X1   10 0.909091 -1.27278 0.943444
Q2FXI8   5 0.454545 -1.27278 0.943444
Q2G0L1   16 1.45455 0.903563 0.161558
Q2FX07   5 0.454545 -1.27278 0.943444
Q2G139   9 0.818182 -1.27278 0.943444
Q2FUV5   18 1.63636 0.903563 0.161558
Q2FVD0   9 0.818182 -1.27278 0.943444
Q2FX10   9 0.818182 -1.27278 0.943444
Q2G1W5   12 1.09091 0.903563 0.161558
Q2G1Y7   10 0.909091 -1.27278 0.943444
Q2G190   8 0.727273 -1.27278 0.943444
Q2FV59   2 0.181818 -1.27278 0.943444
Q2FZS3   7 0.636364 -1.27278 0.943444
Q2FX90   8 0.727273 -1.27278 0.943444
Q2FW85   2 0.181818 -1.27278 0.943444
Q2FZ65   13 1.18182 0.903563 0.161558
Q2FXJ7   14 1.27273 0.903563 0.161558
Q2FVW2   6 0.545455 -1.27278 0.943444
Q2G0H4   11 1 0.903563 0.161558
Q2FVV4   2 0.181818 -1.27278 0.943444
Q2FUR9   2 0.181818 -1.27278 0.943444
Q2FW06   5 0.454545 -1.27278 0.943444
Q2FY84   8 0.727273 -1.27278 0.943444
Q2G132   10 0.909091 -1.27278 0.943444
Q2G0C9   7 0.636364 -1.27278 0.943444
Q2G2N1   1 0.0909091 -1.27278 0.943444
Q2FVF2   2 0.181818 -1.27278 0.943444
Q2FZ30   7 0.636364 -1.27278 0.943444
Q2FXX8   14 1.27273 0.903563 0.161558
Q2FZX6   4 0.363636 -1.27278 0.943444
Q2G1Z2   2 0.181818 -1.27278 0.943444
Q2G0G7   11 1 0.903563 0.161558
Q2FV53   11 1 0.903563 0.161558
Q2FV28   7 0.636364 -1.27278 0.943444
Q2G097   13 1.18182 0.903563 0.161558
Q2FZC5   10 0.909091 -1.27278 0.943444
Q2FY77   8 0.727273 -1.27278 0.943444
Q2FVA9   11 1 0.903563 0.161558
Q2G2W5   5 0.454545 -1.27278 0.943444
Q2FX97   8 0.727273 -1.27278 0.943444
Q2G1F3   10 0.909091 -1.27278 0.943444
Q2FYU1   8 0.727273 -1.27278 0.943444
Q2FUP6   5 0.454545 -1.27278 0.943444
Q2G2U7   4 0.363636 -1.27278 0.943444
Q2FY09   10 0.909091 -1.27278 0.943444
Q2G1J6   7 0.636364 -1.27278 0.943444
Q2G059   16 1.45455 0.903563 0.161558
Q2FVK5   2 0.181818 -1.27278 0.943444
Q2G0H7   6 0.545455 -1.27278 0.943444
Q2FWN2   2 0.181818 -1.27278 0.943444
Q2FYV7   15 1.36364 0.903563 0.161558
Q2G236   6 0.545455 -1.27278 0.943444
Q2FZR6   2 0.181818 -1.27278 0.943444
Q2G1P9   9 0.818182 -1.27278 0.943444
Q2G0R9   15 1.36364 0.903563 0.161558
Q2FUZ9   9 0.818182 -1.27278 0.943444
Q2FVP2   12 1.09091 0.903563 0.161558
Q2FXC8   8 0.727273 -1.27278 0.943444
Q2FVC4   9 0.818182 -1.27278 0.943444
Q2FZ29   15 1.36364 0.903563 0.161558
Q2FYR8   8 0.695652 -1.27278 0.943444
Q2FY23   8 0.695652 -1.27278 0.943444
Q2G0D4   8 0.695652 -1.27278 0.943444
Q2FZ38   15 1.30435 0.903563 0.161558
Q2FXH1   1 0.0869565 -1.27278 0.943444
Q2FXZ9   11 0.956522 -1.27278 0.943444
Q2G1V3   1 0.0869565 -1.27278 0.943444
Q2FVZ0   2 0.173913 -1.27278 0.943444
Q2FV95   2 0.173913 -1.27278 0.943444
Q2G196   10 0.869565 -1.27278 0.943444
Q2FZ61   9 0.782609 -1.27278 0.943444
Q2FW27   9 0.782609 -1.27278 0.943444
Q2FWH2   4 0.347826 -1.27278 0.943444
Q2FZQ9   2 0.173913 -1.27278 0.943444
Q2FWQ9   9 0.782609 -1.27278 0.943444
Q2G1N5   2 0.173913 -1.27278 0.943444
Q2FZP8   2 0.173913 -1.27278 0.943444
Q2FXC2   9 0.782609 -1.27278 0.943444
Q2G0X9   9 0.782609 -1.27278 0.943444
Q2FX08   4 0.347826 -1.27278 0.943444
Q2FUV2   19 1.65217 0.903563 0.161558
Q2FZT8   8 0.695652 -1.27278 0.943444
Q2G2N2   2 0.173913 -1.27278 0.943444
Q2G0M1   11 0.956522 -1.27278 0.943444
Q2FVX8   16 1.3913 0.903563 0.161558
Q2G220   9 0.782609 -1.27278 0.943444
Q2FW37   17 1.47826 0.903563 0.161558
Q2G203   11 0.956522 -1.27278 0.943444
Q2FY89   7 0.608696 -1.27278 0.943444
Q2G1K7   18 1.56522 0.903563 0.161558
Q2G013   2 0.173913 -1.27278 0.943444
Q2FV91   2 0.173913 -1.27278 0.943444
Q2FW92   15 1.30435 0.903563 0.161558
Q2G1U5   14 1.21739 0.903563 0.161558
Q2G2A6   6 0.521739 -1.27278 0.943444
Q2G0G9   6 0.521739 -1.27278 0.943444
P0A088   5 0.434783 -1.27278 0.943444
Q2G0B4   2 0.173913 -1.27278 0.943444
Q2G0X7   10 0.869565 -1.27278 0.943444
Q2G0S0   7 0.608696 -1.27278 0.943444
Q2FW12   17 1.47826 0.903563 0.161558
Q2G0J7   9 0.782609 -1.27278 0.943444
Q2FW76   2 0.173913 -1.27278 0.943444
Q2G1Z7   7 0.608696 -1.27278 0.943444
Q2G2S1   11 0.956522 -1.27278 0.943444
Q2G1B1   15 1.30435 0.903563 0.161558
Q2FVP3   4 0.347826 -1.27278 0.943444
Q2G1V1   12 1.04348 0.903563 0.161558
Q2G1H8   11 0.956522 -1.27278 0.943444
Q2G149   17 1.47826 0.903563 0.161558
Q2FXC7   9 0.782609 -1.27278 0.943444
Q2G019   12 1.04348 0.903563 0.161558
Q2FWL6   8 0.695652 -1.27278 0.943444
Q2G199   2 0.173913 -1.27278 0.943444
Q2FY41   4 0.347826 -1.27278 0.943444
Q2FX33   8 0.695652 -1.27278 0.943444
Q2G181   10 0.869565 -1.27278 0.943444
Q2FVT1   2 0.173913 -1.27278 0.943444
Q2G0Z5   16 1.3913 0.903563 0.161558
Q2FZC7   10 0.869565 -1.27278 0.943444
Q2G1U0   8 0.695652 -1.27278 0.943444
Q2FW18   9 0.782609 -1.27278 0.943444
Q2G0H1   8 0.695652 -1.27278 0.943444
Q2FX22   7 0.608696 -1.27278 0.943444
Q2G157   10 0.869565 -1.27278 0.943444
Q2G2J5   5 0.434783 -1.27278 0.943444
Q2FZH9   1 0.0869565 -1.27278 0.943444
Q2FZA6   1 0.0869565 -1.27278 0.943444
Q2G1N6   2 0.173913 -1.27278 0.943444
Q2FVR4   8 0.695652 -1.27278 0.943444
Q2FY13   16 1.3913 0.903563 0.161558
Q2G025   10 0.869565 -1.27278 0.943444
Q2FV36   3 0.26087 -1.27278 0.943444
Q2G0W9   9 0.782609 -1.27278 0.943444
Q2G0L0   8 0.695652 -1.27278 0.943444
Q2FUR2   10 0.869565 -1.27278 0.943444
Q2FVJ9   19 1.65217 0.903563 0.161558
Q2G1S8   10 0.833333 -1.27278 0.943444
Q2FVJ5   9 0.75 -1.27278 0.943444
Q2FZ39   10 0.833333 -1.27278 0.943444
Q2FWP6   7 0.583333 -1.27278 0.943444
Q2FVB4   16 1.33333 0.903563 0.161558
Q2G0V7   9 0.75 -1.27278 0.943444
Q2FUV4   10 0.833333 -1.27278 0.943444
Q2FYG5   11 0.916667 -1.27278 0.943444
Q2FW71   1 0.0833333 -1.27278 0.943444
Q2FZB1   9 0.75 -1.27278 0.943444
Q2G0Y9   9 0.75 -1.27278 0.943444
Q2G0X4   10 0.833333 -1.27278 0.943444
Q2FZL2   9 0.75 -1.27278 0.943444
Q2FVS1   10 0.833333 -1.27278 0.943444
Q2G099   8 0.666667 -1.27278 0.943444
Q2FZN0   7 0.583333 -1.27278 0.943444
Q2FZ50   8 0.666667 -1.27278 0.943444
Q2G0X8   10 0.833333 -1.27278 0.943444
Q2G167   12 1 0.903563 0.161558
Q2G086   8 0.666667 -1.27278 0.943444
Q2G0D0   13 1.08333 0.903563 0.161558
Q2FWG3   9 0.75 -1.27278 0.943444
Q2G228   14 1.16667 0.903563 0.161558
Q2FWW8   8 0.666667 -1.27278 0.943444
Q2FYL0   7 0.583333 -1.27278 0.943444
Q2FXX2   8 0.666667 -1.27278 0.943444
Q2G0C4   2 0.166667 -1.27278 0.943444
Q2FZA2   9 0.75 -1.27278 0.943444
Q2FWL0   11 0.916667 -1.27278 0.943444
Q2FUY9   10 0.833333 -1.27278 0.943444
Q2G0T8   12 1 0.903563 0.161558
Q2FWK0   8 0.666667 -1.27278 0.943444
Q2G0D9   11 0.916667 -1.27278 0.943444
Q2FZF3   10 0.833333 -1.27278 0.943444
Q2FZ17   14 1.16667 0.903563 0.161558
Q2G0T6   9 0.75 -1.27278 0.943444
Q2G140   2 0.166667 -1.27278 0.943444
Q2G2F2   2 0.166667 -1.27278 0.943444
Q2FXG0   8 0.666667 -1.27278 0.943444
Q2FWR4   6 0.5 -1.27278 0.943444
Q2G195   15 1.25 0.903563 0.161558
Q2FVY4   10 0.833333 -1.27278 0.943444
Q2G1I6   10 0.833333 -1.27278 0.943444
Q2FVD5   8 0.666667 -1.27278 0.943444
Q2FZM1   11 0.916667 -1.27278 0.943444
Q2FVG0   11 0.916667 -1.27278 0.943444
Q2FZM7   8 0.666667 -1.27278 0.943444
Q2FZB2   9 0.75 -1.27278 0.943444
Q2G287   8 0.666667 -1.27278 0.943444
Q2FWG4   3 0.25 -1.27278 0.943444
Q2G2B3   2 0.166667 -1.27278 0.943444
Q2FY48   5 0.416667 -1.27278 0.943444
Q9ZNI1   9 0.75 -1.27278 0.943444
Q2FV94   13 1.08333 0.903563 0.161558
Q2G2X5   2 0.166667 -1.27278 0.943444
Q2FVX6   8 0.666667 -1.27278 0.943444
Q2G060   4 0.333333 -1.27278 0.943444
Q2FVG2   4 0.333333 -1.27278 0.943444
Q2G1Q1   10 0.833333 -1.27278 0.943444
Q2G1F1   8 0.666667 -1.27278 0.943444
Q2FXC5   8 0.666667 -1.27278 0.943444
Q2G2B0   2 0.166667 -1.27278 0.943444
Q2FXR6   2 0.166667 -1.27278 0.943444
Q2FXE0   10 0.833333 -1.27278 0.943444
Q2FUY3   9 0.75 -1.27278 0.943444
Q2G1S6   9 0.75 -1.27278 0.943444
Q2FVE9   2 0.166667 -1.27278 0.943444
Q2FVU7   8 0.666667 -1.27278 0.943444
Q2FVM7   8 0.666667 -1.27278 0.943444
Q2FVU6   2 0.166667 -1.27278 0.943444
Q2FVA1   11 0.916667 -1.27278 0.943444
Q2FWB8   14 1.16667 0.903563 0.161558
Q2FYR5   9 0.75 -1.27278 0.943444
Q2G261   13 1.08333 0.903563 0.161558
Q2G264   17 1.41667 0.903563 0.161558
Q2G0U4   5 0.416667 -1.27278 0.943444
Q2G226   2 0.166667 -1.27278 0.943444
Q2FZT7   7 0.583333 -1.27278 0.943444
Q2FXJ4   6 0.5 -1.27278 0.943444
Q2G047   8 0.666667 -1.27278 0.943444
Q2FWD9   7 0.583333 -1.27278 0.943444
Q2FZH2   8 0.666667 -1.27278 0.943444
Q2G044   6 0.5 -1.27278 0.943444
Q2FVZ8   2 0.166667 -1.27278 0.943444
Q2G1C5   2 0.166667 -1.27278 0.943444
Q2G1Z1   4 0.333333 -1.27278 0.943444
Q2G135   9 0.75 -1.27278 0.943444
Q2FVE5   12 1 0.903563 0.161558
Q2FZ70   13 1.08333 0.903563 0.161558
Q2G2A0   11 0.916667 -1.27278 0.943444
Q2G224   8 0.64 -1.27278 0.943444
P0A0K3   10 0.8 -1.27278 0.943444
Q2G1A8   10 0.8 -1.27278 0.943444
Q2G1P5   2 0.16 -1.27278 0.943444
Q2FV93   2 0.16 -1.27278 0.943444
Q2FXC4   8 0.64 -1.27278 0.943444
Q2FY74   5 0.4 -1.27278 0.943444
Q2G1M1   8 0.64 -1.27278 0.943444
Q9EZ11   11 0.88 -1.27278 0.943444
Q2FZB3   9 0.72 -1.27278 0.943444
Q2G1V2   9 0.72 -1.27278 0.943444
Q2FVM8   6 0.48 -1.27278 0.943444
Q2FVR1   11 0.88 -1.27278 0.943444
Q2FXC3   8 0.64 -1.27278 0.943444
Q2FUV6   10 0.8 -1.27278 0.943444
Q2G1D7   12 0.96 -1.27278 0.943444
Q2FXR2   9 0.72 -1.27278 0.943444
Q2FW83   2 0.16 -1.27278 0.943444
Q2G2X7   10 0.8 -1.27278 0.943444
Q2FVM4   2 0.16 -1.27278 0.943444
P0A0J3   13 1.04 0.903563 0.161558
Q2G2L8   6 0.48 -1.27278 0.943444
Q2FZ27   13 1.04 0.903563 0.161558
Q2FZ53   8 0.64 -1.27278 0.943444
Q2G154   10 0.8 -1.27278 0.943444
Q2FZS4   2 0.16 -1.27278 0.943444
Q2FYQ5   2 0.16 -1.27278 0.943444
Q2FZL6   13 1.04 0.903563 0.161558
Q2FWB9   9 0.72 -1.27278 0.943444
Q2FUQ4   11 0.88 -1.27278 0.943444
Q2G293   15 1.2 0.903563 0.161558
Q2FZS5   18 1.44 0.903563 0.161558
Q2FYP9   2 0.16 -1.27278 0.943444
Q2G0K7   11 0.88 -1.27278 0.943444
Q2FVV2   7 0.56 -1.27278 0.943444
Q2FVN0   15 1.2 0.903563 0.161558
Q2FX00   9 0.72 -1.27278 0.943444
Q2G1I0   4 0.32 -1.27278 0.943444
Q2FXI2   10 0.8 -1.27278 0.943444
Q2G2X1   9 0.72 -1.27278 0.943444
Q2FYG6   5 0.4 -1.27278 0.943444
Q2FXH0   8 0.64 -1.27278 0.943444
Q2FXU7   11 0.88 -1.27278 0.943444
Q2G170   8 0.64 -1.27278 0.943444
Q2FVQ9   9 0.72 -1.27278 0.943444
Q2FWV2   9 0.72 -1.27278 0.943444
Q2FVI5   2 0.16 -1.27278 0.943444
Q2FUW0   7 0.56 -1.27278 0.943444
Q2FXB7   18 1.44 0.903563 0.161558
Q2G0J8   14 1.12 0.903563 0.161558
Q2FXB5   8 0.64 -1.27278 0.943444
Q2FYE9   2 0.16 -1.27278 0.943444
Q2FVE2   6 0.48 -1.27278 0.943444
Q2G2V6   12 0.96 -1.27278 0.943444
O08387   6 0.48 -1.27278 0.943444
Q2FZ14   8 0.64 -1.27278 0.943444
Q2FXW3   12 0.96 -1.27278 0.943444
Q2FYQ8   9 0.72 -1.27278 0.943444
Q2G2D6   10 0.8 -1.27278 0.943444
Q2G2T7   11 0.88 -1.27278 0.943444
Q2FYP8   5 0.4 -1.27278 0.943444
Q2FZ25   9 0.72 -1.27278 0.943444
Q2FY65   14 1.12 0.903563 0.161558
Q2G2T1   7 0.56 -1.27278 0.943444
Q2G1N0   2 0.16 -1.27278 0.943444
Q2G110   3 0.24 -1.27278 0.943444
Q2G1E1   7 0.56 -1.27278 0.943444
Q2G2F1   16 1.28 0.903563 0.161558
Q2FXE8   11 0.88 -1.27278 0.943444
Q2FZ06   11 0.88 -1.27278 0.943444
Q2FVH2   2 0.16 -1.27278 0.943444
Q2FYV6   13 1.04 0.903563 0.161558
Q2FZJ3   11 0.846154 -1.27278 0.943444
Q2G095   15 1.15385 0.903563 0.161558
Q2G2Y0   9 0.692308 -1.27278 0.943444
Q2G2W3   12 0.923077 -1.27278 0.943444
Q2FY07   6 0.461538 -1.27278 0.943444
Q2FXW8   12 0.923077 -1.27278 0.943444
Q2FUR6   14 1.07692 0.903563 0.161558
Q2FVW6   2 0.153846 -1.27278 0.943444
Q2G1X0   5 0.384615 -1.27278 0.943444
Q2G1F6   2 0.153846 -1.27278 0.943444
Q2FVK8   10 0.769231 -1.27278 0.943444
Q2G158   7 0.538462 -1.27278 0.943444
Q2G118   9 0.692308 -1.27278 0.943444
Q2G077   2 0.153846 -1.27278 0.943444
Q2G0E0   10 0.769231 -1.27278 0.943444
Q2G263   12 0.923077 -1.27278 0.943444
Q2FUU1   8 0.615385 -1.27278 0.943444
Q2G1X7   10 0.769231 -1.27278 0.943444
Q2G1C0   11 0.846154 -1.27278 0.943444
Q2FVB9   2 0.153846 -1.27278 0.943444
Q2G273   10 0.769231 -1.27278 0.943444
Q53726   8 0.615385 -1.27278 0.943444
Q2G2W9   17 1.30769 0.903563 0.161558
Q2FZ22   11 0.846154 -1.27278 0.943444
Q2G2U1   13 1 0.903563 0.161558
Q2FXW6   7 0.538462 -1.27278 0.943444
Q2G0P9   2 0.153846 -1.27278 0.943444
Q2FYE3   15 1.15385 0.903563 0.161558
Q2FXU3   19 1.46154 0.903563 0.161558
Q2G052   11 0.846154 -1.27278 0.943444
Q2FZM6   10 0.769231 -1.27278 0.943444
Q2FX25   7 0.538462 -1.27278 0.943444
Q2FX05   14 1.07692 0.903563 0.161558
Q2G1P2   2 0.153846 -1.27278 0.943444
Q2G2C4   11 0.846154 -1.27278 0.943444
Q2G165   2 0.153846 -1.27278 0.943444
Q2FXK8   0 0 -1.27278 0.943444
Q2FWP1   9 0.692308 -1.27278 0.943444
Q2FVU1   2 0.153846 -1.27278 0.943444
Q2FZ78   8 0.615385 -1.27278 0.943444
Q2G0P0   15 1.15385 0.903563 0.161558
Q2FXX3   2 0.153846 -1.27278 0.943444
Q2FVX2   10 0.769231 -1.27278 0.943444
Q2G0Q7   10 0.769231 -1.27278 0.943444
Q2FXS6   5 0.384615 -1.27278 0.943444
Q2FUZ1   15 1.15385 0.903563 0.161558
Q2FZ87   11 0.846154 -1.27278 0.943444
Q2FXF4   7 0.538462 -1.27278 0.943444
Q2G1G4   7 0.538462 -1.27278 0.943444
Q2FWE6   9 0.692308 -1.27278 0.943444
Q2G2U2   9 0.692308 -1.27278 0.943444
Q2FY17   10 0.769231 -1.27278 0.943444
Q2FVU3   6 0.461538 -1.27278 0.943444
Q2FVK1   4 0.307692 -1.27278 0.943444
Q2G0K5   8 0.615385 -1.27278 0.943444
Q2G2X8   10 0.769231 -1.27278 0.943444
Q2FYZ7   8 0.615385 -1.27278 0.943444
Q2FWG1   15 1.15385 0.903563 0.161558
Q2G1Q6   9 0.692308 -1.27278 0.943444
Q2G2X9   10 0.769231 -1.27278 0.943444
Q2FWN9   5 0.384615 -1.27278 0.943444
Q2FYZ2   8 0.615385 -1.27278 0.943444
Q2FZJ1   7 0.538462 -1.27278 0.943444
Q2G002   8 0.615385 -1.27278 0.943444
Q2FVL4   11 0.846154 -1.27278 0.943444
Q2G2M7   11 0.846154 -1.27278 0.943444
Q2FWH6   8 0.615385 -1.27278 0.943444
Q2FXQ3   10 0.769231 -1.27278 0.943444
Q2G129   1 0.0769231 -1.27278 0.943444
Q7BHL7   12 0.923077 -1.27278 0.943444
Q2FZ71   9 0.692308 -1.27278 0.943444
Q2FZ88   10 0.740741 -1.27278 0.943444
Q2FV22   15 1.11111 0.903563 0.161558
Q2FYM3   11 0.814815 -1.27278 0.943444
Q2FY06   13 0.962963 -1.27278 0.943444
Q2FXB0   6 0.444444 -1.27278 0.943444
Q2FX87   12 0.888889 -1.27278 0.943444
Q2FZ33   16 1.18519 0.903563 0.161558
Q2G0J1   13 0.962963 -1.27278 0.943444
Q2FUT7   15 1.11111 0.903563 0.161558
Q2FZH1   15 1.11111 0.903563 0.161558
Q2FVX3   15 1.11111 0.903563 0.161558
Q2FWC6   9 0.666667 -1.27278 0.943444
Q2FXN6   10 0.740741 -1.27278 0.943444
Q2FY79   11 0.814815 -1.27278 0.943444
Q2FZ23   9 0.666667 -1.27278 0.943444
Q2FVF1   10 0.740741 -1.27278 0.943444
Q2FWM5   12 0.888889 -1.27278 0.943444
Q2G061   14 1.03704 0.903563 0.161558
Q2FWL7   4 0.296296 -1.27278 0.943444
Q2FVK3   6 0.444444 -1.27278 0.943444
Q2FX19   8 0.592593 -1.27278 0.943444
Q2G2U6   8 0.592593 -1.27278 0.943444
Q2G1S5   9 0.666667 -1.27278 0.943444
Q2FVS9   9 0.666667 -1.27278 0.943444
Q2G1M7   10 0.740741 -1.27278 0.943444
Q2FW50   11 0.814815 -1.27278 0.943444
Q2G2L1   10 0.740741 -1.27278 0.943444
Q2FWB1   11 0.814815 -1.27278 0.943444
Q2FXA8   13 0.962963 -1.27278 0.943444
Q2FV20   10 0.740741 -1.27278 0.943444
Q2FUY1   8 0.592593 -1.27278 0.943444
Q2FYJ1   10 0.740741 -1.27278 0.943444
Q2G043   10 0.740741 -1.27278 0.943444
Q2FZ43   8 0.592593 -1.27278 0.943444
Q9KJN4   7 0.518519 -1.27278 0.943444
Q2G194   16 1.18519 0.903563 0.161558
Q2G0F0   13 0.962963 -1.27278 0.943444
Q2G2G2   9 0.666667 -1.27278 0.943444
Q2G0I8   16 1.18519 0.903563 0.161558
Q2FXG5   12 0.888889 -1.27278 0.943444
Q2G2S6   13 0.962963 -1.27278 0.943444
Q53700   8 0.592593 -1.27278 0.943444
Q2G0D8   14 1.03704 0.903563 0.161558
P60430   5 0.37037 -1.27278 0.943444
Q2FV41   12 0.888889 -1.27278 0.943444
Q2FXZ5   10 0.740741 -1.27278 0.943444
Q2FZL0   2 0.148148 -1.27278 0.943444
Q2FY99   12 0.888889 -1.27278 0.943444
Q2FX95   10 0.740741 -1.27278 0.943444
Q2FYR6   10 0.740741 -1.27278 0.943444
Q2FUW2   8 0.592593 -1.27278 0.943444
Q2FVL2   11 0.814815 -1.27278 0.943444
Q2G2L4   2 0.148148 -1.27278 0.943444
Q2FXB1   6 0.444444 -1.27278 0.943444
Q2FZY7   11 0.814815 -1.27278 0.943444
Q2FVN1   2 0.148148 -1.27278 0.943444
Q2G1S1   13 0.962963 -1.27278 0.943444
Q2FXK4   11 0.814815 -1.27278 0.943444
Q2FXM6   7 0.518519 -1.27278 0.943444
Q2FZJ6   10 0.740741 -1.27278 0.943444
Q2FVT4   12 0.888889 -1.27278 0.943444
Q2FYW1   14 1.03704 0.903563 0.161558
Q2FYZ3   11 0.814815 -1.27278 0.943444
Q2FXX5   12 0.888889 -1.27278 0.943444
Q2FWM4   7 0.518519 -1.27278 0.943444
Q2G2L3   8 0.592593 -1.27278 0.943444
Q2FYR3   11 0.814815 -1.27278 0.943444
Q2G0I9   16 1.18519 0.903563 0.161558
Q2G0M2   8 0.592593 -1.27278 0.943444
Q2G272   13 0.962963 -1.27278 0.943444
Q2FXL4   12 0.888889 -1.27278 0.943444
Q2G0U9   8 0.592593 -1.27278 0.943444
Q2FVE4   15 1.11111 0.903563 0.161558
Q2FVC6   17 1.25926 0.903563 0.161558
Q2FV19   12 0.888889 -1.27278 0.943444
Q2G0S8   16 1.18519 0.903563 0.161558
Q2G2G3   2 0.148148 -1.27278 0.943444
Q2G2X0   10 0.714286 -1.27278 0.943444
Q2G0F3   11 0.785714 -1.27278 0.943444
Q2G037   10 0.714286 -1.27278 0.943444
Q2G1G6   8 0.571429 -1.27278 0.943444
Q2FWP0   8 0.571429 -1.27278 0.943444
Q2FY29   11 0.785714 -1.27278 0.943444
Q2FXQ4   6 0.428571 -1.27278 0.943444
Q2G0S7   9 0.642857 -1.27278 0.943444
Q2FZX7   11 0.785714 -1.27278 0.943444
Q2G0E6   2 0.142857 -1.27278 0.943444
Q2FY37   16 1.14286 0.903563 0.161558
Q2FYQ0   11 0.785714 -1.27278 0.943444
Q2FUV3   8 0.571429 -1.27278 0.943444
Q2FYV2   14 1 0.903563 0.161558
Q2FVS4   14 1 0.903563 0.161558
Q2G2M3   9 0.642857 -1.27278 0.943444
Q2FVM6   13 0.928571 -1.27278 0.943444
Q2G292   8 0.571429 -1.27278 0.943444
Q2FXH7   16 1.14286 0.903563 0.161558
Q2FYQ7   10 0.714286 -1.27278 0.943444
Q2FWG2   16 1.14286 0.903563 0.161558
Q2G159   13 0.928571 -1.27278 0.943444
Q2FX96   16 1.14286 0.903563 0.161558
Q2FV83   11 0.785714 -1.27278 0.943444
Q2G2D8   8 0.571429 -1.27278 0.943444
Q2FYJ4   2 0.142857 -1.27278 0.943444
Q2G1E8   2 0.142857 -1.27278 0.943444
Q2FVK2   6 0.428571 -1.27278 0.943444
Q2FZP1   6 0.428571 -1.27278 0.943444
Q2FXI0   12 0.857143 -1.27278 0.943444
Q2G134   2 0.142857 -1.27278 0.943444
Q2FZZ6   8 0.571429 -1.27278 0.943444
Q2G1Z3   16 1.14286 0.903563 0.161558
Q2G030   11 0.785714 -1.27278 0.943444
Q2FV21   11 0.785714 -1.27278 0.943444
Q9RQP6   2 0.142857 -1.27278 0.943444
Q2FZ62   9 0.642857 -1.27278 0.943444
Q2FZQ7   8 0.571429 -1.27278 0.943444
Q2G0F4   9 0.642857 -1.27278 0.943444
Q2FWE0   11 0.785714 -1.27278 0.943444
Q2FVS0   5 0.357143 -1.27278 0.943444
Q2FUT6   13 0.928571 -1.27278 0.943444
Q2FUQ5   9 0.642857 -1.27278 0.943444
Q2FZJ9   9 0.642857 -1.27278 0.943444
Q2FY81   15 1.07143 0.903563 0.161558
Q2G0K8   11 0.785714 -1.27278 0.943444
Q2G262   1 0.0714286 -1.27278 0.943444
Q2G0E1   11 0.785714 -1.27278 0.943444
Q2FWD3   9 0.642857 -1.27278 0.943444
Q2FXA4   10 0.714286 -1.27278 0.943444
Q2FVF0   11 0.785714 -1.27278 0.943444
Q2FWW9   18 1.28571 0.903563 0.161558
Q2FZ54   16 1.14286 0.903563 0.161558
P0A0J0   5 0.357143 -1.27278 0.943444
Q2G1G1   11 0.785714 -1.27278 0.943444
Q2FWA1   12 0.857143 -1.27278 0.943444
Q2FXN1   14 1 0.903563 0.161558
Q2G2T4   11 0.785714 -1.27278 0.943444
Q2FZW9   8 0.571429 -1.27278 0.943444
Q2FV90   11 0.785714 -1.27278 0.943444
Q2FWB3   5 0.357143 -1.27278 0.943444
Q2G0Q0   8 0.571429 -1.27278 0.943444
Q2FY10   10 0.714286 -1.27278 0.943444
Q2FXM0   11 0.785714 -1.27278 0.943444
Q2G1S2   8 0.571429 -1.27278 0.943444
Q2FXY5   11 0.758621 -1.27278 0.943444
Q2FXV3   8 0.551724 -1.27278 0.943444
Q2FXG3   8 0.551724 -1.27278 0.943444
Q2FVA8   12 0.827586 -1.27278 0.943444
Q2G2C2   5 0.344828 -1.27278 0.943444
Q2FYU2   15 1.03448 0.903563 0.161558
Q2FYK5   14 0.965517 -1.27278 0.943444
Q2FW35   16 1.10345 0.903563 0.161558
Q2FY52   8 0.551724 -1.27278 0.943444
Q9RQP9   11 0.758621 -1.27278 0.943444
Q2G039   8 0.551724 -1.27278 0.943444
Q2G1E4   13 0.896552 -1.27278 0.943444
Q2G0B0   10 0.689655 -1.27278 0.943444
Q2FXI7   14 0.965517 -1.27278 0.943444
Q2FWN7   12 0.827586 -1.27278 0.943444
Q2FV66   9 0.62069 -1.27278 0.943444
Q2FYJ5   2 0.137931 -1.27278 0.943444
Q2FYC9   9 0.62069 -1.27278 0.943444
Q2FZC6   14 0.965517 -1.27278 0.943444
Q2FXW4   8 0.551724 -1.27278 0.943444
Q2FXI1   12 0.827586 -1.27278 0.943444
Q2FZF9   9 0.62069 -1.27278 0.943444
Q2G171   2 0.137931 -1.27278 0.943444
Q2G2P8   16 1.10345 0.903563 0.161558
Q2G2V9   13 0.896552 -1.27278 0.943444
Q2FV31   11 0.758621 -1.27278 0.943444
Q9KJN3   8 0.551724 -1.27278 0.943444
Q2FZV5   2 0.137931 -1.27278 0.943444
Q2FWC4   14 0.965517 -1.27278 0.943444
Q2FYT0   2 0.137931 -1.27278 0.943444
Q2G145   7 0.482759 -1.27278 0.943444
Q2G0J0   12 0.827586 -1.27278 0.943444
Q2FZQ3   8 0.551724 -1.27278 0.943444
Q2FYE5   14 0.965517 -1.27278 0.943444
Q2FWN5   6 0.413793 -1.27278 0.943444
Q2FY24   12 0.827586 -1.27278 0.943444
Q2FVW7   7 0.482759 -1.27278 0.943444
Q2FZ91   17 1.17241 0.903563 0.161558
Q2FWL2   12 0.827586 -1.27278 0.943444
Q2FZQ6   11 0.758621 -1.27278 0.943444
P02976   5 0.344828 -1.27278 0.943444
Q2G0R7   2 0.137931 -1.27278 0.943444
Q2FUU2   12 0.827586 -1.27278 0.943444
Q2FZG1   14 0.965517 -1.27278 0.943444
Q2G0Z4   2 0.137931 -1.27278 0.943444
Q2FZ81   11 0.758621 -1.27278 0.943444
Q2G2J8   9 0.62069 -1.27278 0.943444
Q2FZD7   15 1.03448 0.903563 0.161558
Q2G288   4 0.275862 -1.27278 0.943444
Q2FW52   19 1.31034 0.903563 0.161558
Q2FVX4   16 1.10345 0.903563 0.161558
Q2FVN5   2 0.137931 -1.27278 0.943444
Q2FY88   12 0.827586 -1.27278 0.943444
Q2FWC9   11 0.758621 -1.27278 0.943444
Q2FZS7   10 0.689655 -1.27278 0.943444
Q2FZ63   10 0.689655 -1.27278 0.943444
Q2G1L8   16 1.10345 0.903563 0.161558
Q2FV17   11 0.758621 -1.27278 0.943444
Q2FVT8   8 0.551724 -1.27278 0.943444
Q2G0W8   17 1.17241 0.903563 0.161558
Q2FV07   10 0.689655 -1.27278 0.943444
Q2G0Q1   10 0.689655 -1.27278 0.943444
Q2FY69   8 0.551724 -1.27278 0.943444
Q2FZ75   10 0.689655 -1.27278 0.943444
Q2G0E5   12 0.827586 -1.27278 0.943444
Q2G233   16 1.10345 0.903563 0.161558
Q2FWE1   11 0.758621 -1.27278 0.943444
Q2FVZ2   13 0.896552 -1.27278 0.943444
Q2FYE2   14 0.965517 -1.27278 0.943444
Q2G1K6   8 0.533333 -1.27278 0.943444
Q2FVT0   15 1 0.903563 0.161558
Q2G0Q9   13 0.866667 -1.27278 0.943444
Q2FZ89   11 0.733333 -1.27278 0.943444
Q2FVR0   9 0.6 -1.27278 0.943444
Q2FZD9   12 0.8 -1.27278 0.943444
Q2FX85   4 0.266667 -1.27278 0.943444
Q2G1B0   15 1 0.903563 0.161558
Q2G2E4   2 0.133333 -1.27278 0.943444
Q2FYK7   13 0.866667 -1.27278 0.943444
Q2FZ13   18 1.2 0.903563 0.161558
Q2FZE6   11 0.733333 -1.27278 0.943444
Q2FVI2   12 0.8 -1.27278 0.943444
Q2FZE0   8 0.533333 -1.27278 0.943444
Q2FV38   12 0.8 -1.27278 0.943444
Q2FXE2   8 0.533333 -1.27278 0.943444
Q2G1Q2   9 0.6 -1.27278 0.943444
Q2FYY8   16 1.06667 0.903563 0.161558
Q2FYN6   17 1.13333 0.903563 0.161558
Q2FV39   11 0.733333 -1.27278 0.943444
Q2G130   16 1.06667 0.903563 0.161558
Q2FUR8   12 0.8 -1.27278 0.943444
Q2FXZ3   7 0.466667 -1.27278 0.943444
Q2FYM4   2 0.133333 -1.27278 0.943444
Q2FWY1   17 1.13333 0.903563 0.161558
Q2G1V4   17 1.13333 0.903563 0.161558
P0A011   10 0.666667 -1.27278 0.943444
Q2FXZ0   16 1.06667 0.903563 0.161558
Q2G0V4   14 0.933333 -1.27278 0.943444
Q2FW34   12 0.8 -1.27278 0.943444
Q2FWC7   12 0.8 -1.27278 0.943444
Q2G0F6   10 0.666667 -1.27278 0.943444
Q2G0T0   12 0.8 -1.27278 0.943444
Q2FXM8   9 0.6 -1.27278 0.943444
Q2G0Q8   11 0.733333 -1.27278 0.943444
Q2FZ08   16 1.06667 0.903563 0.161558
Q2G160   12 0.8 -1.27278 0.943444
Q2FY78   17 1.13333 0.903563 0.161558
Q2G2H7   5 0.333333 -1.27278 0.943444
Q2FW53   13 0.866667 -1.27278 0.943444
Q2FVX0   14 0.933333 -1.27278 0.943444
Q2G2U5   10 0.666667 -1.27278 0.943444
Q2FZR0   11 0.733333 -1.27278 0.943444
Q2G1Z9   7 0.466667 -1.27278 0.943444
Q2G1G0   9 0.6 -1.27278 0.943444
Q2FW57   8 0.533333 -1.27278 0.943444
Q9RQP7   8 0.533333 -1.27278 0.943444
Q2FXP0   10 0.666667 -1.27278 0.943444
Q2FVV1   2 0.133333 -1.27278 0.943444
Q2FYU8   2 0.133333 -1.27278 0.943444
Q2FZ04   8 0.533333 -1.27278 0.943444
Q2FVQ0   11 0.733333 -1.27278 0.943444
Q2G151   8 0.533333 -1.27278 0.943444
Q2FXF9   11 0.733333 -1.27278 0.943444
Q2G242   8 0.533333 -1.27278 0.943444
Q2FZQ0   10 0.666667 -1.27278 0.943444
Q2G1Q8   11 0.733333 -1.27278 0.943444
Q2FYG1   13 0.83871 -1.27278 0.943444
Q2G1N3   12 0.774194 -1.27278 0.943444
Q2FV44   12 0.774194 -1.27278 0.943444
Q2FXV4   11 0.709677 -1.27278 0.943444
Q2G0I1   5 0.322581 -1.27278 0.943444
Q2FZY0   11 0.709677 -1.27278 0.943444
Q2G295   11 0.709677 -1.27278 0.943444
Q2FWH3   15 0.967742 -1.27278 0.943444
Q2G072   13 0.83871 -1.27278 0.943444
Q2G217   13 0.83871 -1.27278 0.943444
Q2FYP6   12 0.774194 -1.27278 0.943444
Q9EZ12   11 0.709677 -1.27278 0.943444
Q2FZ48   12 0.774194 -1.27278 0.943444
Q2FY16   11 0.709677 -1.27278 0.943444
Q2FZU3   13 0.83871 -1.27278 0.943444
Q2FVV7   18 1.16129 0.903563 0.161558
Q2FWU0   10 0.645161 -1.27278 0.943444
P0A0Q0   8 0.516129 -1.27278 0.943444
Q2FVS3   17 1.09677 0.903563 0.161558
Q2G0I6   15 0.967742 -1.27278 0.943444
Q2FYP3   7 0.451613 -1.27278 0.943444
Q2FWM0   10 0.645161 -1.27278 0.943444
Q2FZ36   11 0.709677 -1.27278 0.943444
Q2G0Y8   9 0.580645 -1.27278 0.943444
Q2FXF6   2 0.129032 -1.27278 0.943444
Q2FXM7   10 0.645161 -1.27278 0.943444
Q2G1A6   17 1.09677 0.903563 0.161558
Q2G138   2 0.129032 -1.27278 0.943444
Q2FZR4   11 0.709677 -1.27278 0.943444
Q2G162   2 0.129032 -1.27278 0.943444
Q2FYH2   4 0.258065 -1.27278 0.943444
Q2FX56   13 0.83871 -1.27278 0.943444
Q2FY68   13 0.83871 -1.27278 0.943444
Q2G1K1   5 0.322581 -1.27278 0.943444
Q2G1A3   10 0.645161 -1.27278 0.943444
Q2FZX4   19 1.22581 0.903563 0.161558
Q2G1M5   15 0.967742 -1.27278 0.943444
Q2FVA3   8 0.516129 -1.27278 0.943444
Q2G2G4   16 1.03226 0.903563 0.161558
Q2G0U3   13 0.83871 -1.27278 0.943444
Q2FXQ6   11 0.709677 -1.27278 0.943444
Q2G0S2   9 0.580645 -1.27278 0.943444
Q2G168   7 0.451613 -1.27278 0.943444
Q2FZB0   11 0.709677 -1.27278 0.943444
Q2G119   16 1.03226 0.903563 0.161558
Q2FVJ7   8 0.516129 -1.27278 0.943444
Q2FY30   10 0.645161 -1.27278 0.943444
Q2FXR3   12 0.774194 -1.27278 0.943444
Q2G1Z0   13 0.83871 -1.27278 0.943444
Q2G0A9   8 0.516129 -1.27278 0.943444
O33599   8 0.516129 -1.27278 0.943444
Q2FZ55   13 0.83871 -1.27278 0.943444
Q2FYS0   16 1.03226 0.903563 0.161558
Q2G248   10 0.645161 -1.27278 0.943444
Q2G049   13 0.83871 -1.27278 0.943444
Q2FVA5   12 0.774194 -1.27278 0.943444
Q2FUX8   11 0.709677 -1.27278 0.943444
Q2G123   13 0.83871 -1.27278 0.943444
Q2FVH0   15 0.967742 -1.27278 0.943444
Q2FV01   2 0.129032 -1.27278 0.943444
Q2G2L2   14 0.903226 -1.27278 0.943444
Q2FYW3   14 0.903226 -1.27278 0.943444
Q2FZZ0   13 0.83871 -1.27278 0.943444
Q2FVV8   13 0.83871 -1.27278 0.943444
Q2G2W0   11 0.6875 -1.27278 0.943444
Q2G041   8 0.5 -1.27278 0.943444
P0A0B9   18 1.125 0.903563 0.161558
Q2FYI6   17 1.0625 0.903563 0.161558
Q2G2S2   9 0.5625 -1.27278 0.943444
Q2FVQ8   15 0.9375 -1.27278 0.943444
Q2FVT2   13 0.8125 -1.27278 0.943444
Q2G1Z5   11 0.6875 -1.27278 0.943444
Q2G2A4   14 0.875 -1.27278 0.943444
P60393   11 0.6875 -1.27278 0.943444
Q2G0P6   14 0.875 -1.27278 0.943444
Q2FW04   10 0.625 -1.27278 0.943444
Q2FYY9   10 0.625 -1.27278 0.943444
Q2FWP2   8 0.5 -1.27278 0.943444
Q2FVW4   9 0.5625 -1.27278 0.943444
Q2FY63   9 0.5625 -1.27278 0.943444
Q2FZ68   14 0.875 -1.27278 0.943444
Q2G1E2   4 0.25 -1.27278 0.943444
Q2G2T8   8 0.5 -1.27278 0.943444
Q2FY71   8 0.5 -1.27278 0.943444
Q2FVI1   4 0.25 -1.27278 0.943444
Q2G0W2   4 0.25 -1.27278 0.943444
Q2G238   14 0.875 -1.27278 0.943444
Q2FZR1   11 0.6875 -1.27278 0.943444
Q2FXN2   4 0.25 -1.27278 0.943444
Q2FXH6   2 0.125 -1.27278 0.943444
Q2FXM3   17 1.0625 0.903563 0.161558
Q2FZW3   9 0.5625 -1.27278 0.943444
Q2FWM9   10 0.625 -1.27278 0.943444
Q2FUW9   2 0.125 -1.27278 0.943444
Q2FW91   10 0.625 -1.27278 0.943444
Q2G137   11 0.6875 -1.27278 0.943444
Q2FVM0   12 0.75 -1.27278 0.943444
Q2G057   8 0.5 -1.27278 0.943444
Q2FXP5   9 0.5625 -1.27278 0.943444
Q2G1H2   2 0.125 -1.27278 0.943444
Q2FX99   4 0.25 -1.27278 0.943444
Q2G0J4   4 0.25 -1.27278 0.943444
Q2FX74   10 0.625 -1.27278 0.943444
Q2G1J9   5 0.3125 -1.27278 0.943444
Q2G1F7   2 0.125 -1.27278 0.943444
Q2G2R8   10 0.625 -1.27278 0.943444
Q2FW32   15 0.9375 -1.27278 0.943444
Q2FXZ4   16 1 0.903563 0.161558
Q2FUT0   11 0.6875 -1.27278 0.943444
Q2G084   10 0.625 -1.27278 0.943444
Q2G148   10 0.625 -1.27278 0.943444
Q2FYR0   11 0.6875 -1.27278 0.943444
Q2FW86   11 0.6875 -1.27278 0.943444
Q2FW01   10 0.625 -1.27278 0.943444
Q2FUX9   4 0.25 -1.27278 0.943444
Q2G212   5 0.3125 -1.27278 0.943444
Q2FZ84   16 1 0.903563 0.161558
Q2G0Y0   9 0.5625 -1.27278 0.943444
Q2FYU4   9 0.5625 -1.27278 0.943444
Q2G223   10 0.625 -1.27278 0.943444
Q2G136   8 0.5 -1.27278 0.943444
Q2G0G6   8 0.5 -1.27278 0.943444
Q2FWY6   17 1.0625 0.903563 0.161558
Q2FWZ2   10 0.625 -1.27278 0.943444
Q2G240   8 0.5 -1.27278 0.943444
O05154   12 0.75 -1.27278 0.943444
Q2FXP4   8 0.5 -1.27278 0.943444
Q2FVH5   8 0.5 -1.27278 0.943444
Q2FYP0   19 1.15152 0.903563 0.161558
Q2FUW5   11 0.666667 -1.27278 0.943444
Q2FX66   9 0.545455 -1.27278 0.943444
Q2G1P4   2 0.121212 -1.27278 0.943444
Q2FYI9   14 0.848485 -1.27278 0.943444
Q2G0I7   17 1.0303 0.903563 0.161558
Q2FXQ9   13 0.787879 -1.27278 0.943444
Q2FXL0   14 0.848485 -1.27278 0.943444
Q2FYR7   13 0.787879 -1.27278 0.943444
Q2G1W4   16 0.969697 -1.27278 0.943444
Q2G2C8   7 0.424242 -1.27278 0.943444
Q2G163   10 0.606061 -1.27278 0.943444
Q2FWL9   2 0.121212 -1.27278 0.943444
Q2FZH3   8 0.484848 -1.27278 0.943444
Q2FZR5   10 0.606061 -1.27278 0.943444
Q2G1W6   13 0.787879 -1.27278 0.943444
Q2FWA5   6 0.363636 -1.27278 0.943444
Q2FX17   7 0.424242 -1.27278 0.943444
Q2FXY1   13 0.787879 -1.27278 0.943444
Q2G2W1   5 0.30303 -1.27278 0.943444
Q2FV06   2 0.121212 -1.27278 0.943444
Q2FYW6   13 0.787879 -1.27278 0.943444
Q2G281   8 0.484848 -1.27278 0.943444
Q2G227   18 1.09091 0.903563 0.161558
Q2FWZ5   14 0.848485 -1.27278 0.943444
Q2FZX0   11 0.666667 -1.27278 0.943444
Q2FV51   4 0.242424 -1.27278 0.943444
Q2G082   4 0.242424 -1.27278 0.943444
Q2FWX4   5 0.30303 -1.27278 0.943444
Q2FZT1   15 0.909091 -1.27278 0.943444
Q2FYF3   10 0.606061 -1.27278 0.943444
Q2FXW9   10 0.606061 -1.27278 0.943444
O34090   17 1.0303 0.903563 0.161558
Q2FVE1   4 0.242424 -1.27278 0.943444
Q2FZL5   10 0.606061 -1.27278 0.943444
Q2G258   15 0.909091 -1.27278 0.943444
Q2FZW5   4 0.242424 -1.27278 0.943444
Q2FW63   4 0.242424 -1.27278 0.943444
Q2FXB4   10 0.606061 -1.27278 0.943444
Q2G1T5   5 0.30303 -1.27278 0.943444
Q2G1J5   8 0.484848 -1.27278 0.943444
Q2G0V0   16 0.969697 -1.27278 0.943444
Q2G0M7   12 0.727273 -1.27278 0.943444
Q2G1I5   12 0.727273 -1.27278 0.943444
Q2G146   10 0.606061 -1.27278 0.943444
Q2G1P6   18 1.09091 0.903563 0.161558
Q2G1W8   13 0.764706 -1.27278 0.943444
Q2G035   13 0.764706 -1.27278 0.943444
Q2G1I3   7 0.411765 -1.27278 0.943444
Q2FWM2   15 0.882353 -1.27278 0.943444
Q2FYJ3   12 0.705882 -1.27278 0.943444
Q2G0L8   13 0.764706 -1.27278 0.943444
Q2G164   16 0.941176 -1.27278 0.943444
Q2FVT7   17 1 0.903563 0.161558
Q2G1R3   10 0.588235 -1.27278 0.943444
Q2G1T6   10 0.588235 -1.27278 0.943444
Q2FZN7   19 1.11765 0.903563 0.161558
Q2FY83   7 0.411765 -1.27278 0.943444
Q2FZX9   13 0.764706 -1.27278 0.943444
Q2FYL5   8 0.470588 -1.27278 0.943444
Q2G218   12 0.705882 -1.27278 0.943444
Q2G0M5   10 0.588235 -1.27278 0.943444
Q2FW78   2 0.117647 -1.27278 0.943444
P52078   12 0.705882 -1.27278 0.943444
Q7X2S2   11 0.647059 -1.27278 0.943444
Q2FZG4   8 0.470588 -1.27278 0.943444
Q2G0M4   16 0.941176 -1.27278 0.943444
Q2FVA2   13 0.764706 -1.27278 0.943444
Q2G115   10 0.588235 -1.27278 0.943444
Q2G0M8   17 1 0.903563 0.161558
Q2G1U4   11 0.647059 -1.27278 0.943444
Q2G1D0   15 0.882353 -1.27278 0.943444
Q2G2S0   7 0.411765 -1.27278 0.943444
Q2G2N5   7 0.411765 -1.27278 0.943444
Q2G222   8 0.470588 -1.27278 0.943444
Q2G1C8   7 0.411765 -1.27278 0.943444
Q2FV40   8 0.470588 -1.27278 0.943444
Q2FXT1   12 0.705882 -1.27278 0.943444
Q2FZZ2   12 0.705882 -1.27278 0.943444
Q2FY01   12 0.705882 -1.27278 0.943444
Q2FVJ8   14 0.823529 -1.27278 0.943444
Q2FXK2   13 0.764706 -1.27278 0.943444
Q2FUS7   13 0.764706 -1.27278 0.943444
Q2FVP1   4 0.235294 -1.27278 0.943444
Q2FYN7   8 0.470588 -1.27278 0.943444
P69848   18 1.05882 0.903563 0.161558
Q2FWN8   17 1 0.903563 0.161558
Q2FV62   8 0.470588 -1.27278 0.943444
Q2FWW7   17 1 0.903563 0.161558
Q2G1Y5   12 0.705882 -1.27278 0.943444
Q2FXA3   8 0.470588 -1.27278 0.943444
Q2FYV3   13 0.764706 -1.27278 0.943444
Q2G1H4   16 0.941176 -1.27278 0.943444
Q2G038   10 0.588235 -1.27278 0.943444
Q2G161   2 0.117647 -1.27278 0.943444
Q2FYV1   16 0.941176 -1.27278 0.943444
Q2FZ09   10 0.588235 -1.27278 0.943444
Q2FW90   16 0.941176 -1.27278 0.943444
Q2G290   10 0.588235 -1.27278 0.943444
P60611   10 0.588235 -1.27278 0.943444
Q2FV58   11 0.647059 -1.27278 0.943444
Q2G0C6   11 0.647059 -1.27278 0.943444
Q2G050   10 0.588235 -1.27278 0.943444
Q2G0V2   10 0.588235 -1.27278 0.943444
Q2FVQ4   7 0.411765 -1.27278 0.943444
Q2G094   10 0.571429 -1.27278 0.943444
Q2FY59   17 0.971429 -1.27278 0.943444
Q2FVX7   13 0.742857 -1.27278 0.943444
Q2FVP4   16 0.914286 -1.27278 0.943444
Q2G185   9 0.514286 -1.27278 0.943444
Q2FXP8   2 0.114286 -1.27278 0.943444
Q2G275   9 0.514286 -1.27278 0.943444
Q2G1D9   13 0.742857 -1.27278 0.943444
Q2FXI3   10 0.571429 -1.27278 0.943444
Q2FYM2   13 0.742857 -1.27278 0.943444
P14738   7 0.4 -1.27278 0.943444
Q2G2Q2   10 0.571429 -1.27278 0.943444
Q2G0M9   16 0.914286 -1.27278 0.943444
Q2FY67   11 0.628571 -1.27278 0.943444
Q2FWX8   6 0.342857 -1.27278 0.943444
Q2FUT9   14 0.8 -1.27278 0.943444
Q2FZS0   12 0.685714 -1.27278 0.943444
Q2G2A8   11 0.628571 -1.27278 0.943444
Q2FUY2   5 0.285714 -1.27278 0.943444
Q2FZL8   14 0.8 -1.27278 0.943444
Q2FW93   6 0.342857 -1.27278 0.943444
Q2G1L7   13 0.742857 -1.27278 0.943444
Q2FW41   9 0.514286 -1.27278 0.943444
Q2FZY6   10 0.571429 -1.27278 0.943444
Q2G042   2 0.114286 -1.27278 0.943444
Q2FWK2   15 0.857143 -1.27278 0.943444
Q2FYF4   13 0.742857 -1.27278 0.943444
Q2FZP2   10 0.571429 -1.27278 0.943444
Q2G1G7   10 0.571429 -1.27278 0.943444
Q2G1H5   16 0.914286 -1.27278 0.943444
Q2G2S7   9 0.514286 -1.27278 0.943444
Q2FY53   12 0.685714 -1.27278 0.943444
Q2G1N2   10 0.571429 -1.27278 0.943444
Q2G2V2   10 0.571429 -1.27278 0.943444
Q2G1H6   12 0.685714 -1.27278 0.943444
Q2FZA9   12 0.685714 -1.27278 0.943444
Q2FXI5   14 0.8 -1.27278 0.943444
Q2G206   2 0.114286 -1.27278 0.943444
Q2FWN6   10 0.571429 -1.27278 0.943444
Q2FUQ2   14 0.8 -1.27278 0.943444
Q2G1K3   8 0.457143 -1.27278 0.943444
Q2FZ76   10 0.571429 -1.27278 0.943444
Q2FY54   15 0.857143 -1.27278 0.943444
Q2G289   8 0.457143 -1.27278 0.943444
Q2FY14   15 0.857143 -1.27278 0.943444
Q2FV77   17 0.971429 -1.27278 0.943444
Q2G064   17 0.971429 -1.27278 0.943444
Q2G033   11 0.628571 -1.27278 0.943444
Q2G198   15 0.857143 -1.27278 0.943444
Q2G0K4   5 0.285714 -1.27278 0.943444
Q2G0V3   15 0.857143 -1.27278 0.943444
Q2FWE2   16 0.888889 -1.27278 0.943444
Q2G089   14 0.777778 -1.27278 0.943444
Q2FZL3   10 0.555556 -1.27278 0.943444
Q2G087   17 0.944444 -1.27278 0.943444
Q2G0A7   8 0.444444 -1.27278 0.943444
Q2FVF9   16 0.888889 -1.27278 0.943444
Q2G071   14 0.777778 -1.27278 0.943444
Q2FUZ2   17 0.944444 -1.27278 0.943444
Q2FY27   14 0.777778 -1.27278 0.943444
Q2FXX4   11 0.611111 -1.27278 0.943444
Q2G1E6   17 0.944444 -1.27278 0.943444
Q2G1G5   14 0.777778 -1.27278 0.943444
Q2G2Q3   15 0.833333 -1.27278 0.943444
Q2FZF0   9 0.5 -1.27278 0.943444
Q2G2D2   17 0.944444 -1.27278 0.943444
Q2FXT4   10 0.555556 -1.27278 0.943444
Q2FZI8   15 0.833333 -1.27278 0.943444
Q2FUS8   6 0.333333 -1.27278 0.943444
Q2FVR9   8 0.444444 -1.27278 0.943444
Q2FXP2   17 0.944444 -1.27278 0.943444
Q2FX94   8 0.444444 -1.27278 0.943444
Q2G2A5   11 0.611111 -1.27278 0.943444
Q2FZP7   10 0.555556 -1.27278 0.943444
Q2G1R7   11 0.611111 -1.27278 0.943444
Q2G015   6 0.333333 -1.27278 0.943444
Q2FZF4   16 0.888889 -1.27278 0.943444
Q2G1E5   16 0.888889 -1.27278 0.943444
Q2FWH9   7 0.388889 -1.27278 0.943444
Q2G069   12 0.666667 -1.27278 0.943444
Q2FZK3   13 0.722222 -1.27278 0.943444
Q2FZU5   12 0.666667 -1.27278 0.943444
Q2FYT4   10 0.555556 -1.27278 0.943444
Q2FWK4   15 0.833333 -1.27278 0.943444
Q2FY40   14 0.777778 -1.27278 0.943444
Q2FWY4   2 0.111111 -1.27278 0.943444
Q2G156   6 0.333333 -1.27278 0.943444
Q2G045   14 0.777778 -1.27278 0.943444
Q2FZS6   8 0.444444 -1.27278 0.943444
Q2FYC7   15 0.833333 -1.27278 0.943444
Q2FW73   10 0.555556 -1.27278 0.943444
Q2G1H3   17 0.944444 -1.27278 0.943444
Q2FXJ6   9 0.5 -1.27278 0.943444
Q2FUS2   2 0.108108 -1.27278 0.943444
Q2G120   14 0.756757 -1.27278 0.943444
Q2G2T9   9 0.486486 -1.27278 0.943444
Q2G1N9   7 0.378378 -1.27278 0.943444
Q2FXL9   13 0.702703 -1.27278 0.943444
Q2G0W4   12 0.648649 -1.27278 0.943444
Q2G0R6   9 0.486486 -1.27278 0.943444
Q2G1C4   10 0.540541 -1.27278 0.943444
Q2FWY9   18 0.972973 -1.27278 0.943444
Q2G1K4   11 0.594595 -1.27278 0.943444
Q2FYK3   15 0.810811 -1.27278 0.943444
Q2G1N4   12 0.648649 -1.27278 0.943444
Q2G065   10 0.540541 -1.27278 0.943444
Q2FX88   18 0.972973 -1.27278 0.943444
Q2FVW9   10 0.540541 -1.27278 0.943444
Q2G1E0   10 0.540541 -1.27278 0.943444
Q2G2P2   11 0.594595 -1.27278 0.943444
Q2G0V5   2 0.108108 -1.27278 0.943444
Q2FWA2   13 0.702703 -1.27278 0.943444
Q2FZU1   13 0.702703 -1.27278 0.943444
Q2FX77   11 0.594595 -1.27278 0.943444
Q2FW75   11 0.594595 -1.27278 0.943444
Q2FUT5   8 0.432432 -1.27278 0.943444
Q2G234   11 0.594595 -1.27278 0.943444
Q2FZU6   17 0.918919 -1.27278 0.943444
Q2G1Y2   4 0.216216 -1.27278 0.943444
Q2FXN7   10 0.540541 -1.27278 0.943444
Q2G2J3   2 0.108108 -1.27278 0.943444
Q2G0G1   8 0.432432 -1.27278 0.943444
Q2FW62   9 0.486486 -1.27278 0.943444
Q2FUP7   13 0.702703 -1.27278 0.943444
Q2G1J3   8 0.432432 -1.27278 0.943444
Q2FZ15   14 0.756757 -1.27278 0.943444
Q2G1D3   7 0.378378 -1.27278 0.943444
Q2G0K2   15 0.810811 -1.27278 0.943444
Q2FWC1   12 0.648649 -1.27278 0.943444
Q2FXM5   10 0.540541 -1.27278 0.943444
Q2FY46   9 0.486486 -1.27278 0.943444
Q2G1K0   9 0.486486 -1.27278 0.943444
Q2FXT6   12 0.648649 -1.27278 0.943444
Q2FZM4   12 0.648649 -1.27278 0.943444
Q2FXG1   14 0.756757 -1.27278 0.943444
Q2FXL1   19 1.02703 0.903563 0.161558
Q2FWX5   16 0.864865 -1.27278 0.943444
# cudaSaTabsearch LTYPE = T LORDER = F LSOLN = F
# QUERY ID = PF04468 
# DBFILE = ./tableaux.ascii.DB                                                             
Q2G1I1   10 0.526316 -1.27278  0.943444
Q2G1K2   8 0.421053 -1.27278  0.943444
Q2FUU5   8 0.421053 -1.27278  0.943444
Q2FXB6   14 0.736842 -1.27278  0.943444
Q2FZU2   10 0.526316 -1.27278  0.943444
Q2FZK0   3 0.157895 -1.27278  0.943444
Q2FY33   15 0.789474 -1.27278  0.943444
Q2G098   14 0.736842 -1.27278  0.943444
Q2FZ46   11 0.578947 -1.27278  0.943444
Q2FZQ5   10 0.526316 -1.27278  0.943444
Q2FXU8   8 0.421053 -1.27278  0.943444
Q9EZ08   11 0.578947 -1.27278  0.943444
Q2G1B9   9 0.473684 -1.27278  0.943444
Q2FZ73   13 0.684211 -1.27278  0.943444
Q2FY35   11 0.578947 -1.27278  0.943444
Q2FZ16   15 0.789474 -1.27278  0.943444
Q2FYR2   13 0.684211 -1.27278  0.943444
Q2FWY3   7 0.368421 -1.27278  0.943444
Q2G2F5   10 0.526316 -1.27278  0.943444
Q2G032   15 0.789474 -1.27278  0.943444
Q2FZ10   16 0.842105 -1.27278  0.943444
Q2G255   10 0.526316 -1.27278  0.943444
Q2G0X6   12 0.631579 -1.27278  0.943444
Q2FYH0   11 0.578947 -1.27278  0.943444
Q2FXJ9   9 0.473684 -1.27278  0.943444
Q2FZT4   12 0.631579 -1.27278  0.943444
Q2FVE6   12 0.631579 -1.27278  0.943444
Q2FYD3   8 0.421053 -1.27278  0.943444
Q2FXT5   17 0.894737 -1.27278  0.943444
Q2FY60   16 0.842105 -1.27278  0.943444
Q2G2D7   8 0.421053 -1.27278  0.943444
Q2FX16   12 0.631579 -1.27278  0.943444
Q2FZ34   12 0.631579 -1.27278  0.943444
Q2G1S4   10 0.526316 -1.27278  0.943444
Q2G147   18 0.947368 -1.27278  0.943444
Q2G1J7   11 0.578947 -1.27278  0.943444
Q2G2A7   13 0.684211 -1.27278  0.943444
Q2G2M6   11 0.578947 -1.27278  0.943444
Q2FV30   12 0.631579 -1.27278  0.943444
Q2FVL5   13 0.684211 -1.27278  0.943444
Q2FXY0   10 0.526316 -1.27278  0.943444
Q2FZL1   15 0.789474 -1.27278  0.943444
Q2FW45   8 0.421053 -1.27278  0.943444
Q2FZU0   10 0.512821 -1.27278  0.943444
Q2FWZ0   13 0.666667 -1.27278  0.943444
Q2G2H5   14 0.717949 -1.27278  0.943444
Q2FYG9   17 0.871795 -1.27278  0.943444
Q2G2X6   10 0.512821 -1.27278  0.943444
Q2G155   10 0.512821 -1.27278  0.943444
Q2FXY9   10 0.512821 -1.27278  0.943444
Q2FZ37   14 0.717949 -1.27278  0.943444
Q2FVI7   12 0.615385 -1.27278  0.943444
Q2FYS1   18 0.923077 -1.27278  0.943444
Q2FXL5   15 0.769231 -1.27278  0.943444
Q2G1J4   13 0.666667 -1.27278  0.943444
Q2FWZ3   17 0.871795 -1.27278  0.943444
Q2G2P7   9 0.461538 -1.27278  0.943444
Q2FVH3   15 0.769231 -1.27278  0.943444
Q2FZ31   8 0.410256 -1.27278  0.943444
Q2G283   13 0.666667 -1.27278  0.943444
Q2FZ66   13 0.666667 -1.27278  0.943444
Q2FWY7   2 0.102564 -1.27278  0.943444
Q2G1F9   11 0.564103 -1.27278  0.943444
Q2FZJ4   18 0.923077 -1.27278  0.943444
Q2FZQ1   6 0.307692 -1.27278  0.943444
Q2FY80   13 0.666667 -1.27278  0.943444
Q2G2D4   7 0.358974 -1.27278  0.943444
Q2FYP1   16 0.820513 -1.27278  0.943444
Q2FYF9   9 0.461538 -1.27278  0.943444
Q2G0B3   9 0.461538 -1.27278  0.943444
Q2FUT8   12 0.615385 -1.27278  0.943444
Q2FYR1   15 0.769231 -1.27278  0.943444
Q2FYL3   11 0.564103 -1.27278  0.943444
Q2FVG4   4 0.205128 -1.27278  0.943444
Q2FVP8   8 0.410256 -1.27278  0.943444
Q2FZ28   10 0.5 -1.27278  0.943444
Q2G1F0   12 0.6 -1.27278  0.943444
P95689   14 0.7 -1.27278  0.943444
Q2FYH6   13 0.65 -1.27278  0.943444
Q2FXD1   15 0.75 -1.27278  0.943444
Q2G0X5   14 0.7 -1.27278  0.943444
Q2FXN8   4 0.2 -1.27278  0.943444
Q2G0N0   15 0.75 -1.27278  0.943444
Q2G268   13 0.65 -1.27278  0.943444
Q2FV61   14 0.7 -1.27278  0.943444
Q2FXL7   11 0.55 -1.27278  0.943444
Q2FUR5   10 0.5 -1.27278  0.943444
Q2FXV6   9 0.45 -1.27278  0.943444
Q2G2C5   14 0.7 -1.27278  0.943444
Q2FVJ6   17 0.85 -1.27278  0.943444
Q2G1Y4   15 0.75 -1.27278  0.943444
Q2FVI0   4 0.2 -1.27278  0.943444
Q2FXJ8   14 0.7 -1.27278  0.943444
Q2FZU7   12 0.6 -1.27278  0.943444
Q2G2X4   8 0.4 -1.27278  0.943444
Q2FZA8   13 0.65 -1.27278  0.943444
Q2FW96   9 0.45 -1.27278  0.943444
Q2FYV4   18 0.9 -1.27278  0.943444
O07325   11 0.55 -1.27278  0.943444
Q2G1C1   8 0.4 -1.27278  0.943444
Q2FZR9   14 0.7 -1.27278  0.943444
Q2FVW3   12 0.6 -1.27278  0.943444
Q2G124   16 0.8 -1.27278  0.943444
P0C0V7   13 0.65 -1.27278  0.943444
Q2FX52   13 0.634146 -1.27278  0.943444
Q2G2C7   12 0.585366 -1.27278  0.943444
Q2G2D5   12 0.585366 -1.27278  0.943444
Q2FXQ7   17 0.829268 -1.27278  0.943444
Q2FZW0   9 0.439024 -1.27278  0.943444
Q2FVG3   12 0.585366 -1.27278  0.943444
Q2FXR4   15 0.731707 -1.27278  0.943444
Q2FZ67   13 0.634146 -1.27278  0.943444
Q2G243   8 0.390244 -1.27278  0.943444
Q2FV76   13 0.634146 -1.27278  0.943444
Q2FVZ4   16 0.780488 -1.27278  0.943444
Q2FWC5   12 0.585366 -1.27278  0.943444
Q2FZY3   10 0.487805 -1.27278  0.943444
Q2FWH5   9 0.439024 -1.27278  0.943444
Q2G241   8 0.390244 -1.27278  0.943444
Q2FV35   11 0.536585 -1.27278  0.943444
Q2G0T5   16 0.780488 -1.27278  0.943444
Q2G1A9   13 0.634146 -1.27278  0.943444
Q2FYU7   9 0.439024 -1.27278  0.943444
Q2G2E0   5 0.243902 -1.27278  0.943444
Q2FVT6   9 0.439024 -1.27278  0.943444
Q2G0D7   9 0.439024 -1.27278  0.943444
Q2G1M6   10 0.487805 -1.27278  0.943444
Q2G0A6   7 0.341463 -1.27278  0.943444
Q2FUY6   9 0.439024 -1.27278  0.943444
Q2FYJ2   11 0.536585 -1.27278  0.943444
Q2G2E5   11 0.52381 -1.27278  0.943444
Q2G2P5   13 0.619048 -1.27278  0.943444
Q2G1R6   12 0.571429 -1.27278  0.943444
Q2FYF0   8 0.380952 -1.27278  0.943444
Q2FVH8   7 0.333333 -1.27278  0.943444
Q2FUU3   10 0.47619 -1.27278  0.943444
Q2FVG8   13 0.619048 -1.27278  0.943444
Q9ZAH5   11 0.52381 -1.27278  0.943444
Q2G2U0   9 0.428571 -1.27278  0.943444
Q2FYR4   12 0.571429 -1.27278  0.943444
Q2G256   12 0.571429 -1.27278  0.943444
Q2FVY0   11 0.52381 -1.27278  0.943444
Q2G0Q2   12 0.571429 -1.27278  0.943444
Q2G0R2   14 0.666667 -1.27278  0.943444
Q2G0Q3   13 0.619048 -1.27278  0.943444
Q2FWZ9   13 0.619048 -1.27278  0.943444
Q53705   16 0.761905 -1.27278  0.943444
Q2G2U3   13 0.619048 -1.27278  0.943444
Q2FYY6   13 0.619048 -1.27278  0.943444
Q2FWL3   10 0.47619 -1.27278  0.943444
Q2FY50   9 0.428571 -1.27278  0.943444
Q2FXN4   13 0.619048 -1.27278  0.943444
Q2G179   8 0.380952 -1.27278  0.943444
Q2G1L6   10 0.47619 -1.27278  0.943444
Q2FXU4   15 0.714286 -1.27278  0.943444
Q2G1E9   11 0.52381 -1.27278  0.943444
Q2G232   15 0.714286 -1.27278  0.943444
Q2FXH9   13 0.619048 -1.27278  0.943444
Q2G0X3   6 0.285714 -1.27278  0.943444
Q2FXD0   12 0.571429 -1.27278  0.943444
Q2G0G3   9 0.428571 -1.27278  0.943444
Q2FWW3   17 0.809524 -1.27278  0.943444
Q2FYG0   14 0.651163 -1.27278  0.943444
Q2FZS9   10 0.465116 -1.27278  0.943444
Q2FYS2   15 0.697674 -1.27278  0.943444
Q2G2U4   15 0.697674 -1.27278  0.943444
Q2FWJ9   14 0.651163 -1.27278  0.943444
Q2FWF0   13 0.604651 -1.27278  0.943444
Q2FXR9   14 0.651163 -1.27278  0.943444
Q2FZV7   9 0.418605 -1.27278  0.943444
Q2G1W0   14 0.651163 -1.27278  0.943444
Q2G2I0   17 0.790698 -1.27278  0.943444
Q2G153   13 0.604651 -1.27278  0.943444
Q2FWD7   14 0.651163 -1.27278  0.943444
Q2FY15   10 0.465116 -1.27278  0.943444
Q2FV54   11 0.511628 -1.27278  0.943444
Q2FZ74   11 0.511628 -1.27278  0.943444
Q2FYV5   12 0.55814 -1.27278  0.943444
Q2G2I1   14 0.651163 -1.27278  0.943444
Q2FXZ6   10 0.465116 -1.27278  0.943444
Q2G0U0   14 0.651163 -1.27278  0.943444
Q2G0Y6   14 0.651163 -1.27278  0.943444
Q2FXJ0   14 0.651163 -1.27278  0.943444
Q2FY43   16 0.727273 -1.27278  0.943444
Q2FWM1   5 0.227273 -1.27278  0.943444
Q2FVJ1   13 0.590909 -1.27278  0.943444
Q2G0K3   15 0.681818 -1.27278  0.943444
Q2FY66   15 0.681818 -1.27278  0.943444
Q2FW99   6 0.272727 -1.27278  0.943444
Q2FV10   9 0.409091 -1.27278  0.943444
Q2FXJ5   11 0.5 -1.27278  0.943444
Q2FX69   8 0.363636 -1.27278  0.943444
Q2G0B2   12 0.545455 -1.27278  0.943444
Q2FX14   10 0.454545 -1.27278  0.943444
Q2FYD8   14 0.636364 -1.27278  0.943444
Q2FWE5   16 0.727273 -1.27278  0.943444
Q2G2A3   11 0.5 -1.27278  0.943444
Q2FZH8   11 0.5 -1.27278  0.943444
Q2FX51   12 0.545455 -1.27278  0.943444
Q2FWE8   10 0.454545 -1.27278  0.943444
Q2G088   12 0.545455 -1.27278  0.943444
Q2G028   13 0.577778 -1.27278  0.943444
Q2G1S3   10 0.444444 -1.27278  0.943444
Q2FYN4   11 0.488889 -1.27278  0.943444
Q2FX86   17 0.755556 -1.27278  0.943444
Q2G2S8   9 0.4 -1.27278  0.943444
Q2FUW8   10 0.444444 -1.27278  0.943444
Q2FWD4   11 0.488889 -1.27278  0.943444
Q2FVH6   12 0.533333 -1.27278  0.943444
Q2G029   17 0.755556 -1.27278  0.943444
Q2G1R5   9 0.4 -1.27278  0.943444
Q2FX65   1 0.0444444 -1.27278  0.943444
Q2FZV6   17 0.755556 -1.27278  0.943444
Q2G1P1   15 0.666667 -1.27278  0.943444
Q2FVU4   14 0.622222 -1.27278  0.943444
Q2FVT5   16 0.711111 -1.27278  0.943444
Q2G2H4   13 0.577778 -1.27278  0.943444
Q2FZ58   16 0.711111 -1.27278  0.943444
Q2FVJ2   12 0.533333 -1.27278  0.943444
Q2FXW5   9 0.4 -1.27278  0.943444
Q2FWK1   15 0.666667 -1.27278  0.943444
Q2G031   10 0.444444 -1.27278  0.943444
Q2G0U1   10 0.444444 -1.27278  0.943444
Q2FW46   12 0.533333 -1.27278  0.943444
Q2FZY5   13 0.577778 -1.27278  0.943444
Q2FZI5   15 0.652174 -1.27278  0.943444
Q2FYR9   13 0.565217 -1.27278  0.943444
Q2FZ92   14 0.608696 -1.27278  0.943444
Q2G1D5   10 0.434783 -1.27278  0.943444
Q2FXM2   11 0.478261 -1.27278  0.943444
Q2FVM2   11 0.478261 -1.27278  0.943444
Q2FZN2   13 0.565217 -1.27278  0.943444
Q2G1U8   11 0.478261 -1.27278  0.943444
Q2FVS7   9 0.391304 -1.27278  0.943444
Q2FWB5   12 0.521739 -1.27278  0.943444
Q2FXX1   16 0.695652 -1.27278  0.943444
Q2G2J9   12 0.521739 -1.27278  0.943444
Q2G0Y7   10 0.434783 -1.27278  0.943444
Q2FW81   12 0.521739 -1.27278  0.943444
Q2FWK3   8 0.347826 -1.27278  0.943444
Q2FY34   15 0.652174 -1.27278  0.943444
Q2FXF8   10 0.434783 -1.27278  0.943444
Q2FXI9   16 0.695652 -1.27278  0.943444
Q05615   12 0.510638 -1.27278  0.943444
Q2FUW4   11 0.468085 -1.27278  0.943444
Q2FVF4   13 0.553191 -1.27278  0.943444
Q2FWI3   12 0.510638 -1.27278  0.943444
Q2FWG8   11 0.468085 -1.27278  0.943444
Q2G0R0   9 0.382979 -1.27278  0.943444
Q2G0I4   10 0.425532 -1.27278  0.943444
Q2FV67   10 0.425532 -1.27278  0.943444
Q2G091   14 0.595745 -1.27278  0.943444
Q2G1U1   10 0.425532 -1.27278  0.943444
Q2FUX7   12 0.510638 -1.27278  0.943444
Q2FY51   14 0.595745 -1.27278  0.943444
Q2FYP2   13 0.553191 -1.27278  0.943444
Q2G0F8   13 0.553191 -1.27278  0.943444
Q2FXH5   11 0.468085 -1.27278  0.943444
Q2G193   9 0.382979 -1.27278  0.943444
Q2FWD6   10 0.425532 -1.27278  0.943444
Q2FZ98   11 0.458333 -1.27278  0.943444
Q2FYQ2   11 0.458333 -1.27278  0.943444
Q2FWL5   11 0.458333 -1.27278  0.943444
Q2FV16   12 0.5 -1.27278  0.943444
Q2FWX9   9 0.375 -1.27278  0.943444
Q2G1J0   11 0.458333 -1.27278  0.943444
Q2G235   11 0.458333 -1.27278  0.943444
Q2FXK1   13 0.541667 -1.27278  0.943444
Q2FWF4   14 0.583333 -1.27278  0.943444
Q2FZC8   17 0.708333 -1.27278  0.943444
Q2FZQ4   8 0.333333 -1.27278  0.943444
O52582   9 0.375 -1.27278  0.943444
Q2FZI6   17 0.708333 -1.27278  0.943444
Q2FUW7   11 0.458333 -1.27278  0.943444
Q2G2M9   10 0.416667 -1.27278  0.943444
Q2FZD0   17 0.708333 -1.27278  0.943444
Q2FWK7   11 0.458333 -1.27278  0.943444
Q2FWU4   10 0.416667 -1.27278  0.943444
Q2FUX4   14 0.583333 -1.27278  0.943444
Q2G2V3   16 0.666667 -1.27278  0.943444
O05204   12 0.5 -1.27278  0.943444
Q2FYC2   9 0.367347 -1.27278  0.943444
Q2FZP6   11 0.44898 -1.27278  0.943444
Q2G0L2   9 0.367347 -1.27278  0.943444
Q2FZV1   4 0.163265 -1.27278  0.943444
Q2FVQ5   14 0.571429 -1.27278  0.943444
Q2FZW6   17 0.693878 -1.27278  0.943444
Q2FZI3   12 0.489796 -1.27278  0.943444
Q2G219   14 0.571429 -1.27278  0.943444
Q2FZR2   11 0.44898 -1.27278  0.943444
Q2FXZ2   11 0.44898 -1.27278  0.943444
Q2FYC6   12 0.489796 -1.27278  0.943444
Q2FYZ5   14 0.56 -1.27278  0.943444
Q2FWN4   12 0.48 -1.27278  0.943444
Q2G221   14 0.56 -1.27278  0.943444
Q2FZX5   12 0.48 -1.27278  0.943444
Q2FUW3   8 0.32 -1.27278  0.943444
Q2G2H3   12 0.48 -1.27278  0.943444
Q2FY08   13 0.52 -1.27278  0.943444
Q2FXU5   14 0.56 -1.27278  0.943444
Q2G1F8   11 0.44 -1.27278  0.943444
Q2FYW4   9 0.36 -1.27278  0.943444
Q2G142   15 0.6 -1.27278  0.943444
Q2G1U3   11 0.44 -1.27278  0.943444
Q2FZ18   17 0.68 -1.27278  0.943444
Q2FV24   11 0.44 -1.27278  0.943444
Q2G1C2   8 0.32 -1.27278  0.943444
Q2FYZ4   13 0.52 -1.27278  0.943444
Q2FWT4   11 0.44 -1.27278  0.943444
Q2FUX1   16 0.64 -1.27278  0.943444
Q2FZG9   17 0.666667 -1.27278  0.943444
Q2FVC1   14 0.54902 -1.27278  0.943444
Q2FYT3   9 0.352941 -1.27278  0.943444
Q2FY82   15 0.588235 -1.27278  0.943444
Q2FV02   16 0.627451 -1.27278  0.943444
Q2FXJ2   9 0.352941 -1.27278  0.943444
Q2FZ02   10 0.392157 -1.27278  0.943444
Q2G0L3   11 0.431373 -1.27278  0.943444
Q2FZH5   11 0.431373 -1.27278  0.943444
Q2FWH4   12 0.470588 -1.27278  0.943444
Q2FW49   10 0.392157 -1.27278  0.943444
Q93T05   14 0.54902 -1.27278  0.943444
Q2FX73   10 0.392157 -1.27278  0.943444
Q2G239   16 0.615385 -1.27278  0.943444
Q2G121   11 0.423077 -1.27278  0.943444
Q2FY11   11 0.423077 -1.27278  0.943444
Q2FV11   13 0.5 -1.27278  0.943444
Q2FZ05   13 0.5 -1.27278  0.943444
Q2G253   11 0.423077 -1.27278  0.943444
Q2FW98   13 0.5 -1.27278  0.943444
Q2G205   11 0.423077 -1.27278  0.943444
Q2FVE7   13 0.5 -1.27278  0.943444
Q2FYD0   16 0.615385 -1.27278  0.943444
Q2FZ19   17 0.653846 -1.27278  0.943444
Q2G1C7   17 0.653846 -1.27278  0.943444
Q2FV60   12 0.461538 -1.27278  0.943444
Q2FY64   11 0.423077 -1.27278  0.943444
Q2FZI9   13 0.5 -1.27278  0.943444
Q2FV57   14 0.528302 -1.27278  0.943444
Q2FXA5   10 0.377358 -1.27278  0.943444
Q2G2U8   4 0.150943 -1.27278  0.943444
Q2FZP0   12 0.45283 -1.27278  0.943444
Q2FZL7   8 0.301887 -1.27278  0.943444
Q2FZR3   12 0.45283 -1.27278  0.943444
Q2FWA0   13 0.490566 -1.27278  0.943444
Q2G090   11 0.415094 -1.27278  0.943444
Q2G1H0   11 0.407407 -1.27278  0.943444
Q2FZP4   13 0.481481 -1.27278  0.943444
Q2FUX0   14 0.518519 -1.27278  0.943444
Q2FV86   10 0.37037 -1.27278  0.943444
Q2FV14   12 0.444444 -1.27278  0.943444
Q2FUT2   13 0.481481 -1.27278  0.943444
Q2FZ64   12 0.444444 -1.27278  0.943444
Q2FUW1   9 0.327273 -1.27278  0.943444
Q2FWI0   10 0.363636 -1.27278  0.943444
Q2G2K5   10 0.363636 -1.27278  0.943444
Q2FWK6   10 0.363636 -1.27278  0.943444
Q2G0T9   10 0.363636 -1.27278  0.943444
Q2G078   15 0.545455 -1.27278  0.943444
Q2G1P3   11 0.4 -1.27278  0.943444
Q2G274   13 0.464286 -1.27278  0.943444
Q2FZD4   18 0.642857 -1.27278  0.943444
Q2FYS5   13 0.464286 -1.27278  0.943444
Q2G1K5   12 0.428571 -1.27278  0.943444
Q2G1L5   12 0.428571 -1.27278  0.943444
Q2G1M9   12 0.428571 -1.27278  0.943444
Q2FX67   11 0.392857 -1.27278  0.943444
Q2FZ32   7 0.25 -1.27278  0.943444
Q2FWH7   15 0.535714 -1.27278  0.943444
Q2FXT8   18 0.631579 -1.27278  0.943444
Q2FUQ3   9 0.315789 -1.27278  0.943444
Q2G1Y6   14 0.491228 -1.27278  0.943444
Q2FX68   8 0.280702 -1.27278  0.943444
Q2FWD1   11 0.385965 -1.27278  0.943444
Q2FUZ8   10 0.350877 -1.27278  0.943444
Q2G1F5   13 0.45614 -1.27278  0.943444
Q2G2T6   16 0.561404 -1.27278  0.943444
Q2FYD2   9 0.315789 -1.27278  0.943444
Q2FYA1   13 0.45614 -1.27278  0.943444
Q2FY21   13 0.45614 -1.27278  0.943444
Q2FZD3   11 0.385965 -1.27278  0.943444
Q2G1Z4   15 0.526316 -1.27278  0.943444
Q2G0S3   12 0.413793 -1.27278  0.943444
Q2FVQ3   12 0.413793 -1.27278  0.943444
Q2G2J4   7 0.241379 -1.27278  0.943444
Q2G2B8   13 0.448276 -1.27278  0.943444
Q2G0L5   6 0.206897 -1.27278  0.943444
Q2FW72   11 0.37931 -1.27278  0.943444
Q2FYT8   14 0.482759 -1.27278  0.943444
Q2FXM9   13 0.448276 -1.27278  0.943444
Q2G1Y0   11 0.37931 -1.27278  0.943444
Q2G2D0   9 0.310345 -1.27278  0.943444
Q2G2M2   13 0.448276 -1.27278  0.943444
Q2G1B7   12 0.413793 -1.27278  0.943444
Q2G1B8   8 0.275862 -1.27278  0.943444
Q2G0M6   13 0.448276 -1.27278  0.943444
Q2G1D8   16 0.542373 -1.27278  0.943444
Q2FV70   15 0.508475 -1.27278  0.943444
Q2FV72   17 0.576271 -1.27278  0.943444
Q2FVB2   13 0.440678 -1.27278  0.943444
Q2G122   9 0.305085 -1.27278  0.943444
Q2G1W2   12 0.4 -1.27278  0.943444
Q2FWW1   9 0.3 -1.27278  0.943444
Q2G1F4   14 0.466667 -1.27278  0.943444
Q2G093   13 0.433333 -1.27278  0.943444
Q2FXY7   18 0.6 -1.27278  0.943444
Q2G1C6   11 0.366667 -1.27278  0.943444
Q2FZ20   11 0.366667 -1.27278  0.943444
O50581   8 0.262295 -1.27278  0.943444
Q2G1N1   12 0.393443 -1.27278  0.943444
Q2G188   13 0.419355 -1.27278  0.943444
Q2G296   13 0.419355 -1.27278  0.943444
Q2G2E9   15 0.483871 -1.27278  0.943444
Q2G294   16 0.516129 -1.27278  0.943444
Q2FWJ5   13 0.419355 -1.27278  0.943444
Q2FW03   9 0.285714 -1.27278  0.943444
Q2G0N1   13 0.412698 -1.27278  0.943444
Q2FZJ0   14 0.444444 -1.27278  0.943444
Q2FYZ9   11 0.349206 -1.27278  0.943444
Q2FV74   13 0.412698 -1.27278  0.943444
Q2FXP7   11 0.349206 -1.27278  0.943444
Q2FXU1   16 0.507937 -1.27278  0.943444
Q2G1M8   12 0.380952 -1.27278  0.943444
Q2FXY4   10 0.31746 -1.27278  0.943444
Q2FZ94   12 0.375 -1.27278  0.943444
Q2FYI0   12 0.369231 -1.27278  0.943444
Q2FXT9   15 0.461538 -1.27278  0.943444
Q2G0D2   10 0.30303 -1.27278  0.943444
Q2FYB7   12 0.363636 -1.27278  0.943444
Q2FVN8   10 0.30303 -1.27278  0.943444
Q2FZ49   9 0.272727 -1.27278  0.943444
Q2FUW6   9 0.272727 -1.27278  0.943444
Q2G1P7   8 0.242424 -1.27278  0.943444
Q2FW70   11 0.328358 -1.27278  0.943444
Q2G0W1   16 0.477612 -1.27278  0.943444
Q2G024   12 0.358209 -1.27278  0.943444
Q2G1G8   15 0.447761 -1.27278  0.943444
Q2G1R9   8 0.238806 -1.27278  0.943444
O06446   10 0.298507 -1.27278  0.943444
Q2G1C9   20 0.597015 -1.27278  0.943444
Q2FXV8   9 0.264706 -1.27278  0.943444
Q2G0P5   11 0.323529 -1.27278  0.943444
Q2FV64   16 0.463768 -1.27278  0.943444
Q2FV87   13 0.371429 -1.27278  0.943444
Q2G1K9   8 0.225352 -1.27278  0.943444
Q2G266   11 0.309859 -1.27278  0.943444
Q59801   7 0.194444 -1.27278  0.943444
Q2FXH2   9 0.25 -1.27278  0.943444
Q53727   9 0.246575 -1.27278  0.943444
Q2G2Q0   10 0.273973 -1.27278  0.943444
Q2FZD8   12 0.324324 -1.27278  0.943444
Q2FYS4   13 0.351351 -1.27278  0.943444
Q2G1G2   11 0.297297 -1.27278  0.943444
Q2FXV9   15 0.4 -1.27278  0.943444
Q2G0L4   8 0.213333 -1.27278  0.943444
Q2FXR8   10 0.266667 -1.27278  0.943444
Q2FYJ0   12 0.32 -1.27278  0.943444
Q2FZS8   14 0.368421 -1.27278  0.943444
Q2FXN9   13 0.333333 -1.27278  0.943444
Q2FYM1   14 0.358974 -1.27278  0.943444
Q2FVZ5   15 0.384615 -1.27278  0.943444
Q2FVL8   14 0.35443 -1.27278  0.943444
Q2FZ40   11 0.278481 -1.27278  0.943444
Q2FYH5   9 0.225 -1.27278  0.943444
Q2FXB3   10 0.243902 -1.27278  0.943444
Q2FYS9   15 0.357143 -1.27278  0.943444
Q2G1Q4   11 0.261905 -1.27278  0.943444
Q2FVC3   13 0.309524 -1.27278  0.943444
Q2G046   15 0.352941 -1.27278  0.943444
Q2FWU3   9 0.211765 -1.27278  0.943444
Q2FZ72   11 0.258824 -1.27278  0.943444
Q2FZ82   9 0.211765 -1.27278  0.943444
Q9F1K0   9 0.204545 -1.27278  0.943444
Q2FVV9   10 0.217391 -1.27278  0.943444
Q2FZT6   9 0.193548 -1.27278  0.943444
Q2FWU5   7 0.150538 -1.27278  0.943444
Q2FYC8   8 0.170213 -1.27278  0.943444
Q2FZK7   8 0.166667 -1.27278  0.943444
Q2G2C1   11 0.229167 -1.27278  0.943444
Q2FZT5   9 0.181818 -1.27278  0.943444
Q2G0R8   8 0.16 -1.27278  0.943444
Q2FW95   7 0.14 -1.27278  0.943444
Q2G0N5   8 0.153846 -1.27278  0.943444
P47768   10 0.188679 -1.27278  0.943444
Q2FXH4   7 0.130841 -1.27278  0.943444
Q2FVM1   11 0.205607 -1.27278  0.943444
```
