## Supplementary Data 3 for "Mining folded proteomes in the era of accurate structure prediction": PF04478.output

```
# cudaSaTabsearch LTYPE = T LORDER = F LSOLN = F
# QUERY ID = PF04478 
# DBFILE = ./tableaux.ascii.DB                                                             
Q2G0V6   0 0 -1.27278 0.943444
Q2G075   0 0 -1.27278 0.943444
Q2G083   0 0 -1.27278 0.943444
Q2FZN3   0 0 -1.27278 0.943444
Q2FY90   0 0 -1.27278 0.943444
Q2FX91   0 0 -1.27278 0.943444
Q2FX54   0 0 -1.27278 0.943444
Q2FYQ4   0 0 -1.27278 0.943444
Q2G284   0 0 -1.27278 0.943444
Q2G0S4   0 0 -1.27278 0.943444
Q2FWM3   0 0 -1.27278 0.943444
Q2FX81   0 0 -1.27278 0.943444
Q2FXC6   0 0 -1.27278 0.943444
Q2FWJ7   0 0 -1.27278 0.943444
Q2FYJ9   0 0 -1.27278 0.943444
Q2G2E6   0 0 -1.27278 0.943444
Q2FWV0   0 0 -1.27278 0.943444
Q2FZC3   0 0 -1.27278 0.943444
Q2FVH9   0 0 -1.27278 0.943444
Q2FXQ5   0 0 -1.27278 0.943444
Q2FZU4   0 0 -1.27278 0.943444
Q2FYF8   0 0 -1.27278 0.943444
Q2FUR4   0 0 -1.27278 0.943444
Q2FYI2   0 0 -1.27278 0.943444
Q2FYY2   0 0 -1.27278 0.943444
Q2FW58   0 0 -1.27278 0.943444
P0C7Z3   0 0 -1.27278 0.943444
Q2G0T2   0 0 -1.27278 0.943444
Q2G1G9   0 0 -1.27278 0.943444
Q2FVJ0   0 0 -1.27278 0.943444
Q2FZ80   0 0 -1.27278 0.943444
Q2G1R4   0 0 -1.27278 0.943444
Q2FW02   0 0 -1.27278 0.943444
Q2G1X3   0 0 -1.27278 0.943444
Q2FWW4   0 0 -1.27278 0.943444
Q2FZE1   0 0 -1.27278 0.943444
Q2FY31   0 0 -1.27278 0.943444
Q2G018   0 0 -1.27278 0.943444
Q2FZI0   0 0 -1.27278 0.943444
Q2FUZ7   0 0 -1.27278 0.943444
Q2G250   0 0 -1.27278 0.943444
Q2FWU8   0 0 -1.27278 0.943444
Q2FYX5   0 0 -1.27278 0.943444
Q2FZY2   0 0 -1.27278 0.943444
Q2FZX8   0 0 -1.27278 0.943444
Q2FUY8   0 0 -1.27278 0.943444
Q2FV73   0 0 -1.27278 0.943444
Q2G0C5   0 0 -1.27278 0.943444
Q2FZ52   0 0 -1.27278 0.943444
Q2FVK6   0 0 -1.27278 0.943444
Q2G0Z3   0 0 -1.27278 0.943444
Q2FZJ8   0 0 -1.27278 0.943444
Q2FY57   0 0 -1.27278 0.943444
Q2G0W3   0 0 -1.27278 0.943444
Q2G0I2   0 0 -1.27278 0.943444
Q2FYX1   0 0 -1.27278 0.943444
Q2G0H2   0 0 -1.27278 0.943444
Q2FWJ8   0 0 -1.27278 0.943444
Q2FWZ7   0 0 -1.27278 0.943444
Q2FV04   0 0 -1.27278 0.943444
Q2G0H6   0 0 -1.27278 0.943444
Q2G291   0 0 -1.27278 0.943444
Q2G1A7   0 0 -1.27278 0.943444
Q2FVS8   0 0 -1.27278 0.943444
Q2FZ26   0 0 -1.27278 0.943444
Q2FXJ3   0 0 -1.27278 0.943444
Q2G231   0 0 -1.27278 0.943444
Q2G2N0   0 0 -1.27278 0.943444
Q2G2I2   0 0 -1.27278 0.943444
Q2FYU3   0 0 -1.27278 0.943444
Q2FWY5   0 0 -1.27278 0.943444
Q2G2E3   0 0 -1.27278 0.943444
Q2FV09   0 0 -1.27278 0.943444
Q2FX72   0 0 -1.27278 0.943444
Q2FWA3   0 0 -1.27278 0.943444
Q2FWF2   0 0 -1.27278 0.943444
Q2G0E4   0 0 -1.27278 0.943444
Q2G251   0 0 -1.27278 0.943444
P0C818   0 0 -1.27278 0.943444
Q2FXQ2   0 0 -1.27278 0.943444
Q2FXD4   0 0 -1.27278 0.943444
Q2G014   0 0 -1.27278 0.943444
Q2FWI9   0 0 -1.27278 0.943444
Q2FX79   0 0 -1.27278 0.943444
Q2FVP7   0 0 -1.27278 0.943444
Q2FZN4   0 0 -1.27278 0.943444
Q2FWU6   0 0 -1.27278 0.943444
Q2G2Y1   0 0 -1.27278 0.943444
Q2FYF6   0 0 -1.27278 0.943444
Q2FXK0   0 0 -1.27278 0.943444
Q2FVI9   0 0 -1.27278 0.943444
Q2G246   0 0 -1.27278 0.943444
Q2G053   0 0 -1.27278 0.943444
Q2FWK8   0 0 -1.27278 0.943444
Q2FXL8   0 0 -1.27278 0.943444
Q2G0Q4   0 0 -1.27278 0.943444
Q2FVB7   0 0 -1.27278 0.943444
Q2FYD6   0 0 -1.27278 0.943444
Q2FXK9   0 0 -1.27278 0.943444
Q2FV78   0 0 -1.27278 0.943444
Q2FXG4   0 0 -1.27278 0.943444
Q2G0C8   0 0 -1.27278 0.943444
Q2FWU9   0 0 -1.27278 0.943444
Q2FUX2   0 0 -1.27278 0.943444
Q2FYI8   0 0 -1.27278 0.943444
Q2FXA1   0 0 -1.27278 0.943444
Q2FV49   0 0 -1.27278 0.943444
Q2G1S0   0 0 -1.27278 0.943444
Q2G0G0   0 0 -1.27278 0.943444
P0C805   0 0 -1.27278 0.943444
Q2FWV9   0 0 -1.27278 0.943444
Q2G152   0 0 -1.27278 0.943444
Q2FX48   0 0 -1.27278 0.943444
Q2FXS5   0 0 -1.27278 0.943444
Q2FWL4   0 0 -1.27278 0.943444
P0C7Y1   0 0 -1.27278 0.943444
Q2FXA2   0 0 -1.27278 0.943444
Q2FY96   0 0 -1.27278 0.943444
Q2FVJ3   0 0 -1.27278 0.943444
Q2FZ24   0 0 -1.27278 0.943444
Q2G1X4   0 0 -1.27278 0.943444
Q2FYM6   0 0 -1.27278 0.943444
Q2FWX6   0 0 -1.27278 0.943444
Q2G1D2   0 0 -1.27278 0.943444
Q2FWC0   0 0 -1.27278 0.943444
Q2FZG7   0 0 -1.27278 0.943444
Q2G2P1   0 0 -1.27278 0.943444
Q2G1M4   0 0 -1.27278 0.943444
Q2FX29   0 0 -1.27278 0.943444
Q2FUZ3   0 0 -1.27278 0.943444
Q2FVZ9   0 0 -1.27278 0.943444
Q2G2N3   0 0 -1.27278 0.943444
Q2G237   0 0 -1.27278 0.943444
Q2FXN5   0 0 -1.27278 0.943444
Q2FYP7   0 0 -1.27278 0.943444
Q2FWC8   0 0 -1.27278 0.943444
Q2G209   0 0 -1.27278 0.943444
Q2FXX7   0 0 -1.27278 0.943444
Q2FV05   0 0 -1.27278 0.943444
Q2FWM8   0 0 -1.27278 0.943444
Q2FV00   0 0 -1.27278 0.943444
Q2FZF2   0 0 -1.27278 0.943444
Q2FV80   0 0 -1.27278 0.943444
Q2FZZ7   0 0 -1.27278 0.943444
Q2FWH8   0 0 -1.27278 0.943444
Q2FVS5   0 0 -1.27278 0.943444
Q2FWY0   0 0 -1.27278 0.943444
Q2FZM3   0 0 -1.27278 0.943444
Q2FZW8   0 0 -1.27278 0.943444
Q2FVY7   0 0 -1.27278 0.943444
Q2FXJ1   0 0 -1.27278 0.943444
Q2G0T7   0 0 -1.27278 0.943444
Q2FW40   0 0 -1.27278 0.943444
Q2FYU9   0 0 -1.27278 0.943444
Q2FUR0   0 0 -1.27278 0.943444
Q2G215   0 0 -1.27278 0.943444
Q2G169   0 0 -1.27278 0.943444
Q2G034   0 0 -1.27278 0.943444
Q2FUV8   0 0 -1.27278 0.943444
Q2FW44   0 0 -1.27278 0.943444
Q2FYJ8   0 0 -1.27278 0.943444
Q2FVR6   0 0 -1.27278 0.943444
Q2G183   0 0 -1.27278 0.943444
Q2G0S1   2 0.4 -1.27278 0.943444
Q2FX83   0 0 -1.27278 0.943444
Q2FYF7   0 0 -1.27278 0.943444
Q2G166   2 0.4 -1.27278 0.943444
Q2FX20   1 0.2 -1.27278 0.943444
Q2G020   0 0 -1.27278 0.943444
Q2FVC0   1 0.2 -1.27278 0.943444
Q2FVD1   0 0 -1.27278 0.943444
Q2FWH1   0 0 -1.27278 0.943444
Q2FYX2   0 0 -1.27278 0.943444
Q2FZB5   0 0 -1.27278 0.943444
Q2G0G8   0 0 -1.27278 0.943444
P0A0I4   2 0.4 -1.27278 0.943444
Q2G2C6   0 0 -1.27278 0.943444
Q2FVB1   0 0 -1.27278 0.943444
Q2FYN1   0 0 -1.27278 0.943444
Q2FV79   0 0 -1.27278 0.943444
Q2FVU9   0 0 -1.27278 0.943444
Q2G0W5   0 0 -1.27278 0.943444
Q2FW60   0 0 -1.27278 0.943444
Q2G269   0 0 -1.27278 0.943444
Q2FZS1   0 0 -1.27278 0.943444
Q2G1Y3   0 0 -1.27278 0.943444
Q2FWA4   2 0.4 -1.27278 0.943444
Q2G0C0   0 0 -1.27278 0.943444
Q2G2J6   0 0 -1.27278 0.943444
Q2G1R2   0 0 -1.27278 0.943444
Q2FXY8   0 0 -1.27278 0.943444
Q2FYL2   0 0 -1.27278 0.943444
Q2FYS3   0 0 -1.27278 0.943444
Q2FXS0   2 0.4 -1.27278 0.943444
Q2FWA7   0 0 -1.27278 0.943444
Q2FWV8   0 0 -1.27278 0.943444
Q2G279   0 0 -1.27278 0.943444
Q2FYB5   0 0 -1.27278 0.943444
Q2G175   0 0 -1.27278 0.943444
Q2FZ07   0 0 -1.27278 0.943444
Q2FVG7   0 0 -1.27278 0.943444
Q2G2P3   0 0 -1.27278 0.943444
Q2FZA3   0 0 -1.27278 0.943444
Q2FYE1   0 0 -1.27278 0.943444
Q2G2F8   0 0 -1.27278 0.943444
Q2FWS8   0 0 -1.27278 0.943444
Q2FXD8   0 0 -1.27278 0.943444
Q2FX46   0 0 -1.27278 0.943444
Q2FYB4   0 0 -1.27278 0.943444
Q2FYC0   1 0.2 -1.27278 0.943444
Q2FUY5   2 0.4 -1.27278 0.943444
Q2FYF2   0 0 -1.27278 0.943444
Q2G0R4   0 0 -1.27278 0.943444
Q2G1L1   0 0 -1.27278 0.943444
Q2FYB0   0 0 -1.27278 0.943444
Q2FWW5   0 0 -1.27278 0.943444
Q2FX04   0 0 -1.27278 0.943444
Q2FV33   0 0 -1.27278 0.943444
Q2FUX6   0 0 -1.27278 0.943444
Q2FVP5   0 0 -1.27278 0.943444
Q2G0W7   0 0 -1.27278 0.943444
Q2FXV1   0 0 -1.27278 0.943444
Q2G096   0 0 -1.27278 0.943444
Q2FV68   0 0 -1.27278 0.943444
Q2FVY6   1 0.2 -1.27278 0.943444
Q2FYY0   0 0 -1.27278 0.943444
Q2G005   0 0 -1.27278 0.943444
Q2G2B4   0 0 -1.27278 0.943444
Q2FVZ7   0 0 -1.27278 0.943444
Q2FW55   0 0 -1.27278 0.943444
Q2FV92   0 0 -1.27278 0.943444
Q2FYV9   0 0 -1.27278 0.943444
Q2FW74   1 0.2 -1.27278 0.943444
Q2FVK9   0 0 -1.27278 0.943444
Q2FZA4   0 0 -1.27278 0.943444
Q2FV25   0 0 -1.27278 0.943444
Q2FYG8   0 0 -1.27278 0.943444
Q2G216   1 0.2 -1.27278 0.943444
Q2FZ69   0 0 -1.27278 0.943444
Q2FV97   0 0 -1.27278 0.943444
Q2FZ95   0 0 -1.27278 0.943444
Q2FZN8   0 0 -1.27278 0.943444
Q2FZG2   0 0 -1.27278 0.943444
Q2G259   0 0 -1.27278 0.943444
Q2FYB6   0 0 -1.27278 0.943444
Q2FZD1   1 0.2 -1.27278 0.943444
Q2FYT6   0 0 -1.27278 0.943444
Q2G0Y2   0 0 -1.27278 0.943444
Q2FWZ1   0 0 -1.27278 0.943444
Q2FVC8   0 0 -1.27278 0.943444
Q2G2H1   0 0 -1.27278 0.943444
Q2FY47   0 0 -1.27278 0.943444
Q2FX78   1 0.2 -1.27278 0.943444
Q2FX47   2 0.4 -1.27278 0.943444
Q2FZA7   0 0 -1.27278 0.943444
Q2FV32   0 0 -1.27278 0.943444
Q2FYE6   0 0 -1.27278 0.943444
Q2FZ41   2 0.4 -1.27278 0.943444
Q2FYG3   0 0 -1.27278 0.943444
Q2FX01   2 0.4 -1.27278 0.943444
Q2FXU6   1 0.2 -1.27278 0.943444
Q2FYL7   0 0 -1.27278 0.943444
Q2FWQ3   0 0 -1.27278 0.943444
Q2FZY9   0 0 -1.27278 0.943444
Q2FV50   1 0.2 -1.27278 0.943444
Q2FUY7   0 0 -1.27278 0.943444
Q2FXP6   0 0 -1.27278 0.943444
Q2G1S9   0 0 -1.27278 0.943444
Q2FX18   0 0 -1.27278 0.943444
Q2FYU0   0 0 -1.27278 0.943444
Q2FXZ7   2 0.363636 -1.27278 0.943444
Q2G051   1 0.181818 -1.27278 0.943444
Q2FWS3   0 0 -1.27278 0.943444
Q2FW14   0 0 -1.27278 0.943444
Q2FYD7   0 0 -1.27278 0.943444
Q9RQP8   0 0 -1.27278 0.943444
Q2FZK2   2 0.363636 -1.27278 0.943444
Q2FWI7   2 0.363636 -1.27278 0.943444
Q2G182   1 0.181818 -1.27278 0.943444
Q2FYT7   1 0.181818 -1.27278 0.943444
Q2FV46   1 0.181818 -1.27278 0.943444
Q2FY58   0 0 -1.27278 0.943444
Q2FX06   0 0 -1.27278 0.943444
Q2FZH0   2 0.363636 -1.27278 0.943444
Q2FUZ4   2 0.363636 -1.27278 0.943444
Q2G102   2 0.363636 -1.27278 0.943444
Q2G1R8   0 0 -1.27278 0.943444
Q2G2J1   0 0 -1.27278 0.943444
Q2FX71   0 0 -1.27278 0.943444
Q2FUZ5   3 0.545455 -1.27278 0.943444
Q2FYP5   1 0.181818 -1.27278 0.943444
Q2G048   0 0 -1.27278 0.943444
Q2FUQ0   1 0.181818 -1.27278 0.943444
Q2FWS7   3 0.545455 -1.27278 0.943444
Q2FV65   0 0 -1.27278 0.943444
Q2G125   0 0 -1.27278 0.943444
Q2FYT2   2 0.363636 -1.27278 0.943444
Q2FVH7   2 0.363636 -1.27278 0.943444
Q2G127   1 0.181818 -1.27278 0.943444
Q2FYI5   0 0 -1.27278 0.943444
Q2FYX4   2 0.363636 -1.27278 0.943444
Q2G0M3   2 0.363636 -1.27278 0.943444
Q2FW87   2 0.363636 -1.27278 0.943444
Q2G211   1 0.181818 -1.27278 0.943444
Q2FXR5   2 0.363636 -1.27278 0.943444
Q2FWR5   0 0 -1.27278 0.943444
Q2FYD5   0 0 -1.27278 0.943444
Q2FY94   0 0 -1.27278 0.943444
Q2G2W8   0 0 -1.27278 0.943444
Q2FZL9   2 0.363636 -1.27278 0.943444
Q2FYT9   2 0.363636 -1.27278 0.943444
Q2FX44   1 0.181818 -1.27278 0.943444
Q2FXB2   0 0 -1.27278 0.943444
Q2FVF6   2 0.363636 -1.27278 0.943444
Q2G2F6   0 0 -1.27278 0.943444
Q2G2C3   0 0 -1.27278 0.943444
Q2FYA5   0 0 -1.27278 0.943444
Q2FYB1   0 0 -1.27278 0.943444
Q2G011   0 0 -1.27278 0.943444
Q2FV29   1 0.181818 -1.27278 0.943444
Q2FVW1   0 0 -1.27278 0.943444
Q2FYA4   1 0.181818 -1.27278 0.943444
Q2FY26   0 0 -1.27278 0.943444
Q2FXC1   3 0.545455 -1.27278 0.943444
Q2G2T0   2 0.363636 -1.27278 0.943444
Q2FY62   0 0 -1.27278 0.943444
Q2G2K4   2 0.363636 -1.27278 0.943444
Q2FW65   3 0.545455 -1.27278 0.943444
Q2FY05   2 0.363636 -1.27278 0.943444
Q2FV96   1 0.181818 -1.27278 0.943444
Q2G1S7   0 0 -1.27278 0.943444
Q2FWS9   0 0 -1.27278 0.943444
Q2G180   2 0.363636 -1.27278 0.943444
Q2G0L6   0 0 -1.27278 0.943444
Q2G189   0 0 -1.27278 0.943444
Q2FYD9   0 0 -1.27278 0.943444
Q2FWM6   2 0.363636 -1.27278 0.943444
Q2FXA6   0 0 -1.27278 0.943444
Q2G0U8   0 0 -1.27278 0.943444
Q2FXD9   0 0 -1.27278 0.943444
Q2FWF9   0 0 -1.27278 0.943444
Q2FXS3   0 0 -1.27278 0.943444
Q2FXX6   0 0 -1.27278 0.943444
Q2FWU2   0 0 -1.27278 0.943444
Q2FXD5   0 0 -1.27278 0.943444
Q2FZK8   2 0.363636 -1.27278 0.943444
Q2FV15   1 0.181818 -1.27278 0.943444
Q2FZZ5   2 0.363636 -1.27278 0.943444
Q2FW48   1 0.181818 -1.27278 0.943444
Q2FYB3   4 0.727273 -1.27278 0.943444
Q2FWT5   0 0 -1.27278 0.943444
Q2FVH4   1 0.181818 -1.27278 0.943444
Q2FWP4   2 0.363636 -1.27278 0.943444
Q2FYX9   0 0 -1.27278 0.943444
Q2G1U7   0 0 -1.27278 0.943444
Q2FXY6   0 0 -1.27278 0.943444
Q2FYT1   0 0 -1.27278 0.943444
Q2G244   0 0 -1.27278 0.943444
Q2FX30   0 0 -1.27278 0.943444
Q2FVZ3   0 0 -1.27278 0.943444
Q2FWP5   2 0.363636 -1.27278 0.943444
Q2FX41   0 0 -1.27278 0.943444
Q2G2R5   0 0 -1.27278 0.943444
Q2G2S3   2 0.333333 -1.27278 0.943444
Q2G004   0 0 -1.27278 0.943444
Q2FWV1   2 0.333333 -1.27278 0.943444
Q2G003   0 0 -1.27278 0.943444
Q2FZV3   0 0 -1.27278 0.943444
Q2G026   1 0.166667 -1.27278 0.943444
Q2FXG7   1 0.166667 -1.27278 0.943444
Q2FYL8   0 0 -1.27278 0.943444
Q2FZB6   0 0 -1.27278 0.943444
Q2FZE4   1 0.166667 -1.27278 0.943444
Q2FX11   3 0.5 -1.27278 0.943444
Q2G0Y3   2 0.333333 -1.27278 0.943444
Q2FZW7   1 0.166667 -1.27278 0.943444
Q2FX21   2 0.333333 -1.27278 0.943444
Q2G092   2 0.333333 -1.27278 0.943444
Q2FZB7   0 0 -1.27278 0.943444
Q2G0J9   2 0.333333 -1.27278 0.943444
Q2G1X2   0 0 -1.27278 0.943444
Q2FZD6   2 0.333333 -1.27278 0.943444
Q2FW67   3 0.5 -1.27278 0.943444
Q2G111   0 0 -1.27278 0.943444
Q2G2Y4   4 0.666667 -1.27278 0.943444
Q2FY38   0 0 -1.27278 0.943444
Q2FWJ0   0 0 -1.27278 0.943444
Q2G2T5   2 0.333333 -1.27278 0.943444
Q2FVG6   2 0.333333 -1.27278 0.943444
Q2G1V8   1 0.166667 -1.27278 0.943444
Q2G1L0   0 0 -1.27278 0.943444
Q2FXD6   1 0.166667 -1.27278 0.943444
P0C948   1 0.166667 -1.27278 0.943444
Q2G1M2   0 0 -1.27278 0.943444
Q2FVW8   0 0 -1.27278 0.943444
Q2FX24   0 0 -1.27278 0.943444
Q2FWS4   2 0.333333 -1.27278 0.943444
Q2FYQ3   2 0.333333 -1.27278 0.943444
Q2G254   2 0.333333 -1.27278 0.943444
Q2FWB4   0 0 -1.27278 0.943444
Q2FUP8   2 0.333333 -1.27278 0.943444
Q2FZC2   1 0.166667 -1.27278 0.943444
Q2FYE4   2 0.333333 -1.27278 0.943444
Q2FWS2   0 0 -1.27278 0.943444
Q2FY03   2 0.333333 -1.27278 0.943444
Q2FVS6   2 0.333333 -1.27278 0.943444
Q2FXV2   2 0.333333 -1.27278 0.943444
Q2G2L6   0 0 -1.27278 0.943444
Q2G2I5   0 0 -1.27278 0.943444
Q2FYA2   3 0.5 -1.27278 0.943444
Q2FWV7   0 0 -1.27278 0.943444
Q2FXE7   3 0.5 -1.27278 0.943444
Q2G0J6   1 0.166667 -1.27278 0.943444
Q2FUU4   2 0.333333 -1.27278 0.943444
Q2FVJ4   0 0 -1.27278 0.943444
Q2FZM9   0 0 -1.27278 0.943444
Q2FZ51   2 0.333333 -1.27278 0.943444
Q2FY22   3 0.5 -1.27278 0.943444
Q2G2Q1   2 0.333333 -1.27278 0.943444
Q2G109   1 0.166667 -1.27278 0.943444
Q2G1D6   1 0.166667 -1.27278 0.943444
Q2FVC9   1 0.166667 -1.27278 0.943444
Q2G2R6   2 0.333333 -1.27278 0.943444
Q2FZ85   1 0.166667 -1.27278 0.943444
Q2FVK4   4 0.666667 -1.27278 0.943444
Q2G1V9   1 0.166667 -1.27278 0.943444
Q2G2H6   0 0 -1.27278 0.943444
Q2FWS6   2 0.333333 -1.27278 0.943444
Q2FZW4   1 0.166667 -1.27278 0.943444
Q2G1M3   1 0.166667 -1.27278 0.943444
Q2G1M0   2 0.333333 -1.27278 0.943444
Q2G1Y9   2 0.333333 -1.27278 0.943444
Q2FX45   4 0.666667 -1.27278 0.943444
Q2FWP8   0 0 -1.27278 0.943444
Q2FYP4   2 0.333333 -1.27278 0.943444
Q2FYL1   2 0.333333 -1.27278 0.943444
Q2G1L4   1 0.166667 -1.27278 0.943444
Q2FUQ7   1 0.166667 -1.27278 0.943444
Q2G247   2 0.333333 -1.27278 0.943444
Q2FVV0   1 0.166667 -1.27278 0.943444
Q2FYU6   3 0.5 -1.27278 0.943444
Q2G2N6   2 0.333333 -1.27278 0.943444
Q2FXC9   0 0 -1.27278 0.943444
Q2FX42   3 0.5 -1.27278 0.943444
Q2FX26   5 0.833333 -1.27278 0.943444
Q2FWF3   0 0 -1.27278 0.943444
Q2FZY1   0 0 -1.27278 0.943444
Q2FW15   4 0.615385 -1.27278 0.943444
P0A0G2   2 0.307692 -1.27278 0.943444
Q2G2G5   2 0.307692 -1.27278 0.943444
Q2FY39   0 0 -1.27278 0.943444
Q2G0B5   3 0.461538 -1.27278 0.943444
Q2FZI1   4 0.615385 -1.27278 0.943444
Q2FUQ6   4 0.615385 -1.27278 0.943444
Q2FVR5   3 0.461538 -1.27278 0.943444
Q2G2W6   2 0.307692 -1.27278 0.943444
Q2FZR8   5 0.769231 -1.27278 0.943444
Q2FVY8   4 0.615385 -1.27278 0.943444
Q2FZ60   4 0.615385 -1.27278 0.943444
Q2FV82   0 0 -1.27278 0.943444
Q2FX23   1 0.153846 -1.27278 0.943444
Q2G1G3   2 0.307692 -1.27278 0.943444
P68805   2 0.307692 -1.27278 0.943444
Q2FVL0   4 0.615385 -1.27278 0.943444
Q2G2J0   3 0.461538 -1.27278 0.943444
Q2FZF1   5 0.769231 -1.27278 0.943444
Q2FXU9   3 0.461538 -1.27278 0.943444
Q2G1A2   4 0.615385 -1.27278 0.943444
Q2G1C3   1 0.153846 -1.27278 0.943444
Q2G1D4   1 0.153846 -1.27278 0.943444
Q2G0A8   1 0.153846 -1.27278 0.943444
Q2FVC7   1 0.153846 -1.27278 0.943444
Q2G133   2 0.307692 -1.27278 0.943444
Q2FY86   2 0.307692 -1.27278 0.943444
Q2FX92   2 0.307692 -1.27278 0.943444
Q2FW47   0 0 -1.27278 0.943444
Q2G1T9   0 0 -1.27278 0.943444
Q2FVU8   2 0.307692 -1.27278 0.943444
Q2FVD7   3 0.461538 -1.27278 0.943444
Q2FX55   0 0 -1.27278 0.943444
Q2FVD3   3 0.461538 -1.27278 0.943444
Q2G2B5   0 0 -1.27278 0.943444
Q2FWV6   0 0 -1.27278 0.943444
Q2FW29   2 0.307692 -1.27278 0.943444
Q2G0W6   0 0 -1.27278 0.943444
Q2FVD2   2 0.307692 -1.27278 0.943444
Q2FWR8   3 0.461538 -1.27278 0.943444
Q2FXA0   3 0.461538 -1.27278 0.943444
Q2FZB4   1 0.153846 -1.27278 0.943444
Q2FX37   3 0.461538 -1.27278 0.943444
Q2FX13   0 0 -1.27278 0.943444
Q2FWD8   7 1.07692 0.903563 0.161558
Q2G108   3 0.461538 -1.27278 0.943444
Q2G2V4   2 0.307692 -1.27278 0.943444
Q2FZW2   2 0.307692 -1.27278 0.943444
Q2FYY4   1 0.153846 -1.27278 0.943444
Q2FYB8   2 0.307692 -1.27278 0.943444
Q2FWC2   1 0.153846 -1.27278 0.943444
Q2FYE8   2 0.307692 -1.27278 0.943444
Q2FXK5   6 0.923077 -1.27278 0.943444
Q2FWT0   2 0.307692 -1.27278 0.943444
Q2FW19   2 0.307692 -1.27278 0.943444
Q2G100   2 0.307692 -1.27278 0.943444
Q2FYY3   0 0 -1.27278 0.943444
Q2FZ01   4 0.615385 -1.27278 0.943444
Q2FYY1   0 0 -1.27278 0.943444
Q2G103   5 0.769231 -1.27278 0.943444
Q2FV12   0 0 -1.27278 0.943444
Q2FWQ1   5 0.769231 -1.27278 0.943444
Q2FYY5   0 0 -1.27278 0.943444
Q2G207   2 0.307692 -1.27278 0.943444
Q2G1Y8   4 0.615385 -1.27278 0.943444
Q2FWZ8   1 0.153846 -1.27278 0.943444
Q2G0Z8   0 0 -1.27278 0.943444
Q2G2F7   2 0.307692 -1.27278 0.943444
Q2FYH9   0 0 -1.27278 0.943444
Q2FWB7   2 0.307692 -1.27278 0.943444
Q2FYN2   4 0.571429 -1.27278 0.943444
Q2FVQ6   3 0.428571 -1.27278 0.943444
Q2FWX3   2 0.285714 -1.27278 0.943444
Q2G187   1 0.142857 -1.27278 0.943444
Q2FW05   2 0.285714 -1.27278 0.943444
Q2FYC3   3 0.428571 -1.27278 0.943444
Q2FZJ2   5 0.714286 -1.27278 0.943444
Q2G0D6   1 0.142857 -1.27278 0.943444
Q2FWP7   1 0.142857 -1.27278 0.943444
Q2FX31   5 0.714286 -1.27278 0.943444
Q2FVZ6   0 0 -1.27278 0.943444
Q2G2A2   3 0.428571 -1.27278 0.943444
Q2FWQ8   4 0.571429 -1.27278 0.943444
Q2FVM9   2 0.285714 -1.27278 0.943444
Q2FYD1   7 1 0.903563 0.161558
Q2FYN3   0 0 -1.27278 0.943444
Q2FYI3   2 0.285714 -1.27278 0.943444
Q2G022   4 0.571429 -1.27278 0.943444
Q2G1Q3   0 0 -1.27278 0.943444
Q2FX58   2 0.285714 -1.27278 0.943444
Q2G2V1   4 0.571429 -1.27278 0.943444
Q2FVV5   3 0.428571 -1.27278 0.943444
Q2FZC0   7 1 0.903563 0.161558
Q2FV63   2 0.285714 -1.27278 0.943444
Q2FWG9   1 0.142857 -1.27278 0.943444
Q2FZA5   0 0 -1.27278 0.943444
Q2FX60   10 1.42857 0.903563 0.161558
Q2G2I8   7 1 0.903563 0.161558
Q2G2Y5   6 0.857143 -1.27278 0.943444
Q2G2Y2   1 0.142857 -1.27278 0.943444
Q2FWA6   3 0.428571 -1.27278 0.943444
Q2FWL8   3 0.428571 -1.27278 0.943444
Q2FY95   4 0.571429 -1.27278 0.943444
Q2FYC5   8 1.14286 0.903563 0.161558
Q2FV43   0 0 -1.27278 0.943444
Q2FVU0   5 0.714286 -1.27278 0.943444
Q2FZG5   1 0.142857 -1.27278 0.943444
Q2G2H9   2 0.285714 -1.27278 0.943444
Q2G1D1   4 0.571429 -1.27278 0.943444
Q2FWU7   5 0.714286 -1.27278 0.943444
P60647   3 0.428571 -1.27278 0.943444
Q2FUR7   2 0.285714 -1.27278 0.943444
Q2FWQ2   4 0.571429 -1.27278 0.943444
Q2G2M4   3 0.428571 -1.27278 0.943444
Q2G104   4 0.571429 -1.27278 0.943444
Q2FX76   2 0.285714 -1.27278 0.943444
Q2G2Q4   5 0.714286 -1.27278 0.943444
Q2FXQ1   3 0.428571 -1.27278 0.943444
Q2FX80   0 0 -1.27278 0.943444
Q2FZN6   4 0.571429 -1.27278 0.943444
Q2G009   4 0.571429 -1.27278 0.943444
Q2G021   2 0.285714 -1.27278 0.943444
Q2FWH0   2 0.285714 -1.27278 0.943444
Q2FXQ0   4 0.571429 -1.27278 0.943444
Q2FX64   3 0.428571 -1.27278 0.943444
Q2FY98   0 0 -1.27278 0.943444
Q2FWK5   4 0.571429 -1.27278 0.943444
Q2FYK1   1 0.142857 -1.27278 0.943444
Q2FXF0   1 0.142857 -1.27278 0.943444
Q2FY70   4 0.571429 -1.27278 0.943444
Q2G114   2 0.285714 -1.27278 0.943444
Q2FX38   2 0.285714 -1.27278 0.943444
Q2FUP9   3 0.428571 -1.27278 0.943444
Q2FVV3   6 0.857143 -1.27278 0.943444
Q2G113   4 0.571429 -1.27278 0.943444
Q2FWB2   4 0.571429 -1.27278 0.943444
Q2FWT6   2 0.285714 -1.27278 0.943444
Q2FW28   6 0.857143 -1.27278 0.943444
Q2FUQ9   4 0.571429 -1.27278 0.943444
Q2FY00   1 0.142857 -1.27278 0.943444
Q2G040   4 0.571429 -1.27278 0.943444
Q2FX35   4 0.571429 -1.27278 0.943444
Q2FYW9   4 0.533333 -1.27278 0.943444
Q2G2N8   4 0.533333 -1.27278 0.943444
Q2G1V7   4 0.533333 -1.27278 0.943444
Q2G0C3   4 0.533333 -1.27278 0.943444
Q2FVW0   2 0.266667 -1.27278 0.943444
Q2FUS4   6 0.8 -1.27278 0.943444
Q2FVP6   1 0.133333 -1.27278 0.943444
Q2FZK1   2 0.266667 -1.27278 0.943444
Q2FXY2   4 0.533333 -1.27278 0.943444
Q2FYX3   4 0.533333 -1.27278 0.943444
Q2FZ86   2 0.266667 -1.27278 0.943444
Q2FUV7   1 0.133333 -1.27278 0.943444
Q2FX70   7 0.933333 -1.27278 0.943444
Q2G1Y1   2 0.266667 -1.27278 0.943444
Q2FVT9   2 0.266667 -1.27278 0.943444
Q2G2K3   7 0.933333 -1.27278 0.943444
P72358   4 0.533333 -1.27278 0.943444
Q2G192   2 0.266667 -1.27278 0.943444
Q2FYX6   4 0.533333 -1.27278 0.943444
Q2FXW0   0 0 -1.27278 0.943444
Q2G202   6 0.8 -1.27278 0.943444
Q2FYW7   4 0.533333 -1.27278 0.943444
Q2G2M0   4 0.533333 -1.27278 0.943444
Q2FXT7   6 0.8 -1.27278 0.943444
Q2FX59   5 0.666667 -1.27278 0.943444
Q2G0X2   5 0.666667 -1.27278 0.943444
Q2FWR6   4 0.533333 -1.27278 0.943444
Q2FW22   5 0.666667 -1.27278 0.943444
Q2FZH4   3 0.4 -1.27278 0.943444
Q2FYZ1   4 0.533333 -1.27278 0.943444
Q2G2W7   6 0.8 -1.27278 0.943444
Q2G2I4   4 0.533333 -1.27278 0.943444
Q2FZP5   4 0.533333 -1.27278 0.943444
Q2FWQ7   5 0.666667 -1.27278 0.943444
Q2G1W9   4 0.533333 -1.27278 0.943444
Q2FWF7   4 0.533333 -1.27278 0.943444
Q2FYM9   4 0.533333 -1.27278 0.943444
Q2FXV0   5 0.666667 -1.27278 0.943444
Q2FWW2   3 0.4 -1.27278 0.943444
Q2FVS2   4 0.533333 -1.27278 0.943444
Q2G007   6 0.8 -1.27278 0.943444
Q2FYA7   4 0.533333 -1.27278 0.943444
Q2G0K0   7 0.933333 -1.27278 0.943444
Q2FXS9   4 0.533333 -1.27278 0.943444
Q2G249   4 0.533333 -1.27278 0.943444
Q2G008   4 0.533333 -1.27278 0.943444
Q2FZD5   3 0.4 -1.27278 0.943444
Q2FZG0   3 0.4 -1.27278 0.943444
Q2FX28   4 0.533333 -1.27278 0.943444
Q2FXI4   10 1.33333 0.903563 0.161558
Q2G176   3 0.4 -1.27278 0.943444
Q2G116   4 0.533333 -1.27278 0.943444
Q2FXF2   7 0.933333 -1.27278 0.943444
Q2G260   4 0.533333 -1.27278 0.943444
Q2G213   2 0.266667 -1.27278 0.943444
Q2G173   5 0.666667 -1.27278 0.943444
Q2FV71   5 0.666667 -1.27278 0.943444
Q2FWY8   5 0.666667 -1.27278 0.943444
Q2FWN3   4 0.533333 -1.27278 0.943444
Q2FYD4   8 1.06667 0.903563 0.161558
Q2FVQ2   7 0.933333 -1.27278 0.943444
Q2FVK0   5 0.666667 -1.27278 0.943444
Q2G285   7 0.933333 -1.27278 0.943444
Q2FZH6   8 1.06667 0.903563 0.161558
Q2FZX1   2 0.266667 -1.27278 0.943444
Q2FZ83   0 0 -1.27278 0.943444
Q2G0S9   4 0.533333 -1.27278 0.943444
Q2FZH7   4 0.533333 -1.27278 0.943444
Q2FZT3   9 1.2 0.903563 0.161558
Q2FX57   8 1 0.903563 0.161558
Q2G0B9   6 0.75 -1.27278 0.943444
Q2FY28   6 0.75 -1.27278 0.943444
Q2G0R5   8 1 0.903563 0.161558
Q2FZG8   3 0.375 -1.27278 0.943444
Q2G1X1   4 0.5 -1.27278 0.943444
Q2FX93   3 0.375 -1.27278 0.943444
Q2FYU5   5 0.625 -1.27278 0.943444
Q2FWR9   3 0.375 -1.27278 0.943444
Q2FWS0   10 1.25 0.903563 0.161558
Q2G0P4   4 0.5 -1.27278 0.943444
Q2FX50   9 1.125 0.903563 0.161558
Q2FZV0   8 1 0.903563 0.161558
Q2G0S5   8 1 0.903563 0.161558
Q2FY25   3 0.375 -1.27278 0.943444
Q2FXG6   3 0.375 -1.27278 0.943444
Q2FZJ7   4 0.5 -1.27278 0.943444
Q2G0U7   5 0.625 -1.27278 0.943444
Q2FZV2   8 1 0.903563 0.161558
Q2FWT8   6 0.75 -1.27278 0.943444
Q2G0D1   6 0.75 -1.27278 0.943444
Q2FVW5   3 0.375 -1.27278 0.943444
Q2FY97   7 0.875 -1.27278 0.943444
Q2FXF3   5 0.625 -1.27278 0.943444
Q2G063   4 0.5 -1.27278 0.943444
Q2G0U5   5 0.625 -1.27278 0.943444
Q2G2B1   6 0.75 -1.27278 0.943444
Q2FVE3   2 0.25 -1.27278 0.943444
Q2FZW1   4 0.5 -1.27278 0.943444
Q2FYK2   6 0.75 -1.27278 0.943444
Q2FXW2   4 0.5 -1.27278 0.943444
Q9F0R1   5 0.625 -1.27278 0.943444
Q2FZG3   7 0.875 -1.27278 0.943444
Q2G2K0   6 0.75 -1.27278 0.943444
Q2FVN4   6 0.75 -1.27278 0.943444
Q2FYV0   4 0.5 -1.27278 0.943444
Q2G0A5   4 0.5 -1.27278 0.943444
Q2FZ03   6 0.75 -1.27278 0.943444
Q2G1I8   4 0.5 -1.27278 0.943444
Q2FYX8   6 0.75 -1.27278 0.943444
Q2FV18   4 0.5 -1.27278 0.943444
Q2FYI7   7 0.875 -1.27278 0.943444
Q2G0K1   7 0.875 -1.27278 0.943444
Q2G2U9   6 0.75 -1.27278 0.943444
Q2FW31   2 0.25 -1.27278 0.943444
Q2FVB5   5 0.625 -1.27278 0.943444
Q2FVI8   4 0.5 -1.27278 0.943444
Q2FZT0   5 0.625 -1.27278 0.943444
P48860   6 0.75 -1.27278 0.943444
Q2FYC1   4 0.5 -1.27278 0.943444
Q2G286   6 0.75 -1.27278 0.943444
Q2FXD3   8 1 0.903563 0.161558
Q2G027   1 0.125 -1.27278 0.943444
Q2G0T4   5 0.625 -1.27278 0.943444
Q2FZJ5   4 0.5 -1.27278 0.943444
Q2FW10   2 0.25 -1.27278 0.943444
Q2FY91   4 0.5 -1.27278 0.943444
Q2FVP0   4 0.5 -1.27278 0.943444
P60070   5 0.625 -1.27278 0.943444
Q2FWU1   11 1.375 0.903563 0.161558
Q2FYA3   2 0.25 -1.27278 0.943444
Q2G0V8   4 0.5 -1.27278 0.943444
Q2G0Z2   6 0.75 -1.27278 0.943444
Q2FZ47   2 0.25 -1.27278 0.943444
Q2G0V9   2 0.25 -1.27278 0.943444
Q2FZE2   6 0.75 -1.27278 0.943444
Q2FWB0   8 1 0.903563 0.161558
Q2G1J1   4 0.5 -1.27278 0.943444
Q2FYQ1   2 0.25 -1.27278 0.943444
Q2FZ45   7 0.875 -1.27278 0.943444
Q2FYW5   7 0.875 -1.27278 0.943444
Q2G1A0   2 0.25 -1.27278 0.943444
Q2FZB9   4 0.5 -1.27278 0.943444
Q2FZX2   4 0.5 -1.27278 0.943444
Q2FZY4   5 0.625 -1.27278 0.943444
Q2FW56   1 0.125 -1.27278 0.943444
P0A0G6   2 0.25 -1.27278 0.943444
Q2FW80   3 0.375 -1.27278 0.943444
Q2G2S4   6 0.75 -1.27278 0.943444
Q2G2H0   5 0.625 -1.27278 0.943444
Q2G2E1   4 0.5 -1.27278 0.943444
Q2G0I5   5 0.625 -1.27278 0.943444
Q2FWW6   7 0.875 -1.27278 0.943444
Q2G112   4 0.5 -1.27278 0.943444
Q2G214   8 1 0.903563 0.161558
Q2FYG2   11 1.375 0.903563 0.161558
Q2G0J5   2 0.25 -1.27278 0.943444
Q2FX27   6 0.75 -1.27278 0.943444
Q2FWV5   6 0.75 -1.27278 0.943444
Q2FX40   10 1.25 0.903563 0.161558
Q2FZM5   0 0 -1.27278 0.943444
Q2FXH8   3 0.375 -1.27278 0.943444
Q2FWS5   4 0.5 -1.27278 0.943444
Q2FW13   8 0.941176 -1.27278 0.943444
Q2FY93   8 0.941176 -1.27278 0.943444
Q2FZM8   9 1.05882 0.903563 0.161558
Q2FZV4   6 0.705882 -1.27278 0.943444
Q2FVD4   7 0.823529 -1.27278 0.943444
Q2G0J3   3 0.352941 -1.27278 0.943444
Q2FX61   4 0.470588 -1.27278 0.943444
Q2FVD6   10 1.17647 0.903563 0.161558
Q2FYY7   8 0.941176 -1.27278 0.943444
Q2G0W0   9 1.05882 0.903563 0.161558
Q2FXF7   9 1.05882 0.903563 0.161558
Q2G191   3 0.352941 -1.27278 0.943444
Q2FYT5   8 0.941176 -1.27278 0.943444
Q2G1P0   9 1.05882 0.903563 0.161558
Q2FVF8   6 0.705882 -1.27278 0.943444
Q2G0Y1   3 0.352941 -1.27278 0.943444
Q2FZD2   6 0.705882 -1.27278 0.943444
Q2FZ59   4 0.470588 -1.27278 0.943444
Q2G2G1   3 0.352941 -1.27278 0.943444
Q2G0F9   4 0.470588 -1.27278 0.943444
Q2G1J2   5 0.588235 -1.27278 0.943444
Q2G0Q6   10 1.17647 0.903563 0.161558
Q2FYX0   8 0.941176 -1.27278 0.943444
Q2FZU8   6 0.705882 -1.27278 0.943444
Q2G267   6 0.705882 -1.27278 0.943444
Q2G174   8 0.941176 -1.27278 0.943444
Q2FWC3   8 0.941176 -1.27278 0.943444
Q2FVN6   8 0.941176 -1.27278 0.943444
Q2G2D1   7 0.823529 -1.27278 0.943444
Q2FZK9   8 0.941176 -1.27278 0.943444
Q2G2C9   3 0.352941 -1.27278 0.943444
Q2G2V8   4 0.470588 -1.27278 0.943444
Q2FVL6   4 0.470588 -1.27278 0.943444
Q2FY45   3 0.352941 -1.27278 0.943444
Q2G2R7   4 0.470588 -1.27278 0.943444
Q2FWD5   9 1.05882 0.903563 0.161558
Q2FWT3   8 0.941176 -1.27278 0.943444
Q2FY92   7 0.823529 -1.27278 0.943444
Q2FZM2   6 0.705882 -1.27278 0.943444
Q2G2F0   13 1.52941 0.903563 0.161558
Q2FW30   5 0.588235 -1.27278 0.943444
Q2FZV9   2 0.235294 -1.27278 0.943444
Q2FVA6   8 0.941176 -1.27278 0.943444
Q2G229   7 0.823529 -1.27278 0.943444
Q2FZZ3   4 0.470588 -1.27278 0.943444
Q2G2F4   5 0.588235 -1.27278 0.943444
Q2FVA7   8 0.941176 -1.27278 0.943444
Q2G0R3   6 0.705882 -1.27278 0.943444
Q2G1R1   9 1.05882 0.903563 0.161558
Q2FZ79   7 0.823529 -1.27278 0.943444
Q2FZ12   3 0.352941 -1.27278 0.943444
Q2FX39   5 0.588235 -1.27278 0.943444
Q2G186   5 0.588235 -1.27278 0.943444
Q2FXE5   2 0.235294 -1.27278 0.943444
Q2G0A1   9 1.05882 0.903563 0.161558
Q2G0E7   4 0.470588 -1.27278 0.943444
Q2G2V7   5 0.588235 -1.27278 0.943444
Q2FYA6   10 1.17647 0.903563 0.161558
Q2G276   5 0.588235 -1.27278 0.943444
Q2G070   8 0.941176 -1.27278 0.943444
Q2FVZ1   6 0.705882 -1.27278 0.943444
Q2FW84   4 0.470588 -1.27278 0.943444
Q2FVY9   5 0.588235 -1.27278 0.943444
Q2FVD9   10 1.17647 0.903563 0.161558
Q2G1T2   6 0.705882 -1.27278 0.943444
Q2G0I3   5 0.588235 -1.27278 0.943444
Q2G0E8   4 0.470588 -1.27278 0.943444
Q2FW08   8 0.941176 -1.27278 0.943444
Q2FVD8   10 1.17647 0.903563 0.161558
Q2FXF5   5 0.588235 -1.27278 0.943444
Q2FXW1   8 0.941176 -1.27278 0.943444
Q2FW79   4 0.470588 -1.27278 0.943444
Q2G2G0   4 0.470588 -1.27278 0.943444
P48940   8 0.941176 -1.27278 0.943444
Q2FYL6   5 0.588235 -1.27278 0.943444
Q2FZV8   5 0.588235 -1.27278 0.943444
Q2FYM5   6 0.705882 -1.27278 0.943444
Q2G2B6   1 0.117647 -1.27278 0.943444
Q2G1L2   4 0.470588 -1.27278 0.943444
Q2G1V5   4 0.470588 -1.27278 0.943444
Q2FXT0   4 0.470588 -1.27278 0.943444
Q2FY02   7 0.823529 -1.27278 0.943444
Q2FWQ4   5 0.588235 -1.27278 0.943444
Q2FYG4   5 0.588235 -1.27278 0.943444
Q2FW11   6 0.705882 -1.27278 0.943444
Q2G257   9 1 0.903563 0.161558
Q2FWJ6   13 1.44444 0.903563 0.161558
Q2FXS8   4 0.444444 -1.27278 0.943444
Q2FX12   5 0.555556 -1.27278 0.943444
Q2FYF1   7 0.777778 -1.27278 0.943444
Q2G2E8   7 0.777778 -1.27278 0.943444
Q2FXE6   3 0.333333 -1.27278 0.943444
Q2G2C0   4 0.444444 -1.27278 0.943444
Q2G1V6   5 0.555556 -1.27278 0.943444
Q2FWZ4   10 1.11111 0.903563 0.161558
Q2G2V0   3 0.333333 -1.27278 0.943444
Q9ZAH6   9 1 0.903563 0.161558
Q2FVU2   7 0.777778 -1.27278 0.943444
Q2FWI8   8 0.888889 -1.27278 0.943444
P0A0H0   6 0.666667 -1.27278 0.943444
Q2G0C1   10 1.11111 0.903563 0.161558
Q2FXH3   4 0.444444 -1.27278 0.943444
Q2FXI6   7 0.777778 -1.27278 0.943444
Q2G1X5   6 0.666667 -1.27278 0.943444
Q2FV08   9 1 0.903563 0.161558
Q2FWT7   11 1.22222 0.903563 0.161558
Q2G210   6 0.666667 -1.27278 0.943444
Q2FW66   6 0.666667 -1.27278 0.943444
Q2FWD0   6 0.666667 -1.27278 0.943444
Q2FUQ1   4 0.444444 -1.27278 0.943444
Q2FVI6   4 0.444444 -1.27278 0.943444
Q2FWM7   3 0.333333 -1.27278 0.943444
Q2FVN2   5 0.555556 -1.27278 0.943444
Q2FWR2   7 0.777778 -1.27278 0.943444
Q2FYH4   7 0.777778 -1.27278 0.943444
Q2FYM8   3 0.333333 -1.27278 0.943444
Q9RFJ6   8 0.888889 -1.27278 0.943444
Q2FZ42   7 0.777778 -1.27278 0.943444
Q2FVX9   9 1 0.903563 0.161558
Q2G066   7 0.777778 -1.27278 0.943444
Q2FVM3   6 0.666667 -1.27278 0.943444
Q2FWT1   10 1.11111 0.903563 0.161558
Q2FZB8   8 0.888889 -1.27278 0.943444
Q2FUQ8   5 0.555556 -1.27278 0.943444
Q2G2I7   6 0.666667 -1.27278 0.943444
Q2FVF7   8 0.888889 -1.27278 0.943444
Q2FV52   8 0.888889 -1.27278 0.943444
Q2FWE3   4 0.444444 -1.27278 0.943444
Q2G144   4 0.444444 -1.27278 0.943444
Q2FXZ1   11 1.22222 0.903563 0.161558
Q2FX34   6 0.666667 -1.27278 0.943444
Q2FWV4   4 0.444444 -1.27278 0.943444
Q2FZ11   9 1 0.903563 0.161558
Q2G141   5 0.555556 -1.27278 0.943444
Q2FWF5   6 0.666667 -1.27278 0.943444
Q2FV34   4 0.444444 -1.27278 0.943444
Q2FWQ0   9 1 0.903563 0.161558
Q2FV88   6 0.666667 -1.27278 0.943444
Q2G2P0   6 0.666667 -1.27278 0.943444
Q2FYW8   8 0.888889 -1.27278 0.943444
Q2G1W1   10 1.11111 0.903563 0.161558
Q2FVC2   6 0.666667 -1.27278 0.943444
Q2G0D3   5 0.555556 -1.27278 0.943444
Q2FV89   7 0.777778 -1.27278 0.943444
Q2G1U2   7 0.777778 -1.27278 0.943444
Q2FX32   11 1.22222 0.903563 0.161558
Q2FXS7   10 1.11111 0.903563 0.161558
Q2FVX1   4 0.444444 -1.27278 0.943444
Q2FVE0   5 0.555556 -1.27278 0.943444
Q2G270   4 0.444444 -1.27278 0.943444
Q9EYW6   5 0.555556 -1.27278 0.943444
Q2FVB8   5 0.555556 -1.27278 0.943444
Q2FZT9   4 0.444444 -1.27278 0.943444
Q2G298   9 1 0.903563 0.161558
Q2FX49   6 0.666667 -1.27278 0.943444
Q2G0Z0   6 0.666667 -1.27278 0.943444
Q2FW39   6 0.666667 -1.27278 0.943444
Q2G252   6 0.666667 -1.27278 0.943444
Q2G0A3   7 0.777778 -1.27278 0.943444
Q2FYJ7   4 0.444444 -1.27278 0.943444
Q2FWT2   11 1.22222 0.903563 0.161558
Q2FWQ5   6 0.666667 -1.27278 0.943444
Q2G2J7   9 1 0.903563 0.161558
Q2FY75   4 0.444444 -1.27278 0.943444
Q2G106   7 0.777778 -1.27278 0.943444
Q2FVY3   6 0.666667 -1.27278 0.943444
Q2FVP9   5 0.555556 -1.27278 0.943444
Q2FW42   4 0.444444 -1.27278 0.943444
Q2FUV9   7 0.777778 -1.27278 0.943444
Q2FVR7   8 0.888889 -1.27278 0.943444
Q2FZN1   7 0.777778 -1.27278 0.943444
Q2G2Q7   12 1.26316 0.903563 0.161558
Q2G150   9 0.947368 -1.27278 0.943444
Q2G081   6 0.631579 -1.27278 0.943444
Q2FV45   6 0.631579 -1.27278 0.943444
Q2FX02   9 0.947368 -1.27278 0.943444
P0A0Q4   7 0.736842 -1.27278 0.943444
Q2G0L9   6 0.631579 -1.27278 0.943444
Q2FY04   6 0.631579 -1.27278 0.943444
Q2FV48   5 0.526316 -1.27278 0.943444
Q2FW64   9 0.947368 -1.27278 0.943444
Q2FX63   9 0.947368 -1.27278 0.943444
Q2G1T3   7 0.736842 -1.27278 0.943444
Q2G0K9   5 0.526316 -1.27278 0.943444
Q2FZ00   8 0.842105 -1.27278 0.943444
Q2FVL9   4 0.421053 -1.27278 0.943444
Q2FW33   12 1.26316 0.903563 0.161558
Q2FWT9   4 0.421053 -1.27278 0.943444
Q2FZF7   8 0.842105 -1.27278 0.943444
Q2FWL1   10 1.05263 0.903563 0.161558
Q2FYS7   4 0.421053 -1.27278 0.943444
Q2FZX3   5 0.526316 -1.27278 0.943444
Q2FXR0   4 0.421053 -1.27278 0.943444
Q2G2I9   8 0.842105 -1.27278 0.943444
Q2FWN1   4 0.421053 -1.27278 0.943444
Q2G297   4 0.421053 -1.27278 0.943444
Q2FVA0   6 0.631579 -1.27278 0.943444
Q2FXX0   7 0.736842 -1.27278 0.943444
Q2G2P4   6 0.631579 -1.27278 0.943444
Q2G0P8   8 0.842105 -1.27278 0.943444
Q2FVN3   9 0.947368 -1.27278 0.943444
Q2FXK7   9 0.947368 -1.27278 0.943444
Q2FZF8   4 0.421053 -1.27278 0.943444
Q2FWR0   8 0.842105 -1.27278 0.943444
Q2FXL2   4 0.421053 -1.27278 0.943444
Q2FWA9   10 1.05263 0.903563 0.161558
Q2G282   11 1.15789 0.903563 0.161558
Q9RQQ0   5 0.526316 -1.27278 0.943444
Q2FXD7   9 0.947368 -1.27278 0.943444
Q2FUY4   6 0.631579 -1.27278 0.943444
Q2G2W4   5 0.526316 -1.27278 0.943444
Q2FZF5   8 0.842105 -1.27278 0.943444
Q2FY42   6 0.631579 -1.27278 0.943444
Q2FUS3   7 0.736842 -1.27278 0.943444
Q2G2E7   4 0.421053 -1.27278 0.943444
Q2G0S6   6 0.631579 -1.27278 0.943444
Q2G0C2   9 0.947368 -1.27278 0.943444
Q2FWF8   6 0.631579 -1.27278 0.943444
Q2G000   7 0.736842 -1.27278 0.943444
Q2FWX2   9 0.947368 -1.27278 0.943444
Q2FZS2   7 0.736842 -1.27278 0.943444
Q2FW16   7 0.736842 -1.27278 0.943444
Q2FZI2   6 0.631579 -1.27278 0.943444
Q2G1Q5   7 0.736842 -1.27278 0.943444
Q2G1A5   7 0.736842 -1.27278 0.943444
Q2G0P7   14 1.47368 0.903563 0.161558
Q2FWV3   8 0.842105 -1.27278 0.943444
Q2FW51   7 0.736842 -1.27278 0.943444
Q2FVI4   10 1.05263 0.903563 0.161558
Q2FVN7   8 0.842105 -1.27278 0.943444
Q2FWP9   6 0.631579 -1.27278 0.943444
Q2FXT2   14 1.47368 0.903563 0.161558
P0A0F4   10 1.05263 0.903563 0.161558
Q2G126   9 0.947368 -1.27278 0.943444
Q2FW82   2 0.210526 -1.27278 0.943444
Q2FY44   5 0.526316 -1.27278 0.943444
Q2G0N9   12 1.26316 0.903563 0.161558
Q2G0Z9   2 0.210526 -1.27278 0.943444
Q2FV81   9 0.947368 -1.27278 0.943444
Q2FYC4   6 0.631579 -1.27278 0.943444
Q2G178   12 1.26316 0.903563 0.161558
Q2G079   5 0.526316 -1.27278 0.943444
Q2G2B7   8 0.842105 -1.27278 0.943444
Q2FVF5   8 0.842105 -1.27278 0.943444
Q2G2W2   8 0.842105 -1.27278 0.943444
Q2G1I2   9 0.947368 -1.27278 0.943444
Q2G245   10 1.05263 0.903563 0.161558
Q2G1H7   7 0.7 -1.27278 0.943444
Q2FWF1   9 0.9 -1.27278 0.943444
Q2FZZ9   8 0.8 -1.27278 0.943444
Q2G1W3   9 0.9 -1.27278 0.943444
Q2G204   10 1 0.903563 0.161558
Q2G1H1   3 0.3 -1.27278 0.943444
Q2FXK3   9 0.9 -1.27278 0.943444
Q2G2H8   7 0.7 -1.27278 0.943444
Q2FZP9   7 0.7 -1.27278 0.943444
Q2FWI2   14 1.4 0.903563 0.161558
Q2FYZ6   5 0.5 -1.27278 0.943444
Q2FXS1   4 0.4 -1.27278 0.943444
Q2G200   9 0.9 -1.27278 0.943444
Q2G2L5   4 0.4 -1.27278 0.943444
Q2FY73   13 1.3 0.903563 0.161558
Q2G177   4 0.4 -1.27278 0.943444
Q2G2F9   9 0.9 -1.27278 0.943444
Q2FV27   10 1 0.903563 0.161558
Q2FZ56   11 1.1 0.903563 0.161558
Q2FVF3   6 0.6 -1.27278 0.943444
Q2G0B6   6 0.6 -1.27278 0.943444
Q2G2S5   13 1.3 0.903563 0.161558
Q2FW68   7 0.7 -1.27278 0.943444
Q2FWX7   10 1 0.903563 0.161558
Q2FWB6   8 0.8 -1.27278 0.943444
Q2FXA9   8 0.8 -1.27278 0.943444
Q2FXP3   14 1.4 0.903563 0.161558
Q2FUX5   11 1.1 0.903563 0.161558
Q2FZZ4   9 0.9 -1.27278 0.943444
Q2FX98   11 1.1 0.903563 0.161558
Q2FV23   6 0.6 -1.27278 0.943444
Q2FUR1   6 0.6 -1.27278 0.943444
Q2FY49   12 1.2 0.903563 0.161558
Q2G017   11 1.1 0.903563 0.161558
Q2G2K9   11 1.1 0.903563 0.161558
Q2G2N9   11 1.1 0.903563 0.161558
Q2G0E9   5 0.5 -1.27278 0.943444
Q2FY19   12 1.2 0.903563 0.161558
Q2G1E3   6 0.6 -1.27278 0.943444
Q2FW17   4 0.4 -1.27278 0.943444
Q2FWK9   9 0.9 -1.27278 0.943444
Q2G2Q6   12 1.2 0.903563 0.161558
Q2G2Q5   12 1.2 0.903563 0.161558
Q2G1U9   10 1 0.903563 0.161558
Q2G299   9 0.9 -1.27278 0.943444
Q2FX75   4 0.4 -1.27278 0.943444
Q2G058   7 0.7 -1.27278 0.943444
Q2G0E3   6 0.6 -1.27278 0.943444
Q2FYK0   10 1 0.903563 0.161558
Q2G2K6   6 0.6 -1.27278 0.943444
Q2FYN0   5 0.5 -1.27278 0.943444
Q2FVK7   8 0.8 -1.27278 0.943444
Q2FX15   6 0.6 -1.27278 0.943444
Q2FVN9   5 0.5 -1.27278 0.943444
Q2FWX0   6 0.6 -1.27278 0.943444
Q2G143   10 1 0.903563 0.161558
Q2G0C7   7 0.7 -1.27278 0.943444
Q2G0K6   5 0.5 -1.27278 0.943444
Q2FZZ1   5 0.5 -1.27278 0.943444
Q2FV13   9 0.9 -1.27278 0.943444
Q2G128   9 0.9 -1.27278 0.943444
Q2FXU2   5 0.5 -1.27278 0.943444
Q2G2R4   6 0.6 -1.27278 0.943444
Q2FXM1   6 0.6 -1.27278 0.943444
Q8KQR1   8 0.8 -1.27278 0.943444
Q2G2Q9   12 1.2 0.903563 0.161558
Q2FVG9   6 0.6 -1.27278 0.943444
Q2FV56   5 0.5 -1.27278 0.943444
Q2FWG7   4 0.380952 -1.27278 0.943444
Q2G0T1   5 0.47619 -1.27278 0.943444
Q2FXB9   7 0.666667 -1.27278 0.943444
Q2FZP3   7 0.666667 -1.27278 0.943444
Q2FZQ2   7 0.666667 -1.27278 0.943444
Q2FXS4   10 0.952381 -1.27278 0.943444
Q2FZ21   8 0.761905 -1.27278 0.943444
Q2G2X2   6 0.571429 -1.27278 0.943444
Q2FZF6   11 1.04762 0.903563 0.161558
Q2FYA0   7 0.666667 -1.27278 0.943444
Q2G2A9   5 0.47619 -1.27278 0.943444
Q2FYB9   8 0.761905 -1.27278 0.943444
Q2FYI4   7 0.666667 -1.27278 0.943444
Q2FYL4   9 0.857143 -1.27278 0.943444
Q2G1T0   5 0.47619 -1.27278 0.943444
Q2FXW7   8 0.761905 -1.27278 0.943444
Q2FZA1   8 0.761905 -1.27278 0.943444
Q2FY76   10 0.952381 -1.27278 0.943444
Q2FZ97   9 0.857143 -1.27278 0.943444
Q2G1I4   4 0.380952 -1.27278 0.943444
Q2FYQ6   5 0.47619 -1.27278 0.943444
Q2FXL6   6 0.571429 -1.27278 0.943444
Q2G2G6   4 0.380952 -1.27278 0.943444
Q2FVH1   5 0.47619 -1.27278 0.943444
Q2FYA8   8 0.761905 -1.27278 0.943444
Q2G2M5   10 0.952381 -1.27278 0.943444
Q2FV99   8 0.761905 -1.27278 0.943444
Q2G105   7 0.666667 -1.27278 0.943444
Q2FW23   11 1.04762 0.903563 0.161558
Q2G012   7 0.666667 -1.27278 0.943444
Q2G2V5   8 0.761905 -1.27278 0.943444
Q2FW07   10 0.952381 -1.27278 0.943444
Q2G0F2   7 0.666667 -1.27278 0.943444
Q2FZC9   6 0.571429 -1.27278 0.943444
Q2FXE9   5 0.47619 -1.27278 0.943444
Q2FV47   9 0.857143 -1.27278 0.943444
Q2G2Q8   12 1.14286 0.903563 0.161558
Q2FYE7   8 0.761905 -1.27278 0.943444
Q2FUT3   12 1.14286 0.903563 0.161558
Q2G068   12 1.14286 0.903563 0.161558
Q2G2D3   6 0.571429 -1.27278 0.943444
Q2FYK4   6 0.571429 -1.27278 0.943444
Q2FX36   9 0.857143 -1.27278 0.943444
Q2G0A4   3 0.285714 -1.27278 0.943444
Q2G080   5 0.47619 -1.27278 0.943444
Q2FUT1   10 0.952381 -1.27278 0.943444
Q2FYH3   10 0.952381 -1.27278 0.943444
Q2FXA7   8 0.761905 -1.27278 0.943444
Q2G2Y6   6 0.571429 -1.27278 0.943444
Q2FY55   5 0.47619 -1.27278 0.943444
Q2FY61   7 0.666667 -1.27278 0.943444
Q2G0E2   8 0.761905 -1.27278 0.943444
Q2FVY1   12 1.14286 0.903563 0.161558
Q2FUV1   13 1.2381 0.903563 0.161558
Q2FUS9   8 0.761905 -1.27278 0.943444
Q2G1A1   9 0.857143 -1.27278 0.943444
P60639   6 0.571429 -1.27278 0.943444
Q2FZE9   4 0.380952 -1.27278 0.943444
Q2G1I9   8 0.761905 -1.27278 0.943444
Q2FWN0   9 0.857143 -1.27278 0.943444
Q2FZE3   11 1.04762 0.903563 0.161558
Q93Q23   5 0.47619 -1.27278 0.943444
Q2FWE9   8 0.761905 -1.27278 0.943444
Q2FUS1   5 0.47619 -1.27278 0.943444
Q2FVM5   10 0.952381 -1.27278 0.943444
Q2G2N7   11 1.04762 0.903563 0.161558
Q2FWG0   5 0.47619 -1.27278 0.943444
Q2FXV7   4 0.380952 -1.27278 0.943444
Q2FW69   5 0.47619 -1.27278 0.943444
P0A0F8   4 0.380952 -1.27278 0.943444
Q2G055   10 0.952381 -1.27278 0.943444
Q2FV37   5 0.47619 -1.27278 0.943444
Q2G225   6 0.571429 -1.27278 0.943444
Q2FXG2   9 0.857143 -1.27278 0.943444
Q2FY87   7 0.666667 -1.27278 0.943444
Q2FWR7   9 0.857143 -1.27278 0.943444
Q2G1U6   7 0.666667 -1.27278 0.943444
Q2G006   6 0.571429 -1.27278 0.943444
Q2G2I6   6 0.545455 -1.27278 0.943444
Q2FWS1   4 0.363636 -1.27278 0.943444
Q2FYF5   9 0.818182 -1.27278 0.943444
Q2G0F1   9 0.818182 -1.27278 0.943444
Q2G0J2   13 1.18182 0.903563 0.161558
Q2FXE3   12 1.09091 0.903563 0.161558
Q2FYV8   10 0.909091 -1.27278 0.943444
Q2G1X6   6 0.545455 -1.27278 0.943444
Q2FUP5   17 1.54545 0.903563 0.161558
Q2G1A4   6 0.545455 -1.27278 0.943444
Q2G0H9   11 1 0.903563 0.161558
Q2G0M0   7 0.636364 -1.27278 0.943444
Q2FYK6   9 0.818182 -1.27278 0.943444
Q2G023   13 1.18182 0.903563 0.161558
Q2G0G2   8 0.727273 -1.27278 0.943444
Q2FXC0   8 0.727273 -1.27278 0.943444
Q2FXF1   10 0.909091 -1.27278 0.943444
Q2FW00   5 0.454545 -1.27278 0.943444
Q2G1E7   6 0.545455 -1.27278 0.943444
Q2FWE7   12 1.09091 0.903563 0.161558
Q2FY32   6 0.545455 -1.27278 0.943444
Q2FUU0   8 0.727273 -1.27278 0.943444
Q2FVU5   9 0.818182 -1.27278 0.943444
Q2G062   12 1.09091 0.903563 0.161558
Q2FV26   13 1.18182 0.903563 0.161558
Q2FW97   10 0.909091 -1.27278 0.943444
Q2FZY8   5 0.454545 -1.27278 0.943444
Q2G277   4 0.363636 -1.27278 0.943444
Q2G0V1   5 0.454545 -1.27278 0.943444
Q2FWJ3   10 0.909091 -1.27278 0.943444
Q2G2J2   11 1 0.903563 0.161558
Q2FVB0   5 0.454545 -1.27278 0.943444
Q2G278   9 0.818182 -1.27278 0.943444
Q2G107   7 0.636364 -1.27278 0.943444
P0A0M9   10 0.909091 -1.27278 0.943444
Q2G067   5 0.454545 -1.27278 0.943444
Q2FV55   10 0.909091 -1.27278 0.943444
Q2G1L3   8 0.727273 -1.27278 0.943444
Q2G2R0   7 0.636364 -1.27278 0.943444
Q2G2T3   10 0.909091 -1.27278 0.943444
Q2FWA8   6 0.545455 -1.27278 0.943444
Q2G056   9 0.818182 -1.27278 0.943444
Q2FWR1   17 1.54545 0.903563 0.161558
Q2FXP9   10 0.909091 -1.27278 0.943444
Q2FZI4   11 1 0.903563 0.161558
Q2G2L7   11 1 0.903563 0.161558
Q2FVG1   6 0.545455 -1.27278 0.943444
Q2G1I7   11 1 0.903563 0.161558
Q2FVB6   6 0.545455 -1.27278 0.943444
Q2G001   10 0.909091 -1.27278 0.943444
Q2FUX3   6 0.545455 -1.27278 0.943444
Q2G1Q9   8 0.727273 -1.27278 0.943444
Q2G2S9   11 1 0.903563 0.161558
Q2FXZ8   9 0.818182 -1.27278 0.943444
Q2FZI7   8 0.727273 -1.27278 0.943444
Q2FUS6   11 1 0.903563 0.161558
Q2FUZ6   7 0.636364 -1.27278 0.943444
Q2FYQ9   11 1 0.903563 0.161558
Q2FYS8   11 1 0.903563 0.161558
Q2FYS6   7 0.636364 -1.27278 0.943444
Q2FZG6   7 0.636364 -1.27278 0.943444
Q2G1L9   6 0.545455 -1.27278 0.943444
Q2FXT3   11 1 0.903563 0.161558
Q2FZN9   11 1 0.903563 0.161558
Q2FW20   5 0.454545 -1.27278 0.943444
Q2G0H3   11 1 0.903563 0.161558
Q2FV98   10 0.909091 -1.27278 0.943444
Q2FXR7   7 0.636364 -1.27278 0.943444
Q2G1T4   9 0.818182 -1.27278 0.943444
Q2FW38   6 0.545455 -1.27278 0.943444
Q2G2P6   6 0.545455 -1.27278 0.943444
Q2FVL7   8 0.727273 -1.27278 0.943444
Q2FVY2   8 0.727273 -1.27278 0.943444
Q2FYZ0   7 0.636364 -1.27278 0.943444
Q2FYW2   4 0.363636 -1.27278 0.943444
P60643   6 0.545455 -1.27278 0.943444
Q2G265   7 0.636364 -1.27278 0.943444
Q2FV42   5 0.454545 -1.27278 0.943444
Q2FXN0   13 1.18182 0.903563 0.161558
Q2G2D9   7 0.636364 -1.27278 0.943444
Q2FV75   10 0.909091 -1.27278 0.943444
Q2FYE0   11 1 0.903563 0.161558
Q2FX03   4 0.363636 -1.27278 0.943444
Q2FX89   6 0.545455 -1.27278 0.943444
Q2FX43   6 0.545455 -1.27278 0.943444
Q2FV69   8 0.695652 -1.27278 0.943444
P72360   4 0.347826 -1.27278 0.943444
Q2FVQ1   11 0.956522 -1.27278 0.943444
Q2FYG7   10 0.869565 -1.27278 0.943444
Q2G1J8   4 0.347826 -1.27278 0.943444
Q2FW77   6 0.521739 -1.27278 0.943444
Q2FWI4   14 1.21739 0.903563 0.161558
Q2FX62   15 1.30435 0.903563 0.161558
Q2G0U6   11 0.956522 -1.27278 0.943444
Q2G0P2   10 0.869565 -1.27278 0.943444
Q2G0B8   11 0.956522 -1.27278 0.943444
Q2FVL3   6 0.521739 -1.27278 0.943444
Q2G1K8   13 1.13043 0.903563 0.161558
Q2G2R9   13 1.13043 0.903563 0.161558
Q2G2I3   5 0.434783 -1.27278 0.943444
Q2FY56   5 0.434783 -1.27278 0.943444
Q2G0B1   10 0.869565 -1.27278 0.943444
Q2G1T1   8 0.695652 -1.27278 0.943444
Q2FVX5   5 0.434783 -1.27278 0.943444
Q2G0H8   13 1.13043 0.903563 0.161558
Q2FVT3   7 0.608696 -1.27278 0.943444
Q2FWF6   9 0.782609 -1.27278 0.943444
Q2FWZ6   11 0.956522 -1.27278 0.943444
Q2FZ77   9 0.782609 -1.27278 0.943444
Q2G0H0   9 0.782609 -1.27278 0.943444
Q2G2G7   10 0.869565 -1.27278 0.943444
Q2G117   15 1.30435 0.903563 0.161558
Q2FXG9   10 0.869565 -1.27278 0.943444
Q2FWE4   10 0.869565 -1.27278 0.943444
Q2FUS0   14 1.21739 0.903563 0.161558
Q2FWR3   12 1.04348 0.903563 0.161558
Q2FYA9   6 0.521739 -1.27278 0.943444
Q2G0Y5   8 0.695652 -1.27278 0.943444
Q2FZZ8   10 0.869565 -1.27278 0.943444
Q2G1Z6   9 0.782609 -1.27278 0.943444
Q2FX53   11 0.956522 -1.27278 0.943444
Q2FZC4   7 0.608696 -1.27278 0.943444
Q2FUS5   10 0.869565 -1.27278 0.943444
Q2G1R0   8 0.695652 -1.27278 0.943444
Q2G0D5   5 0.434783 -1.27278 0.943444
Q2FY18   8 0.695652 -1.27278 0.943444
Q2FYH8   6 0.521739 -1.27278 0.943444
Q2G1F2   10 0.869565 -1.27278 0.943444
Q2G0Q5   9 0.782609 -1.27278 0.943444
Q2FVR2   13 1.13043 0.903563 0.161558
Q2FZE7   10 0.869565 -1.27278 0.943444
Q2G0I0   11 0.956522 -1.27278 0.943444
Q2G0R1   8 0.695652 -1.27278 0.943444
Q2G0L7   9 0.782609 -1.27278 0.943444
Q2FWI1   11 0.956522 -1.27278 0.943444
Q2G0F7   4 0.347826 -1.27278 0.943444
Q2FXY3   8 0.695652 -1.27278 0.943444
P0A084   10 0.869565 -1.27278 0.943444
Q2G0G5   8 0.695652 -1.27278 0.943444
Q2FZE5   6 0.521739 -1.27278 0.943444
Q2G0A2   5 0.434783 -1.27278 0.943444
Q2FVE8   8 0.695652 -1.27278 0.943444
Q2G2M8   10 0.869565 -1.27278 0.943444
Q2FYH7   9 0.782609 -1.27278 0.943444
Q2FVR8   13 1.13043 0.903563 0.161558
Q2FZU9   10 0.869565 -1.27278 0.943444
Q2FYX7   14 1.21739 0.903563 0.161558
Q2G280   11 0.956522 -1.27278 0.943444
Q2FVG5   10 0.869565 -1.27278 0.943444
Q2FWX1   15 1.30435 0.903563 0.161558
Q2FVB3   6 0.521739 -1.27278 0.943444
Q2G2A1   12 1.04348 0.903563 0.161558
Q2G1W7   9 0.782609 -1.27278 0.943444
Q2FW36   10 0.869565 -1.27278 0.943444
P31337   13 1.13043 0.903563 0.161558
Q2FXB8   8 0.695652 -1.27278 0.943444
Q2G2F3   11 0.956522 -1.27278 0.943444
Q2FYM7   3 0.26087 -1.27278 0.943444
Q2FYB2   9 0.782609 -1.27278 0.943444
Q2G2E2   14 1.16667 0.903563 0.161558
Q2G2G9   9 0.75 -1.27278 0.943444
Q2FVC5   10 0.833333 -1.27278 0.943444
Q2G0T3   10 0.833333 -1.27278 0.943444
Q2G074   5 0.416667 -1.27278 0.943444
Q2G016   10 0.833333 -1.27278 0.943444
Q2G0G4   9 0.75 -1.27278 0.943444
Q2G2K1   9 0.75 -1.27278 0.943444
Q2FXE1   11 0.916667 -1.27278 0.943444
Q2FWD2   9 0.75 -1.27278 0.943444
Q2G1Q0   9 0.75 -1.27278 0.943444
Q2G073   6 0.5 -1.27278 0.943444
Q2G1T7   16 1.33333 0.903563 0.161558
Q2FVI3   9 0.75 -1.27278 0.943444
Q2FZ93   11 0.916667 -1.27278 0.943444
Q2FVQ7   9 0.75 -1.27278 0.943444
Q2G2B9   6 0.5 -1.27278 0.943444
Q2FZN5   5 0.416667 -1.27278 0.943444
Q2FY72   9 0.75 -1.27278 0.943444
Q2G0A0   11 0.916667 -1.27278 0.943444
Q2FZQ8   8 0.666667 -1.27278 0.943444
Q2FXP1   6 0.5 -1.27278 0.943444
P0A0B7   11 0.916667 -1.27278 0.943444
Q2FYW0   10 0.833333 -1.27278 0.943444
Q2G230   8 0.666667 -1.27278 0.943444
Q2G0H5   11 0.916667 -1.27278 0.943444
Q2G0B7   7 0.583333 -1.27278 0.943444
Q2G131   3 0.25 -1.27278 0.943444
Q2G0Y4   12 1 0.903563 0.161558
Q2G2L0   13 1.08333 0.903563 0.161558
Q2G101   11 0.916667 -1.27278 0.943444
Q2G036   14 1.16667 0.903563 0.161558
Q2FXN3   6 0.5 -1.27278 0.943444
Q2FWY2   5 0.416667 -1.27278 0.943444
Q2FXK6   13 1.08333 0.903563 0.161558
Q2G2Y3   16 1.33333 0.903563 0.161558
Q2G1P8   11 0.916667 -1.27278 0.943444
Q2G0N7   11 0.916667 -1.27278 0.943444
Q2FW43   14 1.16667 0.903563 0.161558
Q2G2N4   14 1.16667 0.903563 0.161558
Q2FW59   11 0.916667 -1.27278 0.943444
Q2G1V0   4 0.333333 -1.27278 0.943444
Q2G010   13 1.08333 0.903563 0.161558
Q2FWJ4   9 0.75 -1.27278 0.943444
Q2FUR3   8 0.666667 -1.27278 0.943444
Q2FXE4   15 1.25 0.903563 0.161558
Q2FY36   9 0.75 -1.27278 0.943444
Q2G1Q7   9 0.75 -1.27278 0.943444
Q2FX09   9 0.75 -1.27278 0.943444
Q2G0Z1   12 1 0.903563 0.161558
Q2FWJ1   12 1 0.903563 0.161558
Q2FUT4   10 0.833333 -1.27278 0.943444
Q2FYI1   17 1.41667 0.903563 0.161558
Q2FXQ8   9 0.75 -1.27278 0.943444
Q2FUZ0   13 1.08333 0.903563 0.161558
P0A086   12 1 0.903563 0.161558
Q2FZM0   5 0.416667 -1.27278 0.943444
Q2FXL3   10 0.833333 -1.27278 0.943444
Q2G2K7   5 0.416667 -1.27278 0.943444
Q2FVL1   5 0.416667 -1.27278 0.943444
Q2FW21   7 0.583333 -1.27278 0.943444
Q2G201   9 0.75 -1.27278 0.943444
Q2FVV6   12 1 0.903563 0.161558
Q2FV03   10 0.833333 -1.27278 0.943444
Q2G2T2   6 0.5 -1.27278 0.943444
Q2FZ44   8 0.666667 -1.27278 0.943444
Q2G1N7   18 1.5 0.903563 0.161558
Q2G172   6 0.5 -1.27278 0.943444
Q2G208   12 1 0.903563 0.161558
Q2FZR7   6 0.5 -1.27278 0.943444
Q2G2K2   7 0.583333 -1.27278 0.943444
Q2FVA4   10 0.833333 -1.27278 0.943444
Q2G0F5   7 0.583333 -1.27278 0.943444
Q2G0X0   8 0.666667 -1.27278 0.943444
Q2FXU0   11 0.916667 -1.27278 0.943444
Q2FXX9   8 0.666667 -1.27278 0.943444
Q2G2K8   7 0.583333 -1.27278 0.943444
Q2G0X1   11 0.88 -1.27278 0.943444
Q2FXI8   8 0.64 -1.27278 0.943444
Q2G0L1   18 1.44 0.903563 0.161558
Q2FX07   8 0.64 -1.27278 0.943444
Q2G139   7 0.56 -1.27278 0.943444
Q2FUV5   6 0.48 -1.27278 0.943444
Q2FVD0   10 0.8 -1.27278 0.943444
Q2FX10   12 0.96 -1.27278 0.943444
Q2G1W5   13 1.04 0.903563 0.161558
Q2G1Y7   10 0.8 -1.27278 0.943444
Q2G190   13 1.04 0.903563 0.161558
Q2FV59   7 0.56 -1.27278 0.943444
Q2FZS3   6 0.48 -1.27278 0.943444
Q2FX90   6 0.48 -1.27278 0.943444
Q2FW85   6 0.48 -1.27278 0.943444
Q2FZ65   11 0.88 -1.27278 0.943444
Q2FXJ7   10 0.8 -1.27278 0.943444
Q2FVW2   11 0.88 -1.27278 0.943444
Q2G0H4   11 0.88 -1.27278 0.943444
Q2FVV4   6 0.48 -1.27278 0.943444
Q2FUR9   6 0.48 -1.27278 0.943444
Q2FW06   11 0.88 -1.27278 0.943444
Q2FY84   20 1.6 0.903563 0.161558
Q2G132   12 0.96 -1.27278 0.943444
Q2G0C9   10 0.8 -1.27278 0.943444
Q2G2N1   6 0.48 -1.27278 0.943444
Q2FVF2   7 0.56 -1.27278 0.943444
Q2FZ30   11 0.88 -1.27278 0.943444
Q2FXX8   11 0.88 -1.27278 0.943444
Q2FZX6   10 0.8 -1.27278 0.943444
Q2G1Z2   7 0.56 -1.27278 0.943444
Q2G0G7   12 0.96 -1.27278 0.943444
Q2FV53   10 0.8 -1.27278 0.943444
Q2FV28   8 0.64 -1.27278 0.943444
Q2G097   11 0.88 -1.27278 0.943444
Q2FZC5   11 0.88 -1.27278 0.943444
Q2FY77   14 1.12 0.903563 0.161558
Q2FVA9   11 0.88 -1.27278 0.943444
Q2G2W5   8 0.64 -1.27278 0.943444
Q2FX97   12 0.96 -1.27278 0.943444
Q2G1F3   10 0.8 -1.27278 0.943444
Q2FYU1   10 0.8 -1.27278 0.943444
Q2FUP6   17 1.36 0.903563 0.161558
Q2G2U7   13 1.04 0.903563 0.161558
Q2FY09   14 1.12 0.903563 0.161558
Q2G1J6   9 0.72 -1.27278 0.943444
Q2G059   11 0.88 -1.27278 0.943444
Q2FVK5   4 0.32 -1.27278 0.943444
Q2G0H7   11 0.88 -1.27278 0.943444
Q2FWN2   5 0.4 -1.27278 0.943444
Q2FYV7   12 0.96 -1.27278 0.943444
Q2G236   9 0.72 -1.27278 0.943444
Q2FZR6   7 0.56 -1.27278 0.943444
Q2G1P9   10 0.8 -1.27278 0.943444
Q2G0R9   14 1.12 0.903563 0.161558
Q2FUZ9   13 1.04 0.903563 0.161558
Q2FVP2   10 0.8 -1.27278 0.943444
Q2FXC8   7 0.56 -1.27278 0.943444
Q2FVC4   13 1.04 0.903563 0.161558
Q2FZ29   8 0.64 -1.27278 0.943444
Q2FYR8   9 0.692308 -1.27278 0.943444
Q2FY23   11 0.846154 -1.27278 0.943444
Q2G0D4   14 1.07692 0.903563 0.161558
Q2FZ38   11 0.846154 -1.27278 0.943444
Q2FXH1   5 0.384615 -1.27278 0.943444
Q2FXZ9   15 1.15385 0.903563 0.161558
Q2G1V3   5 0.384615 -1.27278 0.943444
Q2FVZ0   5 0.384615 -1.27278 0.943444
Q2FV95   7 0.538462 -1.27278 0.943444
Q2G196   11 0.846154 -1.27278 0.943444
Q2FZ61   13 1 0.903563 0.161558
Q2FW27   12 0.923077 -1.27278 0.943444
Q2FWH2   11 0.846154 -1.27278 0.943444
Q2FZQ9   7 0.538462 -1.27278 0.943444
Q2FWQ9   11 0.846154 -1.27278 0.943444
Q2G1N5   7 0.538462 -1.27278 0.943444
Q2FZP8   6 0.461538 -1.27278 0.943444
Q2FXC2   9 0.692308 -1.27278 0.943444
Q2G0X9   9 0.692308 -1.27278 0.943444
Q2FX08   7 0.538462 -1.27278 0.943444
Q2FUV2   9 0.692308 -1.27278 0.943444
Q2FZT8   12 0.923077 -1.27278 0.943444
Q2G2N2   6 0.461538 -1.27278 0.943444
Q2G0M1   8 0.615385 -1.27278 0.943444
Q2FVX8   9 0.692308 -1.27278 0.943444
Q2G220   5 0.384615 -1.27278 0.943444
Q2FW37   11 0.846154 -1.27278 0.943444
Q2G203   14 1.07692 0.903563 0.161558
Q2FY89   14 1.07692 0.903563 0.161558
Q2G1K7   9 0.692308 -1.27278 0.943444
Q2G013   6 0.461538 -1.27278 0.943444
Q2FV91   8 0.615385 -1.27278 0.943444
Q2FW92   17 1.30769 0.903563 0.161558
Q2G1U5   14 1.07692 0.903563 0.161558
Q2G2A6   15 1.15385 0.903563 0.161558
Q2G0G9   10 0.769231 -1.27278 0.943444
P0A088   6 0.461538 -1.27278 0.943444
Q2G0B4   7 0.538462 -1.27278 0.943444
Q2G0X7   11 0.846154 -1.27278 0.943444
Q2G0S0   15 1.15385 0.903563 0.161558
Q2FW12   11 0.846154 -1.27278 0.943444
Q2G0J7   15 1.15385 0.903563 0.161558
Q2FW76   7 0.538462 -1.27278 0.943444
Q2G1Z7   8 0.615385 -1.27278 0.943444
Q2G2S1   12 0.923077 -1.27278 0.943444
Q2G1B1   15 1.15385 0.903563 0.161558
Q2FVP3   13 1 0.903563 0.161558
Q2G1V1   10 0.769231 -1.27278 0.943444
Q2G1H8   11 0.846154 -1.27278 0.943444
Q2G149   12 0.923077 -1.27278 0.943444
Q2FXC7   9 0.692308 -1.27278 0.943444
Q2G019   11 0.846154 -1.27278 0.943444
Q2FWL6   12 0.923077 -1.27278 0.943444
Q2G199   6 0.461538 -1.27278 0.943444
Q2FY41   4 0.307692 -1.27278 0.943444
Q2FX33   10 0.769231 -1.27278 0.943444
Q2G181   17 1.30769 0.903563 0.161558
Q2FVT1   6 0.461538 -1.27278 0.943444
Q2G0Z5   14 1.07692 0.903563 0.161558
Q2FZC7   15 1.15385 0.903563 0.161558
Q2G1U0   12 0.923077 -1.27278 0.943444
Q2FW18   9 0.692308 -1.27278 0.943444
Q2G0H1   10 0.769231 -1.27278 0.943444
Q2FX22   14 1.07692 0.903563 0.161558
Q2G157   7 0.538462 -1.27278 0.943444
Q2G2J5   16 1.23077 0.903563 0.161558
Q2FZH9   5 0.384615 -1.27278 0.943444
Q2FZA6   4 0.307692 -1.27278 0.943444
Q2G1N6   5 0.384615 -1.27278 0.943444
Q2FVR4   9 0.692308 -1.27278 0.943444
Q2FY13   10 0.769231 -1.27278 0.943444
Q2G025   8 0.615385 -1.27278 0.943444
Q2FV36   8 0.615385 -1.27278 0.943444
Q2G0W9   11 0.846154 -1.27278 0.943444
Q2G0L0   11 0.846154 -1.27278 0.943444
Q2FUR2   12 0.923077 -1.27278 0.943444
Q2FVJ9   13 1 0.903563 0.161558
Q2G1S8   10 0.740741 -1.27278 0.943444
Q2FVJ5   10 0.740741 -1.27278 0.943444
Q2FZ39   12 0.888889 -1.27278 0.943444
Q2FWP6   15 1.11111 0.903563 0.161558
Q2FVB4   11 0.814815 -1.27278 0.943444
Q2G0V7   7 0.518519 -1.27278 0.943444
Q2FUV4   8 0.592593 -1.27278 0.943444
Q2FYG5   10 0.740741 -1.27278 0.943444
Q2FW71   5 0.37037 -1.27278 0.943444
Q2FZB1   11 0.814815 -1.27278 0.943444
Q2G0Y9   13 0.962963 -1.27278 0.943444
Q2G0X4   10 0.740741 -1.27278 0.943444
Q2FZL2   9 0.666667 -1.27278 0.943444
Q2FVS1   11 0.814815 -1.27278 0.943444
Q2G099   13 0.962963 -1.27278 0.943444
Q2FZN0   11 0.814815 -1.27278 0.943444
Q2FZ50   12 0.888889 -1.27278 0.943444
Q2G0X8   10 0.740741 -1.27278 0.943444
Q2G167   14 1.03704 0.903563 0.161558
Q2G086   6 0.444444 -1.27278 0.943444
Q2G0D0   12 0.888889 -1.27278 0.943444
Q2FWG3   10 0.740741 -1.27278 0.943444
Q2G228   12 0.888889 -1.27278 0.943444
Q2FWW8   11 0.814815 -1.27278 0.943444
Q2FYL0   9 0.666667 -1.27278 0.943444
Q2FXX2   12 0.888889 -1.27278 0.943444
Q2G0C4   8 0.592593 -1.27278 0.943444
Q2FZA2   7 0.518519 -1.27278 0.943444
Q2FWL0   11 0.814815 -1.27278 0.943444
Q2FUY9   16 1.18519 0.903563 0.161558
Q2G0T8   15 1.11111 0.903563 0.161558
Q2FWK0   13 0.962963 -1.27278 0.943444
Q2G0D9   15 1.11111 0.903563 0.161558
Q2FZF3   10 0.740741 -1.27278 0.943444
Q2FZ17   18 1.33333 0.903563 0.161558
Q2G0T6   11 0.814815 -1.27278 0.943444
Q2G140   6 0.444444 -1.27278 0.943444
Q2G2F2   6 0.444444 -1.27278 0.943444
Q2FXG0   11 0.814815 -1.27278 0.943444
Q2FWR4   14 1.03704 0.903563 0.161558
Q2G195   13 0.962963 -1.27278 0.943444
Q2FVY4   11 0.814815 -1.27278 0.943444
Q2G1I6   13 0.962963 -1.27278 0.943444
Q2FVD5   7 0.518519 -1.27278 0.943444
Q2FZM1   10 0.740741 -1.27278 0.943444
Q2FVG0   11 0.814815 -1.27278 0.943444
Q2FZM7   15 1.11111 0.903563 0.161558
Q2FZB2   11 0.814815 -1.27278 0.943444
Q2G287   11 0.814815 -1.27278 0.943444
Q2FWG4   12 0.888889 -1.27278 0.943444
Q2G2B3   7 0.518519 -1.27278 0.943444
Q2FY48   10 0.740741 -1.27278 0.943444
Q9ZNI1   13 0.962963 -1.27278 0.943444
Q2FV94   12 0.888889 -1.27278 0.943444
Q2G2X5   8 0.592593 -1.27278 0.943444
Q2FVX6   12 0.888889 -1.27278 0.943444
Q2G060   13 0.962963 -1.27278 0.943444
Q2FVG2   12 0.888889 -1.27278 0.943444
Q2G1Q1   11 0.814815 -1.27278 0.943444
Q2G1F1   13 0.962963 -1.27278 0.943444
Q2FXC5   9 0.666667 -1.27278 0.943444
Q2G2B0   7 0.518519 -1.27278 0.943444
Q2FXR6   7 0.518519 -1.27278 0.943444
Q2FXE0   12 0.888889 -1.27278 0.943444
Q2FUY3   11 0.814815 -1.27278 0.943444
Q2G1S6   11 0.814815 -1.27278 0.943444
Q2FVE9   6 0.444444 -1.27278 0.943444
Q2FVU7   8 0.592593 -1.27278 0.943444
Q2FVM7   10 0.740741 -1.27278 0.943444
Q2FVU6   7 0.518519 -1.27278 0.943444
Q2FVA1   12 0.888889 -1.27278 0.943444
Q2FWB8   14 1.03704 0.903563 0.161558
Q2FYR5   10 0.740741 -1.27278 0.943444
Q2G261   9 0.666667 -1.27278 0.943444
Q2G264   15 1.11111 0.903563 0.161558
Q2G0U4   16 1.18519 0.903563 0.161558
Q2G226   8 0.592593 -1.27278 0.943444
Q2FZT7   8 0.592593 -1.27278 0.943444
Q2FXJ4   12 0.888889 -1.27278 0.943444
Q2G047   12 0.888889 -1.27278 0.943444
Q2FWD9   8 0.592593 -1.27278 0.943444
Q2FZH2   17 1.25926 0.903563 0.161558
Q2G044   14 1.03704 0.903563 0.161558
Q2FVZ8   5 0.37037 -1.27278 0.943444
Q2G1C5   5 0.37037 -1.27278 0.943444
Q2G1Z1   9 0.666667 -1.27278 0.943444
Q2G135   10 0.740741 -1.27278 0.943444
Q2FVE5   12 0.888889 -1.27278 0.943444
Q2FZ70   14 1.03704 0.903563 0.161558
Q2G2A0   13 0.962963 -1.27278 0.943444
Q2G224   10 0.714286 -1.27278 0.943444
P0A0K3   11 0.785714 -1.27278 0.943444
Q2G1A8   10 0.714286 -1.27278 0.943444
Q2G1P5   7 0.5 -1.27278 0.943444
Q2FV93   6 0.428571 -1.27278 0.943444
Q2FXC4   7 0.5 -1.27278 0.943444
Q2FY74   12 0.857143 -1.27278 0.943444
Q2G1M1   9 0.642857 -1.27278 0.943444
Q9EZ11   12 0.857143 -1.27278 0.943444
Q2FZB3   11 0.785714 -1.27278 0.943444
Q2G1V2   12 0.857143 -1.27278 0.943444
Q2FVM8   10 0.714286 -1.27278 0.943444
Q2FVR1   11 0.785714 -1.27278 0.943444
Q2FXC3   8 0.571429 -1.27278 0.943444
Q2FUV6   9 0.642857 -1.27278 0.943444
Q2G1D7   9 0.642857 -1.27278 0.943444
Q2FXR2   12 0.857143 -1.27278 0.943444
Q2FW83   6 0.428571 -1.27278 0.943444
Q2G2X7   11 0.785714 -1.27278 0.943444
Q2FVM4   6 0.428571 -1.27278 0.943444
P0A0J3   9 0.642857 -1.27278 0.943444
Q2G2L8   13 0.928571 -1.27278 0.943444
Q2FZ27   16 1.14286 0.903563 0.161558
Q2FZ53   9 0.642857 -1.27278 0.943444
Q2G154   10 0.714286 -1.27278 0.943444
Q2FZS4   6 0.428571 -1.27278 0.943444
Q2FYQ5   7 0.5 -1.27278 0.943444
Q2FZL6   9 0.642857 -1.27278 0.943444
Q2FWB9   9 0.642857 -1.27278 0.943444
Q2FUQ4   12 0.857143 -1.27278 0.943444
Q2G293   14 1 0.903563 0.161558
Q2FZS5   11 0.785714 -1.27278 0.943444
Q2FYP9   8 0.571429 -1.27278 0.943444
Q2G0K7   10 0.714286 -1.27278 0.943444
Q2FVV2   11 0.785714 -1.27278 0.943444
Q2FVN0   9 0.642857 -1.27278 0.943444
Q2FX00   10 0.714286 -1.27278 0.943444
Q2G1I0   11 0.785714 -1.27278 0.943444
Q2FXI2   12 0.857143 -1.27278 0.943444
Q2G2X1   8 0.571429 -1.27278 0.943444
Q2FYG6   10 0.714286 -1.27278 0.943444
Q2FXH0   13 0.928571 -1.27278 0.943444
Q2FXU7   11 0.785714 -1.27278 0.943444
Q2G170   12 0.857143 -1.27278 0.943444
Q2FVQ9   16 1.14286 0.903563 0.161558
Q2FWV2   9 0.642857 -1.27278 0.943444
Q2FVI5   5 0.357143 -1.27278 0.943444
Q2FUW0   12 0.857143 -1.27278 0.943444
Q2FXB7   11 0.785714 -1.27278 0.943444
Q2G0J8   16 1.14286 0.903563 0.161558
Q2FXB5   11 0.785714 -1.27278 0.943444
Q2FYE9   6 0.428571 -1.27278 0.943444
Q2FVE2   7 0.5 -1.27278 0.943444
Q2G2V6   11 0.785714 -1.27278 0.943444
O08387   13 0.928571 -1.27278 0.943444
Q2FZ14   10 0.714286 -1.27278 0.943444
Q2FXW3   9 0.642857 -1.27278 0.943444
Q2FYQ8   10 0.714286 -1.27278 0.943444
Q2G2D6   11 0.785714 -1.27278 0.943444
Q2G2T7   13 0.928571 -1.27278 0.943444
Q2FYP8   12 0.857143 -1.27278 0.943444
Q2FZ25   16 1.14286 0.903563 0.161558
Q2FY65   13 0.928571 -1.27278 0.943444
Q2G2T1   14 1 0.903563 0.161558
Q2G1N0   5 0.357143 -1.27278 0.943444
Q2G110   7 0.5 -1.27278 0.943444
Q2G1E1   12 0.857143 -1.27278 0.943444
Q2G2F1   13 0.928571 -1.27278 0.943444
Q2FXE8   9 0.642857 -1.27278 0.943444
Q2FZ06   9 0.642857 -1.27278 0.943444
Q2FVH2   5 0.357143 -1.27278 0.943444
Q2FYV6   12 0.857143 -1.27278 0.943444
Q2FZJ3   13 0.896552 -1.27278 0.943444
Q2G095   11 0.758621 -1.27278 0.943444
Q2G2Y0   11 0.758621 -1.27278 0.943444
Q2G2W3   12 0.827586 -1.27278 0.943444
Q2FY07   15 1.03448 0.903563 0.161558
Q2FXW8   10 0.689655 -1.27278 0.943444
Q2FUR6   13 0.896552 -1.27278 0.943444
Q2FVW6   5 0.344828 -1.27278 0.943444
Q2G1X0   6 0.413793 -1.27278 0.943444
Q2G1F6   7 0.482759 -1.27278 0.943444
Q2FVK8   12 0.827586 -1.27278 0.943444
Q2G158   8 0.551724 -1.27278 0.943444
Q2G118   16 1.10345 0.903563 0.161558
Q2G077   5 0.344828 -1.27278 0.943444
Q2G0E0   16 1.10345 0.903563 0.161558
Q2G263   17 1.17241 0.903563 0.161558
Q2FUU1   14 0.965517 -1.27278 0.943444
Q2G1X7   12 0.827586 -1.27278 0.943444
Q2G1C0   13 0.896552 -1.27278 0.943444
Q2FVB9   6 0.413793 -1.27278 0.943444
Q2G273   7 0.482759 -1.27278 0.943444
Q53726   11 0.758621 -1.27278 0.943444
Q2G2W9   18 1.24138 0.903563 0.161558
Q2FZ22   11 0.758621 -1.27278 0.943444
Q2G2U1   11 0.758621 -1.27278 0.943444
Q2FXW6   8 0.551724 -1.27278 0.943444
Q2G0P9   6 0.413793 -1.27278 0.943444
Q2FYE3   15 1.03448 0.903563 0.161558
Q2FXU3   16 1.10345 0.903563 0.161558
Q2G052   14 0.965517 -1.27278 0.943444
Q2FZM6   9 0.62069 -1.27278 0.943444
Q2FX25   15 1.03448 0.903563 0.161558
Q2FX05   12 0.827586 -1.27278 0.943444
Q2G1P2   6 0.413793 -1.27278 0.943444
Q2G2C4   12 0.827586 -1.27278 0.943444
Q2G165   6 0.413793 -1.27278 0.943444
Q2FXK8   6 0.413793 -1.27278 0.943444
Q2FWP1   12 0.827586 -1.27278 0.943444
Q2FVU1   7 0.482759 -1.27278 0.943444
Q2FZ78   13 0.896552 -1.27278 0.943444
Q2G0P0   15 1.03448 0.903563 0.161558
Q2FXX3   6 0.413793 -1.27278 0.943444
Q2FVX2   13 0.896552 -1.27278 0.943444
Q2G0Q7   11 0.758621 -1.27278 0.943444
Q2FXS6   11 0.758621 -1.27278 0.943444
Q2FUZ1   13 0.896552 -1.27278 0.943444
Q2FZ87   9 0.62069 -1.27278 0.943444
Q2FXF4   14 0.965517 -1.27278 0.943444
Q2G1G4   10 0.689655 -1.27278 0.943444
Q2FWE6   15 1.03448 0.903563 0.161558
Q2G2U2   12 0.827586 -1.27278 0.943444
Q2FY17   14 0.965517 -1.27278 0.943444
Q2FVU3   13 0.896552 -1.27278 0.943444
Q2FVK1   7 0.482759 -1.27278 0.943444
Q2G0K5   9 0.62069 -1.27278 0.943444
Q2G2X8   12 0.827586 -1.27278 0.943444
Q2FYZ7   9 0.62069 -1.27278 0.943444
Q2FWG1   15 1.03448 0.903563 0.161558
Q2G1Q6   11 0.758621 -1.27278 0.943444
Q2G2X9   15 1.03448 0.903563 0.161558
Q2FWN9   7 0.482759 -1.27278 0.943444
Q2FYZ2   11 0.758621 -1.27278 0.943444
Q2FZJ1   9 0.62069 -1.27278 0.943444
Q2G002   9 0.62069 -1.27278 0.943444
Q2FVL4   14 0.965517 -1.27278 0.943444
Q2G2M7   10 0.689655 -1.27278 0.943444
Q2FWH6   15 1.03448 0.903563 0.161558
Q2FXQ3   12 0.827586 -1.27278 0.943444
Q2G129   6 0.413793 -1.27278 0.943444
Q7BHL7   15 1.03448 0.903563 0.161558
Q2FZ71   11 0.758621 -1.27278 0.943444
Q2FZ88   12 0.8 -1.27278 0.943444
Q2FV22   15 1 0.903563 0.161558
Q2FYM3   9 0.6 -1.27278 0.943444
Q2FY06   19 1.26667 0.903563 0.161558
Q2FXB0   7 0.466667 -1.27278 0.943444
Q2FX87   14 0.933333 -1.27278 0.943444
Q2FZ33   12 0.8 -1.27278 0.943444
Q2G0J1   14 0.933333 -1.27278 0.943444
Q2FUT7   16 1.06667 0.903563 0.161558
Q2FZH1   17 1.13333 0.903563 0.161558
Q2FVX3   13 0.866667 -1.27278 0.943444
Q2FWC6   15 1 0.903563 0.161558
Q2FXN6   16 1.06667 0.903563 0.161558
Q2FY79   16 1.06667 0.903563 0.161558
Q2FZ23   14 0.933333 -1.27278 0.943444
Q2FVF1   13 0.866667 -1.27278 0.943444
Q2FWM5   15 1 0.903563 0.161558
Q2G061   18 1.2 0.903563 0.161558
Q2FWL7   10 0.666667 -1.27278 0.943444
Q2FVK3   7 0.466667 -1.27278 0.943444
Q2FX19   13 0.866667 -1.27278 0.943444
Q2G2U6   14 0.933333 -1.27278 0.943444
Q2G1S5   12 0.8 -1.27278 0.943444
Q2FVS9   14 0.933333 -1.27278 0.943444
Q2G1M7   10 0.666667 -1.27278 0.943444
Q2FW50   14 0.933333 -1.27278 0.943444
Q2G2L1   12 0.8 -1.27278 0.943444
Q2FWB1   12 0.8 -1.27278 0.943444
Q2FXA8   17 1.13333 0.903563 0.161558
Q2FV20   12 0.8 -1.27278 0.943444
Q2FUY1   17 1.13333 0.903563 0.161558
Q2FYJ1   13 0.866667 -1.27278 0.943444
Q2G043   8 0.533333 -1.27278 0.943444
Q2FZ43   13 0.866667 -1.27278 0.943444
Q9KJN4   14 0.933333 -1.27278 0.943444
Q2G194   14 0.933333 -1.27278 0.943444
Q2G0F0   10 0.666667 -1.27278 0.943444
Q2G2G2   18 1.2 0.903563 0.161558
Q2G0I8   16 1.06667 0.903563 0.161558
Q2FXG5   12 0.8 -1.27278 0.943444
Q2G2S6   23 1.53333 0.903563 0.161558
Q53700   10 0.666667 -1.27278 0.943444
Q2G0D8   13 0.866667 -1.27278 0.943444
P60430   7 0.466667 -1.27278 0.943444
Q2FV41   10 0.666667 -1.27278 0.943444
Q2FXZ5   15 1 0.903563 0.161558
Q2FZL0   6 0.4 -1.27278 0.943444
Q2FY99   15 1 0.903563 0.161558
Q2FX95   11 0.733333 -1.27278 0.943444
Q2FYR6   8 0.533333 -1.27278 0.943444
Q2FUW2   23 1.53333 0.903563 0.161558
Q2FVL2   14 0.933333 -1.27278 0.943444
Q2G2L4   6 0.4 -1.27278 0.943444
Q2FXB1   7 0.466667 -1.27278 0.943444
Q2FZY7   11 0.733333 -1.27278 0.943444
Q2FVN1   6 0.4 -1.27278 0.943444
Q2G1S1   14 0.933333 -1.27278 0.943444
Q2FXK4   11 0.733333 -1.27278 0.943444
Q2FXM6   12 0.8 -1.27278 0.943444
Q2FZJ6   11 0.733333 -1.27278 0.943444
Q2FVT4   14 0.933333 -1.27278 0.943444
Q2FYW1   16 1.06667 0.903563 0.161558
Q2FYZ3   13 0.866667 -1.27278 0.943444
Q2FXX5   9 0.6 -1.27278 0.943444
Q2FWM4   18 1.2 0.903563 0.161558
Q2G2L3   13 0.866667 -1.27278 0.943444
Q2FYR3   8 0.533333 -1.27278 0.943444
Q2G0I9   13 0.866667 -1.27278 0.943444
Q2G0M2   11 0.733333 -1.27278 0.943444
Q2G272   9 0.6 -1.27278 0.943444
Q2FXL4   13 0.866667 -1.27278 0.943444
Q2G0U9   14 0.933333 -1.27278 0.943444
Q2FVE4   8 0.533333 -1.27278 0.943444
Q2FVC6   15 1 0.903563 0.161558
Q2FV19   12 0.8 -1.27278 0.943444
Q2G0S8   12 0.8 -1.27278 0.943444
Q2G2G3   6 0.4 -1.27278 0.943444
Q2G2X0   14 0.903226 -1.27278 0.943444
Q2G0F3   11 0.709677 -1.27278 0.943444
Q2G037   14 0.903226 -1.27278 0.943444
Q2G1G6   12 0.774194 -1.27278 0.943444
Q2FWP0   13 0.83871 -1.27278 0.943444
Q2FY29   15 0.967742 -1.27278 0.943444
Q2FXQ4   10 0.645161 -1.27278 0.943444
Q2G0S7   17 1.09677 0.903563 0.161558
Q2FZX7   9 0.580645 -1.27278 0.943444
Q2G0E6   6 0.387097 -1.27278 0.943444
Q2FY37   16 1.03226 0.903563 0.161558
Q2FYQ0   11 0.709677 -1.27278 0.943444
Q2FUV3   10 0.645161 -1.27278 0.943444
Q2FYV2   14 0.903226 -1.27278 0.943444
Q2FVS4   13 0.83871 -1.27278 0.943444
Q2G2M3   14 0.903226 -1.27278 0.943444
Q2FVM6   18 1.16129 0.903563 0.161558
Q2G292   12 0.774194 -1.27278 0.943444
Q2FXH7   13 0.83871 -1.27278 0.943444
Q2FYQ7   13 0.83871 -1.27278 0.943444
Q2FWG2   12 0.774194 -1.27278 0.943444
Q2G159   14 0.903226 -1.27278 0.943444
Q2FX96   15 0.967742 -1.27278 0.943444
Q2FV83   15 0.967742 -1.27278 0.943444
Q2G2D8   10 0.645161 -1.27278 0.943444
Q2FYJ4   6 0.387097 -1.27278 0.943444
Q2G1E8   7 0.451613 -1.27278 0.943444
Q2FVK2   7 0.451613 -1.27278 0.943444
Q2FZP1   12 0.774194 -1.27278 0.943444
Q2FXI0   13 0.83871 -1.27278 0.943444
Q2G134   7 0.451613 -1.27278 0.943444
Q2FZZ6   13 0.83871 -1.27278 0.943444
Q2G1Z3   13 0.83871 -1.27278 0.943444
Q2G030   10 0.645161 -1.27278 0.943444
Q2FV21   10 0.645161 -1.27278 0.943444
Q9RQP6   5 0.322581 -1.27278 0.943444
Q2FZ62   8 0.516129 -1.27278 0.943444
Q2FZQ7   8 0.516129 -1.27278 0.943444
Q2G0F4   10 0.645161 -1.27278 0.943444
Q2FWE0   20 1.29032 0.903563 0.161558
Q2FVS0   8 0.516129 -1.27278 0.943444
Q2FUT6   17 1.09677 0.903563 0.161558
Q2FUQ5   16 1.03226 0.903563 0.161558
Q2FZJ9   12 0.774194 -1.27278 0.943444
Q2FY81   13 0.83871 -1.27278 0.943444
Q2G0K8   12 0.774194 -1.27278 0.943444
Q2G262   6 0.387097 -1.27278 0.943444
Q2G0E1   16 1.03226 0.903563 0.161558
Q2FWD3   13 0.83871 -1.27278 0.943444
Q2FXA4   10 0.645161 -1.27278 0.943444
Q2FVF0   14 0.903226 -1.27278 0.943444
Q2FWW9   17 1.09677 0.903563 0.161558
Q2FZ54   15 0.967742 -1.27278 0.943444
P0A0J0   8 0.516129 -1.27278 0.943444
Q2G1G1   18 1.16129 0.903563 0.161558
Q2FWA1   13 0.83871 -1.27278 0.943444
Q2FXN1   14 0.903226 -1.27278 0.943444
Q2G2T4   16 1.03226 0.903563 0.161558
Q2FZW9   11 0.709677 -1.27278 0.943444
Q2FV90   12 0.774194 -1.27278 0.943444
Q2FWB3   14 0.903226 -1.27278 0.943444
Q2G0Q0   13 0.83871 -1.27278 0.943444
Q2FY10   11 0.709677 -1.27278 0.943444
Q2FXM0   17 1.09677 0.903563 0.161558
Q2G1S2   8 0.516129 -1.27278 0.943444
Q2FXY5   11 0.6875 -1.27278 0.943444
Q2FXV3   10 0.625 -1.27278 0.943444
Q2FXG3   10 0.625 -1.27278 0.943444
Q2FVA8   9 0.5625 -1.27278 0.943444
Q2G2C2   12 0.75 -1.27278 0.943444
Q2FYU2   15 0.9375 -1.27278 0.943444
Q2FYK5   14 0.875 -1.27278 0.943444
Q2FW35   18 1.125 0.903563 0.161558
Q2FY52   11 0.6875 -1.27278 0.943444
Q9RQP9   13 0.8125 -1.27278 0.943444
Q2G039   10 0.625 -1.27278 0.943444
Q2G1E4   11 0.6875 -1.27278 0.943444
Q2G0B0   14 0.875 -1.27278 0.943444
Q2FXI7   15 0.9375 -1.27278 0.943444
Q2FWN7   11 0.6875 -1.27278 0.943444
Q2FV66   9 0.5625 -1.27278 0.943444
Q2FYJ5   6 0.375 -1.27278 0.943444
Q2FYC9   9 0.5625 -1.27278 0.943444
Q2FZC6   11 0.6875 -1.27278 0.943444
Q2FXW4   17 1.0625 0.903563 0.161558
Q2FXI1   14 0.875 -1.27278 0.943444
Q2FZF9   15 0.9375 -1.27278 0.943444
Q2G171   6 0.375 -1.27278 0.943444
Q2G2P8   11 0.6875 -1.27278 0.943444
Q2G2V9   17 1.0625 0.903563 0.161558
Q2FV31   12 0.75 -1.27278 0.943444
Q9KJN3   9 0.5625 -1.27278 0.943444
Q2FZV5   7 0.4375 -1.27278 0.943444
Q2FWC4   16 1 0.903563 0.161558
Q2FYT0   6 0.375 -1.27278 0.943444
Q2G145   8 0.5 -1.27278 0.943444
Q2G0J0   13 0.8125 -1.27278 0.943444
Q2FZQ3   9 0.5625 -1.27278 0.943444
Q2FYE5   13 0.8125 -1.27278 0.943444
Q2FWN5   12 0.75 -1.27278 0.943444
Q2FY24   12 0.75 -1.27278 0.943444
Q2FVW7   12 0.75 -1.27278 0.943444
Q2FZ91   14 0.875 -1.27278 0.943444
Q2FWL2   15 0.9375 -1.27278 0.943444
Q2FZQ6   13 0.8125 -1.27278 0.943444
P02976   13 0.8125 -1.27278 0.943444
Q2G0R7   8 0.5 -1.27278 0.943444
Q2FUU2   13 0.8125 -1.27278 0.943444
Q2FZG1   15 0.9375 -1.27278 0.943444
Q2G0Z4   6 0.375 -1.27278 0.943444
Q2FZ81   12 0.75 -1.27278 0.943444
Q2G2J8   15 0.9375 -1.27278 0.943444
Q2FZD7   19 1.1875 0.903563 0.161558
Q2G288   12 0.75 -1.27278 0.943444
Q2FW52   16 1 0.903563 0.161558
Q2FVX4   11 0.6875 -1.27278 0.943444
Q2FVN5   6 0.375 -1.27278 0.943444
Q2FY88   17 1.0625 0.903563 0.161558
Q2FWC9   19 1.1875 0.903563 0.161558
Q2FZS7   17 1.0625 0.903563 0.161558
Q2FZ63   19 1.1875 0.903563 0.161558
Q2G1L8   15 0.9375 -1.27278 0.943444
Q2FV17   11 0.6875 -1.27278 0.943444
Q2FVT8   8 0.5 -1.27278 0.943444
Q2G0W8   13 0.8125 -1.27278 0.943444
Q2FV07   11 0.6875 -1.27278 0.943444
Q2G0Q1   8 0.5 -1.27278 0.943444
Q2FY69   11 0.6875 -1.27278 0.943444
Q2FZ75   10 0.625 -1.27278 0.943444
Q2G0E5   12 0.75 -1.27278 0.943444
Q2G233   16 1 0.903563 0.161558
Q2FWE1   14 0.875 -1.27278 0.943444
Q2FVZ2   11 0.6875 -1.27278 0.943444
Q2FYE2   13 0.8125 -1.27278 0.943444
Q2G1K6   13 0.787879 -1.27278 0.943444
Q2FVT0   12 0.727273 -1.27278 0.943444
Q2G0Q9   19 1.15152 0.903563 0.161558
Q2FZ89   13 0.787879 -1.27278 0.943444
Q2FVR0   14 0.848485 -1.27278 0.943444
Q2FZD9   13 0.787879 -1.27278 0.943444
Q2FX85   12 0.727273 -1.27278 0.943444
Q2G1B0   13 0.787879 -1.27278 0.943444
Q2G2E4   6 0.363636 -1.27278 0.943444
Q2FYK7   17 1.0303 0.903563 0.161558
Q2FZ13   14 0.848485 -1.27278 0.943444
Q2FZE6   11 0.666667 -1.27278 0.943444
Q2FVI2   13 0.787879 -1.27278 0.943444
Q2FZE0   13 0.787879 -1.27278 0.943444
Q2FV38   16 0.969697 -1.27278 0.943444
Q2FXE2   12 0.727273 -1.27278 0.943444
Q2G1Q2   13 0.787879 -1.27278 0.943444
Q2FYY8   13 0.787879 -1.27278 0.943444
Q2FYN6   15 0.909091 -1.27278 0.943444
Q2FV39   11 0.666667 -1.27278 0.943444
Q2G130   15 0.909091 -1.27278 0.943444
Q2FUR8   12 0.727273 -1.27278 0.943444
Q2FXZ3   16 0.969697 -1.27278 0.943444
Q2FYM4   6 0.363636 -1.27278 0.943444
Q2FWY1   10 0.606061 -1.27278 0.943444
Q2G1V4   13 0.787879 -1.27278 0.943444
P0A011   10 0.606061 -1.27278 0.943444
Q2FXZ0   16 0.969697 -1.27278 0.943444
Q2G0V4   11 0.666667 -1.27278 0.943444
Q2FW34   14 0.848485 -1.27278 0.943444
Q2FWC7   14 0.848485 -1.27278 0.943444
Q2G0F6   12 0.727273 -1.27278 0.943444
Q2G0T0   13 0.787879 -1.27278 0.943444
Q2FXM8   16 0.969697 -1.27278 0.943444
Q2G0Q8   10 0.606061 -1.27278 0.943444
Q2FZ08   15 0.909091 -1.27278 0.943444
Q2G160   10 0.606061 -1.27278 0.943444
Q2FY78   14 0.848485 -1.27278 0.943444
Q2G2H7   10 0.606061 -1.27278 0.943444
Q2FW53   11 0.666667 -1.27278 0.943444
Q2FVX0   10 0.606061 -1.27278 0.943444
Q2G2U5   15 0.909091 -1.27278 0.943444
Q2FZR0   14 0.848485 -1.27278 0.943444
Q2G1Z9   15 0.909091 -1.27278 0.943444
Q2G1G0   12 0.727273 -1.27278 0.943444
Q2FW57   13 0.787879 -1.27278 0.943444
Q9RQP7   11 0.666667 -1.27278 0.943444
Q2FXP0   15 0.909091 -1.27278 0.943444
Q2FVV1   5 0.30303 -1.27278 0.943444
Q2FYU8   5 0.30303 -1.27278 0.943444
Q2FZ04   12 0.727273 -1.27278 0.943444
Q2FVQ0   13 0.787879 -1.27278 0.943444
Q2G151   12 0.727273 -1.27278 0.943444
Q2FXF9   16 0.969697 -1.27278 0.943444
Q2G242   15 0.909091 -1.27278 0.943444
Q2FZQ0   12 0.727273 -1.27278 0.943444
Q2G1Q8   18 1.09091 0.903563 0.161558
Q2FYG1   11 0.647059 -1.27278 0.943444
Q2G1N3   10 0.588235 -1.27278 0.943444
Q2FV44   15 0.882353 -1.27278 0.943444
Q2FXV4   11 0.647059 -1.27278 0.943444
Q2G0I1   17 1 0.903563 0.161558
Q2FZY0   15 0.882353 -1.27278 0.943444
Q2G295   11 0.647059 -1.27278 0.943444
Q2FWH3   16 0.941176 -1.27278 0.943444
Q2G072   13 0.764706 -1.27278 0.943444
Q2G217   13 0.764706 -1.27278 0.943444
Q2FYP6   12 0.705882 -1.27278 0.943444
Q9EZ12   10 0.588235 -1.27278 0.943444
Q2FZ48   14 0.823529 -1.27278 0.943444
Q2FY16   13 0.764706 -1.27278 0.943444
Q2FZU3   11 0.647059 -1.27278 0.943444
Q2FVV7   14 0.823529 -1.27278 0.943444
Q2FWU0   10 0.588235 -1.27278 0.943444
P0A0Q0   15 0.882353 -1.27278 0.943444
Q2FVS3   15 0.882353 -1.27278 0.943444
Q2G0I6   15 0.882353 -1.27278 0.943444
Q2FYP3   13 0.764706 -1.27278 0.943444
Q2FWM0   11 0.647059 -1.27278 0.943444
Q2FZ36   14 0.823529 -1.27278 0.943444
Q2G0Y8   10 0.588235 -1.27278 0.943444
Q2FXF6   8 0.470588 -1.27278 0.943444
Q2FXM7   16 0.941176 -1.27278 0.943444
Q2G1A6   15 0.882353 -1.27278 0.943444
Q2G138   6 0.352941 -1.27278 0.943444
Q2FZR4   14 0.823529 -1.27278 0.943444
Q2G162   8 0.470588 -1.27278 0.943444
Q2FYH2   11 0.647059 -1.27278 0.943444
Q2FX56   13 0.764706 -1.27278 0.943444
Q2FY68   12 0.705882 -1.27278 0.943444
Q2G1K1   9 0.529412 -1.27278 0.943444
Q2G1A3   14 0.823529 -1.27278 0.943444
Q2FZX4   12 0.705882 -1.27278 0.943444
Q2G1M5   18 1.05882 0.903563 0.161558
Q2FVA3   16 0.941176 -1.27278 0.943444
Q2G2G4   13 0.764706 -1.27278 0.943444
Q2G0U3   13 0.764706 -1.27278 0.943444
Q2FXQ6   15 0.882353 -1.27278 0.943444
Q2G0S2   14 0.823529 -1.27278 0.943444
Q2G168   13 0.764706 -1.27278 0.943444
Q2FZB0   11 0.647059 -1.27278 0.943444
Q2G119   13 0.764706 -1.27278 0.943444
Q2FVJ7   11 0.647059 -1.27278 0.943444
Q2FY30   16 0.941176 -1.27278 0.943444
Q2FXR3   13 0.764706 -1.27278 0.943444
Q2G1Z0   13 0.764706 -1.27278 0.943444
Q2G0A9   17 1 0.903563 0.161558
O33599   10 0.588235 -1.27278 0.943444
Q2FZ55   13 0.764706 -1.27278 0.943444
Q2FYS0   12 0.705882 -1.27278 0.943444
Q2G248   15 0.882353 -1.27278 0.943444
Q2G049   12 0.705882 -1.27278 0.943444
Q2FVA5   11 0.647059 -1.27278 0.943444
Q2FUX8   15 0.882353 -1.27278 0.943444
Q2G123   14 0.823529 -1.27278 0.943444
Q2FVH0   15 0.882353 -1.27278 0.943444
Q2FV01   8 0.470588 -1.27278 0.943444
Q2G2L2   13 0.764706 -1.27278 0.943444
Q2FYW3   14 0.823529 -1.27278 0.943444
Q2FZZ0   16 0.941176 -1.27278 0.943444
Q2FVV8   13 0.764706 -1.27278 0.943444
Q2G2W0   16 0.914286 -1.27278 0.943444
Q2G041   12 0.685714 -1.27278 0.943444
P0A0B9   17 0.971429 -1.27278 0.943444
Q2FYI6   17 0.971429 -1.27278 0.943444
Q2G2S2   16 0.914286 -1.27278 0.943444
Q2FVQ8   11 0.628571 -1.27278 0.943444
Q2FVT2   9 0.514286 -1.27278 0.943444
Q2G1Z5   17 0.971429 -1.27278 0.943444
Q2G2A4   16 0.914286 -1.27278 0.943444
P60393   14 0.8 -1.27278 0.943444
Q2G0P6   16 0.914286 -1.27278 0.943444
Q2FW04   11 0.628571 -1.27278 0.943444
Q2FYY9   18 1.02857 0.903563 0.161558
Q2FWP2   17 0.971429 -1.27278 0.943444
Q2FVW4   13 0.742857 -1.27278 0.943444
Q2FY63   13 0.742857 -1.27278 0.943444
Q2FZ68   14 0.8 -1.27278 0.943444
Q2G1E2   12 0.685714 -1.27278 0.943444
Q2G2T8   12 0.685714 -1.27278 0.943444
Q2FY71   17 0.971429 -1.27278 0.943444
Q2FVI1   10 0.571429 -1.27278 0.943444
Q2G0W2   12 0.685714 -1.27278 0.943444
Q2G238   16 0.914286 -1.27278 0.943444
Q2FZR1   15 0.857143 -1.27278 0.943444
Q2FXN2   10 0.571429 -1.27278 0.943444
Q2FXH6   6 0.342857 -1.27278 0.943444
Q2FXM3   17 0.971429 -1.27278 0.943444
Q2FZW3   9 0.514286 -1.27278 0.943444
Q2FWM9   13 0.742857 -1.27278 0.943444
Q2FUW9   6 0.342857 -1.27278 0.943444
Q2FW91   11 0.628571 -1.27278 0.943444
Q2G137   14 0.8 -1.27278 0.943444
Q2FVM0   13 0.742857 -1.27278 0.943444
Q2G057   10 0.571429 -1.27278 0.943444
Q2FXP5   14 0.8 -1.27278 0.943444
Q2G1H2   6 0.342857 -1.27278 0.943444
Q2FX99   9 0.514286 -1.27278 0.943444
Q2G0J4   11 0.628571 -1.27278 0.943444
Q2FX74   15 0.857143 -1.27278 0.943444
Q2G1J9   15 0.857143 -1.27278 0.943444
Q2G1F7   8 0.457143 -1.27278 0.943444
Q2G2R8   15 0.857143 -1.27278 0.943444
Q2FW32   19 1.08571 0.903563 0.161558
Q2FXZ4   14 0.8 -1.27278 0.943444
Q2FUT0   11 0.628571 -1.27278 0.943444
Q2G084   17 0.971429 -1.27278 0.943444
Q2G148   13 0.742857 -1.27278 0.943444
Q2FYR0   14 0.8 -1.27278 0.943444
Q2FW86   15 0.857143 -1.27278 0.943444
Q2FW01   17 0.971429 -1.27278 0.943444
Q2FUX9   12 0.685714 -1.27278 0.943444
Q2G212   10 0.571429 -1.27278 0.943444
Q2FZ84   13 0.742857 -1.27278 0.943444
Q2G0Y0   12 0.685714 -1.27278 0.943444
Q2FYU4   13 0.742857 -1.27278 0.943444
Q2G223   18 1.02857 0.903563 0.161558
Q2G136   17 0.971429 -1.27278 0.943444
Q2G0G6   14 0.8 -1.27278 0.943444
Q2FWY6   17 0.971429 -1.27278 0.943444
Q2FWZ2   18 1.02857 0.903563 0.161558
Q2G240   15 0.857143 -1.27278 0.943444
O05154   12 0.685714 -1.27278 0.943444
Q2FXP4   14 0.8 -1.27278 0.943444
Q2FVH5   12 0.685714 -1.27278 0.943444
Q2FYP0   14 0.777778 -1.27278 0.943444
Q2FUW5   23 1.27778 0.903563 0.161558
Q2FX66   11 0.611111 -1.27278 0.943444
Q2G1P4   8 0.444444 -1.27278 0.943444
Q2FYI9   17 0.944444 -1.27278 0.943444
Q2G0I7   14 0.777778 -1.27278 0.943444
Q2FXQ9   15 0.833333 -1.27278 0.943444
Q2FXL0   13 0.722222 -1.27278 0.943444
Q2FYR7   10 0.555556 -1.27278 0.943444
Q2G1W4   15 0.833333 -1.27278 0.943444
Q2G2C8   9 0.5 -1.27278 0.943444
Q2G163   11 0.611111 -1.27278 0.943444
Q2FWL9   7 0.388889 -1.27278 0.943444
Q2FZH3   18 1 0.903563 0.161558
Q2FZR5   13 0.722222 -1.27278 0.943444
Q2G1W6   17 0.944444 -1.27278 0.943444
Q2FWA5   17 0.944444 -1.27278 0.943444
Q2FX17   14 0.777778 -1.27278 0.943444
Q2FXY1   14 0.777778 -1.27278 0.943444
Q2G2W1   11 0.611111 -1.27278 0.943444
Q2FV06   5 0.277778 -1.27278 0.943444
Q2FYW6   14 0.777778 -1.27278 0.943444
Q2G281   13 0.722222 -1.27278 0.943444
Q2G227   16 0.888889 -1.27278 0.943444
Q2FWZ5   16 0.888889 -1.27278 0.943444
Q2FZX0   14 0.777778 -1.27278 0.943444
Q2FV51   10 0.555556 -1.27278 0.943444
Q2G082   20 1.11111 0.903563 0.161558
Q2FWX4   6 0.333333 -1.27278 0.943444
Q2FZT1   15 0.833333 -1.27278 0.943444
Q2FYF3   16 0.888889 -1.27278 0.943444
Q2FXW9   11 0.611111 -1.27278 0.943444
O34090   12 0.666667 -1.27278 0.943444
Q2FVE1   14 0.777778 -1.27278 0.943444
Q2FZL5   18 1 0.903563 0.161558
Q2G258   13 0.722222 -1.27278 0.943444
Q2FZW5   13 0.722222 -1.27278 0.943444
Q2FW63   14 0.777778 -1.27278 0.943444
Q2FXB4   16 0.888889 -1.27278 0.943444
Q2G1T5   7 0.388889 -1.27278 0.943444
Q2G1J5   11 0.611111 -1.27278 0.943444
Q2G0V0   13 0.722222 -1.27278 0.943444
Q2G0M7   13 0.722222 -1.27278 0.943444
Q2G1I5   16 0.888889 -1.27278 0.943444
Q2G146   12 0.666667 -1.27278 0.943444
Q2G1P6   13 0.722222 -1.27278 0.943444
Q2G1W8   13 0.702703 -1.27278 0.943444
Q2G035   10 0.540541 -1.27278 0.943444
Q2G1I3   13 0.702703 -1.27278 0.943444
Q2FWM2   14 0.756757 -1.27278 0.943444
Q2FYJ3   14 0.756757 -1.27278 0.943444
Q2G0L8   17 0.918919 -1.27278 0.943444
Q2G164   19 1.02703 0.903563 0.161558
Q2FVT7   14 0.756757 -1.27278 0.943444
Q2G1R3   9 0.486486 -1.27278 0.943444
Q2G1T6   14 0.756757 -1.27278 0.943444
Q2FZN7   14 0.756757 -1.27278 0.943444
Q2FY83   19 1.02703 0.903563 0.161558
Q2FZX9   15 0.810811 -1.27278 0.943444
Q2FYL5   12 0.648649 -1.27278 0.943444
Q2G218   14 0.756757 -1.27278 0.943444
Q2G0M5   12 0.648649 -1.27278 0.943444
Q2FW78   8 0.432432 -1.27278 0.943444
P52078   17 0.918919 -1.27278 0.943444
Q7X2S2   19 1.02703 0.903563 0.161558
Q2FZG4   11 0.594595 -1.27278 0.943444
Q2G0M4   14 0.756757 -1.27278 0.943444
Q2FVA2   15 0.810811 -1.27278 0.943444
Q2G115   20 1.08108 0.903563 0.161558
Q2G0M8   17 0.918919 -1.27278 0.943444
Q2G1U4   14 0.756757 -1.27278 0.943444
Q2G1D0   17 0.918919 -1.27278 0.943444
Q2G2S0   15 0.810811 -1.27278 0.943444
Q2G2N5   12 0.648649 -1.27278 0.943444
Q2G222   26 1.40541 0.903563 0.161558
Q2G1C8   14 0.756757 -1.27278 0.943444
Q2FV40   10 0.540541 -1.27278 0.943444
Q2FXT1   17 0.918919 -1.27278 0.943444
Q2FZZ2   15 0.810811 -1.27278 0.943444
Q2FY01   18 0.972973 -1.27278 0.943444
Q2FVJ8   15 0.810811 -1.27278 0.943444
Q2FXK2   14 0.756757 -1.27278 0.943444
Q2FUS7   15 0.810811 -1.27278 0.943444
Q2FVP1   16 0.864865 -1.27278 0.943444
Q2FYN7   11 0.594595 -1.27278 0.943444
P69848   14 0.756757 -1.27278 0.943444
Q2FWN8   15 0.810811 -1.27278 0.943444
Q2FV62   17 0.918919 -1.27278 0.943444
Q2FWW7   15 0.810811 -1.27278 0.943444
Q2G1Y5   13 0.702703 -1.27278 0.943444
Q2FXA3   14 0.756757 -1.27278 0.943444
Q2FYV3   14 0.756757 -1.27278 0.943444
Q2G1H4   13 0.702703 -1.27278 0.943444
Q2G038   15 0.810811 -1.27278 0.943444
Q2G161   6 0.324324 -1.27278 0.943444
Q2FYV1   17 0.918919 -1.27278 0.943444
Q2FZ09   13 0.702703 -1.27278 0.943444
Q2FW90   17 0.918919 -1.27278 0.943444
Q2G290   12 0.648649 -1.27278 0.943444
P60611   19 1.02703 0.903563 0.161558
Q2FV58   14 0.756757 -1.27278 0.943444
Q2G0C6   14 0.756757 -1.27278 0.943444
Q2G050   17 0.918919 -1.27278 0.943444
Q2G0V2   16 0.864865 -1.27278 0.943444
Q2FVQ4   13 0.702703 -1.27278 0.943444
Q2G094   13 0.684211 -1.27278 0.943444
Q2FY59   13 0.684211 -1.27278 0.943444
Q2FVX7   14 0.736842 -1.27278 0.943444
Q2FVP4   16 0.842105 -1.27278 0.943444
Q2G185   14 0.736842 -1.27278 0.943444
Q2FXP8   6 0.315789 -1.27278 0.943444
Q2G275   13 0.684211 -1.27278 0.943444
Q2G1D9   12 0.631579 -1.27278 0.943444
Q2FXI3   16 0.842105 -1.27278 0.943444
Q2FYM2   12 0.631579 -1.27278 0.943444
P14738   7 0.368421 -1.27278 0.943444
Q2G2Q2   18 0.947368 -1.27278 0.943444
Q2G0M9   18 0.947368 -1.27278 0.943444
Q2FY67   15 0.789474 -1.27278 0.943444
Q2FWX8   4 0.210526 -1.27278 0.943444
Q2FUT9   13 0.684211 -1.27278 0.943444
Q2FZS0   15 0.789474 -1.27278 0.943444
Q2G2A8   11 0.578947 -1.27278 0.943444
Q2FUY2   4 0.210526 -1.27278 0.943444
Q2FZL8   16 0.842105 -1.27278 0.943444
Q2FW93   12 0.631579 -1.27278 0.943444
Q2G1L7   13 0.684211 -1.27278 0.943444
Q2FW41   17 0.894737 -1.27278 0.943444
Q2FZY6   15 0.789474 -1.27278 0.943444
Q2G042   6 0.315789 -1.27278 0.943444
Q2FWK2   15 0.789474 -1.27278 0.943444
Q2FYF4   15 0.789474 -1.27278 0.943444
Q2FZP2   15 0.789474 -1.27278 0.943444
Q2G1G7   16 0.842105 -1.27278 0.943444
Q2G1H5   15 0.789474 -1.27278 0.943444
Q2G2S7   15 0.789474 -1.27278 0.943444
Q2FY53   14 0.736842 -1.27278 0.943444
Q2G1N2   14 0.736842 -1.27278 0.943444
Q2G2V2   13 0.684211 -1.27278 0.943444
Q2G1H6   14 0.736842 -1.27278 0.943444
Q2FZA9   17 0.894737 -1.27278 0.943444
Q2FXI5   16 0.842105 -1.27278 0.943444
Q2G206   9 0.473684 -1.27278 0.943444
Q2FWN6   15 0.789474 -1.27278 0.943444
Q2FUQ2   14 0.736842 -1.27278 0.943444
Q2G1K3   18 0.947368 -1.27278 0.943444
Q2FZ76   16 0.842105 -1.27278 0.943444
Q2FY54   14 0.736842 -1.27278 0.943444
Q2G289   12 0.631579 -1.27278 0.943444
Q2FY14   14 0.736842 -1.27278 0.943444
Q2FV77   17 0.894737 -1.27278 0.943444
Q2G064   14 0.736842 -1.27278 0.943444
Q2G033   13 0.684211 -1.27278 0.943444
Q2G198   12 0.631579 -1.27278 0.943444
Q2G0K4   9 0.473684 -1.27278 0.943444
Q2G0V3   13 0.684211 -1.27278 0.943444
Q2FWE2   14 0.717949 -1.27278 0.943444
Q2G089   19 0.974359 -1.27278 0.943444
Q2FZL3   15 0.769231 -1.27278 0.943444
Q2G087   14 0.717949 -1.27278 0.943444
Q2G0A7   11 0.564103 -1.27278 0.943444
Q2FVF9   16 0.820513 -1.27278 0.943444
Q2G071   15 0.769231 -1.27278 0.943444
Q2FUZ2   19 0.974359 -1.27278 0.943444
Q2FY27   15 0.769231 -1.27278 0.943444
Q2FXX4   18 0.923077 -1.27278 0.943444
Q2G1E6   20 1.02564 0.903563 0.161558
Q2G1G5   19 0.974359 -1.27278 0.943444
Q2G2Q3   16 0.820513 -1.27278 0.943444
Q2FZF0   13 0.666667 -1.27278 0.943444
Q2G2D2   13 0.666667 -1.27278 0.943444
Q2FXT4   15 0.769231 -1.27278 0.943444
Q2FZI8   15 0.769231 -1.27278 0.943444
Q2FUS8   4 0.205128 -1.27278 0.943444
Q2FVR9   16 0.820513 -1.27278 0.943444
Q2FXP2   16 0.820513 -1.27278 0.943444
Q2FX94   16 0.820513 -1.27278 0.943444
Q2G2A5   16 0.820513 -1.27278 0.943444
Q2FZP7   12 0.615385 -1.27278 0.943444
Q2G1R7   15 0.769231 -1.27278 0.943444
Q2G015   8 0.410256 -1.27278 0.943444
Q2FZF4   11 0.564103 -1.27278 0.943444
Q2G1E5   21 1.07692 0.903563 0.161558
Q2FWH9   19 0.974359 -1.27278 0.943444
Q2G069   13 0.666667 -1.27278 0.943444
Q2FZK3   16 0.820513 -1.27278 0.943444
Q2FZU5   15 0.769231 -1.27278 0.943444
Q2FYT4   18 0.923077 -1.27278 0.943444
Q2FWK4   15 0.769231 -1.27278 0.943444
Q2FY40   15 0.769231 -1.27278 0.943444
Q2FWY4   6 0.307692 -1.27278 0.943444
Q2G156   11 0.564103 -1.27278 0.943444
Q2G045   16 0.820513 -1.27278 0.943444
Q2FZS6   10 0.512821 -1.27278 0.943444
Q2FYC7   17 0.871795 -1.27278 0.943444
Q2FW73   12 0.615385 -1.27278 0.943444
Q2G1H3   14 0.717949 -1.27278 0.943444
Q2FXJ6   15 0.769231 -1.27278 0.943444
Q2FUS2   8 0.4 -1.27278 0.943444
Q2G120   13 0.65 -1.27278 0.943444
Q2G2T9   14 0.7 -1.27278 0.943444
Q2G1N9   14 0.7 -1.27278 0.943444
Q2FXL9   15 0.75 -1.27278 0.943444
Q2G0W4   15 0.75 -1.27278 0.943444
Q2G0R6   16 0.8 -1.27278 0.943444
Q2G1C4   14 0.7 -1.27278 0.943444
Q2FWY9   14 0.7 -1.27278 0.943444
Q2G1K4   15 0.75 -1.27278 0.943444
Q2FYK3   16 0.8 -1.27278 0.943444
Q2G1N4   18 0.9 -1.27278 0.943444
Q2G065   17 0.85 -1.27278 0.943444
Q2FX88   19 0.95 -1.27278 0.943444
Q2FVW9   15 0.75 -1.27278 0.943444
Q2G1E0   10 0.5 -1.27278 0.943444
Q2G2P2   17 0.85 -1.27278 0.943444
Q2G0V5   7 0.35 -1.27278 0.943444
Q2FWA2   14 0.7 -1.27278 0.943444
Q2FZU1   18 0.9 -1.27278 0.943444
Q2FX77   15 0.75 -1.27278 0.943444
Q2FW75   11 0.55 -1.27278 0.943444
Q2FUT5   14 0.7 -1.27278 0.943444
Q2G234   15 0.75 -1.27278 0.943444
Q2FZU6   13 0.65 -1.27278 0.943444
Q2G1Y2   14 0.7 -1.27278 0.943444
Q2FXN7   12 0.6 -1.27278 0.943444
Q2G2J3   7 0.35 -1.27278 0.943444
Q2G0G1   16 0.8 -1.27278 0.943444
Q2FW62   15 0.75 -1.27278 0.943444
Q2FUP7   12 0.6 -1.27278 0.943444
Q2G1J3   12 0.6 -1.27278 0.943444
Q2FZ15   20 1 0.903563 0.161558
Q2G1D3   17 0.85 -1.27278 0.943444
Q2G0K2   14 0.7 -1.27278 0.943444
Q2FWC1   17 0.85 -1.27278 0.943444
Q2FXM5   15 0.75 -1.27278 0.943444
Q2FY46   13 0.65 -1.27278 0.943444
Q2G1K0   11 0.55 -1.27278 0.943444
Q2FXT6   22 1.1 0.903563 0.161558
Q2FZM4   16 0.8 -1.27278 0.943444
Q2FXG1   17 0.85 -1.27278 0.943444
Q2FXL1   18 0.9 -1.27278 0.943444
Q2FWX5   14 0.7 -1.27278 0.943444
# cudaSaTabsearch LTYPE = T LORDER = F LSOLN = F
# QUERY ID = PF04478 
# DBFILE = ./tableaux.ascii.DB                                                             
Q2G1I1   14 0.682927 -1.27278  0.943444
Q2G1K2   12 0.585366 -1.27278  0.943444
Q2FUU5   15 0.731707 -1.27278  0.943444
Q2FXB6   15 0.731707 -1.27278  0.943444
Q2FZU2   18 0.878049 -1.27278  0.943444
Q2FZK0   12 0.585366 -1.27278  0.943444
Q2FY33   14 0.682927 -1.27278  0.943444
Q2G098   19 0.926829 -1.27278  0.943444
Q2FZ46   14 0.682927 -1.27278  0.943444
Q2FZQ5   15 0.731707 -1.27278  0.943444
Q2FXU8   10 0.487805 -1.27278  0.943444
Q9EZ08   16 0.780488 -1.27278  0.943444
Q2G1B9   14 0.682927 -1.27278  0.943444
Q2FZ73   16 0.780488 -1.27278  0.943444
Q2FY35   19 0.926829 -1.27278  0.943444
Q2FZ16   15 0.731707 -1.27278  0.943444
Q2FYR2   21 1.02439 0.903563  0.161558
Q2FWY3   7 0.341463 -1.27278  0.943444
Q2G2F5   13 0.634146 -1.27278  0.943444
Q2G032   17 0.829268 -1.27278  0.943444
Q2FZ10   14 0.682927 -1.27278  0.943444
Q2G255   13 0.634146 -1.27278  0.943444
Q2G0X6   14 0.682927 -1.27278  0.943444
Q2FYH0   17 0.829268 -1.27278  0.943444
Q2FXJ9   11 0.536585 -1.27278  0.943444
Q2FZT4   17 0.829268 -1.27278  0.943444
Q2FVE6   16 0.780488 -1.27278  0.943444
Q2FYD3   7 0.341463 -1.27278  0.943444
Q2FXT5   13 0.634146 -1.27278  0.943444
Q2FY60   19 0.926829 -1.27278  0.943444
Q2G2D7   15 0.731707 -1.27278  0.943444
Q2FX16   15 0.731707 -1.27278  0.943444
Q2FZ34   16 0.780488 -1.27278  0.943444
Q2G1S4   12 0.585366 -1.27278  0.943444
Q2G147   15 0.731707 -1.27278  0.943444
Q2G1J7   20 0.97561 -1.27278  0.943444
Q2G2A7   17 0.829268 -1.27278  0.943444
Q2G2M6   14 0.682927 -1.27278  0.943444
Q2FV30   15 0.731707 -1.27278  0.943444
Q2FVL5   16 0.780488 -1.27278  0.943444
Q2FXY0   16 0.780488 -1.27278  0.943444
Q2FZL1   14 0.682927 -1.27278  0.943444
Q2FW45   15 0.731707 -1.27278  0.943444
Q2FZU0   14 0.666667 -1.27278  0.943444
Q2FWZ0   18 0.857143 -1.27278  0.943444
Q2G2H5   13 0.619048 -1.27278  0.943444
Q2FYG9   15 0.714286 -1.27278  0.943444
Q2G2X6   18 0.857143 -1.27278  0.943444
Q2G155   19 0.904762 -1.27278  0.943444
Q2FXY9   14 0.666667 -1.27278  0.943444
Q2FZ37   16 0.761905 -1.27278  0.943444
Q2FVI7   17 0.809524 -1.27278  0.943444
Q2FYS1   20 0.952381 -1.27278  0.943444
Q2FXL5   16 0.761905 -1.27278  0.943444
Q2G1J4   14 0.666667 -1.27278  0.943444
Q2FWZ3   17 0.809524 -1.27278  0.943444
Q2G2P7   17 0.809524 -1.27278  0.943444
Q2FVH3   14 0.666667 -1.27278  0.943444
Q2FZ31   14 0.666667 -1.27278  0.943444
Q2G283   14 0.666667 -1.27278  0.943444
Q2FZ66   13 0.619048 -1.27278  0.943444
Q2FWY7   5 0.238095 -1.27278  0.943444
Q2G1F9   19 0.904762 -1.27278  0.943444
Q2FZJ4   16 0.761905 -1.27278  0.943444
Q2FZQ1   17 0.809524 -1.27278  0.943444
Q2FY80   10 0.47619 -1.27278  0.943444
Q2G2D4   11 0.52381 -1.27278  0.943444
Q2FYP1   16 0.761905 -1.27278  0.943444
Q2FYF9   17 0.809524 -1.27278  0.943444
Q2G0B3   17 0.809524 -1.27278  0.943444
Q2FUT8   16 0.761905 -1.27278  0.943444
Q2FYR1   15 0.714286 -1.27278  0.943444
Q2FYL3   17 0.809524 -1.27278  0.943444
Q2FVG4   11 0.52381 -1.27278  0.943444
Q2FVP8   16 0.761905 -1.27278  0.943444
Q2FZ28   16 0.744186 -1.27278  0.943444
Q2G1F0   16 0.744186 -1.27278  0.943444
P95689   14 0.651163 -1.27278  0.943444
Q2FYH6   18 0.837209 -1.27278  0.943444
Q2FXD1   15 0.697674 -1.27278  0.943444
Q2G0X5   15 0.697674 -1.27278  0.943444
Q2FXN8   9 0.418605 -1.27278  0.943444
Q2G0N0   14 0.651163 -1.27278  0.943444
Q2G268   17 0.790698 -1.27278  0.943444
Q2FV61   12 0.55814 -1.27278  0.943444
Q2FXL7   16 0.744186 -1.27278  0.943444
Q2FUR5   17 0.790698 -1.27278  0.943444
Q2FXV6   14 0.651163 -1.27278  0.943444
Q2G2C5   15 0.697674 -1.27278  0.943444
Q2FVJ6   15 0.697674 -1.27278  0.943444
Q2G1Y4   13 0.604651 -1.27278  0.943444
Q2FVI0   14 0.651163 -1.27278  0.943444
Q2FXJ8   17 0.790698 -1.27278  0.943444
Q2FZU7   18 0.837209 -1.27278  0.943444
Q2G2X4   12 0.55814 -1.27278  0.943444
Q2FZA8   19 0.883721 -1.27278  0.943444
Q2FW96   14 0.651163 -1.27278  0.943444
Q2FYV4   15 0.697674 -1.27278  0.943444
O07325   16 0.744186 -1.27278  0.943444
Q2G1C1   13 0.604651 -1.27278  0.943444
Q2FZR9   15 0.697674 -1.27278  0.943444
Q2FVW3   15 0.697674 -1.27278  0.943444
Q2G124   16 0.744186 -1.27278  0.943444
P0C0V7   14 0.651163 -1.27278  0.943444
Q2FX52   17 0.772727 -1.27278  0.943444
Q2G2C7   15 0.681818 -1.27278  0.943444
Q2G2D5   17 0.772727 -1.27278  0.943444
Q2FXQ7   16 0.727273 -1.27278  0.943444
Q2FZW0   14 0.636364 -1.27278  0.943444
Q2FVG3   16 0.727273 -1.27278  0.943444
Q2FXR4   17 0.772727 -1.27278  0.943444
Q2FZ67   17 0.772727 -1.27278  0.943444
Q2G243   16 0.727273 -1.27278  0.943444
Q2FV76   15 0.681818 -1.27278  0.943444
Q2FVZ4   16 0.727273 -1.27278  0.943444
Q2FWC5   15 0.681818 -1.27278  0.943444
Q2FZY3   14 0.636364 -1.27278  0.943444
Q2FWH5   11 0.5 -1.27278  0.943444
Q2G241   19 0.863636 -1.27278  0.943444
Q2FV35   14 0.636364 -1.27278  0.943444
Q2G0T5   14 0.636364 -1.27278  0.943444
Q2G1A9   15 0.681818 -1.27278  0.943444
Q2FYU7   15 0.681818 -1.27278  0.943444
Q2G2E0   10 0.454545 -1.27278  0.943444
Q2FVT6   15 0.681818 -1.27278  0.943444
Q2G0D7   15 0.681818 -1.27278  0.943444
Q2G1M6   18 0.818182 -1.27278  0.943444
Q2G0A6   11 0.5 -1.27278  0.943444
Q2FUY6   15 0.681818 -1.27278  0.943444
Q2FYJ2   13 0.590909 -1.27278  0.943444
Q2G2E5   16 0.711111 -1.27278  0.943444
Q2G2P5   16 0.711111 -1.27278  0.943444
Q2G1R6   15 0.666667 -1.27278  0.943444
Q2FYF0   12 0.533333 -1.27278  0.943444
Q2FVH8   10 0.444444 -1.27278  0.943444
Q2FUU3   17 0.755556 -1.27278  0.943444
Q2FVG8   13 0.577778 -1.27278  0.943444
Q9ZAH5   17 0.755556 -1.27278  0.943444
Q2G2U0   16 0.711111 -1.27278  0.943444
Q2FYR4   14 0.622222 -1.27278  0.943444
Q2G256   16 0.711111 -1.27278  0.943444
Q2FVY0   15 0.666667 -1.27278  0.943444
Q2G0Q2   16 0.711111 -1.27278  0.943444
Q2G0R2   19 0.844444 -1.27278  0.943444
Q2G0Q3   16 0.711111 -1.27278  0.943444
Q2FWZ9   14 0.622222 -1.27278  0.943444
Q53705   16 0.711111 -1.27278  0.943444
Q2G2U3   14 0.622222 -1.27278  0.943444
Q2FYY6   17 0.755556 -1.27278  0.943444
Q2FWL3   16 0.711111 -1.27278  0.943444
Q2FY50   12 0.533333 -1.27278  0.943444
Q2FXN4   15 0.666667 -1.27278  0.943444
Q2G179   20 0.888889 -1.27278  0.943444
Q2G1L6   23 1.02222 0.903563  0.161558
Q2FXU4   17 0.755556 -1.27278  0.943444
Q2G1E9   16 0.711111 -1.27278  0.943444
Q2G232   16 0.711111 -1.27278  0.943444
Q2FXH9   15 0.666667 -1.27278  0.943444
Q2G0X3   11 0.488889 -1.27278  0.943444
Q2FXD0   16 0.711111 -1.27278  0.943444
Q2G0G3   16 0.711111 -1.27278  0.943444
Q2FWW3   15 0.666667 -1.27278  0.943444
Q2FYG0   17 0.73913 -1.27278  0.943444
Q2FZS9   12 0.521739 -1.27278  0.943444
Q2FYS2   20 0.869565 -1.27278  0.943444
Q2G2U4   8 0.347826 -1.27278  0.943444
Q2FWJ9   18 0.782609 -1.27278  0.943444
Q2FWF0   13 0.565217 -1.27278  0.943444
Q2FXR9   16 0.695652 -1.27278  0.943444
Q2FZV7   16 0.695652 -1.27278  0.943444
Q2G1W0   16 0.695652 -1.27278  0.943444
Q2G2I0   15 0.652174 -1.27278  0.943444
Q2G153   15 0.652174 -1.27278  0.943444
Q2FWD7   16 0.695652 -1.27278  0.943444
Q2FY15   15 0.652174 -1.27278  0.943444
Q2FV54   11 0.478261 -1.27278  0.943444
Q2FZ74   14 0.608696 -1.27278  0.943444
Q2FYV5   14 0.608696 -1.27278  0.943444
Q2G2I1   12 0.521739 -1.27278  0.943444
Q2FXZ6   14 0.608696 -1.27278  0.943444
Q2G0U0   19 0.826087 -1.27278  0.943444
Q2G0Y6   13 0.565217 -1.27278  0.943444
Q2FXJ0   13 0.565217 -1.27278  0.943444
Q2FY43   18 0.765957 -1.27278  0.943444
Q2FWM1   13 0.553191 -1.27278  0.943444
Q2FVJ1   18 0.765957 -1.27278  0.943444
Q2G0K3   17 0.723404 -1.27278  0.943444
Q2FY66   19 0.808511 -1.27278  0.943444
Q2FW99   10 0.425532 -1.27278  0.943444
Q2FV10   16 0.680851 -1.27278  0.943444
Q2FXJ5   16 0.680851 -1.27278  0.943444
Q2FX69   7 0.297872 -1.27278  0.943444
Q2G0B2   16 0.680851 -1.27278  0.943444
Q2FX14   17 0.723404 -1.27278  0.943444
Q2FYD8   15 0.638298 -1.27278  0.943444
Q2FWE5   14 0.595745 -1.27278  0.943444
Q2G2A3   17 0.723404 -1.27278  0.943444
Q2FZH8   16 0.680851 -1.27278  0.943444
Q2FX51   17 0.723404 -1.27278  0.943444
Q2FWE8   14 0.595745 -1.27278  0.943444
Q2G088   14 0.595745 -1.27278  0.943444
Q2G028   19 0.791667 -1.27278  0.943444
Q2G1S3   18 0.75 -1.27278  0.943444
Q2FYN4   15 0.625 -1.27278  0.943444
Q2FX86   15 0.625 -1.27278  0.943444
Q2G2S8   13 0.541667 -1.27278  0.943444
Q2FUW8   19 0.791667 -1.27278  0.943444
Q2FWD4   17 0.708333 -1.27278  0.943444
Q2FVH6   18 0.75 -1.27278  0.943444
Q2G029   15 0.625 -1.27278  0.943444
Q2G1R5   15 0.625 -1.27278  0.943444
Q2FX65   8 0.333333 -1.27278  0.943444
Q2FZV6   18 0.75 -1.27278  0.943444
Q2G1P1   13 0.541667 -1.27278  0.943444
Q2FVU4   16 0.666667 -1.27278  0.943444
Q2FVT5   17 0.708333 -1.27278  0.943444
Q2G2H4   14 0.583333 -1.27278  0.943444
Q2FZ58   18 0.75 -1.27278  0.943444
Q2FVJ2   17 0.708333 -1.27278  0.943444
Q2FXW5   17 0.708333 -1.27278  0.943444
Q2FWK1   17 0.708333 -1.27278  0.943444
Q2G031   13 0.541667 -1.27278  0.943444
Q2G0U1   19 0.791667 -1.27278  0.943444
Q2FW46   20 0.833333 -1.27278  0.943444
Q2FZY5   19 0.791667 -1.27278  0.943444
Q2FZI5   17 0.693878 -1.27278  0.943444
Q2FYR9   16 0.653061 -1.27278  0.943444
Q2FZ92   16 0.653061 -1.27278  0.943444
Q2G1D5   14 0.571429 -1.27278  0.943444
Q2FXM2   18 0.734694 -1.27278  0.943444
Q2FVM2   17 0.693878 -1.27278  0.943444
Q2FZN2   14 0.571429 -1.27278  0.943444
Q2G1U8   16 0.653061 -1.27278  0.943444
Q2FVS7   16 0.653061 -1.27278  0.943444
Q2FWB5   19 0.77551 -1.27278  0.943444
Q2FXX1   17 0.693878 -1.27278  0.943444
Q2G2J9   16 0.653061 -1.27278  0.943444
Q2G0Y7   21 0.857143 -1.27278  0.943444
Q2FW81   18 0.734694 -1.27278  0.943444
Q2FWK3   14 0.571429 -1.27278  0.943444
Q2FY34   17 0.693878 -1.27278  0.943444
Q2FXF8   19 0.77551 -1.27278  0.943444
Q2FXI9   19 0.77551 -1.27278  0.943444
Q05615   15 0.6 -1.27278  0.943444
Q2FUW4   13 0.52 -1.27278  0.943444
Q2FVF4   17 0.68 -1.27278  0.943444
Q2FWI3   16 0.64 -1.27278  0.943444
Q2FWG8   17 0.68 -1.27278  0.943444
Q2G0R0   14 0.56 -1.27278  0.943444
Q2G0I4   15 0.6 -1.27278  0.943444
Q2FV67   16 0.64 -1.27278  0.943444
Q2G091   15 0.6 -1.27278  0.943444
Q2G1U1   15 0.6 -1.27278  0.943444
Q2FUX7   16 0.64 -1.27278  0.943444
Q2FY51   21 0.84 -1.27278  0.943444
Q2FYP2   16 0.64 -1.27278  0.943444
Q2G0F8   16 0.64 -1.27278  0.943444
Q2FXH5   15 0.6 -1.27278  0.943444
Q2G193   20 0.8 -1.27278  0.943444
Q2FWD6   18 0.72 -1.27278  0.943444
Q2FZ98   17 0.666667 -1.27278  0.943444
Q2FYQ2   17 0.666667 -1.27278  0.943444
Q2FWL5   15 0.588235 -1.27278  0.943444
Q2FV16   13 0.509804 -1.27278  0.943444
Q2FWX9   16 0.627451 -1.27278  0.943444
Q2G1J0   17 0.666667 -1.27278  0.943444
Q2G235   15 0.588235 -1.27278  0.943444
Q2FXK1   19 0.745098 -1.27278  0.943444
Q2FWF4   17 0.666667 -1.27278  0.943444
Q2FZC8   18 0.705882 -1.27278  0.943444
Q2FZQ4   14 0.54902 -1.27278  0.943444
O52582   17 0.666667 -1.27278  0.943444
Q2FZI6   16 0.627451 -1.27278  0.943444
Q2FUW7   16 0.627451 -1.27278  0.943444
Q2G2M9   16 0.627451 -1.27278  0.943444
Q2FZD0   15 0.588235 -1.27278  0.943444
Q2FWK7   16 0.627451 -1.27278  0.943444
Q2FWU4   9 0.352941 -1.27278  0.943444
Q2FUX4   17 0.666667 -1.27278  0.943444
Q2G2V3   17 0.666667 -1.27278  0.943444
O05204   15 0.588235 -1.27278  0.943444
Q2FYC2   15 0.576923 -1.27278  0.943444
Q2FZP6   17 0.653846 -1.27278  0.943444
Q2G0L2   19 0.730769 -1.27278  0.943444
Q2FZV1   13 0.5 -1.27278  0.943444
Q2FVQ5   17 0.653846 -1.27278  0.943444
Q2FZW6   15 0.576923 -1.27278  0.943444
Q2FZI3   17 0.653846 -1.27278  0.943444
Q2G219   18 0.692308 -1.27278  0.943444
Q2FZR2   21 0.807692 -1.27278  0.943444
Q2FXZ2   18 0.692308 -1.27278  0.943444
Q2FYC6   15 0.576923 -1.27278  0.943444
Q2FYZ5   17 0.641509 -1.27278  0.943444
Q2FWN4   16 0.603774 -1.27278  0.943444
Q2G221   14 0.528302 -1.27278  0.943444
Q2FZX5   17 0.641509 -1.27278  0.943444
Q2FUW3   20 0.754717 -1.27278  0.943444
Q2G2H3   14 0.528302 -1.27278  0.943444
Q2FY08   16 0.603774 -1.27278  0.943444
Q2FXU5   20 0.754717 -1.27278  0.943444
Q2G1F8   16 0.603774 -1.27278  0.943444
Q2FYW4   20 0.754717 -1.27278  0.943444
Q2G142   17 0.641509 -1.27278  0.943444
Q2G1U3   19 0.716981 -1.27278  0.943444
Q2FZ18   18 0.679245 -1.27278  0.943444
Q2FV24   19 0.716981 -1.27278  0.943444
Q2G1C2   16 0.603774 -1.27278  0.943444
Q2FYZ4   18 0.679245 -1.27278  0.943444
Q2FWT4   15 0.566038 -1.27278  0.943444
Q2FUX1   16 0.603774 -1.27278  0.943444
Q2FZG9   19 0.703704 -1.27278  0.943444
Q2FVC1   16 0.592593 -1.27278  0.943444
Q2FYT3   13 0.481481 -1.27278  0.943444
Q2FY82   16 0.592593 -1.27278  0.943444
Q2FV02   16 0.592593 -1.27278  0.943444
Q2FXJ2   17 0.62963 -1.27278  0.943444
Q2FZ02   15 0.555556 -1.27278  0.943444
Q2G0L3   16 0.592593 -1.27278  0.943444
Q2FZH5   17 0.62963 -1.27278  0.943444
Q2FWH4   14 0.518519 -1.27278  0.943444
Q2FW49   14 0.518519 -1.27278  0.943444
Q93T05   16 0.592593 -1.27278  0.943444
Q2FX73   18 0.666667 -1.27278  0.943444
Q2G239   19 0.690909 -1.27278  0.943444
Q2G121   13 0.472727 -1.27278  0.943444
Q2FY11   17 0.618182 -1.27278  0.943444
Q2FV11   17 0.618182 -1.27278  0.943444
Q2FZ05   14 0.509091 -1.27278  0.943444
Q2G253   16 0.581818 -1.27278  0.943444
Q2FW98   20 0.727273 -1.27278  0.943444
Q2G205   17 0.618182 -1.27278  0.943444
Q2FVE7   16 0.581818 -1.27278  0.943444
Q2FYD0   15 0.545455 -1.27278  0.943444
Q2FZ19   16 0.581818 -1.27278  0.943444
Q2G1C7   17 0.618182 -1.27278  0.943444
Q2FV60   16 0.581818 -1.27278  0.943444
Q2FY64   18 0.654545 -1.27278  0.943444
Q2FZI9   17 0.618182 -1.27278  0.943444
Q2FV57   19 0.678571 -1.27278  0.943444
Q2FXA5   15 0.535714 -1.27278  0.943444
Q2G2U8   12 0.428571 -1.27278  0.943444
Q2FZP0   17 0.607143 -1.27278  0.943444
Q2FZL7   15 0.535714 -1.27278  0.943444
Q2FZR3   17 0.607143 -1.27278  0.943444
Q2FWA0   17 0.607143 -1.27278  0.943444
Q2G090   15 0.535714 -1.27278  0.943444
Q2G1H0   15 0.526316 -1.27278  0.943444
Q2FZP4   15 0.526316 -1.27278  0.943444
Q2FUX0   18 0.631579 -1.27278  0.943444
Q2FV86   12 0.421053 -1.27278  0.943444
Q2FV14   17 0.596491 -1.27278  0.943444
Q2FUT2   20 0.701754 -1.27278  0.943444
Q2FZ64   14 0.491228 -1.27278  0.943444
Q2FUW1   13 0.448276 -1.27278  0.943444
Q2FWI0   18 0.62069 -1.27278  0.943444
Q2G2K5   17 0.586207 -1.27278  0.943444
Q2FWK6   17 0.586207 -1.27278  0.943444
Q2G0T9   17 0.586207 -1.27278  0.943444
Q2G078   17 0.586207 -1.27278  0.943444
Q2G1P3   18 0.62069 -1.27278  0.943444
Q2G274   17 0.576271 -1.27278  0.943444
Q2FZD4   15 0.508475 -1.27278  0.943444
Q2FYS5   18 0.610169 -1.27278  0.943444
Q2G1K5   17 0.576271 -1.27278  0.943444
Q2G1L5   14 0.474576 -1.27278  0.943444
Q2G1M9   14 0.474576 -1.27278  0.943444
Q2FX67   14 0.474576 -1.27278  0.943444
Q2FZ32   21 0.711864 -1.27278  0.943444
Q2FWH7   17 0.576271 -1.27278  0.943444
Q2FXT8   17 0.566667 -1.27278  0.943444
Q2FUQ3   17 0.566667 -1.27278  0.943444
Q2G1Y6   17 0.566667 -1.27278  0.943444
Q2FX68   14 0.466667 -1.27278  0.943444
Q2FWD1   15 0.5 -1.27278  0.943444
Q2FUZ8   17 0.566667 -1.27278  0.943444
Q2G1F5   17 0.566667 -1.27278  0.943444
Q2G2T6   14 0.466667 -1.27278  0.943444
Q2FYD2   16 0.533333 -1.27278  0.943444
Q2FYA1   14 0.466667 -1.27278  0.943444
Q2FY21   19 0.633333 -1.27278  0.943444
Q2FZD3   14 0.466667 -1.27278  0.943444
Q2G1Z4   17 0.566667 -1.27278  0.943444
Q2G0S3   19 0.622951 -1.27278  0.943444
Q2FVQ3   14 0.459016 -1.27278  0.943444
Q2G2J4   15 0.491803 -1.27278  0.943444
Q2G2B8   15 0.491803 -1.27278  0.943444
Q2G0L5   13 0.42623 -1.27278  0.943444
Q2FW72   17 0.557377 -1.27278  0.943444
Q2FYT8   15 0.491803 -1.27278  0.943444
Q2FXM9   20 0.655738 -1.27278  0.943444
Q2G1Y0   17 0.557377 -1.27278  0.943444
Q2G2D0   15 0.491803 -1.27278  0.943444
Q2G2M2   15 0.491803 -1.27278  0.943444
Q2G1B7   17 0.557377 -1.27278  0.943444
Q2G1B8   17 0.557377 -1.27278  0.943444
Q2G0M6   15 0.491803 -1.27278  0.943444
Q2G1D8   16 0.516129 -1.27278  0.943444
Q2FV70   17 0.548387 -1.27278  0.943444
Q2FV72   19 0.612903 -1.27278  0.943444
Q2FVB2   18 0.580645 -1.27278  0.943444
Q2G122   16 0.516129 -1.27278  0.943444
Q2G1W2   15 0.47619 -1.27278  0.943444
Q2FWW1   15 0.47619 -1.27278  0.943444
Q2G1F4   19 0.603175 -1.27278  0.943444
Q2G093   20 0.634921 -1.27278  0.943444
Q2FXY7   17 0.539683 -1.27278  0.943444
Q2G1C6   15 0.47619 -1.27278  0.943444
Q2FZ20   17 0.539683 -1.27278  0.943444
O50581   16 0.5 -1.27278  0.943444
Q2G1N1   16 0.5 -1.27278  0.943444
Q2G188   14 0.430769 -1.27278  0.943444
Q2G296   17 0.523077 -1.27278  0.943444
Q2G2E9   19 0.584615 -1.27278  0.943444
Q2G294   16 0.492308 -1.27278  0.943444
Q2FWJ5   19 0.584615 -1.27278  0.943444
Q2FW03   18 0.545455 -1.27278  0.943444
Q2G0N1   16 0.484848 -1.27278  0.943444
Q2FZJ0   19 0.575758 -1.27278  0.943444
Q2FYZ9   17 0.515152 -1.27278  0.943444
Q2FV74   14 0.424242 -1.27278  0.943444
Q2FXP7   19 0.575758 -1.27278  0.943444
Q2FXU1   18 0.545455 -1.27278  0.943444
Q2G1M8   17 0.515152 -1.27278  0.943444
Q2FXY4   26 0.787879 -1.27278  0.943444
Q2FZ94   17 0.507463 -1.27278  0.943444
Q2FYI0   16 0.470588 -1.27278  0.943444
Q2FXT9   14 0.411765 -1.27278  0.943444
Q2G0D2   16 0.463768 -1.27278  0.943444
Q2FYB7   16 0.463768 -1.27278  0.943444
Q2FVN8   15 0.434783 -1.27278  0.943444
Q2FZ49   13 0.376812 -1.27278  0.943444
Q2FUW6   16 0.463768 -1.27278  0.943444
Q2G1P7   21 0.608696 -1.27278  0.943444
Q2FW70   19 0.542857 -1.27278  0.943444
Q2G0W1   16 0.457143 -1.27278  0.943444
Q2G024   17 0.485714 -1.27278  0.943444
Q2G1G8   16 0.457143 -1.27278  0.943444
Q2G1R9   14 0.4 -1.27278  0.943444
O06446   15 0.428571 -1.27278  0.943444
Q2G1C9   16 0.457143 -1.27278  0.943444
Q2FXV8   18 0.507042 -1.27278  0.943444
Q2G0P5   17 0.478873 -1.27278  0.943444
Q2FV64   15 0.416667 -1.27278  0.943444
Q2FV87   17 0.465753 -1.27278  0.943444
Q2G1K9   15 0.405405 -1.27278  0.943444
Q2G266   16 0.432432 -1.27278  0.943444
Q59801   18 0.48 -1.27278  0.943444
Q2FXH2   15 0.4 -1.27278  0.943444
Q53727   16 0.421053 -1.27278  0.943444
Q2G2Q0   16 0.421053 -1.27278  0.943444
Q2FZD8   13 0.337662 -1.27278  0.943444
Q2FYS4   16 0.415584 -1.27278  0.943444
Q2G1G2   18 0.467532 -1.27278  0.943444
Q2FXV9   16 0.410256 -1.27278  0.943444
Q2G0L4   10 0.25641 -1.27278  0.943444
Q2FXR8   17 0.435897 -1.27278  0.943444
Q2FYJ0   15 0.384615 -1.27278  0.943444
Q2FZS8   13 0.329114 -1.27278  0.943444
Q2FXN9   16 0.395062 -1.27278  0.943444
Q2FYM1   18 0.444444 -1.27278  0.943444
Q2FVZ5   16 0.395062 -1.27278  0.943444
Q2FVL8   15 0.365854 -1.27278  0.943444
Q2FZ40   17 0.414634 -1.27278  0.943444
Q2FYH5   17 0.409639 -1.27278  0.943444
Q2FXB3   19 0.447059 -1.27278  0.943444
Q2FYS9   17 0.390805 -1.27278  0.943444
Q2G1Q4   18 0.413793 -1.27278  0.943444
Q2FVC3   17 0.390805 -1.27278  0.943444
Q2G046   16 0.363636 -1.27278  0.943444
Q2FWU3   13 0.295455 -1.27278  0.943444
Q2FZ72   16 0.363636 -1.27278  0.943444
Q2FZ82   17 0.386364 -1.27278  0.943444
Q9F1K0   16 0.351648 -1.27278  0.943444
Q2FVV9   16 0.336842 -1.27278  0.943444
Q2FZT6   14 0.291667 -1.27278  0.943444
Q2FWU5   13 0.270833 -1.27278  0.943444
Q2FYC8   16 0.329897 -1.27278  0.943444
Q2FZK7   18 0.363636 -1.27278  0.943444
Q2G2C1   15 0.30303 -1.27278  0.943444
Q2FZT5   15 0.294118 -1.27278  0.943444
Q2G0R8   14 0.271845 -1.27278  0.943444
Q2FW95   11 0.213592 -1.27278  0.943444
Q2G0N5   16 0.299065 -1.27278  0.943444
P47768   16 0.293578 -1.27278  0.943444
Q2FXH4   10 0.181818 -1.27278  0.943444
Q2FVM1   16 0.290909 -1.27278  0.943444
```
