## Supplementary Data 3 for "Mining folded proteomes in the era of accurate structure prediction": PF04481.output

```
# cudaSaTabsearch LTYPE = T LORDER = F LSOLN = F
# QUERY ID = PF04481 
# DBFILE = ./tableaux.ascii.DB                                                             
Q2G0V6   0 0 -1.27278 0.943444
Q2G075   0 0 -1.27278 0.943444
Q2G083   0 0 -1.27278 0.943444
Q2FZN3   0 0 -1.27278 0.943444
Q2FY90   0 0 -1.27278 0.943444
Q2FX91   0 0 -1.27278 0.943444
Q2FX54   0 0 -1.27278 0.943444
Q2FYQ4   0 0 -1.27278 0.943444
Q2G284   0 0 -1.27278 0.943444
Q2G0S4   0 0 -1.27278 0.943444
Q2FWM3   0 0 -1.27278 0.943444
Q2FX81   0 0 -1.27278 0.943444
Q2FXC6   0 0 -1.27278 0.943444
Q2FWJ7   0 0 -1.27278 0.943444
Q2FYJ9   0 0 -1.27278 0.943444
Q2G2E6   0 0 -1.27278 0.943444
Q2FWV0   0 0 -1.27278 0.943444
Q2FZC3   0 0 -1.27278 0.943444
Q2FVH9   0 0 -1.27278 0.943444
Q2FXQ5   0 0 -1.27278 0.943444
Q2FZU4   0 0 -1.27278 0.943444
Q2FYF8   0 0 -1.27278 0.943444
Q2FUR4   0 0 -1.27278 0.943444
Q2FYI2   0 0 -1.27278 0.943444
Q2FYY2   0 0 -1.27278 0.943444
Q2FW58   0 0 -1.27278 0.943444
P0C7Z3   0 0 -1.27278 0.943444
Q2G0T2   0 0 -1.27278 0.943444
Q2G1G9   0 0 -1.27278 0.943444
Q2FVJ0   0 0 -1.27278 0.943444
Q2FZ80   0 0 -1.27278 0.943444
Q2G1R4   0 0 -1.27278 0.943444
Q2FW02   0 0 -1.27278 0.943444
Q2G1X3   0 0 -1.27278 0.943444
Q2FWW4   0 0 -1.27278 0.943444
Q2FZE1   0 0 -1.27278 0.943444
Q2FY31   0 0 -1.27278 0.943444
Q2G018   0 0 -1.27278 0.943444
Q2FZI0   0 0 -1.27278 0.943444
Q2FUZ7   0 0 -1.27278 0.943444
Q2G250   0 0 -1.27278 0.943444
Q2FWU8   0 0 -1.27278 0.943444
Q2FYX5   0 0 -1.27278 0.943444
Q2FZY2   0 0 -1.27278 0.943444
Q2FZX8   0 0 -1.27278 0.943444
Q2FUY8   0 0 -1.27278 0.943444
Q2FV73   0 0 -1.27278 0.943444
Q2G0C5   0 0 -1.27278 0.943444
Q2FZ52   0 0 -1.27278 0.943444
Q2FVK6   0 0 -1.27278 0.943444
Q2G0Z3   0 0 -1.27278 0.943444
Q2FZJ8   0 0 -1.27278 0.943444
Q2FY57   0 0 -1.27278 0.943444
Q2G0W3   0 0 -1.27278 0.943444
Q2G0I2   0 0 -1.27278 0.943444
Q2FYX1   0 0 -1.27278 0.943444
Q2G0H2   0 0 -1.27278 0.943444
Q2FWJ8   0 0 -1.27278 0.943444
Q2FWZ7   0 0 -1.27278 0.943444
Q2FV04   0 0 -1.27278 0.943444
Q2G0H6   0 0 -1.27278 0.943444
Q2G291   0 0 -1.27278 0.943444
Q2G1A7   0 0 -1.27278 0.943444
Q2FVS8   0 0 -1.27278 0.943444
Q2FZ26   0 0 -1.27278 0.943444
Q2FXJ3   0 0 -1.27278 0.943444
Q2G231   0 0 -1.27278 0.943444
Q2G2N0   0 0 -1.27278 0.943444
Q2G2I2   0 0 -1.27278 0.943444
Q2FYU3   0 0 -1.27278 0.943444
Q2FWY5   0 0 -1.27278 0.943444
Q2G2E3   0 0 -1.27278 0.943444
Q2FV09   0 0 -1.27278 0.943444
Q2FX72   0 0 -1.27278 0.943444
Q2FWA3   0 0 -1.27278 0.943444
Q2FWF2   0 0 -1.27278 0.943444
Q2G0E4   0 0 -1.27278 0.943444
Q2G251   0 0 -1.27278 0.943444
P0C818   0 0 -1.27278 0.943444
Q2FXQ2   0 0 -1.27278 0.943444
Q2FXD4   0 0 -1.27278 0.943444
Q2G014   0 0 -1.27278 0.943444
Q2FWI9   0 0 -1.27278 0.943444
Q2FX79   0 0 -1.27278 0.943444
Q2FVP7   0 0 -1.27278 0.943444
Q2FZN4   0 0 -1.27278 0.943444
Q2FWU6   0 0 -1.27278 0.943444
Q2G2Y1   0 0 -1.27278 0.943444
Q2FYF6   0 0 -1.27278 0.943444
Q2FXK0   0 0 -1.27278 0.943444
Q2FVI9   0 0 -1.27278 0.943444
Q2G246   0 0 -1.27278 0.943444
Q2G053   0 0 -1.27278 0.943444
Q2FWK8   0 0 -1.27278 0.943444
Q2FXL8   0 0 -1.27278 0.943444
Q2G0Q4   0 0 -1.27278 0.943444
Q2FVB7   0 0 -1.27278 0.943444
Q2FYD6   0 0 -1.27278 0.943444
Q2FXK9   0 0 -1.27278 0.943444
Q2FV78   0 0 -1.27278 0.943444
Q2FXG4   0 0 -1.27278 0.943444
Q2G0C8   0 0 -1.27278 0.943444
Q2FWU9   0 0 -1.27278 0.943444
Q2FUX2   0 0 -1.27278 0.943444
Q2FYI8   0 0 -1.27278 0.943444
Q2FXA1   0 0 -1.27278 0.943444
Q2FV49   0 0 -1.27278 0.943444
Q2G1S0   0 0 -1.27278 0.943444
Q2G0G0   0 0 -1.27278 0.943444
P0C805   0 0 -1.27278 0.943444
Q2FWV9   0 0 -1.27278 0.943444
Q2G152   0 0 -1.27278 0.943444
Q2FX48   0 0 -1.27278 0.943444
Q2FXS5   0 0 -1.27278 0.943444
Q2FWL4   0 0 -1.27278 0.943444
P0C7Y1   0 0 -1.27278 0.943444
Q2FXA2   0 0 -1.27278 0.943444
Q2FY96   0 0 -1.27278 0.943444
Q2FVJ3   0 0 -1.27278 0.943444
Q2FZ24   0 0 -1.27278 0.943444
Q2G1X4   0 0 -1.27278 0.943444
Q2FYM6   0 0 -1.27278 0.943444
Q2FWX6   0 0 -1.27278 0.943444
Q2G1D2   0 0 -1.27278 0.943444
Q2FWC0   0 0 -1.27278 0.943444
Q2FZG7   0 0 -1.27278 0.943444
Q2G2P1   0 0 -1.27278 0.943444
Q2G1M4   0 0 -1.27278 0.943444
Q2FX29   0 0 -1.27278 0.943444
Q2FUZ3   0 0 -1.27278 0.943444
Q2FVZ9   0 0 -1.27278 0.943444
Q2G2N3   0 0 -1.27278 0.943444
Q2G237   0 0 -1.27278 0.943444
Q2FXN5   0 0 -1.27278 0.943444
Q2FYP7   0 0 -1.27278 0.943444
Q2FWC8   0 0 -1.27278 0.943444
Q2G209   0 0 -1.27278 0.943444
Q2FXX7   0 0 -1.27278 0.943444
Q2FV05   0 0 -1.27278 0.943444
Q2FWM8   0 0 -1.27278 0.943444
Q2FV00   0 0 -1.27278 0.943444
Q2FZF2   0 0 -1.27278 0.943444
Q2FV80   0 0 -1.27278 0.943444
Q2FZZ7   0 0 -1.27278 0.943444
Q2FWH8   0 0 -1.27278 0.943444
Q2FVS5   0 0 -1.27278 0.943444
Q2FWY0   0 0 -1.27278 0.943444
Q2FZM3   0 0 -1.27278 0.943444
Q2FZW8   0 0 -1.27278 0.943444
Q2FVY7   0 0 -1.27278 0.943444
Q2FXJ1   0 0 -1.27278 0.943444
Q2G0T7   0 0 -1.27278 0.943444
Q2FW40   0 0 -1.27278 0.943444
Q2FYU9   0 0 -1.27278 0.943444
Q2FUR0   0 0 -1.27278 0.943444
Q2G215   0 0 -1.27278 0.943444
Q2G169   0 0 -1.27278 0.943444
Q2G034   0 0 -1.27278 0.943444
Q2FUV8   0 0 -1.27278 0.943444
Q2FW44   1 0.0952381 -1.27278 0.943444
Q2FYJ8   0 0 -1.27278 0.943444
Q2FVR6   2 0.190476 -1.27278 0.943444
Q2G183   1 0.0952381 -1.27278 0.943444
Q2G0S1   1 0.0952381 -1.27278 0.943444
Q2FX83   0 0 -1.27278 0.943444
Q2FYF7   1 0.0952381 -1.27278 0.943444
Q2G166   0 0 -1.27278 0.943444
Q2FX20   2 0.190476 -1.27278 0.943444
Q2G020   2 0.190476 -1.27278 0.943444
Q2FVC0   0 0 -1.27278 0.943444
Q2FVD1   0 0 -1.27278 0.943444
Q2FWH1   1 0.0952381 -1.27278 0.943444
Q2FYX2   2 0.190476 -1.27278 0.943444
Q2FZB5   2 0.190476 -1.27278 0.943444
Q2G0G8   1 0.0952381 -1.27278 0.943444
P0A0I4   0 0 -1.27278 0.943444
Q2G2C6   1 0.0952381 -1.27278 0.943444
Q2FVB1   2 0.190476 -1.27278 0.943444
Q2FYN1   2 0.190476 -1.27278 0.943444
Q2FV79   1 0.0952381 -1.27278 0.943444
Q2FVU9   1 0.0952381 -1.27278 0.943444
Q2G0W5   2 0.190476 -1.27278 0.943444
Q2FW60   2 0.190476 -1.27278 0.943444
Q2G269   1 0.0952381 -1.27278 0.943444
Q2FZS1   2 0.190476 -1.27278 0.943444
Q2G1Y3   2 0.190476 -1.27278 0.943444
Q2FWA4   0 0 -1.27278 0.943444
Q2G0C0   2 0.190476 -1.27278 0.943444
Q2G2J6   0 0 -1.27278 0.943444
Q2G1R2   2 0.190476 -1.27278 0.943444
Q2FXY8   1 0.0952381 -1.27278 0.943444
Q2FYL2   2 0.190476 -1.27278 0.943444
Q2FYS3   0 0 -1.27278 0.943444
Q2FXS0   2 0.190476 -1.27278 0.943444
Q2FWA7   0 0 -1.27278 0.943444
Q2FWV8   0 0 -1.27278 0.943444
Q2G279   2 0.190476 -1.27278 0.943444
Q2FYB5   0 0 -1.27278 0.943444
Q2G175   2 0.190476 -1.27278 0.943444
Q2FZ07   2 0.190476 -1.27278 0.943444
Q2FVG7   2 0.190476 -1.27278 0.943444
Q2G2P3   2 0.190476 -1.27278 0.943444
Q2FZA3   2 0.190476 -1.27278 0.943444
Q2FYE1   2 0.190476 -1.27278 0.943444
Q2G2F8   0 0 -1.27278 0.943444
Q2FWS8   0 0 -1.27278 0.943444
Q2FXD8   2 0.190476 -1.27278 0.943444
Q2FX46   1 0.0952381 -1.27278 0.943444
Q2FYB4   1 0.0952381 -1.27278 0.943444
Q2FYC0   1 0.0952381 -1.27278 0.943444
Q2FUY5   1 0.0952381 -1.27278 0.943444
Q2FYF2   0 0 -1.27278 0.943444
Q2G0R4   0 0 -1.27278 0.943444
Q2G1L1   2 0.190476 -1.27278 0.943444
Q2FYB0   0 0 -1.27278 0.943444
Q2FWW5   1 0.0952381 -1.27278 0.943444
Q2FX04   1 0.0952381 -1.27278 0.943444
Q2FV33   1 0.0952381 -1.27278 0.943444
Q2FUX6   2 0.190476 -1.27278 0.943444
Q2FVP5   0 0 -1.27278 0.943444
Q2G0W7   1 0.0952381 -1.27278 0.943444
Q2FXV1   2 0.190476 -1.27278 0.943444
Q2G096   2 0.190476 -1.27278 0.943444
Q2FV68   2 0.190476 -1.27278 0.943444
Q2FVY6   1 0.0952381 -1.27278 0.943444
Q2FYY0   2 0.190476 -1.27278 0.943444
Q2G005   1 0.0952381 -1.27278 0.943444
Q2G2B4   2 0.190476 -1.27278 0.943444
Q2FVZ7   1 0.0952381 -1.27278 0.943444
Q2FW55   1 0.0952381 -1.27278 0.943444
Q2FV92   2 0.190476 -1.27278 0.943444
Q2FYV9   2 0.190476 -1.27278 0.943444
Q2FW74   2 0.190476 -1.27278 0.943444
Q2FVK9   1 0.0952381 -1.27278 0.943444
Q2FZA4   1 0.0952381 -1.27278 0.943444
Q2FV25   0 0 -1.27278 0.943444
Q2FYG8   1 0.0952381 -1.27278 0.943444
Q2G216   1 0.0952381 -1.27278 0.943444
Q2FZ69   2 0.190476 -1.27278 0.943444
Q2FV97   1 0.0952381 -1.27278 0.943444
Q2FZ95   0 0 -1.27278 0.943444
Q2FZN8   2 0.190476 -1.27278 0.943444
Q2FZG2   2 0.190476 -1.27278 0.943444
Q2G259   1 0.0952381 -1.27278 0.943444
Q2FYB6   2 0.190476 -1.27278 0.943444
Q2FZD1   1 0.0952381 -1.27278 0.943444
Q2FYT6   2 0.190476 -1.27278 0.943444
Q2G0Y2   2 0.190476 -1.27278 0.943444
Q2FWZ1   2 0.190476 -1.27278 0.943444
Q2FVC8   1 0.0952381 -1.27278 0.943444
Q2G2H1   1 0.0952381 -1.27278 0.943444
Q2FY47   2 0.190476 -1.27278 0.943444
Q2FX78   2 0.190476 -1.27278 0.943444
Q2FX47   0 0 -1.27278 0.943444
Q2FZA7   2 0.190476 -1.27278 0.943444
Q2FV32   1 0.0952381 -1.27278 0.943444
Q2FYE6   0 0 -1.27278 0.943444
Q2FZ41   0 0 -1.27278 0.943444
Q2FYG3   0 0 -1.27278 0.943444
Q2FX01   0 0 -1.27278 0.943444
Q2FXU6   2 0.190476 -1.27278 0.943444
Q2FYL7   2 0.190476 -1.27278 0.943444
Q2FWQ3   1 0.0952381 -1.27278 0.943444
Q2FZY9   2 0.190476 -1.27278 0.943444
Q2FV50   2 0.190476 -1.27278 0.943444
Q2FUY7   0 0 -1.27278 0.943444
Q2FXP6   1 0.0952381 -1.27278 0.943444
Q2G1S9   1 0.0952381 -1.27278 0.943444
Q2FX18   1 0.0952381 -1.27278 0.943444
Q2FYU0   0 0 -1.27278 0.943444
Q2FXZ7   4 0.363636 -1.27278 0.943444
Q2G051   3 0.272727 -1.27278 0.943444
Q2FWS3   3 0.272727 -1.27278 0.943444
Q2FW14   3 0.272727 -1.27278 0.943444
Q2FYD7   4 0.363636 -1.27278 0.943444
Q9RQP8   5 0.454545 -1.27278 0.943444
Q2FZK2   3 0.272727 -1.27278 0.943444
Q2FWI7   3 0.272727 -1.27278 0.943444
Q2G182   1 0.0909091 -1.27278 0.943444
Q2FYT7   2 0.181818 -1.27278 0.943444
Q2FV46   3 0.272727 -1.27278 0.943444
Q2FY58   1 0.0909091 -1.27278 0.943444
Q2FX06   1 0.0909091 -1.27278 0.943444
Q2FZH0   4 0.363636 -1.27278 0.943444
Q2FUZ4   2 0.181818 -1.27278 0.943444
Q2G102   3 0.272727 -1.27278 0.943444
Q2G1R8   3 0.272727 -1.27278 0.943444
Q2G2J1   5 0.454545 -1.27278 0.943444
Q2FX71   5 0.454545 -1.27278 0.943444
Q2FUZ5   0 0 -1.27278 0.943444
Q2FYP5   2 0.181818 -1.27278 0.943444
Q2G048   0 0 -1.27278 0.943444
Q2FUQ0   4 0.363636 -1.27278 0.943444
Q2FWS7   1 0.0909091 -1.27278 0.943444
Q2FV65   2 0.181818 -1.27278 0.943444
Q2G125   1 0.0909091 -1.27278 0.943444
Q2FYT2   4 0.363636 -1.27278 0.943444
Q2FVH7   1 0.0909091 -1.27278 0.943444
Q2G127   4 0.363636 -1.27278 0.943444
Q2FYI5   2 0.181818 -1.27278 0.943444
Q2FYX4   2 0.181818 -1.27278 0.943444
Q2G0M3   4 0.363636 -1.27278 0.943444
Q2FW87   4 0.363636 -1.27278 0.943444
Q2G211   0 0 -1.27278 0.943444
Q2FXR5   4 0.363636 -1.27278 0.943444
Q2FWR5   5 0.454545 -1.27278 0.943444
Q2FYD5   5 0.454545 -1.27278 0.943444
Q2FY94   2 0.181818 -1.27278 0.943444
Q2G2W8   1 0.0909091 -1.27278 0.943444
Q2FZL9   3 0.272727 -1.27278 0.943444
Q2FYT9   3 0.272727 -1.27278 0.943444
Q2FX44   4 0.363636 -1.27278 0.943444
Q2FXB2   0 0 -1.27278 0.943444
Q2FVF6   4 0.363636 -1.27278 0.943444
Q2G2F6   1 0.0909091 -1.27278 0.943444
Q2G2C3   4 0.363636 -1.27278 0.943444
Q2FYA5   3 0.272727 -1.27278 0.943444
Q2FYB1   4 0.363636 -1.27278 0.943444
Q2G011   3 0.272727 -1.27278 0.943444
Q2FV29   0 0 -1.27278 0.943444
Q2FVW1   2 0.181818 -1.27278 0.943444
Q2FYA4   4 0.363636 -1.27278 0.943444
Q2FY26   1 0.0909091 -1.27278 0.943444
Q2FXC1   3 0.272727 -1.27278 0.943444
Q2G2T0   5 0.454545 -1.27278 0.943444
Q2FY62   2 0.181818 -1.27278 0.943444
Q2G2K4   3 0.272727 -1.27278 0.943444
Q2FW65   4 0.363636 -1.27278 0.943444
Q2FY05   2 0.181818 -1.27278 0.943444
Q2FV96   3 0.272727 -1.27278 0.943444
Q2G1S7   1 0.0909091 -1.27278 0.943444
Q2FWS9   3 0.272727 -1.27278 0.943444
Q2G180   2 0.181818 -1.27278 0.943444
Q2G0L6   4 0.363636 -1.27278 0.943444
Q2G189   1 0.0909091 -1.27278 0.943444
Q2FYD9   0 0 -1.27278 0.943444
Q2FWM6   0 0 -1.27278 0.943444
Q2FXA6   1 0.0909091 -1.27278 0.943444
Q2G0U8   4 0.363636 -1.27278 0.943444
Q2FXD9   2 0.181818 -1.27278 0.943444
Q2FWF9   0 0 -1.27278 0.943444
Q2FXS3   5 0.454545 -1.27278 0.943444
Q2FXX6   2 0.181818 -1.27278 0.943444
Q2FWU2   3 0.272727 -1.27278 0.943444
Q2FXD5   2 0.181818 -1.27278 0.943444
Q2FZK8   2 0.181818 -1.27278 0.943444
Q2FV15   2 0.181818 -1.27278 0.943444
Q2FZZ5   4 0.363636 -1.27278 0.943444
Q2FW48   5 0.454545 -1.27278 0.943444
Q2FYB3   1 0.0909091 -1.27278 0.943444
Q2FWT5   5 0.454545 -1.27278 0.943444
Q2FVH4   0 0 -1.27278 0.943444
Q2FWP4   4 0.363636 -1.27278 0.943444
Q2FYX9   4 0.363636 -1.27278 0.943444
Q2G1U7   2 0.181818 -1.27278 0.943444
Q2FXY6   3 0.272727 -1.27278 0.943444
Q2FYT1   2 0.181818 -1.27278 0.943444
Q2G244   5 0.454545 -1.27278 0.943444
Q2FX30   0 0 -1.27278 0.943444
Q2FVZ3   1 0.0909091 -1.27278 0.943444
Q2FWP5   2 0.181818 -1.27278 0.943444
Q2FX41   3 0.272727 -1.27278 0.943444
Q2G2R5   1 0.0909091 -1.27278 0.943444
Q2G2S3   4 0.347826 -1.27278 0.943444
Q2G004   2 0.173913 -1.27278 0.943444
Q2FWV1   5 0.434783 -1.27278 0.943444
Q2G003   5 0.434783 -1.27278 0.943444
Q2FZV3   3 0.26087 -1.27278 0.943444
Q2G026   5 0.434783 -1.27278 0.943444
Q2FXG7   1 0.0869565 -1.27278 0.943444
Q2FYL8   1 0.0869565 -1.27278 0.943444
Q2FZB6   1 0.0869565 -1.27278 0.943444
Q2FZE4   5 0.434783 -1.27278 0.943444
Q2FX11   8 0.695652 -1.27278 0.943444
Q2G0Y3   7 0.608696 -1.27278 0.943444
Q2FZW7   1 0.0869565 -1.27278 0.943444
Q2FX21   6 0.521739 -1.27278 0.943444
Q2G092   6 0.521739 -1.27278 0.943444
Q2FZB7   4 0.347826 -1.27278 0.943444
Q2G0J9   6 0.521739 -1.27278 0.943444
Q2G1X2   2 0.173913 -1.27278 0.943444
Q2FZD6   4 0.347826 -1.27278 0.943444
Q2FW67   6 0.521739 -1.27278 0.943444
Q2G111   4 0.347826 -1.27278 0.943444
Q2G2Y4   4 0.347826 -1.27278 0.943444
Q2FY38   4 0.347826 -1.27278 0.943444
Q2FWJ0   4 0.347826 -1.27278 0.943444
Q2G2T5   5 0.434783 -1.27278 0.943444
Q2FVG6   3 0.26087 -1.27278 0.943444
Q2G1V8   5 0.434783 -1.27278 0.943444
Q2G1L0   3 0.26087 -1.27278 0.943444
Q2FXD6   6 0.521739 -1.27278 0.943444
P0C948   2 0.173913 -1.27278 0.943444
Q2G1M2   5 0.434783 -1.27278 0.943444
Q2FVW8   4 0.347826 -1.27278 0.943444
Q2FX24   2 0.173913 -1.27278 0.943444
Q2FWS4   6 0.521739 -1.27278 0.943444
Q2FYQ3   3 0.26087 -1.27278 0.943444
Q2G254   8 0.695652 -1.27278 0.943444
Q2FWB4   1 0.0869565 -1.27278 0.943444
Q2FUP8   4 0.347826 -1.27278 0.943444
Q2FZC2   3 0.26087 -1.27278 0.943444
Q2FYE4   3 0.26087 -1.27278 0.943444
Q2FWS2   4 0.347826 -1.27278 0.943444
Q2FY03   5 0.434783 -1.27278 0.943444
Q2FVS6   5 0.434783 -1.27278 0.943444
Q2FXV2   2 0.173913 -1.27278 0.943444
Q2G2L6   3 0.26087 -1.27278 0.943444
Q2G2I5   5 0.434783 -1.27278 0.943444
Q2FYA2   2 0.173913 -1.27278 0.943444
Q2FWV7   2 0.173913 -1.27278 0.943444
Q2FXE7   6 0.521739 -1.27278 0.943444
Q2G0J6   3 0.26087 -1.27278 0.943444
Q2FUU4   6 0.521739 -1.27278 0.943444
Q2FVJ4   3 0.26087 -1.27278 0.943444
Q2FZM9   2 0.173913 -1.27278 0.943444
Q2FZ51   7 0.608696 -1.27278 0.943444
Q2FY22   4 0.347826 -1.27278 0.943444
Q2G2Q1   5 0.434783 -1.27278 0.943444
Q2G109   6 0.521739 -1.27278 0.943444
Q2G1D6   6 0.521739 -1.27278 0.943444
Q2FVC9   2 0.173913 -1.27278 0.943444
Q2G2R6   6 0.521739 -1.27278 0.943444
Q2FZ85   6 0.521739 -1.27278 0.943444
Q2FVK4   4 0.347826 -1.27278 0.943444
Q2G1V9   2 0.173913 -1.27278 0.943444
Q2G2H6   2 0.173913 -1.27278 0.943444
Q2FWS6   6 0.521739 -1.27278 0.943444
Q2FZW4   7 0.608696 -1.27278 0.943444
Q2G1M3   6 0.521739 -1.27278 0.943444
Q2G1M0   4 0.347826 -1.27278 0.943444
Q2G1Y9   6 0.521739 -1.27278 0.943444
Q2FX45   2 0.173913 -1.27278 0.943444
Q2FWP8   4 0.347826 -1.27278 0.943444
Q2FYP4   7 0.608696 -1.27278 0.943444
Q2FYL1   3 0.26087 -1.27278 0.943444
Q2G1L4   6 0.521739 -1.27278 0.943444
Q2FUQ7   8 0.695652 -1.27278 0.943444
Q2G247   0 0 -1.27278 0.943444
Q2FVV0   6 0.521739 -1.27278 0.943444
Q2FYU6   4 0.347826 -1.27278 0.943444
Q2G2N6   4 0.347826 -1.27278 0.943444
Q2FXC9   3 0.26087 -1.27278 0.943444
Q2FX42   6 0.521739 -1.27278 0.943444
Q2FX26   6 0.521739 -1.27278 0.943444
Q2FWF3   2 0.173913 -1.27278 0.943444
Q2FZY1   3 0.26087 -1.27278 0.943444
Q2FW15   6 0.5 -1.27278 0.943444
P0A0G2   8 0.666667 -1.27278 0.943444
Q2G2G5   6 0.5 -1.27278 0.943444
Q2FY39   6 0.5 -1.27278 0.943444
Q2G0B5   3 0.25 -1.27278 0.943444
Q2FZI1   7 0.583333 -1.27278 0.943444
Q2FUQ6   8 0.666667 -1.27278 0.943444
Q2FVR5   8 0.666667 -1.27278 0.943444
Q2G2W6   6 0.5 -1.27278 0.943444
Q2FZR8   6 0.5 -1.27278 0.943444
Q2FVY8   7 0.583333 -1.27278 0.943444
Q2FZ60   4 0.333333 -1.27278 0.943444
Q2FV82   5 0.416667 -1.27278 0.943444
Q2FX23   7 0.583333 -1.27278 0.943444
Q2G1G3   4 0.333333 -1.27278 0.943444
P68805   6 0.5 -1.27278 0.943444
Q2FVL0   7 0.583333 -1.27278 0.943444
Q2G2J0   5 0.416667 -1.27278 0.943444
Q2FZF1   3 0.25 -1.27278 0.943444
Q2FXU9   6 0.5 -1.27278 0.943444
Q2G1A2   6 0.5 -1.27278 0.943444
Q2G1C3   5 0.416667 -1.27278 0.943444
Q2G1D4   5 0.416667 -1.27278 0.943444
Q2G0A8   5 0.416667 -1.27278 0.943444
Q2FVC7   2 0.166667 -1.27278 0.943444
Q2G133   8 0.666667 -1.27278 0.943444
Q2FY86   6 0.5 -1.27278 0.943444
Q2FX92   10 0.833333 -1.27278 0.943444
Q2FW47   1 0.0833333 -1.27278 0.943444
Q2G1T9   2 0.166667 -1.27278 0.943444
Q2FVU8   4 0.333333 -1.27278 0.943444
Q2FVD7   6 0.5 -1.27278 0.943444
Q2FX55   4 0.333333 -1.27278 0.943444
Q2FVD3   7 0.583333 -1.27278 0.943444
Q2G2B5   2 0.166667 -1.27278 0.943444
Q2FWV6   4 0.333333 -1.27278 0.943444
Q2FW29   6 0.5 -1.27278 0.943444
Q2G0W6   2 0.166667 -1.27278 0.943444
Q2FVD2   4 0.333333 -1.27278 0.943444
Q2FWR8   2 0.166667 -1.27278 0.943444
Q2FXA0   9 0.75 -1.27278 0.943444
Q2FZB4   6 0.5 -1.27278 0.943444
Q2FX37   2 0.166667 -1.27278 0.943444
Q2FX13   1 0.0833333 -1.27278 0.943444
Q2FWD8   3 0.25 -1.27278 0.943444
Q2G108   7 0.583333 -1.27278 0.943444
Q2G2V4   8 0.666667 -1.27278 0.943444
Q2FZW2   10 0.833333 -1.27278 0.943444
Q2FYY4   5 0.416667 -1.27278 0.943444
Q2FYB8   6 0.5 -1.27278 0.943444
Q2FWC2   5 0.416667 -1.27278 0.943444
Q2FYE8   5 0.416667 -1.27278 0.943444
Q2FXK5   5 0.416667 -1.27278 0.943444
Q2FWT0   8 0.666667 -1.27278 0.943444
Q2FW19   6 0.5 -1.27278 0.943444
Q2G100   6 0.5 -1.27278 0.943444
Q2FYY3   4 0.333333 -1.27278 0.943444
Q2FZ01   8 0.666667 -1.27278 0.943444
Q2FYY1   4 0.333333 -1.27278 0.943444
Q2G103   7 0.583333 -1.27278 0.943444
Q2FV12   5 0.416667 -1.27278 0.943444
Q2FWQ1   7 0.583333 -1.27278 0.943444
Q2FYY5   5 0.416667 -1.27278 0.943444
Q2G207   5 0.416667 -1.27278 0.943444
Q2G1Y8   7 0.583333 -1.27278 0.943444
Q2FWZ8   7 0.583333 -1.27278 0.943444
Q2G0Z8   6 0.5 -1.27278 0.943444
Q2G2F7   5 0.416667 -1.27278 0.943444
Q2FYH9   5 0.416667 -1.27278 0.943444
Q2FWB7   5 0.416667 -1.27278 0.943444
Q2FYN2   4 0.32 -1.27278 0.943444
Q2FVQ6   11 0.88 -1.27278 0.943444
Q2FWX3   7 0.56 -1.27278 0.943444
Q2G187   7 0.56 -1.27278 0.943444
Q2FW05   8 0.64 -1.27278 0.943444
Q2FYC3   13 1.04 0.903563 0.161558
Q2FZJ2   9 0.72 -1.27278 0.943444
Q2G0D6   6 0.48 -1.27278 0.943444
Q2FWP7   4 0.32 -1.27278 0.943444
Q2FX31   11 0.88 -1.27278 0.943444
Q2FVZ6   4 0.32 -1.27278 0.943444
Q2G2A2   9 0.72 -1.27278 0.943444
Q2FWQ8   3 0.24 -1.27278 0.943444
Q2FVM9   6 0.48 -1.27278 0.943444
Q2FYD1   11 0.88 -1.27278 0.943444
Q2FYN3   10 0.8 -1.27278 0.943444
Q2FYI3   6 0.48 -1.27278 0.943444
Q2G022   11 0.88 -1.27278 0.943444
Q2G1Q3   9 0.72 -1.27278 0.943444
Q2FX58   7 0.56 -1.27278 0.943444
Q2G2V1   7 0.56 -1.27278 0.943444
Q2FVV5   9 0.72 -1.27278 0.943444
Q2FZC0   8 0.64 -1.27278 0.943444
Q2FV63   12 0.96 -1.27278 0.943444
Q2FWG9   5 0.4 -1.27278 0.943444
Q2FZA5   4 0.32 -1.27278 0.943444
Q2FX60   13 1.04 0.903563 0.161558
Q2G2I8   7 0.56 -1.27278 0.943444
Q2G2Y5   10 0.8 -1.27278 0.943444
Q2G2Y2   8 0.64 -1.27278 0.943444
Q2FWA6   16 1.28 0.903563 0.161558
Q2FWL8   20 1.6 0.903563 0.161558
Q2FY95   12 0.96 -1.27278 0.943444
Q2FYC5   11 0.88 -1.27278 0.943444
Q2FV43   4 0.32 -1.27278 0.943444
Q2FVU0   9 0.72 -1.27278 0.943444
Q2FZG5   5 0.4 -1.27278 0.943444
Q2G2H9   7 0.56 -1.27278 0.943444
Q2G1D1   4 0.32 -1.27278 0.943444
Q2FWU7   8 0.64 -1.27278 0.943444
P60647   6 0.48 -1.27278 0.943444
Q2FUR7   11 0.88 -1.27278 0.943444
Q2FWQ2   7 0.56 -1.27278 0.943444
Q2G2M4   8 0.64 -1.27278 0.943444
Q2G104   8 0.64 -1.27278 0.943444
Q2FX76   4 0.32 -1.27278 0.943444
Q2G2Q4   13 1.04 0.903563 0.161558
Q2FXQ1   8 0.64 -1.27278 0.943444
Q2FX80   4 0.32 -1.27278 0.943444
Q2FZN6   6 0.48 -1.27278 0.943444
Q2G009   4 0.32 -1.27278 0.943444
Q2G021   10 0.8 -1.27278 0.943444
Q2FWH0   12 0.96 -1.27278 0.943444
Q2FXQ0   9 0.72 -1.27278 0.943444
Q2FX64   8 0.64 -1.27278 0.943444
Q2FY98   6 0.48 -1.27278 0.943444
Q2FWK5   12 0.96 -1.27278 0.943444
Q2FYK1   6 0.48 -1.27278 0.943444
Q2FXF0   10 0.8 -1.27278 0.943444
Q2FY70   10 0.8 -1.27278 0.943444
Q2G114   10 0.8 -1.27278 0.943444
Q2FX38   7 0.56 -1.27278 0.943444
Q2FUP9   7 0.56 -1.27278 0.943444
Q2FVV3   4 0.32 -1.27278 0.943444
Q2G113   10 0.8 -1.27278 0.943444
Q2FWB2   5 0.4 -1.27278 0.943444
Q2FWT6   10 0.8 -1.27278 0.943444
Q2FW28   8 0.64 -1.27278 0.943444
Q2FUQ9   4 0.32 -1.27278 0.943444
Q2FY00   9 0.72 -1.27278 0.943444
Q2G040   7 0.56 -1.27278 0.943444
Q2FX35   7 0.56 -1.27278 0.943444
Q2FYW9   8 0.615385 -1.27278 0.943444
Q2G2N8   10 0.769231 -1.27278 0.943444
Q2G1V7   10 0.769231 -1.27278 0.943444
Q2G0C3   12 0.923077 -1.27278 0.943444
Q2FVW0   10 0.769231 -1.27278 0.943444
Q2FUS4   12 0.923077 -1.27278 0.943444
Q2FVP6   6 0.461538 -1.27278 0.943444
Q2FZK1   8 0.615385 -1.27278 0.943444
Q2FXY2   21 1.61538 0.903563 0.161558
Q2FYX3   17 1.30769 0.903563 0.161558
Q2FZ86   17 1.30769 0.903563 0.161558
Q2FUV7   7 0.538462 -1.27278 0.943444
Q2FX70   6 0.461538 -1.27278 0.943444
Q2G1Y1   10 0.769231 -1.27278 0.943444
Q2FVT9   10 0.769231 -1.27278 0.943444
Q2G2K3   9 0.692308 -1.27278 0.943444
P72358   8 0.615385 -1.27278 0.943444
Q2G192   8 0.615385 -1.27278 0.943444
Q2FYX6   12 0.923077 -1.27278 0.943444
Q2FXW0   6 0.461538 -1.27278 0.943444
Q2G202   10 0.769231 -1.27278 0.943444
Q2FYW7   5 0.384615 -1.27278 0.943444
Q2G2M0   9 0.692308 -1.27278 0.943444
Q2FXT7   7 0.538462 -1.27278 0.943444
Q2FX59   11 0.846154 -1.27278 0.943444
Q2G0X2   4 0.307692 -1.27278 0.943444
Q2FWR6   10 0.769231 -1.27278 0.943444
Q2FW22   22 1.69231 0.903563 0.161558
Q2FZH4   21 1.61538 0.903563 0.161558
Q2FYZ1   9 0.692308 -1.27278 0.943444
Q2G2W7   18 1.38462 0.903563 0.161558
Q2G2I4   14 1.07692 0.903563 0.161558
Q2FZP5   11 0.846154 -1.27278 0.943444
Q2FWQ7   10 0.769231 -1.27278 0.943444
Q2G1W9   10 0.769231 -1.27278 0.943444
Q2FWF7   13 1 0.903563 0.161558
Q2FYM9   13 1 0.903563 0.161558
Q2FXV0   9 0.692308 -1.27278 0.943444
Q2FWW2   13 1 0.903563 0.161558
Q2FVS2   12 0.923077 -1.27278 0.943444
Q2G007   10 0.769231 -1.27278 0.943444
Q2FYA7   14 1.07692 0.903563 0.161558
Q2G0K0   10 0.769231 -1.27278 0.943444
Q2FXS9   14 1.07692 0.903563 0.161558
Q2G249   13 1 0.903563 0.161558
Q2G008   9 0.692308 -1.27278 0.943444
Q2FZD5   17 1.30769 0.903563 0.161558
Q2FZG0   8 0.615385 -1.27278 0.943444
Q2FX28   8 0.615385 -1.27278 0.943444
Q2FXI4   11 0.846154 -1.27278 0.943444
Q2G176   12 0.923077 -1.27278 0.943444
Q2G116   10 0.769231 -1.27278 0.943444
Q2FXF2   11 0.846154 -1.27278 0.943444
Q2G260   9 0.692308 -1.27278 0.943444
Q2G213   5 0.384615 -1.27278 0.943444
Q2G173   7 0.538462 -1.27278 0.943444
Q2FV71   14 1.07692 0.903563 0.161558
Q2FWY8   3 0.230769 -1.27278 0.943444
Q2FWN3   6 0.461538 -1.27278 0.943444
Q2FYD4   11 0.846154 -1.27278 0.943444
Q2FVQ2   13 1 0.903563 0.161558
Q2FVK0   13 1 0.903563 0.161558
Q2G285   12 0.923077 -1.27278 0.943444
Q2FZH6   14 1.07692 0.903563 0.161558
Q2FZX1   8 0.615385 -1.27278 0.943444
Q2FZ83   3 0.230769 -1.27278 0.943444
Q2G0S9   14 1.07692 0.903563 0.161558
Q2FZH7   14 1.07692 0.903563 0.161558
Q2FZT3   12 0.923077 -1.27278 0.943444
Q2FX57   19 1.40741 0.903563 0.161558
Q2G0B9   12 0.888889 -1.27278 0.943444
Q2FY28   15 1.11111 0.903563 0.161558
Q2G0R5   17 1.25926 0.903563 0.161558
Q2FZG8   15 1.11111 0.903563 0.161558
Q2G1X1   10 0.740741 -1.27278 0.943444
Q2FX93   10 0.740741 -1.27278 0.943444
Q2FYU5   9 0.666667 -1.27278 0.943444
Q2FWR9   11 0.814815 -1.27278 0.943444
Q2FWS0   16 1.18519 0.903563 0.161558
Q2G0P4   9 0.666667 -1.27278 0.943444
Q2FX50   9 0.666667 -1.27278 0.943444
Q2FZV0   10 0.740741 -1.27278 0.943444
Q2G0S5   14 1.03704 0.903563 0.161558
Q2FY25   11 0.814815 -1.27278 0.943444
Q2FXG6   9 0.666667 -1.27278 0.943444
Q2FZJ7   12 0.888889 -1.27278 0.943444
Q2G0U7   14 1.03704 0.903563 0.161558
Q2FZV2   12 0.888889 -1.27278 0.943444
Q2FWT8   16 1.18519 0.903563 0.161558
Q2G0D1   17 1.25926 0.903563 0.161558
Q2FVW5   11 0.814815 -1.27278 0.943444
Q2FY97   12 0.888889 -1.27278 0.943444
Q2FXF3   9 0.666667 -1.27278 0.943444
Q2G063   13 0.962963 -1.27278 0.943444
Q2G0U5   17 1.25926 0.903563 0.161558
Q2G2B1   14 1.03704 0.903563 0.161558
Q2FVE3   10 0.740741 -1.27278 0.943444
Q2FZW1   20 1.48148 0.903563 0.161558
Q2FYK2   17 1.25926 0.903563 0.161558
Q2FXW2   13 0.962963 -1.27278 0.943444
Q9F0R1   13 0.962963 -1.27278 0.943444
Q2FZG3   11 0.814815 -1.27278 0.943444
Q2G2K0   15 1.11111 0.903563 0.161558
Q2FVN4   9 0.666667 -1.27278 0.943444
Q2FYV0   12 0.888889 -1.27278 0.943444
Q2G0A5   7 0.518519 -1.27278 0.943444
Q2FZ03   15 1.11111 0.903563 0.161558
Q2G1I8   13 0.962963 -1.27278 0.943444
Q2FYX8   17 1.25926 0.903563 0.161558
Q2FV18   9 0.666667 -1.27278 0.943444
Q2FYI7   10 0.740741 -1.27278 0.943444
Q2G0K1   14 1.03704 0.903563 0.161558
Q2G2U9   12 0.888889 -1.27278 0.943444
Q2FW31   22 1.62963 0.903563 0.161558
Q2FVB5   14 1.03704 0.903563 0.161558
Q2FVI8   8 0.592593 -1.27278 0.943444
Q2FZT0   11 0.814815 -1.27278 0.943444
P48860   18 1.33333 0.903563 0.161558
Q2FYC1   15 1.11111 0.903563 0.161558
Q2G286   16 1.18519 0.903563 0.161558
Q2FXD3   14 1.03704 0.903563 0.161558
Q2G027   7 0.518519 -1.27278 0.943444
Q2G0T4   8 0.592593 -1.27278 0.943444
Q2FZJ5   26 1.92593 0.903563 0.161558
Q2FW10   5 0.37037 -1.27278 0.943444
Q2FY91   21 1.55556 0.903563 0.161558
Q2FVP0   11 0.814815 -1.27278 0.943444
P60070   23 1.7037 0.903563 0.161558
Q2FWU1   11 0.814815 -1.27278 0.943444
Q2FYA3   5 0.37037 -1.27278 0.943444
Q2G0V8   15 1.11111 0.903563 0.161558
Q2G0Z2   13 0.962963 -1.27278 0.943444
Q2FZ47   10 0.740741 -1.27278 0.943444
Q2G0V9   8 0.592593 -1.27278 0.943444
Q2FZE2   18 1.33333 0.903563 0.161558
Q2FWB0   13 0.962963 -1.27278 0.943444
Q2G1J1   14 1.03704 0.903563 0.161558
Q2FYQ1   7 0.518519 -1.27278 0.943444
Q2FZ45   12 0.888889 -1.27278 0.943444
Q2FYW5   13 0.962963 -1.27278 0.943444
Q2G1A0   11 0.814815 -1.27278 0.943444
Q2FZB9   18 1.33333 0.903563 0.161558
Q2FZX2   12 0.888889 -1.27278 0.943444
Q2FZY4   15 1.11111 0.903563 0.161558
Q2FW56   9 0.666667 -1.27278 0.943444
P0A0G6   17 1.25926 0.903563 0.161558
Q2FW80   13 0.962963 -1.27278 0.943444
Q2G2S4   9 0.666667 -1.27278 0.943444
Q2G2H0   9 0.666667 -1.27278 0.943444
Q2G2E1   9 0.666667 -1.27278 0.943444
Q2G0I5   29 2.14815 3.07991 0.0107511
Q2FWW6   18 1.33333 0.903563 0.161558
Q2G112   12 0.888889 -1.27278 0.943444
Q2G214   9 0.666667 -1.27278 0.943444
Q2FYG2   11 0.814815 -1.27278 0.943444
Q2G0J5   9 0.666667 -1.27278 0.943444
Q2FX27   13 0.962963 -1.27278 0.943444
Q2FWV5   12 0.888889 -1.27278 0.943444
Q2FX40   15 1.11111 0.903563 0.161558
Q2FZM5   6 0.444444 -1.27278 0.943444
Q2FXH8   11 0.814815 -1.27278 0.943444
Q2FWS5   14 1.03704 0.903563 0.161558
Q2FW13   17 1.21429 0.903563 0.161558
Q2FY93   19 1.35714 0.903563 0.161558
Q2FZM8   20 1.42857 0.903563 0.161558
Q2FZV4   16 1.14286 0.903563 0.161558
Q2FVD4   17 1.21429 0.903563 0.161558
Q2G0J3   11 0.785714 -1.27278 0.943444
Q2FX61   16 1.14286 0.903563 0.161558
Q2FVD6   13 0.928571 -1.27278 0.943444
Q2FYY7   18 1.28571 0.903563 0.161558
Q2G0W0   20 1.42857 0.903563 0.161558
Q2FXF7   14 1 0.903563 0.161558
Q2G191   14 1 0.903563 0.161558
Q2FYT5   15 1.07143 0.903563 0.161558
Q2G1P0   10 0.714286 -1.27278 0.943444
Q2FVF8   15 1.07143 0.903563 0.161558
Q2G0Y1   11 0.785714 -1.27278 0.943444
Q2FZD2   33 2.35714 3.07991 0.0107511
Q2FZ59   9 0.642857 -1.27278 0.943444
Q2G2G1   13 0.928571 -1.27278 0.943444
Q2G0F9   16 1.14286 0.903563 0.161558
Q2G1J2   15 1.07143 0.903563 0.161558
Q2G0Q6   17 1.21429 0.903563 0.161558
Q2FYX0   19 1.35714 0.903563 0.161558
Q2FZU8   9 0.642857 -1.27278 0.943444
Q2G267   9 0.642857 -1.27278 0.943444
Q2G174   12 0.857143 -1.27278 0.943444
Q2FWC3   17 1.21429 0.903563 0.161558
Q2FVN6   11 0.785714 -1.27278 0.943444
Q2G2D1   15 1.07143 0.903563 0.161558
Q2FZK9   17 1.21429 0.903563 0.161558
Q2G2C9   22 1.57143 0.903563 0.161558
Q2G2V8   7 0.5 -1.27278 0.943444
Q2FVL6   11 0.785714 -1.27278 0.943444
Q2FY45   13 0.928571 -1.27278 0.943444
Q2G2R7   19 1.35714 0.903563 0.161558
Q2FWD5   14 1 0.903563 0.161558
Q2FWT3   8 0.571429 -1.27278 0.943444
Q2FY92   17 1.21429 0.903563 0.161558
Q2FZM2   11 0.785714 -1.27278 0.943444
Q2G2F0   14 1 0.903563 0.161558
Q2FW30   18 1.28571 0.903563 0.161558
Q2FZV9   20 1.42857 0.903563 0.161558
Q2FVA6   12 0.857143 -1.27278 0.943444
Q2G229   11 0.785714 -1.27278 0.943444
Q2FZZ3   25 1.78571 0.903563 0.161558
Q2G2F4   11 0.785714 -1.27278 0.943444
Q2FVA7   15 1.07143 0.903563 0.161558
Q2G0R3   10 0.714286 -1.27278 0.943444
Q2G1R1   14 1 0.903563 0.161558
Q2FZ79   13 0.928571 -1.27278 0.943444
Q2FZ12   9 0.642857 -1.27278 0.943444
Q2FX39   13 0.928571 -1.27278 0.943444
Q2G186   15 1.07143 0.903563 0.161558
Q2FXE5   11 0.785714 -1.27278 0.943444
Q2G0A1   11 0.785714 -1.27278 0.943444
Q2G0E7   15 1.07143 0.903563 0.161558
Q2G2V7   13 0.928571 -1.27278 0.943444
Q2FYA6   14 1 0.903563 0.161558
Q2G276   16 1.14286 0.903563 0.161558
Q2G070   13 0.928571 -1.27278 0.943444
Q2FVZ1   14 1 0.903563 0.161558
Q2FW84   9 0.642857 -1.27278 0.943444
Q2FVY9   13 0.928571 -1.27278 0.943444
Q2FVD9   14 1 0.903563 0.161558
Q2G1T2   14 1 0.903563 0.161558
Q2G0I3   13 0.928571 -1.27278 0.943444
Q2G0E8   34 2.42857 3.07991 0.0107511
Q2FW08   14 1 0.903563 0.161558
Q2FVD8   12 0.857143 -1.27278 0.943444
Q2FXF5   34 2.42857 3.07991 0.0107511
Q2FXW1   33 2.35714 3.07991 0.0107511
Q2FW79   15 1.07143 0.903563 0.161558
Q2G2G0   22 1.57143 0.903563 0.161558
P48940   13 0.928571 -1.27278 0.943444
Q2FYL6   21 1.5 0.903563 0.161558
Q2FZV8   24 1.71429 0.903563 0.161558
Q2FYM5   12 0.857143 -1.27278 0.943444
Q2G2B6   24 1.71429 0.903563 0.161558
Q2G1L2   7 0.5 -1.27278 0.943444
Q2G1V5   13 0.928571 -1.27278 0.943444
Q2FXT0   12 0.857143 -1.27278 0.943444
Q2FY02   26 1.85714 0.903563 0.161558
Q2FWQ4   17 1.21429 0.903563 0.161558
Q2FYG4   14 1 0.903563 0.161558
Q2FW11   17 1.21429 0.903563 0.161558
Q2G257   23 1.58621 0.903563 0.161558
Q2FWJ6   20 1.37931 0.903563 0.161558
Q2FXS8   12 0.827586 -1.27278 0.943444
Q2FX12   43 2.96552 3.07991 0.0107511
Q2FYF1   12 0.827586 -1.27278 0.943444
Q2G2E8   15 1.03448 0.903563 0.161558
Q2FXE6   13 0.896552 -1.27278 0.943444
Q2G2C0   11 0.758621 -1.27278 0.943444
Q2G1V6   15 1.03448 0.903563 0.161558
Q2FWZ4   16 1.10345 0.903563 0.161558
Q2G2V0   14 0.965517 -1.27278 0.943444
Q9ZAH6   18 1.24138 0.903563 0.161558
Q2FVU2   23 1.58621 0.903563 0.161558
Q2FWI8   17 1.17241 0.903563 0.161558
P0A0H0   4 0.275862 -1.27278 0.943444
Q2G0C1   21 1.44828 0.903563 0.161558
Q2FXH3   27 1.86207 0.903563 0.161558
Q2FXI6   34 2.34483 3.07991 0.0107511
Q2G1X5   14 0.965517 -1.27278 0.943444
Q2FV08   18 1.24138 0.903563 0.161558
Q2FWT7   8 0.551724 -1.27278 0.943444
Q2G210   17 1.17241 0.903563 0.161558
Q2FW66   13 0.896552 -1.27278 0.943444
Q2FWD0   18 1.24138 0.903563 0.161558
Q2FUQ1   20 1.37931 0.903563 0.161558
Q2FVI6   14 0.965517 -1.27278 0.943444
Q2FWM7   10 0.689655 -1.27278 0.943444
Q2FVN2   14 0.965517 -1.27278 0.943444
Q2FWR2   16 1.10345 0.903563 0.161558
Q2FYH4   15 1.03448 0.903563 0.161558
Q2FYM8   8 0.551724 -1.27278 0.943444
Q9RFJ6   13 0.896552 -1.27278 0.943444
Q2FZ42   5 0.344828 -1.27278 0.943444
Q2FVX9   17 1.17241 0.903563 0.161558
Q2G066   34 2.34483 3.07991 0.0107511
Q2FVM3   20 1.37931 0.903563 0.161558
Q2FWT1   16 1.10345 0.903563 0.161558
Q2FZB8   6 0.413793 -1.27278 0.943444
Q2FUQ8   14 0.965517 -1.27278 0.943444
Q2G2I7   10 0.689655 -1.27278 0.943444
Q2FVF7   11 0.758621 -1.27278 0.943444
Q2FV52   14 0.965517 -1.27278 0.943444
Q2FWE3   29 2 3.07991 0.0107511
Q2G144   29 2 3.07991 0.0107511
Q2FXZ1   13 0.896552 -1.27278 0.943444
Q2FX34   15 1.03448 0.903563 0.161558
Q2FWV4   16 1.10345 0.903563 0.161558
Q2FZ11   17 1.17241 0.903563 0.161558
Q2G141   14 0.965517 -1.27278 0.943444
Q2FWF5   16 1.10345 0.903563 0.161558
Q2FV34   11 0.758621 -1.27278 0.943444
Q2FWQ0   22 1.51724 0.903563 0.161558
Q2FV88   18 1.24138 0.903563 0.161558
Q2G2P0   12 0.827586 -1.27278 0.943444
Q2FYW8   20 1.37931 0.903563 0.161558
Q2G1W1   22 1.51724 0.903563 0.161558
Q2FVC2   17 1.17241 0.903563 0.161558
Q2G0D3   12 0.827586 -1.27278 0.943444
Q2FV89   26 1.7931 0.903563 0.161558
Q2G1U2   17 1.17241 0.903563 0.161558
Q2FX32   7 0.482759 -1.27278 0.943444
Q2FXS7   19 1.31034 0.903563 0.161558
Q2FVX1   13 0.896552 -1.27278 0.943444
Q2FVE0   16 1.10345 0.903563 0.161558
Q2G270   17 1.17241 0.903563 0.161558
Q9EYW6   23 1.58621 0.903563 0.161558
Q2FVB8   22 1.51724 0.903563 0.161558
Q2FZT9   20 1.37931 0.903563 0.161558
Q2G298   23 1.58621 0.903563 0.161558
Q2FX49   12 0.827586 -1.27278 0.943444
Q2G0Z0   21 1.44828 0.903563 0.161558
Q2FW39   18 1.24138 0.903563 0.161558
Q2G252   49 3.37931 5.25625 0.000662855
Q2G0A3   11 0.758621 -1.27278 0.943444
Q2FYJ7   29 2 3.07991 0.0107511
Q2FWT2   12 0.827586 -1.27278 0.943444
Q2FWQ5   16 1.10345 0.903563 0.161558
Q2G2J7   11 0.758621 -1.27278 0.943444
Q2FY75   18 1.24138 0.903563 0.161558
Q2G106   16 1.10345 0.903563 0.161558
Q2FVY3   16 1.10345 0.903563 0.161558
Q2FVP9   19 1.31034 0.903563 0.161558
Q2FW42   11 0.758621 -1.27278 0.943444
Q2FUV9   20 1.37931 0.903563 0.161558
Q2FVR7   16 1.10345 0.903563 0.161558
Q2FZN1   16 1.10345 0.903563 0.161558
Q2G2Q7   20 1.33333 0.903563 0.161558
Q2G150   24 1.6 0.903563 0.161558
Q2G081   17 1.13333 0.903563 0.161558
Q2FV45   26 1.73333 0.903563 0.161558
Q2FX02   22 1.46667 0.903563 0.161558
P0A0Q4   21 1.4 0.903563 0.161558
Q2G0L9   34 2.26667 3.07991 0.0107511
Q2FY04   21 1.4 0.903563 0.161558
Q2FV48   17 1.13333 0.903563 0.161558
Q2FW64   18 1.2 0.903563 0.161558
Q2FX63   21 1.4 0.903563 0.161558
Q2G1T3   15 1 0.903563 0.161558
Q2G0K9   12 0.8 -1.27278 0.943444
Q2FZ00   22 1.46667 0.903563 0.161558
Q2FVL9   15 1 0.903563 0.161558
Q2FW33   18 1.2 0.903563 0.161558
Q2FWT9   15 1 0.903563 0.161558
Q2FZF7   25 1.66667 0.903563 0.161558
Q2FWL1   28 1.86667 0.903563 0.161558
Q2FYS7   19 1.26667 0.903563 0.161558
Q2FZX3   22 1.46667 0.903563 0.161558
Q2FXR0   15 1 0.903563 0.161558
Q2G2I9   16 1.06667 0.903563 0.161558
Q2FWN1   10 0.666667 -1.27278 0.943444
Q2G297   19 1.26667 0.903563 0.161558
Q2FVA0   22 1.46667 0.903563 0.161558
Q2FXX0   14 0.933333 -1.27278 0.943444
Q2G2P4   32 2.13333 3.07991 0.0107511
Q2G0P8   22 1.46667 0.903563 0.161558
Q2FVN3   17 1.13333 0.903563 0.161558
Q2FXK7   31 2.06667 3.07991 0.0107511
Q2FZF8   9 0.6 -1.27278 0.943444
Q2FWR0   18 1.2 0.903563 0.161558
Q2FXL2   20 1.33333 0.903563 0.161558
Q2FWA9   16 1.06667 0.903563 0.161558
Q2G282   26 1.73333 0.903563 0.161558
Q9RQQ0   18 1.2 0.903563 0.161558
Q2FXD7   20 1.33333 0.903563 0.161558
Q2FUY4   16 1.06667 0.903563 0.161558
Q2G2W4   23 1.53333 0.903563 0.161558
Q2FZF5   44 2.93333 3.07991 0.0107511
Q2FY42   11 0.733333 -1.27278 0.943444
Q2FUS3   15 1 0.903563 0.161558
Q2G2E7   14 0.933333 -1.27278 0.943444
Q2G0S6   18 1.2 0.903563 0.161558
Q2G0C2   15 1 0.903563 0.161558
Q2FWF8   15 1 0.903563 0.161558
Q2G000   34 2.26667 3.07991 0.0107511
Q2FWX2   13 0.866667 -1.27278 0.943444
Q2FZS2   15 1 0.903563 0.161558
Q2FW16   12 0.8 -1.27278 0.943444
Q2FZI2   16 1.06667 0.903563 0.161558
Q2G1Q5   16 1.06667 0.903563 0.161558
Q2G1A5   42 2.8 3.07991 0.0107511
Q2G0P7   13 0.866667 -1.27278 0.943444
Q2FWV3   15 1 0.903563 0.161558
Q2FW51   13 0.866667 -1.27278 0.943444
Q2FVI4   32 2.13333 3.07991 0.0107511
Q2FVN7   20 1.33333 0.903563 0.161558
Q2FWP9   13 0.866667 -1.27278 0.943444
Q2FXT2   17 1.13333 0.903563 0.161558
P0A0F4   18 1.2 0.903563 0.161558
Q2G126   24 1.6 0.903563 0.161558
Q2FW82   16 1.06667 0.903563 0.161558
Q2FY44   24 1.6 0.903563 0.161558
Q2G0N9   23 1.53333 0.903563 0.161558
Q2G0Z9   9 0.6 -1.27278 0.943444
Q2FV81   18 1.2 0.903563 0.161558
Q2FYC4   14 0.933333 -1.27278 0.943444
Q2G178   25 1.66667 0.903563 0.161558
Q2G079   38 2.53333 3.07991 0.0107511
Q2G2B7   30 2 3.07991 0.0107511
Q2FVF5   17 1.13333 0.903563 0.161558
Q2G2W2   15 1 0.903563 0.161558
Q2G1I2   23 1.53333 0.903563 0.161558
Q2G245   4 0.266667 -1.27278 0.943444
Q2G1H7   20 1.29032 0.903563 0.161558
Q2FWF1   13 0.83871 -1.27278 0.943444
Q2FZZ9   30 1.93548 0.903563 0.161558
Q2G1W3   13 0.83871 -1.27278 0.943444
Q2G204   24 1.54839 0.903563 0.161558
Q2G1H1   36 2.32258 3.07991 0.0107511
Q2FXK3   16 1.03226 0.903563 0.161558
Q2G2H8   19 1.22581 0.903563 0.161558
Q2FZP9   25 1.6129 0.903563 0.161558
Q2FWI2   15 0.967742 -1.27278 0.943444
Q2FYZ6   18 1.16129 0.903563 0.161558
Q2FXS1   18 1.16129 0.903563 0.161558
Q2G200   25 1.6129 0.903563 0.161558
Q2G2L5   14 0.903226 -1.27278 0.943444
Q2FY73   25 1.6129 0.903563 0.161558
Q2G177   15 0.967742 -1.27278 0.943444
Q2G2F9   17 1.09677 0.903563 0.161558
Q2FV27   19 1.22581 0.903563 0.161558
Q2FZ56   18 1.16129 0.903563 0.161558
Q2FVF3   25 1.6129 0.903563 0.161558
Q2G0B6   38 2.45161 3.07991 0.0107511
Q2G2S5   22 1.41935 0.903563 0.161558
Q2FW68   20 1.29032 0.903563 0.161558
Q2FWX7   12 0.774194 -1.27278 0.943444
Q2FWB6   24 1.54839 0.903563 0.161558
Q2FXA9   21 1.35484 0.903563 0.161558
Q2FXP3   17 1.09677 0.903563 0.161558
Q2FUX5   18 1.16129 0.903563 0.161558
Q2FZZ4   32 2.06452 3.07991 0.0107511
Q2FX98   21 1.35484 0.903563 0.161558
Q2FV23   16 1.03226 0.903563 0.161558
Q2FUR1   20 1.29032 0.903563 0.161558
Q2FY49   18 1.16129 0.903563 0.161558
Q2G017   15 0.967742 -1.27278 0.943444
Q2G2K9   25 1.6129 0.903563 0.161558
Q2G2N9   25 1.6129 0.903563 0.161558
Q2G0E9   17 1.09677 0.903563 0.161558
Q2FY19   28 1.80645 0.903563 0.161558
Q2G1E3   9 0.580645 -1.27278 0.943444
Q2FW17   10 0.645161 -1.27278 0.943444
Q2FWK9   25 1.6129 0.903563 0.161558
Q2G2Q6   22 1.41935 0.903563 0.161558
Q2G2Q5   26 1.67742 0.903563 0.161558
Q2G1U9   25 1.6129 0.903563 0.161558
Q2G299   15 0.967742 -1.27278 0.943444
Q2FX75   12 0.774194 -1.27278 0.943444
Q2G058   21 1.35484 0.903563 0.161558
Q2G0E3   12 0.774194 -1.27278 0.943444
Q2FYK0   23 1.48387 0.903563 0.161558
Q2G2K6   9 0.580645 -1.27278 0.943444
Q2FYN0   11 0.709677 -1.27278 0.943444
Q2FVK7   14 0.903226 -1.27278 0.943444
Q2FX15   22 1.41935 0.903563 0.161558
Q2FVN9   14 0.903226 -1.27278 0.943444
Q2FWX0   20 1.29032 0.903563 0.161558
Q2G143   23 1.48387 0.903563 0.161558
Q2G0C7   23 1.48387 0.903563 0.161558
Q2G0K6   33 2.12903 3.07991 0.0107511
Q2FZZ1   17 1.09677 0.903563 0.161558
Q2FV13   24 1.54839 0.903563 0.161558
Q2G128   16 1.03226 0.903563 0.161558
Q2FXU2   26 1.67742 0.903563 0.161558
Q2G2R4   47 3.03226 5.25625 0.000662855
Q2FXM1   48 3.09677 5.25625 0.000662855
Q8KQR1   12 0.774194 -1.27278 0.943444
Q2G2Q9   23 1.48387 0.903563 0.161558
Q2FVG9   17 1.09677 0.903563 0.161558
Q2FV56   11 0.709677 -1.27278 0.943444
Q2FWG7   20 1.25 0.903563 0.161558
Q2G0T1   40 2.5 3.07991 0.0107511
Q2FXB9   20 1.25 0.903563 0.161558
Q2FZP3   17 1.0625 0.903563 0.161558
Q2FZQ2   18 1.125 0.903563 0.161558
Q2FXS4   21 1.3125 0.903563 0.161558
Q2FZ21   13 0.8125 -1.27278 0.943444
Q2G2X2   42 2.625 3.07991 0.0107511
Q2FZF6   54 3.375 5.25625 0.000662855
Q2FYA0   19 1.1875 0.903563 0.161558
Q2G2A9   23 1.4375 0.903563 0.161558
Q2FYB9   17 1.0625 0.903563 0.161558
Q2FYI4   50 3.125 5.25625 0.000662855
Q2FYL4   27 1.6875 0.903563 0.161558
Q2G1T0   20 1.25 0.903563 0.161558
Q2FXW7   13 0.8125 -1.27278 0.943444
Q2FZA1   27 1.6875 0.903563 0.161558
Q2FY76   13 0.8125 -1.27278 0.943444
Q2FZ97   36 2.25 3.07991 0.0107511
Q2G1I4   20 1.25 0.903563 0.161558
Q2FYQ6   22 1.375 0.903563 0.161558
Q2FXL6   50 3.125 5.25625 0.000662855
Q2G2G6   10 0.625 -1.27278 0.943444
Q2FVH1   21 1.3125 0.903563 0.161558
Q2FYA8   18 1.125 0.903563 0.161558
Q2G2M5   45 2.8125 3.07991 0.0107511
Q2FV99   17 1.0625 0.903563 0.161558
Q2G105   17 1.0625 0.903563 0.161558
Q2FW23   24 1.5 0.903563 0.161558
Q2G012   9 0.5625 -1.27278 0.943444
Q2G2V5   19 1.1875 0.903563 0.161558
Q2FW07   45 2.8125 3.07991 0.0107511
Q2G0F2   17 1.0625 0.903563 0.161558
Q2FZC9   17 1.0625 0.903563 0.161558
Q2FXE9   19 1.1875 0.903563 0.161558
Q2FV47   22 1.375 0.903563 0.161558
Q2G2Q8   25 1.5625 0.903563 0.161558
Q2FYE7   25 1.5625 0.903563 0.161558
Q2FUT3   23 1.4375 0.903563 0.161558
Q2G068   37 2.3125 3.07991 0.0107511
Q2G2D3   22 1.375 0.903563 0.161558
Q2FYK4   31 1.9375 0.903563 0.161558
Q2FX36   22 1.375 0.903563 0.161558
Q2G0A4   19 1.1875 0.903563 0.161558
Q2G080   17 1.0625 0.903563 0.161558
Q2FUT1   24 1.5 0.903563 0.161558
Q2FYH3   26 1.625 0.903563 0.161558
Q2FXA7   51 3.1875 5.25625 0.000662855
Q2G2Y6   15 0.9375 -1.27278 0.943444
Q2FY55   28 1.75 0.903563 0.161558
Q2FY61   19 1.1875 0.903563 0.161558
Q2G0E2   24 1.5 0.903563 0.161558
Q2FVY1   44 2.75 3.07991 0.0107511
Q2FUV1   26 1.625 0.903563 0.161558
Q2FUS9   18 1.125 0.903563 0.161558
Q2G1A1   14 0.875 -1.27278 0.943444
P60639   23 1.4375 0.903563 0.161558
Q2FZE9   14 0.875 -1.27278 0.943444
Q2G1I9   14 0.875 -1.27278 0.943444
Q2FWN0   23 1.4375 0.903563 0.161558
Q2FZE3   30 1.875 0.903563 0.161558
Q93Q23   23 1.4375 0.903563 0.161558
Q2FWE9   30 1.875 0.903563 0.161558
Q2FUS1   18 1.125 0.903563 0.161558
Q2FVM5   28 1.75 0.903563 0.161558
Q2G2N7   16 1 0.903563 0.161558
Q2FWG0   18 1.125 0.903563 0.161558
Q2FXV7   20 1.25 0.903563 0.161558
Q2FW69   21 1.3125 0.903563 0.161558
P0A0F8   14 0.875 -1.27278 0.943444
Q2G055   17 1.0625 0.903563 0.161558
Q2FV37   18 1.125 0.903563 0.161558
Q2G225   16 1 0.903563 0.161558
Q2FXG2   37 2.3125 3.07991 0.0107511
Q2FY87   17 1.0625 0.903563 0.161558
Q2FWR7   21 1.3125 0.903563 0.161558
Q2G1U6   27 1.6875 0.903563 0.161558
Q2G006   23 1.4375 0.903563 0.161558
Q2G2I6   17 1.0303 0.903563 0.161558
Q2FWS1   14 0.848485 -1.27278 0.943444
Q2FYF5   29 1.75758 0.903563 0.161558
Q2G0F1   17 1.0303 0.903563 0.161558
Q2G0J2   25 1.51515 0.903563 0.161558
Q2FXE3   22 1.33333 0.903563 0.161558
Q2FYV8   22 1.33333 0.903563 0.161558
Q2G1X6   52 3.15152 5.25625 0.000662855
Q2FUP5   19 1.15152 0.903563 0.161558
Q2G1A4   22 1.33333 0.903563 0.161558
Q2G0H9   22 1.33333 0.903563 0.161558
Q2G0M0   54 3.27273 5.25625 0.000662855
Q2FYK6   39 2.36364 3.07991 0.0107511
Q2G023   20 1.21212 0.903563 0.161558
Q2G0G2   28 1.69697 0.903563 0.161558
Q2FXC0   15 0.909091 -1.27278 0.943444
Q2FXF1   20 1.21212 0.903563 0.161558
Q2FW00   21 1.27273 0.903563 0.161558
Q2G1E7   20 1.21212 0.903563 0.161558
Q2FWE7   24 1.45455 0.903563 0.161558
Q2FY32   53 3.21212 5.25625 0.000662855
Q2FUU0   45 2.72727 3.07991 0.0107511
Q2FVU5   15 0.909091 -1.27278 0.943444
Q2G062   21 1.27273 0.903563 0.161558
Q2FV26   23 1.39394 0.903563 0.161558
Q2FW97   24 1.45455 0.903563 0.161558
Q2FZY8   24 1.45455 0.903563 0.161558
Q2G277   22 1.33333 0.903563 0.161558
Q2G0V1   19 1.15152 0.903563 0.161558
Q2FWJ3   24 1.45455 0.903563 0.161558
Q2G2J2   19 1.15152 0.903563 0.161558
Q2FVB0   21 1.27273 0.903563 0.161558
Q2G278   17 1.0303 0.903563 0.161558
Q2G107   16 0.969697 -1.27278 0.943444
P0A0M9   25 1.51515 0.903563 0.161558
Q2G067   14 0.848485 -1.27278 0.943444
Q2FV55   19 1.15152 0.903563 0.161558
Q2G1L3   17 1.0303 0.903563 0.161558
Q2G2R0   51 3.09091 5.25625 0.000662855
Q2G2T3   13 0.787879 -1.27278 0.943444
Q2FWA8   22 1.33333 0.903563 0.161558
Q2G056   58 3.51515 5.25625 0.000662855
Q2FWR1   18 1.09091 0.903563 0.161558
Q2FXP9   25 1.51515 0.903563 0.161558
Q2FZI4   17 1.0303 0.903563 0.161558
Q2G2L7   30 1.81818 0.903563 0.161558
Q2FVG1   20 1.21212 0.903563 0.161558
Q2G1I7   33 2 3.07991 0.0107511
Q2FVB6   29 1.75758 0.903563 0.161558
Q2G001   23 1.39394 0.903563 0.161558
Q2FUX3   17 1.0303 0.903563 0.161558
Q2G1Q9   51 3.09091 5.25625 0.000662855
Q2G2S9   22 1.33333 0.903563 0.161558
Q2FXZ8   14 0.848485 -1.27278 0.943444
Q2FZI7   47 2.84848 3.07991 0.0107511
Q2FUS6   35 2.12121 3.07991 0.0107511
Q2FUZ6   25 1.51515 0.903563 0.161558
Q2FYQ9   17 1.0303 0.903563 0.161558
Q2FYS8   21 1.27273 0.903563 0.161558
Q2FYS6   21 1.27273 0.903563 0.161558
Q2FZG6   19 1.15152 0.903563 0.161558
Q2G1L9   17 1.0303 0.903563 0.161558
Q2FXT3   19 1.15152 0.903563 0.161558
Q2FZN9   18 1.09091 0.903563 0.161558
Q2FW20   18 1.09091 0.903563 0.161558
Q2G0H3   16 0.969697 -1.27278 0.943444
Q2FV98   27 1.63636 0.903563 0.161558
Q2FXR7   25 1.51515 0.903563 0.161558
Q2G1T4   34 2.06061 3.07991 0.0107511
Q2FW38   34 2.06061 3.07991 0.0107511
Q2G2P6   18 1.09091 0.903563 0.161558
Q2FVL7   29 1.75758 0.903563 0.161558
Q2FVY2   33 2 3.07991 0.0107511
Q2FYZ0   25 1.51515 0.903563 0.161558
Q2FYW2   24 1.45455 0.903563 0.161558
P60643   21 1.27273 0.903563 0.161558
Q2G265   19 1.15152 0.903563 0.161558
Q2FV42   22 1.33333 0.903563 0.161558
Q2FXN0   15 0.909091 -1.27278 0.943444
Q2G2D9   23 1.39394 0.903563 0.161558
Q2FV75   18 1.09091 0.903563 0.161558
Q2FYE0   23 1.39394 0.903563 0.161558
Q2FX03   18 1.09091 0.903563 0.161558
Q2FX89   54 3.27273 5.25625 0.000662855
Q2FX43   18 1.09091 0.903563 0.161558
Q2FV69   24 1.41176 0.903563 0.161558
P72360   19 1.11765 0.903563 0.161558
Q2FVQ1   33 1.94118 0.903563 0.161558
Q2FYG7   24 1.41176 0.903563 0.161558
Q2G1J8   20 1.17647 0.903563 0.161558
Q2FW77   20 1.17647 0.903563 0.161558
Q2FWI4   21 1.23529 0.903563 0.161558
Q2FX62   23 1.35294 0.903563 0.161558
Q2G0U6   28 1.64706 0.903563 0.161558
Q2G0P2   16 0.941176 -1.27278 0.943444
Q2G0B8   38 2.23529 3.07991 0.0107511
Q2FVL3   23 1.35294 0.903563 0.161558
Q2G1K8   25 1.47059 0.903563 0.161558
Q2G2R9   20 1.17647 0.903563 0.161558
Q2G2I3   20 1.17647 0.903563 0.161558
Q2FY56   12 0.705882 -1.27278 0.943444
Q2G0B1   23 1.35294 0.903563 0.161558
Q2G1T1   35 2.05882 3.07991 0.0107511
Q2FVX5   24 1.41176 0.903563 0.161558
Q2G0H8   14 0.823529 -1.27278 0.943444
Q2FVT3   21 1.23529 0.903563 0.161558
Q2FWF6   19 1.11765 0.903563 0.161558
Q2FWZ6   25 1.47059 0.903563 0.161558
Q2FZ77   48 2.82353 3.07991 0.0107511
Q2G0H0   21 1.23529 0.903563 0.161558
Q2G2G7   29 1.70588 0.903563 0.161558
Q2G117   15 0.882353 -1.27278 0.943444
Q2FXG9   63 3.70588 5.25625 0.000662855
Q2FWE4   34 2 3.07991 0.0107511
Q2FUS0   30 1.76471 0.903563 0.161558
Q2FWR3   20 1.17647 0.903563 0.161558
Q2FYA9   17 1 0.903563 0.161558
Q2G0Y5   60 3.52941 5.25625 0.000662855
Q2FZZ8   29 1.70588 0.903563 0.161558
Q2G1Z6   18 1.05882 0.903563 0.161558
Q2FX53   19 1.11765 0.903563 0.161558
Q2FZC4   32 1.88235 0.903563 0.161558
Q2FUS5   24 1.41176 0.903563 0.161558
Q2G1R0   21 1.23529 0.903563 0.161558
Q2G0D5   27 1.58824 0.903563 0.161558
Q2FY18   22 1.29412 0.903563 0.161558
Q2FYH8   20 1.17647 0.903563 0.161558
Q2G1F2   37 2.17647 3.07991 0.0107511
Q2G0Q5   34 2 3.07991 0.0107511
Q2FVR2   21 1.23529 0.903563 0.161558
Q2FZE7   16 0.941176 -1.27278 0.943444
Q2G0I0   21 1.23529 0.903563 0.161558
Q2G0R1   37 2.17647 3.07991 0.0107511
Q2G0L7   47 2.76471 3.07991 0.0107511
Q2FWI1   21 1.23529 0.903563 0.161558
Q2G0F7   23 1.35294 0.903563 0.161558
Q2FXY3   60 3.52941 5.25625 0.000662855
P0A084   30 1.76471 0.903563 0.161558
Q2G0G5   60 3.52941 5.25625 0.000662855
Q2FZE5   19 1.11765 0.903563 0.161558
Q2G0A2   24 1.41176 0.903563 0.161558
Q2FVE8   22 1.29412 0.903563 0.161558
Q2G2M8   20 1.17647 0.903563 0.161558
Q2FYH7   19 1.11765 0.903563 0.161558
Q2FVR8   22 1.29412 0.903563 0.161558
Q2FZU9   35 2.05882 3.07991 0.0107511
Q2FYX7   17 1 0.903563 0.161558
Q2G280   50 2.94118 3.07991 0.0107511
Q2FVG5   21 1.23529 0.903563 0.161558
Q2FWX1   36 2.11765 3.07991 0.0107511
Q2FVB3   23 1.35294 0.903563 0.161558
Q2G2A1   36 2.11765 3.07991 0.0107511
Q2G1W7   19 1.11765 0.903563 0.161558
Q2FW36   22 1.29412 0.903563 0.161558
P31337   24 1.41176 0.903563 0.161558
Q2FXB8   19 1.11765 0.903563 0.161558
Q2G2F3   35 2.05882 3.07991 0.0107511
Q2FYM7   10 0.588235 -1.27278 0.943444
Q2FYB2   23 1.35294 0.903563 0.161558
Q2G2E2   23 1.31429 0.903563 0.161558
Q2G2G9   21 1.2 0.903563 0.161558
Q2FVC5   24 1.37143 0.903563 0.161558
Q2G0T3   40 2.28571 3.07991 0.0107511
Q2G074   19 1.08571 0.903563 0.161558
Q2G016   39 2.22857 3.07991 0.0107511
Q2G0G4   29 1.65714 0.903563 0.161558
Q2G2K1   19 1.08571 0.903563 0.161558
Q2FXE1   24 1.37143 0.903563 0.161558
Q2FWD2   39 2.22857 3.07991 0.0107511
Q2G1Q0   25 1.42857 0.903563 0.161558
Q2G073   20 1.14286 0.903563 0.161558
Q2G1T7   23 1.31429 0.903563 0.161558
Q2FVI3   20 1.14286 0.903563 0.161558
Q2FZ93   29 1.65714 0.903563 0.161558
Q2FVQ7   18 1.02857 0.903563 0.161558
Q2G2B9   19 1.08571 0.903563 0.161558
Q2FZN5   19 1.08571 0.903563 0.161558
Q2FY72   27 1.54286 0.903563 0.161558
Q2G0A0   33 1.88571 0.903563 0.161558
Q2FZQ8   19 1.08571 0.903563 0.161558
Q2FXP1   46 2.62857 3.07991 0.0107511
P0A0B7   43 2.45714 3.07991 0.0107511
Q2FYW0   57 3.25714 5.25625 0.000662855
Q2G230   59 3.37143 5.25625 0.000662855
Q2G0H5   21 1.2 0.903563 0.161558
Q2G0B7   62 3.54286 5.25625 0.000662855
Q2G131   15 0.857143 -1.27278 0.943444
Q2G0Y4   21 1.2 0.903563 0.161558
Q2G2L0   21 1.2 0.903563 0.161558
Q2G101   43 2.45714 3.07991 0.0107511
Q2G036   51 2.91429 3.07991 0.0107511
Q2FXN3   22 1.25714 0.903563 0.161558
Q2FWY2   45 2.57143 3.07991 0.0107511
Q2FXK6   28 1.6 0.903563 0.161558
Q2G2Y3   25 1.42857 0.903563 0.161558
Q2G1P8   26 1.48571 0.903563 0.161558
Q2G0N7   63 3.6 5.25625 0.000662855
Q2FW43   21 1.2 0.903563 0.161558
Q2G2N4   27 1.54286 0.903563 0.161558
Q2FW59   25 1.42857 0.903563 0.161558
Q2G1V0   23 1.31429 0.903563 0.161558
Q2G010   22 1.25714 0.903563 0.161558
Q2FWJ4   14 0.8 -1.27278 0.943444
Q2FUR3   38 2.17143 3.07991 0.0107511
Q2FXE4   19 1.08571 0.903563 0.161558
Q2FY36   43 2.45714 3.07991 0.0107511
Q2G1Q7   26 1.48571 0.903563 0.161558
Q2FX09   66 3.77143 5.25625 0.000662855
Q2G0Z1   41 2.34286 3.07991 0.0107511
Q2FWJ1   22 1.25714 0.903563 0.161558
Q2FUT4   33 1.88571 0.903563 0.161558
Q2FYI1   32 1.82857 0.903563 0.161558
Q2FXQ8   48 2.74286 3.07991 0.0107511
Q2FUZ0   22 1.25714 0.903563 0.161558
P0A086   32 1.82857 0.903563 0.161558
Q2FZM0   17 0.971429 -1.27278 0.943444
Q2FXL3   38 2.17143 3.07991 0.0107511
Q2G2K7   19 1.08571 0.903563 0.161558
Q2FVL1   17 0.971429 -1.27278 0.943444
Q2FW21   14 0.8 -1.27278 0.943444
Q2G201   27 1.54286 0.903563 0.161558
Q2FVV6   15 0.857143 -1.27278 0.943444
Q2FV03   36 2.05714 3.07991 0.0107511
Q2G2T2   23 1.31429 0.903563 0.161558
Q2FZ44   16 0.914286 -1.27278 0.943444
Q2G1N7   19 1.08571 0.903563 0.161558
Q2G172   24 1.37143 0.903563 0.161558
Q2G208   23 1.31429 0.903563 0.161558
Q2FZR7   24 1.37143 0.903563 0.161558
Q2G2K2   12 0.685714 -1.27278 0.943444
Q2FVA4   27 1.54286 0.903563 0.161558
Q2G0F5   19 1.08571 0.903563 0.161558
Q2G0X0   24 1.37143 0.903563 0.161558
Q2FXU0   40 2.28571 3.07991 0.0107511
Q2FXX9   61 3.48571 5.25625 0.000662855
Q2G2K8   22 1.25714 0.903563 0.161558
Q2G0X1   23 1.27778 0.903563 0.161558
Q2FXI8   15 0.833333 -1.27278 0.943444
Q2G0L1   35 1.94444 0.903563 0.161558
Q2FX07   23 1.27778 0.903563 0.161558
Q2G139   24 1.33333 0.903563 0.161558
Q2FUV5   31 1.72222 0.903563 0.161558
Q2FVD0   24 1.33333 0.903563 0.161558
Q2FX10   23 1.27778 0.903563 0.161558
Q2G1W5   31 1.72222 0.903563 0.161558
Q2G1Y7   21 1.16667 0.903563 0.161558
Q2G190   25 1.38889 0.903563 0.161558
Q2FV59   20 1.11111 0.903563 0.161558
Q2FZS3   18 1 0.903563 0.161558
Q2FX90   59 3.27778 5.25625 0.000662855
Q2FW85   19 1.05556 0.903563 0.161558
Q2FZ65   30 1.66667 0.903563 0.161558
Q2FXJ7   58 3.22222 5.25625 0.000662855
Q2FVW2   31 1.72222 0.903563 0.161558
Q2G0H4   21 1.16667 0.903563 0.161558
Q2FVV4   19 1.05556 0.903563 0.161558
Q2FUR9   21 1.16667 0.903563 0.161558
Q2FW06   14 0.777778 -1.27278 0.943444
Q2FY84   15 0.833333 -1.27278 0.943444
Q2G132   34 1.88889 0.903563 0.161558
Q2G0C9   21 1.16667 0.903563 0.161558
Q2G2N1   15 0.833333 -1.27278 0.943444
Q2FVF2   29 1.61111 0.903563 0.161558
Q2FZ30   24 1.33333 0.903563 0.161558
Q2FXX8   38 2.11111 3.07991 0.0107511
Q2FZX6   21 1.16667 0.903563 0.161558
Q2G1Z2   22 1.22222 0.903563 0.161558
Q2G0G7   23 1.27778 0.903563 0.161558
Q2FV53   25 1.38889 0.903563 0.161558
Q2FV28   64 3.55556 5.25625 0.000662855
Q2G097   27 1.5 0.903563 0.161558
Q2FZC5   32 1.77778 0.903563 0.161558
Q2FY77   21 1.16667 0.903563 0.161558
Q2FVA9   49 2.72222 3.07991 0.0107511
Q2G2W5   9 0.5 -1.27278 0.943444
Q2FX97   59 3.27778 5.25625 0.000662855
Q2G1F3   25 1.38889 0.903563 0.161558
Q2FYU1   13 0.722222 -1.27278 0.943444
Q2FUP6   23 1.27778 0.903563 0.161558
Q2G2U7   19 1.05556 0.903563 0.161558
Q2FY09   37 2.05556 3.07991 0.0107511
Q2G1J6   36 2 3.07991 0.0107511
Q2G059   29 1.61111 0.903563 0.161558
Q2FVK5   11 0.611111 -1.27278 0.943444
Q2G0H7   20 1.11111 0.903563 0.161558
Q2FWN2   23 1.27778 0.903563 0.161558
Q2FYV7   39 2.16667 3.07991 0.0107511
Q2G236   46 2.55556 3.07991 0.0107511
Q2FZR6   18 1 0.903563 0.161558
Q2G1P9   24 1.33333 0.903563 0.161558
Q2G0R9   47 2.61111 3.07991 0.0107511
Q2FUZ9   32 1.77778 0.903563 0.161558
Q2FVP2   21 1.16667 0.903563 0.161558
Q2FXC8   22 1.22222 0.903563 0.161558
Q2FVC4   26 1.44444 0.903563 0.161558
Q2FZ29   30 1.66667 0.903563 0.161558
Q2FYR8   41 2.21622 3.07991 0.0107511
Q2FY23   38 2.05405 3.07991 0.0107511
Q2G0D4   24 1.2973 0.903563 0.161558
Q2FZ38   33 1.78378 0.903563 0.161558
Q2FXH1   20 1.08108 0.903563 0.161558
Q2FXZ9   23 1.24324 0.903563 0.161558
Q2G1V3   19 1.02703 0.903563 0.161558
Q2FVZ0   17 0.918919 -1.27278 0.943444
Q2FV95   21 1.13514 0.903563 0.161558
Q2G196   71 3.83784 5.25625 0.000662855
Q2FZ61   41 2.21622 3.07991 0.0107511
Q2FW27   53 2.86486 3.07991 0.0107511
Q2FWH2   29 1.56757 0.903563 0.161558
Q2FZQ9   19 1.02703 0.903563 0.161558
Q2FWQ9   55 2.97297 3.07991 0.0107511
Q2G1N5   26 1.40541 0.903563 0.161558
Q2FZP8   23 1.24324 0.903563 0.161558
Q2FXC2   26 1.40541 0.903563 0.161558
Q2G0X9   20 1.08108 0.903563 0.161558
Q2FX08   16 0.864865 -1.27278 0.943444
Q2FUV2   81 4.37838 7.4326 4.06742e-05
Q2FZT8   20 1.08108 0.903563 0.161558
Q2G2N2   19 1.02703 0.903563 0.161558
Q2G0M1   46 2.48649 3.07991 0.0107511
Q2FVX8   61 3.2973 5.25625 0.000662855
Q2G220   52 2.81081 3.07991 0.0107511
Q2FW37   25 1.35135 0.903563 0.161558
Q2G203   32 1.72973 0.903563 0.161558
Q2FY89   20 1.08108 0.903563 0.161558
Q2G1K7   80 4.32432 7.4326 4.06742e-05
Q2G013   23 1.24324 0.903563 0.161558
Q2FV91   25 1.35135 0.903563 0.161558
Q2FW92   32 1.72973 0.903563 0.161558
Q2G1U5   30 1.62162 0.903563 0.161558
Q2G2A6   16 0.864865 -1.27278 0.943444
Q2G0G9   22 1.18919 0.903563 0.161558
P0A088   19 1.02703 0.903563 0.161558
Q2G0B4   25 1.35135 0.903563 0.161558
Q2G0X7   25 1.35135 0.903563 0.161558
Q2G0S0   24 1.2973 0.903563 0.161558
Q2FW12   26 1.40541 0.903563 0.161558
Q2G0J7   49 2.64865 3.07991 0.0107511
Q2FW76   24 1.2973 0.903563 0.161558
Q2G1Z7   70 3.78378 5.25625 0.000662855
Q2G2S1   46 2.48649 3.07991 0.0107511
Q2G1B1   30 1.62162 0.903563 0.161558
Q2FVP3   24 1.2973 0.903563 0.161558
Q2G1V1   37 2 3.07991 0.0107511
Q2G1H8   39 2.10811 3.07991 0.0107511
Q2G149   47 2.54054 3.07991 0.0107511
Q2FXC7   25 1.35135 0.903563 0.161558
Q2G019   22 1.18919 0.903563 0.161558
Q2FWL6   53 2.86486 3.07991 0.0107511
Q2G199   27 1.45946 0.903563 0.161558
Q2FY41   10 0.540541 -1.27278 0.943444
Q2FX33   47 2.54054 3.07991 0.0107511
Q2G181   27 1.45946 0.903563 0.161558
Q2FVT1   32 1.72973 0.903563 0.161558
Q2G0Z5   33 1.78378 0.903563 0.161558
Q2FZC7   23 1.24324 0.903563 0.161558
Q2G1U0   52 2.81081 3.07991 0.0107511
Q2FW18   22 1.18919 0.903563 0.161558
Q2G0H1   23 1.24324 0.903563 0.161558
Q2FX22   16 0.864865 -1.27278 0.943444
Q2G157   207 11.1892 22.667 1.33005e-13
Q2G2J5   22 1.18919 0.903563 0.161558
Q2FZH9   24 1.2973 0.903563 0.161558
Q2FZA6   22 1.18919 0.903563 0.161558
Q2G1N6   25 1.35135 0.903563 0.161558
Q2FVR4   56 3.02703 5.25625 0.000662855
Q2FY13   70 3.78378 5.25625 0.000662855
Q2G025   65 3.51351 5.25625 0.000662855
Q2FV36   18 0.972973 -1.27278 0.943444
Q2G0W9   28 1.51351 0.903563 0.161558
Q2G0L0   62 3.35135 5.25625 0.000662855
Q2FUR2   21 1.13514 0.903563 0.161558
Q2FVJ9   41 2.21622 3.07991 0.0107511
Q2G1S8   27 1.42105 0.903563 0.161558
Q2FVJ5   94 4.94737 7.4326 4.06742e-05
Q2FZ39   66 3.47368 5.25625 0.000662855
Q2FWP6   19 1 0.903563 0.161558
Q2FVB4   57 3 5.25625 0.000662855
Q2G0V7   55 2.89474 3.07991 0.0107511
Q2FUV4   26 1.36842 0.903563 0.161558
Q2FYG5   53 2.78947 3.07991 0.0107511
Q2FW71   22 1.15789 0.903563 0.161558
Q2FZB1   25 1.31579 0.903563 0.161558
Q2G0Y9   52 2.73684 3.07991 0.0107511
Q2G0X4   25 1.31579 0.903563 0.161558
Q2FZL2   27 1.42105 0.903563 0.161558
Q2FVS1   22 1.15789 0.903563 0.161558
Q2G099   45 2.36842 3.07991 0.0107511
Q2FZN0   38 2 3.07991 0.0107511
Q2FZ50   28 1.47368 0.903563 0.161558
Q2G0X8   22 1.15789 0.903563 0.161558
Q2G167   52 2.73684 3.07991 0.0107511
Q2G086   53 2.78947 3.07991 0.0107511
Q2G0D0   44 2.31579 3.07991 0.0107511
Q2FWG3   222 11.6842 22.667 1.33005e-13
Q2G228   51 2.68421 3.07991 0.0107511
Q2FWW8   24 1.26316 0.903563 0.161558
Q2FYL0   18 0.947368 -1.27278 0.943444
Q2FXX2   126 6.63158 11.7853 1.53059e-07
Q2G0C4   24 1.26316 0.903563 0.161558
Q2FZA2   71 3.73684 5.25625 0.000662855
Q2FWL0   48 2.52632 3.07991 0.0107511
Q2FUY9   70 3.68421 5.25625 0.000662855
Q2G0T8   32 1.68421 0.903563 0.161558
Q2FWK0   37 1.94737 0.903563 0.161558
Q2G0D9   24 1.26316 0.903563 0.161558
Q2FZF3   24 1.26316 0.903563 0.161558
Q2FZ17   32 1.68421 0.903563 0.161558
Q2G0T6   33 1.73684 0.903563 0.161558
Q2G140   24 1.26316 0.903563 0.161558
Q2G2F2   22 1.15789 0.903563 0.161558
Q2FXG0   24 1.26316 0.903563 0.161558
Q2FWR4   47 2.47368 3.07991 0.0107511
Q2G195   30 1.57895 0.903563 0.161558
Q2FVY4   53 2.78947 3.07991 0.0107511
Q2G1I6   49 2.57895 3.07991 0.0107511
Q2FVD5   79 4.15789 7.4326 4.06742e-05
Q2FZM1   32 1.68421 0.903563 0.161558
Q2FVG0   53 2.78947 3.07991 0.0107511
Q2FZM7   42 2.21053 3.07991 0.0107511
Q2FZB2   29 1.52632 0.903563 0.161558
Q2G287   41 2.15789 3.07991 0.0107511
Q2FWG4   29 1.52632 0.903563 0.161558
Q2G2B3   26 1.36842 0.903563 0.161558
Q2FY48   30 1.57895 0.903563 0.161558
Q9ZNI1   22 1.15789 0.903563 0.161558
Q2FV94   38 2 3.07991 0.0107511
Q2G2X5   25 1.31579 0.903563 0.161558
Q2FVX6   53 2.78947 3.07991 0.0107511
Q2G060   28 1.47368 0.903563 0.161558
Q2FVG2   22 1.15789 0.903563 0.161558
Q2G1Q1   28 1.47368 0.903563 0.161558
Q2G1F1   21 1.10526 0.903563 0.161558
Q2FXC5   22 1.15789 0.903563 0.161558
Q2G2B0   20 1.05263 0.903563 0.161558
Q2FXR6   25 1.31579 0.903563 0.161558
Q2FXE0   26 1.36842 0.903563 0.161558
Q2FUY3   61 3.21053 5.25625 0.000662855
Q2G1S6   19 1 0.903563 0.161558
Q2FVE9   18 0.947368 -1.27278 0.943444
Q2FVU7   70 3.68421 5.25625 0.000662855
Q2FVM7   76 4 7.4326 4.06742e-05
Q2FVU6   30 1.57895 0.903563 0.161558
Q2FVA1   60 3.15789 5.25625 0.000662855
Q2FWB8   47 2.47368 3.07991 0.0107511
Q2FYR5   154 8.10526 16.138 5.7596e-10
Q2G261   28 1.47368 0.903563 0.161558
Q2G264   36 1.89474 0.903563 0.161558
Q2G0U4   23 1.21053 0.903563 0.161558
Q2G226   25 1.31579 0.903563 0.161558
Q2FZT7   18 0.947368 -1.27278 0.943444
Q2FXJ4   21 1.10526 0.903563 0.161558
Q2G047   56 2.94737 3.07991 0.0107511
Q2FWD9   37 1.94737 0.903563 0.161558
Q2FZH2   28 1.47368 0.903563 0.161558
Q2G044   21 1.10526 0.903563 0.161558
Q2FVZ8   21 1.10526 0.903563 0.161558
Q2G1C5   23 1.21053 0.903563 0.161558
Q2G1Z1   24 1.26316 0.903563 0.161558
Q2G135   52 2.73684 3.07991 0.0107511
Q2FVE5   69 3.63158 5.25625 0.000662855
Q2FZ70   59 3.10526 5.25625 0.000662855
Q2G2A0   65 3.42105 5.25625 0.000662855
Q2G224   211 10.8205 20.4907 2.16738e-12
P0A0K3   51 2.61538 3.07991 0.0107511
Q2G1A8   72 3.69231 5.25625 0.000662855
Q2G1P5   23 1.17949 0.903563 0.161558
Q2FV93   27 1.38462 0.903563 0.161558
Q2FXC4   22 1.12821 0.903563 0.161558
Q2FY74   22 1.12821 0.903563 0.161558
Q2G1M1   86 4.41026 7.4326 4.06742e-05
Q9EZ11   66 3.38462 5.25625 0.000662855
Q2FZB3   23 1.17949 0.903563 0.161558
Q2G1V2   57 2.92308 3.07991 0.0107511
Q2FVM8   19 0.974359 -1.27278 0.943444
Q2FVR1   50 2.5641 3.07991 0.0107511
Q2FXC3   25 1.28205 0.903563 0.161558
Q2FUV6   25 1.28205 0.903563 0.161558
Q2G1D7   91 4.66667 7.4326 4.06742e-05
Q2FXR2   65 3.33333 5.25625 0.000662855
Q2FW83   17 0.871795 -1.27278 0.943444
Q2G2X7   25 1.28205 0.903563 0.161558
Q2FVM4   20 1.02564 0.903563 0.161558
P0A0J3   39 2 3.07991 0.0107511
Q2G2L8   28 1.4359 0.903563 0.161558
Q2FZ27   23 1.17949 0.903563 0.161558
Q2FZ53   79 4.05128 7.4326 4.06742e-05
Q2G154   74 3.79487 5.25625 0.000662855
Q2FZS4   22 1.12821 0.903563 0.161558
Q2FYQ5   19 0.974359 -1.27278 0.943444
Q2FZL6   71 3.64103 5.25625 0.000662855
Q2FWB9   209 10.7179 20.4907 2.16738e-12
Q2FUQ4   75 3.84615 5.25625 0.000662855
Q2G293   34 1.74359 0.903563 0.161558
Q2FZS5   38 1.94872 0.903563 0.161558
Q2FYP9   21 1.07692 0.903563 0.161558
Q2G0K7   187 9.58974 18.3143 3.53312e-11
Q2FVV2   45 2.30769 3.07991 0.0107511
Q2FVN0   45 2.30769 3.07991 0.0107511
Q2FX00   46 2.35897 3.07991 0.0107511
Q2G1I0   27 1.38462 0.903563 0.161558
Q2FXI2   79 4.05128 7.4326 4.06742e-05
Q2G2X1   35 1.79487 0.903563 0.161558
Q2FYG6   30 1.53846 0.903563 0.161558
Q2FXH0   104 5.33333 9.60895 2.49513e-06
Q2FXU7   76 3.89744 5.25625 0.000662855
Q2G170   60 3.07692 5.25625 0.000662855
Q2FVQ9   53 2.71795 3.07991 0.0107511
Q2FWV2   21 1.07692 0.903563 0.161558
Q2FVI5   26 1.33333 0.903563 0.161558
Q2FUW0   26 1.33333 0.903563 0.161558
Q2FXB7   54 2.76923 3.07991 0.0107511
Q2G0J8   76 3.89744 5.25625 0.000662855
Q2FXB5   65 3.33333 5.25625 0.000662855
Q2FYE9   27 1.38462 0.903563 0.161558
Q2FVE2   52 2.66667 3.07991 0.0107511
Q2G2V6   77 3.94872 5.25625 0.000662855
O08387   25 1.28205 0.903563 0.161558
Q2FZ14   78 4 7.4326 4.06742e-05
Q2FXW3   64 3.28205 5.25625 0.000662855
Q2FYQ8   57 2.92308 3.07991 0.0107511
Q2G2D6   64 3.28205 5.25625 0.000662855
Q2G2T7   55 2.82051 3.07991 0.0107511
Q2FYP8   24 1.23077 0.903563 0.161558
Q2FZ25   46 2.35897 3.07991 0.0107511
Q2FY65   33 1.69231 0.903563 0.161558
Q2G2T1   18 0.923077 -1.27278 0.943444
Q2G1N0   25 1.28205 0.903563 0.161558
Q2G110   23 1.17949 0.903563 0.161558
Q2G1E1   59 3.02564 5.25625 0.000662855
Q2G2F1   58 2.97436 3.07991 0.0107511
Q2FXE8   222 11.3846 22.667 1.33005e-13
Q2FZ06   74 3.79487 5.25625 0.000662855
Q2FVH2   22 1.12821 0.903563 0.161558
Q2FYV6   37 1.89744 0.903563 0.161558
Q2FZJ3   35 1.75 0.903563 0.161558
Q2G095   32 1.6 0.903563 0.161558
Q2G2Y0   25 1.25 0.903563 0.161558
Q2G2W3   68 3.4 5.25625 0.000662855
Q2FY07   24 1.2 0.903563 0.161558
Q2FXW8   27 1.35 0.903563 0.161558
Q2FUR6   65 3.25 5.25625 0.000662855
Q2FVW6   26 1.3 0.903563 0.161558
Q2G1X0   17 0.85 -1.27278 0.943444
Q2G1F6   20 1 0.903563 0.161558
Q2FVK8   47 2.35 3.07991 0.0107511
Q2G158   56 2.8 3.07991 0.0107511
Q2G118   27 1.35 0.903563 0.161558
Q2G077   24 1.2 0.903563 0.161558
Q2G0E0   66 3.3 5.25625 0.000662855
Q2G263   28 1.4 0.903563 0.161558
Q2FUU1   49 2.45 3.07991 0.0107511
Q2G1X7   88 4.4 7.4326 4.06742e-05
Q2G1C0   63 3.15 5.25625 0.000662855
Q2FVB9   28 1.4 0.903563 0.161558
Q2G273   65 3.25 5.25625 0.000662855
Q53726   125 6.25 11.7853 1.53059e-07
Q2G2W9   28 1.4 0.903563 0.161558
Q2FZ22   80 4 7.4326 4.06742e-05
Q2G2U1   22 1.1 0.903563 0.161558
Q2FXW6   43 2.15 3.07991 0.0107511
Q2G0P9   30 1.5 0.903563 0.161558
Q2FYE3   31 1.55 0.903563 0.161558
Q2FXU3   38 1.9 0.903563 0.161558
Q2G052   35 1.75 0.903563 0.161558
Q2FZM6   66 3.3 5.25625 0.000662855
Q2FX25   22 1.1 0.903563 0.161558
Q2FX05   33 1.65 0.903563 0.161558
Q2G1P2   25 1.25 0.903563 0.161558
Q2G2C4   63 3.15 5.25625 0.000662855
Q2G165   22 1.1 0.903563 0.161558
Q2FXK8   10 0.5 -1.27278 0.943444
Q2FWP1   68 3.4 5.25625 0.000662855
Q2FVU1   27 1.35 0.903563 0.161558
Q2FZ78   26 1.3 0.903563 0.161558
Q2G0P0   41 2.05 3.07991 0.0107511
Q2FXX3   25 1.25 0.903563 0.161558
Q2FVX2   41 2.05 3.07991 0.0107511
Q2G0Q7   171 8.55 16.138 5.7596e-10
Q2FXS6   17 0.85 -1.27278 0.943444
Q2FUZ1   56 2.8 3.07991 0.0107511
Q2FZ87   160 8 16.138 5.7596e-10
Q2FXF4   34 1.7 0.903563 0.161558
Q2G1G4   42 2.1 3.07991 0.0107511
Q2FWE6   59 2.95 3.07991 0.0107511
Q2G2U2   23 1.15 0.903563 0.161558
Q2FY17   50 2.5 3.07991 0.0107511
Q2FVU3   45 2.25 3.07991 0.0107511
Q2FVK1   16 0.8 -1.27278 0.943444
Q2G0K5   82 4.1 7.4326 4.06742e-05
Q2G2X8   24 1.2 0.903563 0.161558
Q2FYZ7   163 8.15 16.138 5.7596e-10
Q2FWG1   73 3.65 5.25625 0.000662855
Q2G1Q6   37 1.85 0.903563 0.161558
Q2G2X9   26 1.3 0.903563 0.161558
Q2FWN9   16 0.8 -1.27278 0.943444
Q2FYZ2   61 3.05 5.25625 0.000662855
Q2FZJ1   44 2.2 3.07991 0.0107511
Q2G002   132 6.6 11.7853 1.53059e-07
Q2FVL4   59 2.95 3.07991 0.0107511
Q2G2M7   27 1.35 0.903563 0.161558
Q2FWH6   73 3.65 5.25625 0.000662855
Q2FXQ3   32 1.6 0.903563 0.161558
Q2G129   17 0.85 -1.27278 0.943444
Q7BHL7   49 2.45 3.07991 0.0107511
Q2FZ71   163 8.15 16.138 5.7596e-10
Q2FZ88   31 1.5122 0.903563 0.161558
Q2FV22   73 3.56098 5.25625 0.000662855
Q2FYM3   26 1.26829 0.903563 0.161558
Q2FY06   55 2.68293 3.07991 0.0107511
Q2FXB0   18 0.878049 -1.27278 0.943444
Q2FX87   65 3.17073 5.25625 0.000662855
Q2FZ33   81 3.95122 5.25625 0.000662855
Q2G0J1   33 1.60976 0.903563 0.161558
Q2FUT7   48 2.34146 3.07991 0.0107511
Q2FZH1   68 3.31707 5.25625 0.000662855
Q2FVX3   47 2.29268 3.07991 0.0107511
Q2FWC6   35 1.70732 0.903563 0.161558
Q2FXN6   63 3.07317 5.25625 0.000662855
Q2FY79   68 3.31707 5.25625 0.000662855
Q2FZ23   30 1.46341 0.903563 0.161558
Q2FVF1   55 2.68293 3.07991 0.0107511
Q2FWM5   26 1.26829 0.903563 0.161558
Q2G061   34 1.65854 0.903563 0.161558
Q2FWL7   26 1.26829 0.903563 0.161558
Q2FVK3   17 0.829268 -1.27278 0.943444
Q2FX19   34 1.65854 0.903563 0.161558
Q2G2U6   63 3.07317 5.25625 0.000662855
Q2G1S5   25 1.21951 0.903563 0.161558
Q2FVS9   29 1.41463 0.903563 0.161558
Q2G1M7   184 8.97561 16.138 5.7596e-10
Q2FW50   35 1.70732 0.903563 0.161558
Q2G2L1   51 2.4878 3.07991 0.0107511
Q2FWB1   86 4.19512 7.4326 4.06742e-05
Q2FXA8   57 2.78049 3.07991 0.0107511
Q2FV20   50 2.43902 3.07991 0.0107511
Q2FUY1   39 1.90244 0.903563 0.161558
Q2FYJ1   57 2.78049 3.07991 0.0107511
Q2G043   32 1.56098 0.903563 0.161558
Q2FZ43   51 2.4878 3.07991 0.0107511
Q9KJN4   60 2.92683 3.07991 0.0107511
Q2G194   34 1.65854 0.903563 0.161558
Q2G0F0   74 3.60976 5.25625 0.000662855
Q2G2G2   54 2.63415 3.07991 0.0107511
Q2G0I8   37 1.80488 0.903563 0.161558
Q2FXG5   57 2.78049 3.07991 0.0107511
Q2G2S6   28 1.36585 0.903563 0.161558
Q53700   55 2.68293 3.07991 0.0107511
Q2G0D8   56 2.73171 3.07991 0.0107511
P60430   15 0.731707 -1.27278 0.943444
Q2FV41   100 4.87805 7.4326 4.06742e-05
Q2FXZ5   90 4.39024 7.4326 4.06742e-05
Q2FZL0   26 1.26829 0.903563 0.161558
Q2FY99   30 1.46341 0.903563 0.161558
Q2FX95   24 1.17073 0.903563 0.161558
Q2FYR6   197 9.60976 18.3143 3.53312e-11
Q2FUW2   26 1.26829 0.903563 0.161558
Q2FVL2   39 1.90244 0.903563 0.161558
Q2G2L4   20 0.97561 -1.27278 0.943444
Q2FXB1   15 0.731707 -1.27278 0.943444
Q2FZY7   49 2.39024 3.07991 0.0107511
Q2FVN1   24 1.17073 0.903563 0.161558
Q2G1S1   48 2.34146 3.07991 0.0107511
Q2FXK4   131 6.39024 11.7853 1.53059e-07
Q2FXM6   64 3.12195 5.25625 0.000662855
Q2FZJ6   50 2.43902 3.07991 0.0107511
Q2FVT4   39 1.90244 0.903563 0.161558
Q2FYW1   21 1.02439 0.903563 0.161558
Q2FYZ3   79 3.85366 5.25625 0.000662855
Q2FXX5   32 1.56098 0.903563 0.161558
Q2FWM4   34 1.65854 0.903563 0.161558
Q2G2L3   77 3.7561 5.25625 0.000662855
Q2FYR3   165 8.04878 16.138 5.7596e-10
Q2G0I9   38 1.85366 0.903563 0.161558
Q2G0M2   67 3.26829 5.25625 0.000662855
Q2G272   22 1.07317 0.903563 0.161558
Q2FXL4   74 3.60976 5.25625 0.000662855
Q2G0U9   34 1.65854 0.903563 0.161558
Q2FVE4   29 1.41463 0.903563 0.161558
Q2FVC6   59 2.87805 3.07991 0.0107511
Q2FV19   32 1.56098 0.903563 0.161558
Q2G0S8   37 1.80488 0.903563 0.161558
Q2G2G3   24 1.17073 0.903563 0.161558
Q2G2X0   77 3.66667 5.25625 0.000662855
Q2G0F3   66 3.14286 5.25625 0.000662855
Q2G037   31 1.47619 0.903563 0.161558
Q2G1G6   60 2.85714 3.07991 0.0107511
Q2FWP0   23 1.09524 0.903563 0.161558
Q2FY29   51 2.42857 3.07991 0.0107511
Q2FXQ4   18 0.857143 -1.27278 0.943444
Q2G0S7   40 1.90476 0.903563 0.161558
Q2FZX7   142 6.7619 11.7853 1.53059e-07
Q2G0E6   28 1.33333 0.903563 0.161558
Q2FY37   43 2.04762 3.07991 0.0107511
Q2FYQ0   62 2.95238 3.07991 0.0107511
Q2FUV3   110 5.2381 9.60895 2.49513e-06
Q2FYV2   36 1.71429 0.903563 0.161558
Q2FVS4   32 1.52381 0.903563 0.161558
Q2G2M3   71 3.38095 5.25625 0.000662855
Q2FVM6   28 1.33333 0.903563 0.161558
Q2G292   94 4.47619 7.4326 4.06742e-05
Q2FXH7   26 1.2381 0.903563 0.161558
Q2FYQ7   60 2.85714 3.07991 0.0107511
Q2FWG2   93 4.42857 7.4326 4.06742e-05
Q2G159   56 2.66667 3.07991 0.0107511
Q2FX96   46 2.19048 3.07991 0.0107511
Q2FV83   42 2 3.07991 0.0107511
Q2G2D8   64 3.04762 5.25625 0.000662855
Q2FYJ4   26 1.2381 0.903563 0.161558
Q2G1E8   20 0.952381 -1.27278 0.943444
Q2FVK2   18 0.857143 -1.27278 0.943444
Q2FZP1   26 1.2381 0.903563 0.161558
Q2FXI0   37 1.7619 0.903563 0.161558
Q2G134   27 1.28571 0.903563 0.161558
Q2FZZ6   29 1.38095 0.903563 0.161558
Q2G1Z3   58 2.7619 3.07991 0.0107511
Q2G030   178 8.47619 16.138 5.7596e-10
Q2FV21   167 7.95238 13.9616 9.38915e-09
Q9RQP6   26 1.2381 0.903563 0.161558
Q2FZ62   150 7.14286 13.9616 9.38915e-09
Q2FZQ7   55 2.61905 3.07991 0.0107511
Q2G0F4   68 3.2381 5.25625 0.000662855
Q2FWE0   33 1.57143 0.903563 0.161558
Q2FVS0   33 1.57143 0.903563 0.161558
Q2FUT6   37 1.7619 0.903563 0.161558
Q2FUQ5   26 1.2381 0.903563 0.161558
Q2FZJ9   35 1.66667 0.903563 0.161558
Q2FY81   40 1.90476 0.903563 0.161558
Q2G0K8   72 3.42857 5.25625 0.000662855
Q2G262   21 1 0.903563 0.161558
Q2G0E1   56 2.66667 3.07991 0.0107511
Q2FWD3   173 8.2381 16.138 5.7596e-10
Q2FXA4   77 3.66667 5.25625 0.000662855
Q2FVF0   59 2.80952 3.07991 0.0107511
Q2FWW9   56 2.66667 3.07991 0.0107511
Q2FZ54   57 2.71429 3.07991 0.0107511
P0A0J0   30 1.42857 0.903563 0.161558
Q2G1G1   49 2.33333 3.07991 0.0107511
Q2FWA1   51 2.42857 3.07991 0.0107511
Q2FXN1   49 2.33333 3.07991 0.0107511
Q2G2T4   69 3.28571 5.25625 0.000662855
Q2FZW9   86 4.09524 7.4326 4.06742e-05
Q2FV90   83 3.95238 5.25625 0.000662855
Q2FWB3   25 1.19048 0.903563 0.161558
Q2G0Q0   43 2.04762 3.07991 0.0107511
Q2FY10   59 2.80952 3.07991 0.0107511
Q2FXM0   63 3 5.25625 0.000662855
Q2G1S2   139 6.61905 11.7853 1.53059e-07
Q2FXY5   49 2.27907 3.07991 0.0107511
Q2FXV3   179 8.32558 16.138 5.7596e-10
Q2FXG3   150 6.97674 11.7853 1.53059e-07
Q2FVA8   29 1.34884 0.903563 0.161558
Q2G2C2   28 1.30233 0.903563 0.161558
Q2FYU2   42 1.95349 0.903563 0.161558
Q2FYK5   41 1.90698 0.903563 0.161558
Q2FW35   57 2.65116 3.07991 0.0107511
Q2FY52   68 3.16279 5.25625 0.000662855
Q9RQP9   77 3.5814 5.25625 0.000662855
Q2G039   57 2.65116 3.07991 0.0107511
Q2G1E4   136 6.32558 11.7853 1.53059e-07
Q2G0B0   77 3.5814 5.25625 0.000662855
Q2FXI7   31 1.44186 0.903563 0.161558
Q2FWN7   94 4.37209 7.4326 4.06742e-05
Q2FV66   41 1.90698 0.903563 0.161558
Q2FYJ5   20 0.930233 -1.27278 0.943444
Q2FYC9   14 0.651163 -1.27278 0.943444
Q2FZC6   88 4.09302 7.4326 4.06742e-05
Q2FXW4   160 7.44186 13.9616 9.38915e-09
Q2FXI1   32 1.48837 0.903563 0.161558
Q2FZF9   142 6.60465 11.7853 1.53059e-07
Q2G171   21 0.976744 -1.27278 0.943444
Q2G2P8   96 4.46512 7.4326 4.06742e-05
Q2G2V9   33 1.53488 0.903563 0.161558
Q2FV31   30 1.39535 0.903563 0.161558
Q9KJN3   20 0.930233 -1.27278 0.943444
Q2FZV5   35 1.62791 0.903563 0.161558
Q2FWC4   67 3.11628 5.25625 0.000662855
Q2FYT0   21 0.976744 -1.27278 0.943444
Q2G145   40 1.86047 0.903563 0.161558
Q2G0J0   69 3.2093 5.25625 0.000662855
Q2FZQ3   82 3.81395 5.25625 0.000662855
Q2FYE5   40 1.86047 0.903563 0.161558
Q2FWN5   28 1.30233 0.903563 0.161558
Q2FY24   51 2.37209 3.07991 0.0107511
Q2FVW7   35 1.62791 0.903563 0.161558
Q2FZ91   57 2.65116 3.07991 0.0107511
Q2FWL2   53 2.46512 3.07991 0.0107511
Q2FZQ6   26 1.2093 0.903563 0.161558
P02976   19 0.883721 -1.27278 0.943444
Q2G0R7   19 0.883721 -1.27278 0.943444
Q2FUU2   162 7.53488 13.9616 9.38915e-09
Q2FZG1   46 2.13953 3.07991 0.0107511
Q2G0Z4   28 1.30233 0.903563 0.161558
Q2FZ81   33 1.53488 0.903563 0.161558
Q2G2J8   53 2.46512 3.07991 0.0107511
Q2FZD7   35 1.62791 0.903563 0.161558
Q2G288   31 1.44186 0.903563 0.161558
Q2FW52   70 3.25581 5.25625 0.000662855
Q2FVX4   48 2.23256 3.07991 0.0107511
Q2FVN5   30 1.39535 0.903563 0.161558
Q2FY88   56 2.60465 3.07991 0.0107511
Q2FWC9   41 1.90698 0.903563 0.161558
Q2FZS7   47 2.18605 3.07991 0.0107511
Q2FZ63   51 2.37209 3.07991 0.0107511
Q2G1L8   55 2.55814 3.07991 0.0107511
Q2FV17   126 5.86047 9.60895 2.49513e-06
Q2FVT8   81 3.76744 5.25625 0.000662855
Q2G0W8   51 2.37209 3.07991 0.0107511
Q2FV07   32 1.48837 0.903563 0.161558
Q2G0Q1   176 8.18605 16.138 5.7596e-10
Q2FY69   83 3.86047 5.25625 0.000662855
Q2FZ75   55 2.55814 3.07991 0.0107511
Q2G0E5   68 3.16279 5.25625 0.000662855
Q2G233   53 2.46512 3.07991 0.0107511
Q2FWE1   78 3.62791 5.25625 0.000662855
Q2FVZ2   36 1.67442 0.903563 0.161558
Q2FYE2   39 1.81395 0.903563 0.161558
Q2G1K6   97 4.40909 7.4326 4.06742e-05
Q2FVT0   55 2.5 3.07991 0.0107511
Q2G0Q9   50 2.27273 3.07991 0.0107511
Q2FZ89   107 4.86364 7.4326 4.06742e-05
Q2FVR0   30 1.36364 0.903563 0.161558
Q2FZD9   26 1.18182 0.903563 0.161558
Q2FX85   26 1.18182 0.903563 0.161558
Q2G1B0   23 1.04545 0.903563 0.161558
Q2G2E4   37 1.68182 0.903563 0.161558
Q2FYK7   62 2.81818 3.07991 0.0107511
Q2FZ13   53 2.40909 3.07991 0.0107511
Q2FZE6   53 2.40909 3.07991 0.0107511
Q2FVI2   67 3.04545 5.25625 0.000662855
Q2FZE0   62 2.81818 3.07991 0.0107511
Q2FV38   70 3.18182 5.25625 0.000662855
Q2FXE2   146 6.63636 11.7853 1.53059e-07
Q2G1Q2   74 3.36364 5.25625 0.000662855
Q2FYY8   74 3.36364 5.25625 0.000662855
Q2FYN6   61 2.77273 3.07991 0.0107511
Q2FV39   68 3.09091 5.25625 0.000662855
Q2G130   32 1.45455 0.903563 0.161558
Q2FUR8   34 1.54545 0.903563 0.161558
Q2FXZ3   22 1 0.903563 0.161558
Q2FYM4   22 1 0.903563 0.161558
Q2FWY1   59 2.68182 3.07991 0.0107511
Q2G1V4   54 2.45455 3.07991 0.0107511
P0A011   155 7.04545 13.9616 9.38915e-09
Q2FXZ0   37 1.68182 0.903563 0.161558
Q2G0V4   67 3.04545 5.25625 0.000662855
Q2FW34   56 2.54545 3.07991 0.0107511
Q2FWC7   54 2.45455 3.07991 0.0107511
Q2G0F6   72 3.27273 5.25625 0.000662855
Q2G0T0   78 3.54545 5.25625 0.000662855
Q2FXM8   58 2.63636 3.07991 0.0107511
Q2G0Q8   59 2.68182 3.07991 0.0107511
Q2FZ08   29 1.31818 0.903563 0.161558
Q2G160   216 9.81818 18.3143 3.53312e-11
Q2FY78   22 1 0.903563 0.161558
Q2G2H7   26 1.18182 0.903563 0.161558
Q2FW53   24 1.09091 0.903563 0.161558
Q2FVX0   83 3.77273 5.25625 0.000662855
Q2G2U5   73 3.31818 5.25625 0.000662855
Q2FZR0   63 2.86364 3.07991 0.0107511
Q2G1Z9   37 1.68182 0.903563 0.161558
Q2G1G0   95 4.31818 7.4326 4.06742e-05
Q2FW57   150 6.81818 11.7853 1.53059e-07
Q9RQP7   110 5 9.60895 2.49513e-06
Q2FXP0   35 1.59091 0.903563 0.161558
Q2FVV1   20 0.909091 -1.27278 0.943444
Q2FYU8   20 0.909091 -1.27278 0.943444
Q2FZ04   61 2.77273 3.07991 0.0107511
Q2FVQ0   61 2.77273 3.07991 0.0107511
Q2G151   141 6.40909 11.7853 1.53059e-07
Q2FXF9   62 2.81818 3.07991 0.0107511
Q2G242   53 2.40909 3.07991 0.0107511
Q2FZQ0   74 3.36364 5.25625 0.000662855
Q2G1Q8   35 1.59091 0.903563 0.161558
Q2FYG1   68 3.02222 5.25625 0.000662855
Q2G1N3   68 3.02222 5.25625 0.000662855
Q2FV44   78 3.46667 5.25625 0.000662855
Q2FXV4   65 2.88889 3.07991 0.0107511
Q2G0I1   28 1.24444 0.903563 0.161558
Q2FZY0   48 2.13333 3.07991 0.0107511
Q2G295   60 2.66667 3.07991 0.0107511
Q2FWH3   56 2.48889 3.07991 0.0107511
Q2G072   64 2.84444 3.07991 0.0107511
Q2G217   78 3.46667 5.25625 0.000662855
Q2FYP6   52 2.31111 3.07991 0.0107511
Q9EZ12   173 7.68889 13.9616 9.38915e-09
Q2FZ48   90 4 7.4326 4.06742e-05
Q2FY16   119 5.28889 9.60895 2.49513e-06
Q2FZU3   185 8.22222 16.138 5.7596e-10
Q2FVV7   46 2.04444 3.07991 0.0107511
Q2FWU0   16 0.711111 -1.27278 0.943444
P0A0Q0   58 2.57778 3.07991 0.0107511
Q2FVS3   57 2.53333 3.07991 0.0107511
Q2G0I6   55 2.44444 3.07991 0.0107511
Q2FYP3   18 0.8 -1.27278 0.943444
Q2FWM0   57 2.53333 3.07991 0.0107511
Q2FZ36   61 2.71111 3.07991 0.0107511
Q2G0Y8   33 1.46667 0.903563 0.161558
Q2FXF6   29 1.28889 0.903563 0.161558
Q2FXM7   69 3.06667 5.25625 0.000662855
Q2G1A6   89 3.95556 5.25625 0.000662855
Q2G138   22 0.977778 -1.27278 0.943444
Q2FZR4   71 3.15556 5.25625 0.000662855
Q2G162   29 1.28889 0.903563 0.161558
Q2FYH2   22 0.977778 -1.27278 0.943444
Q2FX56   40 1.77778 0.903563 0.161558
Q2FY68   51 2.26667 3.07991 0.0107511
Q2G1K1   22 0.977778 -1.27278 0.943444
Q2G1A3   62 2.75556 3.07991 0.0107511
Q2FZX4   94 4.17778 7.4326 4.06742e-05
Q2G1M5   36 1.6 0.903563 0.161558
Q2FVA3   69 3.06667 5.25625 0.000662855
Q2G2G4   39 1.73333 0.903563 0.161558
Q2G0U3   41 1.82222 0.903563 0.161558
Q2FXQ6   26 1.15556 0.903563 0.161558
Q2G0S2   59 2.62222 3.07991 0.0107511
Q2G168   28 1.24444 0.903563 0.161558
Q2FZB0   68 3.02222 5.25625 0.000662855
Q2G119   111 4.93333 7.4326 4.06742e-05
Q2FVJ7   149 6.62222 11.7853 1.53059e-07
Q2FY30   64 2.84444 3.07991 0.0107511
Q2FXR3   158 7.02222 13.9616 9.38915e-09
Q2G1Z0   58 2.57778 3.07991 0.0107511
Q2G0A9   133 5.91111 9.60895 2.49513e-06
O33599   21 0.933333 -1.27278 0.943444
Q2FZ55   61 2.71111 3.07991 0.0107511
Q2FYS0   44 1.95556 0.903563 0.161558
Q2G248   214 9.51111 18.3143 3.53312e-11
Q2G049   34 1.51111 0.903563 0.161558
Q2FVA5   31 1.37778 0.903563 0.161558
Q2FUX8   67 2.97778 3.07991 0.0107511
Q2G123   47 2.08889 3.07991 0.0107511
Q2FVH0   56 2.48889 3.07991 0.0107511
Q2FV01   25 1.11111 0.903563 0.161558
Q2G2L2   62 2.75556 3.07991 0.0107511
Q2FYW3   67 2.97778 3.07991 0.0107511
Q2FZZ0   58 2.57778 3.07991 0.0107511
Q2FVV8   45 2 3.07991 0.0107511
Q2G2W0   27 1.17391 0.903563 0.161558
Q2G041   35 1.52174 0.903563 0.161558
P0A0B9   83 3.6087 5.25625 0.000662855
Q2FYI6   67 2.91304 3.07991 0.0107511
Q2G2S2   37 1.6087 0.903563 0.161558
Q2FVQ8   28 1.21739 0.903563 0.161558
Q2FVT2   103 4.47826 7.4326 4.06742e-05
Q2G1Z5   28 1.21739 0.903563 0.161558
Q2G2A4   25 1.08696 0.903563 0.161558
P60393   85 3.69565 5.25625 0.000662855
Q2G0P6   38 1.65217 0.903563 0.161558
Q2FW04   27 1.17391 0.903563 0.161558
Q2FYY9   75 3.26087 5.25625 0.000662855
Q2FWP2   28 1.21739 0.903563 0.161558
Q2FVW4   67 2.91304 3.07991 0.0107511
Q2FY63   62 2.69565 3.07991 0.0107511
Q2FZ68   56 2.43478 3.07991 0.0107511
Q2G1E2   21 0.913043 -1.27278 0.943444
Q2G2T8   169 7.34783 13.9616 9.38915e-09
Q2FY71   148 6.43478 11.7853 1.53059e-07
Q2FVI1   24 1.04348 0.903563 0.161558
Q2G0W2   19 0.826087 -1.27278 0.943444
Q2G238   87 3.78261 5.25625 0.000662855
Q2FZR1   72 3.13043 5.25625 0.000662855
Q2FXN2   24 1.04348 0.903563 0.161558
Q2FXH6   24 1.04348 0.903563 0.161558
Q2FXM3   48 2.08696 3.07991 0.0107511
Q2FZW3   69 3 5.25625 0.000662855
Q2FWM9   71 3.08696 5.25625 0.000662855
Q2FUW9   24 1.04348 0.903563 0.161558
Q2FW91   97 4.21739 7.4326 4.06742e-05
Q2G137   34 1.47826 0.903563 0.161558
Q2FVM0   50 2.17391 3.07991 0.0107511
Q2G057   59 2.56522 3.07991 0.0107511
Q2FXP5   52 2.26087 3.07991 0.0107511
Q2G1H2   21 0.913043 -1.27278 0.943444
Q2FX99   15 0.652174 -1.27278 0.943444
Q2G0J4   26 1.13043 0.903563 0.161558
Q2FX74   38 1.65217 0.903563 0.161558
Q2G1J9   26 1.13043 0.903563 0.161558
Q2G1F7   20 0.869565 -1.27278 0.943444
Q2G2R8   36 1.56522 0.903563 0.161558
Q2FW32   28 1.21739 0.903563 0.161558
Q2FXZ4   64 2.78261 3.07991 0.0107511
Q2FUT0   48 2.08696 3.07991 0.0107511
Q2G084   50 2.17391 3.07991 0.0107511
Q2G148   59 2.56522 3.07991 0.0107511
Q2FYR0   69 3 5.25625 0.000662855
Q2FW86   84 3.65217 5.25625 0.000662855
Q2FW01   33 1.43478 0.903563 0.161558
Q2FUX9   29 1.26087 0.903563 0.161558
Q2G212   22 0.956522 -1.27278 0.943444
Q2FZ84   37 1.6087 0.903563 0.161558
Q2G0Y0   75 3.26087 5.25625 0.000662855
Q2FYU4   128 5.56522 9.60895 2.49513e-06
Q2G223   25 1.08696 0.903563 0.161558
Q2G136   140 6.08696 11.7853 1.53059e-07
Q2G0G6   143 6.21739 11.7853 1.53059e-07
Q2FWY6   47 2.04348 3.07991 0.0107511
Q2FWZ2   56 2.43478 3.07991 0.0107511
Q2G240   75 3.26087 5.25625 0.000662855
O05154   50 2.17391 3.07991 0.0107511
Q2FXP4   26 1.13043 0.903563 0.161558
Q2FVH5   88 3.82609 5.25625 0.000662855
Q2FYP0   70 2.97872 3.07991 0.0107511
Q2FUW5   44 1.87234 0.903563 0.161558
Q2FX66   18 0.765957 -1.27278 0.943444
Q2G1P4   25 1.06383 0.903563 0.161558
Q2FYI9   40 1.70213 0.903563 0.161558
Q2G0I7   30 1.2766 0.903563 0.161558
Q2FXQ9   67 2.85106 3.07991 0.0107511
Q2FXL0   66 2.80851 3.07991 0.0107511
Q2FYR7   78 3.31915 5.25625 0.000662855
Q2G1W4   37 1.57447 0.903563 0.161558
Q2G2C8   46 1.95745 0.903563 0.161558
Q2G163   83 3.53191 5.25625 0.000662855
Q2FWL9   26 1.10638 0.903563 0.161558
Q2FZH3   32 1.3617 0.903563 0.161558
Q2FZR5   67 2.85106 3.07991 0.0107511
Q2G1W6   31 1.31915 0.903563 0.161558
Q2FWA5   18 0.765957 -1.27278 0.943444
Q2FX17   29 1.23404 0.903563 0.161558
Q2FXY1   68 2.89362 3.07991 0.0107511
Q2G2W1   25 1.06383 0.903563 0.161558
Q2FV06   21 0.893617 -1.27278 0.943444
Q2FYW6   68 2.89362 3.07991 0.0107511
Q2G281   66 2.80851 3.07991 0.0107511
Q2G227   74 3.14894 5.25625 0.000662855
Q2FWZ5   46 1.95745 0.903563 0.161558
Q2FZX0   61 2.59574 3.07991 0.0107511
Q2FV51   26 1.10638 0.903563 0.161558
Q2G082   31 1.31915 0.903563 0.161558
Q2FWX4   21 0.893617 -1.27278 0.943444
Q2FZT1   64 2.7234 3.07991 0.0107511
Q2FYF3   47 2 3.07991 0.0107511
Q2FXW9   32 1.3617 0.903563 0.161558
O34090   51 2.17021 3.07991 0.0107511
Q2FVE1   32 1.3617 0.903563 0.161558
Q2FZL5   61 2.59574 3.07991 0.0107511
Q2G258   43 1.82979 0.903563 0.161558
Q2FZW5   31 1.31915 0.903563 0.161558
Q2FW63   24 1.02128 0.903563 0.161558
Q2FXB4   39 1.65957 0.903563 0.161558
Q2G1T5   17 0.723404 -1.27278 0.943444
Q2G1J5   65 2.76596 3.07991 0.0107511
Q2G0V0   44 1.87234 0.903563 0.161558
Q2G0M7   60 2.55319 3.07991 0.0107511
Q2G1I5   51 2.17021 3.07991 0.0107511
Q2G146   84 3.57447 5.25625 0.000662855
Q2G1P6   63 2.68085 3.07991 0.0107511
Q2G1W8   42 1.75 0.903563 0.161558
Q2G035   61 2.54167 3.07991 0.0107511
Q2G1I3   33 1.375 0.903563 0.161558
Q2FWM2   77 3.20833 5.25625 0.000662855
Q2FYJ3   71 2.95833 3.07991 0.0107511
Q2G0L8   66 2.75 3.07991 0.0107511
Q2G164   81 3.375 5.25625 0.000662855
Q2FVT7   69 2.875 3.07991 0.0107511
Q2G1R3   117 4.875 7.4326 4.06742e-05
Q2G1T6   60 2.5 3.07991 0.0107511
Q2FZN7   42 1.75 0.903563 0.161558
Q2FY83   28 1.16667 0.903563 0.161558
Q2FZX9   198 8.25 16.138 5.7596e-10
Q2FYL5   73 3.04167 5.25625 0.000662855
Q2G218   78 3.25 5.25625 0.000662855
Q2G0M5   65 2.70833 3.07991 0.0107511
Q2FW78   27 1.125 0.903563 0.161558
P52078   39 1.625 0.903563 0.161558
Q7X2S2   73 3.04167 5.25625 0.000662855
Q2FZG4   61 2.54167 3.07991 0.0107511
Q2G0M4   43 1.79167 0.903563 0.161558
Q2FVA2   84 3.5 5.25625 0.000662855
Q2G115   59 2.45833 3.07991 0.0107511
Q2G0M8   72 3 5.25625 0.000662855
Q2G1U4   40 1.66667 0.903563 0.161558
Q2G1D0   52 2.16667 3.07991 0.0107511
Q2G2S0   31 1.29167 0.903563 0.161558
Q2G2N5   30 1.25 0.903563 0.161558
Q2G222   32 1.33333 0.903563 0.161558
Q2G1C8   29 1.20833 0.903563 0.161558
Q2FV40   103 4.29167 7.4326 4.06742e-05
Q2FXT1   46 1.91667 0.903563 0.161558
Q2FZZ2   67 2.79167 3.07991 0.0107511
Q2FY01   70 2.91667 3.07991 0.0107511
Q2FVJ8   74 3.08333 5.25625 0.000662855
Q2FXK2   78 3.25 5.25625 0.000662855
Q2FUS7   46 1.91667 0.903563 0.161558
Q2FVP1   29 1.20833 0.903563 0.161558
Q2FYN7   25 1.04167 0.903563 0.161558
P69848   127 5.29167 9.60895 2.49513e-06
Q2FWN8   68 2.83333 3.07991 0.0107511
Q2FV62   72 3 5.25625 0.000662855
Q2FWW7   69 2.875 3.07991 0.0107511
Q2G1Y5   89 3.70833 5.25625 0.000662855
Q2FXA3   121 5.04167 9.60895 2.49513e-06
Q2FYV3   74 3.08333 5.25625 0.000662855
Q2G1H4   72 3 5.25625 0.000662855
Q2G038   90 3.75 5.25625 0.000662855
Q2G161   18 0.75 -1.27278 0.943444
Q2FYV1   74 3.08333 5.25625 0.000662855
Q2FZ09   55 2.29167 3.07991 0.0107511
Q2FW90   38 1.58333 0.903563 0.161558
Q2G290   72 3 5.25625 0.000662855
P60611   56 2.33333 3.07991 0.0107511
Q2FV58   84 3.5 5.25625 0.000662855
Q2G0C6   41 1.70833 0.903563 0.161558
Q2G050   43 1.79167 0.903563 0.161558
Q2G0V2   69 2.875 3.07991 0.0107511
Q2FVQ4   25 1.04167 0.903563 0.161558
Q2G094   35 1.42857 0.903563 0.161558
Q2FY59   66 2.69388 3.07991 0.0107511
Q2FVX7   67 2.73469 3.07991 0.0107511
Q2FVP4   25 1.02041 0.903563 0.161558
Q2G185   28 1.14286 0.903563 0.161558
Q2FXP8   22 0.897959 -1.27278 0.943444
Q2G275   49 2 3.07991 0.0107511
Q2G1D9   40 1.63265 0.903563 0.161558
Q2FXI3   48 1.95918 0.903563 0.161558
Q2FYM2   31 1.26531 0.903563 0.161558
P14738   18 0.734694 -1.27278 0.943444
Q2G2Q2   68 2.77551 3.07991 0.0107511
Q2G0M9   60 2.44898 3.07991 0.0107511
Q2FY67   78 3.18367 5.25625 0.000662855
Q2FWX8   21 0.857143 -1.27278 0.943444
Q2FUT9   60 2.44898 3.07991 0.0107511
Q2FZS0   53 2.16327 3.07991 0.0107511
Q2G2A8   46 1.87755 0.903563 0.161558
Q2FUY2   15 0.612245 -1.27278 0.943444
Q2FZL8   52 2.12245 3.07991 0.0107511
Q2FW93   18 0.734694 -1.27278 0.943444
Q2G1L7   44 1.79592 0.903563 0.161558
Q2FW41   35 1.42857 0.903563 0.161558
Q2FZY6   50 2.04082 3.07991 0.0107511
Q2G042   22 0.897959 -1.27278 0.943444
Q2FWK2   49 2 3.07991 0.0107511
Q2FYF4   71 2.89796 3.07991 0.0107511
Q2FZP2   28 1.14286 0.903563 0.161558
Q2G1G7   161 6.57143 11.7853 1.53059e-07
Q2G1H5   50 2.04082 3.07991 0.0107511
Q2G2S7   48 1.95918 0.903563 0.161558
Q2FY53   51 2.08163 3.07991 0.0107511
Q2G1N2   72 2.93878 3.07991 0.0107511
Q2G2V2   94 3.83673 5.25625 0.000662855
Q2G1H6   90 3.67347 5.25625 0.000662855
Q2FZA9   67 2.73469 3.07991 0.0107511
Q2FXI5   56 2.28571 3.07991 0.0107511
Q2G206   25 1.02041 0.903563 0.161558
Q2FWN6   63 2.57143 3.07991 0.0107511
Q2FUQ2   57 2.32653 3.07991 0.0107511
Q2G1K3   44 1.79592 0.903563 0.161558
Q2FZ76   32 1.30612 0.903563 0.161558
Q2FY54   25 1.02041 0.903563 0.161558
Q2G289   67 2.73469 3.07991 0.0107511
Q2FY14   45 1.83673 0.903563 0.161558
Q2FV77   34 1.38776 0.903563 0.161558
Q2G064   53 2.16327 3.07991 0.0107511
Q2G033   77 3.14286 5.25625 0.000662855
Q2G198   38 1.55102 0.903563 0.161558
Q2G0K4   28 1.14286 0.903563 0.161558
Q2G0V3   82 3.34694 5.25625 0.000662855
Q2FWE2   42 1.68 0.903563 0.161558
Q2G089   67 2.68 3.07991 0.0107511
Q2FZL3   40 1.6 0.903563 0.161558
Q2G087   70 2.8 3.07991 0.0107511
Q2G0A7   24 0.96 -1.27278 0.943444
Q2FVF9   58 2.32 3.07991 0.0107511
Q2G071   60 2.4 3.07991 0.0107511
Q2FUZ2   38 1.52 0.903563 0.161558
Q2FY27   54 2.16 3.07991 0.0107511
Q2FXX4   38 1.52 0.903563 0.161558
Q2G1E6   79 3.16 5.25625 0.000662855
Q2G1G5   29 1.16 0.903563 0.161558
Q2G2Q3   31 1.24 0.903563 0.161558
Q2FZF0   32 1.28 0.903563 0.161558
Q2G2D2   32 1.28 0.903563 0.161558
Q2FXT4   56 2.24 3.07991 0.0107511
Q2FZI8   62 2.48 3.07991 0.0107511
Q2FUS8   17 0.68 -1.27278 0.943444
Q2FVR9   209 8.36 16.138 5.7596e-10
Q2FXP2   54 2.16 3.07991 0.0107511
Q2FX94   28 1.12 0.903563 0.161558
Q2G2A5   59 2.36 3.07991 0.0107511
Q2FZP7   80 3.2 5.25625 0.000662855
Q2G1R7   50 2 3.07991 0.0107511
Q2G015   17 0.68 -1.27278 0.943444
Q2FZF4   61 2.44 3.07991 0.0107511
Q2G1E5   76 3.04 5.25625 0.000662855
Q2FWH9   28 1.12 0.903563 0.161558
Q2G069   41 1.64 0.903563 0.161558
Q2FZK3   51 2.04 3.07991 0.0107511
Q2FZU5   62 2.48 3.07991 0.0107511
Q2FYT4   68 2.72 3.07991 0.0107511
Q2FWK4   58 2.32 3.07991 0.0107511
Q2FY40   54 2.16 3.07991 0.0107511
Q2FWY4   27 1.08 0.903563 0.161558
Q2G156   39 1.56 0.903563 0.161558
Q2G045   41 1.64 0.903563 0.161558
Q2FZS6   161 6.44 11.7853 1.53059e-07
Q2FYC7   38 1.52 0.903563 0.161558
Q2FW73   130 5.2 9.60895 2.49513e-06
Q2G1H3   65 2.6 3.07991 0.0107511
Q2FXJ6   24 0.96 -1.27278 0.943444
Q2FUS2   29 1.13725 0.903563 0.161558
Q2G120   84 3.29412 5.25625 0.000662855
Q2G2T9   43 1.68627 0.903563 0.161558
Q2G1N9   29 1.13725 0.903563 0.161558
Q2FXL9   57 2.23529 3.07991 0.0107511
Q2G0W4   73 2.86275 3.07991 0.0107511
Q2G0R6   56 2.19608 3.07991 0.0107511
Q2G1C4   74 2.90196 3.07991 0.0107511
Q2FWY9   52 2.03922 3.07991 0.0107511
Q2G1K4   75 2.94118 3.07991 0.0107511
Q2FYK3   32 1.2549 0.903563 0.161558
Q2G1N4   53 2.07843 3.07991 0.0107511
Q2G065   79 3.09804 5.25625 0.000662855
Q2FX88   45 1.76471 0.903563 0.161558
Q2FVW9   57 2.23529 3.07991 0.0107511
Q2G1E0   19 0.745098 -1.27278 0.943444
Q2G2P2   50 1.96078 0.903563 0.161558
Q2G0V5   22 0.862745 -1.27278 0.943444
Q2FWA2   70 2.7451 3.07991 0.0107511
Q2FZU1   63 2.47059 3.07991 0.0107511
Q2FX77   41 1.60784 0.903563 0.161558
Q2FW75   60 2.35294 3.07991 0.0107511
Q2FUT5   90 3.52941 5.25625 0.000662855
Q2G234   38 1.4902 0.903563 0.161558
Q2FZU6   65 2.54902 3.07991 0.0107511
Q2G1Y2   27 1.05882 0.903563 0.161558
Q2FXN7   26 1.01961 0.903563 0.161558
Q2G2J3   28 1.09804 0.903563 0.161558
Q2G0G1   68 2.66667 3.07991 0.0107511
Q2FW62   78 3.05882 5.25625 0.000662855
Q2FUP7   70 2.7451 3.07991 0.0107511
Q2G1J3   77 3.01961 5.25625 0.000662855
Q2FZ15   52 2.03922 3.07991 0.0107511
Q2G1D3   30 1.17647 0.903563 0.161558
Q2G0K2   64 2.5098 3.07991 0.0107511
Q2FWC1   84 3.29412 5.25625 0.000662855
Q2FXM5   76 2.98039 3.07991 0.0107511
Q2FY46   51 2 3.07991 0.0107511
Q2G1K0   69 2.70588 3.07991 0.0107511
Q2FXT6   131 5.13725 9.60895 2.49513e-06
Q2FZM4   62 2.43137 3.07991 0.0107511
Q2FXG1   47 1.84314 0.903563 0.161558
Q2FXL1   70 2.7451 3.07991 0.0107511
Q2FWX5   40 1.56863 0.903563 0.161558
# cudaSaTabsearch LTYPE = T LORDER = F LSOLN = F
# QUERY ID = PF04481 
# DBFILE = ./tableaux.ascii.DB                                                             
Q2G1I1   69 2.65385 3.07991  0.0107511
Q2G1K2   75 2.88462 3.07991  0.0107511
Q2FUU5   76 2.92308 3.07991  0.0107511
Q2FXB6   72 2.76923 3.07991  0.0107511
Q2FZU2   32 1.23077 0.903563  0.161558
Q2FZK0   23 0.884615 -1.27278  0.943444
Q2FY33   40 1.53846 0.903563  0.161558
Q2G098   49 1.88462 0.903563  0.161558
Q2FZ46   86 3.30769 5.25625  0.000662855
Q2FZQ5   41 1.57692 0.903563  0.161558
Q2FXU8   54 2.07692 3.07991  0.0107511
Q9EZ08   124 4.76923 7.4326  4.06742e-05
Q2G1B9   65 2.5 3.07991  0.0107511
Q2FZ73   55 2.11538 3.07991  0.0107511
Q2FY35   62 2.38462 3.07991  0.0107511
Q2FZ16   51 1.96154 0.903563  0.161558
Q2FYR2   44 1.69231 0.903563  0.161558
Q2FWY3   22 0.846154 -1.27278  0.943444
Q2G2F5   84 3.23077 5.25625  0.000662855
Q2G032   69 2.65385 3.07991  0.0107511
Q2FZ10   64 2.46154 3.07991  0.0107511
Q2G255   77 2.96154 3.07991  0.0107511
Q2G0X6   74 2.84615 3.07991  0.0107511
Q2FYH0   65 2.5 3.07991  0.0107511
Q2FXJ9   70 2.69231 3.07991  0.0107511
Q2FZT4   31 1.19231 0.903563  0.161558
Q2FVE6   44 1.69231 0.903563  0.161558
Q2FYD3   23 0.884615 -1.27278  0.943444
Q2FXT5   35 1.34615 0.903563  0.161558
Q2FY60   78 3 5.25625  0.000662855
Q2G2D7   63 2.42308 3.07991  0.0107511
Q2FX16   108 4.15385 7.4326  4.06742e-05
Q2FZ34   49 1.88462 0.903563  0.161558
Q2G1S4   75 2.88462 3.07991  0.0107511
Q2G147   38 1.46154 0.903563  0.161558
Q2G1J7   67 2.57692 3.07991  0.0107511
Q2G2A7   61 2.34615 3.07991  0.0107511
Q2G2M6   54 2.07692 3.07991  0.0107511
Q2FV30   151 5.80769 9.60895  2.49513e-06
Q2FVL5   52 2 3.07991  0.0107511
Q2FXY0   78 3 5.25625  0.000662855
Q2FZL1   72 2.76923 3.07991  0.0107511
Q2FW45   69 2.65385 3.07991  0.0107511
Q2FZU0   59 2.22642 3.07991  0.0107511
Q2FWZ0   41 1.54717 0.903563  0.161558
Q2G2H5   40 1.50943 0.903563  0.161558
Q2FYG9   40 1.50943 0.903563  0.161558
Q2G2X6   35 1.32075 0.903563  0.161558
Q2G155   73 2.75472 3.07991  0.0107511
Q2FXY9   85 3.20755 5.25625  0.000662855
Q2FZ37   60 2.26415 3.07991  0.0107511
Q2FVI7   75 2.83019 3.07991  0.0107511
Q2FYS1   78 2.9434 3.07991  0.0107511
Q2FXL5   52 1.96226 0.903563  0.161558
Q2G1J4   80 3.01887 5.25625  0.000662855
Q2FWZ3   82 3.09434 5.25625  0.000662855
Q2G2P7   31 1.16981 0.903563  0.161558
Q2FVH3   71 2.67925 3.07991  0.0107511
Q2FZ31   49 1.84906 0.903563  0.161558
Q2G283   75 2.83019 3.07991  0.0107511
Q2FZ66   78 2.9434 3.07991  0.0107511
Q2FWY7   23 0.867925 -1.27278  0.943444
Q2G1F9   30 1.13208 0.903563  0.161558
Q2FZJ4   58 2.18868 3.07991  0.0107511
Q2FZQ1   33 1.24528 0.903563  0.161558
Q2FY80   22 0.830189 -1.27278  0.943444
Q2G2D4   43 1.62264 0.903563  0.161558
Q2FYP1   66 2.49057 3.07991  0.0107511
Q2FYF9   20 0.754717 -1.27278  0.943444
Q2G0B3   41 1.54717 0.903563  0.161558
Q2FUT8   78 2.9434 3.07991  0.0107511
Q2FYR1   46 1.73585 0.903563  0.161558
Q2FYL3   41 1.54717 0.903563  0.161558
Q2FVG4   25 0.943396 -1.27278  0.943444
Q2FVP8   38 1.43396 0.903563  0.161558
Q2FZ28   53 1.96296 0.903563  0.161558
Q2G1F0   56 2.07407 3.07991  0.0107511
P95689   37 1.37037 0.903563  0.161558
Q2FYH6   41 1.51852 0.903563  0.161558
Q2FXD1   29 1.07407 0.903563  0.161558
Q2G0X5   36 1.33333 0.903563  0.161558
Q2FXN8   32 1.18519 0.903563  0.161558
Q2G0N0   56 2.07407 3.07991  0.0107511
Q2G268   61 2.25926 3.07991  0.0107511
Q2FV61   66 2.44444 3.07991  0.0107511
Q2FXL7   72 2.66667 3.07991  0.0107511
Q2FUR5   36 1.33333 0.903563  0.161558
Q2FXV6   55 2.03704 3.07991  0.0107511
Q2G2C5   72 2.66667 3.07991  0.0107511
Q2FVJ6   58 2.14815 3.07991  0.0107511
Q2G1Y4   63 2.33333 3.07991  0.0107511
Q2FVI0   25 0.925926 -1.27278  0.943444
Q2FXJ8   28 1.03704 0.903563  0.161558
Q2FZU7   174 6.44444 11.7853  1.53059e-07
Q2G2X4   71 2.62963 3.07991  0.0107511
Q2FZA8   35 1.2963 0.903563  0.161558
Q2FW96   60 2.22222 3.07991  0.0107511
Q2FYV4   66 2.44444 3.07991  0.0107511
O07325   66 2.44444 3.07991  0.0107511
Q2G1C1   69 2.55556 3.07991  0.0107511
Q2FZR9   57 2.11111 3.07991  0.0107511
Q2FVW3   42 1.55556 0.903563  0.161558
Q2G124   64 2.37037 3.07991  0.0107511
P0C0V7   59 2.18519 3.07991  0.0107511
Q2FX52   36 1.30909 0.903563  0.161558
Q2G2C7   66 2.4 3.07991  0.0107511
Q2G2D5   151 5.49091 9.60895  2.49513e-06
Q2FXQ7   65 2.36364 3.07991  0.0107511
Q2FZW0   49 1.78182 0.903563  0.161558
Q2FVG3   77 2.8 3.07991  0.0107511
Q2FXR4   70 2.54545 3.07991  0.0107511
Q2FZ67   68 2.47273 3.07991  0.0107511
Q2G243   60 2.18182 3.07991  0.0107511
Q2FV76   47 1.70909 0.903563  0.161558
Q2FVZ4   59 2.14545 3.07991  0.0107511
Q2FWC5   58 2.10909 3.07991  0.0107511
Q2FZY3   50 1.81818 0.903563  0.161558
Q2FWH5   71 2.58182 3.07991  0.0107511
Q2G241   62 2.25455 3.07991  0.0107511
Q2FV35   43 1.56364 0.903563  0.161558
Q2G0T5   49 1.78182 0.903563  0.161558
Q2G1A9   127 4.61818 7.4326  4.06742e-05
Q2FYU7   36 1.30909 0.903563  0.161558
Q2G2E0   25 0.909091 -1.27278  0.943444
Q2FVT6   121 4.4 7.4326  4.06742e-05
Q2G0D7   25 0.909091 -1.27278  0.943444
Q2G1M6   145 5.27273 9.60895  2.49513e-06
Q2G0A6   48 1.74545 0.903563  0.161558
Q2FUY6   64 2.32727 3.07991  0.0107511
Q2FYJ2   62 2.25455 3.07991  0.0107511
Q2G2E5   43 1.53571 0.903563  0.161558
Q2G2P5   47 1.67857 0.903563  0.161558
Q2G1R6   56 2 3.07991  0.0107511
Q2FYF0   79 2.82143 3.07991  0.0107511
Q2FVH8   54 1.92857 0.903563  0.161558
Q2FUU3   148 5.28571 9.60895  2.49513e-06
Q2FVG8   70 2.5 3.07991  0.0107511
Q9ZAH5   125 4.46429 7.4326  4.06742e-05
Q2G2U0   99 3.53571 5.25625  0.000662855
Q2FYR4   62 2.21429 3.07991  0.0107511
Q2G256   42 1.5 0.903563  0.161558
Q2FVY0   58 2.07143 3.07991  0.0107511
Q2G0Q2   61 2.17857 3.07991  0.0107511
Q2G0R2   58 2.07143 3.07991  0.0107511
Q2G0Q3   35 1.25 0.903563  0.161558
Q2FWZ9   77 2.75 3.07991  0.0107511
Q53705   41 1.46429 0.903563  0.161558
Q2G2U3   37 1.32143 0.903563  0.161558
Q2FYY6   37 1.32143 0.903563  0.161558
Q2FWL3   50 1.78571 0.903563  0.161558
Q2FY50   38 1.35714 0.903563  0.161558
Q2FXN4   60 2.14286 3.07991  0.0107511
Q2G179   32 1.14286 0.903563  0.161558
Q2G1L6   49 1.75 0.903563  0.161558
Q2FXU4   50 1.78571 0.903563  0.161558
Q2G1E9   51 1.82143 0.903563  0.161558
Q2G232   57 2.03571 3.07991  0.0107511
Q2FXH9   48 1.71429 0.903563  0.161558
Q2G0X3   19 0.678571 -1.27278  0.943444
Q2FXD0   70 2.5 3.07991  0.0107511
Q2G0G3   35 1.25 0.903563  0.161558
Q2FWW3   79 2.82143 3.07991  0.0107511
Q2FYG0   67 2.35088 3.07991  0.0107511
Q2FZS9   51 1.78947 0.903563  0.161558
Q2FYS2   39 1.36842 0.903563  0.161558
Q2G2U4   20 0.701754 -1.27278  0.943444
Q2FWJ9   62 2.17544 3.07991  0.0107511
Q2FWF0   76 2.66667 3.07991  0.0107511
Q2FXR9   75 2.63158 3.07991  0.0107511
Q2FZV7   40 1.40351 0.903563  0.161558
Q2G1W0   65 2.2807 3.07991  0.0107511
Q2G2I0   46 1.61404 0.903563  0.161558
Q2G153   148 5.19298 9.60895  2.49513e-06
Q2FWD7   63 2.21053 3.07991  0.0107511
Q2FY15   70 2.45614 3.07991  0.0107511
Q2FV54   55 1.92982 0.903563  0.161558
Q2FZ74   80 2.80702 3.07991  0.0107511
Q2FYV5   66 2.31579 3.07991  0.0107511
Q2G2I1   29 1.01754 0.903563  0.161558
Q2FXZ6   58 2.03509 3.07991  0.0107511
Q2G0U0   29 1.01754 0.903563  0.161558
Q2G0Y6   62 2.17544 3.07991  0.0107511
Q2FXJ0   66 2.31579 3.07991  0.0107511
Q2FY43   65 2.24138 3.07991  0.0107511
Q2FWM1   18 0.62069 -1.27278  0.943444
Q2FVJ1   51 1.75862 0.903563  0.161558
Q2G0K3   75 2.58621 3.07991  0.0107511
Q2FY66   80 2.75862 3.07991  0.0107511
Q2FW99   47 1.62069 0.903563  0.161558
Q2FV10   74 2.55172 3.07991  0.0107511
Q2FXJ5   61 2.10345 3.07991  0.0107511
Q2FX69   14 0.482759 -1.27278  0.943444
Q2G0B2   44 1.51724 0.903563  0.161558
Q2FX14   54 1.86207 0.903563  0.161558
Q2FYD8   43 1.48276 0.903563  0.161558
Q2FWE5   61 2.10345 3.07991  0.0107511
Q2G2A3   44 1.51724 0.903563  0.161558
Q2FZH8   60 2.06897 3.07991  0.0107511
Q2FX51   57 1.96552 0.903563  0.161558
Q2FWE8   69 2.37931 3.07991  0.0107511
Q2G088   44 1.51724 0.903563  0.161558
Q2G028   134 4.54237 7.4326  4.06742e-05
Q2G1S3   67 2.27119 3.07991  0.0107511
Q2FYN4   144 4.88136 7.4326  4.06742e-05
Q2FX86   48 1.62712 0.903563  0.161558
Q2G2S8   38 1.28814 0.903563  0.161558
Q2FUW8   68 2.30508 3.07991  0.0107511
Q2FWD4   48 1.62712 0.903563  0.161558
Q2FVH6   45 1.52542 0.903563  0.161558
Q2G029   72 2.44068 3.07991  0.0107511
Q2G1R5   46 1.55932 0.903563  0.161558
Q2FX65   12 0.40678 -1.27278  0.943444
Q2FZV6   61 2.0678 3.07991  0.0107511
Q2G1P1   57 1.9322 0.903563  0.161558
Q2FVU4   28 0.949153 -1.27278  0.943444
Q2FVT5   61 2.0678 3.07991  0.0107511
Q2G2H4   25 0.847458 -1.27278  0.943444
Q2FZ58   60 2.0339 3.07991  0.0107511
Q2FVJ2   46 1.55932 0.903563  0.161558
Q2FXW5   144 4.88136 7.4326  4.06742e-05
Q2FWK1   51 1.72881 0.903563  0.161558
Q2G031   61 2.0678 3.07991  0.0107511
Q2G0U1   65 2.20339 3.07991  0.0107511
Q2FW46   41 1.38983 0.903563  0.161558
Q2FZY5   73 2.47458 3.07991  0.0107511
Q2FZI5   64 2.13333 3.07991  0.0107511
Q2FYR9   50 1.66667 0.903563  0.161558
Q2FZ92   81 2.7 3.07991  0.0107511
Q2G1D5   133 4.43333 7.4326  4.06742e-05
Q2FXM2   46 1.53333 0.903563  0.161558
Q2FVM2   41 1.36667 0.903563  0.161558
Q2FZN2   34 1.13333 0.903563  0.161558
Q2G1U8   53 1.76667 0.903563  0.161558
Q2FVS7   37 1.23333 0.903563  0.161558
Q2FWB5   42 1.4 0.903563  0.161558
Q2FXX1   69 2.3 3.07991  0.0107511
Q2G2J9   68 2.26667 3.07991  0.0107511
Q2G0Y7   122 4.06667 7.4326  4.06742e-05
Q2FW81   60 2 3.07991  0.0107511
Q2FWK3   169 5.63333 9.60895  2.49513e-06
Q2FY34   60 2 3.07991  0.0107511
Q2FXF8   47 1.56667 0.903563  0.161558
Q2FXI9   43 1.43333 0.903563  0.161558
Q05615   48 1.57377 0.903563  0.161558
Q2FUW4   70 2.29508 3.07991  0.0107511
Q2FVF4   153 5.01639 9.60895  2.49513e-06
Q2FWI3   33 1.08197 0.903563  0.161558
Q2FWG8   42 1.37705 0.903563  0.161558
Q2G0R0   51 1.67213 0.903563  0.161558
Q2G0I4   44 1.44262 0.903563  0.161558
Q2FV67   70 2.29508 3.07991  0.0107511
Q2G091   45 1.47541 0.903563  0.161558
Q2G1U1   33 1.08197 0.903563  0.161558
Q2FUX7   58 1.90164 0.903563  0.161558
Q2FY51   51 1.67213 0.903563  0.161558
Q2FYP2   54 1.77049 0.903563  0.161558
Q2G0F8   63 2.06557 3.07991  0.0107511
Q2FXH5   40 1.31148 0.903563  0.161558
Q2G193   39 1.27869 0.903563  0.161558
Q2FWD6   72 2.36066 3.07991  0.0107511
Q2FZ98   73 2.35484 3.07991  0.0107511
Q2FYQ2   29 0.935484 -1.27278  0.943444
Q2FWL5   49 1.58065 0.903563  0.161558
Q2FV16   55 1.77419 0.903563  0.161558
Q2FWX9   67 2.16129 3.07991  0.0107511
Q2G1J0   70 2.25806 3.07991  0.0107511
Q2G235   90 2.90323 3.07991  0.0107511
Q2FXK1   59 1.90323 0.903563  0.161558
Q2FWF4   57 1.83871 0.903563  0.161558
Q2FZC8   50 1.6129 0.903563  0.161558
Q2FZQ4   63 2.03226 3.07991  0.0107511
O52582   49 1.58065 0.903563  0.161558
Q2FZI6   56 1.80645 0.903563  0.161558
Q2FUW7   77 2.48387 3.07991  0.0107511
Q2G2M9   52 1.67742 0.903563  0.161558
Q2FZD0   42 1.35484 0.903563  0.161558
Q2FWK7   68 2.19355 3.07991  0.0107511
Q2FWU4   18 0.580645 -1.27278  0.943444
Q2FUX4   32 1.03226 0.903563  0.161558
Q2G2V3   64 2.06452 3.07991  0.0107511
O05204   71 2.29032 3.07991  0.0107511
Q2FYC2   63 2 3.07991  0.0107511
Q2FZP6   76 2.4127 3.07991  0.0107511
Q2G0L2   72 2.28571 3.07991  0.0107511
Q2FZV1   19 0.603175 -1.27278  0.943444
Q2FVQ5   47 1.49206 0.903563  0.161558
Q2FZW6   70 2.22222 3.07991  0.0107511
Q2FZI3   49 1.55556 0.903563  0.161558
Q2G219   29 0.920635 -1.27278  0.943444
Q2FZR2   46 1.46032 0.903563  0.161558
Q2FXZ2   58 1.84127 0.903563  0.161558
Q2FYC6   58 1.84127 0.903563  0.161558
Q2FYZ5   62 1.9375 0.903563  0.161558
Q2FWN4   53 1.65625 0.903563  0.161558
Q2G221   20 0.625 -1.27278  0.943444
Q2FZX5   71 2.21875 3.07991  0.0107511
Q2FUW3   76 2.375 3.07991  0.0107511
Q2G2H3   52 1.625 0.903563  0.161558
Q2FY08   50 1.5625 0.903563  0.161558
Q2FXU5   35 1.09375 0.903563  0.161558
Q2G1F8   58 1.8125 0.903563  0.161558
Q2FYW4   40 1.25 0.903563  0.161558
Q2G142   41 1.28125 0.903563  0.161558
Q2G1U3   36 1.125 0.903563  0.161558
Q2FZ18   48 1.5 0.903563  0.161558
Q2FV24   61 1.90625 0.903563  0.161558
Q2G1C2   63 1.96875 0.903563  0.161558
Q2FYZ4   52 1.625 0.903563  0.161558
Q2FWT4   55 1.71875 0.903563  0.161558
Q2FUX1   49 1.53125 0.903563  0.161558
Q2FZG9   74 2.27692 3.07991  0.0107511
Q2FVC1   55 1.69231 0.903563  0.161558
Q2FYT3   47 1.44615 0.903563  0.161558
Q2FY82   49 1.50769 0.903563  0.161558
Q2FV02   60 1.84615 0.903563  0.161558
Q2FXJ2   30 0.923077 -1.27278  0.943444
Q2FZ02   62 1.90769 0.903563  0.161558
Q2G0L3   65 2 3.07991  0.0107511
Q2FZH5   112 3.44615 5.25625  0.000662855
Q2FWH4   71 2.18462 3.07991  0.0107511
Q2FW49   77 2.36923 3.07991  0.0107511
Q93T05   45 1.38462 0.903563  0.161558
Q2FX73   38 1.16923 0.903563  0.161558
Q2G239   40 1.21212 0.903563  0.161558
Q2G121   150 4.54545 7.4326  4.06742e-05
Q2FY11   54 1.63636 0.903563  0.161558
Q2FV11   53 1.60606 0.903563  0.161558
Q2FZ05   66 2 3.07991  0.0107511
Q2G253   82 2.48485 3.07991  0.0107511
Q2FW98   38 1.15152 0.903563  0.161558
Q2G205   57 1.72727 0.903563  0.161558
Q2FVE7   41 1.24242 0.903563  0.161558
Q2FYD0   22 0.666667 -1.27278  0.943444
Q2FZ19   68 2.06061 3.07991  0.0107511
Q2G1C7   63 1.90909 0.903563  0.161558
Q2FV60   54 1.63636 0.903563  0.161558
Q2FY64   111 3.36364 5.25625  0.000662855
Q2FZI9   53 1.60606 0.903563  0.161558
Q2FV57   50 1.49254 0.903563  0.161558
Q2FXA5   48 1.43284 0.903563  0.161558
Q2G2U8   21 0.626866 -1.27278  0.943444
Q2FZP0   56 1.67164 0.903563  0.161558
Q2FZL7   77 2.29851 3.07991  0.0107511
Q2FZR3   39 1.16418 0.903563  0.161558
Q2FWA0   51 1.52239 0.903563  0.161558
Q2G090   69 2.0597 3.07991  0.0107511
Q2G1H0   73 2.14706 3.07991  0.0107511
Q2FZP4   59 1.73529 0.903563  0.161558
Q2FUX0   40 1.17647 0.903563  0.161558
Q2FV86   79 2.32353 3.07991  0.0107511
Q2FV14   60 1.76471 0.903563  0.161558
Q2FUT2   60 1.76471 0.903563  0.161558
Q2FZ64   30 0.882353 -1.27278  0.943444
Q2FUW1   22 0.637681 -1.27278  0.943444
Q2FWI0   48 1.3913 0.903563  0.161558
Q2G2K5   95 2.75362 3.07991  0.0107511
Q2FWK6   83 2.4058 3.07991  0.0107511
Q2G0T9   109 3.15942 5.25625  0.000662855
Q2G078   58 1.68116 0.903563  0.161558
Q2G1P3   43 1.24638 0.903563  0.161558
Q2G274   50 1.42857 0.903563  0.161558
Q2FZD4   79 2.25714 3.07991  0.0107511
Q2FYS5   46 1.31429 0.903563  0.161558
Q2G1K5   54 1.54286 0.903563  0.161558
Q2G1L5   55 1.57143 0.903563  0.161558
Q2G1M9   42 1.2 0.903563  0.161558
Q2FX67   41 1.17143 0.903563  0.161558
Q2FZ32   36 1.02857 0.903563  0.161558
Q2FWH7   44 1.25714 0.903563  0.161558
Q2FXT8   36 1.01408 0.903563  0.161558
Q2FUQ3   46 1.29577 0.903563  0.161558
Q2G1Y6   55 1.5493 0.903563  0.161558
Q2FX68   36 1.01408 0.903563  0.161558
Q2FWD1   83 2.33803 3.07991  0.0107511
Q2FUZ8   53 1.49296 0.903563  0.161558
Q2G1F5   45 1.26761 0.903563  0.161558
Q2G2T6   40 1.12676 0.903563  0.161558
Q2FYD2   26 0.732394 -1.27278  0.943444
Q2FYA1   37 1.04225 0.903563  0.161558
Q2FY21   43 1.21127 0.903563  0.161558
Q2FZD3   38 1.07042 0.903563  0.161558
Q2G1Z4   42 1.1831 0.903563  0.161558
Q2G0S3   54 1.5 0.903563  0.161558
Q2FVQ3   53 1.47222 0.903563  0.161558
Q2G2J4   76 2.11111 3.07991  0.0107511
Q2G2B8   46 1.27778 0.903563  0.161558
Q2G0L5   13 0.361111 -1.27278  0.943444
Q2FW72   54 1.5 0.903563  0.161558
Q2FYT8   78 2.16667 3.07991  0.0107511
Q2FXM9   149 4.13889 7.4326  4.06742e-05
Q2G1Y0   36 1 0.903563  0.161558
Q2G2D0   47 1.30556 0.903563  0.161558
Q2G2M2   36 1 0.903563  0.161558
Q2G1B7   56 1.55556 0.903563  0.161558
Q2G1B8   54 1.5 0.903563  0.161558
Q2G0M6   56 1.55556 0.903563  0.161558
Q2G1D8   71 1.94521 0.903563  0.161558
Q2FV70   36 0.986301 -1.27278  0.943444
Q2FV72   70 1.91781 0.903563  0.161558
Q2FVB2   58 1.58904 0.903563  0.161558
Q2G122   116 3.17808 5.25625  0.000662855
Q2G1W2   41 1.10811 0.903563  0.161558
Q2FWW1   25 0.675676 -1.27278  0.943444
Q2G1F4   55 1.48649 0.903563  0.161558
Q2G093   59 1.59459 0.903563  0.161558
Q2FXY7   65 1.75676 0.903563  0.161558
Q2G1C6   53 1.43243 0.903563  0.161558
Q2FZ20   38 1.02703 0.903563  0.161558
O50581   79 2.10667 3.07991  0.0107511
Q2G1N1   39 1.04 0.903563  0.161558
Q2G188   36 0.947368 -1.27278  0.943444
Q2G296   67 1.76316 0.903563  0.161558
Q2G2E9   44 1.15789 0.903563  0.161558
Q2G294   72 1.89474 0.903563  0.161558
Q2FWJ5   41 1.07895 0.903563  0.161558
Q2FW03   45 1.16883 0.903563  0.161558
Q2G0N1   60 1.55844 0.903563  0.161558
Q2FZJ0   81 2.1039 3.07991  0.0107511
Q2FYZ9   43 1.11688 0.903563  0.161558
Q2FV74   52 1.35065 0.903563  0.161558
Q2FXP7   42 1.09091 0.903563  0.161558
Q2FXU1   32 0.831169 -1.27278  0.943444
Q2G1M8   41 1.06494 0.903563  0.161558
Q2FXY4   47 1.22078 0.903563  0.161558
Q2FZ94   39 1 0.903563  0.161558
Q2FYI0   45 1.13924 0.903563  0.161558
Q2FXT9   47 1.18987 0.903563  0.161558
Q2G0D2   84 2.1 3.07991  0.0107511
Q2FYB7   33 0.825 -1.27278  0.943444
Q2FVN8   85 2.125 3.07991  0.0107511
Q2FZ49   34 0.85 -1.27278  0.943444
Q2FUW6   72 1.8 0.903563  0.161558
Q2G1P7   71 1.775 0.903563  0.161558
Q2FW70   44 1.08642 0.903563  0.161558
Q2G0W1   44 1.08642 0.903563  0.161558
Q2G024   31 0.765432 -1.27278  0.943444
Q2G1G8   36 0.888889 -1.27278  0.943444
Q2G1R9   55 1.35802 0.903563  0.161558
O06446   62 1.53086 0.903563  0.161558
Q2G1C9   67 1.65432 0.903563  0.161558
Q2FXV8   51 1.2439 0.903563  0.161558
Q2G0P5   44 1.07317 0.903563  0.161558
Q2FV64   54 1.3012 0.903563  0.161558
Q2FV87   33 0.785714 -1.27278  0.943444
Q2G1K9   55 1.29412 0.903563  0.161558
Q2G266   50 1.17647 0.903563  0.161558
Q59801   38 0.883721 -1.27278  0.943444
Q2FXH2   48 1.11628 0.903563  0.161558
Q53727   61 1.4023 0.903563  0.161558
Q2G2Q0   37 0.850575 -1.27278  0.943444
Q2FZD8   34 0.772727 -1.27278  0.943444
Q2FYS4   29 0.659091 -1.27278  0.943444
Q2G1G2   51 1.15909 0.903563  0.161558
Q2FXV9   42 0.94382 -1.27278  0.943444
Q2G0L4   13 0.292135 -1.27278  0.943444
Q2FXR8   49 1.10112 0.903563  0.161558
Q2FYJ0   48 1.07865 0.903563  0.161558
Q2FZS8   46 1.02222 0.903563  0.161558
Q2FXN9   34 0.73913 -1.27278  0.943444
Q2FYM1   74 1.6087 0.903563  0.161558
Q2FVZ5   39 0.847826 -1.27278  0.943444
Q2FVL8   42 0.903226 -1.27278  0.943444
Q2FZ40   43 0.924731 -1.27278  0.943444
Q2FYH5   63 1.34043 0.903563  0.161558
Q2FXB3   34 0.708333 -1.27278  0.943444
Q2FYS9   54 1.10204 0.903563  0.161558
Q2G1Q4   44 0.897959 -1.27278  0.943444
Q2FVC3   60 1.22449 0.903563  0.161558
Q2G046   33 0.666667 -1.27278  0.943444
Q2FWU3   23 0.464646 -1.27278  0.943444
Q2FZ72   56 1.13131 0.903563  0.161558
Q2FZ82   42 0.848485 -1.27278  0.943444
Q9F1K0   58 1.13725 0.903563  0.161558
Q2FVV9   40 0.754717 -1.27278  0.943444
Q2FZT6   46 0.859813 -1.27278  0.943444
Q2FWU5   22 0.411215 -1.27278  0.943444
Q2FYC8   29 0.537037 -1.27278  0.943444
Q2FZK7   38 0.690909 -1.27278  0.943444
Q2G2C1   60 1.09091 0.903563  0.161558
Q2FZT5   44 0.778761 -1.27278  0.943444
Q2G0R8   47 0.824561 -1.27278  0.943444
Q2FW95   22 0.385965 -1.27278  0.943444
Q2G0N5   27 0.457627 -1.27278  0.943444
P47768   31 0.516667 -1.27278  0.943444
Q2FXH4   23 0.380165 -1.27278  0.943444
Q2FVM1   44 0.727273 -1.27278  0.943444
```
