## Supplementary Data 3 for "Mining folded proteomes in the era of accurate structure prediction": PF04483.output

```
# cudaSaTabsearch LTYPE = T LORDER = F LSOLN = F
# QUERY ID = PF04483 
# DBFILE = ./tableaux.ascii.DB                                                             
Q2G0V6   0 0 -1.27278 0.943444
Q2G075   0 0 -1.27278 0.943444
Q2G083   0 0 -1.27278 0.943444
Q2FZN3   0 0 -1.27278 0.943444
Q2FY90   0 0 -1.27278 0.943444
Q2FX91   0 0 -1.27278 0.943444
Q2FX54   0 0 -1.27278 0.943444
Q2FYQ4   0 0 -1.27278 0.943444
Q2G284   0 0 -1.27278 0.943444
Q2G0S4   0 0 -1.27278 0.943444
Q2FWM3   0 0 -1.27278 0.943444
Q2FX81   0 0 -1.27278 0.943444
Q2FXC6   0 0 -1.27278 0.943444
Q2FWJ7   0 0 -1.27278 0.943444
Q2FYJ9   0 0 -1.27278 0.943444
Q2G2E6   0 0 -1.27278 0.943444
Q2FWV0   0 0 -1.27278 0.943444
Q2FZC3   0 0 -1.27278 0.943444
Q2FVH9   0 0 -1.27278 0.943444
Q2FXQ5   0 0 -1.27278 0.943444
Q2FZU4   0 0 -1.27278 0.943444
Q2FYF8   0 0 -1.27278 0.943444
Q2FUR4   0 0 -1.27278 0.943444
Q2FYI2   0 0 -1.27278 0.943444
Q2FYY2   0 0 -1.27278 0.943444
Q2FW58   0 0 -1.27278 0.943444
P0C7Z3   0 0 -1.27278 0.943444
Q2G0T2   0 0 -1.27278 0.943444
Q2G1G9   0 0 -1.27278 0.943444
Q2FVJ0   0 0 -1.27278 0.943444
Q2FZ80   0 0 -1.27278 0.943444
Q2G1R4   0 0 -1.27278 0.943444
Q2FW02   0 0 -1.27278 0.943444
Q2G1X3   0 0 -1.27278 0.943444
Q2FWW4   0 0 -1.27278 0.943444
Q2FZE1   0 0 -1.27278 0.943444
Q2FY31   0 0 -1.27278 0.943444
Q2G018   0 0 -1.27278 0.943444
Q2FZI0   0 0 -1.27278 0.943444
Q2FUZ7   0 0 -1.27278 0.943444
Q2G250   0 0 -1.27278 0.943444
Q2FWU8   0 0 -1.27278 0.943444
Q2FYX5   0 0 -1.27278 0.943444
Q2FZY2   0 0 -1.27278 0.943444
Q2FZX8   0 0 -1.27278 0.943444
Q2FUY8   0 0 -1.27278 0.943444
Q2FV73   0 0 -1.27278 0.943444
Q2G0C5   0 0 -1.27278 0.943444
Q2FZ52   0 0 -1.27278 0.943444
Q2FVK6   0 0 -1.27278 0.943444
Q2G0Z3   0 0 -1.27278 0.943444
Q2FZJ8   0 0 -1.27278 0.943444
Q2FY57   0 0 -1.27278 0.943444
Q2G0W3   0 0 -1.27278 0.943444
Q2G0I2   0 0 -1.27278 0.943444
Q2FYX1   0 0 -1.27278 0.943444
Q2G0H2   0 0 -1.27278 0.943444
Q2FWJ8   0 0 -1.27278 0.943444
Q2FWZ7   0 0 -1.27278 0.943444
Q2FV04   0 0 -1.27278 0.943444
Q2G0H6   0 0 -1.27278 0.943444
Q2G291   0 0 -1.27278 0.943444
Q2G1A7   0 0 -1.27278 0.943444
Q2FVS8   0 0 -1.27278 0.943444
Q2FZ26   0 0 -1.27278 0.943444
Q2FXJ3   0 0 -1.27278 0.943444
Q2G231   0 0 -1.27278 0.943444
Q2G2N0   0 0 -1.27278 0.943444
Q2G2I2   0 0 -1.27278 0.943444
Q2FYU3   0 0 -1.27278 0.943444
Q2FWY5   0 0 -1.27278 0.943444
Q2G2E3   0 0 -1.27278 0.943444
Q2FV09   0 0 -1.27278 0.943444
Q2FX72   0 0 -1.27278 0.943444
Q2FWA3   0 0 -1.27278 0.943444
Q2FWF2   0 0 -1.27278 0.943444
Q2G0E4   0 0 -1.27278 0.943444
Q2G251   0 0 -1.27278 0.943444
P0C818   0 0 -1.27278 0.943444
Q2FXQ2   0 0 -1.27278 0.943444
Q2FXD4   0 0 -1.27278 0.943444
Q2G014   0 0 -1.27278 0.943444
Q2FWI9   0 0 -1.27278 0.943444
Q2FX79   0 0 -1.27278 0.943444
Q2FVP7   0 0 -1.27278 0.943444
Q2FZN4   0 0 -1.27278 0.943444
Q2FWU6   0 0 -1.27278 0.943444
Q2G2Y1   0 0 -1.27278 0.943444
Q2FYF6   0 0 -1.27278 0.943444
Q2FXK0   0 0 -1.27278 0.943444
Q2FVI9   0 0 -1.27278 0.943444
Q2G246   0 0 -1.27278 0.943444
Q2G053   0 0 -1.27278 0.943444
Q2FWK8   0 0 -1.27278 0.943444
Q2FXL8   0 0 -1.27278 0.943444
Q2G0Q4   0 0 -1.27278 0.943444
Q2FVB7   0 0 -1.27278 0.943444
Q2FYD6   0 0 -1.27278 0.943444
Q2FXK9   0 0 -1.27278 0.943444
Q2FV78   0 0 -1.27278 0.943444
Q2FXG4   0 0 -1.27278 0.943444
Q2G0C8   0 0 -1.27278 0.943444
Q2FWU9   0 0 -1.27278 0.943444
Q2FUX2   0 0 -1.27278 0.943444
Q2FYI8   0 0 -1.27278 0.943444
Q2FXA1   0 0 -1.27278 0.943444
Q2FV49   0 0 -1.27278 0.943444
Q2G1S0   0 0 -1.27278 0.943444
Q2G0G0   0 0 -1.27278 0.943444
P0C805   0 0 -1.27278 0.943444
Q2FWV9   0 0 -1.27278 0.943444
Q2G152   0 0 -1.27278 0.943444
Q2FX48   0 0 -1.27278 0.943444
Q2FXS5   0 0 -1.27278 0.943444
Q2FWL4   0 0 -1.27278 0.943444
P0C7Y1   0 0 -1.27278 0.943444
Q2FXA2   0 0 -1.27278 0.943444
Q2FY96   0 0 -1.27278 0.943444
Q2FVJ3   0 0 -1.27278 0.943444
Q2FZ24   0 0 -1.27278 0.943444
Q2G1X4   0 0 -1.27278 0.943444
Q2FYM6   0 0 -1.27278 0.943444
Q2FWX6   0 0 -1.27278 0.943444
Q2G1D2   0 0 -1.27278 0.943444
Q2FWC0   0 0 -1.27278 0.943444
Q2FZG7   0 0 -1.27278 0.943444
Q2G2P1   0 0 -1.27278 0.943444
Q2G1M4   0 0 -1.27278 0.943444
Q2FX29   0 0 -1.27278 0.943444
Q2FUZ3   0 0 -1.27278 0.943444
Q2FVZ9   0 0 -1.27278 0.943444
Q2G2N3   0 0 -1.27278 0.943444
Q2G237   0 0 -1.27278 0.943444
Q2FXN5   0 0 -1.27278 0.943444
Q2FYP7   0 0 -1.27278 0.943444
Q2FWC8   0 0 -1.27278 0.943444
Q2G209   0 0 -1.27278 0.943444
Q2FXX7   0 0 -1.27278 0.943444
Q2FV05   0 0 -1.27278 0.943444
Q2FWM8   0 0 -1.27278 0.943444
Q2FV00   0 0 -1.27278 0.943444
Q2FZF2   0 0 -1.27278 0.943444
Q2FV80   0 0 -1.27278 0.943444
Q2FZZ7   0 0 -1.27278 0.943444
Q2FWH8   0 0 -1.27278 0.943444
Q2FVS5   0 0 -1.27278 0.943444
Q2FWY0   0 0 -1.27278 0.943444
Q2FZM3   0 0 -1.27278 0.943444
Q2FZW8   0 0 -1.27278 0.943444
Q2FVY7   0 0 -1.27278 0.943444
Q2FXJ1   0 0 -1.27278 0.943444
Q2G0T7   0 0 -1.27278 0.943444
Q2FW40   0 0 -1.27278 0.943444
Q2FYU9   0 0 -1.27278 0.943444
Q2FUR0   0 0 -1.27278 0.943444
Q2G215   0 0 -1.27278 0.943444
Q2G169   0 0 -1.27278 0.943444
Q2G034   0 0 -1.27278 0.943444
Q2FUV8   0 0 -1.27278 0.943444
Q2FW44   2 0.8 -1.27278 0.943444
Q2FYJ8   0 0 -1.27278 0.943444
Q2FVR6   0 0 -1.27278 0.943444
Q2G183   2 0.8 -1.27278 0.943444
Q2G0S1   0 0 -1.27278 0.943444
Q2FX83   0 0 -1.27278 0.943444
Q2FYF7   0 0 -1.27278 0.943444
Q2G166   0 0 -1.27278 0.943444
Q2FX20   0 0 -1.27278 0.943444
Q2G020   0 0 -1.27278 0.943444
Q2FVC0   0 0 -1.27278 0.943444
Q2FVD1   0 0 -1.27278 0.943444
Q2FWH1   0 0 -1.27278 0.943444
Q2FYX2   0 0 -1.27278 0.943444
Q2FZB5   0 0 -1.27278 0.943444
Q2G0G8   0 0 -1.27278 0.943444
P0A0I4   0 0 -1.27278 0.943444
Q2G2C6   1 0.4 -1.27278 0.943444
Q2FVB1   1 0.4 -1.27278 0.943444
Q2FYN1   1 0.4 -1.27278 0.943444
Q2FV79   0 0 -1.27278 0.943444
Q2FVU9   0 0 -1.27278 0.943444
Q2G0W5   0 0 -1.27278 0.943444
Q2FW60   0 0 -1.27278 0.943444
Q2G269   0 0 -1.27278 0.943444
Q2FZS1   0 0 -1.27278 0.943444
Q2G1Y3   0 0 -1.27278 0.943444
Q2FWA4   0 0 -1.27278 0.943444
Q2G0C0   1 0.4 -1.27278 0.943444
Q2G2J6   0 0 -1.27278 0.943444
Q2G1R2   0 0 -1.27278 0.943444
Q2FXY8   0 0 -1.27278 0.943444
Q2FYL2   1 0.4 -1.27278 0.943444
Q2FYS3   0 0 -1.27278 0.943444
Q2FXS0   0 0 -1.27278 0.943444
Q2FWA7   0 0 -1.27278 0.943444
Q2FWV8   0 0 -1.27278 0.943444
Q2G279   0 0 -1.27278 0.943444
Q2FYB5   0 0 -1.27278 0.943444
Q2G175   0 0 -1.27278 0.943444
Q2FZ07   1 0.4 -1.27278 0.943444
Q2FVG7   0 0 -1.27278 0.943444
Q2G2P3   0 0 -1.27278 0.943444
Q2FZA3   0 0 -1.27278 0.943444
Q2FYE1   1 0.4 -1.27278 0.943444
Q2G2F8   0 0 -1.27278 0.943444
Q2FWS8   0 0 -1.27278 0.943444
Q2FXD8   0 0 -1.27278 0.943444
Q2FX46   0 0 -1.27278 0.943444
Q2FYB4   0 0 -1.27278 0.943444
Q2FYC0   0 0 -1.27278 0.943444
Q2FUY5   0 0 -1.27278 0.943444
Q2FYF2   0 0 -1.27278 0.943444
Q2G0R4   0 0 -1.27278 0.943444
Q2G1L1   2 0.8 -1.27278 0.943444
Q2FYB0   0 0 -1.27278 0.943444
Q2FWW5   0 0 -1.27278 0.943444
Q2FX04   0 0 -1.27278 0.943444
Q2FV33   0 0 -1.27278 0.943444
Q2FUX6   0 0 -1.27278 0.943444
Q2FVP5   0 0 -1.27278 0.943444
Q2G0W7   0 0 -1.27278 0.943444
Q2FXV1   0 0 -1.27278 0.943444
Q2G096   0 0 -1.27278 0.943444
Q2FV68   0 0 -1.27278 0.943444
Q2FVY6   0 0 -1.27278 0.943444
Q2FYY0   1 0.4 -1.27278 0.943444
Q2G005   0 0 -1.27278 0.943444
Q2G2B4   0 0 -1.27278 0.943444
Q2FVZ7   0 0 -1.27278 0.943444
Q2FW55   0 0 -1.27278 0.943444
Q2FV92   0 0 -1.27278 0.943444
Q2FYV9   0 0 -1.27278 0.943444
Q2FW74   0 0 -1.27278 0.943444
Q2FVK9   0 0 -1.27278 0.943444
Q2FZA4   0 0 -1.27278 0.943444
Q2FV25   0 0 -1.27278 0.943444
Q2FYG8   0 0 -1.27278 0.943444
Q2G216   0 0 -1.27278 0.943444
Q2FZ69   1 0.4 -1.27278 0.943444
Q2FV97   0 0 -1.27278 0.943444
Q2FZ95   0 0 -1.27278 0.943444
Q2FZN8   2 0.8 -1.27278 0.943444
Q2FZG2   0 0 -1.27278 0.943444
Q2G259   0 0 -1.27278 0.943444
Q2FYB6   0 0 -1.27278 0.943444
Q2FZD1   0 0 -1.27278 0.943444
Q2FYT6   0 0 -1.27278 0.943444
Q2G0Y2   0 0 -1.27278 0.943444
Q2FWZ1   0 0 -1.27278 0.943444
Q2FVC8   0 0 -1.27278 0.943444
Q2G2H1   0 0 -1.27278 0.943444
Q2FY47   0 0 -1.27278 0.943444
Q2FX78   0 0 -1.27278 0.943444
Q2FX47   0 0 -1.27278 0.943444
Q2FZA7   0 0 -1.27278 0.943444
Q2FV32   0 0 -1.27278 0.943444
Q2FYE6   0 0 -1.27278 0.943444
Q2FZ41   0 0 -1.27278 0.943444
Q2FYG3   0 0 -1.27278 0.943444
Q2FX01   0 0 -1.27278 0.943444
Q2FXU6   0 0 -1.27278 0.943444
Q2FYL7   0 0 -1.27278 0.943444
Q2FWQ3   0 0 -1.27278 0.943444
Q2FZY9   0 0 -1.27278 0.943444
Q2FV50   0 0 -1.27278 0.943444
Q2FUY7   2 0.8 -1.27278 0.943444
Q2FXP6   0 0 -1.27278 0.943444
Q2G1S9   0 0 -1.27278 0.943444
Q2FX18   0 0 -1.27278 0.943444
Q2FYU0   0 0 -1.27278 0.943444
Q2FXZ7   2 0.666667 -1.27278 0.943444
Q2G051   0 0 -1.27278 0.943444
Q2FWS3   1 0.333333 -1.27278 0.943444
Q2FW14   2 0.666667 -1.27278 0.943444
Q2FYD7   2 0.666667 -1.27278 0.943444
Q9RQP8   2 0.666667 -1.27278 0.943444
Q2FZK2   1 0.333333 -1.27278 0.943444
Q2FWI7   0 0 -1.27278 0.943444
Q2G182   0 0 -1.27278 0.943444
Q2FYT7   2 0.666667 -1.27278 0.943444
Q2FV46   1 0.333333 -1.27278 0.943444
Q2FY58   0 0 -1.27278 0.943444
Q2FX06   0 0 -1.27278 0.943444
Q2FZH0   2 0.666667 -1.27278 0.943444
Q2FUZ4   0 0 -1.27278 0.943444
Q2G102   0 0 -1.27278 0.943444
Q2G1R8   1 0.333333 -1.27278 0.943444
Q2G2J1   0 0 -1.27278 0.943444
Q2FX71   0 0 -1.27278 0.943444
Q2FUZ5   0 0 -1.27278 0.943444
Q2FYP5   1 0.333333 -1.27278 0.943444
Q2G048   0 0 -1.27278 0.943444
Q2FUQ0   0 0 -1.27278 0.943444
Q2FWS7   0 0 -1.27278 0.943444
Q2FV65   1 0.333333 -1.27278 0.943444
Q2G125   0 0 -1.27278 0.943444
Q2FYT2   0 0 -1.27278 0.943444
Q2FVH7   0 0 -1.27278 0.943444
Q2G127   0 0 -1.27278 0.943444
Q2FYI5   2 0.666667 -1.27278 0.943444
Q2FYX4   0 0 -1.27278 0.943444
Q2G0M3   0 0 -1.27278 0.943444
Q2FW87   1 0.333333 -1.27278 0.943444
Q2G211   0 0 -1.27278 0.943444
Q2FXR5   0 0 -1.27278 0.943444
Q2FWR5   0 0 -1.27278 0.943444
Q2FYD5   0 0 -1.27278 0.943444
Q2FY94   1 0.333333 -1.27278 0.943444
Q2G2W8   1 0.333333 -1.27278 0.943444
Q2FZL9   0 0 -1.27278 0.943444
Q2FYT9   0 0 -1.27278 0.943444
Q2FX44   0 0 -1.27278 0.943444
Q2FXB2   0 0 -1.27278 0.943444
Q2FVF6   1 0.333333 -1.27278 0.943444
Q2G2F6   0 0 -1.27278 0.943444
Q2G2C3   0 0 -1.27278 0.943444
Q2FYA5   2 0.666667 -1.27278 0.943444
Q2FYB1   1 0.333333 -1.27278 0.943444
Q2G011   0 0 -1.27278 0.943444
Q2FV29   0 0 -1.27278 0.943444
Q2FVW1   0 0 -1.27278 0.943444
Q2FYA4   0 0 -1.27278 0.943444
Q2FY26   0 0 -1.27278 0.943444
Q2FXC1   1 0.333333 -1.27278 0.943444
Q2G2T0   0 0 -1.27278 0.943444
Q2FY62   0 0 -1.27278 0.943444
Q2G2K4   0 0 -1.27278 0.943444
Q2FW65   1 0.333333 -1.27278 0.943444
Q2FY05   0 0 -1.27278 0.943444
Q2FV96   0 0 -1.27278 0.943444
Q2G1S7   0 0 -1.27278 0.943444
Q2FWS9   0 0 -1.27278 0.943444
Q2G180   2 0.666667 -1.27278 0.943444
Q2G0L6   1 0.333333 -1.27278 0.943444
Q2G189   0 0 -1.27278 0.943444
Q2FYD9   0 0 -1.27278 0.943444
Q2FWM6   0 0 -1.27278 0.943444
Q2FXA6   0 0 -1.27278 0.943444
Q2G0U8   1 0.333333 -1.27278 0.943444
Q2FXD9   0 0 -1.27278 0.943444
Q2FWF9   0 0 -1.27278 0.943444
Q2FXS3   0 0 -1.27278 0.943444
Q2FXX6   0 0 -1.27278 0.943444
Q2FWU2   2 0.666667 -1.27278 0.943444
Q2FXD5   0 0 -1.27278 0.943444
Q2FZK8   0 0 -1.27278 0.943444
Q2FV15   0 0 -1.27278 0.943444
Q2FZZ5   0 0 -1.27278 0.943444
Q2FW48   2 0.666667 -1.27278 0.943444
Q2FYB3   0 0 -1.27278 0.943444
Q2FWT5   0 0 -1.27278 0.943444
Q2FVH4   0 0 -1.27278 0.943444
Q2FWP4   3 1 0.903563 0.161558
Q2FYX9   2 0.666667 -1.27278 0.943444
Q2G1U7   0 0 -1.27278 0.943444
Q2FXY6   0 0 -1.27278 0.943444
Q2FYT1   1 0.333333 -1.27278 0.943444
Q2G244   0 0 -1.27278 0.943444
Q2FX30   0 0 -1.27278 0.943444
Q2FVZ3   0 0 -1.27278 0.943444
Q2FWP5   0 0 -1.27278 0.943444
Q2FX41   1 0.333333 -1.27278 0.943444
Q2G2R5   0 0 -1.27278 0.943444
Q2G2S3   1 0.285714 -1.27278 0.943444
Q2G004   0 0 -1.27278 0.943444
Q2FWV1   3 0.857143 -1.27278 0.943444
Q2G003   1 0.285714 -1.27278 0.943444
Q2FZV3   0 0 -1.27278 0.943444
Q2G026   1 0.285714 -1.27278 0.943444
Q2FXG7   0 0 -1.27278 0.943444
Q2FYL8   0 0 -1.27278 0.943444
Q2FZB6   2 0.571429 -1.27278 0.943444
Q2FZE4   1 0.285714 -1.27278 0.943444
Q2FX11   1 0.285714 -1.27278 0.943444
Q2G0Y3   4 1.14286 0.903563 0.161558
Q2FZW7   0 0 -1.27278 0.943444
Q2FX21   0 0 -1.27278 0.943444
Q2G092   0 0 -1.27278 0.943444
Q2FZB7   0 0 -1.27278 0.943444
Q2G0J9   0 0 -1.27278 0.943444
Q2G1X2   0 0 -1.27278 0.943444
Q2FZD6   2 0.571429 -1.27278 0.943444
Q2FW67   1 0.285714 -1.27278 0.943444
Q2G111   2 0.571429 -1.27278 0.943444
Q2G2Y4   0 0 -1.27278 0.943444
Q2FY38   1 0.285714 -1.27278 0.943444
Q2FWJ0   2 0.571429 -1.27278 0.943444
Q2G2T5   1 0.285714 -1.27278 0.943444
Q2FVG6   0 0 -1.27278 0.943444
Q2G1V8   0 0 -1.27278 0.943444
Q2G1L0   1 0.285714 -1.27278 0.943444
Q2FXD6   3 0.857143 -1.27278 0.943444
P0C948   0 0 -1.27278 0.943444
Q2G1M2   0 0 -1.27278 0.943444
Q2FVW8   2 0.571429 -1.27278 0.943444
Q2FX24   0 0 -1.27278 0.943444
Q2FWS4   0 0 -1.27278 0.943444
Q2FYQ3   2 0.571429 -1.27278 0.943444
Q2G254   2 0.571429 -1.27278 0.943444
Q2FWB4   0 0 -1.27278 0.943444
Q2FUP8   0 0 -1.27278 0.943444
Q2FZC2   2 0.571429 -1.27278 0.943444
Q2FYE4   0 0 -1.27278 0.943444
Q2FWS2   1 0.285714 -1.27278 0.943444
Q2FY03   1 0.285714 -1.27278 0.943444
Q2FVS6   2 0.571429 -1.27278 0.943444
Q2FXV2   0 0 -1.27278 0.943444
Q2G2L6   2 0.571429 -1.27278 0.943444
Q2G2I5   1 0.285714 -1.27278 0.943444
Q2FYA2   0 0 -1.27278 0.943444
Q2FWV7   0 0 -1.27278 0.943444
Q2FXE7   2 0.571429 -1.27278 0.943444
Q2G0J6   0 0 -1.27278 0.943444
Q2FUU4   0 0 -1.27278 0.943444
Q2FVJ4   0 0 -1.27278 0.943444
Q2FZM9   0 0 -1.27278 0.943444
Q2FZ51   0 0 -1.27278 0.943444
Q2FY22   0 0 -1.27278 0.943444
Q2G2Q1   1 0.285714 -1.27278 0.943444
Q2G109   2 0.571429 -1.27278 0.943444
Q2G1D6   0 0 -1.27278 0.943444
Q2FVC9   0 0 -1.27278 0.943444
Q2G2R6   0 0 -1.27278 0.943444
Q2FZ85   2 0.571429 -1.27278 0.943444
Q2FVK4   0 0 -1.27278 0.943444
Q2G1V9   0 0 -1.27278 0.943444
Q2G2H6   0 0 -1.27278 0.943444
Q2FWS6   0 0 -1.27278 0.943444
Q2FZW4   0 0 -1.27278 0.943444
Q2G1M3   0 0 -1.27278 0.943444
Q2G1M0   0 0 -1.27278 0.943444
Q2G1Y9   2 0.571429 -1.27278 0.943444
Q2FX45   0 0 -1.27278 0.943444
Q2FWP8   2 0.571429 -1.27278 0.943444
Q2FYP4   2 0.571429 -1.27278 0.943444
Q2FYL1   1 0.285714 -1.27278 0.943444
Q2G1L4   2 0.571429 -1.27278 0.943444
Q2FUQ7   3 0.857143 -1.27278 0.943444
Q2G247   0 0 -1.27278 0.943444
Q2FVV0   2 0.571429 -1.27278 0.943444
Q2FYU6   0 0 -1.27278 0.943444
Q2G2N6   2 0.571429 -1.27278 0.943444
Q2FXC9   0 0 -1.27278 0.943444
Q2FX42   3 0.857143 -1.27278 0.943444
Q2FX26   0 0 -1.27278 0.943444
Q2FWF3   0 0 -1.27278 0.943444
Q2FZY1   0 0 -1.27278 0.943444
Q2FW15   0 0 -1.27278 0.943444
P0A0G2   0 0 -1.27278 0.943444
Q2G2G5   1 0.25 -1.27278 0.943444
Q2FY39   0 0 -1.27278 0.943444
Q2G0B5   0 0 -1.27278 0.943444
Q2FZI1   0 0 -1.27278 0.943444
Q2FUQ6   1 0.25 -1.27278 0.943444
Q2FVR5   3 0.75 -1.27278 0.943444
Q2G2W6   2 0.5 -1.27278 0.943444
Q2FZR8   0 0 -1.27278 0.943444
Q2FVY8   0 0 -1.27278 0.943444
Q2FZ60   0 0 -1.27278 0.943444
Q2FV82   1 0.25 -1.27278 0.943444
Q2FX23   1 0.25 -1.27278 0.943444
Q2G1G3   2 0.5 -1.27278 0.943444
P68805   0 0 -1.27278 0.943444
Q2FVL0   0 0 -1.27278 0.943444
Q2G2J0   0 0 -1.27278 0.943444
Q2FZF1   0 0 -1.27278 0.943444
Q2FXU9   0 0 -1.27278 0.943444
Q2G1A2   0 0 -1.27278 0.943444
Q2G1C3   3 0.75 -1.27278 0.943444
Q2G1D4   0 0 -1.27278 0.943444
Q2G0A8   1 0.25 -1.27278 0.943444
Q2FVC7   2 0.5 -1.27278 0.943444
Q2G133   1 0.25 -1.27278 0.943444
Q2FY86   0 0 -1.27278 0.943444
Q2FX92   0 0 -1.27278 0.943444
Q2FW47   0 0 -1.27278 0.943444
Q2G1T9   2 0.5 -1.27278 0.943444
Q2FVU8   1 0.25 -1.27278 0.943444
Q2FVD7   0 0 -1.27278 0.943444
Q2FX55   3 0.75 -1.27278 0.943444
Q2FVD3   0 0 -1.27278 0.943444
Q2G2B5   0 0 -1.27278 0.943444
Q2FWV6   0 0 -1.27278 0.943444
Q2FW29   0 0 -1.27278 0.943444
Q2G0W6   0 0 -1.27278 0.943444
Q2FVD2   2 0.5 -1.27278 0.943444
Q2FWR8   0 0 -1.27278 0.943444
Q2FXA0   4 1 0.903563 0.161558
Q2FZB4   0 0 -1.27278 0.943444
Q2FX37   0 0 -1.27278 0.943444
Q2FX13   0 0 -1.27278 0.943444
Q2FWD8   0 0 -1.27278 0.943444
Q2G108   0 0 -1.27278 0.943444
Q2G2V4   0 0 -1.27278 0.943444
Q2FZW2   0 0 -1.27278 0.943444
Q2FYY4   2 0.5 -1.27278 0.943444
Q2FYB8   2 0.5 -1.27278 0.943444
Q2FWC2   2 0.5 -1.27278 0.943444
Q2FYE8   0 0 -1.27278 0.943444
Q2FXK5   0 0 -1.27278 0.943444
Q2FWT0   2 0.5 -1.27278 0.943444
Q2FW19   0 0 -1.27278 0.943444
Q2G100   2 0.5 -1.27278 0.943444
Q2FYY3   2 0.5 -1.27278 0.943444
Q2FZ01   1 0.25 -1.27278 0.943444
Q2FYY1   2 0.5 -1.27278 0.943444
Q2G103   0 0 -1.27278 0.943444
Q2FV12   1 0.25 -1.27278 0.943444
Q2FWQ1   2 0.5 -1.27278 0.943444
Q2FYY5   2 0.5 -1.27278 0.943444
Q2G207   2 0.5 -1.27278 0.943444
Q2G1Y8   0 0 -1.27278 0.943444
Q2FWZ8   1 0.25 -1.27278 0.943444
Q2G0Z8   1 0.25 -1.27278 0.943444
Q2G2F7   2 0.5 -1.27278 0.943444
Q2FYH9   1 0.25 -1.27278 0.943444
Q2FWB7   2 0.5 -1.27278 0.943444
Q2FYN2   0 0 -1.27278 0.943444
Q2FVQ6   2 0.444444 -1.27278 0.943444
Q2FWX3   0 0 -1.27278 0.943444
Q2G187   1 0.222222 -1.27278 0.943444
Q2FW05   2 0.444444 -1.27278 0.943444
Q2FYC3   2 0.444444 -1.27278 0.943444
Q2FZJ2   2 0.444444 -1.27278 0.943444
Q2G0D6   2 0.444444 -1.27278 0.943444
Q2FWP7   0 0 -1.27278 0.943444
Q2FX31   2 0.444444 -1.27278 0.943444
Q2FVZ6   0 0 -1.27278 0.943444
Q2G2A2   2 0.444444 -1.27278 0.943444
Q2FWQ8   0 0 -1.27278 0.943444
Q2FVM9   3 0.666667 -1.27278 0.943444
Q2FYD1   0 0 -1.27278 0.943444
Q2FYN3   4 0.888889 -1.27278 0.943444
Q2FYI3   2 0.444444 -1.27278 0.943444
Q2G022   0 0 -1.27278 0.943444
Q2G1Q3   3 0.666667 -1.27278 0.943444
Q2FX58   3 0.666667 -1.27278 0.943444
Q2G2V1   0 0 -1.27278 0.943444
Q2FVV5   1 0.222222 -1.27278 0.943444
Q2FZC0   1 0.222222 -1.27278 0.943444
Q2FV63   0 0 -1.27278 0.943444
Q2FWG9   0 0 -1.27278 0.943444
Q2FZA5   2 0.444444 -1.27278 0.943444
Q2FX60   1 0.222222 -1.27278 0.943444
Q2G2I8   0 0 -1.27278 0.943444
Q2G2Y5   0 0 -1.27278 0.943444
Q2G2Y2   1 0.222222 -1.27278 0.943444
Q2FWA6   0 0 -1.27278 0.943444
Q2FWL8   0 0 -1.27278 0.943444
Q2FY95   0 0 -1.27278 0.943444
Q2FYC5   2 0.444444 -1.27278 0.943444
Q2FV43   2 0.444444 -1.27278 0.943444
Q2FVU0   0 0 -1.27278 0.943444
Q2FZG5   0 0 -1.27278 0.943444
Q2G2H9   1 0.222222 -1.27278 0.943444
Q2G1D1   0 0 -1.27278 0.943444
Q2FWU7   0 0 -1.27278 0.943444
P60647   2 0.444444 -1.27278 0.943444
Q2FUR7   3 0.666667 -1.27278 0.943444
Q2FWQ2   0 0 -1.27278 0.943444
Q2G2M4   3 0.666667 -1.27278 0.943444
Q2G104   1 0.222222 -1.27278 0.943444
Q2FX76   0 0 -1.27278 0.943444
Q2G2Q4   6 1.33333 0.903563 0.161558
Q2FXQ1   2 0.444444 -1.27278 0.943444
Q2FX80   2 0.444444 -1.27278 0.943444
Q2FZN6   0 0 -1.27278 0.943444
Q2G009   0 0 -1.27278 0.943444
Q2G021   2 0.444444 -1.27278 0.943444
Q2FWH0   0 0 -1.27278 0.943444
Q2FXQ0   1 0.222222 -1.27278 0.943444
Q2FX64   4 0.888889 -1.27278 0.943444
Q2FY98   2 0.444444 -1.27278 0.943444
Q2FWK5   0 0 -1.27278 0.943444
Q2FYK1   4 0.888889 -1.27278 0.943444
Q2FXF0   3 0.666667 -1.27278 0.943444
Q2FY70   0 0 -1.27278 0.943444
Q2G114   0 0 -1.27278 0.943444
Q2FX38   3 0.666667 -1.27278 0.943444
Q2FUP9   2 0.444444 -1.27278 0.943444
Q2FVV3   2 0.444444 -1.27278 0.943444
Q2G113   0 0 -1.27278 0.943444
Q2FWB2   0 0 -1.27278 0.943444
Q2FWT6   3 0.666667 -1.27278 0.943444
Q2FW28   0 0 -1.27278 0.943444
Q2FUQ9   0 0 -1.27278 0.943444
Q2FY00   3 0.666667 -1.27278 0.943444
Q2G040   1 0.222222 -1.27278 0.943444
Q2FX35   0 0 -1.27278 0.943444
Q2FYW9   0 0 -1.27278 0.943444
Q2G2N8   2 0.4 -1.27278 0.943444
Q2G1V7   1 0.2 -1.27278 0.943444
Q2G0C3   2 0.4 -1.27278 0.943444
Q2FVW0   3 0.6 -1.27278 0.943444
Q2FUS4   2 0.4 -1.27278 0.943444
Q2FVP6   0 0 -1.27278 0.943444
Q2FZK1   2 0.4 -1.27278 0.943444
Q2FXY2   2 0.4 -1.27278 0.943444
Q2FYX3   0 0 -1.27278 0.943444
Q2FZ86   0 0 -1.27278 0.943444
Q2FUV7   3 0.6 -1.27278 0.943444
Q2FX70   0 0 -1.27278 0.943444
Q2G1Y1   5 1 0.903563 0.161558
Q2FVT9   3 0.6 -1.27278 0.943444
Q2G2K3   0 0 -1.27278 0.943444
P72358   2 0.4 -1.27278 0.943444
Q2G192   3 0.6 -1.27278 0.943444
Q2FYX6   0 0 -1.27278 0.943444
Q2FXW0   2 0.4 -1.27278 0.943444
Q2G202   3 0.6 -1.27278 0.943444
Q2FYW7   0 0 -1.27278 0.943444
Q2G2M0   0 0 -1.27278 0.943444
Q2FXT7   0 0 -1.27278 0.943444
Q2FX59   0 0 -1.27278 0.943444
Q2G0X2   1 0.2 -1.27278 0.943444
Q2FWR6   0 0 -1.27278 0.943444
Q2FW22   0 0 -1.27278 0.943444
Q2FZH4   1 0.2 -1.27278 0.943444
Q2FYZ1   0 0 -1.27278 0.943444
Q2G2W7   2 0.4 -1.27278 0.943444
Q2G2I4   1 0.2 -1.27278 0.943444
Q2FZP5   0 0 -1.27278 0.943444
Q2FWQ7   2 0.4 -1.27278 0.943444
Q2G1W9   0 0 -1.27278 0.943444
Q2FWF7   0 0 -1.27278 0.943444
Q2FYM9   0 0 -1.27278 0.943444
Q2FXV0   0 0 -1.27278 0.943444
Q2FWW2   0 0 -1.27278 0.943444
Q2FVS2   2 0.4 -1.27278 0.943444
Q2G007   2 0.4 -1.27278 0.943444
Q2FYA7   0 0 -1.27278 0.943444
Q2G0K0   2 0.4 -1.27278 0.943444
Q2FXS9   0 0 -1.27278 0.943444
Q2G249   0 0 -1.27278 0.943444
Q2G008   0 0 -1.27278 0.943444
Q2FZD5   3 0.6 -1.27278 0.943444
Q2FZG0   1 0.2 -1.27278 0.943444
Q2FX28   2 0.4 -1.27278 0.943444
Q2FXI4   0 0 -1.27278 0.943444
Q2G176   2 0.4 -1.27278 0.943444
Q2G116   0 0 -1.27278 0.943444
Q2FXF2   4 0.8 -1.27278 0.943444
Q2G260   0 0 -1.27278 0.943444
Q2G213   0 0 -1.27278 0.943444
Q2G173   1 0.2 -1.27278 0.943444
Q2FV71   0 0 -1.27278 0.943444
Q2FWY8   0 0 -1.27278 0.943444
Q2FWN3   0 0 -1.27278 0.943444
Q2FYD4   0 0 -1.27278 0.943444
Q2FVQ2   2 0.4 -1.27278 0.943444
Q2FVK0   2 0.4 -1.27278 0.943444
Q2G285   3 0.6 -1.27278 0.943444
Q2FZH6   0 0 -1.27278 0.943444
Q2FZX1   2 0.4 -1.27278 0.943444
Q2FZ83   0 0 -1.27278 0.943444
Q2G0S9   0 0 -1.27278 0.943444
Q2FZH7   2 0.4 -1.27278 0.943444
Q2FZT3   1 0.2 -1.27278 0.943444
Q2FX57   2 0.363636 -1.27278 0.943444
Q2G0B9   0 0 -1.27278 0.943444
Q2FY28   1 0.181818 -1.27278 0.943444
Q2G0R5   0 0 -1.27278 0.943444
Q2FZG8   0 0 -1.27278 0.943444
Q2G1X1   0 0 -1.27278 0.943444
Q2FX93   2 0.363636 -1.27278 0.943444
Q2FYU5   2 0.363636 -1.27278 0.943444
Q2FWR9   1 0.181818 -1.27278 0.943444
Q2FWS0   0 0 -1.27278 0.943444
Q2G0P4   2 0.363636 -1.27278 0.943444
Q2FX50   2 0.363636 -1.27278 0.943444
Q2FZV0   0 0 -1.27278 0.943444
Q2G0S5   0 0 -1.27278 0.943444
Q2FY25   4 0.727273 -1.27278 0.943444
Q2FXG6   1 0.181818 -1.27278 0.943444
Q2FZJ7   0 0 -1.27278 0.943444
Q2G0U7   0 0 -1.27278 0.943444
Q2FZV2   2 0.363636 -1.27278 0.943444
Q2FWT8   4 0.727273 -1.27278 0.943444
Q2G0D1   3 0.545455 -1.27278 0.943444
Q2FVW5   0 0 -1.27278 0.943444
Q2FY97   2 0.363636 -1.27278 0.943444
Q2FXF3   0 0 -1.27278 0.943444
Q2G063   4 0.727273 -1.27278 0.943444
Q2G0U5   3 0.545455 -1.27278 0.943444
Q2G2B1   4 0.727273 -1.27278 0.943444
Q2FVE3   2 0.363636 -1.27278 0.943444
Q2FZW1   0 0 -1.27278 0.943444
Q2FYK2   1 0.181818 -1.27278 0.943444
Q2FXW2   0 0 -1.27278 0.943444
Q9F0R1   4 0.727273 -1.27278 0.943444
Q2FZG3   1 0.181818 -1.27278 0.943444
Q2G2K0   2 0.363636 -1.27278 0.943444
Q2FVN4   0 0 -1.27278 0.943444
Q2FYV0   0 0 -1.27278 0.943444
Q2G0A5   2 0.363636 -1.27278 0.943444
Q2FZ03   1 0.181818 -1.27278 0.943444
Q2G1I8   0 0 -1.27278 0.943444
Q2FYX8   0 0 -1.27278 0.943444
Q2FV18   3 0.545455 -1.27278 0.943444
Q2FYI7   0 0 -1.27278 0.943444
Q2G0K1   0 0 -1.27278 0.943444
Q2G2U9   4 0.727273 -1.27278 0.943444
Q2FW31   0 0 -1.27278 0.943444
Q2FVB5   2 0.363636 -1.27278 0.943444
Q2FVI8   2 0.363636 -1.27278 0.943444
Q2FZT0   0 0 -1.27278 0.943444
P48860   3 0.545455 -1.27278 0.943444
Q2FYC1   0 0 -1.27278 0.943444
Q2G286   0 0 -1.27278 0.943444
Q2FXD3   0 0 -1.27278 0.943444
Q2G027   6 1.09091 0.903563 0.161558
Q2G0T4   0 0 -1.27278 0.943444
Q2FZJ5   0 0 -1.27278 0.943444
Q2FW10   0 0 -1.27278 0.943444
Q2FY91   0 0 -1.27278 0.943444
Q2FVP0   0 0 -1.27278 0.943444
P60070   0 0 -1.27278 0.943444
Q2FWU1   4 0.727273 -1.27278 0.943444
Q2FYA3   0 0 -1.27278 0.943444
Q2G0V8   3 0.545455 -1.27278 0.943444
Q2G0Z2   0 0 -1.27278 0.943444
Q2FZ47   3 0.545455 -1.27278 0.943444
Q2G0V9   1 0.181818 -1.27278 0.943444
Q2FZE2   1 0.181818 -1.27278 0.943444
Q2FWB0   2 0.363636 -1.27278 0.943444
Q2G1J1   3 0.545455 -1.27278 0.943444
Q2FYQ1   2 0.363636 -1.27278 0.943444
Q2FZ45   0 0 -1.27278 0.943444
Q2FYW5   1 0.181818 -1.27278 0.943444
Q2G1A0   2 0.363636 -1.27278 0.943444
Q2FZB9   3 0.545455 -1.27278 0.943444
Q2FZX2   0 0 -1.27278 0.943444
Q2FZY4   1 0.181818 -1.27278 0.943444
Q2FW56   3 0.545455 -1.27278 0.943444
P0A0G6   1 0.181818 -1.27278 0.943444
Q2FW80   2 0.363636 -1.27278 0.943444
Q2G2S4   0 0 -1.27278 0.943444
Q2G2H0   0 0 -1.27278 0.943444
Q2G2E1   1 0.181818 -1.27278 0.943444
Q2G0I5   2 0.363636 -1.27278 0.943444
Q2FWW6   2 0.363636 -1.27278 0.943444
Q2G112   0 0 -1.27278 0.943444
Q2G214   2 0.363636 -1.27278 0.943444
Q2FYG2   2 0.363636 -1.27278 0.943444
Q2G0J5   2 0.363636 -1.27278 0.943444
Q2FX27   0 0 -1.27278 0.943444
Q2FWV5   2 0.363636 -1.27278 0.943444
Q2FX40   0 0 -1.27278 0.943444
Q2FZM5   3 0.545455 -1.27278 0.943444
Q2FXH8   4 0.727273 -1.27278 0.943444
Q2FWS5   2 0.363636 -1.27278 0.943444
Q2FW13   0 0 -1.27278 0.943444
Q2FY93   2 0.333333 -1.27278 0.943444
Q2FZM8   0 0 -1.27278 0.943444
Q2FZV4   0 0 -1.27278 0.943444
Q2FVD4   3 0.5 -1.27278 0.943444
Q2G0J3   4 0.666667 -1.27278 0.943444
Q2FX61   1 0.166667 -1.27278 0.943444
Q2FVD6   2 0.333333 -1.27278 0.943444
Q2FYY7   3 0.5 -1.27278 0.943444
Q2G0W0   1 0.166667 -1.27278 0.943444
Q2FXF7   1 0.166667 -1.27278 0.943444
Q2G191   3 0.5 -1.27278 0.943444
Q2FYT5   2 0.333333 -1.27278 0.943444
Q2G1P0   1 0.166667 -1.27278 0.943444
Q2FVF8   0 0 -1.27278 0.943444
Q2G0Y1   1 0.166667 -1.27278 0.943444
Q2FZD2   1 0.166667 -1.27278 0.943444
Q2FZ59   0 0 -1.27278 0.943444
Q2G2G1   3 0.5 -1.27278 0.943444
Q2G0F9   0 0 -1.27278 0.943444
Q2G1J2   1 0.166667 -1.27278 0.943444
Q2G0Q6   1 0.166667 -1.27278 0.943444
Q2FYX0   0 0 -1.27278 0.943444
Q2FZU8   0 0 -1.27278 0.943444
Q2G267   0 0 -1.27278 0.943444
Q2G174   0 0 -1.27278 0.943444
Q2FWC3   0 0 -1.27278 0.943444
Q2FVN6   0 0 -1.27278 0.943444
Q2G2D1   2 0.333333 -1.27278 0.943444
Q2FZK9   3 0.5 -1.27278 0.943444
Q2G2C9   1 0.166667 -1.27278 0.943444
Q2G2V8   0 0 -1.27278 0.943444
Q2FVL6   0 0 -1.27278 0.943444
Q2FY45   3 0.5 -1.27278 0.943444
Q2G2R7   0 0 -1.27278 0.943444
Q2FWD5   2 0.333333 -1.27278 0.943444
Q2FWT3   0 0 -1.27278 0.943444
Q2FY92   2 0.333333 -1.27278 0.943444
Q2FZM2   1 0.166667 -1.27278 0.943444
Q2G2F0   2 0.333333 -1.27278 0.943444
Q2FW30   1 0.166667 -1.27278 0.943444
Q2FZV9   2 0.333333 -1.27278 0.943444
Q2FVA6   0 0 -1.27278 0.943444
Q2G229   0 0 -1.27278 0.943444
Q2FZZ3   1 0.166667 -1.27278 0.943444
Q2G2F4   4 0.666667 -1.27278 0.943444
Q2FVA7   3 0.5 -1.27278 0.943444
Q2G0R3   1 0.166667 -1.27278 0.943444
Q2G1R1   0 0 -1.27278 0.943444
Q2FZ79   2 0.333333 -1.27278 0.943444
Q2FZ12   3 0.5 -1.27278 0.943444
Q2FX39   2 0.333333 -1.27278 0.943444
Q2G186   0 0 -1.27278 0.943444
Q2FXE5   2 0.333333 -1.27278 0.943444
Q2G0A1   4 0.666667 -1.27278 0.943444
Q2G0E7   4 0.666667 -1.27278 0.943444
Q2G2V7   2 0.333333 -1.27278 0.943444
Q2FYA6   0 0 -1.27278 0.943444
Q2G276   0 0 -1.27278 0.943444
Q2G070   1 0.166667 -1.27278 0.943444
Q2FVZ1   4 0.666667 -1.27278 0.943444
Q2FW84   3 0.5 -1.27278 0.943444
Q2FVY9   4 0.666667 -1.27278 0.943444
Q2FVD9   2 0.333333 -1.27278 0.943444
Q2G1T2   0 0 -1.27278 0.943444
Q2G0I3   4 0.666667 -1.27278 0.943444
Q2G0E8   3 0.5 -1.27278 0.943444
Q2FW08   0 0 -1.27278 0.943444
Q2FVD8   2 0.333333 -1.27278 0.943444
Q2FXF5   1 0.166667 -1.27278 0.943444
Q2FXW1   2 0.333333 -1.27278 0.943444
Q2FW79   0 0 -1.27278 0.943444
Q2G2G0   0 0 -1.27278 0.943444
P48940   3 0.5 -1.27278 0.943444
Q2FYL6   4 0.666667 -1.27278 0.943444
Q2FZV8   0 0 -1.27278 0.943444
Q2FYM5   4 0.666667 -1.27278 0.943444
Q2G2B6   0 0 -1.27278 0.943444
Q2G1L2   0 0 -1.27278 0.943444
Q2G1V5   2 0.333333 -1.27278 0.943444
Q2FXT0   0 0 -1.27278 0.943444
Q2FY02   3 0.5 -1.27278 0.943444
Q2FWQ4   4 0.666667 -1.27278 0.943444
Q2FYG4   2 0.333333 -1.27278 0.943444
Q2FW11   0 0 -1.27278 0.943444
Q2G257   4 0.615385 -1.27278 0.943444
Q2FWJ6   4 0.615385 -1.27278 0.943444
Q2FXS8   0 0 -1.27278 0.943444
Q2FX12   2 0.307692 -1.27278 0.943444
Q2FYF1   4 0.615385 -1.27278 0.943444
Q2G2E8   3 0.461538 -1.27278 0.943444
Q2FXE6   3 0.461538 -1.27278 0.943444
Q2G2C0   3 0.461538 -1.27278 0.943444
Q2G1V6   2 0.307692 -1.27278 0.943444
Q2FWZ4   2 0.307692 -1.27278 0.943444
Q2G2V0   4 0.615385 -1.27278 0.943444
Q9ZAH6   0 0 -1.27278 0.943444
Q2FVU2   2 0.307692 -1.27278 0.943444
Q2FWI8   1 0.153846 -1.27278 0.943444
P0A0H0   0 0 -1.27278 0.943444
Q2G0C1   0 0 -1.27278 0.943444
Q2FXH3   2 0.307692 -1.27278 0.943444
Q2FXI6   1 0.153846 -1.27278 0.943444
Q2G1X5   0 0 -1.27278 0.943444
Q2FV08   2 0.307692 -1.27278 0.943444
Q2FWT7   0 0 -1.27278 0.943444
Q2G210   3 0.461538 -1.27278 0.943444
Q2FW66   1 0.153846 -1.27278 0.943444
Q2FWD0   2 0.307692 -1.27278 0.943444
Q2FUQ1   1 0.153846 -1.27278 0.943444
Q2FVI6   3 0.461538 -1.27278 0.943444
Q2FWM7   4 0.615385 -1.27278 0.943444
Q2FVN2   0 0 -1.27278 0.943444
Q2FWR2   1 0.153846 -1.27278 0.943444
Q2FYH4   3 0.461538 -1.27278 0.943444
Q2FYM8   2 0.307692 -1.27278 0.943444
Q9RFJ6   4 0.615385 -1.27278 0.943444
Q2FZ42   0 0 -1.27278 0.943444
Q2FVX9   2 0.307692 -1.27278 0.943444
Q2G066   1 0.153846 -1.27278 0.943444
Q2FVM3   3 0.461538 -1.27278 0.943444
Q2FWT1   2 0.307692 -1.27278 0.943444
Q2FZB8   0 0 -1.27278 0.943444
Q2FUQ8   3 0.461538 -1.27278 0.943444
Q2G2I7   0 0 -1.27278 0.943444
Q2FVF7   2 0.307692 -1.27278 0.943444
Q2FV52   4 0.615385 -1.27278 0.943444
Q2FWE3   1 0.153846 -1.27278 0.943444
Q2G144   0 0 -1.27278 0.943444
Q2FXZ1   0 0 -1.27278 0.943444
Q2FX34   0 0 -1.27278 0.943444
Q2FWV4   0 0 -1.27278 0.943444
Q2FZ11   1 0.153846 -1.27278 0.943444
Q2G141   2 0.307692 -1.27278 0.943444
Q2FWF5   1 0.153846 -1.27278 0.943444
Q2FV34   0 0 -1.27278 0.943444
Q2FWQ0   2 0.307692 -1.27278 0.943444
Q2FV88   2 0.307692 -1.27278 0.943444
Q2G2P0   2 0.307692 -1.27278 0.943444
Q2FYW8   2 0.307692 -1.27278 0.943444
Q2G1W1   0 0 -1.27278 0.943444
Q2FVC2   0 0 -1.27278 0.943444
Q2G0D3   3 0.461538 -1.27278 0.943444
Q2FV89   1 0.153846 -1.27278 0.943444
Q2G1U2   1 0.153846 -1.27278 0.943444
Q2FX32   0 0 -1.27278 0.943444
Q2FXS7   2 0.307692 -1.27278 0.943444
Q2FVX1   3 0.461538 -1.27278 0.943444
Q2FVE0   4 0.615385 -1.27278 0.943444
Q2G270   0 0 -1.27278 0.943444
Q9EYW6   0 0 -1.27278 0.943444
Q2FVB8   4 0.615385 -1.27278 0.943444
Q2FZT9   4 0.615385 -1.27278 0.943444
Q2G298   0 0 -1.27278 0.943444
Q2FX49   2 0.307692 -1.27278 0.943444
Q2G0Z0   2 0.307692 -1.27278 0.943444
Q2FW39   2 0.307692 -1.27278 0.943444
Q2G252   0 0 -1.27278 0.943444
Q2G0A3   0 0 -1.27278 0.943444
Q2FYJ7   2 0.307692 -1.27278 0.943444
Q2FWT2   2 0.307692 -1.27278 0.943444
Q2FWQ5   3 0.461538 -1.27278 0.943444
Q2G2J7   1 0.153846 -1.27278 0.943444
Q2FY75   4 0.615385 -1.27278 0.943444
Q2G106   1 0.153846 -1.27278 0.943444
Q2FVY3   0 0 -1.27278 0.943444
Q2FVP9   0 0 -1.27278 0.943444
Q2FW42   0 0 -1.27278 0.943444
Q2FUV9   1 0.153846 -1.27278 0.943444
Q2FVR7   2 0.307692 -1.27278 0.943444
Q2FZN1   0 0 -1.27278 0.943444
Q2G2Q7   2 0.285714 -1.27278 0.943444
Q2G150   1 0.142857 -1.27278 0.943444
Q2G081   1 0.142857 -1.27278 0.943444
Q2FV45   1 0.142857 -1.27278 0.943444
Q2FX02   1 0.142857 -1.27278 0.943444
P0A0Q4   4 0.571429 -1.27278 0.943444
Q2G0L9   3 0.428571 -1.27278 0.943444
Q2FY04   2 0.285714 -1.27278 0.943444
Q2FV48   5 0.714286 -1.27278 0.943444
Q2FW64   0 0 -1.27278 0.943444
Q2FX63   2 0.285714 -1.27278 0.943444
Q2G1T3   0 0 -1.27278 0.943444
Q2G0K9   0 0 -1.27278 0.943444
Q2FZ00   3 0.428571 -1.27278 0.943444
Q2FVL9   0 0 -1.27278 0.943444
Q2FW33   2 0.285714 -1.27278 0.943444
Q2FWT9   0 0 -1.27278 0.943444
Q2FZF7   0 0 -1.27278 0.943444
Q2FWL1   0 0 -1.27278 0.943444
Q2FYS7   1 0.142857 -1.27278 0.943444
Q2FZX3   2 0.285714 -1.27278 0.943444
Q2FXR0   4 0.571429 -1.27278 0.943444
Q2G2I9   2 0.285714 -1.27278 0.943444
Q2FWN1   2 0.285714 -1.27278 0.943444
Q2G297   4 0.571429 -1.27278 0.943444
Q2FVA0   4 0.571429 -1.27278 0.943444
Q2FXX0   0 0 -1.27278 0.943444
Q2G2P4   2 0.285714 -1.27278 0.943444
Q2G0P8   1 0.142857 -1.27278 0.943444
Q2FVN3   3 0.428571 -1.27278 0.943444
Q2FXK7   2 0.285714 -1.27278 0.943444
Q2FZF8   1 0.142857 -1.27278 0.943444
Q2FWR0   0 0 -1.27278 0.943444
Q2FXL2   3 0.428571 -1.27278 0.943444
Q2FWA9   2 0.285714 -1.27278 0.943444
Q2G282   2 0.285714 -1.27278 0.943444
Q9RQQ0   4 0.571429 -1.27278 0.943444
Q2FXD7   0 0 -1.27278 0.943444
Q2FUY4   4 0.571429 -1.27278 0.943444
Q2G2W4   3 0.428571 -1.27278 0.943444
Q2FZF5   3 0.428571 -1.27278 0.943444
Q2FY42   0 0 -1.27278 0.943444
Q2FUS3   1 0.142857 -1.27278 0.943444
Q2G2E7   3 0.428571 -1.27278 0.943444
Q2G0S6   0 0 -1.27278 0.943444
Q2G0C2   3 0.428571 -1.27278 0.943444
Q2FWF8   2 0.285714 -1.27278 0.943444
Q2G000   1 0.142857 -1.27278 0.943444
Q2FWX2   1 0.142857 -1.27278 0.943444
Q2FZS2   0 0 -1.27278 0.943444
Q2FW16   0 0 -1.27278 0.943444
Q2FZI2   3 0.428571 -1.27278 0.943444
Q2G1Q5   4 0.571429 -1.27278 0.943444
Q2G1A5   2 0.285714 -1.27278 0.943444
Q2G0P7   3 0.428571 -1.27278 0.943444
Q2FWV3   0 0 -1.27278 0.943444
Q2FW51   0 0 -1.27278 0.943444
Q2FVI4   1 0.142857 -1.27278 0.943444
Q2FVN7   4 0.571429 -1.27278 0.943444
Q2FWP9   0 0 -1.27278 0.943444
Q2FXT2   2 0.285714 -1.27278 0.943444
P0A0F4   4 0.571429 -1.27278 0.943444
Q2G126   2 0.285714 -1.27278 0.943444
Q2FW82   3 0.428571 -1.27278 0.943444
Q2FY44   1 0.142857 -1.27278 0.943444
Q2G0N9   4 0.571429 -1.27278 0.943444
Q2G0Z9   1 0.142857 -1.27278 0.943444
Q2FV81   2 0.285714 -1.27278 0.943444
Q2FYC4   2 0.285714 -1.27278 0.943444
Q2G178   2 0.285714 -1.27278 0.943444
Q2G079   0 0 -1.27278 0.943444
Q2G2B7   2 0.285714 -1.27278 0.943444
Q2FVF5   2 0.285714 -1.27278 0.943444
Q2G2W2   2 0.285714 -1.27278 0.943444
Q2G1I2   2 0.285714 -1.27278 0.943444
Q2G245   2 0.285714 -1.27278 0.943444
Q2G1H7   4 0.533333 -1.27278 0.943444
Q2FWF1   0 0 -1.27278 0.943444
Q2FZZ9   4 0.533333 -1.27278 0.943444
Q2G1W3   2 0.266667 -1.27278 0.943444
Q2G204   4 0.533333 -1.27278 0.943444
Q2G1H1   0 0 -1.27278 0.943444
Q2FXK3   2 0.266667 -1.27278 0.943444
Q2G2H8   3 0.4 -1.27278 0.943444
Q2FZP9   2 0.266667 -1.27278 0.943444
Q2FWI2   3 0.4 -1.27278 0.943444
Q2FYZ6   3 0.4 -1.27278 0.943444
Q2FXS1   3 0.4 -1.27278 0.943444
Q2G200   0 0 -1.27278 0.943444
Q2G2L5   4 0.533333 -1.27278 0.943444
Q2FY73   2 0.266667 -1.27278 0.943444
Q2G177   3 0.4 -1.27278 0.943444
Q2G2F9   1 0.133333 -1.27278 0.943444
Q2FV27   2 0.266667 -1.27278 0.943444
Q2FZ56   2 0.266667 -1.27278 0.943444
Q2FVF3   3 0.4 -1.27278 0.943444
Q2G0B6   2 0.266667 -1.27278 0.943444
Q2G2S5   1 0.133333 -1.27278 0.943444
Q2FW68   1 0.133333 -1.27278 0.943444
Q2FWX7   0 0 -1.27278 0.943444
Q2FWB6   3 0.4 -1.27278 0.943444
Q2FXA9   0 0 -1.27278 0.943444
Q2FXP3   0 0 -1.27278 0.943444
Q2FUX5   3 0.4 -1.27278 0.943444
Q2FZZ4   0 0 -1.27278 0.943444
Q2FX98   3 0.4 -1.27278 0.943444
Q2FV23   0 0 -1.27278 0.943444
Q2FUR1   4 0.533333 -1.27278 0.943444
Q2FY49   3 0.4 -1.27278 0.943444
Q2G017   0 0 -1.27278 0.943444
Q2G2K9   6 0.8 -1.27278 0.943444
Q2G2N9   0 0 -1.27278 0.943444
Q2G0E9   1 0.133333 -1.27278 0.943444
Q2FY19   2 0.266667 -1.27278 0.943444
Q2G1E3   2 0.266667 -1.27278 0.943444
Q2FW17   0 0 -1.27278 0.943444
Q2FWK9   2 0.266667 -1.27278 0.943444
Q2G2Q6   2 0.266667 -1.27278 0.943444
Q2G2Q5   3 0.4 -1.27278 0.943444
Q2G1U9   2 0.266667 -1.27278 0.943444
Q2G299   1 0.133333 -1.27278 0.943444
Q2FX75   0 0 -1.27278 0.943444
Q2G058   0 0 -1.27278 0.943444
Q2G0E3   0 0 -1.27278 0.943444
Q2FYK0   3 0.4 -1.27278 0.943444
Q2G2K6   0 0 -1.27278 0.943444
Q2FYN0   0 0 -1.27278 0.943444
Q2FVK7   2 0.266667 -1.27278 0.943444
Q2FX15   2 0.266667 -1.27278 0.943444
Q2FVN9   3 0.4 -1.27278 0.943444
Q2FWX0   2 0.266667 -1.27278 0.943444
Q2G143   2 0.266667 -1.27278 0.943444
Q2G0C7   0 0 -1.27278 0.943444
Q2G0K6   3 0.4 -1.27278 0.943444
Q2FZZ1   3 0.4 -1.27278 0.943444
Q2FV13   1 0.133333 -1.27278 0.943444
Q2G128   4 0.533333 -1.27278 0.943444
Q2FXU2   0 0 -1.27278 0.943444
Q2G2R4   1 0.133333 -1.27278 0.943444
Q2FXM1   2 0.266667 -1.27278 0.943444
Q8KQR1   0 0 -1.27278 0.943444
Q2G2Q9   2 0.266667 -1.27278 0.943444
Q2FVG9   4 0.533333 -1.27278 0.943444
Q2FV56   3 0.4 -1.27278 0.943444
Q2FWG7   4 0.5 -1.27278 0.943444
Q2G0T1   4 0.5 -1.27278 0.943444
Q2FXB9   2 0.25 -1.27278 0.943444
Q2FZP3   4 0.5 -1.27278 0.943444
Q2FZQ2   4 0.5 -1.27278 0.943444
Q2FXS4   1 0.125 -1.27278 0.943444
Q2FZ21   2 0.25 -1.27278 0.943444
Q2G2X2   3 0.375 -1.27278 0.943444
Q2FZF6   0 0 -1.27278 0.943444
Q2FYA0   1 0.125 -1.27278 0.943444
Q2G2A9   4 0.5 -1.27278 0.943444
Q2FYB9   2 0.25 -1.27278 0.943444
Q2FYI4   2 0.25 -1.27278 0.943444
Q2FYL4   2 0.25 -1.27278 0.943444
Q2G1T0   2 0.25 -1.27278 0.943444
Q2FXW7   2 0.25 -1.27278 0.943444
Q2FZA1   0 0 -1.27278 0.943444
Q2FY76   2 0.25 -1.27278 0.943444
Q2FZ97   2 0.25 -1.27278 0.943444
Q2G1I4   4 0.5 -1.27278 0.943444
Q2FYQ6   4 0.5 -1.27278 0.943444
Q2FXL6   2 0.25 -1.27278 0.943444
Q2G2G6   0 0 -1.27278 0.943444
Q2FVH1   4 0.5 -1.27278 0.943444
Q2FYA8   1 0.125 -1.27278 0.943444
Q2G2M5   3 0.375 -1.27278 0.943444
Q2FV99   0 0 -1.27278 0.943444
Q2G105   0 0 -1.27278 0.943444
Q2FW23   1 0.125 -1.27278 0.943444
Q2G012   0 0 -1.27278 0.943444
Q2G2V5   0 0 -1.27278 0.943444
Q2FW07   1 0.125 -1.27278 0.943444
Q2G0F2   1 0.125 -1.27278 0.943444
Q2FZC9   4 0.5 -1.27278 0.943444
Q2FXE9   4 0.5 -1.27278 0.943444
Q2FV47   3 0.375 -1.27278 0.943444
Q2G2Q8   3 0.375 -1.27278 0.943444
Q2FYE7   4 0.5 -1.27278 0.943444
Q2FUT3   4 0.5 -1.27278 0.943444
Q2G068   2 0.25 -1.27278 0.943444
Q2G2D3   2 0.25 -1.27278 0.943444
Q2FYK4   0 0 -1.27278 0.943444
Q2FX36   0 0 -1.27278 0.943444
Q2G0A4   3 0.375 -1.27278 0.943444
Q2G080   3 0.375 -1.27278 0.943444
Q2FUT1   2 0.25 -1.27278 0.943444
Q2FYH3   3 0.375 -1.27278 0.943444
Q2FXA7   0 0 -1.27278 0.943444
Q2G2Y6   0 0 -1.27278 0.943444
Q2FY55   1 0.125 -1.27278 0.943444
Q2FY61   2 0.25 -1.27278 0.943444
Q2G0E2   2 0.25 -1.27278 0.943444
Q2FVY1   1 0.125 -1.27278 0.943444
Q2FUV1   2 0.25 -1.27278 0.943444
Q2FUS9   0 0 -1.27278 0.943444
Q2G1A1   0 0 -1.27278 0.943444
P60639   4 0.5 -1.27278 0.943444
Q2FZE9   0 0 -1.27278 0.943444
Q2G1I9   2 0.25 -1.27278 0.943444
Q2FWN0   3 0.375 -1.27278 0.943444
Q2FZE3   4 0.5 -1.27278 0.943444
Q93Q23   4 0.5 -1.27278 0.943444
Q2FWE9   2 0.25 -1.27278 0.943444
Q2FUS1   4 0.5 -1.27278 0.943444
Q2FVM5   2 0.25 -1.27278 0.943444
Q2G2N7   2 0.25 -1.27278 0.943444
Q2FWG0   4 0.5 -1.27278 0.943444
Q2FXV7   3 0.375 -1.27278 0.943444
Q2FW69   3 0.375 -1.27278 0.943444
P0A0F8   1 0.125 -1.27278 0.943444
Q2G055   3 0.375 -1.27278 0.943444
Q2FV37   4 0.5 -1.27278 0.943444
Q2G225   4 0.5 -1.27278 0.943444
Q2FXG2   0 0 -1.27278 0.943444
Q2FY87   0 0 -1.27278 0.943444
Q2FWR7   0 0 -1.27278 0.943444
Q2G1U6   4 0.5 -1.27278 0.943444
Q2G006   2 0.25 -1.27278 0.943444
Q2G2I6   4 0.470588 -1.27278 0.943444
Q2FWS1   0 0 -1.27278 0.943444
Q2FYF5   3 0.352941 -1.27278 0.943444
Q2G0F1   3 0.352941 -1.27278 0.943444
Q2G0J2   2 0.235294 -1.27278 0.943444
Q2FXE3   4 0.470588 -1.27278 0.943444
Q2FYV8   3 0.352941 -1.27278 0.943444
Q2G1X6   2 0.235294 -1.27278 0.943444
Q2FUP5   3 0.352941 -1.27278 0.943444
Q2G1A4   3 0.352941 -1.27278 0.943444
Q2G0H9   5 0.588235 -1.27278 0.943444
Q2G0M0   4 0.470588 -1.27278 0.943444
Q2FYK6   1 0.117647 -1.27278 0.943444
Q2G023   3 0.352941 -1.27278 0.943444
Q2G0G2   1 0.117647 -1.27278 0.943444
Q2FXC0   0 0 -1.27278 0.943444
Q2FXF1   1 0.117647 -1.27278 0.943444
Q2FW00   3 0.352941 -1.27278 0.943444
Q2G1E7   4 0.470588 -1.27278 0.943444
Q2FWE7   2 0.235294 -1.27278 0.943444
Q2FY32   3 0.352941 -1.27278 0.943444
Q2FUU0   0 0 -1.27278 0.943444
Q2FVU5   2 0.235294 -1.27278 0.943444
Q2G062   4 0.470588 -1.27278 0.943444
Q2FV26   4 0.470588 -1.27278 0.943444
Q2FW97   2 0.235294 -1.27278 0.943444
Q2FZY8   5 0.588235 -1.27278 0.943444
Q2G277   4 0.470588 -1.27278 0.943444
Q2G0V1   4 0.470588 -1.27278 0.943444
Q2FWJ3   3 0.352941 -1.27278 0.943444
Q2G2J2   0 0 -1.27278 0.943444
Q2FVB0   4 0.470588 -1.27278 0.943444
Q2G278   0 0 -1.27278 0.943444
Q2G107   0 0 -1.27278 0.943444
P0A0M9   1 0.117647 -1.27278 0.943444
Q2G067   3 0.352941 -1.27278 0.943444
Q2FV55   0 0 -1.27278 0.943444
Q2G1L3   2 0.235294 -1.27278 0.943444
Q2G2R0   3 0.352941 -1.27278 0.943444
Q2G2T3   2 0.235294 -1.27278 0.943444
Q2FWA8   3 0.352941 -1.27278 0.943444
Q2G056   3 0.352941 -1.27278 0.943444
Q2FWR1   3 0.352941 -1.27278 0.943444
Q2FXP9   0 0 -1.27278 0.943444
Q2FZI4   2 0.235294 -1.27278 0.943444
Q2G2L7   4 0.470588 -1.27278 0.943444
Q2FVG1   3 0.352941 -1.27278 0.943444
Q2G1I7   4 0.470588 -1.27278 0.943444
Q2FVB6   4 0.470588 -1.27278 0.943444
Q2G001   4 0.470588 -1.27278 0.943444
Q2FUX3   0 0 -1.27278 0.943444
Q2G1Q9   3 0.352941 -1.27278 0.943444
Q2G2S9   2 0.235294 -1.27278 0.943444
Q2FXZ8   3 0.352941 -1.27278 0.943444
Q2FZI7   3 0.352941 -1.27278 0.943444
Q2FUS6   1 0.117647 -1.27278 0.943444
Q2FUZ6   1 0.117647 -1.27278 0.943444
Q2FYQ9   1 0.117647 -1.27278 0.943444
Q2FYS8   2 0.235294 -1.27278 0.943444
Q2FYS6   4 0.470588 -1.27278 0.943444
Q2FZG6   2 0.235294 -1.27278 0.943444
Q2G1L9   4 0.470588 -1.27278 0.943444
Q2FXT3   4 0.470588 -1.27278 0.943444
Q2FZN9   2 0.235294 -1.27278 0.943444
Q2FW20   2 0.235294 -1.27278 0.943444
Q2G0H3   2 0.235294 -1.27278 0.943444
Q2FV98   2 0.235294 -1.27278 0.943444
Q2FXR7   4 0.470588 -1.27278 0.943444
Q2G1T4   2 0.235294 -1.27278 0.943444
Q2FW38   3 0.352941 -1.27278 0.943444
Q2G2P6   3 0.352941 -1.27278 0.943444
Q2FVL7   2 0.235294 -1.27278 0.943444
Q2FVY2   3 0.352941 -1.27278 0.943444
Q2FYZ0   2 0.235294 -1.27278 0.943444
Q2FYW2   4 0.470588 -1.27278 0.943444
P60643   3 0.352941 -1.27278 0.943444
Q2G265   2 0.235294 -1.27278 0.943444
Q2FV42   5 0.588235 -1.27278 0.943444
Q2FXN0   3 0.352941 -1.27278 0.943444
Q2G2D9   4 0.470588 -1.27278 0.943444
Q2FV75   2 0.235294 -1.27278 0.943444
Q2FYE0   4 0.470588 -1.27278 0.943444
Q2FX03   3 0.352941 -1.27278 0.943444
Q2FX89   0 0 -1.27278 0.943444
Q2FX43   0 0 -1.27278 0.943444
Q2FV69   4 0.444444 -1.27278 0.943444
P72360   4 0.444444 -1.27278 0.943444
Q2FVQ1   2 0.222222 -1.27278 0.943444
Q2FYG7   4 0.444444 -1.27278 0.943444
Q2G1J8   4 0.444444 -1.27278 0.943444
Q2FW77   4 0.444444 -1.27278 0.943444
Q2FWI4   2 0.222222 -1.27278 0.943444
Q2FX62   1 0.111111 -1.27278 0.943444
Q2G0U6   1 0.111111 -1.27278 0.943444
Q2G0P2   0 0 -1.27278 0.943444
Q2G0B8   1 0.111111 -1.27278 0.943444
Q2FVL3   4 0.444444 -1.27278 0.943444
Q2G1K8   4 0.444444 -1.27278 0.943444
Q2G2R9   3 0.333333 -1.27278 0.943444
Q2G2I3   4 0.444444 -1.27278 0.943444
Q2FY56   2 0.222222 -1.27278 0.943444
Q2G0B1   2 0.222222 -1.27278 0.943444
Q2G1T1   4 0.444444 -1.27278 0.943444
Q2FVX5   4 0.444444 -1.27278 0.943444
Q2G0H8   2 0.222222 -1.27278 0.943444
Q2FVT3   2 0.222222 -1.27278 0.943444
Q2FWF6   1 0.111111 -1.27278 0.943444
Q2FWZ6   3 0.333333 -1.27278 0.943444
Q2FZ77   2 0.222222 -1.27278 0.943444
Q2G0H0   2 0.222222 -1.27278 0.943444
Q2G2G7   3 0.333333 -1.27278 0.943444
Q2G117   1 0.111111 -1.27278 0.943444
Q2FXG9   0 0 -1.27278 0.943444
Q2FWE4   2 0.222222 -1.27278 0.943444
Q2FUS0   3 0.333333 -1.27278 0.943444
Q2FWR3   5 0.555556 -1.27278 0.943444
Q2FYA9   0 0 -1.27278 0.943444
Q2G0Y5   4 0.444444 -1.27278 0.943444
Q2FZZ8   1 0.111111 -1.27278 0.943444
Q2G1Z6   3 0.333333 -1.27278 0.943444
Q2FX53   3 0.333333 -1.27278 0.943444
Q2FZC4   0 0 -1.27278 0.943444
Q2FUS5   3 0.333333 -1.27278 0.943444
Q2G1R0   4 0.444444 -1.27278 0.943444
Q2G0D5   4 0.444444 -1.27278 0.943444
Q2FY18   5 0.555556 -1.27278 0.943444
Q2FYH8   4 0.444444 -1.27278 0.943444
Q2G1F2   2 0.222222 -1.27278 0.943444
Q2G0Q5   2 0.222222 -1.27278 0.943444
Q2FVR2   1 0.111111 -1.27278 0.943444
Q2FZE7   0 0 -1.27278 0.943444
Q2G0I0   4 0.444444 -1.27278 0.943444
Q2G0R1   2 0.222222 -1.27278 0.943444
Q2G0L7   0 0 -1.27278 0.943444
Q2FWI1   4 0.444444 -1.27278 0.943444
Q2G0F7   5 0.555556 -1.27278 0.943444
Q2FXY3   3 0.333333 -1.27278 0.943444
P0A084   2 0.222222 -1.27278 0.943444
Q2G0G5   2 0.222222 -1.27278 0.943444
Q2FZE5   4 0.444444 -1.27278 0.943444
Q2G0A2   3 0.333333 -1.27278 0.943444
Q2FVE8   4 0.444444 -1.27278 0.943444
Q2G2M8   4 0.444444 -1.27278 0.943444
Q2FYH7   4 0.444444 -1.27278 0.943444
Q2FVR8   3 0.333333 -1.27278 0.943444
Q2FZU9   0 0 -1.27278 0.943444
Q2FYX7   2 0.222222 -1.27278 0.943444
Q2G280   1 0.111111 -1.27278 0.943444
Q2FVG5   3 0.333333 -1.27278 0.943444
Q2FWX1   3 0.333333 -1.27278 0.943444
Q2FVB3   3 0.333333 -1.27278 0.943444
Q2G2A1   4 0.444444 -1.27278 0.943444
Q2G1W7   0 0 -1.27278 0.943444
Q2FW36   3 0.333333 -1.27278 0.943444
P31337   3 0.333333 -1.27278 0.943444
Q2FXB8   2 0.222222 -1.27278 0.943444
Q2G2F3   3 0.333333 -1.27278 0.943444
Q2FYM7   2 0.222222 -1.27278 0.943444
Q2FYB2   1 0.111111 -1.27278 0.943444
Q2G2E2   4 0.421053 -1.27278 0.943444
Q2G2G9   4 0.421053 -1.27278 0.943444
Q2FVC5   1 0.105263 -1.27278 0.943444
Q2G0T3   2 0.210526 -1.27278 0.943444
Q2G074   4 0.421053 -1.27278 0.943444
Q2G016   0 0 -1.27278 0.943444
Q2G0G4   2 0.210526 -1.27278 0.943444
Q2G2K1   0 0 -1.27278 0.943444
Q2FXE1   3 0.315789 -1.27278 0.943444
Q2FWD2   1 0.105263 -1.27278 0.943444
Q2G1Q0   3 0.315789 -1.27278 0.943444
Q2G073   5 0.526316 -1.27278 0.943444
Q2G1T7   3 0.315789 -1.27278 0.943444
Q2FVI3   3 0.315789 -1.27278 0.943444
Q2FZ93   4 0.421053 -1.27278 0.943444
Q2FVQ7   0 0 -1.27278 0.943444
Q2G2B9   5 0.526316 -1.27278 0.943444
Q2FZN5   4 0.421053 -1.27278 0.943444
Q2FY72   0 0 -1.27278 0.943444
Q2G0A0   0 0 -1.27278 0.943444
Q2FZQ8   4 0.421053 -1.27278 0.943444
Q2FXP1   5 0.526316 -1.27278 0.943444
P0A0B7   0 0 -1.27278 0.943444
Q2FYW0   3 0.315789 -1.27278 0.943444
Q2G230   4 0.421053 -1.27278 0.943444
Q2G0H5   2 0.210526 -1.27278 0.943444
Q2G0B7   2 0.210526 -1.27278 0.943444
Q2G131   4 0.421053 -1.27278 0.943444
Q2G0Y4   3 0.315789 -1.27278 0.943444
Q2G2L0   3 0.315789 -1.27278 0.943444
Q2G101   4 0.421053 -1.27278 0.943444
Q2G036   4 0.421053 -1.27278 0.943444
Q2FXN3   5 0.526316 -1.27278 0.943444
Q2FWY2   2 0.210526 -1.27278 0.943444
Q2FXK6   4 0.421053 -1.27278 0.943444
Q2G2Y3   0 0 -1.27278 0.943444
Q2G1P8   3 0.315789 -1.27278 0.943444
Q2G0N7   0 0 -1.27278 0.943444
Q2FW43   4 0.421053 -1.27278 0.943444
Q2G2N4   4 0.421053 -1.27278 0.943444
Q2FW59   3 0.315789 -1.27278 0.943444
Q2G1V0   4 0.421053 -1.27278 0.943444
Q2G010   3 0.315789 -1.27278 0.943444
Q2FWJ4   3 0.315789 -1.27278 0.943444
Q2FUR3   2 0.210526 -1.27278 0.943444
Q2FXE4   4 0.421053 -1.27278 0.943444
Q2FY36   2 0.210526 -1.27278 0.943444
Q2G1Q7   1 0.105263 -1.27278 0.943444
Q2FX09   3 0.315789 -1.27278 0.943444
Q2G0Z1   4 0.421053 -1.27278 0.943444
Q2FWJ1   3 0.315789 -1.27278 0.943444
Q2FUT4   3 0.315789 -1.27278 0.943444
Q2FYI1   3 0.315789 -1.27278 0.943444
Q2FXQ8   0 0 -1.27278 0.943444
Q2FUZ0   1 0.105263 -1.27278 0.943444
P0A086   2 0.210526 -1.27278 0.943444
Q2FZM0   5 0.526316 -1.27278 0.943444
Q2FXL3   0 0 -1.27278 0.943444
Q2G2K7   5 0.526316 -1.27278 0.943444
Q2FVL1   3 0.315789 -1.27278 0.943444
Q2FW21   1 0.105263 -1.27278 0.943444
Q2G201   5 0.526316 -1.27278 0.943444
Q2FVV6   2 0.210526 -1.27278 0.943444
Q2FV03   1 0.105263 -1.27278 0.943444
Q2G2T2   4 0.421053 -1.27278 0.943444
Q2FZ44   0 0 -1.27278 0.943444
Q2G1N7   4 0.421053 -1.27278 0.943444
Q2G172   4 0.421053 -1.27278 0.943444
Q2G208   3 0.315789 -1.27278 0.943444
Q2FZR7   4 0.421053 -1.27278 0.943444
Q2G2K2   0 0 -1.27278 0.943444
Q2FVA4   5 0.526316 -1.27278 0.943444
Q2G0F5   4 0.421053 -1.27278 0.943444
Q2G0X0   1 0.105263 -1.27278 0.943444
Q2FXU0   1 0.105263 -1.27278 0.943444
Q2FXX9   3 0.315789 -1.27278 0.943444
Q2G2K8   0 0 -1.27278 0.943444
Q2G0X1   1 0.1 -1.27278 0.943444
Q2FXI8   0 0 -1.27278 0.943444
Q2G0L1   2 0.2 -1.27278 0.943444
Q2FX07   1 0.1 -1.27278 0.943444
Q2G139   1 0.1 -1.27278 0.943444
Q2FUV5   2 0.2 -1.27278 0.943444
Q2FVD0   1 0.1 -1.27278 0.943444
Q2FX10   4 0.4 -1.27278 0.943444
Q2G1W5   2 0.2 -1.27278 0.943444
Q2G1Y7   3 0.3 -1.27278 0.943444
Q2G190   4 0.4 -1.27278 0.943444
Q2FV59   3 0.3 -1.27278 0.943444
Q2FZS3   2 0.2 -1.27278 0.943444
Q2FX90   3 0.3 -1.27278 0.943444
Q2FW85   4 0.4 -1.27278 0.943444
Q2FZ65   3 0.3 -1.27278 0.943444
Q2FXJ7   4 0.4 -1.27278 0.943444
Q2FVW2   4 0.4 -1.27278 0.943444
Q2G0H4   4 0.4 -1.27278 0.943444
Q2FVV4   3 0.3 -1.27278 0.943444
Q2FUR9   4 0.4 -1.27278 0.943444
Q2FW06   1 0.1 -1.27278 0.943444
Q2FY84   2 0.2 -1.27278 0.943444
Q2G132   3 0.3 -1.27278 0.943444
Q2G0C9   1 0.1 -1.27278 0.943444
Q2G2N1   3 0.3 -1.27278 0.943444
Q2FVF2   4 0.4 -1.27278 0.943444
Q2FZ30   4 0.4 -1.27278 0.943444
Q2FXX8   3 0.3 -1.27278 0.943444
Q2FZX6   3 0.3 -1.27278 0.943444
Q2G1Z2   4 0.4 -1.27278 0.943444
Q2G0G7   3 0.3 -1.27278 0.943444
Q2FV53   0 0 -1.27278 0.943444
Q2FV28   4 0.4 -1.27278 0.943444
Q2G097   3 0.3 -1.27278 0.943444
Q2FZC5   2 0.2 -1.27278 0.943444
Q2FY77   4 0.4 -1.27278 0.943444
Q2FVA9   0 0 -1.27278 0.943444
Q2G2W5   0 0 -1.27278 0.943444
Q2FX97   4 0.4 -1.27278 0.943444
Q2G1F3   0 0 -1.27278 0.943444
Q2FYU1   0 0 -1.27278 0.943444
Q2FUP6   4 0.4 -1.27278 0.943444
Q2G2U7   5 0.5 -1.27278 0.943444
Q2FY09   3 0.3 -1.27278 0.943444
Q2G1J6   4 0.4 -1.27278 0.943444
Q2G059   2 0.2 -1.27278 0.943444
Q2FVK5   4 0.4 -1.27278 0.943444
Q2G0H7   2 0.2 -1.27278 0.943444
Q2FWN2   3 0.3 -1.27278 0.943444
Q2FYV7   2 0.2 -1.27278 0.943444
Q2G236   3 0.3 -1.27278 0.943444
Q2FZR6   4 0.4 -1.27278 0.943444
Q2G1P9   3 0.3 -1.27278 0.943444
Q2G0R9   4 0.4 -1.27278 0.943444
Q2FUZ9   2 0.2 -1.27278 0.943444
Q2FVP2   2 0.2 -1.27278 0.943444
Q2FXC8   3 0.3 -1.27278 0.943444
Q2FVC4   1 0.1 -1.27278 0.943444
Q2FZ29   2 0.2 -1.27278 0.943444
Q2FYR8   1 0.0952381 -1.27278 0.943444
Q2FY23   2 0.190476 -1.27278 0.943444
Q2G0D4   4 0.380952 -1.27278 0.943444
Q2FZ38   3 0.285714 -1.27278 0.943444
Q2FXH1   3 0.285714 -1.27278 0.943444
Q2FXZ9   4 0.380952 -1.27278 0.943444
Q2G1V3   3 0.285714 -1.27278 0.943444
Q2FVZ0   3 0.285714 -1.27278 0.943444
Q2FV95   4 0.380952 -1.27278 0.943444
Q2G196   3 0.285714 -1.27278 0.943444
Q2FZ61   1 0.0952381 -1.27278 0.943444
Q2FW27   4 0.380952 -1.27278 0.943444
Q2FWH2   4 0.380952 -1.27278 0.943444
Q2FZQ9   4 0.380952 -1.27278 0.943444
Q2FWQ9   3 0.285714 -1.27278 0.943444
Q2G1N5   4 0.380952 -1.27278 0.943444
Q2FZP8   3 0.285714 -1.27278 0.943444
Q2FXC2   1 0.0952381 -1.27278 0.943444
Q2G0X9   0 0 -1.27278 0.943444
Q2FX08   0 0 -1.27278 0.943444
Q2FUV2   3 0.285714 -1.27278 0.943444
Q2FZT8   0 0 -1.27278 0.943444
Q2G2N2   5 0.47619 -1.27278 0.943444
Q2G0M1   4 0.380952 -1.27278 0.943444
Q2FVX8   2 0.190476 -1.27278 0.943444
Q2G220   4 0.380952 -1.27278 0.943444
Q2FW37   3 0.285714 -1.27278 0.943444
Q2G203   5 0.47619 -1.27278 0.943444
Q2FY89   4 0.380952 -1.27278 0.943444
Q2G1K7   4 0.380952 -1.27278 0.943444
Q2G013   4 0.380952 -1.27278 0.943444
Q2FV91   3 0.285714 -1.27278 0.943444
Q2FW92   4 0.380952 -1.27278 0.943444
Q2G1U5   4 0.380952 -1.27278 0.943444
Q2G2A6   0 0 -1.27278 0.943444
Q2G0G9   2 0.190476 -1.27278 0.943444
P0A088   0 0 -1.27278 0.943444
Q2G0B4   4 0.380952 -1.27278 0.943444
Q2G0X7   1 0.0952381 -1.27278 0.943444
Q2G0S0   2 0.190476 -1.27278 0.943444
Q2FW12   4 0.380952 -1.27278 0.943444
Q2G0J7   4 0.380952 -1.27278 0.943444
Q2FW76   4 0.380952 -1.27278 0.943444
Q2G1Z7   4 0.380952 -1.27278 0.943444
Q2G2S1   4 0.380952 -1.27278 0.943444
Q2G1B1   1 0.0952381 -1.27278 0.943444
Q2FVP3   4 0.380952 -1.27278 0.943444
Q2G1V1   2 0.190476 -1.27278 0.943444
Q2G1H8   2 0.190476 -1.27278 0.943444
Q2G149   5 0.47619 -1.27278 0.943444
Q2FXC7   2 0.190476 -1.27278 0.943444
Q2G019   2 0.190476 -1.27278 0.943444
Q2FWL6   4 0.380952 -1.27278 0.943444
Q2G199   3 0.285714 -1.27278 0.943444
Q2FY41   0 0 -1.27278 0.943444
Q2FX33   4 0.380952 -1.27278 0.943444
Q2G181   4 0.380952 -1.27278 0.943444
Q2FVT1   4 0.380952 -1.27278 0.943444
Q2G0Z5   4 0.380952 -1.27278 0.943444
Q2FZC7   3 0.285714 -1.27278 0.943444
Q2G1U0   2 0.190476 -1.27278 0.943444
Q2FW18   4 0.380952 -1.27278 0.943444
Q2G0H1   2 0.190476 -1.27278 0.943444
Q2FX22   2 0.190476 -1.27278 0.943444
Q2G157   3 0.285714 -1.27278 0.943444
Q2G2J5   4 0.380952 -1.27278 0.943444
Q2FZH9   4 0.380952 -1.27278 0.943444
Q2FZA6   3 0.285714 -1.27278 0.943444
Q2G1N6   4 0.380952 -1.27278 0.943444
Q2FVR4   4 0.380952 -1.27278 0.943444
Q2FY13   4 0.380952 -1.27278 0.943444
Q2G025   4 0.380952 -1.27278 0.943444
Q2FV36   5 0.47619 -1.27278 0.943444
Q2G0W9   1 0.0952381 -1.27278 0.943444
Q2G0L0   4 0.380952 -1.27278 0.943444
Q2FUR2   1 0.0952381 -1.27278 0.943444
Q2FVJ9   2 0.190476 -1.27278 0.943444
Q2G1S8   1 0.0909091 -1.27278 0.943444
Q2FVJ5   4 0.363636 -1.27278 0.943444
Q2FZ39   3 0.272727 -1.27278 0.943444
Q2FWP6   3 0.272727 -1.27278 0.943444
Q2FVB4   4 0.363636 -1.27278 0.943444
Q2G0V7   5 0.454545 -1.27278 0.943444
Q2FUV4   0 0 -1.27278 0.943444
Q2FYG5   2 0.181818 -1.27278 0.943444
Q2FW71   4 0.363636 -1.27278 0.943444
Q2FZB1   0 0 -1.27278 0.943444
Q2G0Y9   2 0.181818 -1.27278 0.943444
Q2G0X4   0 0 -1.27278 0.943444
Q2FZL2   1 0.0909091 -1.27278 0.943444
Q2FVS1   2 0.181818 -1.27278 0.943444
Q2G099   1 0.0909091 -1.27278 0.943444
Q2FZN0   3 0.272727 -1.27278 0.943444
Q2FZ50   4 0.363636 -1.27278 0.943444
Q2G0X8   1 0.0909091 -1.27278 0.943444
Q2G167   3 0.272727 -1.27278 0.943444
Q2G086   4 0.363636 -1.27278 0.943444
Q2G0D0   5 0.454545 -1.27278 0.943444
Q2FWG3   3 0.272727 -1.27278 0.943444
Q2G228   2 0.181818 -1.27278 0.943444
Q2FWW8   4 0.363636 -1.27278 0.943444
Q2FYL0   0 0 -1.27278 0.943444
Q2FXX2   0 0 -1.27278 0.943444
Q2G0C4   4 0.363636 -1.27278 0.943444
Q2FZA2   4 0.363636 -1.27278 0.943444
Q2FWL0   4 0.363636 -1.27278 0.943444
Q2FUY9   4 0.363636 -1.27278 0.943444
Q2G0T8   2 0.181818 -1.27278 0.943444
Q2FWK0   2 0.181818 -1.27278 0.943444
Q2G0D9   4 0.363636 -1.27278 0.943444
Q2FZF3   0 0 -1.27278 0.943444
Q2FZ17   1 0.0909091 -1.27278 0.943444
Q2G0T6   0 0 -1.27278 0.943444
Q2G140   5 0.454545 -1.27278 0.943444
Q2G2F2   4 0.363636 -1.27278 0.943444
Q2FXG0   1 0.0909091 -1.27278 0.943444
Q2FWR4   4 0.363636 -1.27278 0.943444
Q2G195   3 0.272727 -1.27278 0.943444
Q2FVY4   3 0.272727 -1.27278 0.943444
Q2G1I6   3 0.272727 -1.27278 0.943444
Q2FVD5   0 0 -1.27278 0.943444
Q2FZM1   2 0.181818 -1.27278 0.943444
Q2FVG0   4 0.363636 -1.27278 0.943444
Q2FZM7   1 0.0909091 -1.27278 0.943444
Q2FZB2   0 0 -1.27278 0.943444
Q2G287   5 0.454545 -1.27278 0.943444
Q2FWG4   3 0.272727 -1.27278 0.943444
Q2G2B3   4 0.363636 -1.27278 0.943444
Q2FY48   6 0.545455 -1.27278 0.943444
Q9ZNI1   4 0.363636 -1.27278 0.943444
Q2FV94   1 0.0909091 -1.27278 0.943444
Q2G2X5   4 0.363636 -1.27278 0.943444
Q2FVX6   2 0.181818 -1.27278 0.943444
Q2G060   5 0.454545 -1.27278 0.943444
Q2FVG2   4 0.363636 -1.27278 0.943444
Q2G1Q1   3 0.272727 -1.27278 0.943444
Q2G1F1   3 0.272727 -1.27278 0.943444
Q2FXC5   3 0.272727 -1.27278 0.943444
Q2G2B0   4 0.363636 -1.27278 0.943444
Q2FXR6   4 0.363636 -1.27278 0.943444
Q2FXE0   3 0.272727 -1.27278 0.943444
Q2FUY3   3 0.272727 -1.27278 0.943444
Q2G1S6   1 0.0909091 -1.27278 0.943444
Q2FVE9   4 0.363636 -1.27278 0.943444
Q2FVU7   4 0.363636 -1.27278 0.943444
Q2FVM7   3 0.272727 -1.27278 0.943444
Q2FVU6   4 0.363636 -1.27278 0.943444
Q2FVA1   2 0.181818 -1.27278 0.943444
Q2FWB8   2 0.181818 -1.27278 0.943444
Q2FYR5   0 0 -1.27278 0.943444
Q2G261   4 0.363636 -1.27278 0.943444
Q2G264   3 0.272727 -1.27278 0.943444
Q2G0U4   2 0.181818 -1.27278 0.943444
Q2G226   3 0.272727 -1.27278 0.943444
Q2FZT7   0 0 -1.27278 0.943444
Q2FXJ4   4 0.363636 -1.27278 0.943444
Q2G047   4 0.363636 -1.27278 0.943444
Q2FWD9   0 0 -1.27278 0.943444
Q2FZH2   4 0.363636 -1.27278 0.943444
Q2G044   3 0.272727 -1.27278 0.943444
Q2FVZ8   4 0.363636 -1.27278 0.943444
Q2G1C5   4 0.363636 -1.27278 0.943444
Q2G1Z1   4 0.363636 -1.27278 0.943444
Q2G135   0 0 -1.27278 0.943444
Q2FVE5   3 0.272727 -1.27278 0.943444
Q2FZ70   2 0.181818 -1.27278 0.943444
Q2G2A0   3 0.272727 -1.27278 0.943444
Q2G224   3 0.26087 -1.27278 0.943444
P0A0K3   1 0.0869565 -1.27278 0.943444
Q2G1A8   3 0.26087 -1.27278 0.943444
Q2G1P5   4 0.347826 -1.27278 0.943444
Q2FV93   4 0.347826 -1.27278 0.943444
Q2FXC4   2 0.173913 -1.27278 0.943444
Q2FY74   4 0.347826 -1.27278 0.943444
Q2G1M1   2 0.173913 -1.27278 0.943444
Q9EZ11   1 0.0869565 -1.27278 0.943444
Q2FZB3   0 0 -1.27278 0.943444
Q2G1V2   4 0.347826 -1.27278 0.943444
Q2FVM8   4 0.347826 -1.27278 0.943444
Q2FVR1   3 0.26087 -1.27278 0.943444
Q2FXC3   2 0.173913 -1.27278 0.943444
Q2FUV6   3 0.26087 -1.27278 0.943444
Q2G1D7   3 0.26087 -1.27278 0.943444
Q2FXR2   2 0.173913 -1.27278 0.943444
Q2FW83   3 0.26087 -1.27278 0.943444
Q2G2X7   1 0.0869565 -1.27278 0.943444
Q2FVM4   4 0.347826 -1.27278 0.943444
P0A0J3   4 0.347826 -1.27278 0.943444
Q2G2L8   2 0.173913 -1.27278 0.943444
Q2FZ27   2 0.173913 -1.27278 0.943444
Q2FZ53   3 0.26087 -1.27278 0.943444
Q2G154   4 0.347826 -1.27278 0.943444
Q2FZS4   5 0.434783 -1.27278 0.943444
Q2FYQ5   4 0.347826 -1.27278 0.943444
Q2FZL6   2 0.173913 -1.27278 0.943444
Q2FWB9   3 0.26087 -1.27278 0.943444
Q2FUQ4   4 0.347826 -1.27278 0.943444
Q2G293   4 0.347826 -1.27278 0.943444
Q2FZS5   4 0.347826 -1.27278 0.943444
Q2FYP9   5 0.434783 -1.27278 0.943444
Q2G0K7   4 0.347826 -1.27278 0.943444
Q2FVV2   4 0.347826 -1.27278 0.943444
Q2FVN0   5 0.434783 -1.27278 0.943444
Q2FX00   2 0.173913 -1.27278 0.943444
Q2G1I0   3 0.26087 -1.27278 0.943444
Q2FXI2   3 0.26087 -1.27278 0.943444
Q2G2X1   4 0.347826 -1.27278 0.943444
Q2FYG6   5 0.434783 -1.27278 0.943444
Q2FXH0   4 0.347826 -1.27278 0.943444
Q2FXU7   3 0.26087 -1.27278 0.943444
Q2G170   4 0.347826 -1.27278 0.943444
Q2FVQ9   2 0.173913 -1.27278 0.943444
Q2FWV2   1 0.0869565 -1.27278 0.943444
Q2FVI5   4 0.347826 -1.27278 0.943444
Q2FUW0   2 0.173913 -1.27278 0.943444
Q2FXB7   4 0.347826 -1.27278 0.943444
Q2G0J8   3 0.26087 -1.27278 0.943444
Q2FXB5   0 0 -1.27278 0.943444
Q2FYE9   4 0.347826 -1.27278 0.943444
Q2FVE2   4 0.347826 -1.27278 0.943444
Q2G2V6   1 0.0869565 -1.27278 0.943444
O08387   5 0.434783 -1.27278 0.943444
Q2FZ14   2 0.173913 -1.27278 0.943444
Q2FXW3   3 0.26087 -1.27278 0.943444
Q2FYQ8   3 0.26087 -1.27278 0.943444
Q2G2D6   1 0.0869565 -1.27278 0.943444
Q2G2T7   4 0.347826 -1.27278 0.943444
Q2FYP8   4 0.347826 -1.27278 0.943444
Q2FZ25   3 0.26087 -1.27278 0.943444
Q2FY65   4 0.347826 -1.27278 0.943444
Q2G2T1   3 0.26087 -1.27278 0.943444
Q2G1N0   4 0.347826 -1.27278 0.943444
Q2G110   4 0.347826 -1.27278 0.943444
Q2G1E1   4 0.347826 -1.27278 0.943444
Q2G2F1   2 0.173913 -1.27278 0.943444
Q2FXE8   4 0.347826 -1.27278 0.943444
Q2FZ06   2 0.173913 -1.27278 0.943444
Q2FVH2   4 0.347826 -1.27278 0.943444
Q2FYV6   3 0.26087 -1.27278 0.943444
Q2FZJ3   2 0.166667 -1.27278 0.943444
Q2G095   2 0.166667 -1.27278 0.943444
Q2G2Y0   3 0.25 -1.27278 0.943444
Q2G2W3   4 0.333333 -1.27278 0.943444
Q2FY07   5 0.416667 -1.27278 0.943444
Q2FXW8   3 0.25 -1.27278 0.943444
Q2FUR6   4 0.333333 -1.27278 0.943444
Q2FVW6   4 0.333333 -1.27278 0.943444
Q2G1X0   0 0 -1.27278 0.943444
Q2G1F6   6 0.5 -1.27278 0.943444
Q2FVK8   3 0.25 -1.27278 0.943444
Q2G158   3 0.25 -1.27278 0.943444
Q2G118   3 0.25 -1.27278 0.943444
Q2G077   4 0.333333 -1.27278 0.943444
Q2G0E0   2 0.166667 -1.27278 0.943444
Q2G263   2 0.166667 -1.27278 0.943444
Q2FUU1   0 0 -1.27278 0.943444
Q2G1X7   3 0.25 -1.27278 0.943444
Q2G1C0   4 0.333333 -1.27278 0.943444
Q2FVB9   3 0.25 -1.27278 0.943444
Q2G273   4 0.333333 -1.27278 0.943444
Q53726   2 0.166667 -1.27278 0.943444
Q2G2W9   3 0.25 -1.27278 0.943444
Q2FZ22   3 0.25 -1.27278 0.943444
Q2G2U1   3 0.25 -1.27278 0.943444
Q2FXW6   4 0.333333 -1.27278 0.943444
Q2G0P9   5 0.416667 -1.27278 0.943444
Q2FYE3   4 0.333333 -1.27278 0.943444
Q2FXU3   2 0.166667 -1.27278 0.943444
Q2G052   2 0.166667 -1.27278 0.943444
Q2FZM6   3 0.25 -1.27278 0.943444
Q2FX25   2 0.166667 -1.27278 0.943444
Q2FX05   1 0.0833333 -1.27278 0.943444
Q2G1P2   4 0.333333 -1.27278 0.943444
Q2G2C4   4 0.333333 -1.27278 0.943444
Q2G165   4 0.333333 -1.27278 0.943444
Q2FXK8   2 0.166667 -1.27278 0.943444
Q2FWP1   2 0.166667 -1.27278 0.943444
Q2FVU1   4 0.333333 -1.27278 0.943444
Q2FZ78   3 0.25 -1.27278 0.943444
Q2G0P0   4 0.333333 -1.27278 0.943444
Q2FXX3   6 0.5 -1.27278 0.943444
Q2FVX2   2 0.166667 -1.27278 0.943444
Q2G0Q7   4 0.333333 -1.27278 0.943444
Q2FXS6   2 0.166667 -1.27278 0.943444
Q2FUZ1   4 0.333333 -1.27278 0.943444
Q2FZ87   3 0.25 -1.27278 0.943444
Q2FXF4   4 0.333333 -1.27278 0.943444
Q2G1G4   6 0.5 -1.27278 0.943444
Q2FWE6   2 0.166667 -1.27278 0.943444
Q2G2U2   2 0.166667 -1.27278 0.943444
Q2FY17   4 0.333333 -1.27278 0.943444
Q2FVU3   3 0.25 -1.27278 0.943444
Q2FVK1   0 0 -1.27278 0.943444
Q2G0K5   4 0.333333 -1.27278 0.943444
Q2G2X8   1 0.0833333 -1.27278 0.943444
Q2FYZ7   0 0 -1.27278 0.943444
Q2FWG1   3 0.25 -1.27278 0.943444
Q2G1Q6   4 0.333333 -1.27278 0.943444
Q2G2X9   0 0 -1.27278 0.943444
Q2FWN9   0 0 -1.27278 0.943444
Q2FYZ2   5 0.416667 -1.27278 0.943444
Q2FZJ1   3 0.25 -1.27278 0.943444
Q2G002   1 0.0833333 -1.27278 0.943444
Q2FVL4   4 0.333333 -1.27278 0.943444
Q2G2M7   2 0.166667 -1.27278 0.943444
Q2FWH6   3 0.25 -1.27278 0.943444
Q2FXQ3   3 0.25 -1.27278 0.943444
Q2G129   6 0.5 -1.27278 0.943444
Q7BHL7   3 0.25 -1.27278 0.943444
Q2FZ71   4 0.333333 -1.27278 0.943444
Q2FZ88   0 0 -1.27278 0.943444
Q2FV22   3 0.24 -1.27278 0.943444
Q2FYM3   3 0.24 -1.27278 0.943444
Q2FY06   4 0.32 -1.27278 0.943444
Q2FXB0   0 0 -1.27278 0.943444
Q2FX87   3 0.24 -1.27278 0.943444
Q2FZ33   2 0.16 -1.27278 0.943444
Q2G0J1   4 0.32 -1.27278 0.943444
Q2FUT7   2 0.16 -1.27278 0.943444
Q2FZH1   4 0.32 -1.27278 0.943444
Q2FVX3   4 0.32 -1.27278 0.943444
Q2FWC6   3 0.24 -1.27278 0.943444
Q2FXN6   4 0.32 -1.27278 0.943444
Q2FY79   3 0.24 -1.27278 0.943444
Q2FZ23   4 0.32 -1.27278 0.943444
Q2FVF1   3 0.24 -1.27278 0.943444
Q2FWM5   4 0.32 -1.27278 0.943444
Q2G061   3 0.24 -1.27278 0.943444
Q2FWL7   4 0.32 -1.27278 0.943444
Q2FVK3   0 0 -1.27278 0.943444
Q2FX19   3 0.24 -1.27278 0.943444
Q2G2U6   4 0.32 -1.27278 0.943444
Q2G1S5   1 0.08 -1.27278 0.943444
Q2FVS9   2 0.16 -1.27278 0.943444
Q2G1M7   4 0.32 -1.27278 0.943444
Q2FW50   2 0.16 -1.27278 0.943444
Q2G2L1   5 0.4 -1.27278 0.943444
Q2FWB1   3 0.24 -1.27278 0.943444
Q2FXA8   3 0.24 -1.27278 0.943444
Q2FV20   4 0.32 -1.27278 0.943444
Q2FUY1   2 0.16 -1.27278 0.943444
Q2FYJ1   3 0.24 -1.27278 0.943444
Q2G043   2 0.16 -1.27278 0.943444
Q2FZ43   3 0.24 -1.27278 0.943444
Q9KJN4   1 0.08 -1.27278 0.943444
Q2G194   4 0.32 -1.27278 0.943444
Q2G0F0   3 0.24 -1.27278 0.943444
Q2G2G2   4 0.32 -1.27278 0.943444
Q2G0I8   3 0.24 -1.27278 0.943444
Q2FXG5   4 0.32 -1.27278 0.943444
Q2G2S6   6 0.48 -1.27278 0.943444
Q53700   3 0.24 -1.27278 0.943444
Q2G0D8   4 0.32 -1.27278 0.943444
P60430   0 0 -1.27278 0.943444
Q2FV41   2 0.16 -1.27278 0.943444
Q2FXZ5   4 0.32 -1.27278 0.943444
Q2FZL0   5 0.4 -1.27278 0.943444
Q2FY99   4 0.32 -1.27278 0.943444
Q2FX95   2 0.16 -1.27278 0.943444
Q2FYR6   4 0.32 -1.27278 0.943444
Q2FUW2   5 0.4 -1.27278 0.943444
Q2FVL2   2 0.16 -1.27278 0.943444
Q2G2L4   4 0.32 -1.27278 0.943444
Q2FXB1   0 0 -1.27278 0.943444
Q2FZY7   5 0.4 -1.27278 0.943444
Q2FVN1   4 0.32 -1.27278 0.943444
Q2G1S1   3 0.24 -1.27278 0.943444
Q2FXK4   4 0.32 -1.27278 0.943444
Q2FXM6   2 0.16 -1.27278 0.943444
Q2FZJ6   4 0.32 -1.27278 0.943444
Q2FVT4   4 0.32 -1.27278 0.943444
Q2FYW1   3 0.24 -1.27278 0.943444
Q2FYZ3   4 0.32 -1.27278 0.943444
Q2FXX5   3 0.24 -1.27278 0.943444
Q2FWM4   0 0 -1.27278 0.943444
Q2G2L3   4 0.32 -1.27278 0.943444
Q2FYR3   3 0.24 -1.27278 0.943444
Q2G0I9   4 0.32 -1.27278 0.943444
Q2G0M2   1 0.08 -1.27278 0.943444
Q2G272   1 0.08 -1.27278 0.943444
Q2FXL4   3 0.24 -1.27278 0.943444
Q2G0U9   3 0.24 -1.27278 0.943444
Q2FVE4   2 0.16 -1.27278 0.943444
Q2FVC6   4 0.32 -1.27278 0.943444
Q2FV19   3 0.24 -1.27278 0.943444
Q2G0S8   6 0.48 -1.27278 0.943444
Q2G2G3   4 0.32 -1.27278 0.943444
Q2G2X0   4 0.307692 -1.27278 0.943444
Q2G0F3   3 0.230769 -1.27278 0.943444
Q2G037   3 0.230769 -1.27278 0.943444
Q2G1G6   2 0.153846 -1.27278 0.943444
Q2FWP0   0 0 -1.27278 0.943444
Q2FY29   2 0.153846 -1.27278 0.943444
Q2FXQ4   4 0.307692 -1.27278 0.943444
Q2G0S7   5 0.384615 -1.27278 0.943444
Q2FZX7   2 0.153846 -1.27278 0.943444
Q2G0E6   6 0.461538 -1.27278 0.943444
Q2FY37   3 0.230769 -1.27278 0.943444
Q2FYQ0   4 0.307692 -1.27278 0.943444
Q2FUV3   3 0.230769 -1.27278 0.943444
Q2FYV2   3 0.230769 -1.27278 0.943444
Q2FVS4   4 0.307692 -1.27278 0.943444
Q2G2M3   2 0.153846 -1.27278 0.943444
Q2FVM6   2 0.153846 -1.27278 0.943444
Q2G292   4 0.307692 -1.27278 0.943444
Q2FXH7   2 0.153846 -1.27278 0.943444
Q2FYQ7   3 0.230769 -1.27278 0.943444
Q2FWG2   4 0.307692 -1.27278 0.943444
Q2G159   4 0.307692 -1.27278 0.943444
Q2FX96   4 0.307692 -1.27278 0.943444
Q2FV83   4 0.307692 -1.27278 0.943444
Q2G2D8   3 0.230769 -1.27278 0.943444
Q2FYJ4   6 0.461538 -1.27278 0.943444
Q2G1E8   5 0.384615 -1.27278 0.943444
Q2FVK2   0 0 -1.27278 0.943444
Q2FZP1   5 0.384615 -1.27278 0.943444
Q2FXI0   4 0.307692 -1.27278 0.943444
Q2G134   4 0.307692 -1.27278 0.943444
Q2FZZ6   3 0.230769 -1.27278 0.943444
Q2G1Z3   4 0.307692 -1.27278 0.943444
Q2G030   4 0.307692 -1.27278 0.943444
Q2FV21   4 0.307692 -1.27278 0.943444
Q9RQP6   4 0.307692 -1.27278 0.943444
Q2FZ62   2 0.153846 -1.27278 0.943444
Q2FZQ7   4 0.307692 -1.27278 0.943444
Q2G0F4   4 0.307692 -1.27278 0.943444
Q2FWE0   3 0.230769 -1.27278 0.943444
Q2FVS0   5 0.384615 -1.27278 0.943444
Q2FUT6   3 0.230769 -1.27278 0.943444
Q2FUQ5   4 0.307692 -1.27278 0.943444
Q2FZJ9   4 0.307692 -1.27278 0.943444
Q2FY81   3 0.230769 -1.27278 0.943444
Q2G0K8   2 0.153846 -1.27278 0.943444
Q2G262   3 0.230769 -1.27278 0.943444
Q2G0E1   3 0.230769 -1.27278 0.943444
Q2FWD3   4 0.307692 -1.27278 0.943444
Q2FXA4   4 0.307692 -1.27278 0.943444
Q2FVF0   4 0.307692 -1.27278 0.943444
Q2FWW9   4 0.307692 -1.27278 0.943444
Q2FZ54   3 0.230769 -1.27278 0.943444
P0A0J0   4 0.307692 -1.27278 0.943444
Q2G1G1   4 0.307692 -1.27278 0.943444
Q2FWA1   3 0.230769 -1.27278 0.943444
Q2FXN1   3 0.230769 -1.27278 0.943444
Q2G2T4   5 0.384615 -1.27278 0.943444
Q2FZW9   3 0.230769 -1.27278 0.943444
Q2FV90   4 0.307692 -1.27278 0.943444
Q2FWB3   3 0.230769 -1.27278 0.943444
Q2G0Q0   0 0 -1.27278 0.943444
Q2FY10   4 0.307692 -1.27278 0.943444
Q2FXM0   1 0.0769231 -1.27278 0.943444
Q2G1S2   1 0.0769231 -1.27278 0.943444
Q2FXY5   5 0.37037 -1.27278 0.943444
Q2FXV3   3 0.222222 -1.27278 0.943444
Q2FXG3   3 0.222222 -1.27278 0.943444
Q2FVA8   4 0.296296 -1.27278 0.943444
Q2G2C2   5 0.37037 -1.27278 0.943444
Q2FYU2   3 0.222222 -1.27278 0.943444
Q2FYK5   4 0.296296 -1.27278 0.943444
Q2FW35   4 0.296296 -1.27278 0.943444
Q2FY52   4 0.296296 -1.27278 0.943444
Q9RQP9   4 0.296296 -1.27278 0.943444
Q2G039   4 0.296296 -1.27278 0.943444
Q2G1E4   4 0.296296 -1.27278 0.943444
Q2G0B0   2 0.148148 -1.27278 0.943444
Q2FXI7   2 0.148148 -1.27278 0.943444
Q2FWN7   4 0.296296 -1.27278 0.943444
Q2FV66   2 0.148148 -1.27278 0.943444
Q2FYJ5   4 0.296296 -1.27278 0.943444
Q2FYC9   0 0 -1.27278 0.943444
Q2FZC6   3 0.222222 -1.27278 0.943444
Q2FXW4   2 0.148148 -1.27278 0.943444
Q2FXI1   4 0.296296 -1.27278 0.943444
Q2FZF9   3 0.222222 -1.27278 0.943444
Q2G171   4 0.296296 -1.27278 0.943444
Q2G2P8   3 0.222222 -1.27278 0.943444
Q2G2V9   4 0.296296 -1.27278 0.943444
Q2FV31   5 0.37037 -1.27278 0.943444
Q9KJN3   1 0.0740741 -1.27278 0.943444
Q2FZV5   5 0.37037 -1.27278 0.943444
Q2FWC4   4 0.296296 -1.27278 0.943444
Q2FYT0   5 0.37037 -1.27278 0.943444
Q2G145   4 0.296296 -1.27278 0.943444
Q2G0J0   4 0.296296 -1.27278 0.943444
Q2FZQ3   1 0.0740741 -1.27278 0.943444
Q2FYE5   3 0.222222 -1.27278 0.943444
Q2FWN5   6 0.444444 -1.27278 0.943444
Q2FY24   4 0.296296 -1.27278 0.943444
Q2FVW7   2 0.148148 -1.27278 0.943444
Q2FZ91   5 0.37037 -1.27278 0.943444
Q2FWL2   3 0.222222 -1.27278 0.943444
Q2FZQ6   3 0.222222 -1.27278 0.943444
P02976   4 0.296296 -1.27278 0.943444
Q2G0R7   5 0.37037 -1.27278 0.943444
Q2FUU2   4 0.296296 -1.27278 0.943444
Q2FZG1   4 0.296296 -1.27278 0.943444
Q2G0Z4   5 0.37037 -1.27278 0.943444
Q2FZ81   3 0.222222 -1.27278 0.943444
Q2G2J8   4 0.296296 -1.27278 0.943444
Q2FZD7   4 0.296296 -1.27278 0.943444
Q2G288   4 0.296296 -1.27278 0.943444
Q2FW52   2 0.148148 -1.27278 0.943444
Q2FVX4   3 0.222222 -1.27278 0.943444
Q2FVN5   4 0.296296 -1.27278 0.943444
Q2FY88   3 0.222222 -1.27278 0.943444
Q2FWC9   2 0.148148 -1.27278 0.943444
Q2FZS7   5 0.37037 -1.27278 0.943444
Q2FZ63   2 0.148148 -1.27278 0.943444
Q2G1L8   4 0.296296 -1.27278 0.943444
Q2FV17   4 0.296296 -1.27278 0.943444
Q2FVT8   0 0 -1.27278 0.943444
Q2G0W8   4 0.296296 -1.27278 0.943444
Q2FV07   2 0.148148 -1.27278 0.943444
Q2G0Q1   4 0.296296 -1.27278 0.943444
Q2FY69   3 0.222222 -1.27278 0.943444
Q2FZ75   3 0.222222 -1.27278 0.943444
Q2G0E5   3 0.222222 -1.27278 0.943444
Q2G233   3 0.222222 -1.27278 0.943444
Q2FWE1   4 0.296296 -1.27278 0.943444
Q2FVZ2   4 0.296296 -1.27278 0.943444
Q2FYE2   3 0.222222 -1.27278 0.943444
Q2G1K6   4 0.285714 -1.27278 0.943444
Q2FVT0   1 0.0714286 -1.27278 0.943444
Q2G0Q9   4 0.285714 -1.27278 0.943444
Q2FZ89   4 0.285714 -1.27278 0.943444
Q2FVR0   3 0.214286 -1.27278 0.943444
Q2FZD9   3 0.214286 -1.27278 0.943444
Q2FX85   4 0.285714 -1.27278 0.943444
Q2G1B0   2 0.142857 -1.27278 0.943444
Q2G2E4   5 0.357143 -1.27278 0.943444
Q2FYK7   5 0.357143 -1.27278 0.943444
Q2FZ13   5 0.357143 -1.27278 0.943444
Q2FZE6   4 0.285714 -1.27278 0.943444
Q2FVI2   3 0.214286 -1.27278 0.943444
Q2FZE0   2 0.142857 -1.27278 0.943444
Q2FV38   3 0.214286 -1.27278 0.943444
Q2FXE2   3 0.214286 -1.27278 0.943444
Q2G1Q2   1 0.0714286 -1.27278 0.943444
Q2FYY8   3 0.214286 -1.27278 0.943444
Q2FYN6   4 0.285714 -1.27278 0.943444
Q2FV39   4 0.285714 -1.27278 0.943444
Q2G130   4 0.285714 -1.27278 0.943444
Q2FUR8   5 0.357143 -1.27278 0.943444
Q2FXZ3   2 0.142857 -1.27278 0.943444
Q2FYM4   5 0.357143 -1.27278 0.943444
Q2FWY1   4 0.285714 -1.27278 0.943444
Q2G1V4   3 0.214286 -1.27278 0.943444
P0A011   4 0.285714 -1.27278 0.943444
Q2FXZ0   4 0.285714 -1.27278 0.943444
Q2G0V4   3 0.214286 -1.27278 0.943444
Q2FW34   4 0.285714 -1.27278 0.943444
Q2FWC7   4 0.285714 -1.27278 0.943444
Q2G0F6   4 0.285714 -1.27278 0.943444
Q2G0T0   4 0.285714 -1.27278 0.943444
Q2FXM8   4 0.285714 -1.27278 0.943444
Q2G0Q8   4 0.285714 -1.27278 0.943444
Q2FZ08   4 0.285714 -1.27278 0.943444
Q2G160   3 0.214286 -1.27278 0.943444
Q2FY78   3 0.214286 -1.27278 0.943444
Q2G2H7   6 0.428571 -1.27278 0.943444
Q2FW53   1 0.0714286 -1.27278 0.943444
Q2FVX0   4 0.285714 -1.27278 0.943444
Q2G2U5   3 0.214286 -1.27278 0.943444
Q2FZR0   4 0.285714 -1.27278 0.943444
Q2G1Z9   2 0.142857 -1.27278 0.943444
Q2G1G0   4 0.285714 -1.27278 0.943444
Q2FW57   3 0.214286 -1.27278 0.943444
Q9RQP7   3 0.214286 -1.27278 0.943444
Q2FXP0   4 0.285714 -1.27278 0.943444
Q2FVV1   4 0.285714 -1.27278 0.943444
Q2FYU8   5 0.357143 -1.27278 0.943444
Q2FZ04   3 0.214286 -1.27278 0.943444
Q2FVQ0   4 0.285714 -1.27278 0.943444
Q2G151   2 0.142857 -1.27278 0.943444
Q2FXF9   3 0.214286 -1.27278 0.943444
Q2G242   4 0.285714 -1.27278 0.943444
Q2FZQ0   4 0.285714 -1.27278 0.943444
Q2G1Q8   4 0.285714 -1.27278 0.943444
Q2FYG1   4 0.275862 -1.27278 0.943444
Q2G1N3   3 0.206897 -1.27278 0.943444
Q2FV44   4 0.275862 -1.27278 0.943444
Q2FXV4   4 0.275862 -1.27278 0.943444
Q2G0I1   4 0.275862 -1.27278 0.943444
Q2FZY0   3 0.206897 -1.27278 0.943444
Q2G295   2 0.137931 -1.27278 0.943444
Q2FWH3   5 0.344828 -1.27278 0.943444
Q2G072   4 0.275862 -1.27278 0.943444
Q2G217   4 0.275862 -1.27278 0.943444
Q2FYP6   5 0.344828 -1.27278 0.943444
Q9EZ12   4 0.275862 -1.27278 0.943444
Q2FZ48   5 0.344828 -1.27278 0.943444
Q2FY16   4 0.275862 -1.27278 0.943444
Q2FZU3   4 0.275862 -1.27278 0.943444
Q2FVV7   3 0.206897 -1.27278 0.943444
Q2FWU0   2 0.137931 -1.27278 0.943444
P0A0Q0   1 0.0689655 -1.27278 0.943444
Q2FVS3   4 0.275862 -1.27278 0.943444
Q2G0I6   5 0.344828 -1.27278 0.943444
Q2FYP3   1 0.0689655 -1.27278 0.943444
Q2FWM0   2 0.137931 -1.27278 0.943444
Q2FZ36   2 0.137931 -1.27278 0.943444
Q2G0Y8   5 0.344828 -1.27278 0.943444
Q2FXF6   4 0.275862 -1.27278 0.943444
Q2FXM7   3 0.206897 -1.27278 0.943444
Q2G1A6   3 0.206897 -1.27278 0.943444
Q2G138   3 0.206897 -1.27278 0.943444
Q2FZR4   3 0.206897 -1.27278 0.943444
Q2G162   5 0.344828 -1.27278 0.943444
Q2FYH2   4 0.275862 -1.27278 0.943444
Q2FX56   3 0.206897 -1.27278 0.943444
Q2FY68   4 0.275862 -1.27278 0.943444
Q2G1K1   0 0 -1.27278 0.943444
Q2G1A3   3 0.206897 -1.27278 0.943444
Q2FZX4   4 0.275862 -1.27278 0.943444
Q2G1M5   3 0.206897 -1.27278 0.943444
Q2FVA3   3 0.206897 -1.27278 0.943444
Q2G2G4   5 0.344828 -1.27278 0.943444
Q2G0U3   4 0.275862 -1.27278 0.943444
Q2FXQ6   4 0.275862 -1.27278 0.943444
Q2G0S2   3 0.206897 -1.27278 0.943444
Q2G168   3 0.206897 -1.27278 0.943444
Q2FZB0   4 0.275862 -1.27278 0.943444
Q2G119   4 0.275862 -1.27278 0.943444
Q2FVJ7   4 0.275862 -1.27278 0.943444
Q2FY30   3 0.206897 -1.27278 0.943444
Q2FXR3   4 0.275862 -1.27278 0.943444
Q2G1Z0   4 0.275862 -1.27278 0.943444
Q2G0A9   4 0.275862 -1.27278 0.943444
O33599   2 0.137931 -1.27278 0.943444
Q2FZ55   4 0.275862 -1.27278 0.943444
Q2FYS0   5 0.344828 -1.27278 0.943444
Q2G248   4 0.275862 -1.27278 0.943444
Q2G049   3 0.206897 -1.27278 0.943444
Q2FVA5   2 0.137931 -1.27278 0.943444
Q2FUX8   4 0.275862 -1.27278 0.943444
Q2G123   4 0.275862 -1.27278 0.943444
Q2FVH0   4 0.275862 -1.27278 0.943444
Q2FV01   5 0.344828 -1.27278 0.943444
Q2G2L2   3 0.206897 -1.27278 0.943444
Q2FYW3   2 0.137931 -1.27278 0.943444
Q2FZZ0   3 0.206897 -1.27278 0.943444
Q2FVV8   4 0.275862 -1.27278 0.943444
Q2G2W0   5 0.333333 -1.27278 0.943444
Q2G041   1 0.0666667 -1.27278 0.943444
P0A0B9   4 0.266667 -1.27278 0.943444
Q2FYI6   4 0.266667 -1.27278 0.943444
Q2G2S2   3 0.2 -1.27278 0.943444
Q2FVQ8   2 0.133333 -1.27278 0.943444
Q2FVT2   3 0.2 -1.27278 0.943444
Q2G1Z5   3 0.2 -1.27278 0.943444
Q2G2A4   3 0.2 -1.27278 0.943444
P60393   4 0.266667 -1.27278 0.943444
Q2G0P6   5 0.333333 -1.27278 0.943444
Q2FW04   5 0.333333 -1.27278 0.943444
Q2FYY9   4 0.266667 -1.27278 0.943444
Q2FWP2   4 0.266667 -1.27278 0.943444
Q2FVW4   3 0.2 -1.27278 0.943444
Q2FY63   3 0.2 -1.27278 0.943444
Q2FZ68   3 0.2 -1.27278 0.943444
Q2G1E2   4 0.266667 -1.27278 0.943444
Q2G2T8   3 0.2 -1.27278 0.943444
Q2FY71   2 0.133333 -1.27278 0.943444
Q2FVI1   5 0.333333 -1.27278 0.943444
Q2G0W2   5 0.333333 -1.27278 0.943444
Q2G238   4 0.266667 -1.27278 0.943444
Q2FZR1   4 0.266667 -1.27278 0.943444
Q2FXN2   4 0.266667 -1.27278 0.943444
Q2FXH6   5 0.333333 -1.27278 0.943444
Q2FXM3   3 0.2 -1.27278 0.943444
Q2FZW3   4 0.266667 -1.27278 0.943444
Q2FWM9   1 0.0666667 -1.27278 0.943444
Q2FUW9   4 0.266667 -1.27278 0.943444
Q2FW91   3 0.2 -1.27278 0.943444
Q2G137   4 0.266667 -1.27278 0.943444
Q2FVM0   4 0.266667 -1.27278 0.943444
Q2G057   3 0.2 -1.27278 0.943444
Q2FXP5   3 0.2 -1.27278 0.943444
Q2G1H2   5 0.333333 -1.27278 0.943444
Q2FX99   4 0.266667 -1.27278 0.943444
Q2G0J4   5 0.333333 -1.27278 0.943444
Q2FX74   3 0.2 -1.27278 0.943444
Q2G1J9   4 0.266667 -1.27278 0.943444
Q2G1F7   4 0.266667 -1.27278 0.943444
Q2G2R8   0 0 -1.27278 0.943444
Q2FW32   2 0.133333 -1.27278 0.943444
Q2FXZ4   3 0.2 -1.27278 0.943444
Q2FUT0   0 0 -1.27278 0.943444
Q2G084   3 0.2 -1.27278 0.943444
Q2G148   4 0.266667 -1.27278 0.943444
Q2FYR0   3 0.2 -1.27278 0.943444
Q2FW86   4 0.266667 -1.27278 0.943444
Q2FW01   3 0.2 -1.27278 0.943444
Q2FUX9   6 0.4 -1.27278 0.943444
Q2G212   5 0.333333 -1.27278 0.943444
Q2FZ84   3 0.2 -1.27278 0.943444
Q2G0Y0   6 0.4 -1.27278 0.943444
Q2FYU4   3 0.2 -1.27278 0.943444
Q2G223   3 0.2 -1.27278 0.943444
Q2G136   3 0.2 -1.27278 0.943444
Q2G0G6   3 0.2 -1.27278 0.943444
Q2FWY6   4 0.266667 -1.27278 0.943444
Q2FWZ2   4 0.266667 -1.27278 0.943444
Q2G240   4 0.266667 -1.27278 0.943444
O05154   4 0.266667 -1.27278 0.943444
Q2FXP4   5 0.333333 -1.27278 0.943444
Q2FVH5   4 0.266667 -1.27278 0.943444
Q2FYP0   3 0.193548 -1.27278 0.943444
Q2FUW5   0 0 -1.27278 0.943444
Q2FX66   0 0 -1.27278 0.943444
Q2G1P4   6 0.387097 -1.27278 0.943444
Q2FYI9   5 0.322581 -1.27278 0.943444
Q2G0I7   3 0.193548 -1.27278 0.943444
Q2FXQ9   4 0.258065 -1.27278 0.943444
Q2FXL0   4 0.258065 -1.27278 0.943444
Q2FYR7   4 0.258065 -1.27278 0.943444
Q2G1W4   5 0.322581 -1.27278 0.943444
Q2G2C8   5 0.322581 -1.27278 0.943444
Q2G163   4 0.258065 -1.27278 0.943444
Q2FWL9   4 0.258065 -1.27278 0.943444
Q2FZH3   4 0.258065 -1.27278 0.943444
Q2FZR5   4 0.258065 -1.27278 0.943444
Q2G1W6   2 0.129032 -1.27278 0.943444
Q2FWA5   4 0.258065 -1.27278 0.943444
Q2FX17   4 0.258065 -1.27278 0.943444
Q2FXY1   5 0.322581 -1.27278 0.943444
Q2G2W1   4 0.258065 -1.27278 0.943444
Q2FV06   6 0.387097 -1.27278 0.943444
Q2FYW6   4 0.258065 -1.27278 0.943444
Q2G281   2 0.129032 -1.27278 0.943444
Q2G227   4 0.258065 -1.27278 0.943444
Q2FWZ5   4 0.258065 -1.27278 0.943444
Q2FZX0   3 0.193548 -1.27278 0.943444
Q2FV51   4 0.258065 -1.27278 0.943444
Q2G082   4 0.258065 -1.27278 0.943444
Q2FWX4   0 0 -1.27278 0.943444
Q2FZT1   4 0.258065 -1.27278 0.943444
Q2FYF3   3 0.193548 -1.27278 0.943444
Q2FXW9   1 0.0645161 -1.27278 0.943444
O34090   4 0.258065 -1.27278 0.943444
Q2FVE1   4 0.258065 -1.27278 0.943444
Q2FZL5   4 0.258065 -1.27278 0.943444
Q2G258   5 0.322581 -1.27278 0.943444
Q2FZW5   4 0.258065 -1.27278 0.943444
Q2FW63   5 0.322581 -1.27278 0.943444
Q2FXB4   5 0.322581 -1.27278 0.943444
Q2G1T5   0 0 -1.27278 0.943444
Q2G1J5   4 0.258065 -1.27278 0.943444
Q2G0V0   3 0.193548 -1.27278 0.943444
Q2G0M7   3 0.193548 -1.27278 0.943444
Q2G1I5   4 0.258065 -1.27278 0.943444
Q2G146   5 0.322581 -1.27278 0.943444
Q2G1P6   4 0.258065 -1.27278 0.943444
Q2G1W8   3 0.1875 -1.27278 0.943444
Q2G035   5 0.3125 -1.27278 0.943444
Q2G1I3   4 0.25 -1.27278 0.943444
Q2FWM2   3 0.1875 -1.27278 0.943444
Q2FYJ3   4 0.25 -1.27278 0.943444
Q2G0L8   5 0.3125 -1.27278 0.943444
Q2G164   4 0.25 -1.27278 0.943444
Q2FVT7   3 0.1875 -1.27278 0.943444
Q2G1R3   5 0.3125 -1.27278 0.943444
Q2G1T6   3 0.1875 -1.27278 0.943444
Q2FZN7   4 0.25 -1.27278 0.943444
Q2FY83   4 0.25 -1.27278 0.943444
Q2FZX9   4 0.25 -1.27278 0.943444
Q2FYL5   4 0.25 -1.27278 0.943444
Q2G218   4 0.25 -1.27278 0.943444
Q2G0M5   5 0.3125 -1.27278 0.943444
Q2FW78   6 0.375 -1.27278 0.943444
P52078   4 0.25 -1.27278 0.943444
Q7X2S2   3 0.1875 -1.27278 0.943444
Q2FZG4   4 0.25 -1.27278 0.943444
Q2G0M4   3 0.1875 -1.27278 0.943444
Q2FVA2   3 0.1875 -1.27278 0.943444
Q2G115   4 0.25 -1.27278 0.943444
Q2G0M8   4 0.25 -1.27278 0.943444
Q2G1U4   3 0.1875 -1.27278 0.943444
Q2G1D0   4 0.25 -1.27278 0.943444
Q2G2S0   4 0.25 -1.27278 0.943444
Q2G2N5   4 0.25 -1.27278 0.943444
Q2G222   4 0.25 -1.27278 0.943444
Q2G1C8   4 0.25 -1.27278 0.943444
Q2FV40   6 0.375 -1.27278 0.943444
Q2FXT1   1 0.0625 -1.27278 0.943444
Q2FZZ2   4 0.25 -1.27278 0.943444
Q2FY01   4 0.25 -1.27278 0.943444
Q2FVJ8   3 0.1875 -1.27278 0.943444
Q2FXK2   4 0.25 -1.27278 0.943444
Q2FUS7   4 0.25 -1.27278 0.943444
Q2FVP1   4 0.25 -1.27278 0.943444
Q2FYN7   0 0 -1.27278 0.943444
P69848   4 0.25 -1.27278 0.943444
Q2FWN8   4 0.25 -1.27278 0.943444
Q2FV62   3 0.1875 -1.27278 0.943444
Q2FWW7   4 0.25 -1.27278 0.943444
Q2G1Y5   4 0.25 -1.27278 0.943444
Q2FXA3   5 0.3125 -1.27278 0.943444
Q2FYV3   4 0.25 -1.27278 0.943444
Q2G1H4   5 0.3125 -1.27278 0.943444
Q2G038   4 0.25 -1.27278 0.943444
Q2G161   5 0.3125 -1.27278 0.943444
Q2FYV1   4 0.25 -1.27278 0.943444
Q2FZ09   3 0.1875 -1.27278 0.943444
Q2FW90   5 0.3125 -1.27278 0.943444
Q2G290   4 0.25 -1.27278 0.943444
P60611   3 0.1875 -1.27278 0.943444
Q2FV58   4 0.25 -1.27278 0.943444
Q2G0C6   4 0.25 -1.27278 0.943444
Q2G050   3 0.1875 -1.27278 0.943444
Q2G0V2   4 0.25 -1.27278 0.943444
Q2FVQ4   5 0.3125 -1.27278 0.943444
Q2G094   2 0.121212 -1.27278 0.943444
Q2FY59   4 0.242424 -1.27278 0.943444
Q2FVX7   4 0.242424 -1.27278 0.943444
Q2FVP4   4 0.242424 -1.27278 0.943444
Q2G185   4 0.242424 -1.27278 0.943444
Q2FXP8   6 0.363636 -1.27278 0.943444
Q2G275   4 0.242424 -1.27278 0.943444
Q2G1D9   4 0.242424 -1.27278 0.943444
Q2FXI3   3 0.181818 -1.27278 0.943444
Q2FYM2   3 0.181818 -1.27278 0.943444
P14738   0 0 -1.27278 0.943444
Q2G2Q2   4 0.242424 -1.27278 0.943444
Q2G0M9   4 0.242424 -1.27278 0.943444
Q2FY67   4 0.242424 -1.27278 0.943444
Q2FWX8   0 0 -1.27278 0.943444
Q2FUT9   4 0.242424 -1.27278 0.943444
Q2FZS0   3 0.181818 -1.27278 0.943444
Q2G2A8   4 0.242424 -1.27278 0.943444
Q2FUY2   0 0 -1.27278 0.943444
Q2FZL8   6 0.363636 -1.27278 0.943444
Q2FW93   1 0.0606061 -1.27278 0.943444
Q2G1L7   4 0.242424 -1.27278 0.943444
Q2FW41   4 0.242424 -1.27278 0.943444
Q2FZY6   3 0.181818 -1.27278 0.943444
Q2G042   4 0.242424 -1.27278 0.943444
Q2FWK2   5 0.30303 -1.27278 0.943444
Q2FYF4   3 0.181818 -1.27278 0.943444
Q2FZP2   3 0.181818 -1.27278 0.943444
Q2G1G7   2 0.121212 -1.27278 0.943444
Q2G1H5   4 0.242424 -1.27278 0.943444
Q2G2S7   3 0.181818 -1.27278 0.943444
Q2FY53   3 0.181818 -1.27278 0.943444
Q2G1N2   4 0.242424 -1.27278 0.943444
Q2G2V2   2 0.121212 -1.27278 0.943444
Q2G1H6   4 0.242424 -1.27278 0.943444
Q2FZA9   4 0.242424 -1.27278 0.943444
Q2FXI5   4 0.242424 -1.27278 0.943444
Q2G206   4 0.242424 -1.27278 0.943444
Q2FWN6   5 0.30303 -1.27278 0.943444
Q2FUQ2   4 0.242424 -1.27278 0.943444
Q2G1K3   4 0.242424 -1.27278 0.943444
Q2FZ76   6 0.363636 -1.27278 0.943444
Q2FY54   3 0.181818 -1.27278 0.943444
Q2G289   4 0.242424 -1.27278 0.943444
Q2FY14   4 0.242424 -1.27278 0.943444
Q2FV77   4 0.242424 -1.27278 0.943444
Q2G064   4 0.242424 -1.27278 0.943444
Q2G033   4 0.242424 -1.27278 0.943444
Q2G198   3 0.181818 -1.27278 0.943444
Q2G0K4   5 0.30303 -1.27278 0.943444
Q2G0V3   5 0.30303 -1.27278 0.943444
Q2FWE2   4 0.235294 -1.27278 0.943444
Q2G089   4 0.235294 -1.27278 0.943444
Q2FZL3   0 0 -1.27278 0.943444
Q2G087   4 0.235294 -1.27278 0.943444
Q2G0A7   4 0.235294 -1.27278 0.943444
Q2FVF9   4 0.235294 -1.27278 0.943444
Q2G071   4 0.235294 -1.27278 0.943444
Q2FUZ2   4 0.235294 -1.27278 0.943444
Q2FY27   4 0.235294 -1.27278 0.943444
Q2FXX4   5 0.294118 -1.27278 0.943444
Q2G1E6   2 0.117647 -1.27278 0.943444
Q2G1G5   5 0.294118 -1.27278 0.943444
Q2G2Q3   2 0.117647 -1.27278 0.943444
Q2FZF0   2 0.117647 -1.27278 0.943444
Q2G2D2   2 0.117647 -1.27278 0.943444
Q2FXT4   5 0.294118 -1.27278 0.943444
Q2FZI8   4 0.235294 -1.27278 0.943444
Q2FUS8   0 0 -1.27278 0.943444
Q2FVR9   4 0.235294 -1.27278 0.943444
Q2FXP2   2 0.117647 -1.27278 0.943444
Q2FX94   4 0.235294 -1.27278 0.943444
Q2G2A5   3 0.176471 -1.27278 0.943444
Q2FZP7   6 0.352941 -1.27278 0.943444
Q2G1R7   5 0.294118 -1.27278 0.943444
Q2G015   0 0 -1.27278 0.943444
Q2FZF4   6 0.352941 -1.27278 0.943444
Q2G1E5   2 0.117647 -1.27278 0.943444
Q2FWH9   4 0.235294 -1.27278 0.943444
Q2G069   4 0.235294 -1.27278 0.943444
Q2FZK3   5 0.294118 -1.27278 0.943444
Q2FZU5   6 0.352941 -1.27278 0.943444
Q2FYT4   3 0.176471 -1.27278 0.943444
Q2FWK4   5 0.294118 -1.27278 0.943444
Q2FY40   3 0.176471 -1.27278 0.943444
Q2FWY4   6 0.352941 -1.27278 0.943444
Q2G156   5 0.294118 -1.27278 0.943444
Q2G045   3 0.176471 -1.27278 0.943444
Q2FZS6   4 0.235294 -1.27278 0.943444
Q2FYC7   4 0.235294 -1.27278 0.943444
Q2FW73   4 0.235294 -1.27278 0.943444
Q2G1H3   4 0.235294 -1.27278 0.943444
Q2FXJ6   3 0.176471 -1.27278 0.943444
Q2FUS2   4 0.228571 -1.27278 0.943444
Q2G120   5 0.285714 -1.27278 0.943444
Q2G2T9   4 0.228571 -1.27278 0.943444
Q2G1N9   5 0.285714 -1.27278 0.943444
Q2FXL9   3 0.171429 -1.27278 0.943444
Q2G0W4   5 0.285714 -1.27278 0.943444
Q2G0R6   4 0.228571 -1.27278 0.943444
Q2G1C4   4 0.228571 -1.27278 0.943444
Q2FWY9   5 0.285714 -1.27278 0.943444
Q2G1K4   4 0.228571 -1.27278 0.943444
Q2FYK3   4 0.228571 -1.27278 0.943444
Q2G1N4   3 0.171429 -1.27278 0.943444
Q2G065   3 0.171429 -1.27278 0.943444
Q2FX88   5 0.285714 -1.27278 0.943444
Q2FVW9   4 0.228571 -1.27278 0.943444
Q2G1E0   0 0 -1.27278 0.943444
Q2G2P2   5 0.285714 -1.27278 0.943444
Q2G0V5   5 0.285714 -1.27278 0.943444
Q2FWA2   4 0.228571 -1.27278 0.943444
Q2FZU1   4 0.228571 -1.27278 0.943444
Q2FX77   3 0.171429 -1.27278 0.943444
Q2FW75   4 0.228571 -1.27278 0.943444
Q2FUT5   5 0.285714 -1.27278 0.943444
Q2G234   2 0.114286 -1.27278 0.943444
Q2FZU6   5 0.285714 -1.27278 0.943444
Q2G1Y2   5 0.285714 -1.27278 0.943444
Q2FXN7   2 0.114286 -1.27278 0.943444
Q2G2J3   5 0.285714 -1.27278 0.943444
Q2G0G1   4 0.228571 -1.27278 0.943444
Q2FW62   4 0.228571 -1.27278 0.943444
Q2FUP7   4 0.228571 -1.27278 0.943444
Q2G1J3   4 0.228571 -1.27278 0.943444
Q2FZ15   4 0.228571 -1.27278 0.943444
Q2G1D3   4 0.228571 -1.27278 0.943444
Q2G0K2   4 0.228571 -1.27278 0.943444
Q2FWC1   4 0.228571 -1.27278 0.943444
Q2FXM5   4 0.228571 -1.27278 0.943444
Q2FY46   2 0.114286 -1.27278 0.943444
Q2G1K0   4 0.228571 -1.27278 0.943444
Q2FXT6   4 0.228571 -1.27278 0.943444
Q2FZM4   4 0.228571 -1.27278 0.943444
Q2FXG1   5 0.285714 -1.27278 0.943444
Q2FXL1   4 0.228571 -1.27278 0.943444
Q2FWX5   4 0.228571 -1.27278 0.943444
# cudaSaTabsearch LTYPE = T LORDER = F LSOLN = F
# QUERY ID = PF04483 
# DBFILE = ./tableaux.ascii.DB                                                             
Q2G1I1   3 0.166667 -1.27278  0.943444
Q2G1K2   6 0.333333 -1.27278  0.943444
Q2FUU5   4 0.222222 -1.27278  0.943444
Q2FXB6   3 0.166667 -1.27278  0.943444
Q2FZU2   4 0.222222 -1.27278  0.943444
Q2FZK0   5 0.277778 -1.27278  0.943444
Q2FY33   3 0.166667 -1.27278  0.943444
Q2G098   3 0.166667 -1.27278  0.943444
Q2FZ46   4 0.222222 -1.27278  0.943444
Q2FZQ5   4 0.222222 -1.27278  0.943444
Q2FXU8   4 0.222222 -1.27278  0.943444
Q9EZ08   5 0.277778 -1.27278  0.943444
Q2G1B9   4 0.222222 -1.27278  0.943444
Q2FZ73   4 0.222222 -1.27278  0.943444
Q2FY35   4 0.222222 -1.27278  0.943444
Q2FZ16   3 0.166667 -1.27278  0.943444
Q2FYR2   4 0.222222 -1.27278  0.943444
Q2FWY3   0 0 -1.27278  0.943444
Q2G2F5   4 0.222222 -1.27278  0.943444
Q2G032   2 0.111111 -1.27278  0.943444
Q2FZ10   4 0.222222 -1.27278  0.943444
Q2G255   4 0.222222 -1.27278  0.943444
Q2G0X6   4 0.222222 -1.27278  0.943444
Q2FYH0   4 0.222222 -1.27278  0.943444
Q2FXJ9   5 0.277778 -1.27278  0.943444
Q2FZT4   3 0.166667 -1.27278  0.943444
Q2FVE6   4 0.222222 -1.27278  0.943444
Q2FYD3   0 0 -1.27278  0.943444
Q2FXT5   2 0.111111 -1.27278  0.943444
Q2FY60   5 0.277778 -1.27278  0.943444
Q2G2D7   4 0.222222 -1.27278  0.943444
Q2FX16   4 0.222222 -1.27278  0.943444
Q2FZ34   5 0.277778 -1.27278  0.943444
Q2G1S4   4 0.222222 -1.27278  0.943444
Q2G147   4 0.222222 -1.27278  0.943444
Q2G1J7   4 0.222222 -1.27278  0.943444
Q2G2A7   3 0.166667 -1.27278  0.943444
Q2G2M6   4 0.222222 -1.27278  0.943444
Q2FV30   4 0.222222 -1.27278  0.943444
Q2FVL5   4 0.222222 -1.27278  0.943444
Q2FXY0   2 0.111111 -1.27278  0.943444
Q2FZL1   5 0.277778 -1.27278  0.943444
Q2FW45   4 0.222222 -1.27278  0.943444
Q2FZU0   4 0.216216 -1.27278  0.943444
Q2FWZ0   5 0.27027 -1.27278  0.943444
Q2G2H5   4 0.216216 -1.27278  0.943444
Q2FYG9   4 0.216216 -1.27278  0.943444
Q2G2X6   3 0.162162 -1.27278  0.943444
Q2G155   4 0.216216 -1.27278  0.943444
Q2FXY9   4 0.216216 -1.27278  0.943444
Q2FZ37   3 0.162162 -1.27278  0.943444
Q2FVI7   4 0.216216 -1.27278  0.943444
Q2FYS1   4 0.216216 -1.27278  0.943444
Q2FXL5   4 0.216216 -1.27278  0.943444
Q2G1J4   4 0.216216 -1.27278  0.943444
Q2FWZ3   2 0.108108 -1.27278  0.943444
Q2G2P7   3 0.162162 -1.27278  0.943444
Q2FVH3   4 0.216216 -1.27278  0.943444
Q2FZ31   4 0.216216 -1.27278  0.943444
Q2G283   4 0.216216 -1.27278  0.943444
Q2FZ66   4 0.216216 -1.27278  0.943444
Q2FWY7   5 0.27027 -1.27278  0.943444
Q2G1F9   4 0.216216 -1.27278  0.943444
Q2FZJ4   5 0.27027 -1.27278  0.943444
Q2FZQ1   5 0.27027 -1.27278  0.943444
Q2FY80   3 0.162162 -1.27278  0.943444
Q2G2D4   4 0.216216 -1.27278  0.943444
Q2FYP1   4 0.216216 -1.27278  0.943444
Q2FYF9   1 0.0540541 -1.27278  0.943444
Q2G0B3   3 0.162162 -1.27278  0.943444
Q2FUT8   4 0.216216 -1.27278  0.943444
Q2FYR1   4 0.216216 -1.27278  0.943444
Q2FYL3   3 0.162162 -1.27278  0.943444
Q2FVG4   5 0.27027 -1.27278  0.943444
Q2FVP8   3 0.162162 -1.27278  0.943444
Q2FZ28   4 0.210526 -1.27278  0.943444
Q2G1F0   3 0.157895 -1.27278  0.943444
P95689   4 0.210526 -1.27278  0.943444
Q2FYH6   4 0.210526 -1.27278  0.943444
Q2FXD1   4 0.210526 -1.27278  0.943444
Q2G0X5   3 0.157895 -1.27278  0.943444
Q2FXN8   5 0.263158 -1.27278  0.943444
Q2G0N0   2 0.105263 -1.27278  0.943444
Q2G268   3 0.157895 -1.27278  0.943444
Q2FV61   5 0.263158 -1.27278  0.943444
Q2FXL7   4 0.210526 -1.27278  0.943444
Q2FUR5   4 0.210526 -1.27278  0.943444
Q2FXV6   3 0.157895 -1.27278  0.943444
Q2G2C5   4 0.210526 -1.27278  0.943444
Q2FVJ6   4 0.210526 -1.27278  0.943444
Q2G1Y4   4 0.210526 -1.27278  0.943444
Q2FVI0   4 0.210526 -1.27278  0.943444
Q2FXJ8   4 0.210526 -1.27278  0.943444
Q2FZU7   4 0.210526 -1.27278  0.943444
Q2G2X4   3 0.157895 -1.27278  0.943444
Q2FZA8   5 0.263158 -1.27278  0.943444
Q2FW96   4 0.210526 -1.27278  0.943444
Q2FYV4   4 0.210526 -1.27278  0.943444
O07325   4 0.210526 -1.27278  0.943444
Q2G1C1   4 0.210526 -1.27278  0.943444
Q2FZR9   6 0.315789 -1.27278  0.943444
Q2FVW3   4 0.210526 -1.27278  0.943444
Q2G124   3 0.157895 -1.27278  0.943444
P0C0V7   3 0.157895 -1.27278  0.943444
Q2FX52   4 0.205128 -1.27278  0.943444
Q2G2C7   4 0.205128 -1.27278  0.943444
Q2G2D5   4 0.205128 -1.27278  0.943444
Q2FXQ7   4 0.205128 -1.27278  0.943444
Q2FZW0   4 0.205128 -1.27278  0.943444
Q2FVG3   4 0.205128 -1.27278  0.943444
Q2FXR4   4 0.205128 -1.27278  0.943444
Q2FZ67   6 0.307692 -1.27278  0.943444
Q2G243   2 0.102564 -1.27278  0.943444
Q2FV76   4 0.205128 -1.27278  0.943444
Q2FVZ4   4 0.205128 -1.27278  0.943444
Q2FWC5   4 0.205128 -1.27278  0.943444
Q2FZY3   5 0.25641 -1.27278  0.943444
Q2FWH5   4 0.205128 -1.27278  0.943444
Q2G241   3 0.153846 -1.27278  0.943444
Q2FV35   4 0.205128 -1.27278  0.943444
Q2G0T5   5 0.25641 -1.27278  0.943444
Q2G1A9   5 0.25641 -1.27278  0.943444
Q2FYU7   5 0.25641 -1.27278  0.943444
Q2G2E0   6 0.307692 -1.27278  0.943444
Q2FVT6   4 0.205128 -1.27278  0.943444
Q2G0D7   4 0.205128 -1.27278  0.943444
Q2G1M6   3 0.153846 -1.27278  0.943444
Q2G0A6   5 0.25641 -1.27278  0.943444
Q2FUY6   4 0.205128 -1.27278  0.943444
Q2FYJ2   5 0.25641 -1.27278  0.943444
Q2G2E5   5 0.25 -1.27278  0.943444
Q2G2P5   5 0.25 -1.27278  0.943444
Q2G1R6   4 0.2 -1.27278  0.943444
Q2FYF0   4 0.2 -1.27278  0.943444
Q2FVH8   5 0.25 -1.27278  0.943444
Q2FUU3   4 0.2 -1.27278  0.943444
Q2FVG8   4 0.2 -1.27278  0.943444
Q9ZAH5   5 0.25 -1.27278  0.943444
Q2G2U0   4 0.2 -1.27278  0.943444
Q2FYR4   4 0.2 -1.27278  0.943444
Q2G256   5 0.25 -1.27278  0.943444
Q2FVY0   1 0.05 -1.27278  0.943444
Q2G0Q2   4 0.2 -1.27278  0.943444
Q2G0R2   3 0.15 -1.27278  0.943444
Q2G0Q3   4 0.2 -1.27278  0.943444
Q2FWZ9   4 0.2 -1.27278  0.943444
Q53705   4 0.2 -1.27278  0.943444
Q2G2U3   4 0.2 -1.27278  0.943444
Q2FYY6   4 0.2 -1.27278  0.943444
Q2FWL3   4 0.2 -1.27278  0.943444
Q2FY50   4 0.2 -1.27278  0.943444
Q2FXN4   4 0.2 -1.27278  0.943444
Q2G179   4 0.2 -1.27278  0.943444
Q2G1L6   0 0 -1.27278  0.943444
Q2FXU4   4 0.2 -1.27278  0.943444
Q2G1E9   5 0.25 -1.27278  0.943444
Q2G232   4 0.2 -1.27278  0.943444
Q2FXH9   4 0.2 -1.27278  0.943444
Q2G0X3   0 0 -1.27278  0.943444
Q2FXD0   4 0.2 -1.27278  0.943444
Q2G0G3   6 0.3 -1.27278  0.943444
Q2FWW3   4 0.2 -1.27278  0.943444
Q2FYG0   4 0.195122 -1.27278  0.943444
Q2FZS9   5 0.243902 -1.27278  0.943444
Q2FYS2   4 0.195122 -1.27278  0.943444
Q2G2U4   3 0.146341 -1.27278  0.943444
Q2FWJ9   5 0.243902 -1.27278  0.943444
Q2FWF0   5 0.243902 -1.27278  0.943444
Q2FXR9   4 0.195122 -1.27278  0.943444
Q2FZV7   3 0.146341 -1.27278  0.943444
Q2G1W0   5 0.243902 -1.27278  0.943444
Q2G2I0   4 0.195122 -1.27278  0.943444
Q2G153   4 0.195122 -1.27278  0.943444
Q2FWD7   4 0.195122 -1.27278  0.943444
Q2FY15   4 0.195122 -1.27278  0.943444
Q2FV54   5 0.243902 -1.27278  0.943444
Q2FZ74   6 0.292683 -1.27278  0.943444
Q2FYV5   6 0.292683 -1.27278  0.943444
Q2G2I1   3 0.146341 -1.27278  0.943444
Q2FXZ6   4 0.195122 -1.27278  0.943444
Q2G0U0   5 0.243902 -1.27278  0.943444
Q2G0Y6   4 0.195122 -1.27278  0.943444
Q2FXJ0   3 0.146341 -1.27278  0.943444
Q2FY43   4 0.190476 -1.27278  0.943444
Q2FWM1   0 0 -1.27278  0.943444
Q2FVJ1   5 0.238095 -1.27278  0.943444
Q2G0K3   3 0.142857 -1.27278  0.943444
Q2FY66   4 0.190476 -1.27278  0.943444
Q2FW99   5 0.238095 -1.27278  0.943444
Q2FV10   4 0.190476 -1.27278  0.943444
Q2FXJ5   5 0.238095 -1.27278  0.943444
Q2FX69   0 0 -1.27278  0.943444
Q2G0B2   4 0.190476 -1.27278  0.943444
Q2FX14   4 0.190476 -1.27278  0.943444
Q2FYD8   4 0.190476 -1.27278  0.943444
Q2FWE5   6 0.285714 -1.27278  0.943444
Q2G2A3   4 0.190476 -1.27278  0.943444
Q2FZH8   3 0.142857 -1.27278  0.943444
Q2FX51   4 0.190476 -1.27278  0.943444
Q2FWE8   5 0.238095 -1.27278  0.943444
Q2G088   6 0.285714 -1.27278  0.943444
Q2G028   5 0.232558 -1.27278  0.943444
Q2G1S3   3 0.139535 -1.27278  0.943444
Q2FYN4   4 0.186047 -1.27278  0.943444
Q2FX86   4 0.186047 -1.27278  0.943444
Q2G2S8   4 0.186047 -1.27278  0.943444
Q2FUW8   4 0.186047 -1.27278  0.943444
Q2FWD4   4 0.186047 -1.27278  0.943444
Q2FVH6   5 0.232558 -1.27278  0.943444
Q2G029   4 0.186047 -1.27278  0.943444
Q2G1R5   4 0.186047 -1.27278  0.943444
Q2FX65   4 0.186047 -1.27278  0.943444
Q2FZV6   4 0.186047 -1.27278  0.943444
Q2G1P1   4 0.186047 -1.27278  0.943444
Q2FVU4   6 0.27907 -1.27278  0.943444
Q2FVT5   5 0.232558 -1.27278  0.943444
Q2G2H4   2 0.0930233 -1.27278  0.943444
Q2FZ58   5 0.232558 -1.27278  0.943444
Q2FVJ2   4 0.186047 -1.27278  0.943444
Q2FXW5   4 0.186047 -1.27278  0.943444
Q2FWK1   4 0.186047 -1.27278  0.943444
Q2G031   5 0.232558 -1.27278  0.943444
Q2G0U1   4 0.186047 -1.27278  0.943444
Q2FW46   3 0.139535 -1.27278  0.943444
Q2FZY5   4 0.186047 -1.27278  0.943444
Q2FZI5   4 0.181818 -1.27278  0.943444
Q2FYR9   6 0.272727 -1.27278  0.943444
Q2FZ92   4 0.181818 -1.27278  0.943444
Q2G1D5   4 0.181818 -1.27278  0.943444
Q2FXM2   4 0.181818 -1.27278  0.943444
Q2FVM2   4 0.181818 -1.27278  0.943444
Q2FZN2   4 0.181818 -1.27278  0.943444
Q2G1U8   4 0.181818 -1.27278  0.943444
Q2FVS7   2 0.0909091 -1.27278  0.943444
Q2FWB5   4 0.181818 -1.27278  0.943444
Q2FXX1   4 0.181818 -1.27278  0.943444
Q2G2J9   4 0.181818 -1.27278  0.943444
Q2G0Y7   4 0.181818 -1.27278  0.943444
Q2FW81   3 0.136364 -1.27278  0.943444
Q2FWK3   4 0.181818 -1.27278  0.943444
Q2FY34   3 0.136364 -1.27278  0.943444
Q2FXF8   5 0.227273 -1.27278  0.943444
Q2FXI9   4 0.181818 -1.27278  0.943444
Q05615   4 0.177778 -1.27278  0.943444
Q2FUW4   3 0.133333 -1.27278  0.943444
Q2FVF4   4 0.177778 -1.27278  0.943444
Q2FWI3   4 0.177778 -1.27278  0.943444
Q2FWG8   5 0.222222 -1.27278  0.943444
Q2G0R0   5 0.222222 -1.27278  0.943444
Q2G0I4   3 0.133333 -1.27278  0.943444
Q2FV67   4 0.177778 -1.27278  0.943444
Q2G091   4 0.177778 -1.27278  0.943444
Q2G1U1   4 0.177778 -1.27278  0.943444
Q2FUX7   4 0.177778 -1.27278  0.943444
Q2FY51   3 0.133333 -1.27278  0.943444
Q2FYP2   5 0.222222 -1.27278  0.943444
Q2G0F8   4 0.177778 -1.27278  0.943444
Q2FXH5   4 0.177778 -1.27278  0.943444
Q2G193   4 0.177778 -1.27278  0.943444
Q2FWD6   4 0.177778 -1.27278  0.943444
Q2FZ98   5 0.217391 -1.27278  0.943444
Q2FYQ2   5 0.217391 -1.27278  0.943444
Q2FWL5   5 0.217391 -1.27278  0.943444
Q2FV16   4 0.173913 -1.27278  0.943444
Q2FWX9   4 0.173913 -1.27278  0.943444
Q2G1J0   4 0.173913 -1.27278  0.943444
Q2G235   4 0.173913 -1.27278  0.943444
Q2FXK1   3 0.130435 -1.27278  0.943444
Q2FWF4   3 0.130435 -1.27278  0.943444
Q2FZC8   5 0.217391 -1.27278  0.943444
Q2FZQ4   4 0.173913 -1.27278  0.943444
O52582   3 0.130435 -1.27278  0.943444
Q2FZI6   4 0.173913 -1.27278  0.943444
Q2FUW7   3 0.130435 -1.27278  0.943444
Q2G2M9   4 0.173913 -1.27278  0.943444
Q2FZD0   4 0.173913 -1.27278  0.943444
Q2FWK7   6 0.26087 -1.27278  0.943444
Q2FWU4   0 0 -1.27278  0.943444
Q2FUX4   3 0.130435 -1.27278  0.943444
Q2G2V3   4 0.173913 -1.27278  0.943444
O05204   4 0.173913 -1.27278  0.943444
Q2FYC2   4 0.170213 -1.27278  0.943444
Q2FZP6   3 0.12766 -1.27278  0.943444
Q2G0L2   4 0.170213 -1.27278  0.943444
Q2FZV1   6 0.255319 -1.27278  0.943444
Q2FVQ5   4 0.170213 -1.27278  0.943444
Q2FZW6   4 0.170213 -1.27278  0.943444
Q2FZI3   4 0.170213 -1.27278  0.943444
Q2G219   5 0.212766 -1.27278  0.943444
Q2FZR2   4 0.170213 -1.27278  0.943444
Q2FXZ2   3 0.12766 -1.27278  0.943444
Q2FYC6   4 0.170213 -1.27278  0.943444
Q2FYZ5   5 0.208333 -1.27278  0.943444
Q2FWN4   5 0.208333 -1.27278  0.943444
Q2G221   3 0.125 -1.27278  0.943444
Q2FZX5   4 0.166667 -1.27278  0.943444
Q2FUW3   3 0.125 -1.27278  0.943444
Q2G2H3   4 0.166667 -1.27278  0.943444
Q2FY08   4 0.166667 -1.27278  0.943444
Q2FXU5   4 0.166667 -1.27278  0.943444
Q2G1F8   4 0.166667 -1.27278  0.943444
Q2FYW4   4 0.166667 -1.27278  0.943444
Q2G142   4 0.166667 -1.27278  0.943444
Q2G1U3   6 0.25 -1.27278  0.943444
Q2FZ18   3 0.125 -1.27278  0.943444
Q2FV24   3 0.125 -1.27278  0.943444
Q2G1C2   3 0.125 -1.27278  0.943444
Q2FYZ4   4 0.166667 -1.27278  0.943444
Q2FWT4   5 0.208333 -1.27278  0.943444
Q2FUX1   5 0.208333 -1.27278  0.943444
Q2FZG9   4 0.163265 -1.27278  0.943444
Q2FVC1   4 0.163265 -1.27278  0.943444
Q2FYT3   5 0.204082 -1.27278  0.943444
Q2FY82   5 0.204082 -1.27278  0.943444
Q2FV02   6 0.244898 -1.27278  0.943444
Q2FXJ2   2 0.0816327 -1.27278  0.943444
Q2FZ02   5 0.204082 -1.27278  0.943444
Q2G0L3   4 0.163265 -1.27278  0.943444
Q2FZH5   4 0.163265 -1.27278  0.943444
Q2FWH4   5 0.204082 -1.27278  0.943444
Q2FW49   6 0.244898 -1.27278  0.943444
Q93T05   4 0.163265 -1.27278  0.943444
Q2FX73   4 0.163265 -1.27278  0.943444
Q2G239   4 0.16 -1.27278  0.943444
Q2G121   4 0.16 -1.27278  0.943444
Q2FY11   4 0.16 -1.27278  0.943444
Q2FV11   5 0.2 -1.27278  0.943444
Q2FZ05   4 0.16 -1.27278  0.943444
Q2G253   4 0.16 -1.27278  0.943444
Q2FW98   5 0.2 -1.27278  0.943444
Q2G205   4 0.16 -1.27278  0.943444
Q2FVE7   4 0.16 -1.27278  0.943444
Q2FYD0   4 0.16 -1.27278  0.943444
Q2FZ19   4 0.16 -1.27278  0.943444
Q2G1C7   4 0.16 -1.27278  0.943444
Q2FV60   4 0.16 -1.27278  0.943444
Q2FY64   4 0.16 -1.27278  0.943444
Q2FZI9   4 0.16 -1.27278  0.943444
Q2FV57   6 0.235294 -1.27278  0.943444
Q2FXA5   5 0.196078 -1.27278  0.943444
Q2G2U8   5 0.196078 -1.27278  0.943444
Q2FZP0   4 0.156863 -1.27278  0.943444
Q2FZL7   4 0.156863 -1.27278  0.943444
Q2FZR3   5 0.196078 -1.27278  0.943444
Q2FWA0   3 0.117647 -1.27278  0.943444
Q2G090   4 0.156863 -1.27278  0.943444
Q2G1H0   4 0.153846 -1.27278  0.943444
Q2FZP4   4 0.153846 -1.27278  0.943444
Q2FUX0   4 0.153846 -1.27278  0.943444
Q2FV86   4 0.153846 -1.27278  0.943444
Q2FV14   4 0.153846 -1.27278  0.943444
Q2FUT2   4 0.153846 -1.27278  0.943444
Q2FZ64   5 0.192308 -1.27278  0.943444
Q2FUW1   1 0.0377358 -1.27278  0.943444
Q2FWI0   4 0.150943 -1.27278  0.943444
Q2G2K5   5 0.188679 -1.27278  0.943444
Q2FWK6   5 0.188679 -1.27278  0.943444
Q2G0T9   4 0.150943 -1.27278  0.943444
Q2G078   5 0.188679 -1.27278  0.943444
Q2G1P3   5 0.188679 -1.27278  0.943444
Q2G274   5 0.185185 -1.27278  0.943444
Q2FZD4   5 0.185185 -1.27278  0.943444
Q2FYS5   5 0.185185 -1.27278  0.943444
Q2G1K5   4 0.148148 -1.27278  0.943444
Q2G1L5   4 0.148148 -1.27278  0.943444
Q2G1M9   4 0.148148 -1.27278  0.943444
Q2FX67   4 0.148148 -1.27278  0.943444
Q2FZ32   6 0.222222 -1.27278  0.943444
Q2FWH7   4 0.148148 -1.27278  0.943444
Q2FXT8   4 0.145455 -1.27278  0.943444
Q2FUQ3   5 0.181818 -1.27278  0.943444
Q2G1Y6   5 0.181818 -1.27278  0.943444
Q2FX68   3 0.109091 -1.27278  0.943444
Q2FWD1   4 0.145455 -1.27278  0.943444
Q2FUZ8   4 0.145455 -1.27278  0.943444
Q2G1F5   4 0.145455 -1.27278  0.943444
Q2G2T6   3 0.109091 -1.27278  0.943444
Q2FYD2   3 0.109091 -1.27278  0.943444
Q2FYA1   4 0.145455 -1.27278  0.943444
Q2FY21   4 0.145455 -1.27278  0.943444
Q2FZD3   4 0.145455 -1.27278  0.943444
Q2G1Z4   4 0.145455 -1.27278  0.943444
Q2G0S3   4 0.142857 -1.27278  0.943444
Q2FVQ3   4 0.142857 -1.27278  0.943444
Q2G2J4   4 0.142857 -1.27278  0.943444
Q2G2B8   6 0.214286 -1.27278  0.943444
Q2G0L5   0 0 -1.27278  0.943444
Q2FW72   4 0.142857 -1.27278  0.943444
Q2FYT8   4 0.142857 -1.27278  0.943444
Q2FXM9   4 0.142857 -1.27278  0.943444
Q2G1Y0   5 0.178571 -1.27278  0.943444
Q2G2D0   4 0.142857 -1.27278  0.943444
Q2G2M2   6 0.214286 -1.27278  0.943444
Q2G1B7   4 0.142857 -1.27278  0.943444
Q2G1B8   4 0.142857 -1.27278  0.943444
Q2G0M6   6 0.214286 -1.27278  0.943444
Q2G1D8   6 0.210526 -1.27278  0.943444
Q2FV70   4 0.140351 -1.27278  0.943444
Q2FV72   5 0.175439 -1.27278  0.943444
Q2FVB2   4 0.140351 -1.27278  0.943444
Q2G122   4 0.140351 -1.27278  0.943444
Q2G1W2   4 0.137931 -1.27278  0.943444
Q2FWW1   3 0.103448 -1.27278  0.943444
Q2G1F4   4 0.137931 -1.27278  0.943444
Q2G093   4 0.137931 -1.27278  0.943444
Q2FXY7   4 0.137931 -1.27278  0.943444
Q2G1C6   3 0.103448 -1.27278  0.943444
Q2FZ20   4 0.137931 -1.27278  0.943444
O50581   4 0.135593 -1.27278  0.943444
Q2G1N1   5 0.169492 -1.27278  0.943444
Q2G188   4 0.133333 -1.27278  0.943444
Q2G296   4 0.133333 -1.27278  0.943444
Q2G2E9   4 0.133333 -1.27278  0.943444
Q2G294   4 0.133333 -1.27278  0.943444
Q2FWJ5   6 0.2 -1.27278  0.943444
Q2FW03   6 0.196721 -1.27278  0.943444
Q2G0N1   4 0.131148 -1.27278  0.943444
Q2FZJ0   4 0.131148 -1.27278  0.943444
Q2FYZ9   4 0.131148 -1.27278  0.943444
Q2FV74   5 0.163934 -1.27278  0.943444
Q2FXP7   4 0.131148 -1.27278  0.943444
Q2FXU1   4 0.131148 -1.27278  0.943444
Q2G1M8   6 0.196721 -1.27278  0.943444
Q2FXY4   5 0.163934 -1.27278  0.943444
Q2FZ94   4 0.129032 -1.27278  0.943444
Q2FYI0   5 0.15873 -1.27278  0.943444
Q2FXT9   4 0.126984 -1.27278  0.943444
Q2G0D2   4 0.125 -1.27278  0.943444
Q2FYB7   4 0.125 -1.27278  0.943444
Q2FVN8   4 0.125 -1.27278  0.943444
Q2FZ49   4 0.125 -1.27278  0.943444
Q2FUW6   4 0.125 -1.27278  0.943444
Q2G1P7   4 0.125 -1.27278  0.943444
Q2FW70   6 0.184615 -1.27278  0.943444
Q2G0W1   4 0.123077 -1.27278  0.943444
Q2G024   4 0.123077 -1.27278  0.943444
Q2G1G8   6 0.184615 -1.27278  0.943444
Q2G1R9   5 0.153846 -1.27278  0.943444
O06446   4 0.123077 -1.27278  0.943444
Q2G1C9   5 0.153846 -1.27278  0.943444
Q2FXV8   6 0.181818 -1.27278  0.943444
Q2G0P5   5 0.151515 -1.27278  0.943444
Q2FV64   4 0.119403 -1.27278  0.943444
Q2FV87   5 0.147059 -1.27278  0.943444
Q2G1K9   4 0.115942 -1.27278  0.943444
Q2G266   4 0.115942 -1.27278  0.943444
Q59801   4 0.114286 -1.27278  0.943444
Q2FXH2   4 0.114286 -1.27278  0.943444
Q53727   5 0.140845 -1.27278  0.943444
Q2G2Q0   4 0.112676 -1.27278  0.943444
Q2FZD8   3 0.0833333 -1.27278  0.943444
Q2FYS4   5 0.138889 -1.27278  0.943444
Q2G1G2   4 0.111111 -1.27278  0.943444
Q2FXV9   4 0.109589 -1.27278  0.943444
Q2G0L4   0 0 -1.27278  0.943444
Q2FXR8   5 0.136986 -1.27278  0.943444
Q2FYJ0   6 0.164384 -1.27278  0.943444
Q2FZS8   6 0.162162 -1.27278  0.943444
Q2FXN9   5 0.131579 -1.27278  0.943444
Q2FYM1   6 0.157895 -1.27278  0.943444
Q2FVZ5   4 0.105263 -1.27278  0.943444
Q2FVL8   4 0.103896 -1.27278  0.943444
Q2FZ40   6 0.155844 -1.27278  0.943444
Q2FYH5   5 0.128205 -1.27278  0.943444
Q2FXB3   5 0.125 -1.27278  0.943444
Q2FYS9   5 0.121951 -1.27278  0.943444
Q2G1Q4   5 0.121951 -1.27278  0.943444
Q2FVC3   6 0.146341 -1.27278  0.943444
Q2G046   4 0.0963855 -1.27278  0.943444
Q2FWU3   4 0.0963855 -1.27278  0.943444
Q2FZ72   4 0.0963855 -1.27278  0.943444
Q2FZ82   4 0.0963855 -1.27278  0.943444
Q9F1K0   4 0.0930233 -1.27278  0.943444
Q2FVV9   4 0.0888889 -1.27278  0.943444
Q2FZT6   4 0.0879121 -1.27278  0.943444
Q2FWU5   3 0.0659341 -1.27278  0.943444
Q2FYC8   5 0.108696 -1.27278  0.943444
Q2FZK7   4 0.0851064 -1.27278  0.943444
Q2G2C1   5 0.106383 -1.27278  0.943444
Q2FZT5   5 0.103093 -1.27278  0.943444
Q2G0R8   4 0.0816327 -1.27278  0.943444
Q2FW95   4 0.0816327 -1.27278  0.943444
Q2G0N5   6 0.117647 -1.27278  0.943444
P47768   4 0.0769231 -1.27278  0.943444
Q2FXH4   4 0.0761905 -1.27278  0.943444
Q2FVM1   6 0.114286 -1.27278  0.943444
```
