## Supplementary Data 3 for "Mining folded proteomes in the era of accurate structure prediction": PF04501.output

```
# cudaSaTabsearch LTYPE = T LORDER = F LSOLN = F
# QUERY ID = PF04501 
# DBFILE = ./tableaux.ascii.DB                                                             
Q2G0V6   0 0 -1.27278 0.943444
Q2G075   0 0 -1.27278 0.943444
Q2G083   0 0 -1.27278 0.943444
Q2FZN3   0 0 -1.27278 0.943444
Q2FY90   0 0 -1.27278 0.943444
Q2FX91   0 0 -1.27278 0.943444
Q2FX54   0 0 -1.27278 0.943444
Q2FYQ4   0 0 -1.27278 0.943444
Q2G284   0 0 -1.27278 0.943444
Q2G0S4   0 0 -1.27278 0.943444
Q2FWM3   0 0 -1.27278 0.943444
Q2FX81   0 0 -1.27278 0.943444
Q2FXC6   0 0 -1.27278 0.943444
Q2FWJ7   0 0 -1.27278 0.943444
Q2FYJ9   0 0 -1.27278 0.943444
Q2G2E6   0 0 -1.27278 0.943444
Q2FWV0   0 0 -1.27278 0.943444
Q2FZC3   0 0 -1.27278 0.943444
Q2FVH9   0 0 -1.27278 0.943444
Q2FXQ5   0 0 -1.27278 0.943444
Q2FZU4   0 0 -1.27278 0.943444
Q2FYF8   0 0 -1.27278 0.943444
Q2FUR4   0 0 -1.27278 0.943444
Q2FYI2   0 0 -1.27278 0.943444
Q2FYY2   0 0 -1.27278 0.943444
Q2FW58   0 0 -1.27278 0.943444
P0C7Z3   0 0 -1.27278 0.943444
Q2G0T2   0 0 -1.27278 0.943444
Q2G1G9   0 0 -1.27278 0.943444
Q2FVJ0   0 0 -1.27278 0.943444
Q2FZ80   0 0 -1.27278 0.943444
Q2G1R4   0 0 -1.27278 0.943444
Q2FW02   0 0 -1.27278 0.943444
Q2G1X3   0 0 -1.27278 0.943444
Q2FWW4   0 0 -1.27278 0.943444
Q2FZE1   0 0 -1.27278 0.943444
Q2FY31   0 0 -1.27278 0.943444
Q2G018   0 0 -1.27278 0.943444
Q2FZI0   0 0 -1.27278 0.943444
Q2FUZ7   0 0 -1.27278 0.943444
Q2G250   0 0 -1.27278 0.943444
Q2FWU8   0 0 -1.27278 0.943444
Q2FYX5   0 0 -1.27278 0.943444
Q2FZY2   0 0 -1.27278 0.943444
Q2FZX8   0 0 -1.27278 0.943444
Q2FUY8   0 0 -1.27278 0.943444
Q2FV73   0 0 -1.27278 0.943444
Q2G0C5   0 0 -1.27278 0.943444
Q2FZ52   0 0 -1.27278 0.943444
Q2FVK6   0 0 -1.27278 0.943444
Q2G0Z3   0 0 -1.27278 0.943444
Q2FZJ8   0 0 -1.27278 0.943444
Q2FY57   0 0 -1.27278 0.943444
Q2G0W3   0 0 -1.27278 0.943444
Q2G0I2   0 0 -1.27278 0.943444
Q2FYX1   0 0 -1.27278 0.943444
Q2G0H2   0 0 -1.27278 0.943444
Q2FWJ8   0 0 -1.27278 0.943444
Q2FWZ7   0 0 -1.27278 0.943444
Q2FV04   0 0 -1.27278 0.943444
Q2G0H6   0 0 -1.27278 0.943444
Q2G291   0 0 -1.27278 0.943444
Q2G1A7   0 0 -1.27278 0.943444
Q2FVS8   0 0 -1.27278 0.943444
Q2FZ26   0 0 -1.27278 0.943444
Q2FXJ3   0 0 -1.27278 0.943444
Q2G231   0 0 -1.27278 0.943444
Q2G2N0   0 0 -1.27278 0.943444
Q2G2I2   0 0 -1.27278 0.943444
Q2FYU3   0 0 -1.27278 0.943444
Q2FWY5   0 0 -1.27278 0.943444
Q2G2E3   0 0 -1.27278 0.943444
Q2FV09   0 0 -1.27278 0.943444
Q2FX72   0 0 -1.27278 0.943444
Q2FWA3   0 0 -1.27278 0.943444
Q2FWF2   0 0 -1.27278 0.943444
Q2G0E4   0 0 -1.27278 0.943444
Q2G251   0 0 -1.27278 0.943444
P0C818   0 0 -1.27278 0.943444
Q2FXQ2   0 0 -1.27278 0.943444
Q2FXD4   0 0 -1.27278 0.943444
Q2G014   0 0 -1.27278 0.943444
Q2FWI9   0 0 -1.27278 0.943444
Q2FX79   0 0 -1.27278 0.943444
Q2FVP7   0 0 -1.27278 0.943444
Q2FZN4   0 0 -1.27278 0.943444
Q2FWU6   0 0 -1.27278 0.943444
Q2G2Y1   0 0 -1.27278 0.943444
Q2FYF6   0 0 -1.27278 0.943444
Q2FXK0   0 0 -1.27278 0.943444
Q2FVI9   0 0 -1.27278 0.943444
Q2G246   0 0 -1.27278 0.943444
Q2G053   0 0 -1.27278 0.943444
Q2FWK8   0 0 -1.27278 0.943444
Q2FXL8   0 0 -1.27278 0.943444
Q2G0Q4   0 0 -1.27278 0.943444
Q2FVB7   0 0 -1.27278 0.943444
Q2FYD6   0 0 -1.27278 0.943444
Q2FXK9   0 0 -1.27278 0.943444
Q2FV78   0 0 -1.27278 0.943444
Q2FXG4   0 0 -1.27278 0.943444
Q2G0C8   0 0 -1.27278 0.943444
Q2FWU9   0 0 -1.27278 0.943444
Q2FUX2   0 0 -1.27278 0.943444
Q2FYI8   0 0 -1.27278 0.943444
Q2FXA1   0 0 -1.27278 0.943444
Q2FV49   0 0 -1.27278 0.943444
Q2G1S0   0 0 -1.27278 0.943444
Q2G0G0   0 0 -1.27278 0.943444
P0C805   0 0 -1.27278 0.943444
Q2FWV9   0 0 -1.27278 0.943444
Q2G152   0 0 -1.27278 0.943444
Q2FX48   0 0 -1.27278 0.943444
Q2FXS5   0 0 -1.27278 0.943444
Q2FWL4   0 0 -1.27278 0.943444
P0C7Y1   0 0 -1.27278 0.943444
Q2FXA2   0 0 -1.27278 0.943444
Q2FY96   0 0 -1.27278 0.943444
Q2FVJ3   0 0 -1.27278 0.943444
Q2FZ24   0 0 -1.27278 0.943444
Q2G1X4   0 0 -1.27278 0.943444
Q2FYM6   0 0 -1.27278 0.943444
Q2FWX6   0 0 -1.27278 0.943444
Q2G1D2   0 0 -1.27278 0.943444
Q2FWC0   0 0 -1.27278 0.943444
Q2FZG7   0 0 -1.27278 0.943444
Q2G2P1   0 0 -1.27278 0.943444
Q2G1M4   0 0 -1.27278 0.943444
Q2FX29   0 0 -1.27278 0.943444
Q2FUZ3   0 0 -1.27278 0.943444
Q2FVZ9   0 0 -1.27278 0.943444
Q2G2N3   0 0 -1.27278 0.943444
Q2G237   0 0 -1.27278 0.943444
Q2FXN5   0 0 -1.27278 0.943444
Q2FYP7   0 0 -1.27278 0.943444
Q2FWC8   0 0 -1.27278 0.943444
Q2G209   0 0 -1.27278 0.943444
Q2FXX7   0 0 -1.27278 0.943444
Q2FV05   0 0 -1.27278 0.943444
Q2FWM8   0 0 -1.27278 0.943444
Q2FV00   0 0 -1.27278 0.943444
Q2FZF2   0 0 -1.27278 0.943444
Q2FV80   0 0 -1.27278 0.943444
Q2FZZ7   0 0 -1.27278 0.943444
Q2FWH8   0 0 -1.27278 0.943444
Q2FVS5   0 0 -1.27278 0.943444
Q2FWY0   0 0 -1.27278 0.943444
Q2FZM3   0 0 -1.27278 0.943444
Q2FZW8   0 0 -1.27278 0.943444
Q2FVY7   0 0 -1.27278 0.943444
Q2FXJ1   0 0 -1.27278 0.943444
Q2G0T7   0 0 -1.27278 0.943444
Q2FW40   0 0 -1.27278 0.943444
Q2FYU9   0 0 -1.27278 0.943444
Q2FUR0   0 0 -1.27278 0.943444
Q2G215   0 0 -1.27278 0.943444
Q2G169   0 0 -1.27278 0.943444
Q2G034   0 0 -1.27278 0.943444
Q2FUV8   0 0 -1.27278 0.943444
Q2FW44   2 0.25 -1.27278 0.943444
Q2FYJ8   0 0 -1.27278 0.943444
Q2FVR6   2 0.25 -1.27278 0.943444
Q2G183   1 0.125 -1.27278 0.943444
Q2G0S1   1 0.125 -1.27278 0.943444
Q2FX83   0 0 -1.27278 0.943444
Q2FYF7   1 0.125 -1.27278 0.943444
Q2G166   2 0.25 -1.27278 0.943444
Q2FX20   2 0.25 -1.27278 0.943444
Q2G020   2 0.25 -1.27278 0.943444
Q2FVC0   0 0 -1.27278 0.943444
Q2FVD1   0 0 -1.27278 0.943444
Q2FWH1   0 0 -1.27278 0.943444
Q2FYX2   1 0.125 -1.27278 0.943444
Q2FZB5   1 0.125 -1.27278 0.943444
Q2G0G8   2 0.25 -1.27278 0.943444
P0A0I4   0 0 -1.27278 0.943444
Q2G2C6   2 0.25 -1.27278 0.943444
Q2FVB1   2 0.25 -1.27278 0.943444
Q2FYN1   2 0.25 -1.27278 0.943444
Q2FV79   2 0.25 -1.27278 0.943444
Q2FVU9   2 0.25 -1.27278 0.943444
Q2G0W5   2 0.25 -1.27278 0.943444
Q2FW60   1 0.125 -1.27278 0.943444
Q2G269   2 0.25 -1.27278 0.943444
Q2FZS1   2 0.25 -1.27278 0.943444
Q2G1Y3   2 0.25 -1.27278 0.943444
Q2FWA4   2 0.25 -1.27278 0.943444
Q2G0C0   0 0 -1.27278 0.943444
Q2G2J6   0 0 -1.27278 0.943444
Q2G1R2   2 0.25 -1.27278 0.943444
Q2FXY8   1 0.125 -1.27278 0.943444
Q2FYL2   2 0.25 -1.27278 0.943444
Q2FYS3   0 0 -1.27278 0.943444
Q2FXS0   2 0.25 -1.27278 0.943444
Q2FWA7   0 0 -1.27278 0.943444
Q2FWV8   2 0.25 -1.27278 0.943444
Q2G279   2 0.25 -1.27278 0.943444
Q2FYB5   0 0 -1.27278 0.943444
Q2G175   0 0 -1.27278 0.943444
Q2FZ07   2 0.25 -1.27278 0.943444
Q2FVG7   1 0.125 -1.27278 0.943444
Q2G2P3   2 0.25 -1.27278 0.943444
Q2FZA3   2 0.25 -1.27278 0.943444
Q2FYE1   2 0.25 -1.27278 0.943444
Q2G2F8   0 0 -1.27278 0.943444
Q2FWS8   0 0 -1.27278 0.943444
Q2FXD8   2 0.25 -1.27278 0.943444
Q2FX46   2 0.25 -1.27278 0.943444
Q2FYB4   2 0.25 -1.27278 0.943444
Q2FYC0   0 0 -1.27278 0.943444
Q2FUY5   1 0.125 -1.27278 0.943444
Q2FYF2   0 0 -1.27278 0.943444
Q2G0R4   0 0 -1.27278 0.943444
Q2G1L1   1 0.125 -1.27278 0.943444
Q2FYB0   0 0 -1.27278 0.943444
Q2FWW5   2 0.25 -1.27278 0.943444
Q2FX04   1 0.125 -1.27278 0.943444
Q2FV33   2 0.25 -1.27278 0.943444
Q2FUX6   2 0.25 -1.27278 0.943444
Q2FVP5   0 0 -1.27278 0.943444
Q2G0W7   2 0.25 -1.27278 0.943444
Q2FXV1   1 0.125 -1.27278 0.943444
Q2G096   2 0.25 -1.27278 0.943444
Q2FV68   2 0.25 -1.27278 0.943444
Q2FVY6   1 0.125 -1.27278 0.943444
Q2FYY0   1 0.125 -1.27278 0.943444
Q2G005   2 0.25 -1.27278 0.943444
Q2G2B4   1 0.125 -1.27278 0.943444
Q2FVZ7   2 0.25 -1.27278 0.943444
Q2FW55   2 0.25 -1.27278 0.943444
Q2FV92   2 0.25 -1.27278 0.943444
Q2FYV9   2 0.25 -1.27278 0.943444
Q2FW74   2 0.25 -1.27278 0.943444
Q2FVK9   2 0.25 -1.27278 0.943444
Q2FZA4   2 0.25 -1.27278 0.943444
Q2FV25   0 0 -1.27278 0.943444
Q2FYG8   2 0.25 -1.27278 0.943444
Q2G216   1 0.125 -1.27278 0.943444
Q2FZ69   2 0.25 -1.27278 0.943444
Q2FV97   2 0.25 -1.27278 0.943444
Q2FZ95   0 0 -1.27278 0.943444
Q2FZN8   1 0.125 -1.27278 0.943444
Q2FZG2   1 0.125 -1.27278 0.943444
Q2G259   2 0.25 -1.27278 0.943444
Q2FYB6   1 0.125 -1.27278 0.943444
Q2FZD1   0 0 -1.27278 0.943444
Q2FYT6   2 0.25 -1.27278 0.943444
Q2G0Y2   2 0.25 -1.27278 0.943444
Q2FWZ1   1 0.125 -1.27278 0.943444
Q2FVC8   2 0.25 -1.27278 0.943444
Q2G2H1   2 0.25 -1.27278 0.943444
Q2FY47   1 0.125 -1.27278 0.943444
Q2FX78   1 0.125 -1.27278 0.943444
Q2FX47   0 0 -1.27278 0.943444
Q2FZA7   2 0.25 -1.27278 0.943444
Q2FV32   2 0.25 -1.27278 0.943444
Q2FYE6   0 0 -1.27278 0.943444
Q2FZ41   0 0 -1.27278 0.943444
Q2FYG3   0 0 -1.27278 0.943444
Q2FX01   2 0.25 -1.27278 0.943444
Q2FXU6   2 0.25 -1.27278 0.943444
Q2FYL7   2 0.25 -1.27278 0.943444
Q2FWQ3   2 0.25 -1.27278 0.943444
Q2FZY9   0 0 -1.27278 0.943444
Q2FV50   1 0.125 -1.27278 0.943444
Q2FUY7   2 0.25 -1.27278 0.943444
Q2FXP6   2 0.25 -1.27278 0.943444
Q2G1S9   2 0.25 -1.27278 0.943444
Q2FX18   2 0.25 -1.27278 0.943444
Q2FYU0   0 0 -1.27278 0.943444
Q2FXZ7   4 0.470588 -1.27278 0.943444
Q2G051   4 0.470588 -1.27278 0.943444
Q2FWS3   4 0.470588 -1.27278 0.943444
Q2FW14   5 0.588235 -1.27278 0.943444
Q2FYD7   3 0.352941 -1.27278 0.943444
Q9RQP8   3 0.352941 -1.27278 0.943444
Q2FZK2   4 0.470588 -1.27278 0.943444
Q2FWI7   2 0.235294 -1.27278 0.943444
Q2G182   2 0.235294 -1.27278 0.943444
Q2FYT7   1 0.117647 -1.27278 0.943444
Q2FV46   3 0.352941 -1.27278 0.943444
Q2FY58   2 0.235294 -1.27278 0.943444
Q2FX06   2 0.235294 -1.27278 0.943444
Q2FZH0   4 0.470588 -1.27278 0.943444
Q2FUZ4   5 0.588235 -1.27278 0.943444
Q2G102   2 0.235294 -1.27278 0.943444
Q2G1R8   5 0.588235 -1.27278 0.943444
Q2G2J1   4 0.470588 -1.27278 0.943444
Q2FX71   4 0.470588 -1.27278 0.943444
Q2FUZ5   2 0.235294 -1.27278 0.943444
Q2FYP5   2 0.235294 -1.27278 0.943444
Q2G048   0 0 -1.27278 0.943444
Q2FUQ0   4 0.470588 -1.27278 0.943444
Q2FWS7   5 0.588235 -1.27278 0.943444
Q2FV65   2 0.235294 -1.27278 0.943444
Q2G125   2 0.235294 -1.27278 0.943444
Q2FYT2   4 0.470588 -1.27278 0.943444
Q2FVH7   1 0.117647 -1.27278 0.943444
Q2G127   2 0.235294 -1.27278 0.943444
Q2FYI5   1 0.117647 -1.27278 0.943444
Q2FYX4   6 0.705882 -1.27278 0.943444
Q2G0M3   5 0.588235 -1.27278 0.943444
Q2FW87   4 0.470588 -1.27278 0.943444
Q2G211   0 0 -1.27278 0.943444
Q2FXR5   5 0.588235 -1.27278 0.943444
Q2FWR5   3 0.352941 -1.27278 0.943444
Q2FYD5   4 0.470588 -1.27278 0.943444
Q2FY94   2 0.235294 -1.27278 0.943444
Q2G2W8   4 0.470588 -1.27278 0.943444
Q2FZL9   4 0.470588 -1.27278 0.943444
Q2FYT9   4 0.470588 -1.27278 0.943444
Q2FX44   5 0.588235 -1.27278 0.943444
Q2FXB2   2 0.235294 -1.27278 0.943444
Q2FVF6   4 0.470588 -1.27278 0.943444
Q2G2F6   2 0.235294 -1.27278 0.943444
Q2G2C3   4 0.470588 -1.27278 0.943444
Q2FYA5   3 0.352941 -1.27278 0.943444
Q2FYB1   4 0.470588 -1.27278 0.943444
Q2G011   6 0.705882 -1.27278 0.943444
Q2FV29   0 0 -1.27278 0.943444
Q2FVW1   4 0.470588 -1.27278 0.943444
Q2FYA4   5 0.588235 -1.27278 0.943444
Q2FY26   3 0.352941 -1.27278 0.943444
Q2FXC1   2 0.235294 -1.27278 0.943444
Q2G2T0   4 0.470588 -1.27278 0.943444
Q2FY62   1 0.117647 -1.27278 0.943444
Q2G2K4   2 0.235294 -1.27278 0.943444
Q2FW65   3 0.352941 -1.27278 0.943444
Q2FY05   5 0.588235 -1.27278 0.943444
Q2FV96   5 0.588235 -1.27278 0.943444
Q2G1S7   1 0.117647 -1.27278 0.943444
Q2FWS9   3 0.352941 -1.27278 0.943444
Q2G180   2 0.235294 -1.27278 0.943444
Q2G0L6   5 0.588235 -1.27278 0.943444
Q2G189   2 0.235294 -1.27278 0.943444
Q2FYD9   0 0 -1.27278 0.943444
Q2FWM6   0 0 -1.27278 0.943444
Q2FXA6   2 0.235294 -1.27278 0.943444
Q2G0U8   5 0.588235 -1.27278 0.943444
Q2FXD9   2 0.235294 -1.27278 0.943444
Q2FWF9   0 0 -1.27278 0.943444
Q2FXS3   4 0.470588 -1.27278 0.943444
Q2FXX6   5 0.588235 -1.27278 0.943444
Q2FWU2   2 0.235294 -1.27278 0.943444
Q2FXD5   3 0.352941 -1.27278 0.943444
Q2FZK8   4 0.470588 -1.27278 0.943444
Q2FV15   2 0.235294 -1.27278 0.943444
Q2FZZ5   4 0.470588 -1.27278 0.943444
Q2FW48   6 0.705882 -1.27278 0.943444
Q2FYB3   5 0.588235 -1.27278 0.943444
Q2FWT5   3 0.352941 -1.27278 0.943444
Q2FVH4   0 0 -1.27278 0.943444
Q2FWP4   3 0.352941 -1.27278 0.943444
Q2FYX9   4 0.470588 -1.27278 0.943444
Q2G1U7   2 0.235294 -1.27278 0.943444
Q2FXY6   4 0.470588 -1.27278 0.943444
Q2FYT1   2 0.235294 -1.27278 0.943444
Q2G244   4 0.470588 -1.27278 0.943444
Q2FX30   0 0 -1.27278 0.943444
Q2FVZ3   5 0.588235 -1.27278 0.943444
Q2FWP5   5 0.588235 -1.27278 0.943444
Q2FX41   4 0.470588 -1.27278 0.943444
Q2G2R5   5 0.588235 -1.27278 0.943444
Q2G2S3   9 1 0.903563 0.161558
Q2G004   5 0.555556 -1.27278 0.943444
Q2FWV1   10 1.11111 0.903563 0.161558
Q2G003   5 0.555556 -1.27278 0.943444
Q2FZV3   4 0.444444 -1.27278 0.943444
Q2G026   5 0.555556 -1.27278 0.943444
Q2FXG7   0 0 -1.27278 0.943444
Q2FYL8   2 0.222222 -1.27278 0.943444
Q2FZB6   1 0.111111 -1.27278 0.943444
Q2FZE4   5 0.555556 -1.27278 0.943444
Q2FX11   4 0.444444 -1.27278 0.943444
Q2G0Y3   5 0.555556 -1.27278 0.943444
Q2FZW7   1 0.111111 -1.27278 0.943444
Q2FX21   8 0.888889 -1.27278 0.943444
Q2G092   8 0.888889 -1.27278 0.943444
Q2FZB7   3 0.333333 -1.27278 0.943444
Q2G0J9   7 0.777778 -1.27278 0.943444
Q2G1X2   4 0.444444 -1.27278 0.943444
Q2FZD6   8 0.888889 -1.27278 0.943444
Q2FW67   3 0.333333 -1.27278 0.943444
Q2G111   4 0.444444 -1.27278 0.943444
Q2G2Y4   2 0.222222 -1.27278 0.943444
Q2FY38   4 0.444444 -1.27278 0.943444
Q2FWJ0   8 0.888889 -1.27278 0.943444
Q2G2T5   4 0.444444 -1.27278 0.943444
Q2FVG6   6 0.666667 -1.27278 0.943444
Q2G1V8   7 0.777778 -1.27278 0.943444
Q2G1L0   4 0.444444 -1.27278 0.943444
Q2FXD6   6 0.666667 -1.27278 0.943444
P0C948   3 0.333333 -1.27278 0.943444
Q2G1M2   4 0.444444 -1.27278 0.943444
Q2FVW8   3 0.333333 -1.27278 0.943444
Q2FX24   4 0.444444 -1.27278 0.943444
Q2FWS4   5 0.555556 -1.27278 0.943444
Q2FYQ3   3 0.333333 -1.27278 0.943444
Q2G254   9 1 0.903563 0.161558
Q2FWB4   5 0.555556 -1.27278 0.943444
Q2FUP8   5 0.555556 -1.27278 0.943444
Q2FZC2   5 0.555556 -1.27278 0.943444
Q2FYE4   5 0.555556 -1.27278 0.943444
Q2FWS2   3 0.333333 -1.27278 0.943444
Q2FY03   5 0.555556 -1.27278 0.943444
Q2FVS6   10 1.11111 0.903563 0.161558
Q2FXV2   2 0.222222 -1.27278 0.943444
Q2G2L6   3 0.333333 -1.27278 0.943444
Q2G2I5   5 0.555556 -1.27278 0.943444
Q2FYA2   5 0.555556 -1.27278 0.943444
Q2FWV7   5 0.555556 -1.27278 0.943444
Q2FXE7   6 0.666667 -1.27278 0.943444
Q2G0J6   4 0.444444 -1.27278 0.943444
Q2FUU4   8 0.888889 -1.27278 0.943444
Q2FVJ4   3 0.333333 -1.27278 0.943444
Q2FZM9   4 0.444444 -1.27278 0.943444
Q2FZ51   8 0.888889 -1.27278 0.943444
Q2FY22   7 0.777778 -1.27278 0.943444
Q2G2Q1   6 0.666667 -1.27278 0.943444
Q2G109   5 0.555556 -1.27278 0.943444
Q2G1D6   6 0.666667 -1.27278 0.943444
Q2FVC9   1 0.111111 -1.27278 0.943444
Q2G2R6   8 0.888889 -1.27278 0.943444
Q2FZ85   5 0.555556 -1.27278 0.943444
Q2FVK4   9 1 0.903563 0.161558
Q2G1V9   2 0.222222 -1.27278 0.943444
Q2G2H6   3 0.333333 -1.27278 0.943444
Q2FWS6   7 0.777778 -1.27278 0.943444
Q2FZW4   6 0.666667 -1.27278 0.943444
Q2G1M3   5 0.555556 -1.27278 0.943444
Q2G1M0   7 0.777778 -1.27278 0.943444
Q2G1Y9   8 0.888889 -1.27278 0.943444
Q2FX45   6 0.666667 -1.27278 0.943444
Q2FWP8   5 0.555556 -1.27278 0.943444
Q2FYP4   7 0.777778 -1.27278 0.943444
Q2FYL1   5 0.555556 -1.27278 0.943444
Q2G1L4   4 0.444444 -1.27278 0.943444
Q2FUQ7   7 0.777778 -1.27278 0.943444
Q2G247   0 0 -1.27278 0.943444
Q2FVV0   6 0.666667 -1.27278 0.943444
Q2FYU6   7 0.777778 -1.27278 0.943444
Q2G2N6   6 0.666667 -1.27278 0.943444
Q2FXC9   3 0.333333 -1.27278 0.943444
Q2FX42   7 0.777778 -1.27278 0.943444
Q2FX26   8 0.888889 -1.27278 0.943444
Q2FWF3   1 0.111111 -1.27278 0.943444
Q2FZY1   5 0.555556 -1.27278 0.943444
Q2FW15   10 1.05263 0.903563 0.161558
P0A0G2   13 1.36842 0.903563 0.161558
Q2G2G5   7 0.736842 -1.27278 0.943444
Q2FY39   7 0.736842 -1.27278 0.943444
Q2G0B5   2 0.210526 -1.27278 0.943444
Q2FZI1   10 1.05263 0.903563 0.161558
Q2FUQ6   10 1.05263 0.903563 0.161558
Q2FVR5   7 0.736842 -1.27278 0.943444
Q2G2W6   7 0.736842 -1.27278 0.943444
Q2FZR8   7 0.736842 -1.27278 0.943444
Q2FVY8   11 1.15789 0.903563 0.161558
Q2FZ60   8 0.842105 -1.27278 0.943444
Q2FV82   5 0.526316 -1.27278 0.943444
Q2FX23   6 0.631579 -1.27278 0.943444
Q2G1G3   6 0.631579 -1.27278 0.943444
P68805   3 0.315789 -1.27278 0.943444
Q2FVL0   9 0.947368 -1.27278 0.943444
Q2G2J0   8 0.842105 -1.27278 0.943444
Q2FZF1   8 0.842105 -1.27278 0.943444
Q2FXU9   6 0.631579 -1.27278 0.943444
Q2G1A2   8 0.842105 -1.27278 0.943444
Q2G1C3   8 0.842105 -1.27278 0.943444
Q2G1D4   6 0.631579 -1.27278 0.943444
Q2G0A8   6 0.631579 -1.27278 0.943444
Q2FVC7   2 0.210526 -1.27278 0.943444
Q2G133   13 1.36842 0.903563 0.161558
Q2FY86   9 0.947368 -1.27278 0.943444
Q2FX92   9 0.947368 -1.27278 0.943444
Q2FW47   2 0.210526 -1.27278 0.943444
Q2G1T9   2 0.210526 -1.27278 0.943444
Q2FVU8   4 0.421053 -1.27278 0.943444
Q2FVD7   8 0.842105 -1.27278 0.943444
Q2FX55   5 0.526316 -1.27278 0.943444
Q2FVD3   8 0.842105 -1.27278 0.943444
Q2G2B5   4 0.421053 -1.27278 0.943444
Q2FWV6   5 0.526316 -1.27278 0.943444
Q2FW29   7 0.736842 -1.27278 0.943444
Q2G0W6   1 0.105263 -1.27278 0.943444
Q2FVD2   4 0.421053 -1.27278 0.943444
Q2FWR8   5 0.526316 -1.27278 0.943444
Q2FXA0   7 0.736842 -1.27278 0.943444
Q2FZB4   3 0.315789 -1.27278 0.943444
Q2FX37   4 0.421053 -1.27278 0.943444
Q2FX13   5 0.526316 -1.27278 0.943444
Q2FWD8   7 0.736842 -1.27278 0.943444
Q2G108   8 0.842105 -1.27278 0.943444
Q2G2V4   12 1.26316 0.903563 0.161558
Q2FZW2   7 0.736842 -1.27278 0.943444
Q2FYY4   3 0.315789 -1.27278 0.943444
Q2FYB8   6 0.631579 -1.27278 0.943444
Q2FWC2   5 0.526316 -1.27278 0.943444
Q2FYE8   10 1.05263 0.903563 0.161558
Q2FXK5   9 0.947368 -1.27278 0.943444
Q2FWT0   7 0.736842 -1.27278 0.943444
Q2FW19   6 0.631579 -1.27278 0.943444
Q2G100   10 1.05263 0.903563 0.161558
Q2FYY3   4 0.421053 -1.27278 0.943444
Q2FZ01   6 0.631579 -1.27278 0.943444
Q2FYY1   5 0.526316 -1.27278 0.943444
Q2G103   10 1.05263 0.903563 0.161558
Q2FV12   5 0.526316 -1.27278 0.943444
Q2FWQ1   10 1.05263 0.903563 0.161558
Q2FYY5   5 0.526316 -1.27278 0.943444
Q2G207   7 0.736842 -1.27278 0.943444
Q2G1Y8   11 1.15789 0.903563 0.161558
Q2FWZ8   8 0.842105 -1.27278 0.943444
Q2G0Z8   5 0.526316 -1.27278 0.943444
Q2G2F7   5 0.526316 -1.27278 0.943444
Q2FYH9   5 0.526316 -1.27278 0.943444
Q2FWB7   7 0.736842 -1.27278 0.943444
Q2FYN2   11 1.1 0.903563 0.161558
Q2FVQ6   10 1 0.903563 0.161558
Q2FWX3   3 0.3 -1.27278 0.943444
Q2G187   3 0.3 -1.27278 0.943444
Q2FW05   9 0.9 -1.27278 0.943444
Q2FYC3   10 1 0.903563 0.161558
Q2FZJ2   10 1 0.903563 0.161558
Q2G0D6   8 0.8 -1.27278 0.943444
Q2FWP7   4 0.4 -1.27278 0.943444
Q2FX31   14 1.4 0.903563 0.161558
Q2FVZ6   6 0.6 -1.27278 0.943444
Q2G2A2   10 1 0.903563 0.161558
Q2FWQ8   11 1.1 0.903563 0.161558
Q2FVM9   7 0.7 -1.27278 0.943444
Q2FYD1   16 1.6 0.903563 0.161558
Q2FYN3   10 1 0.903563 0.161558
Q2FYI3   6 0.6 -1.27278 0.943444
Q2G022   16 1.6 0.903563 0.161558
Q2G1Q3   9 0.9 -1.27278 0.943444
Q2FX58   3 0.3 -1.27278 0.943444
Q2G2V1   9 0.9 -1.27278 0.943444
Q2FVV5   5 0.5 -1.27278 0.943444
Q2FZC0   13 1.3 0.903563 0.161558
Q2FV63   12 1.2 0.903563 0.161558
Q2FWG9   5 0.5 -1.27278 0.943444
Q2FZA5   4 0.4 -1.27278 0.943444
Q2FX60   11 1.1 0.903563 0.161558
Q2G2I8   10 1 0.903563 0.161558
Q2G2Y5   11 1.1 0.903563 0.161558
Q2G2Y2   9 0.9 -1.27278 0.943444
Q2FWA6   8 0.8 -1.27278 0.943444
Q2FWL8   8 0.8 -1.27278 0.943444
Q2FY95   12 1.2 0.903563 0.161558
Q2FYC5   13 1.3 0.903563 0.161558
Q2FV43   5 0.5 -1.27278 0.943444
Q2FVU0   12 1.2 0.903563 0.161558
Q2FZG5   7 0.7 -1.27278 0.943444
Q2G2H9   7 0.7 -1.27278 0.943444
Q2G1D1   7 0.7 -1.27278 0.943444
Q2FWU7   12 1.2 0.903563 0.161558
P60647   5 0.5 -1.27278 0.943444
Q2FUR7   9 0.9 -1.27278 0.943444
Q2FWQ2   11 1.1 0.903563 0.161558
Q2G2M4   12 1.2 0.903563 0.161558
Q2G104   6 0.6 -1.27278 0.943444
Q2FX76   6 0.6 -1.27278 0.943444
Q2G2Q4   10 1 0.903563 0.161558
Q2FXQ1   4 0.4 -1.27278 0.943444
Q2FX80   5 0.5 -1.27278 0.943444
Q2FZN6   10 1 0.903563 0.161558
Q2G009   10 1 0.903563 0.161558
Q2G021   11 1.1 0.903563 0.161558
Q2FWH0   14 1.4 0.903563 0.161558
Q2FXQ0   13 1.3 0.903563 0.161558
Q2FX64   7 0.7 -1.27278 0.943444
Q2FY98   6 0.6 -1.27278 0.943444
Q2FWK5   10 1 0.903563 0.161558
Q2FYK1   5 0.5 -1.27278 0.943444
Q2FXF0   7 0.7 -1.27278 0.943444
Q2FY70   14 1.4 0.903563 0.161558
Q2G114   12 1.2 0.903563 0.161558
Q2FX38   7 0.7 -1.27278 0.943444
Q2FUP9   5 0.5 -1.27278 0.943444
Q2FVV3   7 0.7 -1.27278 0.943444
Q2G113   10 1 0.903563 0.161558
Q2FWB2   10 1 0.903563 0.161558
Q2FWT6   6 0.6 -1.27278 0.943444
Q2FW28   12 1.2 0.903563 0.161558
Q2FUQ9   9 0.9 -1.27278 0.943444
Q2FY00   6 0.6 -1.27278 0.943444
Q2G040   4 0.4 -1.27278 0.943444
Q2FX35   11 1.1 0.903563 0.161558
Q2FYW9   13 1.2381 0.903563 0.161558
Q2G2N8   7 0.666667 -1.27278 0.943444
Q2G1V7   13 1.2381 0.903563 0.161558
Q2G0C3   13 1.2381 0.903563 0.161558
Q2FVW0   10 0.952381 -1.27278 0.943444
Q2FUS4   16 1.52381 0.903563 0.161558
Q2FVP6   7 0.666667 -1.27278 0.943444
Q2FZK1   11 1.04762 0.903563 0.161558
Q2FXY2   16 1.52381 0.903563 0.161558
Q2FYX3   17 1.61905 0.903563 0.161558
Q2FZ86   11 1.04762 0.903563 0.161558
Q2FUV7   7 0.666667 -1.27278 0.943444
Q2FX70   15 1.42857 0.903563 0.161558
Q2G1Y1   11 1.04762 0.903563 0.161558
Q2FVT9   10 0.952381 -1.27278 0.943444
Q2G2K3   17 1.61905 0.903563 0.161558
P72358   8 0.761905 -1.27278 0.943444
Q2G192   12 1.14286 0.903563 0.161558
Q2FYX6   11 1.04762 0.903563 0.161558
Q2FXW0   5 0.47619 -1.27278 0.943444
Q2G202   9 0.857143 -1.27278 0.943444
Q2FYW7   11 1.04762 0.903563 0.161558
Q2G2M0   10 0.952381 -1.27278 0.943444
Q2FXT7   14 1.33333 0.903563 0.161558
Q2FX59   20 1.90476 0.903563 0.161558
Q2G0X2   9 0.857143 -1.27278 0.943444
Q2FWR6   14 1.33333 0.903563 0.161558
Q2FW22   15 1.42857 0.903563 0.161558
Q2FZH4   14 1.33333 0.903563 0.161558
Q2FYZ1   14 1.33333 0.903563 0.161558
Q2G2W7   17 1.61905 0.903563 0.161558
Q2G2I4   13 1.2381 0.903563 0.161558
Q2FZP5   11 1.04762 0.903563 0.161558
Q2FWQ7   14 1.33333 0.903563 0.161558
Q2G1W9   13 1.2381 0.903563 0.161558
Q2FWF7   17 1.61905 0.903563 0.161558
Q2FYM9   12 1.14286 0.903563 0.161558
Q2FXV0   14 1.33333 0.903563 0.161558
Q2FWW2   13 1.2381 0.903563 0.161558
Q2FVS2   11 1.04762 0.903563 0.161558
Q2G007   12 1.14286 0.903563 0.161558
Q2FYA7   17 1.61905 0.903563 0.161558
Q2G0K0   12 1.14286 0.903563 0.161558
Q2FXS9   19 1.80952 0.903563 0.161558
Q2G249   16 1.52381 0.903563 0.161558
Q2G008   11 1.04762 0.903563 0.161558
Q2FZD5   8 0.761905 -1.27278 0.943444
Q2FZG0   8 0.761905 -1.27278 0.943444
Q2FX28   14 1.33333 0.903563 0.161558
Q2FXI4   11 1.04762 0.903563 0.161558
Q2G176   11 1.04762 0.903563 0.161558
Q2G116   15 1.42857 0.903563 0.161558
Q2FXF2   9 0.857143 -1.27278 0.943444
Q2G260   17 1.61905 0.903563 0.161558
Q2G213   9 0.857143 -1.27278 0.943444
Q2G173   10 0.952381 -1.27278 0.943444
Q2FV71   21 2 3.07991 0.0107511
Q2FWY8   5 0.47619 -1.27278 0.943444
Q2FWN3   11 1.04762 0.903563 0.161558
Q2FYD4   16 1.52381 0.903563 0.161558
Q2FVQ2   11 1.04762 0.903563 0.161558
Q2FVK0   16 1.52381 0.903563 0.161558
Q2G285   15 1.42857 0.903563 0.161558
Q2FZH6   18 1.71429 0.903563 0.161558
Q2FZX1   8 0.761905 -1.27278 0.943444
Q2FZ83   3 0.285714 -1.27278 0.943444
Q2G0S9   18 1.71429 0.903563 0.161558
Q2FZH7   13 1.2381 0.903563 0.161558
Q2FZT3   17 1.61905 0.903563 0.161558
Q2FX57   19 1.72727 0.903563 0.161558
Q2G0B9   15 1.36364 0.903563 0.161558
Q2FY28   20 1.81818 0.903563 0.161558
Q2G0R5   20 1.81818 0.903563 0.161558
Q2FZG8   11 1 0.903563 0.161558
Q2G1X1   12 1.09091 0.903563 0.161558
Q2FX93   11 1 0.903563 0.161558
Q2FYU5   10 0.909091 -1.27278 0.943444
Q2FWR9   7 0.636364 -1.27278 0.943444
Q2FWS0   20 1.81818 0.903563 0.161558
Q2G0P4   7 0.636364 -1.27278 0.943444
Q2FX50   15 1.36364 0.903563 0.161558
Q2FZV0   21 1.90909 0.903563 0.161558
Q2G0S5   18 1.63636 0.903563 0.161558
Q2FY25   10 0.909091 -1.27278 0.943444
Q2FXG6   7 0.636364 -1.27278 0.943444
Q2FZJ7   13 1.18182 0.903563 0.161558
Q2G0U7   18 1.63636 0.903563 0.161558
Q2FZV2   18 1.63636 0.903563 0.161558
Q2FWT8   13 1.18182 0.903563 0.161558
Q2G0D1   19 1.72727 0.903563 0.161558
Q2FVW5   9 0.818182 -1.27278 0.943444
Q2FY97   20 1.81818 0.903563 0.161558
Q2FXF3   13 1.18182 0.903563 0.161558
Q2G063   10 0.909091 -1.27278 0.943444
Q2G0U5   15 1.36364 0.903563 0.161558
Q2G2B1   17 1.54545 0.903563 0.161558
Q2FVE3   10 0.909091 -1.27278 0.943444
Q2FZW1   14 1.27273 0.903563 0.161558
Q2FYK2   15 1.36364 0.903563 0.161558
Q2FXW2   12 1.09091 0.903563 0.161558
Q9F0R1   15 1.36364 0.903563 0.161558
Q2FZG3   15 1.36364 0.903563 0.161558
Q2G2K0   22 2 3.07991 0.0107511
Q2FVN4   12 1.09091 0.903563 0.161558
Q2FYV0   14 1.27273 0.903563 0.161558
Q2G0A5   7 0.636364 -1.27278 0.943444
Q2FZ03   19 1.72727 0.903563 0.161558
Q2G1I8   17 1.54545 0.903563 0.161558
Q2FYX8   17 1.54545 0.903563 0.161558
Q2FV18   11 1 0.903563 0.161558
Q2FYI7   12 1.09091 0.903563 0.161558
Q2G0K1   16 1.45455 0.903563 0.161558
Q2G2U9   17 1.54545 0.903563 0.161558
Q2FW31   13 1.18182 0.903563 0.161558
Q2FVB5   18 1.63636 0.903563 0.161558
Q2FVI8   8 0.727273 -1.27278 0.943444
Q2FZT0   16 1.45455 0.903563 0.161558
P48860   21 1.90909 0.903563 0.161558
Q2FYC1   14 1.27273 0.903563 0.161558
Q2G286   14 1.27273 0.903563 0.161558
Q2FXD3   15 1.36364 0.903563 0.161558
Q2G027   6 0.545455 -1.27278 0.943444
Q2G0T4   11 1 0.903563 0.161558
Q2FZJ5   8 0.727273 -1.27278 0.943444
Q2FW10   6 0.545455 -1.27278 0.943444
Q2FY91   10 0.909091 -1.27278 0.943444
Q2FVP0   12 1.09091 0.903563 0.161558
P60070   17 1.54545 0.903563 0.161558
Q2FWU1   20 1.81818 0.903563 0.161558
Q2FYA3   7 0.636364 -1.27278 0.943444
Q2G0V8   15 1.36364 0.903563 0.161558
Q2G0Z2   12 1.09091 0.903563 0.161558
Q2FZ47   11 1 0.903563 0.161558
Q2G0V9   8 0.727273 -1.27278 0.943444
Q2FZE2   15 1.36364 0.903563 0.161558
Q2FWB0   17 1.54545 0.903563 0.161558
Q2G1J1   11 1 0.903563 0.161558
Q2FYQ1   13 1.18182 0.903563 0.161558
Q2FZ45   19 1.72727 0.903563 0.161558
Q2FYW5   17 1.54545 0.903563 0.161558
Q2G1A0   7 0.636364 -1.27278 0.943444
Q2FZB9   12 1.09091 0.903563 0.161558
Q2FZX2   10 0.909091 -1.27278 0.943444
Q2FZY4   11 1 0.903563 0.161558
Q2FW56   10 0.909091 -1.27278 0.943444
P0A0G6   14 1.27273 0.903563 0.161558
Q2FW80   12 1.09091 0.903563 0.161558
Q2G2S4   19 1.72727 0.903563 0.161558
Q2G2H0   15 1.36364 0.903563 0.161558
Q2G2E1   8 0.727273 -1.27278 0.943444
Q2G0I5   17 1.54545 0.903563 0.161558
Q2FWW6   14 1.27273 0.903563 0.161558
Q2G112   17 1.54545 0.903563 0.161558
Q2G214   24 2.18182 3.07991 0.0107511
Q2FYG2   19 1.72727 0.903563 0.161558
Q2G0J5   8 0.727273 -1.27278 0.943444
Q2FX27   14 1.27273 0.903563 0.161558
Q2FWV5   16 1.45455 0.903563 0.161558
Q2FX40   20 1.81818 0.903563 0.161558
Q2FZM5   7 0.636364 -1.27278 0.943444
Q2FXH8   10 0.909091 -1.27278 0.943444
Q2FWS5   16 1.45455 0.903563 0.161558
Q2FW13   18 1.56522 0.903563 0.161558
Q2FY93   19 1.65217 0.903563 0.161558
Q2FZM8   26 2.26087 3.07991 0.0107511
Q2FZV4   20 1.73913 0.903563 0.161558
Q2FVD4   15 1.30435 0.903563 0.161558
Q2G0J3   10 0.869565 -1.27278 0.943444
Q2FX61   21 1.82609 0.903563 0.161558
Q2FVD6   20 1.73913 0.903563 0.161558
Q2FYY7   21 1.82609 0.903563 0.161558
Q2G0W0   17 1.47826 0.903563 0.161558
Q2FXF7   18 1.56522 0.903563 0.161558
Q2G191   14 1.21739 0.903563 0.161558
Q2FYT5   16 1.3913 0.903563 0.161558
Q2G1P0   16 1.3913 0.903563 0.161558
Q2FVF8   16 1.3913 0.903563 0.161558
Q2G0Y1   7 0.608696 -1.27278 0.943444
Q2FZD2   19 1.65217 0.903563 0.161558
Q2FZ59   13 1.13043 0.903563 0.161558
Q2G2G1   14 1.21739 0.903563 0.161558
Q2G0F9   17 1.47826 0.903563 0.161558
Q2G1J2   16 1.3913 0.903563 0.161558
Q2G0Q6   19 1.65217 0.903563 0.161558
Q2FYX0   26 2.26087 3.07991 0.0107511
Q2FZU8   16 1.3913 0.903563 0.161558
Q2G267   13 1.13043 0.903563 0.161558
Q2G174   20 1.73913 0.903563 0.161558
Q2FWC3   16 1.3913 0.903563 0.161558
Q2FVN6   13 1.13043 0.903563 0.161558
Q2G2D1   22 1.91304 0.903563 0.161558
Q2FZK9   21 1.82609 0.903563 0.161558
Q2G2C9   23 2 3.07991 0.0107511
Q2G2V8   13 1.13043 0.903563 0.161558
Q2FVL6   14 1.21739 0.903563 0.161558
Q2FY45   8 0.695652 -1.27278 0.943444
Q2G2R7   21 1.82609 0.903563 0.161558
Q2FWD5   18 1.56522 0.903563 0.161558
Q2FWT3   13 1.13043 0.903563 0.161558
Q2FY92   20 1.73913 0.903563 0.161558
Q2FZM2   12 1.04348 0.903563 0.161558
Q2G2F0   15 1.30435 0.903563 0.161558
Q2FW30   13 1.13043 0.903563 0.161558
Q2FZV9   19 1.65217 0.903563 0.161558
Q2FVA6   14 1.21739 0.903563 0.161558
Q2G229   23 2 3.07991 0.0107511
Q2FZZ3   18 1.56522 0.903563 0.161558
Q2G2F4   9 0.782609 -1.27278 0.943444
Q2FVA7   16 1.3913 0.903563 0.161558
Q2G0R3   17 1.47826 0.903563 0.161558
Q2G1R1   27 2.34783 3.07991 0.0107511
Q2FZ79   23 2 3.07991 0.0107511
Q2FZ12   10 0.869565 -1.27278 0.943444
Q2FX39   9 0.782609 -1.27278 0.943444
Q2G186   16 1.3913 0.903563 0.161558
Q2FXE5   13 1.13043 0.903563 0.161558
Q2G0A1   15 1.30435 0.903563 0.161558
Q2G0E7   17 1.47826 0.903563 0.161558
Q2G2V7   11 0.956522 -1.27278 0.943444
Q2FYA6   18 1.56522 0.903563 0.161558
Q2G276   18 1.56522 0.903563 0.161558
Q2G070   15 1.30435 0.903563 0.161558
Q2FVZ1   15 1.30435 0.903563 0.161558
Q2FW84   15 1.30435 0.903563 0.161558
Q2FVY9   18 1.56522 0.903563 0.161558
Q2FVD9   19 1.65217 0.903563 0.161558
Q2G1T2   23 2 3.07991 0.0107511
Q2G0I3   16 1.3913 0.903563 0.161558
Q2G0E8   18 1.56522 0.903563 0.161558
Q2FW08   16 1.3913 0.903563 0.161558
Q2FVD8   20 1.73913 0.903563 0.161558
Q2FXF5   15 1.30435 0.903563 0.161558
Q2FXW1   21 1.82609 0.903563 0.161558
Q2FW79   16 1.3913 0.903563 0.161558
Q2G2G0   16 1.3913 0.903563 0.161558
P48940   16 1.3913 0.903563 0.161558
Q2FYL6   17 1.47826 0.903563 0.161558
Q2FZV8   22 1.91304 0.903563 0.161558
Q2FYM5   17 1.47826 0.903563 0.161558
Q2G2B6   14 1.21739 0.903563 0.161558
Q2G1L2   10 0.869565 -1.27278 0.943444
Q2G1V5   11 0.956522 -1.27278 0.943444
Q2FXT0   12 1.04348 0.903563 0.161558
Q2FY02   19 1.65217 0.903563 0.161558
Q2FWQ4   14 1.21739 0.903563 0.161558
Q2FYG4   16 1.3913 0.903563 0.161558
Q2FW11   13 1.13043 0.903563 0.161558
Q2G257   21 1.75 0.903563 0.161558
Q2FWJ6   18 1.5 0.903563 0.161558
Q2FXS8   16 1.33333 0.903563 0.161558
Q2FX12   15 1.25 0.903563 0.161558
Q2FYF1   11 0.916667 -1.27278 0.943444
Q2G2E8   20 1.66667 0.903563 0.161558
Q2FXE6   11 0.916667 -1.27278 0.943444
Q2G2C0   18 1.5 0.903563 0.161558
Q2G1V6   16 1.33333 0.903563 0.161558
Q2FWZ4   23 1.91667 0.903563 0.161558
Q2G2V0   16 1.33333 0.903563 0.161558
Q9ZAH6   24 2 3.07991 0.0107511
Q2FVU2   26 2.16667 3.07991 0.0107511
Q2FWI8   24 2 3.07991 0.0107511
P0A0H0   17 1.41667 0.903563 0.161558
Q2G0C1   18 1.5 0.903563 0.161558
Q2FXH3   20 1.66667 0.903563 0.161558
Q2FXI6   22 1.83333 0.903563 0.161558
Q2G1X5   14 1.16667 0.903563 0.161558
Q2FV08   20 1.66667 0.903563 0.161558
Q2FWT7   17 1.41667 0.903563 0.161558
Q2G210   14 1.16667 0.903563 0.161558
Q2FW66   17 1.41667 0.903563 0.161558
Q2FWD0   22 1.83333 0.903563 0.161558
Q2FUQ1   15 1.25 0.903563 0.161558
Q2FVI6   11 0.916667 -1.27278 0.943444
Q2FWM7   17 1.41667 0.903563 0.161558
Q2FVN2   13 1.08333 0.903563 0.161558
Q2FWR2   14 1.16667 0.903563 0.161558
Q2FYH4   12 1 0.903563 0.161558
Q2FYM8   7 0.583333 -1.27278 0.943444
Q9RFJ6   18 1.5 0.903563 0.161558
Q2FZ42   14 1.16667 0.903563 0.161558
Q2FVX9   20 1.66667 0.903563 0.161558
Q2G066   20 1.66667 0.903563 0.161558
Q2FVM3   16 1.33333 0.903563 0.161558
Q2FWT1   20 1.66667 0.903563 0.161558
Q2FZB8   13 1.08333 0.903563 0.161558
Q2FUQ8   10 0.833333 -1.27278 0.943444
Q2G2I7   22 1.83333 0.903563 0.161558
Q2FVF7   17 1.41667 0.903563 0.161558
Q2FV52   18 1.5 0.903563 0.161558
Q2FWE3   14 1.16667 0.903563 0.161558
Q2G144   9 0.75 -1.27278 0.943444
Q2FXZ1   24 2 3.07991 0.0107511
Q2FX34   21 1.75 0.903563 0.161558
Q2FWV4   16 1.33333 0.903563 0.161558
Q2FZ11   18 1.5 0.903563 0.161558
Q2G141   14 1.16667 0.903563 0.161558
Q2FWF5   18 1.5 0.903563 0.161558
Q2FV34   26 2.16667 3.07991 0.0107511
Q2FWQ0   24 2 3.07991 0.0107511
Q2FV88   22 1.83333 0.903563 0.161558
Q2G2P0   20 1.66667 0.903563 0.161558
Q2FYW8   25 2.08333 3.07991 0.0107511
Q2G1W1   23 1.91667 0.903563 0.161558
Q2FVC2   24 2 3.07991 0.0107511
Q2G0D3   10 0.833333 -1.27278 0.943444
Q2FV89   21 1.75 0.903563 0.161558
Q2G1U2   17 1.41667 0.903563 0.161558
Q2FX32   12 1 0.903563 0.161558
Q2FXS7   22 1.83333 0.903563 0.161558
Q2FVX1   11 0.916667 -1.27278 0.943444
Q2FVE0   20 1.66667 0.903563 0.161558
Q2G270   24 2 3.07991 0.0107511
Q9EYW6   21 1.75 0.903563 0.161558
Q2FVB8   20 1.66667 0.903563 0.161558
Q2FZT9   15 1.25 0.903563 0.161558
Q2G298   23 1.91667 0.903563 0.161558
Q2FX49   16 1.33333 0.903563 0.161558
Q2G0Z0   17 1.41667 0.903563 0.161558
Q2FW39   23 1.91667 0.903563 0.161558
Q2G252   16 1.33333 0.903563 0.161558
Q2G0A3   23 1.91667 0.903563 0.161558
Q2FYJ7   22 1.83333 0.903563 0.161558
Q2FWT2   16 1.33333 0.903563 0.161558
Q2FWQ5   20 1.66667 0.903563 0.161558
Q2G2J7   19 1.58333 0.903563 0.161558
Q2FY75   14 1.16667 0.903563 0.161558
Q2G106   19 1.58333 0.903563 0.161558
Q2FVY3   19 1.58333 0.903563 0.161558
Q2FVP9   14 1.16667 0.903563 0.161558
Q2FW42   18 1.5 0.903563 0.161558
Q2FUV9   24 2 3.07991 0.0107511
Q2FVR7   19 1.58333 0.903563 0.161558
Q2FZN1   20 1.66667 0.903563 0.161558
Q2G2Q7   21 1.68 0.903563 0.161558
Q2G150   21 1.68 0.903563 0.161558
Q2G081   23 1.84 0.903563 0.161558
Q2FV45   26 2.08 3.07991 0.0107511
Q2FX02   31 2.48 3.07991 0.0107511
P0A0Q4   22 1.76 0.903563 0.161558
Q2G0L9   19 1.52 0.903563 0.161558
Q2FY04   18 1.44 0.903563 0.161558
Q2FV48   13 1.04 0.903563 0.161558
Q2FW64   20 1.6 0.903563 0.161558
Q2FX63   24 1.92 0.903563 0.161558
Q2G1T3   20 1.6 0.903563 0.161558
Q2G0K9   18 1.44 0.903563 0.161558
Q2FZ00   26 2.08 3.07991 0.0107511
Q2FVL9   22 1.76 0.903563 0.161558
Q2FW33   24 1.92 0.903563 0.161558
Q2FWT9   13 1.04 0.903563 0.161558
Q2FZF7   14 1.12 0.903563 0.161558
Q2FWL1   27 2.16 3.07991 0.0107511
Q2FYS7   20 1.6 0.903563 0.161558
Q2FZX3   19 1.52 0.903563 0.161558
Q2FXR0   20 1.6 0.903563 0.161558
Q2G2I9   22 1.76 0.903563 0.161558
Q2FWN1   6 0.48 -1.27278 0.943444
Q2G297   17 1.36 0.903563 0.161558
Q2FVA0   12 0.96 -1.27278 0.943444
Q2FXX0   16 1.28 0.903563 0.161558
Q2G2P4   16 1.28 0.903563 0.161558
Q2G0P8   22 1.76 0.903563 0.161558
Q2FVN3   23 1.84 0.903563 0.161558
Q2FXK7   23 1.84 0.903563 0.161558
Q2FZF8   11 0.88 -1.27278 0.943444
Q2FWR0   20 1.6 0.903563 0.161558
Q2FXL2   16 1.28 0.903563 0.161558
Q2FWA9   14 1.12 0.903563 0.161558
Q2G282   25 2 3.07991 0.0107511
Q9RQQ0   14 1.12 0.903563 0.161558
Q2FXD7   28 2.24 3.07991 0.0107511
Q2FUY4   17 1.36 0.903563 0.161558
Q2G2W4   14 1.12 0.903563 0.161558
Q2FZF5   25 2 3.07991 0.0107511
Q2FY42   15 1.2 0.903563 0.161558
Q2FUS3   21 1.68 0.903563 0.161558
Q2G2E7   19 1.52 0.903563 0.161558
Q2G0S6   14 1.12 0.903563 0.161558
Q2G0C2   17 1.36 0.903563 0.161558
Q2FWF8   17 1.36 0.903563 0.161558
Q2G000   29 2.32 3.07991 0.0107511
Q2FWX2   21 1.68 0.903563 0.161558
Q2FZS2   22 1.76 0.903563 0.161558
Q2FW16   19 1.52 0.903563 0.161558
Q2FZI2   16 1.28 0.903563 0.161558
Q2G1Q5   16 1.28 0.903563 0.161558
Q2G1A5   20 1.6 0.903563 0.161558
Q2G0P7   17 1.36 0.903563 0.161558
Q2FWV3   24 1.92 0.903563 0.161558
Q2FW51   22 1.76 0.903563 0.161558
Q2FVI4   32 2.56 3.07991 0.0107511
Q2FVN7   30 2.4 3.07991 0.0107511
Q2FWP9   19 1.52 0.903563 0.161558
Q2FXT2   14 1.12 0.903563 0.161558
P0A0F4   18 1.44 0.903563 0.161558
Q2G126   21 1.68 0.903563 0.161558
Q2FW82   10 0.8 -1.27278 0.943444
Q2FY44   20 1.6 0.903563 0.161558
Q2G0N9   25 2 3.07991 0.0107511
Q2G0Z9   8 0.64 -1.27278 0.943444
Q2FV81   28 2.24 3.07991 0.0107511
Q2FYC4   14 1.12 0.903563 0.161558
Q2G178   22 1.76 0.903563 0.161558
Q2G079   10 0.8 -1.27278 0.943444
Q2G2B7   21 1.68 0.903563 0.161558
Q2FVF5   23 1.84 0.903563 0.161558
Q2G2W2   20 1.6 0.903563 0.161558
Q2G1I2   23 1.84 0.903563 0.161558
Q2G245   9 0.72 -1.27278 0.943444
Q2G1H7   15 1.15385 0.903563 0.161558
Q2FWF1   30 2.30769 3.07991 0.0107511
Q2FZZ9   24 1.84615 0.903563 0.161558
Q2G1W3   25 1.92308 0.903563 0.161558
Q2G204   31 2.38462 3.07991 0.0107511
Q2G1H1   15 1.15385 0.903563 0.161558
Q2FXK3   23 1.76923 0.903563 0.161558
Q2G2H8   18 1.38462 0.903563 0.161558
Q2FZP9   37 2.84615 3.07991 0.0107511
Q2FWI2   30 2.30769 3.07991 0.0107511
Q2FYZ6   17 1.30769 0.903563 0.161558
Q2FXS1   14 1.07692 0.903563 0.161558
Q2G200   28 2.15385 3.07991 0.0107511
Q2G2L5   15 1.15385 0.903563 0.161558
Q2FY73   27 2.07692 3.07991 0.0107511
Q2G177   12 0.923077 -1.27278 0.943444
Q2G2F9   19 1.46154 0.903563 0.161558
Q2FV27   27 2.07692 3.07991 0.0107511
Q2FZ56   26 2 3.07991 0.0107511
Q2FVF3   14 1.07692 0.903563 0.161558
Q2G0B6   18 1.38462 0.903563 0.161558
Q2G2S5   27 2.07692 3.07991 0.0107511
Q2FW68   15 1.15385 0.903563 0.161558
Q2FWX7   15 1.15385 0.903563 0.161558
Q2FWB6   26 2 3.07991 0.0107511
Q2FXA9   24 1.84615 0.903563 0.161558
Q2FXP3   22 1.69231 0.903563 0.161558
Q2FUX5   31 2.38462 3.07991 0.0107511
Q2FZZ4   14 1.07692 0.903563 0.161558
Q2FX98   24 1.84615 0.903563 0.161558
Q2FV23   26 2 3.07991 0.0107511
Q2FUR1   14 1.07692 0.903563 0.161558
Q2FY49   21 1.61538 0.903563 0.161558
Q2G017   26 2 3.07991 0.0107511
Q2G2K9   24 1.84615 0.903563 0.161558
Q2G2N9   18 1.38462 0.903563 0.161558
Q2G0E9   20 1.53846 0.903563 0.161558
Q2FY19   26 2 3.07991 0.0107511
Q2G1E3   16 1.23077 0.903563 0.161558
Q2FW17   19 1.46154 0.903563 0.161558
Q2FWK9   26 2 3.07991 0.0107511
Q2G2Q6   26 2 3.07991 0.0107511
Q2G2Q5   24 1.84615 0.903563 0.161558
Q2G1U9   30 2.30769 3.07991 0.0107511
Q2G299   12 0.923077 -1.27278 0.943444
Q2FX75   11 0.846154 -1.27278 0.943444
Q2G058   23 1.76923 0.903563 0.161558
Q2G0E3   16 1.23077 0.903563 0.161558
Q2FYK0   20 1.53846 0.903563 0.161558
Q2G2K6   22 1.69231 0.903563 0.161558
Q2FYN0   20 1.53846 0.903563 0.161558
Q2FVK7   14 1.07692 0.903563 0.161558
Q2FX15   23 1.76923 0.903563 0.161558
Q2FVN9   11 0.846154 -1.27278 0.943444
Q2FWX0   14 1.07692 0.903563 0.161558
Q2G143   23 1.76923 0.903563 0.161558
Q2G0C7   23 1.76923 0.903563 0.161558
Q2G0K6   19 1.46154 0.903563 0.161558
Q2FZZ1   13 1 0.903563 0.161558
Q2FV13   32 2.46154 3.07991 0.0107511
Q2G128   15 1.15385 0.903563 0.161558
Q2FXU2   25 1.92308 0.903563 0.161558
Q2G2R4   14 1.07692 0.903563 0.161558
Q2FXM1   17 1.30769 0.903563 0.161558
Q8KQR1   18 1.38462 0.903563 0.161558
Q2G2Q9   22 1.69231 0.903563 0.161558
Q2FVG9   15 1.15385 0.903563 0.161558
Q2FV56   12 0.923077 -1.27278 0.943444
Q2FWG7   13 0.962963 -1.27278 0.943444
Q2G0T1   21 1.55556 0.903563 0.161558
Q2FXB9   19 1.40741 0.903563 0.161558
Q2FZP3   15 1.11111 0.903563 0.161558
Q2FZQ2   15 1.11111 0.903563 0.161558
Q2FXS4   25 1.85185 0.903563 0.161558
Q2FZ21   25 1.85185 0.903563 0.161558
Q2G2X2   21 1.55556 0.903563 0.161558
Q2FZF6   16 1.18519 0.903563 0.161558
Q2FYA0   27 2 3.07991 0.0107511
Q2G2A9   13 0.962963 -1.27278 0.943444
Q2FYB9   28 2.07407 3.07991 0.0107511
Q2FYI4   18 1.33333 0.903563 0.161558
Q2FYL4   25 1.85185 0.903563 0.161558
Q2G1T0   15 1.11111 0.903563 0.161558
Q2FXW7   21 1.55556 0.903563 0.161558
Q2FZA1   36 2.66667 3.07991 0.0107511
Q2FY76   14 1.03704 0.903563 0.161558
Q2FZ97   33 2.44444 3.07991 0.0107511
Q2G1I4   13 0.962963 -1.27278 0.943444
Q2FYQ6   14 1.03704 0.903563 0.161558
Q2FXL6   19 1.40741 0.903563 0.161558
Q2G2G6   9 0.666667 -1.27278 0.943444
Q2FVH1   15 1.11111 0.903563 0.161558
Q2FYA8   21 1.55556 0.903563 0.161558
Q2G2M5   28 2.07407 3.07991 0.0107511
Q2FV99   26 1.92593 0.903563 0.161558
Q2G105   19 1.40741 0.903563 0.161558
Q2FW23   33 2.44444 3.07991 0.0107511
Q2G012   17 1.25926 0.903563 0.161558
Q2G2V5   25 1.85185 0.903563 0.161558
Q2FW07   36 2.66667 3.07991 0.0107511
Q2G0F2   23 1.7037 0.903563 0.161558
Q2FZC9   10 0.740741 -1.27278 0.943444
Q2FXE9   20 1.48148 0.903563 0.161558
Q2FV47   25 1.85185 0.903563 0.161558
Q2G2Q8   21 1.55556 0.903563 0.161558
Q2FYE7   26 1.92593 0.903563 0.161558
Q2FUT3   20 1.48148 0.903563 0.161558
Q2G068   31 2.2963 3.07991 0.0107511
Q2G2D3   23 1.7037 0.903563 0.161558
Q2FYK4   22 1.62963 0.903563 0.161558
Q2FX36   30 2.22222 3.07991 0.0107511
Q2G0A4   17 1.25926 0.903563 0.161558
Q2G080   19 1.40741 0.903563 0.161558
Q2FUT1   23 1.7037 0.903563 0.161558
Q2FYH3   28 2.07407 3.07991 0.0107511
Q2FXA7   17 1.25926 0.903563 0.161558
Q2G2Y6   21 1.55556 0.903563 0.161558
Q2FY55   23 1.7037 0.903563 0.161558
Q2FY61   30 2.22222 3.07991 0.0107511
Q2G0E2   30 2.22222 3.07991 0.0107511
Q2FVY1   17 1.25926 0.903563 0.161558
Q2FUV1   20 1.48148 0.903563 0.161558
Q2FUS9   26 1.92593 0.903563 0.161558
Q2G1A1   26 1.92593 0.903563 0.161558
P60639   16 1.18519 0.903563 0.161558
Q2FZE9   21 1.55556 0.903563 0.161558
Q2G1I9   13 0.962963 -1.27278 0.943444
Q2FWN0   36 2.66667 3.07991 0.0107511
Q2FZE3   36 2.66667 3.07991 0.0107511
Q93Q23   11 0.814815 -1.27278 0.943444
Q2FWE9   16 1.18519 0.903563 0.161558
Q2FUS1   18 1.33333 0.903563 0.161558
Q2FVM5   21 1.55556 0.903563 0.161558
Q2G2N7   14 1.03704 0.903563 0.161558
Q2FWG0   19 1.40741 0.903563 0.161558
Q2FXV7   15 1.11111 0.903563 0.161558
Q2FW69   15 1.11111 0.903563 0.161558
P0A0F8   14 1.03704 0.903563 0.161558
Q2G055   24 1.77778 0.903563 0.161558
Q2FV37   15 1.11111 0.903563 0.161558
Q2G225   11 0.814815 -1.27278 0.943444
Q2FXG2   16 1.18519 0.903563 0.161558
Q2FY87   26 1.92593 0.903563 0.161558
Q2FWR7   29 2.14815 3.07991 0.0107511
Q2G1U6   25 1.85185 0.903563 0.161558
Q2G006   33 2.44444 3.07991 0.0107511
Q2G2I6   12 0.857143 -1.27278 0.943444
Q2FWS1   23 1.64286 0.903563 0.161558
Q2FYF5   24 1.71429 0.903563 0.161558
Q2G0F1   18 1.28571 0.903563 0.161558
Q2G0J2   21 1.5 0.903563 0.161558
Q2FXE3   34 2.42857 3.07991 0.0107511
Q2FYV8   32 2.28571 3.07991 0.0107511
Q2G1X6   19 1.35714 0.903563 0.161558
Q2FUP5   26 1.85714 0.903563 0.161558
Q2G1A4   17 1.21429 0.903563 0.161558
Q2G0H9   33 2.35714 3.07991 0.0107511
Q2G0M0   29 2.07143 3.07991 0.0107511
Q2FYK6   31 2.21429 3.07991 0.0107511
Q2G023   30 2.14286 3.07991 0.0107511
Q2G0G2   27 1.92857 0.903563 0.161558
Q2FXC0   20 1.42857 0.903563 0.161558
Q2FXF1   40 2.85714 3.07991 0.0107511
Q2FW00   20 1.42857 0.903563 0.161558
Q2G1E7   14 1 0.903563 0.161558
Q2FWE7   24 1.71429 0.903563 0.161558
Q2FY32   22 1.57143 0.903563 0.161558
Q2FUU0   29 2.07143 3.07991 0.0107511
Q2FVU5   26 1.85714 0.903563 0.161558
Q2G062   21 1.5 0.903563 0.161558
Q2FV26   21 1.5 0.903563 0.161558
Q2FW97   23 1.64286 0.903563 0.161558
Q2FZY8   15 1.07143 0.903563 0.161558
Q2G277   16 1.14286 0.903563 0.161558
Q2G0V1   12 0.857143 -1.27278 0.943444
Q2FWJ3   23 1.64286 0.903563 0.161558
Q2G2J2   27 1.92857 0.903563 0.161558
Q2FVB0   13 0.928571 -1.27278 0.943444
Q2G278   25 1.78571 0.903563 0.161558
Q2G107   25 1.78571 0.903563 0.161558
P0A0M9   37 2.64286 3.07991 0.0107511
Q2G067   13 0.928571 -1.27278 0.943444
Q2FV55   29 2.07143 3.07991 0.0107511
Q2G1L3   25 1.78571 0.903563 0.161558
Q2G2R0   15 1.07143 0.903563 0.161558
Q2G2T3   20 1.42857 0.903563 0.161558
Q2FWA8   17 1.21429 0.903563 0.161558
Q2G056   22 1.57143 0.903563 0.161558
Q2FWR1   26 1.85714 0.903563 0.161558
Q2FXP9   21 1.5 0.903563 0.161558
Q2FZI4   17 1.21429 0.903563 0.161558
Q2G2L7   35 2.5 3.07991 0.0107511
Q2FVG1   17 1.21429 0.903563 0.161558
Q2G1I7   35 2.5 3.07991 0.0107511
Q2FVB6   17 1.21429 0.903563 0.161558
Q2G001   29 2.07143 3.07991 0.0107511
Q2FUX3   29 2.07143 3.07991 0.0107511
Q2G1Q9   21 1.5 0.903563 0.161558
Q2G2S9   34 2.42857 3.07991 0.0107511
Q2FXZ8   17 1.21429 0.903563 0.161558
Q2FZI7   18 1.28571 0.903563 0.161558
Q2FUS6   24 1.71429 0.903563 0.161558
Q2FUZ6   28 2 3.07991 0.0107511
Q2FYQ9   16 1.14286 0.903563 0.161558
Q2FYS8   29 2.07143 3.07991 0.0107511
Q2FYS6   15 1.07143 0.903563 0.161558
Q2FZG6   24 1.71429 0.903563 0.161558
Q2G1L9   12 0.857143 -1.27278 0.943444
Q2FXT3   31 2.21429 3.07991 0.0107511
Q2FZN9   29 2.07143 3.07991 0.0107511
Q2FW20   30 2.14286 3.07991 0.0107511
Q2G0H3   29 2.07143 3.07991 0.0107511
Q2FV98   28 2 3.07991 0.0107511
Q2FXR7   21 1.5 0.903563 0.161558
Q2G1T4   42 3 5.25625 0.000662855
Q2FW38   23 1.64286 0.903563 0.161558
Q2G2P6   18 1.28571 0.903563 0.161558
Q2FVL7   28 2 3.07991 0.0107511
Q2FVY2   29 2.07143 3.07991 0.0107511
Q2FYZ0   26 1.85714 0.903563 0.161558
Q2FYW2   17 1.21429 0.903563 0.161558
P60643   16 1.14286 0.903563 0.161558
Q2G265   35 2.5 3.07991 0.0107511
Q2FV42   17 1.21429 0.903563 0.161558
Q2FXN0   14 1 0.903563 0.161558
Q2G2D9   16 1.14286 0.903563 0.161558
Q2FV75   22 1.57143 0.903563 0.161558
Q2FYE0   17 1.21429 0.903563 0.161558
Q2FX03   16 1.14286 0.903563 0.161558
Q2FX89   18 1.28571 0.903563 0.161558
Q2FX43   22 1.57143 0.903563 0.161558
Q2FV69   22 1.51724 0.903563 0.161558
P72360   18 1.24138 0.903563 0.161558
Q2FVQ1   39 2.68966 3.07991 0.0107511
Q2FYG7   25 1.72414 0.903563 0.161558
Q2G1J8   18 1.24138 0.903563 0.161558
Q2FW77   17 1.17241 0.903563 0.161558
Q2FWI4   28 1.93103 0.903563 0.161558
Q2FX62   29 2 3.07991 0.0107511
Q2G0U6   38 2.62069 3.07991 0.0107511
Q2G0P2   22 1.51724 0.903563 0.161558
Q2G0B8   34 2.34483 3.07991 0.0107511
Q2FVL3   12 0.827586 -1.27278 0.943444
Q2G1K8   20 1.37931 0.903563 0.161558
Q2G2R9   19 1.31034 0.903563 0.161558
Q2G2I3   14 0.965517 -1.27278 0.943444
Q2FY56   13 0.896552 -1.27278 0.943444
Q2G0B1   19 1.31034 0.903563 0.161558
Q2G1T1   31 2.13793 3.07991 0.0107511
Q2FVX5   18 1.24138 0.903563 0.161558
Q2G0H8   21 1.44828 0.903563 0.161558
Q2FVT3   22 1.51724 0.903563 0.161558
Q2FWF6   26 1.7931 0.903563 0.161558
Q2FWZ6   33 2.27586 3.07991 0.0107511
Q2FZ77   24 1.65517 0.903563 0.161558
Q2G0H0   27 1.86207 0.903563 0.161558
Q2G2G7   34 2.34483 3.07991 0.0107511
Q2G117   22 1.51724 0.903563 0.161558
Q2FXG9   19 1.31034 0.903563 0.161558
Q2FWE4   32 2.2069 3.07991 0.0107511
Q2FUS0   34 2.34483 3.07991 0.0107511
Q2FWR3   19 1.31034 0.903563 0.161558
Q2FYA9   20 1.37931 0.903563 0.161558
Q2G0Y5   27 1.86207 0.903563 0.161558
Q2FZZ8   36 2.48276 3.07991 0.0107511
Q2G1Z6   25 1.72414 0.903563 0.161558
Q2FX53   23 1.58621 0.903563 0.161558
Q2FZC4   23 1.58621 0.903563 0.161558
Q2FUS5   19 1.31034 0.903563 0.161558
Q2G1R0   16 1.10345 0.903563 0.161558
Q2G0D5   18 1.24138 0.903563 0.161558
Q2FY18   19 1.31034 0.903563 0.161558
Q2FYH8   14 0.965517 -1.27278 0.943444
Q2G1F2   27 1.86207 0.903563 0.161558
Q2G0Q5   33 2.27586 3.07991 0.0107511
Q2FVR2   23 1.58621 0.903563 0.161558
Q2FZE7   20 1.37931 0.903563 0.161558
Q2G0I0   31 2.13793 3.07991 0.0107511
Q2G0R1   22 1.51724 0.903563 0.161558
Q2G0L7   21 1.44828 0.903563 0.161558
Q2FWI1   23 1.58621 0.903563 0.161558
Q2G0F7   12 0.827586 -1.27278 0.943444
Q2FXY3   29 2 3.07991 0.0107511
P0A084   36 2.48276 3.07991 0.0107511
Q2G0G5   21 1.44828 0.903563 0.161558
Q2FZE5   17 1.17241 0.903563 0.161558
Q2G0A2   17 1.17241 0.903563 0.161558
Q2FVE8   12 0.827586 -1.27278 0.943444
Q2G2M8   31 2.13793 3.07991 0.0107511
Q2FYH7   14 0.965517 -1.27278 0.943444
Q2FVR8   40 2.75862 3.07991 0.0107511
Q2FZU9   35 2.41379 3.07991 0.0107511
Q2FYX7   20 1.37931 0.903563 0.161558
Q2G280   50 3.44828 5.25625 0.000662855
Q2FVG5   27 1.86207 0.903563 0.161558
Q2FWX1   41 2.82759 3.07991 0.0107511
Q2FVB3   17 1.17241 0.903563 0.161558
Q2G2A1   31 2.13793 3.07991 0.0107511
Q2G1W7   21 1.44828 0.903563 0.161558
Q2FW36   15 1.03448 0.903563 0.161558
P31337   22 1.51724 0.903563 0.161558
Q2FXB8   16 1.10345 0.903563 0.161558
Q2G2F3   40 2.75862 3.07991 0.0107511
Q2FYM7   8 0.551724 -1.27278 0.943444
Q2FYB2   26 1.7931 0.903563 0.161558
Q2G2E2   27 1.8 0.903563 0.161558
Q2G2G9   18 1.2 0.903563 0.161558
Q2FVC5   29 1.93333 0.903563 0.161558
Q2G0T3   25 1.66667 0.903563 0.161558
Q2G074   22 1.46667 0.903563 0.161558
Q2G016   34 2.26667 3.07991 0.0107511
Q2G0G4   43 2.86667 3.07991 0.0107511
Q2G2K1   21 1.4 0.903563 0.161558
Q2FXE1   21 1.4 0.903563 0.161558
Q2FWD2   20 1.33333 0.903563 0.161558
Q2G1Q0   29 1.93333 0.903563 0.161558
Q2G073   14 0.933333 -1.27278 0.943444
Q2G1T7   30 2 3.07991 0.0107511
Q2FVI3   28 1.86667 0.903563 0.161558
Q2FZ93   28 1.86667 0.903563 0.161558
Q2FVQ7   27 1.8 0.903563 0.161558
Q2G2B9   16 1.06667 0.903563 0.161558
Q2FZN5   16 1.06667 0.903563 0.161558
Q2FY72   28 1.86667 0.903563 0.161558
Q2G0A0   27 1.8 0.903563 0.161558
Q2FZQ8   13 0.866667 -1.27278 0.943444
Q2FXP1   23 1.53333 0.903563 0.161558
P0A0B7   34 2.26667 3.07991 0.0107511
Q2FYW0   23 1.53333 0.903563 0.161558
Q2G230   23 1.53333 0.903563 0.161558
Q2G0H5   32 2.13333 3.07991 0.0107511
Q2G0B7   27 1.8 0.903563 0.161558
Q2G131   16 1.06667 0.903563 0.161558
Q2G0Y4   30 2 3.07991 0.0107511
Q2G2L0   26 1.73333 0.903563 0.161558
Q2G101   30 2 3.07991 0.0107511
Q2G036   25 1.66667 0.903563 0.161558
Q2FXN3   17 1.13333 0.903563 0.161558
Q2FWY2   20 1.33333 0.903563 0.161558
Q2FXK6   35 2.33333 3.07991 0.0107511
Q2G2Y3   28 1.86667 0.903563 0.161558
Q2G1P8   32 2.13333 3.07991 0.0107511
Q2G0N7   27 1.8 0.903563 0.161558
Q2FW43   26 1.73333 0.903563 0.161558
Q2G2N4   35 2.33333 3.07991 0.0107511
Q2FW59   38 2.53333 3.07991 0.0107511
Q2G1V0   19 1.26667 0.903563 0.161558
Q2G010   30 2 3.07991 0.0107511
Q2FWJ4   13 0.866667 -1.27278 0.943444
Q2FUR3   29 1.93333 0.903563 0.161558
Q2FXE4   35 2.33333 3.07991 0.0107511
Q2FY36   23 1.53333 0.903563 0.161558
Q2G1Q7   30 2 3.07991 0.0107511
Q2FX09   18 1.2 0.903563 0.161558
Q2G0Z1   42 2.8 3.07991 0.0107511
Q2FWJ1   30 2 3.07991 0.0107511
Q2FUT4   34 2.26667 3.07991 0.0107511
Q2FYI1   33 2.2 3.07991 0.0107511
Q2FXQ8   24 1.6 0.903563 0.161558
Q2FUZ0   30 2 3.07991 0.0107511
P0A086   40 2.66667 3.07991 0.0107511
Q2FZM0   16 1.06667 0.903563 0.161558
Q2FXL3   32 2.13333 3.07991 0.0107511
Q2G2K7   18 1.2 0.903563 0.161558
Q2FVL1   20 1.33333 0.903563 0.161558
Q2FW21   17 1.13333 0.903563 0.161558
Q2G201   42 2.8 3.07991 0.0107511
Q2FVV6   22 1.46667 0.903563 0.161558
Q2FV03   25 1.66667 0.903563 0.161558
Q2G2T2   17 1.13333 0.903563 0.161558
Q2FZ44   21 1.4 0.903563 0.161558
Q2G1N7   30 2 3.07991 0.0107511
Q2G172   16 1.06667 0.903563 0.161558
Q2G208   30 2 3.07991 0.0107511
Q2FZR7   15 1 0.903563 0.161558
Q2G2K2   15 1 0.903563 0.161558
Q2FVA4   27 1.8 0.903563 0.161558
Q2G0F5   14 0.933333 -1.27278 0.943444
Q2G0X0   29 1.93333 0.903563 0.161558
Q2FXU0   20 1.33333 0.903563 0.161558
Q2FXX9   28 1.86667 0.903563 0.161558
Q2G2K8   21 1.4 0.903563 0.161558
Q2G0X1   26 1.67742 0.903563 0.161558
Q2FXI8   22 1.41935 0.903563 0.161558
Q2G0L1   35 2.25806 3.07991 0.0107511
Q2FX07   18 1.16129 0.903563 0.161558
Q2G139   26 1.67742 0.903563 0.161558
Q2FUV5   31 2 3.07991 0.0107511
Q2FVD0   30 1.93548 0.903563 0.161558
Q2FX10   18 1.16129 0.903563 0.161558
Q2G1W5   40 2.58065 3.07991 0.0107511
Q2G1Y7   30 1.93548 0.903563 0.161558
Q2G190   29 1.87097 0.903563 0.161558
Q2FV59   16 1.03226 0.903563 0.161558
Q2FZS3   33 2.12903 3.07991 0.0107511
Q2FX90   21 1.35484 0.903563 0.161558
Q2FW85   20 1.29032 0.903563 0.161558
Q2FZ65   39 2.51613 3.07991 0.0107511
Q2FXJ7   23 1.48387 0.903563 0.161558
Q2FVW2   22 1.41935 0.903563 0.161558
Q2G0H4   38 2.45161 3.07991 0.0107511
Q2FVV4   15 0.967742 -1.27278 0.943444
Q2FUR9   14 0.903226 -1.27278 0.943444
Q2FW06   26 1.67742 0.903563 0.161558
Q2FY84   27 1.74194 0.903563 0.161558
Q2G132   32 2.06452 3.07991 0.0107511
Q2G0C9   34 2.19355 3.07991 0.0107511
Q2G2N1   13 0.83871 -1.27278 0.943444
Q2FVF2   19 1.22581 0.903563 0.161558
Q2FZ30   29 1.87097 0.903563 0.161558
Q2FXX8   27 1.74194 0.903563 0.161558
Q2FZX6   24 1.54839 0.903563 0.161558
Q2G1Z2   16 1.03226 0.903563 0.161558
Q2G0G7   35 2.25806 3.07991 0.0107511
Q2FV53   33 2.12903 3.07991 0.0107511
Q2FV28   28 1.80645 0.903563 0.161558
Q2G097   29 1.87097 0.903563 0.161558
Q2FZC5   27 1.74194 0.903563 0.161558
Q2FY77   30 1.93548 0.903563 0.161558
Q2FVA9   30 1.93548 0.903563 0.161558
Q2G2W5   17 1.09677 0.903563 0.161558
Q2FX97   18 1.16129 0.903563 0.161558
Q2G1F3   29 1.87097 0.903563 0.161558
Q2FYU1   23 1.48387 0.903563 0.161558
Q2FUP6   23 1.48387 0.903563 0.161558
Q2G2U7   20 1.29032 0.903563 0.161558
Q2FY09   29 1.87097 0.903563 0.161558
Q2G1J6   31 2 3.07991 0.0107511
Q2G059   26 1.67742 0.903563 0.161558
Q2FVK5   10 0.645161 -1.27278 0.943444
Q2G0H7   31 2 3.07991 0.0107511
Q2FWN2   15 0.967742 -1.27278 0.943444
Q2FYV7   37 2.3871 3.07991 0.0107511
Q2G236   28 1.80645 0.903563 0.161558
Q2FZR6   12 0.774194 -1.27278 0.943444
Q2G1P9   28 1.80645 0.903563 0.161558
Q2G0R9   35 2.25806 3.07991 0.0107511
Q2FUZ9   23 1.48387 0.903563 0.161558
Q2FVP2   38 2.45161 3.07991 0.0107511
Q2FXC8   27 1.74194 0.903563 0.161558
Q2FVC4   31 2 3.07991 0.0107511
Q2FZ29   31 2 3.07991 0.0107511
Q2FYR8   27 1.6875 0.903563 0.161558
Q2FY23   39 2.4375 3.07991 0.0107511
Q2G0D4   32 2 3.07991 0.0107511
Q2FZ38   23 1.4375 0.903563 0.161558
Q2FXH1   18 1.125 0.903563 0.161558
Q2FXZ9   22 1.375 0.903563 0.161558
Q2G1V3   15 0.9375 -1.27278 0.943444
Q2FVZ0   19 1.1875 0.903563 0.161558
Q2FV95   15 0.9375 -1.27278 0.943444
Q2G196   27 1.6875 0.903563 0.161558
Q2FZ61   26 1.625 0.903563 0.161558
Q2FW27   30 1.875 0.903563 0.161558
Q2FWH2   25 1.5625 0.903563 0.161558
Q2FZQ9   12 0.75 -1.27278 0.943444
Q2FWQ9   37 2.3125 3.07991 0.0107511
Q2G1N5   16 1 0.903563 0.161558
Q2FZP8   16 1 0.903563 0.161558
Q2FXC2   34 2.125 3.07991 0.0107511
Q2G0X9   35 2.1875 3.07991 0.0107511
Q2FX08   16 1 0.903563 0.161558
Q2FUV2   27 1.6875 0.903563 0.161558
Q2FZT8   32 2 3.07991 0.0107511
Q2G2N2   14 0.875 -1.27278 0.943444
Q2G0M1   29 1.8125 0.903563 0.161558
Q2FVX8   24 1.5 0.903563 0.161558
Q2G220   23 1.4375 0.903563 0.161558
Q2FW37   30 1.875 0.903563 0.161558
Q2G203   35 2.1875 3.07991 0.0107511
Q2FY89   32 2 3.07991 0.0107511
Q2G1K7   30 1.875 0.903563 0.161558
Q2G013   14 0.875 -1.27278 0.943444
Q2FV91   18 1.125 0.903563 0.161558
Q2FW92   39 2.4375 3.07991 0.0107511
Q2G1U5   39 2.4375 3.07991 0.0107511
Q2G2A6   24 1.5 0.903563 0.161558
Q2G0G9   31 1.9375 0.903563 0.161558
P0A088   21 1.3125 0.903563 0.161558
Q2G0B4   17 1.0625 0.903563 0.161558
Q2G0X7   30 1.875 0.903563 0.161558
Q2G0S0   25 1.5625 0.903563 0.161558
Q2FW12   29 1.8125 0.903563 0.161558
Q2G0J7   17 1.0625 0.903563 0.161558
Q2FW76   17 1.0625 0.903563 0.161558
Q2G1Z7   25 1.5625 0.903563 0.161558
Q2G2S1   35 2.1875 3.07991 0.0107511
Q2G1B1   32 2 3.07991 0.0107511
Q2FVP3   22 1.375 0.903563 0.161558
Q2G1V1   34 2.125 3.07991 0.0107511
Q2G1H8   35 2.1875 3.07991 0.0107511
Q2G149   36 2.25 3.07991 0.0107511
Q2FXC7   29 1.8125 0.903563 0.161558
Q2G019   30 1.875 0.903563 0.161558
Q2FWL6   23 1.4375 0.903563 0.161558
Q2G199   16 1 0.903563 0.161558
Q2FY41   16 1 0.903563 0.161558
Q2FX33   33 2.0625 3.07991 0.0107511
Q2G181   33 2.0625 3.07991 0.0107511
Q2FVT1   15 0.9375 -1.27278 0.943444
Q2G0Z5   33 2.0625 3.07991 0.0107511
Q2FZC7   31 1.9375 0.903563 0.161558
Q2G1U0   37 2.3125 3.07991 0.0107511
Q2FW18   26 1.625 0.903563 0.161558
Q2G0H1   30 1.875 0.903563 0.161558
Q2FX22   28 1.75 0.903563 0.161558
Q2G157   21 1.3125 0.903563 0.161558
Q2G2J5   29 1.8125 0.903563 0.161558
Q2FZH9   16 1 0.903563 0.161558
Q2FZA6   12 0.75 -1.27278 0.943444
Q2G1N6   15 0.9375 -1.27278 0.943444
Q2FVR4   26 1.625 0.903563 0.161558
Q2FY13   25 1.5625 0.903563 0.161558
Q2G025   24 1.5 0.903563 0.161558
Q2FV36   18 1.125 0.903563 0.161558
Q2G0W9   30 1.875 0.903563 0.161558
Q2G0L0   31 1.9375 0.903563 0.161558
Q2FUR2   30 1.875 0.903563 0.161558
Q2FVJ9   32 2 3.07991 0.0107511
Q2G1S8   29 1.75758 0.903563 0.161558
Q2FVJ5   26 1.57576 0.903563 0.161558
Q2FZ39   24 1.45455 0.903563 0.161558
Q2FWP6   27 1.63636 0.903563 0.161558
Q2FVB4   23 1.39394 0.903563 0.161558
Q2G0V7   22 1.33333 0.903563 0.161558
Q2FUV4   31 1.87879 0.903563 0.161558
Q2FYG5   25 1.51515 0.903563 0.161558
Q2FW71   21 1.27273 0.903563 0.161558
Q2FZB1   30 1.81818 0.903563 0.161558
Q2G0Y9   29 1.75758 0.903563 0.161558
Q2G0X4   30 1.81818 0.903563 0.161558
Q2FZL2   32 1.93939 0.903563 0.161558
Q2FVS1   32 1.93939 0.903563 0.161558
Q2G099   25 1.51515 0.903563 0.161558
Q2FZN0   22 1.33333 0.903563 0.161558
Q2FZ50   22 1.33333 0.903563 0.161558
Q2G0X8   31 1.87879 0.903563 0.161558
Q2G167   35 2.12121 3.07991 0.0107511
Q2G086   20 1.21212 0.903563 0.161558
Q2G0D0   43 2.60606 3.07991 0.0107511
Q2FWG3   30 1.81818 0.903563 0.161558
Q2G228   29 1.75758 0.903563 0.161558
Q2FWW8   24 1.45455 0.903563 0.161558
Q2FYL0   29 1.75758 0.903563 0.161558
Q2FXX2   26 1.57576 0.903563 0.161558
Q2G0C4   17 1.0303 0.903563 0.161558
Q2FZA2   23 1.39394 0.903563 0.161558
Q2FWL0   26 1.57576 0.903563 0.161558
Q2FUY9   29 1.75758 0.903563 0.161558
Q2G0T8   33 2 3.07991 0.0107511
Q2FWK0   29 1.75758 0.903563 0.161558
Q2G0D9   33 2 3.07991 0.0107511
Q2FZF3   24 1.45455 0.903563 0.161558
Q2FZ17   32 1.93939 0.903563 0.161558
Q2G0T6   35 2.12121 3.07991 0.0107511
Q2G140   19 1.15152 0.903563 0.161558
Q2G2F2   11 0.666667 -1.27278 0.943444
Q2FXG0   30 1.81818 0.903563 0.161558
Q2FWR4   29 1.75758 0.903563 0.161558
Q2G195   20 1.21212 0.903563 0.161558
Q2FVY4   27 1.63636 0.903563 0.161558
Q2G1I6   27 1.63636 0.903563 0.161558
Q2FVD5   12 0.727273 -1.27278 0.943444
Q2FZM1   38 2.30303 3.07991 0.0107511
Q2FVG0   27 1.63636 0.903563 0.161558
Q2FZM7   33 2 3.07991 0.0107511
Q2FZB2   29 1.75758 0.903563 0.161558
Q2G287   30 1.81818 0.903563 0.161558
Q2FWG4   17 1.0303 0.903563 0.161558
Q2G2B3   16 0.969697 -1.27278 0.943444
Q2FY48   21 1.27273 0.903563 0.161558
Q9ZNI1   40 2.42424 3.07991 0.0107511
Q2FV94   32 1.93939 0.903563 0.161558
Q2G2X5   13 0.787879 -1.27278 0.943444
Q2FVX6   24 1.45455 0.903563 0.161558
Q2G060   28 1.69697 0.903563 0.161558
Q2FVG2   22 1.33333 0.903563 0.161558
Q2G1Q1   30 1.81818 0.903563 0.161558
Q2G1F1   28 1.69697 0.903563 0.161558
Q2FXC5   32 1.93939 0.903563 0.161558
Q2G2B0   19 1.15152 0.903563 0.161558
Q2FXR6   17 1.0303 0.903563 0.161558
Q2FXE0   41 2.48485 3.07991 0.0107511
Q2FUY3   27 1.63636 0.903563 0.161558
Q2G1S6   37 2.24242 3.07991 0.0107511
Q2FVE9   15 0.909091 -1.27278 0.943444
Q2FVU7   20 1.21212 0.903563 0.161558
Q2FVM7   23 1.39394 0.903563 0.161558
Q2FVU6   18 1.09091 0.903563 0.161558
Q2FVA1   37 2.24242 3.07991 0.0107511
Q2FWB8   32 1.93939 0.903563 0.161558
Q2FYR5   23 1.39394 0.903563 0.161558
Q2G261   25 1.51515 0.903563 0.161558
Q2G264   42 2.54545 3.07991 0.0107511
Q2G0U4   26 1.57576 0.903563 0.161558
Q2G226   20 1.21212 0.903563 0.161558
Q2FZT7   29 1.75758 0.903563 0.161558
Q2FXJ4   19 1.15152 0.903563 0.161558
Q2G047   20 1.21212 0.903563 0.161558
Q2FWD9   27 1.63636 0.903563 0.161558
Q2FZH2   30 1.81818 0.903563 0.161558
Q2G044   35 2.12121 3.07991 0.0107511
Q2FVZ8   20 1.21212 0.903563 0.161558
Q2G1C5   15 0.909091 -1.27278 0.943444
Q2G1Z1   20 1.21212 0.903563 0.161558
Q2G135   20 1.21212 0.903563 0.161558
Q2FVE5   26 1.57576 0.903563 0.161558
Q2FZ70   39 2.36364 3.07991 0.0107511
Q2G2A0   32 1.93939 0.903563 0.161558
Q2G224   21 1.23529 0.903563 0.161558
P0A0K3   28 1.64706 0.903563 0.161558
Q2G1A8   30 1.76471 0.903563 0.161558
Q2G1P5   17 1 0.903563 0.161558
Q2FV93   16 0.941176 -1.27278 0.943444
Q2FXC4   26 1.52941 0.903563 0.161558
Q2FY74   26 1.52941 0.903563 0.161558
Q2G1M1   18 1.05882 0.903563 0.161558
Q9EZ11   25 1.47059 0.903563 0.161558
Q2FZB3   35 2.05882 3.07991 0.0107511
Q2G1V2   25 1.47059 0.903563 0.161558
Q2FVM8   19 1.11765 0.903563 0.161558
Q2FVR1   27 1.58824 0.903563 0.161558
Q2FXC3   27 1.58824 0.903563 0.161558
Q2FUV6   30 1.76471 0.903563 0.161558
Q2G1D7   29 1.70588 0.903563 0.161558
Q2FXR2   34 2 3.07991 0.0107511
Q2FW83   17 1 0.903563 0.161558
Q2G2X7   28 1.64706 0.903563 0.161558
Q2FVM4   14 0.823529 -1.27278 0.943444
P0A0J3   26 1.52941 0.903563 0.161558
Q2G2L8   26 1.52941 0.903563 0.161558
Q2FZ27   29 1.70588 0.903563 0.161558
Q2FZ53   19 1.11765 0.903563 0.161558
Q2G154   28 1.64706 0.903563 0.161558
Q2FZS4   17 1 0.903563 0.161558
Q2FYQ5   12 0.705882 -1.27278 0.943444
Q2FZL6   27 1.58824 0.903563 0.161558
Q2FWB9   25 1.47059 0.903563 0.161558
Q2FUQ4   32 1.88235 0.903563 0.161558
Q2G293   45 2.64706 3.07991 0.0107511
Q2FZS5   33 1.94118 0.903563 0.161558
Q2FYP9   16 0.941176 -1.27278 0.943444
Q2G0K7   27 1.58824 0.903563 0.161558
Q2FVV2   17 1 0.903563 0.161558
Q2FVN0   26 1.52941 0.903563 0.161558
Q2FX00   36 2.11765 3.07991 0.0107511
Q2G1I0   23 1.35294 0.903563 0.161558
Q2FXI2   27 1.58824 0.903563 0.161558
Q2G2X1   16 0.941176 -1.27278 0.943444
Q2FYG6   21 1.23529 0.903563 0.161558
Q2FXH0   26 1.52941 0.903563 0.161558
Q2FXU7   32 1.88235 0.903563 0.161558
Q2G170   26 1.52941 0.903563 0.161558
Q2FVQ9   31 1.82353 0.903563 0.161558
Q2FWV2   30 1.76471 0.903563 0.161558
Q2FVI5   21 1.23529 0.903563 0.161558
Q2FUW0   33 1.94118 0.903563 0.161558
Q2FXB7   33 1.94118 0.903563 0.161558
Q2G0J8   28 1.64706 0.903563 0.161558
Q2FXB5   30 1.76471 0.903563 0.161558
Q2FYE9   12 0.705882 -1.27278 0.943444
Q2FVE2   17 1 0.903563 0.161558
Q2G2V6   31 1.82353 0.903563 0.161558
O08387   21 1.23529 0.903563 0.161558
Q2FZ14   19 1.11765 0.903563 0.161558
Q2FXW3   30 1.76471 0.903563 0.161558
Q2FYQ8   24 1.41176 0.903563 0.161558
Q2G2D6   21 1.23529 0.903563 0.161558
Q2G2T7   30 1.76471 0.903563 0.161558
Q2FYP8   23 1.35294 0.903563 0.161558
Q2FZ25   22 1.29412 0.903563 0.161558
Q2FY65   42 2.47059 3.07991 0.0107511
Q2G2T1   24 1.41176 0.903563 0.161558
Q2G1N0   21 1.23529 0.903563 0.161558
Q2G110   16 0.941176 -1.27278 0.943444
Q2G1E1   19 1.11765 0.903563 0.161558
Q2G2F1   34 2 3.07991 0.0107511
Q2FXE8   23 1.35294 0.903563 0.161558
Q2FZ06   30 1.76471 0.903563 0.161558
Q2FVH2   18 1.05882 0.903563 0.161558
Q2FYV6   45 2.64706 3.07991 0.0107511
Q2FZJ3   35 2 3.07991 0.0107511
Q2G095   33 1.88571 0.903563 0.161558
Q2G2Y0   32 1.82857 0.903563 0.161558
Q2G2W3   34 1.94286 0.903563 0.161558
Q2FY07   45 2.57143 3.07991 0.0107511
Q2FXW8   30 1.71429 0.903563 0.161558
Q2FUR6   31 1.77143 0.903563 0.161558
Q2FVW6   13 0.742857 -1.27278 0.943444
Q2G1X0   27 1.54286 0.903563 0.161558
Q2G1F6   13 0.742857 -1.27278 0.943444
Q2FVK8   23 1.31429 0.903563 0.161558
Q2G158   20 1.14286 0.903563 0.161558
Q2G118   26 1.48571 0.903563 0.161558
Q2G077   16 0.914286 -1.27278 0.943444
Q2G0E0   31 1.77143 0.903563 0.161558
Q2G263   32 1.82857 0.903563 0.161558
Q2FUU1   25 1.42857 0.903563 0.161558
Q2G1X7   27 1.54286 0.903563 0.161558
Q2G1C0   31 1.77143 0.903563 0.161558
Q2FVB9   15 0.857143 -1.27278 0.943444
Q2G273   19 1.08571 0.903563 0.161558
Q53726   22 1.25714 0.903563 0.161558
Q2G2W9   29 1.65714 0.903563 0.161558
Q2FZ22   40 2.28571 3.07991 0.0107511
Q2G2U1   38 2.17143 3.07991 0.0107511
Q2FXW6   29 1.65714 0.903563 0.161558
Q2G0P9   19 1.08571 0.903563 0.161558
Q2FYE3   37 2.11429 3.07991 0.0107511
Q2FXU3   27 1.54286 0.903563 0.161558
Q2G052   28 1.6 0.903563 0.161558
Q2FZM6   28 1.6 0.903563 0.161558
Q2FX25   27 1.54286 0.903563 0.161558
Q2FX05   42 2.4 3.07991 0.0107511
Q2G1P2   20 1.14286 0.903563 0.161558
Q2G2C4   35 2 3.07991 0.0107511
Q2G165   17 0.971429 -1.27278 0.943444
Q2FXK8   8 0.457143 -1.27278 0.943444
Q2FWP1   25 1.42857 0.903563 0.161558
Q2FVU1   20 1.14286 0.903563 0.161558
Q2FZ78   28 1.6 0.903563 0.161558
Q2G0P0   32 1.82857 0.903563 0.161558
Q2FXX3   16 0.914286 -1.27278 0.943444
Q2FVX2   39 2.22857 3.07991 0.0107511
Q2G0Q7   24 1.37143 0.903563 0.161558
Q2FXS6   25 1.42857 0.903563 0.161558
Q2FUZ1   30 1.71429 0.903563 0.161558
Q2FZ87   25 1.42857 0.903563 0.161558
Q2FXF4   27 1.54286 0.903563 0.161558
Q2G1G4   19 1.08571 0.903563 0.161558
Q2FWE6   29 1.65714 0.903563 0.161558
Q2G2U2   34 1.94286 0.903563 0.161558
Q2FY17   29 1.65714 0.903563 0.161558
Q2FVU3   27 1.54286 0.903563 0.161558
Q2FVK1   24 1.37143 0.903563 0.161558
Q2G0K5   28 1.6 0.903563 0.161558
Q2G2X8   31 1.77143 0.903563 0.161558
Q2FYZ7   19 1.08571 0.903563 0.161558
Q2FWG1   26 1.48571 0.903563 0.161558
Q2G1Q6   30 1.71429 0.903563 0.161558
Q2G2X9   34 1.94286 0.903563 0.161558
Q2FWN9   22 1.25714 0.903563 0.161558
Q2FYZ2   24 1.37143 0.903563 0.161558
Q2FZJ1   31 1.77143 0.903563 0.161558
Q2G002   20 1.14286 0.903563 0.161558
Q2FVL4   34 1.94286 0.903563 0.161558
Q2G2M7   34 1.94286 0.903563 0.161558
Q2FWH6   27 1.54286 0.903563 0.161558
Q2FXQ3   35 2 3.07991 0.0107511
Q2G129   16 0.914286 -1.27278 0.943444
Q7BHL7   42 2.4 3.07991 0.0107511
Q2FZ71   28 1.6 0.903563 0.161558
Q2FZ88   27 1.5 0.903563 0.161558
Q2FV22   29 1.61111 0.903563 0.161558
Q2FYM3   40 2.22222 3.07991 0.0107511
Q2FY06   28 1.55556 0.903563 0.161558
Q2FXB0   23 1.27778 0.903563 0.161558
Q2FX87   31 1.72222 0.903563 0.161558
Q2FZ33   25 1.38889 0.903563 0.161558
Q2G0J1   49 2.72222 3.07991 0.0107511
Q2FUT7   38 2.11111 3.07991 0.0107511
Q2FZH1   22 1.22222 0.903563 0.161558
Q2FVX3   36 2 3.07991 0.0107511
Q2FWC6   37 2.05556 3.07991 0.0107511
Q2FXN6   26 1.44444 0.903563 0.161558
Q2FY79   27 1.5 0.903563 0.161558
Q2FZ23   30 1.66667 0.903563 0.161558
Q2FVF1   32 1.77778 0.903563 0.161558
Q2FWM5   24 1.33333 0.903563 0.161558
Q2G061   30 1.66667 0.903563 0.161558
Q2FWL7   22 1.22222 0.903563 0.161558
Q2FVK3   20 1.11111 0.903563 0.161558
Q2FX19   26 1.44444 0.903563 0.161558
Q2G2U6   28 1.55556 0.903563 0.161558
Q2G1S5   35 1.94444 0.903563 0.161558
Q2FVS9   31 1.72222 0.903563 0.161558
Q2G1M7   34 1.88889 0.903563 0.161558
Q2FW50   44 2.44444 3.07991 0.0107511
Q2G2L1   34 1.88889 0.903563 0.161558
Q2FWB1   24 1.33333 0.903563 0.161558
Q2FXA8   26 1.44444 0.903563 0.161558
Q2FV20   33 1.83333 0.903563 0.161558
Q2FUY1   41 2.27778 3.07991 0.0107511
Q2FYJ1   30 1.66667 0.903563 0.161558
Q2G043   26 1.44444 0.903563 0.161558
Q2FZ43   26 1.44444 0.903563 0.161558
Q9KJN4   24 1.33333 0.903563 0.161558
Q2G194   20 1.11111 0.903563 0.161558
Q2G0F0   27 1.5 0.903563 0.161558
Q2G2G2   28 1.55556 0.903563 0.161558
Q2G0I8   38 2.11111 3.07991 0.0107511
Q2FXG5   27 1.5 0.903563 0.161558
Q2G2S6   22 1.22222 0.903563 0.161558
Q53700   26 1.44444 0.903563 0.161558
Q2G0D8   31 1.72222 0.903563 0.161558
P60430   22 1.22222 0.903563 0.161558
Q2FV41   21 1.16667 0.903563 0.161558
Q2FXZ5   23 1.27778 0.903563 0.161558
Q2FZL0   18 1 0.903563 0.161558
Q2FY99   34 1.88889 0.903563 0.161558
Q2FX95   28 1.55556 0.903563 0.161558
Q2FYR6   25 1.38889 0.903563 0.161558
Q2FUW2   24 1.33333 0.903563 0.161558
Q2FVL2   46 2.55556 3.07991 0.0107511
Q2G2L4   15 0.833333 -1.27278 0.943444
Q2FXB1   21 1.16667 0.903563 0.161558
Q2FZY7   35 1.94444 0.903563 0.161558
Q2FVN1   18 1 0.903563 0.161558
Q2G1S1   23 1.27778 0.903563 0.161558
Q2FXK4   25 1.38889 0.903563 0.161558
Q2FXM6   28 1.55556 0.903563 0.161558
Q2FZJ6   29 1.61111 0.903563 0.161558
Q2FVT4   32 1.77778 0.903563 0.161558
Q2FYW1   20 1.11111 0.903563 0.161558
Q2FYZ3   31 1.72222 0.903563 0.161558
Q2FXX5   35 1.94444 0.903563 0.161558
Q2FWM4   25 1.38889 0.903563 0.161558
Q2G2L3   30 1.66667 0.903563 0.161558
Q2FYR3   27 1.5 0.903563 0.161558
Q2G0I9   34 1.88889 0.903563 0.161558
Q2G0M2   21 1.16667 0.903563 0.161558
Q2G272   27 1.5 0.903563 0.161558
Q2FXL4   28 1.55556 0.903563 0.161558
Q2G0U9   32 1.77778 0.903563 0.161558
Q2FVE4   30 1.66667 0.903563 0.161558
Q2FVC6   34 1.88889 0.903563 0.161558
Q2FV19   43 2.38889 3.07991 0.0107511
Q2G0S8   41 2.27778 3.07991 0.0107511
Q2G2G3   15 0.833333 -1.27278 0.943444
Q2G2X0   27 1.45946 0.903563 0.161558
Q2G0F3   27 1.45946 0.903563 0.161558
Q2G037   38 2.05405 3.07991 0.0107511
Q2G1G6   21 1.13514 0.903563 0.161558
Q2FWP0   24 1.2973 0.903563 0.161558
Q2FY29   29 1.56757 0.903563 0.161558
Q2FXQ4   19 1.02703 0.903563 0.161558
Q2G0S7   25 1.35135 0.903563 0.161558
Q2FZX7   29 1.56757 0.903563 0.161558
Q2G0E6   15 0.810811 -1.27278 0.943444
Q2FY37   39 2.10811 3.07991 0.0107511
Q2FYQ0   35 1.89189 0.903563 0.161558
Q2FUV3   36 1.94595 0.903563 0.161558
Q2FYV2   34 1.83784 0.903563 0.161558
Q2FVS4   19 1.02703 0.903563 0.161558
Q2G2M3   26 1.40541 0.903563 0.161558
Q2FVM6   32 1.72973 0.903563 0.161558
Q2G292   21 1.13514 0.903563 0.161558
Q2FXH7   25 1.35135 0.903563 0.161558
Q2FYQ7   31 1.67568 0.903563 0.161558
Q2FWG2   32 1.72973 0.903563 0.161558
Q2G159   37 2 3.07991 0.0107511
Q2FX96   29 1.56757 0.903563 0.161558
Q2FV83   33 1.78378 0.903563 0.161558
Q2G2D8   20 1.08108 0.903563 0.161558
Q2FYJ4   15 0.810811 -1.27278 0.943444
Q2G1E8   15 0.810811 -1.27278 0.943444
Q2FVK2   26 1.40541 0.903563 0.161558
Q2FZP1   17 0.918919 -1.27278 0.943444
Q2FXI0   35 1.89189 0.903563 0.161558
Q2G134   15 0.810811 -1.27278 0.943444
Q2FZZ6   32 1.72973 0.903563 0.161558
Q2G1Z3   35 1.89189 0.903563 0.161558
Q2G030   33 1.78378 0.903563 0.161558
Q2FV21   27 1.45946 0.903563 0.161558
Q9RQP6   21 1.13514 0.903563 0.161558
Q2FZ62   24 1.2973 0.903563 0.161558
Q2FZQ7   22 1.18919 0.903563 0.161558
Q2G0F4   23 1.24324 0.903563 0.161558
Q2FWE0   36 1.94595 0.903563 0.161558
Q2FVS0   22 1.18919 0.903563 0.161558
Q2FUT6   36 1.94595 0.903563 0.161558
Q2FUQ5   32 1.72973 0.903563 0.161558
Q2FZJ9   35 1.89189 0.903563 0.161558
Q2FY81   37 2 3.07991 0.0107511
Q2G0K8   27 1.45946 0.903563 0.161558
Q2G262   13 0.702703 -1.27278 0.943444
Q2G0E1   29 1.56757 0.903563 0.161558
Q2FWD3   33 1.78378 0.903563 0.161558
Q2FXA4   27 1.45946 0.903563 0.161558
Q2FVF0   32 1.72973 0.903563 0.161558
Q2FWW9   25 1.35135 0.903563 0.161558
Q2FZ54   39 2.10811 3.07991 0.0107511
P0A0J0   21 1.13514 0.903563 0.161558
Q2G1G1   41 2.21622 3.07991 0.0107511
Q2FWA1   35 1.89189 0.903563 0.161558
Q2FXN1   32 1.72973 0.903563 0.161558
Q2G2T4   33 1.78378 0.903563 0.161558
Q2FZW9   27 1.45946 0.903563 0.161558
Q2FV90   28 1.51351 0.903563 0.161558
Q2FWB3   32 1.72973 0.903563 0.161558
Q2G0Q0   26 1.40541 0.903563 0.161558
Q2FY10   23 1.24324 0.903563 0.161558
Q2FXM0   35 1.89189 0.903563 0.161558
Q2G1S2   28 1.51351 0.903563 0.161558
Q2FXY5   20 1.05263 0.903563 0.161558
Q2FXV3   30 1.57895 0.903563 0.161558
Q2FXG3   28 1.47368 0.903563 0.161558
Q2FVA8   31 1.63158 0.903563 0.161558
Q2G2C2   31 1.63158 0.903563 0.161558
Q2FYU2   49 2.57895 3.07991 0.0107511
Q2FYK5   38 2 3.07991 0.0107511
Q2FW35   34 1.78947 0.903563 0.161558
Q2FY52   25 1.31579 0.903563 0.161558
Q9RQP9   29 1.52632 0.903563 0.161558
Q2G039   27 1.42105 0.903563 0.161558
Q2G1E4   28 1.47368 0.903563 0.161558
Q2G0B0   24 1.26316 0.903563 0.161558
Q2FXI7   34 1.78947 0.903563 0.161558
Q2FWN7   30 1.57895 0.903563 0.161558
Q2FV66   34 1.78947 0.903563 0.161558
Q2FYJ5   17 0.894737 -1.27278 0.943444
Q2FYC9   17 0.894737 -1.27278 0.943444
Q2FZC6   34 1.78947 0.903563 0.161558
Q2FXW4   28 1.47368 0.903563 0.161558
Q2FXI1   39 2.05263 3.07991 0.0107511
Q2FZF9   28 1.47368 0.903563 0.161558
Q2G171   17 0.894737 -1.27278 0.943444
Q2G2P8   29 1.52632 0.903563 0.161558
Q2G2V9   37 1.94737 0.903563 0.161558
Q2FV31   43 2.26316 3.07991 0.0107511
Q9KJN3   27 1.42105 0.903563 0.161558
Q2FZV5   20 1.05263 0.903563 0.161558
Q2FWC4   27 1.42105 0.903563 0.161558
Q2FYT0   16 0.842105 -1.27278 0.943444
Q2G145   29 1.52632 0.903563 0.161558
Q2G0J0   35 1.84211 0.903563 0.161558
Q2FZQ3   16 0.842105 -1.27278 0.943444
Q2FYE5   46 2.42105 3.07991 0.0107511
Q2FWN5   17 0.894737 -1.27278 0.943444
Q2FY24   26 1.36842 0.903563 0.161558
Q2FVW7   37 1.94737 0.903563 0.161558
Q2FZ91   31 1.63158 0.903563 0.161558
Q2FWL2   40 2.10526 3.07991 0.0107511
Q2FZQ6   29 1.52632 0.903563 0.161558
P02976   16 0.842105 -1.27278 0.943444
Q2G0R7   14 0.736842 -1.27278 0.943444
Q2FUU2   36 1.89474 0.903563 0.161558
Q2FZG1   40 2.10526 3.07991 0.0107511
Q2G0Z4   17 0.894737 -1.27278 0.943444
Q2FZ81   40 2.10526 3.07991 0.0107511
Q2G2J8   31 1.63158 0.903563 0.161558
Q2FZD7   40 2.10526 3.07991 0.0107511
Q2G288   28 1.47368 0.903563 0.161558
Q2FW52   36 1.89474 0.903563 0.161558
Q2FVX4   36 1.89474 0.903563 0.161558
Q2FVN5   18 0.947368 -1.27278 0.943444
Q2FY88   35 1.84211 0.903563 0.161558
Q2FWC9   45 2.36842 3.07991 0.0107511
Q2FZS7   35 1.84211 0.903563 0.161558
Q2FZ63   33 1.73684 0.903563 0.161558
Q2G1L8   34 1.78947 0.903563 0.161558
Q2FV17   33 1.73684 0.903563 0.161558
Q2FVT8   13 0.684211 -1.27278 0.943444
Q2G0W8   26 1.36842 0.903563 0.161558
Q2FV07   46 2.42105 3.07991 0.0107511
Q2G0Q1   30 1.57895 0.903563 0.161558
Q2FY69   23 1.21053 0.903563 0.161558
Q2FZ75   26 1.36842 0.903563 0.161558
Q2G0E5   32 1.68421 0.903563 0.161558
Q2G233   31 1.63158 0.903563 0.161558
Q2FWE1   30 1.57895 0.903563 0.161558
Q2FVZ2   43 2.26316 3.07991 0.0107511
Q2FYE2   47 2.47368 3.07991 0.0107511
Q2G1K6   34 1.74359 0.903563 0.161558
Q2FVT0   33 1.69231 0.903563 0.161558
Q2G0Q9   43 2.20513 3.07991 0.0107511
Q2FZ89   32 1.64103 0.903563 0.161558
Q2FVR0   33 1.69231 0.903563 0.161558
Q2FZD9   27 1.38462 0.903563 0.161558
Q2FX85   20 1.02564 0.903563 0.161558
Q2G1B0   32 1.64103 0.903563 0.161558
Q2G2E4   17 0.871795 -1.27278 0.943444
Q2FYK7   42 2.15385 3.07991 0.0107511
Q2FZ13   31 1.58974 0.903563 0.161558
Q2FZE6   41 2.10256 3.07991 0.0107511
Q2FVI2   27 1.38462 0.903563 0.161558
Q2FZE0   28 1.4359 0.903563 0.161558
Q2FV38   24 1.23077 0.903563 0.161558
Q2FXE2   28 1.4359 0.903563 0.161558
Q2G1Q2   36 1.84615 0.903563 0.161558
Q2FYY8   35 1.79487 0.903563 0.161558
Q2FYN6   32 1.64103 0.903563 0.161558
Q2FV39   36 1.84615 0.903563 0.161558
Q2G130   36 1.84615 0.903563 0.161558
Q2FUR8   42 2.15385 3.07991 0.0107511
Q2FXZ3   26 1.33333 0.903563 0.161558
Q2FYM4   14 0.717949 -1.27278 0.943444
Q2FWY1   40 2.05128 3.07991 0.0107511
Q2G1V4   30 1.53846 0.903563 0.161558
P0A011   30 1.53846 0.903563 0.161558
Q2FXZ0   31 1.58974 0.903563 0.161558
Q2G0V4   33 1.69231 0.903563 0.161558
Q2FW34   34 1.74359 0.903563 0.161558
Q2FWC7   34 1.74359 0.903563 0.161558
Q2G0F6   29 1.48718 0.903563 0.161558
Q2G0T0   34 1.74359 0.903563 0.161558
Q2FXM8   26 1.33333 0.903563 0.161558
Q2G0Q8   28 1.4359 0.903563 0.161558
Q2FZ08   34 1.74359 0.903563 0.161558
Q2G160   29 1.48718 0.903563 0.161558
Q2FY78   29 1.48718 0.903563 0.161558
Q2G2H7   23 1.17949 0.903563 0.161558
Q2FW53   22 1.12821 0.903563 0.161558
Q2FVX0   30 1.53846 0.903563 0.161558
Q2G2U5   31 1.58974 0.903563 0.161558
Q2FZR0   32 1.64103 0.903563 0.161558
Q2G1Z9   30 1.53846 0.903563 0.161558
Q2G1G0   29 1.48718 0.903563 0.161558
Q2FW57   30 1.53846 0.903563 0.161558
Q9RQP7   26 1.33333 0.903563 0.161558
Q2FXP0   35 1.79487 0.903563 0.161558
Q2FVV1   13 0.666667 -1.27278 0.943444
Q2FYU8   16 0.820513 -1.27278 0.943444
Q2FZ04   30 1.53846 0.903563 0.161558
Q2FVQ0   31 1.58974 0.903563 0.161558
Q2G151   30 1.53846 0.903563 0.161558
Q2FXF9   31 1.58974 0.903563 0.161558
Q2G242   24 1.23077 0.903563 0.161558
Q2FZQ0   31 1.58974 0.903563 0.161558
Q2G1Q8   35 1.79487 0.903563 0.161558
Q2FYG1   39 1.95 0.903563 0.161558
Q2G1N3   26 1.3 0.903563 0.161558
Q2FV44   35 1.75 0.903563 0.161558
Q2FXV4   30 1.5 0.903563 0.161558
Q2G0I1   29 1.45 0.903563 0.161558
Q2FZY0   29 1.45 0.903563 0.161558
Q2G295   28 1.4 0.903563 0.161558
Q2FWH3   36 1.8 0.903563 0.161558
Q2G072   37 1.85 0.903563 0.161558
Q2G217   42 2.1 3.07991 0.0107511
Q2FYP6   32 1.6 0.903563 0.161558
Q9EZ12   36 1.8 0.903563 0.161558
Q2FZ48   29 1.45 0.903563 0.161558
Q2FY16   31 1.55 0.903563 0.161558
Q2FZU3   25 1.25 0.903563 0.161558
Q2FVV7   36 1.8 0.903563 0.161558
Q2FWU0   25 1.25 0.903563 0.161558
P0A0Q0   29 1.45 0.903563 0.161558
Q2FVS3   33 1.65 0.903563 0.161558
Q2G0I6   37 1.85 0.903563 0.161558
Q2FYP3   25 1.25 0.903563 0.161558
Q2FWM0   27 1.35 0.903563 0.161558
Q2FZ36   22 1.1 0.903563 0.161558
Q2G0Y8   23 1.15 0.903563 0.161558
Q2FXF6   19 0.95 -1.27278 0.943444
Q2FXM7   33 1.65 0.903563 0.161558
Q2G1A6   29 1.45 0.903563 0.161558
Q2G138   18 0.9 -1.27278 0.943444
Q2FZR4   38 1.9 0.903563 0.161558
Q2G162   19 0.95 -1.27278 0.943444
Q2FYH2   18 0.9 -1.27278 0.943444
Q2FX56   32 1.6 0.903563 0.161558
Q2FY68   31 1.55 0.903563 0.161558
Q2G1K1   26 1.3 0.903563 0.161558
Q2G1A3   31 1.55 0.903563 0.161558
Q2FZX4   38 1.9 0.903563 0.161558
Q2G1M5   30 1.5 0.903563 0.161558
Q2FVA3   19 0.95 -1.27278 0.943444
Q2G2G4   41 2.05 3.07991 0.0107511
Q2G0U3   29 1.45 0.903563 0.161558
Q2FXQ6   23 1.15 0.903563 0.161558
Q2G0S2   25 1.25 0.903563 0.161558
Q2G168   32 1.6 0.903563 0.161558
Q2FZB0   25 1.25 0.903563 0.161558
Q2G119   37 1.85 0.903563 0.161558
Q2FVJ7   30 1.5 0.903563 0.161558
Q2FY30   28 1.4 0.903563 0.161558
Q2FXR3   30 1.5 0.903563 0.161558
Q2G1Z0   32 1.6 0.903563 0.161558
Q2G0A9   37 1.85 0.903563 0.161558
O33599   26 1.3 0.903563 0.161558
Q2FZ55   32 1.6 0.903563 0.161558
Q2FYS0   34 1.7 0.903563 0.161558
Q2G248   28 1.4 0.903563 0.161558
Q2G049   31 1.55 0.903563 0.161558
Q2FVA5   35 1.75 0.903563 0.161558
Q2FUX8   25 1.25 0.903563 0.161558
Q2G123   43 2.15 3.07991 0.0107511
Q2FVH0   37 1.85 0.903563 0.161558
Q2FV01   16 0.8 -1.27278 0.943444
Q2G2L2   30 1.5 0.903563 0.161558
Q2FYW3   28 1.4 0.903563 0.161558
Q2FZZ0   48 2.4 3.07991 0.0107511
Q2FVV8   42 2.1 3.07991 0.0107511
Q2G2W0   29 1.41463 0.903563 0.161558
Q2G041   26 1.26829 0.903563 0.161558
P0A0B9   30 1.46341 0.903563 0.161558
Q2FYI6   32 1.56098 0.903563 0.161558
Q2G2S2   33 1.60976 0.903563 0.161558
Q2FVQ8   24 1.17073 0.903563 0.161558
Q2FVT2   27 1.31707 0.903563 0.161558
Q2G1Z5   34 1.65854 0.903563 0.161558
Q2G2A4   33 1.60976 0.903563 0.161558
P60393   30 1.46341 0.903563 0.161558
Q2G0P6   37 1.80488 0.903563 0.161558
Q2FW04   31 1.5122 0.903563 0.161558
Q2FYY9   29 1.41463 0.903563 0.161558
Q2FWP2   34 1.65854 0.903563 0.161558
Q2FVW4   22 1.07317 0.903563 0.161558
Q2FY63   31 1.5122 0.903563 0.161558
Q2FZ68   33 1.60976 0.903563 0.161558
Q2G1E2   21 1.02439 0.903563 0.161558
Q2G2T8   24 1.17073 0.903563 0.161558
Q2FY71   32 1.56098 0.903563 0.161558
Q2FVI1   19 0.926829 -1.27278 0.943444
Q2G0W2   20 0.97561 -1.27278 0.943444
Q2G238   29 1.41463 0.903563 0.161558
Q2FZR1   30 1.46341 0.903563 0.161558
Q2FXN2   21 1.02439 0.903563 0.161558
Q2FXH6   15 0.731707 -1.27278 0.943444
Q2FXM3   39 1.90244 0.903563 0.161558
Q2FZW3   27 1.31707 0.903563 0.161558
Q2FWM9   33 1.60976 0.903563 0.161558
Q2FUW9   13 0.634146 -1.27278 0.943444
Q2FW91   21 1.02439 0.903563 0.161558
Q2G137   41 2 3.07991 0.0107511
Q2FVM0   30 1.46341 0.903563 0.161558
Q2G057   26 1.26829 0.903563 0.161558
Q2FXP5   22 1.07317 0.903563 0.161558
Q2G1H2   16 0.780488 -1.27278 0.943444
Q2FX99   14 0.682927 -1.27278 0.943444
Q2G0J4   22 1.07317 0.903563 0.161558
Q2FX74   27 1.31707 0.903563 0.161558
Q2G1J9   26 1.26829 0.903563 0.161558
Q2G1F7   11 0.536585 -1.27278 0.943444
Q2G2R8   32 1.56098 0.903563 0.161558
Q2FW32   30 1.46341 0.903563 0.161558
Q2FXZ4   28 1.36585 0.903563 0.161558
Q2FUT0   25 1.21951 0.903563 0.161558
Q2G084   34 1.65854 0.903563 0.161558
Q2G148   32 1.56098 0.903563 0.161558
Q2FYR0   33 1.60976 0.903563 0.161558
Q2FW86   31 1.5122 0.903563 0.161558
Q2FW01   30 1.46341 0.903563 0.161558
Q2FUX9   19 0.926829 -1.27278 0.943444
Q2G212   24 1.17073 0.903563 0.161558
Q2FZ84   35 1.70732 0.903563 0.161558
Q2G0Y0   30 1.46341 0.903563 0.161558
Q2FYU4   35 1.70732 0.903563 0.161558
Q2G223   36 1.7561 0.903563 0.161558
Q2G136   30 1.46341 0.903563 0.161558
Q2G0G6   29 1.41463 0.903563 0.161558
Q2FWY6   36 1.7561 0.903563 0.161558
Q2FWZ2   32 1.56098 0.903563 0.161558
Q2G240   34 1.65854 0.903563 0.161558
O05154   33 1.60976 0.903563 0.161558
Q2FXP4   26 1.26829 0.903563 0.161558
Q2FVH5   33 1.60976 0.903563 0.161558
Q2FYP0   24 1.14286 0.903563 0.161558
Q2FUW5   25 1.19048 0.903563 0.161558
Q2FX66   23 1.09524 0.903563 0.161558
Q2G1P4   13 0.619048 -1.27278 0.943444
Q2FYI9   36 1.71429 0.903563 0.161558
Q2G0I7   39 1.85714 0.903563 0.161558
Q2FXQ9   30 1.42857 0.903563 0.161558
Q2FXL0   33 1.57143 0.903563 0.161558
Q2FYR7   26 1.2381 0.903563 0.161558
Q2G1W4   30 1.42857 0.903563 0.161558
Q2G2C8   26 1.2381 0.903563 0.161558
Q2G163   40 1.90476 0.903563 0.161558
Q2FWL9   16 0.761905 -1.27278 0.943444
Q2FZH3   34 1.61905 0.903563 0.161558
Q2FZR5   33 1.57143 0.903563 0.161558
Q2G1W6   39 1.85714 0.903563 0.161558
Q2FWA5   23 1.09524 0.903563 0.161558
Q2FX17   34 1.61905 0.903563 0.161558
Q2FXY1   30 1.42857 0.903563 0.161558
Q2G2W1   21 1 0.903563 0.161558
Q2FV06   14 0.666667 -1.27278 0.943444
Q2FYW6   33 1.57143 0.903563 0.161558
Q2G281   20 0.952381 -1.27278 0.943444
Q2G227   28 1.33333 0.903563 0.161558
Q2FWZ5   34 1.61905 0.903563 0.161558
Q2FZX0   36 1.71429 0.903563 0.161558
Q2FV51   22 1.04762 0.903563 0.161558
Q2G082   23 1.09524 0.903563 0.161558
Q2FWX4   14 0.666667 -1.27278 0.943444
Q2FZT1   35 1.66667 0.903563 0.161558
Q2FYF3   32 1.52381 0.903563 0.161558
Q2FXW9   31 1.47619 0.903563 0.161558
O34090   39 1.85714 0.903563 0.161558
Q2FVE1   23 1.09524 0.903563 0.161558
Q2FZL5   33 1.57143 0.903563 0.161558
Q2G258   30 1.42857 0.903563 0.161558
Q2FZW5   27 1.28571 0.903563 0.161558
Q2FW63   16 0.761905 -1.27278 0.943444
Q2FXB4   35 1.66667 0.903563 0.161558
Q2G1T5   16 0.761905 -1.27278 0.943444
Q2G1J5   30 1.42857 0.903563 0.161558
Q2G0V0   35 1.66667 0.903563 0.161558
Q2G0M7   31 1.47619 0.903563 0.161558
Q2G1I5   40 1.90476 0.903563 0.161558
Q2G146   32 1.52381 0.903563 0.161558
Q2G1P6   37 1.7619 0.903563 0.161558
Q2G1W8   30 1.39535 0.903563 0.161558
Q2G035   36 1.67442 0.903563 0.161558
Q2G1I3   36 1.67442 0.903563 0.161558
Q2FWM2   30 1.39535 0.903563 0.161558
Q2FYJ3   32 1.48837 0.903563 0.161558
Q2G0L8   38 1.76744 0.903563 0.161558
Q2G164   32 1.48837 0.903563 0.161558
Q2FVT7   31 1.44186 0.903563 0.161558
Q2G1R3   31 1.44186 0.903563 0.161558
Q2G1T6   39 1.81395 0.903563 0.161558
Q2FZN7   38 1.76744 0.903563 0.161558
Q2FY83   32 1.48837 0.903563 0.161558
Q2FZX9   37 1.72093 0.903563 0.161558
Q2FYL5   30 1.39535 0.903563 0.161558
Q2G218   37 1.72093 0.903563 0.161558
Q2G0M5   30 1.39535 0.903563 0.161558
Q2FW78   17 0.790698 -1.27278 0.943444
P52078   42 1.95349 0.903563 0.161558
Q7X2S2   32 1.48837 0.903563 0.161558
Q2FZG4   31 1.44186 0.903563 0.161558
Q2G0M4   30 1.39535 0.903563 0.161558
Q2FVA2   37 1.72093 0.903563 0.161558
Q2G115   34 1.5814 0.903563 0.161558
Q2G0M8   35 1.62791 0.903563 0.161558
Q2G1U4   26 1.2093 0.903563 0.161558
Q2G1D0   32 1.48837 0.903563 0.161558
Q2G2S0   28 1.30233 0.903563 0.161558
Q2G2N5   18 0.837209 -1.27278 0.943444
Q2G222   34 1.5814 0.903563 0.161558
Q2G1C8   35 1.62791 0.903563 0.161558
Q2FV40   32 1.48837 0.903563 0.161558
Q2FXT1   25 1.16279 0.903563 0.161558
Q2FZZ2   33 1.53488 0.903563 0.161558
Q2FY01   30 1.39535 0.903563 0.161558
Q2FVJ8   32 1.48837 0.903563 0.161558
Q2FXK2   36 1.67442 0.903563 0.161558
Q2FUS7   32 1.48837 0.903563 0.161558
Q2FVP1   18 0.837209 -1.27278 0.943444
Q2FYN7   20 0.930233 -1.27278 0.943444
P69848   33 1.53488 0.903563 0.161558
Q2FWN8   35 1.62791 0.903563 0.161558
Q2FV62   21 0.976744 -1.27278 0.943444
Q2FWW7   32 1.48837 0.903563 0.161558
Q2G1Y5   36 1.67442 0.903563 0.161558
Q2FXA3   26 1.2093 0.903563 0.161558
Q2FYV3   32 1.48837 0.903563 0.161558
Q2G1H4   35 1.62791 0.903563 0.161558
Q2G038   38 1.76744 0.903563 0.161558
Q2G161   14 0.651163 -1.27278 0.943444
Q2FYV1   38 1.76744 0.903563 0.161558
Q2FZ09   32 1.48837 0.903563 0.161558
Q2FW90   33 1.53488 0.903563 0.161558
Q2G290   33 1.53488 0.903563 0.161558
P60611   29 1.34884 0.903563 0.161558
Q2FV58   37 1.72093 0.903563 0.161558
Q2G0C6   34 1.5814 0.903563 0.161558
Q2G050   31 1.44186 0.903563 0.161558
Q2G0V2   32 1.48837 0.903563 0.161558
Q2FVQ4   21 0.976744 -1.27278 0.943444
Q2G094   40 1.81818 0.903563 0.161558
Q2FY59   30 1.36364 0.903563 0.161558
Q2FVX7   35 1.59091 0.903563 0.161558
Q2FVP4   31 1.40909 0.903563 0.161558
Q2G185   38 1.72727 0.903563 0.161558
Q2FXP8   15 0.681818 -1.27278 0.943444
Q2G275   32 1.45455 0.903563 0.161558
Q2G1D9   40 1.81818 0.903563 0.161558
Q2FXI3   32 1.45455 0.903563 0.161558
Q2FYM2   31 1.40909 0.903563 0.161558
P14738   18 0.818182 -1.27278 0.943444
Q2G2Q2   32 1.45455 0.903563 0.161558
Q2G0M9   37 1.68182 0.903563 0.161558
Q2FY67   31 1.40909 0.903563 0.161558
Q2FWX8   22 1 0.903563 0.161558
Q2FUT9   30 1.36364 0.903563 0.161558
Q2FZS0   38 1.72727 0.903563 0.161558
Q2G2A8   33 1.5 0.903563 0.161558
Q2FUY2   17 0.772727 -1.27278 0.943444
Q2FZL8   40 1.81818 0.903563 0.161558
Q2FW93   19 0.863636 -1.27278 0.943444
Q2G1L7   37 1.68182 0.903563 0.161558
Q2FW41   36 1.63636 0.903563 0.161558
Q2FZY6   40 1.81818 0.903563 0.161558
Q2G042   12 0.545455 -1.27278 0.943444
Q2FWK2   36 1.63636 0.903563 0.161558
Q2FYF4   28 1.27273 0.903563 0.161558
Q2FZP2   34 1.54545 0.903563 0.161558
Q2G1G7   27 1.22727 0.903563 0.161558
Q2G1H5   29 1.31818 0.903563 0.161558
Q2G2S7   23 1.04545 0.903563 0.161558
Q2FY53   34 1.54545 0.903563 0.161558
Q2G1N2   30 1.36364 0.903563 0.161558
Q2G2V2   37 1.68182 0.903563 0.161558
Q2G1H6   39 1.77273 0.903563 0.161558
Q2FZA9   38 1.72727 0.903563 0.161558
Q2FXI5   32 1.45455 0.903563 0.161558
Q2G206   16 0.727273 -1.27278 0.943444
Q2FWN6   28 1.27273 0.903563 0.161558
Q2FUQ2   26 1.18182 0.903563 0.161558
Q2G1K3   28 1.27273 0.903563 0.161558
Q2FZ76   30 1.36364 0.903563 0.161558
Q2FY54   28 1.27273 0.903563 0.161558
Q2G289   29 1.31818 0.903563 0.161558
Q2FY14   32 1.45455 0.903563 0.161558
Q2FV77   41 1.86364 0.903563 0.161558
Q2G064   33 1.5 0.903563 0.161558
Q2G033   31 1.40909 0.903563 0.161558
Q2G198   30 1.36364 0.903563 0.161558
Q2G0K4   19 0.863636 -1.27278 0.943444
Q2G0V3   44 2 3.07991 0.0107511
Q2FWE2   39 1.73333 0.903563 0.161558
Q2G089   30 1.33333 0.903563 0.161558
Q2FZL3   32 1.42222 0.903563 0.161558
Q2G087   30 1.33333 0.903563 0.161558
Q2G0A7   21 0.933333 -1.27278 0.943444
Q2FVF9   32 1.42222 0.903563 0.161558
Q2G071   29 1.28889 0.903563 0.161558
Q2FUZ2   36 1.6 0.903563 0.161558
Q2FY27   33 1.46667 0.903563 0.161558
Q2FXX4   37 1.64444 0.903563 0.161558
Q2G1E6   26 1.15556 0.903563 0.161558
Q2G1G5   24 1.06667 0.903563 0.161558
Q2G2Q3   32 1.42222 0.903563 0.161558
Q2FZF0   25 1.11111 0.903563 0.161558
Q2G2D2   29 1.28889 0.903563 0.161558
Q2FXT4   28 1.24444 0.903563 0.161558
Q2FZI8   44 1.95556 0.903563 0.161558
Q2FUS8   19 0.844444 -1.27278 0.943444
Q2FVR9   33 1.46667 0.903563 0.161558
Q2FXP2   31 1.37778 0.903563 0.161558
Q2FX94   32 1.42222 0.903563 0.161558
Q2G2A5   35 1.55556 0.903563 0.161558
Q2FZP7   40 1.77778 0.903563 0.161558
Q2G1R7   27 1.2 0.903563 0.161558
Q2G015   15 0.666667 -1.27278 0.943444
Q2FZF4   38 1.68889 0.903563 0.161558
Q2G1E5   25 1.11111 0.903563 0.161558
Q2FWH9   27 1.2 0.903563 0.161558
Q2G069   28 1.24444 0.903563 0.161558
Q2FZK3   40 1.77778 0.903563 0.161558
Q2FZU5   34 1.51111 0.903563 0.161558
Q2FYT4   28 1.24444 0.903563 0.161558
Q2FWK4   32 1.42222 0.903563 0.161558
Q2FY40   39 1.73333 0.903563 0.161558
Q2FWY4   19 0.844444 -1.27278 0.943444
Q2G156   22 0.977778 -1.27278 0.943444
Q2G045   29 1.28889 0.903563 0.161558
Q2FZS6   23 1.02222 0.903563 0.161558
Q2FYC7   39 1.73333 0.903563 0.161558
Q2FW73   28 1.24444 0.903563 0.161558
Q2G1H3   38 1.68889 0.903563 0.161558
Q2FXJ6   29 1.28889 0.903563 0.161558
Q2FUS2   17 0.73913 -1.27278 0.943444
Q2G120   41 1.78261 0.903563 0.161558
Q2G2T9   27 1.17391 0.903563 0.161558
Q2G1N9   20 0.869565 -1.27278 0.943444
Q2FXL9   31 1.34783 0.903563 0.161558
Q2G0W4   36 1.56522 0.903563 0.161558
Q2G0R6   28 1.21739 0.903563 0.161558
Q2G1C4   37 1.6087 0.903563 0.161558
Q2FWY9   37 1.6087 0.903563 0.161558
Q2G1K4   33 1.43478 0.903563 0.161558
Q2FYK3   39 1.69565 0.903563 0.161558
Q2G1N4   33 1.43478 0.903563 0.161558
Q2G065   29 1.26087 0.903563 0.161558
Q2FX88   33 1.43478 0.903563 0.161558
Q2FVW9   38 1.65217 0.903563 0.161558
Q2G1E0   22 0.956522 -1.27278 0.943444
Q2G2P2   37 1.6087 0.903563 0.161558
Q2G0V5   14 0.608696 -1.27278 0.943444
Q2FWA2   33 1.43478 0.903563 0.161558
Q2FZU1   37 1.6087 0.903563 0.161558
Q2FX77   28 1.21739 0.903563 0.161558
Q2FW75   33 1.43478 0.903563 0.161558
Q2FUT5   36 1.56522 0.903563 0.161558
Q2G234   34 1.47826 0.903563 0.161558
Q2FZU6   36 1.56522 0.903563 0.161558
Q2G1Y2   19 0.826087 -1.27278 0.943444
Q2FXN7   20 0.869565 -1.27278 0.943444
Q2G2J3   18 0.782609 -1.27278 0.943444
Q2G0G1   31 1.34783 0.903563 0.161558
Q2FW62   29 1.26087 0.903563 0.161558
Q2FUP7   27 1.17391 0.903563 0.161558
Q2G1J3   28 1.21739 0.903563 0.161558
Q2FZ15   35 1.52174 0.903563 0.161558
Q2G1D3   32 1.3913 0.903563 0.161558
Q2G0K2   37 1.6087 0.903563 0.161558
Q2FWC1   31 1.34783 0.903563 0.161558
Q2FXM5   25 1.08696 0.903563 0.161558
Q2FY46   24 1.04348 0.903563 0.161558
Q2G1K0   31 1.34783 0.903563 0.161558
Q2FXT6   36 1.56522 0.903563 0.161558
Q2FZM4   28 1.21739 0.903563 0.161558
Q2FXG1   27 1.17391 0.903563 0.161558
Q2FXL1   38 1.65217 0.903563 0.161558
Q2FWX5   49 2.13043 3.07991 0.0107511
# cudaSaTabsearch LTYPE = T LORDER = F LSOLN = F
# QUERY ID = PF04501 
# DBFILE = ./tableaux.ascii.DB                                                             
Q2G1I1   28 1.19149 0.903563  0.161558
Q2G1K2   32 1.3617 0.903563  0.161558
Q2FUU5   28 1.19149 0.903563  0.161558
Q2FXB6   32 1.3617 0.903563  0.161558
Q2FZU2   29 1.23404 0.903563  0.161558
Q2FZK0   16 0.680851 -1.27278  0.943444
Q2FY33   37 1.57447 0.903563  0.161558
Q2G098   42 1.78723 0.903563  0.161558
Q2FZ46   24 1.02128 0.903563  0.161558
Q2FZQ5   30 1.2766 0.903563  0.161558
Q2FXU8   23 0.978723 -1.27278  0.943444
Q9EZ08   30 1.2766 0.903563  0.161558
Q2G1B9   41 1.74468 0.903563  0.161558
Q2FZ73   30 1.2766 0.903563  0.161558
Q2FY35   30 1.2766 0.903563  0.161558
Q2FZ16   33 1.40426 0.903563  0.161558
Q2FYR2   37 1.57447 0.903563  0.161558
Q2FWY3   18 0.765957 -1.27278  0.943444
Q2G2F5   34 1.44681 0.903563  0.161558
Q2G032   28 1.19149 0.903563  0.161558
Q2FZ10   31 1.31915 0.903563  0.161558
Q2G255   30 1.2766 0.903563  0.161558
Q2G0X6   36 1.53191 0.903563  0.161558
Q2FYH0   33 1.40426 0.903563  0.161558
Q2FXJ9   24 1.02128 0.903563  0.161558
Q2FZT4   35 1.48936 0.903563  0.161558
Q2FVE6   37 1.57447 0.903563  0.161558
Q2FYD3   15 0.638298 -1.27278  0.943444
Q2FXT5   32 1.3617 0.903563  0.161558
Q2FY60   31 1.31915 0.903563  0.161558
Q2G2D7   26 1.10638 0.903563  0.161558
Q2FX16   33 1.40426 0.903563  0.161558
Q2FZ34   35 1.48936 0.903563  0.161558
Q2G1S4   30 1.2766 0.903563  0.161558
Q2G147   34 1.44681 0.903563  0.161558
Q2G1J7   35 1.48936 0.903563  0.161558
Q2G2A7   31 1.31915 0.903563  0.161558
Q2G2M6   31 1.31915 0.903563  0.161558
Q2FV30   36 1.53191 0.903563  0.161558
Q2FVL5   34 1.44681 0.903563  0.161558
Q2FXY0   35 1.48936 0.903563  0.161558
Q2FZL1   33 1.40426 0.903563  0.161558
Q2FW45   32 1.3617 0.903563  0.161558
Q2FZU0   34 1.41667 0.903563  0.161558
Q2FWZ0   31 1.29167 0.903563  0.161558
Q2G2H5   22 0.916667 -1.27278  0.943444
Q2FYG9   33 1.375 0.903563  0.161558
Q2G2X6   38 1.58333 0.903563  0.161558
Q2G155   33 1.375 0.903563  0.161558
Q2FXY9   43 1.79167 0.903563  0.161558
Q2FZ37   31 1.29167 0.903563  0.161558
Q2FVI7   34 1.41667 0.903563  0.161558
Q2FYS1   29 1.20833 0.903563  0.161558
Q2FXL5   35 1.45833 0.903563  0.161558
Q2G1J4   29 1.20833 0.903563  0.161558
Q2FWZ3   28 1.16667 0.903563  0.161558
Q2G2P7   35 1.45833 0.903563  0.161558
Q2FVH3   39 1.625 0.903563  0.161558
Q2FZ31   34 1.41667 0.903563  0.161558
Q2G283   31 1.29167 0.903563  0.161558
Q2FZ66   35 1.45833 0.903563  0.161558
Q2FWY7   13 0.541667 -1.27278  0.943444
Q2G1F9   40 1.66667 0.903563  0.161558
Q2FZJ4   38 1.58333 0.903563  0.161558
Q2FZQ1   22 0.916667 -1.27278  0.943444
Q2FY80   17 0.708333 -1.27278  0.943444
Q2G2D4   25 1.04167 0.903563  0.161558
Q2FYP1   34 1.41667 0.903563  0.161558
Q2FYF9   21 0.875 -1.27278  0.943444
Q2G0B3   33 1.375 0.903563  0.161558
Q2FUT8   30 1.25 0.903563  0.161558
Q2FYR1   44 1.83333 0.903563  0.161558
Q2FYL3   24 1 0.903563  0.161558
Q2FVG4   18 0.75 -1.27278  0.943444
Q2FVP8   27 1.125 0.903563  0.161558
Q2FZ28   25 1.02041 0.903563  0.161558
Q2G1F0   29 1.18367 0.903563  0.161558
P95689   32 1.30612 0.903563  0.161558
Q2FYH6   33 1.34694 0.903563  0.161558
Q2FXD1   28 1.14286 0.903563  0.161558
Q2G0X5   29 1.18367 0.903563  0.161558
Q2FXN8   18 0.734694 -1.27278  0.943444
Q2G0N0   32 1.30612 0.903563  0.161558
Q2G268   30 1.22449 0.903563  0.161558
Q2FV61   38 1.55102 0.903563  0.161558
Q2FXL7   27 1.10204 0.903563  0.161558
Q2FUR5   28 1.14286 0.903563  0.161558
Q2FXV6   30 1.22449 0.903563  0.161558
Q2G2C5   31 1.26531 0.903563  0.161558
Q2FVJ6   39 1.59184 0.903563  0.161558
Q2G1Y4   32 1.30612 0.903563  0.161558
Q2FVI0   19 0.77551 -1.27278  0.943444
Q2FXJ8   23 0.938776 -1.27278  0.943444
Q2FZU7   31 1.26531 0.903563  0.161558
Q2G2X4   25 1.02041 0.903563  0.161558
Q2FZA8   33 1.34694 0.903563  0.161558
Q2FW96   31 1.26531 0.903563  0.161558
Q2FYV4   33 1.34694 0.903563  0.161558
O07325   40 1.63265 0.903563  0.161558
Q2G1C1   37 1.5102 0.903563  0.161558
Q2FZR9   34 1.38776 0.903563  0.161558
Q2FVW3   47 1.91837 0.903563  0.161558
Q2G124   34 1.38776 0.903563  0.161558
P0C0V7   38 1.55102 0.903563  0.161558
Q2FX52   34 1.36 0.903563  0.161558
Q2G2C7   34 1.36 0.903563  0.161558
Q2G2D5   30 1.2 0.903563  0.161558
Q2FXQ7   31 1.24 0.903563  0.161558
Q2FZW0   32 1.28 0.903563  0.161558
Q2FVG3   32 1.28 0.903563  0.161558
Q2FXR4   33 1.32 0.903563  0.161558
Q2FZ67   38 1.52 0.903563  0.161558
Q2G243   29 1.16 0.903563  0.161558
Q2FV76   34 1.36 0.903563  0.161558
Q2FVZ4   40 1.6 0.903563  0.161558
Q2FWC5   37 1.48 0.903563  0.161558
Q2FZY3   37 1.48 0.903563  0.161558
Q2FWH5   26 1.04 0.903563  0.161558
Q2G241   29 1.16 0.903563  0.161558
Q2FV35   34 1.36 0.903563  0.161558
Q2G0T5   24 0.96 -1.27278  0.943444
Q2G1A9   31 1.24 0.903563  0.161558
Q2FYU7   33 1.32 0.903563  0.161558
Q2G2E0   19 0.76 -1.27278  0.943444
Q2FVT6   37 1.48 0.903563  0.161558
Q2G0D7   31 1.24 0.903563  0.161558
Q2G1M6   27 1.08 0.903563  0.161558
Q2G0A6   24 0.96 -1.27278  0.943444
Q2FUY6   27 1.08 0.903563  0.161558
Q2FYJ2   30 1.2 0.903563  0.161558
Q2G2E5   28 1.09804 0.903563  0.161558
Q2G2P5   39 1.52941 0.903563  0.161558
Q2G1R6   38 1.4902 0.903563  0.161558
Q2FYF0   30 1.17647 0.903563  0.161558
Q2FVH8   18 0.705882 -1.27278  0.943444
Q2FUU3   28 1.09804 0.903563  0.161558
Q2FVG8   38 1.4902 0.903563  0.161558
Q9ZAH5   30 1.17647 0.903563  0.161558
Q2G2U0   33 1.29412 0.903563  0.161558
Q2FYR4   33 1.29412 0.903563  0.161558
Q2G256   37 1.45098 0.903563  0.161558
Q2FVY0   23 0.901961 -1.27278  0.943444
Q2G0Q2   30 1.17647 0.903563  0.161558
Q2G0R2   25 0.980392 -1.27278  0.943444
Q2G0Q3   36 1.41176 0.903563  0.161558
Q2FWZ9   31 1.21569 0.903563  0.161558
Q53705   26 1.01961 0.903563  0.161558
Q2G2U3   36 1.41176 0.903563  0.161558
Q2FYY6   34 1.33333 0.903563  0.161558
Q2FWL3   32 1.2549 0.903563  0.161558
Q2FY50   29 1.13725 0.903563  0.161558
Q2FXN4   36 1.41176 0.903563  0.161558
Q2G179   27 1.05882 0.903563  0.161558
Q2G1L6   22 0.862745 -1.27278  0.943444
Q2FXU4   33 1.29412 0.903563  0.161558
Q2G1E9   39 1.52941 0.903563  0.161558
Q2G232   29 1.13725 0.903563  0.161558
Q2FXH9   34 1.33333 0.903563  0.161558
Q2G0X3   23 0.901961 -1.27278  0.943444
Q2FXD0   35 1.37255 0.903563  0.161558
Q2G0G3   41 1.60784 0.903563  0.161558
Q2FWW3   29 1.13725 0.903563  0.161558
Q2FYG0   28 1.07692 0.903563  0.161558
Q2FZS9   23 0.884615 -1.27278  0.943444
Q2FYS2   33 1.26923 0.903563  0.161558
Q2G2U4   17 0.653846 -1.27278  0.943444
Q2FWJ9   35 1.34615 0.903563  0.161558
Q2FWF0   34 1.30769 0.903563  0.161558
Q2FXR9   30 1.15385 0.903563  0.161558
Q2FZV7   34 1.30769 0.903563  0.161558
Q2G1W0   39 1.5 0.903563  0.161558
Q2G2I0   28 1.07692 0.903563  0.161558
Q2G153   35 1.34615 0.903563  0.161558
Q2FWD7   30 1.15385 0.903563  0.161558
Q2FY15   27 1.03846 0.903563  0.161558
Q2FV54   22 0.846154 -1.27278  0.943444
Q2FZ74   33 1.26923 0.903563  0.161558
Q2FYV5   37 1.42308 0.903563  0.161558
Q2G2I1   25 0.961538 -1.27278  0.943444
Q2FXZ6   30 1.15385 0.903563  0.161558
Q2G0U0   28 1.07692 0.903563  0.161558
Q2G0Y6   28 1.07692 0.903563  0.161558
Q2FXJ0   24 0.923077 -1.27278  0.943444
Q2FY43   37 1.39623 0.903563  0.161558
Q2FWM1   21 0.792453 -1.27278  0.943444
Q2FVJ1   28 1.0566 0.903563  0.161558
Q2G0K3   34 1.28302 0.903563  0.161558
Q2FY66   34 1.28302 0.903563  0.161558
Q2FW99   20 0.754717 -1.27278  0.943444
Q2FV10   30 1.13208 0.903563  0.161558
Q2FXJ5   40 1.50943 0.903563  0.161558
Q2FX69   13 0.490566 -1.27278  0.943444
Q2G0B2   32 1.20755 0.903563  0.161558
Q2FX14   32 1.20755 0.903563  0.161558
Q2FYD8   30 1.13208 0.903563  0.161558
Q2FWE5   35 1.32075 0.903563  0.161558
Q2G2A3   29 1.09434 0.903563  0.161558
Q2FZH8   34 1.28302 0.903563  0.161558
Q2FX51   29 1.09434 0.903563  0.161558
Q2FWE8   27 1.01887 0.903563  0.161558
Q2G088   29 1.09434 0.903563  0.161558
Q2G028   31 1.14815 0.903563  0.161558
Q2G1S3   39 1.44444 0.903563  0.161558
Q2FYN4   36 1.33333 0.903563  0.161558
Q2FX86   35 1.2963 0.903563  0.161558
Q2G2S8   27 1 0.903563  0.161558
Q2FUW8   25 0.925926 -1.27278  0.943444
Q2FWD4   33 1.22222 0.903563  0.161558
Q2FVH6   34 1.25926 0.903563  0.161558
Q2G029   25 0.925926 -1.27278  0.943444
Q2G1R5   44 1.62963 0.903563  0.161558
Q2FX65   8 0.296296 -1.27278  0.943444
Q2FZV6   42 1.55556 0.903563  0.161558
Q2G1P1   28 1.03704 0.903563  0.161558
Q2FVU4   31 1.14815 0.903563  0.161558
Q2FVT5   40 1.48148 0.903563  0.161558
Q2G2H4   32 1.18519 0.903563  0.161558
Q2FZ58   33 1.22222 0.903563  0.161558
Q2FVJ2   28 1.03704 0.903563  0.161558
Q2FXW5   30 1.11111 0.903563  0.161558
Q2FWK1   31 1.14815 0.903563  0.161558
Q2G031   28 1.03704 0.903563  0.161558
Q2G0U1   30 1.11111 0.903563  0.161558
Q2FW46   33 1.22222 0.903563  0.161558
Q2FZY5   35 1.2963 0.903563  0.161558
Q2FZI5   34 1.23636 0.903563  0.161558
Q2FYR9   47 1.70909 0.903563  0.161558
Q2FZ92   26 0.945455 -1.27278  0.943444
Q2G1D5   34 1.23636 0.903563  0.161558
Q2FXM2   28 1.01818 0.903563  0.161558
Q2FVM2   43 1.56364 0.903563  0.161558
Q2FZN2   31 1.12727 0.903563  0.161558
Q2G1U8   34 1.23636 0.903563  0.161558
Q2FVS7   34 1.23636 0.903563  0.161558
Q2FWB5   24 0.872727 -1.27278  0.943444
Q2FXX1   35 1.27273 0.903563  0.161558
Q2G2J9   26 0.945455 -1.27278  0.943444
Q2G0Y7   37 1.34545 0.903563  0.161558
Q2FW81   30 1.09091 0.903563  0.161558
Q2FWK3   27 0.981818 -1.27278  0.943444
Q2FY34   34 1.23636 0.903563  0.161558
Q2FXF8   29 1.05455 0.903563  0.161558
Q2FXI9   34 1.23636 0.903563  0.161558
Q05615   31 1.10714 0.903563  0.161558
Q2FUW4   25 0.892857 -1.27278  0.943444
Q2FVF4   34 1.21429 0.903563  0.161558
Q2FWI3   29 1.03571 0.903563  0.161558
Q2FWG8   41 1.46429 0.903563  0.161558
Q2G0R0   26 0.928571 -1.27278  0.943444
Q2G0I4   30 1.07143 0.903563  0.161558
Q2FV67   34 1.21429 0.903563  0.161558
Q2G091   28 1 0.903563  0.161558
Q2G1U1   25 0.892857 -1.27278  0.943444
Q2FUX7   32 1.14286 0.903563  0.161558
Q2FY51   36 1.28571 0.903563  0.161558
Q2FYP2   30 1.07143 0.903563  0.161558
Q2G0F8   28 1 0.903563  0.161558
Q2FXH5   34 1.21429 0.903563  0.161558
Q2G193   33 1.17857 0.903563  0.161558
Q2FWD6   30 1.07143 0.903563  0.161558
Q2FZ98   37 1.29825 0.903563  0.161558
Q2FYQ2   28 0.982456 -1.27278  0.943444
Q2FWL5   28 0.982456 -1.27278  0.943444
Q2FV16   32 1.12281 0.903563  0.161558
Q2FWX9   36 1.26316 0.903563  0.161558
Q2G1J0   32 1.12281 0.903563  0.161558
Q2G235   34 1.19298 0.903563  0.161558
Q2FXK1   26 0.912281 -1.27278  0.943444
Q2FWF4   33 1.15789 0.903563  0.161558
Q2FZC8   35 1.22807 0.903563  0.161558
Q2FZQ4   27 0.947368 -1.27278  0.943444
O52582   31 1.08772 0.903563  0.161558
Q2FZI6   27 0.947368 -1.27278  0.943444
Q2FUW7   29 1.01754 0.903563  0.161558
Q2G2M9   32 1.12281 0.903563  0.161558
Q2FZD0   27 0.947368 -1.27278  0.943444
Q2FWK7   34 1.19298 0.903563  0.161558
Q2FWU4   17 0.596491 -1.27278  0.943444
Q2FUX4   30 1.05263 0.903563  0.161558
Q2G2V3   30 1.05263 0.903563  0.161558
O05204   35 1.22807 0.903563  0.161558
Q2FYC2   28 0.965517 -1.27278  0.943444
Q2FZP6   33 1.13793 0.903563  0.161558
Q2G0L2   26 0.896552 -1.27278  0.943444
Q2FZV1   19 0.655172 -1.27278  0.943444
Q2FVQ5   31 1.06897 0.903563  0.161558
Q2FZW6   38 1.31034 0.903563  0.161558
Q2FZI3   30 1.03448 0.903563  0.161558
Q2G219   31 1.06897 0.903563  0.161558
Q2FZR2   34 1.17241 0.903563  0.161558
Q2FXZ2   32 1.10345 0.903563  0.161558
Q2FYC6   31 1.06897 0.903563  0.161558
Q2FYZ5   43 1.45763 0.903563  0.161558
Q2FWN4   34 1.15254 0.903563  0.161558
Q2G221   35 1.18644 0.903563  0.161558
Q2FZX5   31 1.05085 0.903563  0.161558
Q2FUW3   26 0.881356 -1.27278  0.943444
Q2G2H3   29 0.983051 -1.27278  0.943444
Q2FY08   32 1.08475 0.903563  0.161558
Q2FXU5   28 0.949153 -1.27278  0.943444
Q2G1F8   30 1.01695 0.903563  0.161558
Q2FYW4   39 1.32203 0.903563  0.161558
Q2G142   25 0.847458 -1.27278  0.943444
Q2G1U3   30 1.01695 0.903563  0.161558
Q2FZ18   34 1.15254 0.903563  0.161558
Q2FV24   35 1.18644 0.903563  0.161558
Q2G1C2   25 0.847458 -1.27278  0.943444
Q2FYZ4   31 1.05085 0.903563  0.161558
Q2FWT4   36 1.22034 0.903563  0.161558
Q2FUX1   30 1.01695 0.903563  0.161558
Q2FZG9   33 1.1 0.903563  0.161558
Q2FVC1   29 0.966667 -1.27278  0.943444
Q2FYT3   29 0.966667 -1.27278  0.943444
Q2FY82   32 1.06667 0.903563  0.161558
Q2FV02   36 1.2 0.903563  0.161558
Q2FXJ2   30 1 0.903563  0.161558
Q2FZ02   30 1 0.903563  0.161558
Q2G0L3   29 0.966667 -1.27278  0.943444
Q2FZH5   29 0.966667 -1.27278  0.943444
Q2FWH4   26 0.866667 -1.27278  0.943444
Q2FW49   28 0.933333 -1.27278  0.943444
Q93T05   35 1.16667 0.903563  0.161558
Q2FX73   25 0.833333 -1.27278  0.943444
Q2G239   28 0.918033 -1.27278  0.943444
Q2G121   25 0.819672 -1.27278  0.943444
Q2FY11   31 1.01639 0.903563  0.161558
Q2FV11   30 0.983607 -1.27278  0.943444
Q2FZ05   40 1.31148 0.903563  0.161558
Q2G253   31 1.01639 0.903563  0.161558
Q2FW98   28 0.918033 -1.27278  0.943444
Q2G205   35 1.14754 0.903563  0.161558
Q2FVE7   39 1.27869 0.903563  0.161558
Q2FYD0   26 0.852459 -1.27278  0.943444
Q2FZ19   35 1.14754 0.903563  0.161558
Q2G1C7   29 0.95082 -1.27278  0.943444
Q2FV60   33 1.08197 0.903563  0.161558
Q2FY64   31 1.01639 0.903563  0.161558
Q2FZI9   29 0.95082 -1.27278  0.943444
Q2FV57   34 1.09677 0.903563  0.161558
Q2FXA5   33 1.06452 0.903563  0.161558
Q2G2U8   21 0.677419 -1.27278  0.943444
Q2FZP0   30 0.967742 -1.27278  0.943444
Q2FZL7   30 0.967742 -1.27278  0.943444
Q2FZR3   33 1.06452 0.903563  0.161558
Q2FWA0   32 1.03226 0.903563  0.161558
Q2G090   27 0.870968 -1.27278  0.943444
Q2G1H0   29 0.920635 -1.27278  0.943444
Q2FZP4   29 0.920635 -1.27278  0.943444
Q2FUX0   26 0.825397 -1.27278  0.943444
Q2FV86   29 0.920635 -1.27278  0.943444
Q2FV14   31 0.984127 -1.27278  0.943444
Q2FUT2   32 1.01587 0.903563  0.161558
Q2FZ64   28 0.888889 -1.27278  0.943444
Q2FUW1   21 0.65625 -1.27278  0.943444
Q2FWI0   25 0.78125 -1.27278  0.943444
Q2G2K5   32 1 0.903563  0.161558
Q2FWK6   29 0.90625 -1.27278  0.943444
Q2G0T9   35 1.09375 0.903563  0.161558
Q2G078   34 1.0625 0.903563  0.161558
Q2G1P3   27 0.84375 -1.27278  0.943444
Q2G274   29 0.892308 -1.27278  0.943444
Q2FZD4   31 0.953846 -1.27278  0.943444
Q2FYS5   27 0.830769 -1.27278  0.943444
Q2G1K5   31 0.953846 -1.27278  0.943444
Q2G1L5   29 0.892308 -1.27278  0.943444
Q2G1M9   33 1.01538 0.903563  0.161558
Q2FX67   25 0.769231 -1.27278  0.943444
Q2FZ32   28 0.861538 -1.27278  0.943444
Q2FWH7   22 0.676923 -1.27278  0.943444
Q2FXT8   33 1 0.903563  0.161558
Q2FUQ3   33 1 0.903563  0.161558
Q2G1Y6   31 0.939394 -1.27278  0.943444
Q2FX68   24 0.727273 -1.27278  0.943444
Q2FWD1   40 1.21212 0.903563  0.161558
Q2FUZ8   25 0.757576 -1.27278  0.943444
Q2G1F5   29 0.878788 -1.27278  0.943444
Q2G2T6   25 0.757576 -1.27278  0.943444
Q2FYD2   28 0.848485 -1.27278  0.943444
Q2FYA1   31 0.939394 -1.27278  0.943444
Q2FY21   34 1.0303 0.903563  0.161558
Q2FZD3   22 0.666667 -1.27278  0.943444
Q2G1Z4   29 0.878788 -1.27278  0.943444
Q2G0S3   28 0.835821 -1.27278  0.943444
Q2FVQ3   30 0.895522 -1.27278  0.943444
Q2G2J4   24 0.716418 -1.27278  0.943444
Q2G2B8   30 0.895522 -1.27278  0.943444
Q2G0L5   19 0.567164 -1.27278  0.943444
Q2FW72   36 1.07463 0.903563  0.161558
Q2FYT8   31 0.925373 -1.27278  0.943444
Q2FXM9   28 0.835821 -1.27278  0.943444
Q2G1Y0   28 0.835821 -1.27278  0.943444
Q2G2D0   23 0.686567 -1.27278  0.943444
Q2G2M2   33 0.985075 -1.27278  0.943444
Q2G1B7   24 0.716418 -1.27278  0.943444
Q2G1B8   32 0.955224 -1.27278  0.943444
Q2G0M6   46 1.37313 0.903563  0.161558
Q2G1D8   34 1 0.903563  0.161558
Q2FV70   29 0.852941 -1.27278  0.943444
Q2FV72   28 0.823529 -1.27278  0.943444
Q2FVB2   34 1 0.903563  0.161558
Q2G122   30 0.882353 -1.27278  0.943444
Q2G1W2   34 0.985507 -1.27278  0.943444
Q2FWW1   21 0.608696 -1.27278  0.943444
Q2G1F4   30 0.869565 -1.27278  0.943444
Q2G093   32 0.927536 -1.27278  0.943444
Q2FXY7   26 0.753623 -1.27278  0.943444
Q2G1C6   33 0.956522 -1.27278  0.943444
Q2FZ20   31 0.898551 -1.27278  0.943444
O50581   25 0.714286 -1.27278  0.943444
Q2G1N1   36 1.02857 0.903563  0.161558
Q2G188   24 0.676056 -1.27278  0.943444
Q2G296   34 0.957746 -1.27278  0.943444
Q2G2E9   27 0.760563 -1.27278  0.943444
Q2G294   28 0.788732 -1.27278  0.943444
Q2FWJ5   28 0.788732 -1.27278  0.943444
Q2FW03   28 0.777778 -1.27278  0.943444
Q2G0N1   25 0.694444 -1.27278  0.943444
Q2FZJ0   31 0.861111 -1.27278  0.943444
Q2FYZ9   29 0.805556 -1.27278  0.943444
Q2FV74   30 0.833333 -1.27278  0.943444
Q2FXP7   36 1 0.903563  0.161558
Q2FXU1   29 0.805556 -1.27278  0.943444
Q2G1M8   40 1.11111 0.903563  0.161558
Q2FXY4   34 0.944444 -1.27278  0.943444
Q2FZ94   26 0.712329 -1.27278  0.943444
Q2FYI0   29 0.783784 -1.27278  0.943444
Q2FXT9   25 0.675676 -1.27278  0.943444
Q2G0D2   31 0.826667 -1.27278  0.943444
Q2FYB7   23 0.613333 -1.27278  0.943444
Q2FVN8   29 0.773333 -1.27278  0.943444
Q2FZ49   23 0.613333 -1.27278  0.943444
Q2FUW6   25 0.666667 -1.27278  0.943444
Q2G1P7   28 0.746667 -1.27278  0.943444
Q2FW70   34 0.894737 -1.27278  0.943444
Q2G0W1   35 0.921053 -1.27278  0.943444
Q2G024   27 0.710526 -1.27278  0.943444
Q2G1G8   27 0.710526 -1.27278  0.943444
Q2G1R9   29 0.763158 -1.27278  0.943444
O06446   28 0.736842 -1.27278  0.943444
Q2G1C9   28 0.736842 -1.27278  0.943444
Q2FXV8   26 0.675325 -1.27278  0.943444
Q2G0P5   26 0.675325 -1.27278  0.943444
Q2FV64   30 0.769231 -1.27278  0.943444
Q2FV87   29 0.734177 -1.27278  0.943444
Q2G1K9   25 0.625 -1.27278  0.943444
Q2G266   29 0.725 -1.27278  0.943444
Q59801   30 0.740741 -1.27278  0.943444
Q2FXH2   25 0.617284 -1.27278  0.943444
Q53727   29 0.707317 -1.27278  0.943444
Q2G2Q0   24 0.585366 -1.27278  0.943444
Q2FZD8   24 0.578313 -1.27278  0.943444
Q2FYS4   25 0.60241 -1.27278  0.943444
Q2G1G2   26 0.626506 -1.27278  0.943444
Q2FXV9   24 0.571429 -1.27278  0.943444
Q2G0L4   15 0.357143 -1.27278  0.943444
Q2FXR8   27 0.642857 -1.27278  0.943444
Q2FYJ0   26 0.619048 -1.27278  0.943444
Q2FZS8   28 0.658824 -1.27278  0.943444
Q2FXN9   24 0.551724 -1.27278  0.943444
Q2FYM1   31 0.712644 -1.27278  0.943444
Q2FVZ5   27 0.62069 -1.27278  0.943444
Q2FVL8   23 0.522727 -1.27278  0.943444
Q2FZ40   32 0.727273 -1.27278  0.943444
Q2FYH5   27 0.606742 -1.27278  0.943444
Q2FXB3   30 0.659341 -1.27278  0.943444
Q2FYS9   39 0.83871 -1.27278  0.943444
Q2G1Q4   25 0.537634 -1.27278  0.943444
Q2FVC3   27 0.580645 -1.27278  0.943444
Q2G046   23 0.489362 -1.27278  0.943444
Q2FWU3   18 0.382979 -1.27278  0.943444
Q2FZ72   29 0.617021 -1.27278  0.943444
Q2FZ82   25 0.531915 -1.27278  0.943444
Q9F1K0   26 0.536082 -1.27278  0.943444
Q2FVV9   28 0.554455 -1.27278  0.943444
Q2FZT6   20 0.392157 -1.27278  0.943444
Q2FWU5   20 0.392157 -1.27278  0.943444
Q2FYC8   19 0.368932 -1.27278  0.943444
Q2FZK7   20 0.380952 -1.27278  0.943444
Q2G2C1   27 0.514286 -1.27278  0.943444
Q2FZT5   24 0.444444 -1.27278  0.943444
Q2G0R8   22 0.40367 -1.27278  0.943444
Q2FW95   21 0.385321 -1.27278  0.943444
Q2G0N5   25 0.442478 -1.27278  0.943444
P47768   25 0.434783 -1.27278  0.943444
Q2FXH4   25 0.431034 -1.27278  0.943444
Q2FVM1   28 0.482759 -1.27278  0.943444
```
