## Supplementary Data 3 for "Mining folded proteomes in the era of accurate structure prediction": PF04538.output

```
# cudaSaTabsearch LTYPE = T LORDER = F LSOLN = F
# QUERY ID = PF04538 
# DBFILE = ./tableaux.ascii.DB                                                             
Q2G0V6   0 0 -1.27278 0.943444
Q2G075   0 0 -1.27278 0.943444
Q2G083   0 0 -1.27278 0.943444
Q2FZN3   0 0 -1.27278 0.943444
Q2FY90   0 0 -1.27278 0.943444
Q2FX91   0 0 -1.27278 0.943444
Q2FX54   0 0 -1.27278 0.943444
Q2FYQ4   0 0 -1.27278 0.943444
Q2G284   0 0 -1.27278 0.943444
Q2G0S4   0 0 -1.27278 0.943444
Q2FWM3   0 0 -1.27278 0.943444
Q2FX81   0 0 -1.27278 0.943444
Q2FXC6   0 0 -1.27278 0.943444
Q2FWJ7   0 0 -1.27278 0.943444
Q2FYJ9   0 0 -1.27278 0.943444
Q2G2E6   0 0 -1.27278 0.943444
Q2FWV0   0 0 -1.27278 0.943444
Q2FZC3   0 0 -1.27278 0.943444
Q2FVH9   0 0 -1.27278 0.943444
Q2FXQ5   0 0 -1.27278 0.943444
Q2FZU4   0 0 -1.27278 0.943444
Q2FYF8   0 0 -1.27278 0.943444
Q2FUR4   0 0 -1.27278 0.943444
Q2FYI2   0 0 -1.27278 0.943444
Q2FYY2   0 0 -1.27278 0.943444
Q2FW58   0 0 -1.27278 0.943444
P0C7Z3   0 0 -1.27278 0.943444
Q2G0T2   0 0 -1.27278 0.943444
Q2G1G9   0 0 -1.27278 0.943444
Q2FVJ0   0 0 -1.27278 0.943444
Q2FZ80   0 0 -1.27278 0.943444
Q2G1R4   0 0 -1.27278 0.943444
Q2FW02   0 0 -1.27278 0.943444
Q2G1X3   0 0 -1.27278 0.943444
Q2FWW4   0 0 -1.27278 0.943444
Q2FZE1   0 0 -1.27278 0.943444
Q2FY31   0 0 -1.27278 0.943444
Q2G018   0 0 -1.27278 0.943444
Q2FZI0   0 0 -1.27278 0.943444
Q2FUZ7   0 0 -1.27278 0.943444
Q2G250   0 0 -1.27278 0.943444
Q2FWU8   0 0 -1.27278 0.943444
Q2FYX5   0 0 -1.27278 0.943444
Q2FZY2   0 0 -1.27278 0.943444
Q2FZX8   0 0 -1.27278 0.943444
Q2FUY8   0 0 -1.27278 0.943444
Q2FV73   0 0 -1.27278 0.943444
Q2G0C5   0 0 -1.27278 0.943444
Q2FZ52   0 0 -1.27278 0.943444
Q2FVK6   0 0 -1.27278 0.943444
Q2G0Z3   0 0 -1.27278 0.943444
Q2FZJ8   0 0 -1.27278 0.943444
Q2FY57   0 0 -1.27278 0.943444
Q2G0W3   0 0 -1.27278 0.943444
Q2G0I2   0 0 -1.27278 0.943444
Q2FYX1   0 0 -1.27278 0.943444
Q2G0H2   0 0 -1.27278 0.943444
Q2FWJ8   0 0 -1.27278 0.943444
Q2FWZ7   0 0 -1.27278 0.943444
Q2FV04   0 0 -1.27278 0.943444
Q2G0H6   0 0 -1.27278 0.943444
Q2G291   0 0 -1.27278 0.943444
Q2G1A7   0 0 -1.27278 0.943444
Q2FVS8   0 0 -1.27278 0.943444
Q2FZ26   0 0 -1.27278 0.943444
Q2FXJ3   0 0 -1.27278 0.943444
Q2G231   0 0 -1.27278 0.943444
Q2G2N0   0 0 -1.27278 0.943444
Q2G2I2   0 0 -1.27278 0.943444
Q2FYU3   0 0 -1.27278 0.943444
Q2FWY5   0 0 -1.27278 0.943444
Q2G2E3   0 0 -1.27278 0.943444
Q2FV09   0 0 -1.27278 0.943444
Q2FX72   0 0 -1.27278 0.943444
Q2FWA3   0 0 -1.27278 0.943444
Q2FWF2   0 0 -1.27278 0.943444
Q2G0E4   0 0 -1.27278 0.943444
Q2G251   0 0 -1.27278 0.943444
P0C818   0 0 -1.27278 0.943444
Q2FXQ2   0 0 -1.27278 0.943444
Q2FXD4   0 0 -1.27278 0.943444
Q2G014   0 0 -1.27278 0.943444
Q2FWI9   0 0 -1.27278 0.943444
Q2FX79   0 0 -1.27278 0.943444
Q2FVP7   0 0 -1.27278 0.943444
Q2FZN4   0 0 -1.27278 0.943444
Q2FWU6   0 0 -1.27278 0.943444
Q2G2Y1   0 0 -1.27278 0.943444
Q2FYF6   0 0 -1.27278 0.943444
Q2FXK0   0 0 -1.27278 0.943444
Q2FVI9   0 0 -1.27278 0.943444
Q2G246   0 0 -1.27278 0.943444
Q2G053   0 0 -1.27278 0.943444
Q2FWK8   0 0 -1.27278 0.943444
Q2FXL8   0 0 -1.27278 0.943444
Q2G0Q4   0 0 -1.27278 0.943444
Q2FVB7   0 0 -1.27278 0.943444
Q2FYD6   0 0 -1.27278 0.943444
Q2FXK9   0 0 -1.27278 0.943444
Q2FV78   0 0 -1.27278 0.943444
Q2FXG4   0 0 -1.27278 0.943444
Q2G0C8   0 0 -1.27278 0.943444
Q2FWU9   0 0 -1.27278 0.943444
Q2FUX2   0 0 -1.27278 0.943444
Q2FYI8   0 0 -1.27278 0.943444
Q2FXA1   0 0 -1.27278 0.943444
Q2FV49   0 0 -1.27278 0.943444
Q2G1S0   0 0 -1.27278 0.943444
Q2G0G0   0 0 -1.27278 0.943444
P0C805   0 0 -1.27278 0.943444
Q2FWV9   0 0 -1.27278 0.943444
Q2G152   0 0 -1.27278 0.943444
Q2FX48   0 0 -1.27278 0.943444
Q2FXS5   0 0 -1.27278 0.943444
Q2FWL4   0 0 -1.27278 0.943444
P0C7Y1   0 0 -1.27278 0.943444
Q2FXA2   0 0 -1.27278 0.943444
Q2FY96   0 0 -1.27278 0.943444
Q2FVJ3   0 0 -1.27278 0.943444
Q2FZ24   0 0 -1.27278 0.943444
Q2G1X4   0 0 -1.27278 0.943444
Q2FYM6   0 0 -1.27278 0.943444
Q2FWX6   0 0 -1.27278 0.943444
Q2G1D2   0 0 -1.27278 0.943444
Q2FWC0   0 0 -1.27278 0.943444
Q2FZG7   0 0 -1.27278 0.943444
Q2G2P1   0 0 -1.27278 0.943444
Q2G1M4   0 0 -1.27278 0.943444
Q2FX29   0 0 -1.27278 0.943444
Q2FUZ3   0 0 -1.27278 0.943444
Q2FVZ9   0 0 -1.27278 0.943444
Q2G2N3   0 0 -1.27278 0.943444
Q2G237   0 0 -1.27278 0.943444
Q2FXN5   0 0 -1.27278 0.943444
Q2FYP7   0 0 -1.27278 0.943444
Q2FWC8   0 0 -1.27278 0.943444
Q2G209   0 0 -1.27278 0.943444
Q2FXX7   0 0 -1.27278 0.943444
Q2FV05   0 0 -1.27278 0.943444
Q2FWM8   0 0 -1.27278 0.943444
Q2FV00   0 0 -1.27278 0.943444
Q2FZF2   0 0 -1.27278 0.943444
Q2FV80   0 0 -1.27278 0.943444
Q2FZZ7   0 0 -1.27278 0.943444
Q2FWH8   0 0 -1.27278 0.943444
Q2FVS5   0 0 -1.27278 0.943444
Q2FWY0   0 0 -1.27278 0.943444
Q2FZM3   0 0 -1.27278 0.943444
Q2FZW8   0 0 -1.27278 0.943444
Q2FVY7   0 0 -1.27278 0.943444
Q2FXJ1   0 0 -1.27278 0.943444
Q2G0T7   0 0 -1.27278 0.943444
Q2FW40   0 0 -1.27278 0.943444
Q2FYU9   0 0 -1.27278 0.943444
Q2FUR0   0 0 -1.27278 0.943444
Q2G215   0 0 -1.27278 0.943444
Q2G169   0 0 -1.27278 0.943444
Q2G034   0 0 -1.27278 0.943444
Q2FUV8   0 0 -1.27278 0.943444
Q2FW44   2 0.666667 -1.27278 0.943444
Q2FYJ8   0 0 -1.27278 0.943444
Q2FVR6   1 0.333333 -1.27278 0.943444
Q2G183   2 0.666667 -1.27278 0.943444
Q2G0S1   1 0.333333 -1.27278 0.943444
Q2FX83   0 0 -1.27278 0.943444
Q2FYF7   1 0.333333 -1.27278 0.943444
Q2G166   0 0 -1.27278 0.943444
Q2FX20   2 0.666667 -1.27278 0.943444
Q2G020   0 0 -1.27278 0.943444
Q2FVC0   0 0 -1.27278 0.943444
Q2FVD1   0 0 -1.27278 0.943444
Q2FWH1   1 0.333333 -1.27278 0.943444
Q2FYX2   1 0.333333 -1.27278 0.943444
Q2FZB5   0 0 -1.27278 0.943444
Q2G0G8   0 0 -1.27278 0.943444
P0A0I4   0 0 -1.27278 0.943444
Q2G2C6   2 0.666667 -1.27278 0.943444
Q2FVB1   1 0.333333 -1.27278 0.943444
Q2FYN1   2 0.666667 -1.27278 0.943444
Q2FV79   0 0 -1.27278 0.943444
Q2FVU9   0 0 -1.27278 0.943444
Q2G0W5   0 0 -1.27278 0.943444
Q2FW60   1 0.333333 -1.27278 0.943444
Q2G269   0 0 -1.27278 0.943444
Q2FZS1   1 0.333333 -1.27278 0.943444
Q2G1Y3   0 0 -1.27278 0.943444
Q2FWA4   0 0 -1.27278 0.943444
Q2G0C0   1 0.333333 -1.27278 0.943444
Q2G2J6   0 0 -1.27278 0.943444
Q2G1R2   1 0.333333 -1.27278 0.943444
Q2FXY8   0 0 -1.27278 0.943444
Q2FYL2   1 0.333333 -1.27278 0.943444
Q2FYS3   0 0 -1.27278 0.943444
Q2FXS0   0 0 -1.27278 0.943444
Q2FWA7   0 0 -1.27278 0.943444
Q2FWV8   0 0 -1.27278 0.943444
Q2G279   0 0 -1.27278 0.943444
Q2FYB5   0 0 -1.27278 0.943444
Q2G175   1 0.333333 -1.27278 0.943444
Q2FZ07   1 0.333333 -1.27278 0.943444
Q2FVG7   0 0 -1.27278 0.943444
Q2G2P3   0 0 -1.27278 0.943444
Q2FZA3   1 0.333333 -1.27278 0.943444
Q2FYE1   2 0.666667 -1.27278 0.943444
Q2G2F8   0 0 -1.27278 0.943444
Q2FWS8   0 0 -1.27278 0.943444
Q2FXD8   0 0 -1.27278 0.943444
Q2FX46   0 0 -1.27278 0.943444
Q2FYB4   0 0 -1.27278 0.943444
Q2FYC0   0 0 -1.27278 0.943444
Q2FUY5   1 0.333333 -1.27278 0.943444
Q2FYF2   0 0 -1.27278 0.943444
Q2G0R4   0 0 -1.27278 0.943444
Q2G1L1   1 0.333333 -1.27278 0.943444
Q2FYB0   0 0 -1.27278 0.943444
Q2FWW5   0 0 -1.27278 0.943444
Q2FX04   0 0 -1.27278 0.943444
Q2FV33   0 0 -1.27278 0.943444
Q2FUX6   1 0.333333 -1.27278 0.943444
Q2FVP5   0 0 -1.27278 0.943444
Q2G0W7   0 0 -1.27278 0.943444
Q2FXV1   1 0.333333 -1.27278 0.943444
Q2G096   0 0 -1.27278 0.943444
Q2FV68   0 0 -1.27278 0.943444
Q2FVY6   0 0 -1.27278 0.943444
Q2FYY0   2 0.666667 -1.27278 0.943444
Q2G005   0 0 -1.27278 0.943444
Q2G2B4   1 0.333333 -1.27278 0.943444
Q2FVZ7   0 0 -1.27278 0.943444
Q2FW55   0 0 -1.27278 0.943444
Q2FV92   1 0.333333 -1.27278 0.943444
Q2FYV9   0 0 -1.27278 0.943444
Q2FW74   2 0.666667 -1.27278 0.943444
Q2FVK9   0 0 -1.27278 0.943444
Q2FZA4   0 0 -1.27278 0.943444
Q2FV25   0 0 -1.27278 0.943444
Q2FYG8   0 0 -1.27278 0.943444
Q2G216   0 0 -1.27278 0.943444
Q2FZ69   0 0 -1.27278 0.943444
Q2FV97   0 0 -1.27278 0.943444
Q2FZ95   0 0 -1.27278 0.943444
Q2FZN8   1 0.333333 -1.27278 0.943444
Q2FZG2   0 0 -1.27278 0.943444
Q2G259   0 0 -1.27278 0.943444
Q2FYB6   0 0 -1.27278 0.943444
Q2FZD1   2 0.666667 -1.27278 0.943444
Q2FYT6   0 0 -1.27278 0.943444
Q2G0Y2   1 0.333333 -1.27278 0.943444
Q2FWZ1   0 0 -1.27278 0.943444
Q2FVC8   0 0 -1.27278 0.943444
Q2G2H1   0 0 -1.27278 0.943444
Q2FY47   1 0.333333 -1.27278 0.943444
Q2FX78   0 0 -1.27278 0.943444
Q2FX47   0 0 -1.27278 0.943444
Q2FZA7   0 0 -1.27278 0.943444
Q2FV32   0 0 -1.27278 0.943444
Q2FYE6   0 0 -1.27278 0.943444
Q2FZ41   0 0 -1.27278 0.943444
Q2FYG3   0 0 -1.27278 0.943444
Q2FX01   0 0 -1.27278 0.943444
Q2FXU6   2 0.666667 -1.27278 0.943444
Q2FYL7   0 0 -1.27278 0.943444
Q2FWQ3   0 0 -1.27278 0.943444
Q2FZY9   1 0.333333 -1.27278 0.943444
Q2FV50   0 0 -1.27278 0.943444
Q2FUY7   0 0 -1.27278 0.943444
Q2FXP6   0 0 -1.27278 0.943444
Q2G1S9   0 0 -1.27278 0.943444
Q2FX18   0 0 -1.27278 0.943444
Q2FYU0   0 0 -1.27278 0.943444
Q2FXZ7   2 0.571429 -1.27278 0.943444
Q2G051   0 0 -1.27278 0.943444
Q2FWS3   1 0.285714 -1.27278 0.943444
Q2FW14   2 0.571429 -1.27278 0.943444
Q2FYD7   4 1.14286 0.903563 0.161558
Q9RQP8   2 0.571429 -1.27278 0.943444
Q2FZK2   3 0.857143 -1.27278 0.943444
Q2FWI7   2 0.571429 -1.27278 0.943444
Q2G182   0 0 -1.27278 0.943444
Q2FYT7   2 0.571429 -1.27278 0.943444
Q2FV46   0 0 -1.27278 0.943444
Q2FY58   0 0 -1.27278 0.943444
Q2FX06   0 0 -1.27278 0.943444
Q2FZH0   2 0.571429 -1.27278 0.943444
Q2FUZ4   0 0 -1.27278 0.943444
Q2G102   1 0.285714 -1.27278 0.943444
Q2G1R8   3 0.857143 -1.27278 0.943444
Q2G2J1   0 0 -1.27278 0.943444
Q2FX71   1 0.285714 -1.27278 0.943444
Q2FUZ5   0 0 -1.27278 0.943444
Q2FYP5   0 0 -1.27278 0.943444
Q2G048   0 0 -1.27278 0.943444
Q2FUQ0   0 0 -1.27278 0.943444
Q2FWS7   0 0 -1.27278 0.943444
Q2FV65   0 0 -1.27278 0.943444
Q2G125   0 0 -1.27278 0.943444
Q2FYT2   0 0 -1.27278 0.943444
Q2FVH7   1 0.285714 -1.27278 0.943444
Q2G127   0 0 -1.27278 0.943444
Q2FYI5   0 0 -1.27278 0.943444
Q2FYX4   0 0 -1.27278 0.943444
Q2G0M3   0 0 -1.27278 0.943444
Q2FW87   1 0.285714 -1.27278 0.943444
Q2G211   0 0 -1.27278 0.943444
Q2FXR5   0 0 -1.27278 0.943444
Q2FWR5   2 0.571429 -1.27278 0.943444
Q2FYD5   1 0.285714 -1.27278 0.943444
Q2FY94   1 0.285714 -1.27278 0.943444
Q2G2W8   0 0 -1.27278 0.943444
Q2FZL9   0 0 -1.27278 0.943444
Q2FYT9   2 0.571429 -1.27278 0.943444
Q2FX44   1 0.285714 -1.27278 0.943444
Q2FXB2   0 0 -1.27278 0.943444
Q2FVF6   1 0.285714 -1.27278 0.943444
Q2G2F6   0 0 -1.27278 0.943444
Q2G2C3   1 0.285714 -1.27278 0.943444
Q2FYA5   2 0.571429 -1.27278 0.943444
Q2FYB1   0 0 -1.27278 0.943444
Q2G011   0 0 -1.27278 0.943444
Q2FV29   0 0 -1.27278 0.943444
Q2FVW1   1 0.285714 -1.27278 0.943444
Q2FYA4   0 0 -1.27278 0.943444
Q2FY26   1 0.285714 -1.27278 0.943444
Q2FXC1   2 0.571429 -1.27278 0.943444
Q2G2T0   1 0.285714 -1.27278 0.943444
Q2FY62   1 0.285714 -1.27278 0.943444
Q2G2K4   3 0.857143 -1.27278 0.943444
Q2FW65   1 0.285714 -1.27278 0.943444
Q2FY05   0 0 -1.27278 0.943444
Q2FV96   0 0 -1.27278 0.943444
Q2G1S7   1 0.285714 -1.27278 0.943444
Q2FWS9   2 0.571429 -1.27278 0.943444
Q2G180   3 0.857143 -1.27278 0.943444
Q2G0L6   1 0.285714 -1.27278 0.943444
Q2G189   0 0 -1.27278 0.943444
Q2FYD9   0 0 -1.27278 0.943444
Q2FWM6   0 0 -1.27278 0.943444
Q2FXA6   0 0 -1.27278 0.943444
Q2G0U8   2 0.571429 -1.27278 0.943444
Q2FXD9   1 0.285714 -1.27278 0.943444
Q2FWF9   0 0 -1.27278 0.943444
Q2FXS3   1 0.285714 -1.27278 0.943444
Q2FXX6   1 0.285714 -1.27278 0.943444
Q2FWU2   2 0.571429 -1.27278 0.943444
Q2FXD5   2 0.571429 -1.27278 0.943444
Q2FZK8   0 0 -1.27278 0.943444
Q2FV15   1 0.285714 -1.27278 0.943444
Q2FZZ5   0 0 -1.27278 0.943444
Q2FW48   1 0.285714 -1.27278 0.943444
Q2FYB3   0 0 -1.27278 0.943444
Q2FWT5   1 0.285714 -1.27278 0.943444
Q2FVH4   0 0 -1.27278 0.943444
Q2FWP4   3 0.857143 -1.27278 0.943444
Q2FYX9   2 0.571429 -1.27278 0.943444
Q2G1U7   0 0 -1.27278 0.943444
Q2FXY6   1 0.285714 -1.27278 0.943444
Q2FYT1   2 0.571429 -1.27278 0.943444
Q2G244   0 0 -1.27278 0.943444
Q2FX30   0 0 -1.27278 0.943444
Q2FVZ3   0 0 -1.27278 0.943444
Q2FWP5   0 0 -1.27278 0.943444
Q2FX41   0 0 -1.27278 0.943444
Q2G2R5   0 0 -1.27278 0.943444
Q2G2S3   2 0.5 -1.27278 0.943444
Q2G004   0 0 -1.27278 0.943444
Q2FWV1   3 0.75 -1.27278 0.943444
Q2G003   2 0.5 -1.27278 0.943444
Q2FZV3   1 0.25 -1.27278 0.943444
Q2G026   2 0.5 -1.27278 0.943444
Q2FXG7   1 0.25 -1.27278 0.943444
Q2FYL8   0 0 -1.27278 0.943444
Q2FZB6   2 0.5 -1.27278 0.943444
Q2FZE4   5 1.25 0.903563 0.161558
Q2FX11   2 0.5 -1.27278 0.943444
Q2G0Y3   3 0.75 -1.27278 0.943444
Q2FZW7   0 0 -1.27278 0.943444
Q2FX21   0 0 -1.27278 0.943444
Q2G092   0 0 -1.27278 0.943444
Q2FZB7   2 0.5 -1.27278 0.943444
Q2G0J9   0 0 -1.27278 0.943444
Q2G1X2   1 0.25 -1.27278 0.943444
Q2FZD6   2 0.5 -1.27278 0.943444
Q2FW67   2 0.5 -1.27278 0.943444
Q2G111   4 1 0.903563 0.161558
Q2G2Y4   0 0 -1.27278 0.943444
Q2FY38   1 0.25 -1.27278 0.943444
Q2FWJ0   3 0.75 -1.27278 0.943444
Q2G2T5   3 0.75 -1.27278 0.943444
Q2FVG6   0 0 -1.27278 0.943444
Q2G1V8   3 0.75 -1.27278 0.943444
Q2G1L0   2 0.5 -1.27278 0.943444
Q2FXD6   1 0.25 -1.27278 0.943444
P0C948   0 0 -1.27278 0.943444
Q2G1M2   3 0.75 -1.27278 0.943444
Q2FVW8   2 0.5 -1.27278 0.943444
Q2FX24   0 0 -1.27278 0.943444
Q2FWS4   0 0 -1.27278 0.943444
Q2FYQ3   1 0.25 -1.27278 0.943444
Q2G254   4 1 0.903563 0.161558
Q2FWB4   0 0 -1.27278 0.943444
Q2FUP8   0 0 -1.27278 0.943444
Q2FZC2   2 0.5 -1.27278 0.943444
Q2FYE4   2 0.5 -1.27278 0.943444
Q2FWS2   3 0.75 -1.27278 0.943444
Q2FY03   4 1 0.903563 0.161558
Q2FVS6   3 0.75 -1.27278 0.943444
Q2FXV2   0 0 -1.27278 0.943444
Q2G2L6   3 0.75 -1.27278 0.943444
Q2G2I5   4 1 0.903563 0.161558
Q2FYA2   0 0 -1.27278 0.943444
Q2FWV7   1 0.25 -1.27278 0.943444
Q2FXE7   4 1 0.903563 0.161558
Q2G0J6   0 0 -1.27278 0.943444
Q2FUU4   0 0 -1.27278 0.943444
Q2FVJ4   0 0 -1.27278 0.943444
Q2FZM9   1 0.25 -1.27278 0.943444
Q2FZ51   2 0.5 -1.27278 0.943444
Q2FY22   0 0 -1.27278 0.943444
Q2G2Q1   2 0.5 -1.27278 0.943444
Q2G109   2 0.5 -1.27278 0.943444
Q2G1D6   2 0.5 -1.27278 0.943444
Q2FVC9   1 0.25 -1.27278 0.943444
Q2G2R6   0 0 -1.27278 0.943444
Q2FZ85   2 0.5 -1.27278 0.943444
Q2FVK4   0 0 -1.27278 0.943444
Q2G1V9   1 0.25 -1.27278 0.943444
Q2G2H6   1 0.25 -1.27278 0.943444
Q2FWS6   0 0 -1.27278 0.943444
Q2FZW4   0 0 -1.27278 0.943444
Q2G1M3   2 0.5 -1.27278 0.943444
Q2G1M0   0 0 -1.27278 0.943444
Q2G1Y9   2 0.5 -1.27278 0.943444
Q2FX45   0 0 -1.27278 0.943444
Q2FWP8   1 0.25 -1.27278 0.943444
Q2FYP4   2 0.5 -1.27278 0.943444
Q2FYL1   3 0.75 -1.27278 0.943444
Q2G1L4   2 0.5 -1.27278 0.943444
Q2FUQ7   4 1 0.903563 0.161558
Q2G247   0 0 -1.27278 0.943444
Q2FVV0   2 0.5 -1.27278 0.943444
Q2FYU6   0 0 -1.27278 0.943444
Q2G2N6   3 0.75 -1.27278 0.943444
Q2FXC9   0 0 -1.27278 0.943444
Q2FX42   3 0.75 -1.27278 0.943444
Q2FX26   0 0 -1.27278 0.943444
Q2FWF3   0 0 -1.27278 0.943444
Q2FZY1   1 0.25 -1.27278 0.943444
Q2FW15   0 0 -1.27278 0.943444
P0A0G2   0 0 -1.27278 0.943444
Q2G2G5   2 0.444444 -1.27278 0.943444
Q2FY39   2 0.444444 -1.27278 0.943444
Q2G0B5   1 0.222222 -1.27278 0.943444
Q2FZI1   0 0 -1.27278 0.943444
Q2FUQ6   5 1.11111 0.903563 0.161558
Q2FVR5   7 1.55556 0.903563 0.161558
Q2G2W6   4 0.888889 -1.27278 0.943444
Q2FZR8   4 0.888889 -1.27278 0.943444
Q2FVY8   0 0 -1.27278 0.943444
Q2FZ60   0 0 -1.27278 0.943444
Q2FV82   3 0.666667 -1.27278 0.943444
Q2FX23   3 0.666667 -1.27278 0.943444
Q2G1G3   1 0.222222 -1.27278 0.943444
P68805   1 0.222222 -1.27278 0.943444
Q2FVL0   0 0 -1.27278 0.943444
Q2G2J0   1 0.222222 -1.27278 0.943444
Q2FZF1   0 0 -1.27278 0.943444
Q2FXU9   0 0 -1.27278 0.943444
Q2G1A2   0 0 -1.27278 0.943444
Q2G1C3   2 0.444444 -1.27278 0.943444
Q2G1D4   1 0.222222 -1.27278 0.943444
Q2G0A8   4 0.888889 -1.27278 0.943444
Q2FVC7   2 0.444444 -1.27278 0.943444
Q2G133   3 0.666667 -1.27278 0.943444
Q2FY86   0 0 -1.27278 0.943444
Q2FX92   0 0 -1.27278 0.943444
Q2FW47   0 0 -1.27278 0.943444
Q2G1T9   2 0.444444 -1.27278 0.943444
Q2FVU8   3 0.666667 -1.27278 0.943444
Q2FVD7   0 0 -1.27278 0.943444
Q2FX55   3 0.666667 -1.27278 0.943444
Q2FVD3   0 0 -1.27278 0.943444
Q2G2B5   1 0.222222 -1.27278 0.943444
Q2FWV6   2 0.444444 -1.27278 0.943444
Q2FW29   0 0 -1.27278 0.943444
Q2G0W6   1 0.222222 -1.27278 0.943444
Q2FVD2   3 0.666667 -1.27278 0.943444
Q2FWR8   0 0 -1.27278 0.943444
Q2FXA0   3 0.666667 -1.27278 0.943444
Q2FZB4   3 0.666667 -1.27278 0.943444
Q2FX37   0 0 -1.27278 0.943444
Q2FX13   0 0 -1.27278 0.943444
Q2FWD8   0 0 -1.27278 0.943444
Q2G108   0 0 -1.27278 0.943444
Q2G2V4   1 0.222222 -1.27278 0.943444
Q2FZW2   1 0.222222 -1.27278 0.943444
Q2FYY4   3 0.666667 -1.27278 0.943444
Q2FYB8   4 0.888889 -1.27278 0.943444
Q2FWC2   4 0.888889 -1.27278 0.943444
Q2FYE8   0 0 -1.27278 0.943444
Q2FXK5   2 0.444444 -1.27278 0.943444
Q2FWT0   3 0.666667 -1.27278 0.943444
Q2FW19   0 0 -1.27278 0.943444
Q2G100   4 0.888889 -1.27278 0.943444
Q2FYY3   2 0.444444 -1.27278 0.943444
Q2FZ01   2 0.444444 -1.27278 0.943444
Q2FYY1   3 0.666667 -1.27278 0.943444
Q2G103   0 0 -1.27278 0.943444
Q2FV12   2 0.444444 -1.27278 0.943444
Q2FWQ1   5 1.11111 0.903563 0.161558
Q2FYY5   3 0.666667 -1.27278 0.943444
Q2G207   2 0.444444 -1.27278 0.943444
Q2G1Y8   0 0 -1.27278 0.943444
Q2FWZ8   4 0.888889 -1.27278 0.943444
Q2G0Z8   3 0.666667 -1.27278 0.943444
Q2G2F7   3 0.666667 -1.27278 0.943444
Q2FYH9   2 0.444444 -1.27278 0.943444
Q2FWB7   4 0.888889 -1.27278 0.943444
Q2FYN2   0 0 -1.27278 0.943444
Q2FVQ6   4 0.8 -1.27278 0.943444
Q2FWX3   3 0.6 -1.27278 0.943444
Q2G187   1 0.2 -1.27278 0.943444
Q2FW05   4 0.8 -1.27278 0.943444
Q2FYC3   5 1 0.903563 0.161558
Q2FZJ2   0 0 -1.27278 0.943444
Q2G0D6   2 0.4 -1.27278 0.943444
Q2FWP7   4 0.8 -1.27278 0.943444
Q2FX31   1 0.2 -1.27278 0.943444
Q2FVZ6   1 0.2 -1.27278 0.943444
Q2G2A2   4 0.8 -1.27278 0.943444
Q2FWQ8   0 0 -1.27278 0.943444
Q2FVM9   3 0.6 -1.27278 0.943444
Q2FYD1   0 0 -1.27278 0.943444
Q2FYN3   3 0.6 -1.27278 0.943444
Q2FYI3   6 1.2 0.903563 0.161558
Q2G022   0 0 -1.27278 0.943444
Q2G1Q3   3 0.6 -1.27278 0.943444
Q2FX58   4 0.8 -1.27278 0.943444
Q2G2V1   0 0 -1.27278 0.943444
Q2FVV5   6 1.2 0.903563 0.161558
Q2FZC0   2 0.4 -1.27278 0.943444
Q2FV63   1 0.2 -1.27278 0.943444
Q2FWG9   4 0.8 -1.27278 0.943444
Q2FZA5   2 0.4 -1.27278 0.943444
Q2FX60   2 0.4 -1.27278 0.943444
Q2G2I8   0 0 -1.27278 0.943444
Q2G2Y5   1 0.2 -1.27278 0.943444
Q2G2Y2   3 0.6 -1.27278 0.943444
Q2FWA6   2 0.4 -1.27278 0.943444
Q2FWL8   0 0 -1.27278 0.943444
Q2FY95   2 0.4 -1.27278 0.943444
Q2FYC5   2 0.4 -1.27278 0.943444
Q2FV43   3 0.6 -1.27278 0.943444
Q2FVU0   0 0 -1.27278 0.943444
Q2FZG5   4 0.8 -1.27278 0.943444
Q2G2H9   4 0.8 -1.27278 0.943444
Q2G1D1   0 0 -1.27278 0.943444
Q2FWU7   0 0 -1.27278 0.943444
P60647   2 0.4 -1.27278 0.943444
Q2FUR7   3 0.6 -1.27278 0.943444
Q2FWQ2   0 0 -1.27278 0.943444
Q2G2M4   4 0.8 -1.27278 0.943444
Q2G104   4 0.8 -1.27278 0.943444
Q2FX76   1 0.2 -1.27278 0.943444
Q2G2Q4   4 0.8 -1.27278 0.943444
Q2FXQ1   6 1.2 0.903563 0.161558
Q2FX80   2 0.4 -1.27278 0.943444
Q2FZN6   0 0 -1.27278 0.943444
Q2G009   0 0 -1.27278 0.943444
Q2G021   6 1.2 0.903563 0.161558
Q2FWH0   1 0.2 -1.27278 0.943444
Q2FXQ0   2 0.4 -1.27278 0.943444
Q2FX64   5 1 0.903563 0.161558
Q2FY98   2 0.4 -1.27278 0.943444
Q2FWK5   1 0.2 -1.27278 0.943444
Q2FYK1   2 0.4 -1.27278 0.943444
Q2FXF0   4 0.8 -1.27278 0.943444
Q2FY70   2 0.4 -1.27278 0.943444
Q2G114   1 0.2 -1.27278 0.943444
Q2FX38   3 0.6 -1.27278 0.943444
Q2FUP9   2 0.4 -1.27278 0.943444
Q2FVV3   2 0.4 -1.27278 0.943444
Q2G113   1 0.2 -1.27278 0.943444
Q2FWB2   0 0 -1.27278 0.943444
Q2FWT6   4 0.8 -1.27278 0.943444
Q2FW28   0 0 -1.27278 0.943444
Q2FUQ9   0 0 -1.27278 0.943444
Q2FY00   1 0.2 -1.27278 0.943444
Q2G040   2 0.4 -1.27278 0.943444
Q2FX35   0 0 -1.27278 0.943444
Q2FYW9   0 0 -1.27278 0.943444
Q2G2N8   5 0.909091 -1.27278 0.943444
Q2G1V7   4 0.727273 -1.27278 0.943444
Q2G0C3   5 0.909091 -1.27278 0.943444
Q2FVW0   5 0.909091 -1.27278 0.943444
Q2FUS4   3 0.545455 -1.27278 0.943444
Q2FVP6   2 0.363636 -1.27278 0.943444
Q2FZK1   6 1.09091 0.903563 0.161558
Q2FXY2   3 0.545455 -1.27278 0.943444
Q2FYX3   2 0.363636 -1.27278 0.943444
Q2FZ86   0 0 -1.27278 0.943444
Q2FUV7   5 0.909091 -1.27278 0.943444
Q2FX70   0 0 -1.27278 0.943444
Q2G1Y1   6 1.09091 0.903563 0.161558
Q2FVT9   6 1.09091 0.903563 0.161558
Q2G2K3   2 0.363636 -1.27278 0.943444
P72358   2 0.363636 -1.27278 0.943444
Q2G192   6 1.09091 0.903563 0.161558
Q2FYX6   0 0 -1.27278 0.943444
Q2FXW0   2 0.363636 -1.27278 0.943444
Q2G202   4 0.727273 -1.27278 0.943444
Q2FYW7   0 0 -1.27278 0.943444
Q2G2M0   0 0 -1.27278 0.943444
Q2FXT7   0 0 -1.27278 0.943444
Q2FX59   0 0 -1.27278 0.943444
Q2G0X2   2 0.363636 -1.27278 0.943444
Q2FWR6   0 0 -1.27278 0.943444
Q2FW22   1 0.181818 -1.27278 0.943444
Q2FZH4   2 0.363636 -1.27278 0.943444
Q2FYZ1   0 0 -1.27278 0.943444
Q2G2W7   2 0.363636 -1.27278 0.943444
Q2G2I4   4 0.727273 -1.27278 0.943444
Q2FZP5   0 0 -1.27278 0.943444
Q2FWQ7   1 0.181818 -1.27278 0.943444
Q2G1W9   0 0 -1.27278 0.943444
Q2FWF7   0 0 -1.27278 0.943444
Q2FYM9   0 0 -1.27278 0.943444
Q2FXV0   2 0.363636 -1.27278 0.943444
Q2FWW2   2 0.363636 -1.27278 0.943444
Q2FVS2   4 0.727273 -1.27278 0.943444
Q2G007   5 0.909091 -1.27278 0.943444
Q2FYA7   0 0 -1.27278 0.943444
Q2G0K0   2 0.363636 -1.27278 0.943444
Q2FXS9   0 0 -1.27278 0.943444
Q2G249   0 0 -1.27278 0.943444
Q2G008   0 0 -1.27278 0.943444
Q2FZD5   3 0.545455 -1.27278 0.943444
Q2FZG0   4 0.727273 -1.27278 0.943444
Q2FX28   4 0.727273 -1.27278 0.943444
Q2FXI4   0 0 -1.27278 0.943444
Q2G176   6 1.09091 0.903563 0.161558
Q2G116   0 0 -1.27278 0.943444
Q2FXF2   6 1.09091 0.903563 0.161558
Q2G260   0 0 -1.27278 0.943444
Q2G213   1 0.181818 -1.27278 0.943444
Q2G173   3 0.545455 -1.27278 0.943444
Q2FV71   0 0 -1.27278 0.943444
Q2FWY8   2 0.363636 -1.27278 0.943444
Q2FWN3   0 0 -1.27278 0.943444
Q2FYD4   1 0.181818 -1.27278 0.943444
Q2FVQ2   5 0.909091 -1.27278 0.943444
Q2FVK0   4 0.727273 -1.27278 0.943444
Q2G285   3 0.545455 -1.27278 0.943444
Q2FZH6   0 0 -1.27278 0.943444
Q2FZX1   3 0.545455 -1.27278 0.943444
Q2FZ83   0 0 -1.27278 0.943444
Q2G0S9   0 0 -1.27278 0.943444
Q2FZH7   5 0.909091 -1.27278 0.943444
Q2FZT3   2 0.363636 -1.27278 0.943444
Q2FX57   2 0.333333 -1.27278 0.943444
Q2G0B9   1 0.166667 -1.27278 0.943444
Q2FY28   3 0.5 -1.27278 0.943444
Q2G0R5   0 0 -1.27278 0.943444
Q2FZG8   0 0 -1.27278 0.943444
Q2G1X1   0 0 -1.27278 0.943444
Q2FX93   4 0.666667 -1.27278 0.943444
Q2FYU5   4 0.666667 -1.27278 0.943444
Q2FWR9   2 0.333333 -1.27278 0.943444
Q2FWS0   1 0.166667 -1.27278 0.943444
Q2G0P4   3 0.5 -1.27278 0.943444
Q2FX50   3 0.5 -1.27278 0.943444
Q2FZV0   0 0 -1.27278 0.943444
Q2G0S5   0 0 -1.27278 0.943444
Q2FY25   4 0.666667 -1.27278 0.943444
Q2FXG6   4 0.666667 -1.27278 0.943444
Q2FZJ7   0 0 -1.27278 0.943444
Q2G0U7   0 0 -1.27278 0.943444
Q2FZV2   4 0.666667 -1.27278 0.943444
Q2FWT8   1 0.166667 -1.27278 0.943444
Q2G0D1   5 0.833333 -1.27278 0.943444
Q2FVW5   2 0.333333 -1.27278 0.943444
Q2FY97   2 0.333333 -1.27278 0.943444
Q2FXF3   0 0 -1.27278 0.943444
Q2G063   5 0.833333 -1.27278 0.943444
Q2G0U5   4 0.666667 -1.27278 0.943444
Q2G2B1   2 0.333333 -1.27278 0.943444
Q2FVE3   5 0.833333 -1.27278 0.943444
Q2FZW1   2 0.333333 -1.27278 0.943444
Q2FYK2   1 0.166667 -1.27278 0.943444
Q2FXW2   0 0 -1.27278 0.943444
Q9F0R1   3 0.5 -1.27278 0.943444
Q2FZG3   4 0.666667 -1.27278 0.943444
Q2G2K0   2 0.333333 -1.27278 0.943444
Q2FVN4   0 0 -1.27278 0.943444
Q2FYV0   0 0 -1.27278 0.943444
Q2G0A5   6 1 0.903563 0.161558
Q2FZ03   1 0.166667 -1.27278 0.943444
Q2G1I8   0 0 -1.27278 0.943444
Q2FYX8   1 0.166667 -1.27278 0.943444
Q2FV18   6 1 0.903563 0.161558
Q2FYI7   0 0 -1.27278 0.943444
Q2G0K1   0 0 -1.27278 0.943444
Q2G2U9   4 0.666667 -1.27278 0.943444
Q2FW31   0 0 -1.27278 0.943444
Q2FVB5   4 0.666667 -1.27278 0.943444
Q2FVI8   4 0.666667 -1.27278 0.943444
Q2FZT0   1 0.166667 -1.27278 0.943444
P48860   5 0.833333 -1.27278 0.943444
Q2FYC1   0 0 -1.27278 0.943444
Q2G286   0 0 -1.27278 0.943444
Q2FXD3   1 0.166667 -1.27278 0.943444
Q2G027   6 1 0.903563 0.161558
Q2G0T4   2 0.333333 -1.27278 0.943444
Q2FZJ5   3 0.5 -1.27278 0.943444
Q2FW10   0 0 -1.27278 0.943444
Q2FY91   2 0.333333 -1.27278 0.943444
Q2FVP0   1 0.166667 -1.27278 0.943444
P60070   0 0 -1.27278 0.943444
Q2FWU1   4 0.666667 -1.27278 0.943444
Q2FYA3   2 0.333333 -1.27278 0.943444
Q2G0V8   6 1 0.903563 0.161558
Q2G0Z2   2 0.333333 -1.27278 0.943444
Q2FZ47   4 0.666667 -1.27278 0.943444
Q2G0V9   5 0.833333 -1.27278 0.943444
Q2FZE2   2 0.333333 -1.27278 0.943444
Q2FWB0   5 0.833333 -1.27278 0.943444
Q2G1J1   4 0.666667 -1.27278 0.943444
Q2FYQ1   5 0.833333 -1.27278 0.943444
Q2FZ45   0 0 -1.27278 0.943444
Q2FYW5   2 0.333333 -1.27278 0.943444
Q2G1A0   4 0.666667 -1.27278 0.943444
Q2FZB9   6 1 0.903563 0.161558
Q2FZX2   0 0 -1.27278 0.943444
Q2FZY4   2 0.333333 -1.27278 0.943444
Q2FW56   4 0.666667 -1.27278 0.943444
P0A0G6   3 0.5 -1.27278 0.943444
Q2FW80   5 0.833333 -1.27278 0.943444
Q2G2S4   0 0 -1.27278 0.943444
Q2G2H0   0 0 -1.27278 0.943444
Q2G2E1   4 0.666667 -1.27278 0.943444
Q2G0I5   4 0.666667 -1.27278 0.943444
Q2FWW6   4 0.666667 -1.27278 0.943444
Q2G112   0 0 -1.27278 0.943444
Q2G214   6 1 0.903563 0.161558
Q2FYG2   3 0.5 -1.27278 0.943444
Q2G0J5   4 0.666667 -1.27278 0.943444
Q2FX27   3 0.5 -1.27278 0.943444
Q2FWV5   2 0.333333 -1.27278 0.943444
Q2FX40   1 0.166667 -1.27278 0.943444
Q2FZM5   5 0.833333 -1.27278 0.943444
Q2FXH8   5 0.833333 -1.27278 0.943444
Q2FWS5   6 1 0.903563 0.161558
Q2FW13   1 0.153846 -1.27278 0.943444
Q2FY93   5 0.769231 -1.27278 0.943444
Q2FZM8   0 0 -1.27278 0.943444
Q2FZV4   0 0 -1.27278 0.943444
Q2FVD4   5 0.769231 -1.27278 0.943444
Q2G0J3   5 0.769231 -1.27278 0.943444
Q2FX61   2 0.307692 -1.27278 0.943444
Q2FVD6   2 0.307692 -1.27278 0.943444
Q2FYY7   5 0.769231 -1.27278 0.943444
Q2G0W0   4 0.615385 -1.27278 0.943444
Q2FXF7   5 0.769231 -1.27278 0.943444
Q2G191   7 1.07692 0.903563 0.161558
Q2FYT5   5 0.769231 -1.27278 0.943444
Q2G1P0   3 0.461538 -1.27278 0.943444
Q2FVF8   0 0 -1.27278 0.943444
Q2G0Y1   4 0.615385 -1.27278 0.943444
Q2FZD2   2 0.307692 -1.27278 0.943444
Q2FZ59   2 0.307692 -1.27278 0.943444
Q2G2G1   6 0.923077 -1.27278 0.943444
Q2G0F9   0 0 -1.27278 0.943444
Q2G1J2   2 0.307692 -1.27278 0.943444
Q2G0Q6   2 0.307692 -1.27278 0.943444
Q2FYX0   1 0.153846 -1.27278 0.943444
Q2FZU8   0 0 -1.27278 0.943444
Q2G267   1 0.153846 -1.27278 0.943444
Q2G174   1 0.153846 -1.27278 0.943444
Q2FWC3   2 0.307692 -1.27278 0.943444
Q2FVN6   0 0 -1.27278 0.943444
Q2G2D1   2 0.307692 -1.27278 0.943444
Q2FZK9   3 0.461538 -1.27278 0.943444
Q2G2C9   4 0.615385 -1.27278 0.943444
Q2G2V8   0 0 -1.27278 0.943444
Q2FVL6   1 0.153846 -1.27278 0.943444
Q2FY45   3 0.461538 -1.27278 0.943444
Q2G2R7   0 0 -1.27278 0.943444
Q2FWD5   5 0.769231 -1.27278 0.943444
Q2FWT3   4 0.615385 -1.27278 0.943444
Q2FY92   3 0.461538 -1.27278 0.943444
Q2FZM2   2 0.307692 -1.27278 0.943444
Q2G2F0   2 0.307692 -1.27278 0.943444
Q2FW30   3 0.461538 -1.27278 0.943444
Q2FZV9   3 0.461538 -1.27278 0.943444
Q2FVA6   0 0 -1.27278 0.943444
Q2G229   1 0.153846 -1.27278 0.943444
Q2FZZ3   2 0.307692 -1.27278 0.943444
Q2G2F4   6 0.923077 -1.27278 0.943444
Q2FVA7   4 0.615385 -1.27278 0.943444
Q2G0R3   2 0.307692 -1.27278 0.943444
Q2G1R1   0 0 -1.27278 0.943444
Q2FZ79   3 0.461538 -1.27278 0.943444
Q2FZ12   3 0.461538 -1.27278 0.943444
Q2FX39   3 0.461538 -1.27278 0.943444
Q2G186   0 0 -1.27278 0.943444
Q2FXE5   6 0.923077 -1.27278 0.943444
Q2G0A1   3 0.461538 -1.27278 0.943444
Q2G0E7   5 0.769231 -1.27278 0.943444
Q2G2V7   4 0.615385 -1.27278 0.943444
Q2FYA6   1 0.153846 -1.27278 0.943444
Q2G276   2 0.307692 -1.27278 0.943444
Q2G070   2 0.307692 -1.27278 0.943444
Q2FVZ1   7 1.07692 0.903563 0.161558
Q2FW84   2 0.307692 -1.27278 0.943444
Q2FVY9   4 0.615385 -1.27278 0.943444
Q2FVD9   0 0 -1.27278 0.943444
Q2G1T2   2 0.307692 -1.27278 0.943444
Q2G0I3   5 0.769231 -1.27278 0.943444
Q2G0E8   2 0.307692 -1.27278 0.943444
Q2FW08   1 0.153846 -1.27278 0.943444
Q2FVD8   0 0 -1.27278 0.943444
Q2FXF5   3 0.461538 -1.27278 0.943444
Q2FXW1   1 0.153846 -1.27278 0.943444
Q2FW79   0 0 -1.27278 0.943444
Q2G2G0   0 0 -1.27278 0.943444
P48940   5 0.769231 -1.27278 0.943444
Q2FYL6   5 0.769231 -1.27278 0.943444
Q2FZV8   2 0.307692 -1.27278 0.943444
Q2FYM5   2 0.307692 -1.27278 0.943444
Q2G2B6   4 0.615385 -1.27278 0.943444
Q2G1L2   0 0 -1.27278 0.943444
Q2G1V5   4 0.615385 -1.27278 0.943444
Q2FXT0   0 0 -1.27278 0.943444
Q2FY02   5 0.769231 -1.27278 0.943444
Q2FWQ4   6 0.923077 -1.27278 0.943444
Q2FYG4   6 0.923077 -1.27278 0.943444
Q2FW11   2 0.307692 -1.27278 0.943444
Q2G257   5 0.714286 -1.27278 0.943444
Q2FWJ6   3 0.428571 -1.27278 0.943444
Q2FXS8   0 0 -1.27278 0.943444
Q2FX12   4 0.571429 -1.27278 0.943444
Q2FYF1   4 0.571429 -1.27278 0.943444
Q2G2E8   4 0.571429 -1.27278 0.943444
Q2FXE6   9 1.28571 0.903563 0.161558
Q2G2C0   5 0.714286 -1.27278 0.943444
Q2G1V6   6 0.857143 -1.27278 0.943444
Q2FWZ4   4 0.571429 -1.27278 0.943444
Q2G2V0   7 1 0.903563 0.161558
Q9ZAH6   2 0.285714 -1.27278 0.943444
Q2FVU2   2 0.285714 -1.27278 0.943444
Q2FWI8   4 0.571429 -1.27278 0.943444
P0A0H0   0 0 -1.27278 0.943444
Q2G0C1   2 0.285714 -1.27278 0.943444
Q2FXH3   4 0.571429 -1.27278 0.943444
Q2FXI6   3 0.428571 -1.27278 0.943444
Q2G1X5   2 0.285714 -1.27278 0.943444
Q2FV08   4 0.571429 -1.27278 0.943444
Q2FWT7   0 0 -1.27278 0.943444
Q2G210   2 0.285714 -1.27278 0.943444
Q2FW66   1 0.142857 -1.27278 0.943444
Q2FWD0   6 0.857143 -1.27278 0.943444
Q2FUQ1   0 0 -1.27278 0.943444
Q2FVI6   6 0.857143 -1.27278 0.943444
Q2FWM7   6 0.857143 -1.27278 0.943444
Q2FVN2   0 0 -1.27278 0.943444
Q2FWR2   1 0.142857 -1.27278 0.943444
Q2FYH4   3 0.428571 -1.27278 0.943444
Q2FYM8   2 0.285714 -1.27278 0.943444
Q9RFJ6   4 0.571429 -1.27278 0.943444
Q2FZ42   0 0 -1.27278 0.943444
Q2FVX9   4 0.571429 -1.27278 0.943444
Q2G066   2 0.285714 -1.27278 0.943444
Q2FVM3   5 0.714286 -1.27278 0.943444
Q2FWT1   4 0.571429 -1.27278 0.943444
Q2FZB8   1 0.142857 -1.27278 0.943444
Q2FUQ8   4 0.571429 -1.27278 0.943444
Q2G2I7   0 0 -1.27278 0.943444
Q2FVF7   3 0.428571 -1.27278 0.943444
Q2FV52   6 0.857143 -1.27278 0.943444
Q2FWE3   2 0.285714 -1.27278 0.943444
Q2G144   0 0 -1.27278 0.943444
Q2FXZ1   0 0 -1.27278 0.943444
Q2FX34   2 0.285714 -1.27278 0.943444
Q2FWV4   0 0 -1.27278 0.943444
Q2FZ11   4 0.571429 -1.27278 0.943444
Q2G141   6 0.857143 -1.27278 0.943444
Q2FWF5   2 0.285714 -1.27278 0.943444
Q2FV34   0 0 -1.27278 0.943444
Q2FWQ0   4 0.571429 -1.27278 0.943444
Q2FV88   5 0.714286 -1.27278 0.943444
Q2G2P0   3 0.428571 -1.27278 0.943444
Q2FYW8   2 0.285714 -1.27278 0.943444
Q2G1W1   0 0 -1.27278 0.943444
Q2FVC2   0 0 -1.27278 0.943444
Q2G0D3   7 1 0.903563 0.161558
Q2FV89   3 0.428571 -1.27278 0.943444
Q2G1U2   1 0.142857 -1.27278 0.943444
Q2FX32   1 0.142857 -1.27278 0.943444
Q2FXS7   4 0.571429 -1.27278 0.943444
Q2FVX1   4 0.571429 -1.27278 0.943444
Q2FVE0   6 0.857143 -1.27278 0.943444
Q2G270   0 0 -1.27278 0.943444
Q9EYW6   0 0 -1.27278 0.943444
Q2FVB8   6 0.857143 -1.27278 0.943444
Q2FZT9   5 0.714286 -1.27278 0.943444
Q2G298   2 0.285714 -1.27278 0.943444
Q2FX49   6 0.857143 -1.27278 0.943444
Q2G0Z0   3 0.428571 -1.27278 0.943444
Q2FW39   3 0.428571 -1.27278 0.943444
Q2G252   3 0.428571 -1.27278 0.943444
Q2G0A3   0 0 -1.27278 0.943444
Q2FYJ7   2 0.285714 -1.27278 0.943444
Q2FWT2   2 0.285714 -1.27278 0.943444
Q2FWQ5   5 0.714286 -1.27278 0.943444
Q2G2J7   0 0 -1.27278 0.943444
Q2FY75   5 0.714286 -1.27278 0.943444
Q2G106   3 0.428571 -1.27278 0.943444
Q2FVY3   1 0.142857 -1.27278 0.943444
Q2FVP9   2 0.285714 -1.27278 0.943444
Q2FW42   1 0.142857 -1.27278 0.943444
Q2FUV9   2 0.285714 -1.27278 0.943444
Q2FVR7   5 0.714286 -1.27278 0.943444
Q2FZN1   0 0 -1.27278 0.943444
Q2G2Q7   7 0.933333 -1.27278 0.943444
Q2G150   4 0.533333 -1.27278 0.943444
Q2G081   3 0.4 -1.27278 0.943444
Q2FV45   3 0.4 -1.27278 0.943444
Q2FX02   1 0.133333 -1.27278 0.943444
P0A0Q4   6 0.8 -1.27278 0.943444
Q2G0L9   3 0.4 -1.27278 0.943444
Q2FY04   3 0.4 -1.27278 0.943444
Q2FV48   6 0.8 -1.27278 0.943444
Q2FW64   1 0.133333 -1.27278 0.943444
Q2FX63   5 0.666667 -1.27278 0.943444
Q2G1T3   2 0.266667 -1.27278 0.943444
Q2G0K9   0 0 -1.27278 0.943444
Q2FZ00   5 0.666667 -1.27278 0.943444
Q2FVL9   0 0 -1.27278 0.943444
Q2FW33   3 0.4 -1.27278 0.943444
Q2FWT9   2 0.266667 -1.27278 0.943444
Q2FZF7   2 0.266667 -1.27278 0.943444
Q2FWL1   3 0.4 -1.27278 0.943444
Q2FYS7   2 0.266667 -1.27278 0.943444
Q2FZX3   2 0.266667 -1.27278 0.943444
Q2FXR0   7 0.933333 -1.27278 0.943444
Q2G2I9   1 0.133333 -1.27278 0.943444
Q2FWN1   3 0.4 -1.27278 0.943444
Q2G297   7 0.933333 -1.27278 0.943444
Q2FVA0   8 1.06667 0.903563 0.161558
Q2FXX0   0 0 -1.27278 0.943444
Q2G2P4   3 0.4 -1.27278 0.943444
Q2G0P8   5 0.666667 -1.27278 0.943444
Q2FVN3   5 0.666667 -1.27278 0.943444
Q2FXK7   3 0.4 -1.27278 0.943444
Q2FZF8   1 0.133333 -1.27278 0.943444
Q2FWR0   1 0.133333 -1.27278 0.943444
Q2FXL2   6 0.8 -1.27278 0.943444
Q2FWA9   3 0.4 -1.27278 0.943444
Q2G282   4 0.533333 -1.27278 0.943444
Q9RQQ0   6 0.8 -1.27278 0.943444
Q2FXD7   2 0.266667 -1.27278 0.943444
Q2FUY4   5 0.666667 -1.27278 0.943444
Q2G2W4   4 0.533333 -1.27278 0.943444
Q2FZF5   3 0.4 -1.27278 0.943444
Q2FY42   0 0 -1.27278 0.943444
Q2FUS3   3 0.4 -1.27278 0.943444
Q2G2E7   5 0.666667 -1.27278 0.943444
Q2G0S6   0 0 -1.27278 0.943444
Q2G0C2   6 0.8 -1.27278 0.943444
Q2FWF8   5 0.666667 -1.27278 0.943444
Q2G000   3 0.4 -1.27278 0.943444
Q2FWX2   0 0 -1.27278 0.943444
Q2FZS2   2 0.266667 -1.27278 0.943444
Q2FW16   0 0 -1.27278 0.943444
Q2FZI2   4 0.533333 -1.27278 0.943444
Q2G1Q5   6 0.8 -1.27278 0.943444
Q2G1A5   6 0.8 -1.27278 0.943444
Q2G0P7   4 0.533333 -1.27278 0.943444
Q2FWV3   0 0 -1.27278 0.943444
Q2FW51   2 0.266667 -1.27278 0.943444
Q2FVI4   3 0.4 -1.27278 0.943444
Q2FVN7   4 0.533333 -1.27278 0.943444
Q2FWP9   1 0.133333 -1.27278 0.943444
Q2FXT2   3 0.4 -1.27278 0.943444
P0A0F4   5 0.666667 -1.27278 0.943444
Q2G126   2 0.266667 -1.27278 0.943444
Q2FW82   4 0.533333 -1.27278 0.943444
Q2FY44   2 0.266667 -1.27278 0.943444
Q2G0N9   3 0.4 -1.27278 0.943444
Q2G0Z9   4 0.533333 -1.27278 0.943444
Q2FV81   2 0.266667 -1.27278 0.943444
Q2FYC4   3 0.4 -1.27278 0.943444
Q2G178   5 0.666667 -1.27278 0.943444
Q2G079   1 0.133333 -1.27278 0.943444
Q2G2B7   3 0.4 -1.27278 0.943444
Q2FVF5   3 0.4 -1.27278 0.943444
Q2G2W2   3 0.4 -1.27278 0.943444
Q2G1I2   4 0.533333 -1.27278 0.943444
Q2G245   2 0.266667 -1.27278 0.943444
Q2G1H7   5 0.625 -1.27278 0.943444
Q2FWF1   0 0 -1.27278 0.943444
Q2FZZ9   6 0.75 -1.27278 0.943444
Q2G1W3   1 0.125 -1.27278 0.943444
Q2G204   6 0.75 -1.27278 0.943444
Q2G1H1   2 0.25 -1.27278 0.943444
Q2FXK3   2 0.25 -1.27278 0.943444
Q2G2H8   3 0.375 -1.27278 0.943444
Q2FZP9   4 0.5 -1.27278 0.943444
Q2FWI2   3 0.375 -1.27278 0.943444
Q2FYZ6   7 0.875 -1.27278 0.943444
Q2FXS1   6 0.75 -1.27278 0.943444
Q2G200   0 0 -1.27278 0.943444
Q2G2L5   5 0.625 -1.27278 0.943444
Q2FY73   4 0.5 -1.27278 0.943444
Q2G177   5 0.625 -1.27278 0.943444
Q2G2F9   5 0.625 -1.27278 0.943444
Q2FV27   3 0.375 -1.27278 0.943444
Q2FZ56   3 0.375 -1.27278 0.943444
Q2FVF3   5 0.625 -1.27278 0.943444
Q2G0B6   3 0.375 -1.27278 0.943444
Q2G2S5   3 0.375 -1.27278 0.943444
Q2FW68   1 0.125 -1.27278 0.943444
Q2FWX7   0 0 -1.27278 0.943444
Q2FWB6   6 0.75 -1.27278 0.943444
Q2FXA9   2 0.25 -1.27278 0.943444
Q2FXP3   4 0.5 -1.27278 0.943444
Q2FUX5   4 0.5 -1.27278 0.943444
Q2FZZ4   2 0.25 -1.27278 0.943444
Q2FX98   4 0.5 -1.27278 0.943444
Q2FV23   1 0.125 -1.27278 0.943444
Q2FUR1   4 0.5 -1.27278 0.943444
Q2FY49   3 0.375 -1.27278 0.943444
Q2G017   0 0 -1.27278 0.943444
Q2G2K9   7 0.875 -1.27278 0.943444
Q2G2N9   3 0.375 -1.27278 0.943444
Q2G0E9   7 0.875 -1.27278 0.943444
Q2FY19   3 0.375 -1.27278 0.943444
Q2G1E3   5 0.625 -1.27278 0.943444
Q2FW17   0 0 -1.27278 0.943444
Q2FWK9   4 0.5 -1.27278 0.943444
Q2G2Q6   7 0.875 -1.27278 0.943444
Q2G2Q5   7 0.875 -1.27278 0.943444
Q2G1U9   3 0.375 -1.27278 0.943444
Q2G299   4 0.5 -1.27278 0.943444
Q2FX75   0 0 -1.27278 0.943444
Q2G058   2 0.25 -1.27278 0.943444
Q2G0E3   0 0 -1.27278 0.943444
Q2FYK0   7 0.875 -1.27278 0.943444
Q2G2K6   0 0 -1.27278 0.943444
Q2FYN0   0 0 -1.27278 0.943444
Q2FVK7   3 0.375 -1.27278 0.943444
Q2FX15   2 0.25 -1.27278 0.943444
Q2FVN9   6 0.75 -1.27278 0.943444
Q2FWX0   6 0.75 -1.27278 0.943444
Q2G143   3 0.375 -1.27278 0.943444
Q2G0C7   0 0 -1.27278 0.943444
Q2G0K6   3 0.375 -1.27278 0.943444
Q2FZZ1   5 0.625 -1.27278 0.943444
Q2FV13   2 0.25 -1.27278 0.943444
Q2G128   7 0.875 -1.27278 0.943444
Q2FXU2   0 0 -1.27278 0.943444
Q2G2R4   3 0.375 -1.27278 0.943444
Q2FXM1   5 0.625 -1.27278 0.943444
Q8KQR1   0 0 -1.27278 0.943444
Q2G2Q9   7 0.875 -1.27278 0.943444
Q2FVG9   6 0.75 -1.27278 0.943444
Q2FV56   7 0.875 -1.27278 0.943444
Q2FWG7   5 0.588235 -1.27278 0.943444
Q2G0T1   7 0.823529 -1.27278 0.943444
Q2FXB9   6 0.705882 -1.27278 0.943444
Q2FZP3   6 0.705882 -1.27278 0.943444
Q2FZQ2   5 0.588235 -1.27278 0.943444
Q2FXS4   3 0.352941 -1.27278 0.943444
Q2FZ21   1 0.117647 -1.27278 0.943444
Q2G2X2   3 0.352941 -1.27278 0.943444
Q2FZF6   2 0.235294 -1.27278 0.943444
Q2FYA0   2 0.235294 -1.27278 0.943444
Q2G2A9   8 0.941176 -1.27278 0.943444
Q2FYB9   3 0.352941 -1.27278 0.943444
Q2FYI4   3 0.352941 -1.27278 0.943444
Q2FYL4   3 0.352941 -1.27278 0.943444
Q2G1T0   7 0.823529 -1.27278 0.943444
Q2FXW7   2 0.235294 -1.27278 0.943444
Q2FZA1   3 0.352941 -1.27278 0.943444
Q2FY76   2 0.235294 -1.27278 0.943444
Q2FZ97   5 0.588235 -1.27278 0.943444
Q2G1I4   5 0.588235 -1.27278 0.943444
Q2FYQ6   5 0.588235 -1.27278 0.943444
Q2FXL6   4 0.470588 -1.27278 0.943444
Q2G2G6   3 0.352941 -1.27278 0.943444
Q2FVH1   7 0.823529 -1.27278 0.943444
Q2FYA8   1 0.117647 -1.27278 0.943444
Q2G2M5   8 0.941176 -1.27278 0.943444
Q2FV99   0 0 -1.27278 0.943444
Q2G105   1 0.117647 -1.27278 0.943444
Q2FW23   2 0.235294 -1.27278 0.943444
Q2G012   0 0 -1.27278 0.943444
Q2G2V5   0 0 -1.27278 0.943444
Q2FW07   4 0.470588 -1.27278 0.943444
Q2G0F2   3 0.352941 -1.27278 0.943444
Q2FZC9   5 0.588235 -1.27278 0.943444
Q2FXE9   7 0.823529 -1.27278 0.943444
Q2FV47   3 0.352941 -1.27278 0.943444
Q2G2Q8   5 0.588235 -1.27278 0.943444
Q2FYE7   6 0.705882 -1.27278 0.943444
Q2FUT3   4 0.470588 -1.27278 0.943444
Q2G068   5 0.588235 -1.27278 0.943444
Q2G2D3   2 0.235294 -1.27278 0.943444
Q2FYK4   3 0.352941 -1.27278 0.943444
Q2FX36   1 0.117647 -1.27278 0.943444
Q2G0A4   6 0.705882 -1.27278 0.943444
Q2G080   7 0.823529 -1.27278 0.943444
Q2FUT1   8 0.941176 -1.27278 0.943444
Q2FYH3   6 0.705882 -1.27278 0.943444
Q2FXA7   4 0.470588 -1.27278 0.943444
Q2G2Y6   0 0 -1.27278 0.943444
Q2FY55   3 0.352941 -1.27278 0.943444
Q2FY61   2 0.235294 -1.27278 0.943444
Q2G0E2   3 0.352941 -1.27278 0.943444
Q2FVY1   2 0.235294 -1.27278 0.943444
Q2FUV1   4 0.470588 -1.27278 0.943444
Q2FUS9   0 0 -1.27278 0.943444
Q2G1A1   0 0 -1.27278 0.943444
P60639   5 0.588235 -1.27278 0.943444
Q2FZE9   0 0 -1.27278 0.943444
Q2G1I9   3 0.352941 -1.27278 0.943444
Q2FWN0   4 0.470588 -1.27278 0.943444
Q2FZE3   4 0.470588 -1.27278 0.943444
Q93Q23   8 0.941176 -1.27278 0.943444
Q2FWE9   6 0.705882 -1.27278 0.943444
Q2FUS1   6 0.705882 -1.27278 0.943444
Q2FVM5   4 0.470588 -1.27278 0.943444
Q2G2N7   3 0.352941 -1.27278 0.943444
Q2FWG0   7 0.823529 -1.27278 0.943444
Q2FXV7   4 0.470588 -1.27278 0.943444
Q2FW69   6 0.705882 -1.27278 0.943444
P0A0F8   2 0.235294 -1.27278 0.943444
Q2G055   1 0.117647 -1.27278 0.943444
Q2FV37   4 0.470588 -1.27278 0.943444
Q2G225   5 0.588235 -1.27278 0.943444
Q2FXG2   3 0.352941 -1.27278 0.943444
Q2FY87   1 0.117647 -1.27278 0.943444
Q2FWR7   1 0.117647 -1.27278 0.943444
Q2G1U6   6 0.705882 -1.27278 0.943444
Q2G006   2 0.235294 -1.27278 0.943444
Q2G2I6   8 0.888889 -1.27278 0.943444
Q2FWS1   0 0 -1.27278 0.943444
Q2FYF5   5 0.555556 -1.27278 0.943444
Q2G0F1   5 0.555556 -1.27278 0.943444
Q2G0J2   6 0.666667 -1.27278 0.943444
Q2FXE3   4 0.444444 -1.27278 0.943444
Q2FYV8   2 0.222222 -1.27278 0.943444
Q2G1X6   4 0.444444 -1.27278 0.943444
Q2FUP5   4 0.444444 -1.27278 0.943444
Q2G1A4   7 0.777778 -1.27278 0.943444
Q2G0H9   6 0.666667 -1.27278 0.943444
Q2G0M0   4 0.444444 -1.27278 0.943444
Q2FYK6   2 0.222222 -1.27278 0.943444
Q2G023   5 0.555556 -1.27278 0.943444
Q2G0G2   2 0.222222 -1.27278 0.943444
Q2FXC0   1 0.111111 -1.27278 0.943444
Q2FXF1   2 0.222222 -1.27278 0.943444
Q2FW00   7 0.777778 -1.27278 0.943444
Q2G1E7   6 0.666667 -1.27278 0.943444
Q2FWE7   4 0.444444 -1.27278 0.943444
Q2FY32   6 0.666667 -1.27278 0.943444
Q2FUU0   0 0 -1.27278 0.943444
Q2FVU5   3 0.333333 -1.27278 0.943444
Q2G062   6 0.666667 -1.27278 0.943444
Q2FV26   6 0.666667 -1.27278 0.943444
Q2FW97   3 0.333333 -1.27278 0.943444
Q2FZY8   6 0.666667 -1.27278 0.943444
Q2G277   8 0.888889 -1.27278 0.943444
Q2G0V1   5 0.555556 -1.27278 0.943444
Q2FWJ3   4 0.444444 -1.27278 0.943444
Q2G2J2   0 0 -1.27278 0.943444
Q2FVB0   9 1 0.903563 0.161558
Q2G278   2 0.222222 -1.27278 0.943444
Q2G107   0 0 -1.27278 0.943444
P0A0M9   4 0.444444 -1.27278 0.943444
Q2G067   5 0.555556 -1.27278 0.943444
Q2FV55   0 0 -1.27278 0.943444
Q2G1L3   4 0.444444 -1.27278 0.943444
Q2G2R0   4 0.444444 -1.27278 0.943444
Q2G2T3   1 0.111111 -1.27278 0.943444
Q2FWA8   6 0.666667 -1.27278 0.943444
Q2G056   5 0.555556 -1.27278 0.943444
Q2FWR1   4 0.444444 -1.27278 0.943444
Q2FXP9   1 0.111111 -1.27278 0.943444
Q2FZI4   6 0.666667 -1.27278 0.943444
Q2G2L7   7 0.777778 -1.27278 0.943444
Q2FVG1   6 0.666667 -1.27278 0.943444
Q2G1I7   2 0.222222 -1.27278 0.943444
Q2FVB6   7 0.777778 -1.27278 0.943444
Q2G001   4 0.444444 -1.27278 0.943444
Q2FUX3   0 0 -1.27278 0.943444
Q2G1Q9   5 0.555556 -1.27278 0.943444
Q2G2S9   5 0.555556 -1.27278 0.943444
Q2FXZ8   5 0.555556 -1.27278 0.943444
Q2FZI7   5 0.555556 -1.27278 0.943444
Q2FUS6   3 0.333333 -1.27278 0.943444
Q2FUZ6   2 0.222222 -1.27278 0.943444
Q2FYQ9   5 0.555556 -1.27278 0.943444
Q2FYS8   4 0.444444 -1.27278 0.943444
Q2FYS6   6 0.666667 -1.27278 0.943444
Q2FZG6   2 0.222222 -1.27278 0.943444
Q2G1L9   4 0.444444 -1.27278 0.943444
Q2FXT3   6 0.666667 -1.27278 0.943444
Q2FZN9   3 0.333333 -1.27278 0.943444
Q2FW20   2 0.222222 -1.27278 0.943444
Q2G0H3   4 0.444444 -1.27278 0.943444
Q2FV98   3 0.333333 -1.27278 0.943444
Q2FXR7   8 0.888889 -1.27278 0.943444
Q2G1T4   3 0.333333 -1.27278 0.943444
Q2FW38   5 0.555556 -1.27278 0.943444
Q2G2P6   6 0.666667 -1.27278 0.943444
Q2FVL7   5 0.555556 -1.27278 0.943444
Q2FVY2   2 0.222222 -1.27278 0.943444
Q2FYZ0   1 0.111111 -1.27278 0.943444
Q2FYW2   7 0.777778 -1.27278 0.943444
P60643   6 0.666667 -1.27278 0.943444
Q2G265   3 0.333333 -1.27278 0.943444
Q2FV42   7 0.777778 -1.27278 0.943444
Q2FXN0   6 0.666667 -1.27278 0.943444
Q2G2D9   7 0.777778 -1.27278 0.943444
Q2FV75   3 0.333333 -1.27278 0.943444
Q2FYE0   7 0.777778 -1.27278 0.943444
Q2FX03   4 0.444444 -1.27278 0.943444
Q2FX89   4 0.444444 -1.27278 0.943444
Q2FX43   0 0 -1.27278 0.943444
Q2FV69   6 0.631579 -1.27278 0.943444
P72360   6 0.631579 -1.27278 0.943444
Q2FVQ1   6 0.631579 -1.27278 0.943444
Q2FYG7   6 0.631579 -1.27278 0.943444
Q2G1J8   8 0.842105 -1.27278 0.943444
Q2FW77   7 0.736842 -1.27278 0.943444
Q2FWI4   5 0.526316 -1.27278 0.943444
Q2FX62   1 0.105263 -1.27278 0.943444
Q2G0U6   4 0.421053 -1.27278 0.943444
Q2G0P2   1 0.105263 -1.27278 0.943444
Q2G0B8   5 0.526316 -1.27278 0.943444
Q2FVL3   5 0.526316 -1.27278 0.943444
Q2G1K8   4 0.421053 -1.27278 0.943444
Q2G2R9   5 0.526316 -1.27278 0.943444
Q2G2I3   7 0.736842 -1.27278 0.943444
Q2FY56   4 0.421053 -1.27278 0.943444
Q2G0B1   6 0.631579 -1.27278 0.943444
Q2G1T1   4 0.421053 -1.27278 0.943444
Q2FVX5   6 0.631579 -1.27278 0.943444
Q2G0H8   5 0.526316 -1.27278 0.943444
Q2FVT3   3 0.315789 -1.27278 0.943444
Q2FWF6   2 0.210526 -1.27278 0.943444
Q2FWZ6   6 0.631579 -1.27278 0.943444
Q2FZ77   2 0.210526 -1.27278 0.943444
Q2G0H0   6 0.631579 -1.27278 0.943444
Q2G2G7   3 0.315789 -1.27278 0.943444
Q2G117   3 0.315789 -1.27278 0.943444
Q2FXG9   3 0.315789 -1.27278 0.943444
Q2FWE4   3 0.315789 -1.27278 0.943444
Q2FUS0   6 0.631579 -1.27278 0.943444
Q2FWR3   5 0.526316 -1.27278 0.943444
Q2FYA9   0 0 -1.27278 0.943444
Q2G0Y5   6 0.631579 -1.27278 0.943444
Q2FZZ8   5 0.526316 -1.27278 0.943444
Q2G1Z6   5 0.526316 -1.27278 0.943444
Q2FX53   6 0.631579 -1.27278 0.943444
Q2FZC4   2 0.210526 -1.27278 0.943444
Q2FUS5   6 0.631579 -1.27278 0.943444
Q2G1R0   7 0.736842 -1.27278 0.943444
Q2G0D5   8 0.842105 -1.27278 0.943444
Q2FY18   8 0.842105 -1.27278 0.943444
Q2FYH8   6 0.631579 -1.27278 0.943444
Q2G1F2   3 0.315789 -1.27278 0.943444
Q2G0Q5   2 0.210526 -1.27278 0.943444
Q2FVR2   1 0.105263 -1.27278 0.943444
Q2FZE7   1 0.105263 -1.27278 0.943444
Q2G0I0   7 0.736842 -1.27278 0.943444
Q2G0R1   2 0.210526 -1.27278 0.943444
Q2G0L7   1 0.105263 -1.27278 0.943444
Q2FWI1   6 0.631579 -1.27278 0.943444
Q2G0F7   6 0.631579 -1.27278 0.943444
Q2FXY3   5 0.526316 -1.27278 0.943444
P0A084   6 0.631579 -1.27278 0.943444
Q2G0G5   5 0.526316 -1.27278 0.943444
Q2FZE5   8 0.842105 -1.27278 0.943444
Q2G0A2   8 0.842105 -1.27278 0.943444
Q2FVE8   8 0.842105 -1.27278 0.943444
Q2G2M8   3 0.315789 -1.27278 0.943444
Q2FYH7   5 0.526316 -1.27278 0.943444
Q2FVR8   4 0.421053 -1.27278 0.943444
Q2FZU9   3 0.315789 -1.27278 0.943444
Q2FYX7   4 0.421053 -1.27278 0.943444
Q2G280   4 0.421053 -1.27278 0.943444
Q2FVG5   3 0.315789 -1.27278 0.943444
Q2FWX1   6 0.631579 -1.27278 0.943444
Q2FVB3   8 0.842105 -1.27278 0.943444
Q2G2A1   5 0.526316 -1.27278 0.943444
Q2G1W7   0 0 -1.27278 0.943444
Q2FW36   7 0.736842 -1.27278 0.943444
P31337   4 0.421053 -1.27278 0.943444
Q2FXB8   6 0.631579 -1.27278 0.943444
Q2G2F3   3 0.315789 -1.27278 0.943444
Q2FYM7   3 0.315789 -1.27278 0.943444
Q2FYB2   0 0 -1.27278 0.943444
Q2G2E2   6 0.6 -1.27278 0.943444
Q2G2G9   4 0.4 -1.27278 0.943444
Q2FVC5   2 0.2 -1.27278 0.943444
Q2G0T3   3 0.3 -1.27278 0.943444
Q2G074   8 0.8 -1.27278 0.943444
Q2G016   3 0.3 -1.27278 0.943444
Q2G0G4   6 0.6 -1.27278 0.943444
Q2G2K1   0 0 -1.27278 0.943444
Q2FXE1   6 0.6 -1.27278 0.943444
Q2FWD2   5 0.5 -1.27278 0.943444
Q2G1Q0   2 0.2 -1.27278 0.943444
Q2G073   8 0.8 -1.27278 0.943444
Q2G1T7   8 0.8 -1.27278 0.943444
Q2FVI3   5 0.5 -1.27278 0.943444
Q2FZ93   6 0.6 -1.27278 0.943444
Q2FVQ7   1 0.1 -1.27278 0.943444
Q2G2B9   8 0.8 -1.27278 0.943444
Q2FZN5   6 0.6 -1.27278 0.943444
Q2FY72   0 0 -1.27278 0.943444
Q2G0A0   4 0.4 -1.27278 0.943444
Q2FZQ8   6 0.6 -1.27278 0.943444
Q2FXP1   6 0.6 -1.27278 0.943444
P0A0B7   1 0.1 -1.27278 0.943444
Q2FYW0   6 0.6 -1.27278 0.943444
Q2G230   5 0.5 -1.27278 0.943444
Q2G0H5   5 0.5 -1.27278 0.943444
Q2G0B7   4 0.4 -1.27278 0.943444
Q2G131   7 0.7 -1.27278 0.943444
Q2G0Y4   3 0.3 -1.27278 0.943444
Q2G2L0   5 0.5 -1.27278 0.943444
Q2G101   6 0.6 -1.27278 0.943444
Q2G036   7 0.7 -1.27278 0.943444
Q2FXN3   6 0.6 -1.27278 0.943444
Q2FWY2   5 0.5 -1.27278 0.943444
Q2FXK6   6 0.6 -1.27278 0.943444
Q2G2Y3   0 0 -1.27278 0.943444
Q2G1P8   3 0.3 -1.27278 0.943444
Q2G0N7   2 0.2 -1.27278 0.943444
Q2FW43   7 0.7 -1.27278 0.943444
Q2G2N4   6 0.6 -1.27278 0.943444
Q2FW59   3 0.3 -1.27278 0.943444
Q2G1V0   8 0.8 -1.27278 0.943444
Q2G010   2 0.2 -1.27278 0.943444
Q2FWJ4   5 0.5 -1.27278 0.943444
Q2FUR3   4 0.4 -1.27278 0.943444
Q2FXE4   4 0.4 -1.27278 0.943444
Q2FY36   5 0.5 -1.27278 0.943444
Q2G1Q7   1 0.1 -1.27278 0.943444
Q2FX09   5 0.5 -1.27278 0.943444
Q2G0Z1   4 0.4 -1.27278 0.943444
Q2FWJ1   4 0.4 -1.27278 0.943444
Q2FUT4   5 0.5 -1.27278 0.943444
Q2FYI1   5 0.5 -1.27278 0.943444
Q2FXQ8   2 0.2 -1.27278 0.943444
Q2FUZ0   4 0.4 -1.27278 0.943444
P0A086   6 0.6 -1.27278 0.943444
Q2FZM0   6 0.6 -1.27278 0.943444
Q2FXL3   2 0.2 -1.27278 0.943444
Q2G2K7   6 0.6 -1.27278 0.943444
Q2FVL1   7 0.7 -1.27278 0.943444
Q2FW21   2 0.2 -1.27278 0.943444
Q2G201   6 0.6 -1.27278 0.943444
Q2FVV6   4 0.4 -1.27278 0.943444
Q2FV03   1 0.1 -1.27278 0.943444
Q2G2T2   7 0.7 -1.27278 0.943444
Q2FZ44   0 0 -1.27278 0.943444
Q2G1N7   8 0.8 -1.27278 0.943444
Q2G172   8 0.8 -1.27278 0.943444
Q2G208   5 0.5 -1.27278 0.943444
Q2FZR7   7 0.7 -1.27278 0.943444
Q2G2K2   0 0 -1.27278 0.943444
Q2FVA4   4 0.4 -1.27278 0.943444
Q2G0F5   8 0.8 -1.27278 0.943444
Q2G0X0   2 0.2 -1.27278 0.943444
Q2FXU0   4 0.4 -1.27278 0.943444
Q2FXX9   5 0.5 -1.27278 0.943444
Q2G2K8   1 0.1 -1.27278 0.943444
Q2G0X1   2 0.190476 -1.27278 0.943444
Q2FXI8   0 0 -1.27278 0.943444
Q2G0L1   3 0.285714 -1.27278 0.943444
Q2FX07   2 0.190476 -1.27278 0.943444
Q2G139   3 0.285714 -1.27278 0.943444
Q2FUV5   4 0.380952 -1.27278 0.943444
Q2FVD0   2 0.190476 -1.27278 0.943444
Q2FX10   5 0.47619 -1.27278 0.943444
Q2G1W5   5 0.47619 -1.27278 0.943444
Q2G1Y7   3 0.285714 -1.27278 0.943444
Q2G190   3 0.285714 -1.27278 0.943444
Q2FV59   7 0.666667 -1.27278 0.943444
Q2FZS3   0 0 -1.27278 0.943444
Q2FX90   5 0.47619 -1.27278 0.943444
Q2FW85   7 0.666667 -1.27278 0.943444
Q2FZ65   6 0.571429 -1.27278 0.943444
Q2FXJ7   5 0.47619 -1.27278 0.943444
Q2FVW2   7 0.666667 -1.27278 0.943444
Q2G0H4   5 0.47619 -1.27278 0.943444
Q2FVV4   6 0.571429 -1.27278 0.943444
Q2FUR9   6 0.571429 -1.27278 0.943444
Q2FW06   2 0.190476 -1.27278 0.943444
Q2FY84   5 0.47619 -1.27278 0.943444
Q2G132   5 0.47619 -1.27278 0.943444
Q2G0C9   2 0.190476 -1.27278 0.943444
Q2G2N1   7 0.666667 -1.27278 0.943444
Q2FVF2   7 0.666667 -1.27278 0.943444
Q2FZ30   7 0.666667 -1.27278 0.943444
Q2FXX8   5 0.47619 -1.27278 0.943444
Q2FZX6   4 0.380952 -1.27278 0.943444
Q2G1Z2   8 0.761905 -1.27278 0.943444
Q2G0G7   5 0.47619 -1.27278 0.943444
Q2FV53   0 0 -1.27278 0.943444
Q2FV28   5 0.47619 -1.27278 0.943444
Q2G097   4 0.380952 -1.27278 0.943444
Q2FZC5   2 0.190476 -1.27278 0.943444
Q2FY77   7 0.666667 -1.27278 0.943444
Q2FVA9   3 0.285714 -1.27278 0.943444
Q2G2W5   0 0 -1.27278 0.943444
Q2FX97   6 0.571429 -1.27278 0.943444
Q2G1F3   3 0.285714 -1.27278 0.943444
Q2FYU1   2 0.190476 -1.27278 0.943444
Q2FUP6   5 0.47619 -1.27278 0.943444
Q2G2U7   6 0.571429 -1.27278 0.943444
Q2FY09   6 0.571429 -1.27278 0.943444
Q2G1J6   7 0.666667 -1.27278 0.943444
Q2G059   3 0.285714 -1.27278 0.943444
Q2FVK5   6 0.571429 -1.27278 0.943444
Q2G0H7   6 0.571429 -1.27278 0.943444
Q2FWN2   5 0.47619 -1.27278 0.943444
Q2FYV7   5 0.47619 -1.27278 0.943444
Q2G236   8 0.761905 -1.27278 0.943444
Q2FZR6   5 0.47619 -1.27278 0.943444
Q2G1P9   3 0.285714 -1.27278 0.943444
Q2G0R9   4 0.380952 -1.27278 0.943444
Q2FUZ9   2 0.190476 -1.27278 0.943444
Q2FVP2   4 0.380952 -1.27278 0.943444
Q2FXC8   4 0.380952 -1.27278 0.943444
Q2FVC4   2 0.190476 -1.27278 0.943444
Q2FZ29   4 0.380952 -1.27278 0.943444
Q2FYR8   2 0.181818 -1.27278 0.943444
Q2FY23   3 0.272727 -1.27278 0.943444
Q2G0D4   6 0.545455 -1.27278 0.943444
Q2FZ38   5 0.454545 -1.27278 0.943444
Q2FXH1   7 0.636364 -1.27278 0.943444
Q2FXZ9   6 0.545455 -1.27278 0.943444
Q2G1V3   5 0.454545 -1.27278 0.943444
Q2FVZ0   6 0.545455 -1.27278 0.943444
Q2FV95   6 0.545455 -1.27278 0.943444
Q2G196   5 0.454545 -1.27278 0.943444
Q2FZ61   2 0.181818 -1.27278 0.943444
Q2FW27   7 0.636364 -1.27278 0.943444
Q2FWH2   7 0.636364 -1.27278 0.943444
Q2FZQ9   7 0.636364 -1.27278 0.943444
Q2FWQ9   7 0.636364 -1.27278 0.943444
Q2G1N5   8 0.727273 -1.27278 0.943444
Q2FZP8   8 0.727273 -1.27278 0.943444
Q2FXC2   3 0.272727 -1.27278 0.943444
Q2G0X9   0 0 -1.27278 0.943444
Q2FX08   4 0.363636 -1.27278 0.943444
Q2FUV2   6 0.545455 -1.27278 0.943444
Q2FZT8   2 0.181818 -1.27278 0.943444
Q2G2N2   6 0.545455 -1.27278 0.943444
Q2G0M1   6 0.545455 -1.27278 0.943444
Q2FVX8   6 0.545455 -1.27278 0.943444
Q2G220   5 0.454545 -1.27278 0.943444
Q2FW37   7 0.636364 -1.27278 0.943444
Q2G203   5 0.454545 -1.27278 0.943444
Q2FY89   4 0.363636 -1.27278 0.943444
Q2G1K7   8 0.727273 -1.27278 0.943444
Q2G013   6 0.545455 -1.27278 0.943444
Q2FV91   7 0.636364 -1.27278 0.943444
Q2FW92   6 0.545455 -1.27278 0.943444
Q2G1U5   5 0.454545 -1.27278 0.943444
Q2G2A6   4 0.363636 -1.27278 0.943444
Q2G0G9   6 0.545455 -1.27278 0.943444
P0A088   0 0 -1.27278 0.943444
Q2G0B4   7 0.636364 -1.27278 0.943444
Q2G0X7   3 0.272727 -1.27278 0.943444
Q2G0S0   1 0.0909091 -1.27278 0.943444
Q2FW12   4 0.363636 -1.27278 0.943444
Q2G0J7   4 0.363636 -1.27278 0.943444
Q2FW76   8 0.727273 -1.27278 0.943444
Q2G1Z7   4 0.363636 -1.27278 0.943444
Q2G2S1   7 0.636364 -1.27278 0.943444
Q2G1B1   5 0.454545 -1.27278 0.943444
Q2FVP3   7 0.636364 -1.27278 0.943444
Q2G1V1   4 0.363636 -1.27278 0.943444
Q2G1H8   4 0.363636 -1.27278 0.943444
Q2G149   5 0.454545 -1.27278 0.943444
Q2FXC7   1 0.0909091 -1.27278 0.943444
Q2G019   3 0.272727 -1.27278 0.943444
Q2FWL6   5 0.454545 -1.27278 0.943444
Q2G199   7 0.636364 -1.27278 0.943444
Q2FY41   0 0 -1.27278 0.943444
Q2FX33   6 0.545455 -1.27278 0.943444
Q2G181   4 0.363636 -1.27278 0.943444
Q2FVT1   6 0.545455 -1.27278 0.943444
Q2G0Z5   8 0.727273 -1.27278 0.943444
Q2FZC7   6 0.545455 -1.27278 0.943444
Q2G1U0   5 0.454545 -1.27278 0.943444
Q2FW18   2 0.181818 -1.27278 0.943444
Q2G0H1   6 0.545455 -1.27278 0.943444
Q2FX22   4 0.363636 -1.27278 0.943444
Q2G157   7 0.636364 -1.27278 0.943444
Q2G2J5   9 0.818182 -1.27278 0.943444
Q2FZH9   6 0.545455 -1.27278 0.943444
Q2FZA6   8 0.727273 -1.27278 0.943444
Q2G1N6   7 0.636364 -1.27278 0.943444
Q2FVR4   6 0.545455 -1.27278 0.943444
Q2FY13   5 0.454545 -1.27278 0.943444
Q2G025   6 0.545455 -1.27278 0.943444
Q2FV36   6 0.545455 -1.27278 0.943444
Q2G0W9   2 0.181818 -1.27278 0.943444
Q2G0L0   6 0.545455 -1.27278 0.943444
Q2FUR2   2 0.181818 -1.27278 0.943444
Q2FVJ9   4 0.363636 -1.27278 0.943444
Q2G1S8   3 0.26087 -1.27278 0.943444
Q2FVJ5   5 0.434783 -1.27278 0.943444
Q2FZ39   5 0.434783 -1.27278 0.943444
Q2FWP6   4 0.347826 -1.27278 0.943444
Q2FVB4   8 0.695652 -1.27278 0.943444
Q2G0V7   6 0.521739 -1.27278 0.943444
Q2FUV4   3 0.26087 -1.27278 0.943444
Q2FYG5   3 0.26087 -1.27278 0.943444
Q2FW71   7 0.608696 -1.27278 0.943444
Q2FZB1   2 0.173913 -1.27278 0.943444
Q2G0Y9   2 0.173913 -1.27278 0.943444
Q2G0X4   1 0.0869565 -1.27278 0.943444
Q2FZL2   3 0.26087 -1.27278 0.943444
Q2FVS1   3 0.26087 -1.27278 0.943444
Q2G099   2 0.173913 -1.27278 0.943444
Q2FZN0   3 0.26087 -1.27278 0.943444
Q2FZ50   8 0.695652 -1.27278 0.943444
Q2G0X8   3 0.26087 -1.27278 0.943444
Q2G167   6 0.521739 -1.27278 0.943444
Q2G086   6 0.521739 -1.27278 0.943444
Q2G0D0   8 0.695652 -1.27278 0.943444
Q2FWG3   5 0.434783 -1.27278 0.943444
Q2G228   4 0.347826 -1.27278 0.943444
Q2FWW8   9 0.782609 -1.27278 0.943444
Q2FYL0   0 0 -1.27278 0.943444
Q2FXX2   5 0.434783 -1.27278 0.943444
Q2G0C4   9 0.782609 -1.27278 0.943444
Q2FZA2   7 0.608696 -1.27278 0.943444
Q2FWL0   4 0.347826 -1.27278 0.943444
Q2FUY9   4 0.347826 -1.27278 0.943444
Q2G0T8   4 0.347826 -1.27278 0.943444
Q2FWK0   5 0.434783 -1.27278 0.943444
Q2G0D9   5 0.434783 -1.27278 0.943444
Q2FZF3   1 0.0869565 -1.27278 0.943444
Q2FZ17   4 0.347826 -1.27278 0.943444
Q2G0T6   1 0.0869565 -1.27278 0.943444
Q2G140   6 0.521739 -1.27278 0.943444
Q2G2F2   6 0.521739 -1.27278 0.943444
Q2FXG0   4 0.347826 -1.27278 0.943444
Q2FWR4   4 0.347826 -1.27278 0.943444
Q2G195   6 0.521739 -1.27278 0.943444
Q2FVY4   6 0.521739 -1.27278 0.943444
Q2G1I6   4 0.347826 -1.27278 0.943444
Q2FVD5   3 0.26087 -1.27278 0.943444
Q2FZM1   4 0.347826 -1.27278 0.943444
Q2FVG0   4 0.347826 -1.27278 0.943444
Q2FZM7   5 0.434783 -1.27278 0.943444
Q2FZB2   2 0.173913 -1.27278 0.943444
Q2G287   7 0.608696 -1.27278 0.943444
Q2FWG4   6 0.521739 -1.27278 0.943444
Q2G2B3   8 0.695652 -1.27278 0.943444
Q2FY48   7 0.608696 -1.27278 0.943444
Q9ZNI1   4 0.347826 -1.27278 0.943444
Q2FV94   3 0.26087 -1.27278 0.943444
Q2G2X5   6 0.521739 -1.27278 0.943444
Q2FVX6   4 0.347826 -1.27278 0.943444
Q2G060   8 0.695652 -1.27278 0.943444
Q2FVG2   7 0.608696 -1.27278 0.943444
Q2G1Q1   3 0.26087 -1.27278 0.943444
Q2G1F1   5 0.434783 -1.27278 0.943444
Q2FXC5   4 0.347826 -1.27278 0.943444
Q2G2B0   7 0.608696 -1.27278 0.943444
Q2FXR6   8 0.695652 -1.27278 0.943444
Q2FXE0   5 0.434783 -1.27278 0.943444
Q2FUY3   6 0.521739 -1.27278 0.943444
Q2G1S6   1 0.0869565 -1.27278 0.943444
Q2FVE9   6 0.521739 -1.27278 0.943444
Q2FVU7   6 0.521739 -1.27278 0.943444
Q2FVM7   6 0.521739 -1.27278 0.943444
Q2FVU6   7 0.608696 -1.27278 0.943444
Q2FVA1   5 0.434783 -1.27278 0.943444
Q2FWB8   4 0.347826 -1.27278 0.943444
Q2FYR5   3 0.26087 -1.27278 0.943444
Q2G261   8 0.695652 -1.27278 0.943444
Q2G264   8 0.695652 -1.27278 0.943444
Q2G0U4   5 0.434783 -1.27278 0.943444
Q2G226   7 0.608696 -1.27278 0.943444
Q2FZT7   3 0.26087 -1.27278 0.943444
Q2FXJ4   8 0.695652 -1.27278 0.943444
Q2G047   6 0.521739 -1.27278 0.943444
Q2FWD9   1 0.0869565 -1.27278 0.943444
Q2FZH2   9 0.782609 -1.27278 0.943444
Q2G044   6 0.521739 -1.27278 0.943444
Q2FVZ8   9 0.782609 -1.27278 0.943444
Q2G1C5   7 0.608696 -1.27278 0.943444
Q2G1Z1   8 0.695652 -1.27278 0.943444
Q2G135   3 0.26087 -1.27278 0.943444
Q2FVE5   6 0.521739 -1.27278 0.943444
Q2FZ70   5 0.434783 -1.27278 0.943444
Q2G2A0   6 0.521739 -1.27278 0.943444
Q2G224   5 0.416667 -1.27278 0.943444
P0A0K3   3 0.25 -1.27278 0.943444
Q2G1A8   6 0.5 -1.27278 0.943444
Q2G1P5   7 0.583333 -1.27278 0.943444
Q2FV93   7 0.583333 -1.27278 0.943444
Q2FXC4   4 0.333333 -1.27278 0.943444
Q2FY74   6 0.5 -1.27278 0.943444
Q2G1M1   5 0.416667 -1.27278 0.943444
Q9EZ11   3 0.25 -1.27278 0.943444
Q2FZB3   2 0.166667 -1.27278 0.943444
Q2G1V2   5 0.416667 -1.27278 0.943444
Q2FVM8   5 0.416667 -1.27278 0.943444
Q2FVR1   6 0.5 -1.27278 0.943444
Q2FXC3   4 0.333333 -1.27278 0.943444
Q2FUV6   3 0.25 -1.27278 0.943444
Q2G1D7   4 0.333333 -1.27278 0.943444
Q2FXR2   3 0.25 -1.27278 0.943444
Q2FW83   7 0.583333 -1.27278 0.943444
Q2G2X7   3 0.25 -1.27278 0.943444
Q2FVM4   6 0.5 -1.27278 0.943444
P0A0J3   6 0.5 -1.27278 0.943444
Q2G2L8   7 0.583333 -1.27278 0.943444
Q2FZ27   5 0.416667 -1.27278 0.943444
Q2FZ53   8 0.666667 -1.27278 0.943444
Q2G154   6 0.5 -1.27278 0.943444
Q2FZS4   6 0.5 -1.27278 0.943444
Q2FYQ5   6 0.5 -1.27278 0.943444
Q2FZL6   5 0.416667 -1.27278 0.943444
Q2FWB9   5 0.416667 -1.27278 0.943444
Q2FUQ4   4 0.333333 -1.27278 0.943444
Q2G293   6 0.5 -1.27278 0.943444
Q2FZS5   5 0.416667 -1.27278 0.943444
Q2FYP9   7 0.583333 -1.27278 0.943444
Q2G0K7   6 0.5 -1.27278 0.943444
Q2FVV2   5 0.416667 -1.27278 0.943444
Q2FVN0   7 0.583333 -1.27278 0.943444
Q2FX00   6 0.5 -1.27278 0.943444
Q2G1I0   7 0.583333 -1.27278 0.943444
Q2FXI2   6 0.5 -1.27278 0.943444
Q2G2X1   7 0.583333 -1.27278 0.943444
Q2FYG6   7 0.583333 -1.27278 0.943444
Q2FXH0   6 0.5 -1.27278 0.943444
Q2FXU7   5 0.416667 -1.27278 0.943444
Q2G170   10 0.833333 -1.27278 0.943444
Q2FVQ9   4 0.333333 -1.27278 0.943444
Q2FWV2   1 0.0833333 -1.27278 0.943444
Q2FVI5   7 0.583333 -1.27278 0.943444
Q2FUW0   1 0.0833333 -1.27278 0.943444
Q2FXB7   5 0.416667 -1.27278 0.943444
Q2G0J8   6 0.5 -1.27278 0.943444
Q2FXB5   4 0.333333 -1.27278 0.943444
Q2FYE9   8 0.666667 -1.27278 0.943444
Q2FVE2   5 0.416667 -1.27278 0.943444
Q2G2V6   4 0.333333 -1.27278 0.943444
O08387   7 0.583333 -1.27278 0.943444
Q2FZ14   5 0.416667 -1.27278 0.943444
Q2FXW3   7 0.583333 -1.27278 0.943444
Q2FYQ8   6 0.5 -1.27278 0.943444
Q2G2D6   4 0.333333 -1.27278 0.943444
Q2G2T7   8 0.666667 -1.27278 0.943444
Q2FYP8   7 0.583333 -1.27278 0.943444
Q2FZ25   6 0.5 -1.27278 0.943444
Q2FY65   5 0.416667 -1.27278 0.943444
Q2G2T1   6 0.5 -1.27278 0.943444
Q2G1N0   7 0.583333 -1.27278 0.943444
Q2G110   8 0.666667 -1.27278 0.943444
Q2G1E1   8 0.666667 -1.27278 0.943444
Q2G2F1   5 0.416667 -1.27278 0.943444
Q2FXE8   7 0.583333 -1.27278 0.943444
Q2FZ06   3 0.25 -1.27278 0.943444
Q2FVH2   7 0.583333 -1.27278 0.943444
Q2FYV6   3 0.25 -1.27278 0.943444
Q2FZJ3   5 0.4 -1.27278 0.943444
Q2G095   4 0.32 -1.27278 0.943444
Q2G2Y0   3 0.24 -1.27278 0.943444
Q2G2W3   6 0.48 -1.27278 0.943444
Q2FY07   4 0.32 -1.27278 0.943444
Q2FXW8   2 0.16 -1.27278 0.943444
Q2FUR6   5 0.4 -1.27278 0.943444
Q2FVW6   8 0.64 -1.27278 0.943444
Q2G1X0   0 0 -1.27278 0.943444
Q2G1F6   7 0.56 -1.27278 0.943444
Q2FVK8   7 0.56 -1.27278 0.943444
Q2G158   7 0.56 -1.27278 0.943444
Q2G118   6 0.48 -1.27278 0.943444
Q2G077   10 0.8 -1.27278 0.943444
Q2G0E0   6 0.48 -1.27278 0.943444
Q2G263   6 0.48 -1.27278 0.943444
Q2FUU1   3 0.24 -1.27278 0.943444
Q2G1X7   2 0.16 -1.27278 0.943444
Q2G1C0   4 0.32 -1.27278 0.943444
Q2FVB9   6 0.48 -1.27278 0.943444
Q2G273   5 0.4 -1.27278 0.943444
Q53726   5 0.4 -1.27278 0.943444
Q2G2W9   4 0.32 -1.27278 0.943444
Q2FZ22   6 0.48 -1.27278 0.943444
Q2G2U1   5 0.4 -1.27278 0.943444
Q2FXW6   7 0.56 -1.27278 0.943444
Q2G0P9   7 0.56 -1.27278 0.943444
Q2FYE3   5 0.4 -1.27278 0.943444
Q2FXU3   5 0.4 -1.27278 0.943444
Q2G052   4 0.32 -1.27278 0.943444
Q2FZM6   6 0.48 -1.27278 0.943444
Q2FX25   3 0.24 -1.27278 0.943444
Q2FX05   3 0.24 -1.27278 0.943444
Q2G1P2   8 0.64 -1.27278 0.943444
Q2G2C4   4 0.32 -1.27278 0.943444
Q2G165   8 0.64 -1.27278 0.943444
Q2FXK8   4 0.32 -1.27278 0.943444
Q2FWP1   3 0.24 -1.27278 0.943444
Q2FVU1   8 0.64 -1.27278 0.943444
Q2FZ78   5 0.4 -1.27278 0.943444
Q2G0P0   5 0.4 -1.27278 0.943444
Q2FXX3   8 0.64 -1.27278 0.943444
Q2FVX2   4 0.32 -1.27278 0.943444
Q2G0Q7   7 0.56 -1.27278 0.943444
Q2FXS6   2 0.16 -1.27278 0.943444
Q2FUZ1   5 0.4 -1.27278 0.943444
Q2FZ87   4 0.32 -1.27278 0.943444
Q2FXF4   7 0.56 -1.27278 0.943444
Q2G1G4   6 0.48 -1.27278 0.943444
Q2FWE6   5 0.4 -1.27278 0.943444
Q2G2U2   3 0.24 -1.27278 0.943444
Q2FY17   4 0.32 -1.27278 0.943444
Q2FVU3   5 0.4 -1.27278 0.943444
Q2FVK1   0 0 -1.27278 0.943444
Q2G0K5   6 0.48 -1.27278 0.943444
Q2G2X8   4 0.32 -1.27278 0.943444
Q2FYZ7   3 0.24 -1.27278 0.943444
Q2FWG1   5 0.4 -1.27278 0.943444
Q2G1Q6   6 0.48 -1.27278 0.943444
Q2G2X9   1 0.08 -1.27278 0.943444
Q2FWN9   0 0 -1.27278 0.943444
Q2FYZ2   6 0.48 -1.27278 0.943444
Q2FZJ1   3 0.24 -1.27278 0.943444
Q2G002   3 0.24 -1.27278 0.943444
Q2FVL4   5 0.4 -1.27278 0.943444
Q2G2M7   3 0.24 -1.27278 0.943444
Q2FWH6   5 0.4 -1.27278 0.943444
Q2FXQ3   3 0.24 -1.27278 0.943444
Q2G129   7 0.56 -1.27278 0.943444
Q7BHL7   6 0.48 -1.27278 0.943444
Q2FZ71   7 0.56 -1.27278 0.943444
Q2FZ88   3 0.230769 -1.27278 0.943444
Q2FV22   6 0.461538 -1.27278 0.943444
Q2FYM3   1 0.0769231 -1.27278 0.943444
Q2FY06   7 0.538462 -1.27278 0.943444
Q2FXB0   0 0 -1.27278 0.943444
Q2FX87   6 0.461538 -1.27278 0.943444
Q2FZ33   7 0.538462 -1.27278 0.943444
Q2G0J1   7 0.538462 -1.27278 0.943444
Q2FUT7   5 0.384615 -1.27278 0.943444
Q2FZH1   4 0.307692 -1.27278 0.943444
Q2FVX3   5 0.384615 -1.27278 0.943444
Q2FWC6   6 0.461538 -1.27278 0.943444
Q2FXN6   6 0.461538 -1.27278 0.943444
Q2FY79   7 0.538462 -1.27278 0.943444
Q2FZ23   5 0.384615 -1.27278 0.943444
Q2FVF1   6 0.461538 -1.27278 0.943444
Q2FWM5   5 0.384615 -1.27278 0.943444
Q2G061   5 0.384615 -1.27278 0.943444
Q2FWL7   7 0.538462 -1.27278 0.943444
Q2FVK3   0 0 -1.27278 0.943444
Q2FX19   5 0.384615 -1.27278 0.943444
Q2G2U6   5 0.384615 -1.27278 0.943444
Q2G1S5   3 0.230769 -1.27278 0.943444
Q2FVS9   4 0.307692 -1.27278 0.943444
Q2G1M7   7 0.538462 -1.27278 0.943444
Q2FW50   5 0.384615 -1.27278 0.943444
Q2G2L1   4 0.307692 -1.27278 0.943444
Q2FWB1   5 0.384615 -1.27278 0.943444
Q2FXA8   5 0.384615 -1.27278 0.943444
Q2FV20   6 0.461538 -1.27278 0.943444
Q2FUY1   3 0.230769 -1.27278 0.943444
Q2FYJ1   6 0.461538 -1.27278 0.943444
Q2G043   3 0.230769 -1.27278 0.943444
Q2FZ43   5 0.384615 -1.27278 0.943444
Q9KJN4   3 0.230769 -1.27278 0.943444
Q2G194   5 0.384615 -1.27278 0.943444
Q2G0F0   6 0.461538 -1.27278 0.943444
Q2G2G2   4 0.307692 -1.27278 0.943444
Q2G0I8   4 0.307692 -1.27278 0.943444
Q2FXG5   4 0.307692 -1.27278 0.943444
Q2G2S6   8 0.615385 -1.27278 0.943444
Q53700   5 0.384615 -1.27278 0.943444
Q2G0D8   6 0.461538 -1.27278 0.943444
P60430   0 0 -1.27278 0.943444
Q2FV41   5 0.384615 -1.27278 0.943444
Q2FXZ5   5 0.384615 -1.27278 0.943444
Q2FZL0   7 0.538462 -1.27278 0.943444
Q2FY99   5 0.384615 -1.27278 0.943444
Q2FX95   7 0.538462 -1.27278 0.943444
Q2FYR6   6 0.461538 -1.27278 0.943444
Q2FUW2   7 0.538462 -1.27278 0.943444
Q2FVL2   7 0.538462 -1.27278 0.943444
Q2G2L4   5 0.384615 -1.27278 0.943444
Q2FXB1   0 0 -1.27278 0.943444
Q2FZY7   5 0.384615 -1.27278 0.943444
Q2FVN1   7 0.538462 -1.27278 0.943444
Q2G1S1   5 0.384615 -1.27278 0.943444
Q2FXK4   6 0.461538 -1.27278 0.943444
Q2FXM6   6 0.461538 -1.27278 0.943444
Q2FZJ6   7 0.538462 -1.27278 0.943444
Q2FVT4   6 0.461538 -1.27278 0.943444
Q2FYW1   4 0.307692 -1.27278 0.943444
Q2FYZ3   7 0.538462 -1.27278 0.943444
Q2FXX5   6 0.461538 -1.27278 0.943444
Q2FWM4   0 0 -1.27278 0.943444
Q2G2L3   5 0.384615 -1.27278 0.943444
Q2FYR3   5 0.384615 -1.27278 0.943444
Q2G0I9   5 0.384615 -1.27278 0.943444
Q2G0M2   3 0.230769 -1.27278 0.943444
Q2G272   2 0.153846 -1.27278 0.943444
Q2FXL4   6 0.461538 -1.27278 0.943444
Q2G0U9   4 0.307692 -1.27278 0.943444
Q2FVE4   3 0.230769 -1.27278 0.943444
Q2FVC6   6 0.461538 -1.27278 0.943444
Q2FV19   5 0.384615 -1.27278 0.943444
Q2G0S8   5 0.384615 -1.27278 0.943444
Q2G2G3   8 0.615385 -1.27278 0.943444
Q2G2X0   4 0.296296 -1.27278 0.943444
Q2G0F3   6 0.444444 -1.27278 0.943444
Q2G037   7 0.518519 -1.27278 0.943444
Q2G1G6   5 0.37037 -1.27278 0.943444
Q2FWP0   0 0 -1.27278 0.943444
Q2FY29   2 0.148148 -1.27278 0.943444
Q2FXQ4   7 0.518519 -1.27278 0.943444
Q2G0S7   6 0.444444 -1.27278 0.943444
Q2FZX7   8 0.592593 -1.27278 0.943444
Q2G0E6   9 0.666667 -1.27278 0.943444
Q2FY37   8 0.592593 -1.27278 0.943444
Q2FYQ0   5 0.37037 -1.27278 0.943444
Q2FUV3   6 0.444444 -1.27278 0.943444
Q2FYV2   5 0.37037 -1.27278 0.943444
Q2FVS4   7 0.518519 -1.27278 0.943444
Q2G2M3   4 0.296296 -1.27278 0.943444
Q2FVM6   4 0.296296 -1.27278 0.943444
Q2G292   6 0.444444 -1.27278 0.943444
Q2FXH7   5 0.37037 -1.27278 0.943444
Q2FYQ7   5 0.37037 -1.27278 0.943444
Q2FWG2   7 0.518519 -1.27278 0.943444
Q2G159   8 0.592593 -1.27278 0.943444
Q2FX96   5 0.37037 -1.27278 0.943444
Q2FV83   5 0.37037 -1.27278 0.943444
Q2G2D8   4 0.296296 -1.27278 0.943444
Q2FYJ4   9 0.666667 -1.27278 0.943444
Q2G1E8   6 0.444444 -1.27278 0.943444
Q2FVK2   0 0 -1.27278 0.943444
Q2FZP1   8 0.592593 -1.27278 0.943444
Q2FXI0   5 0.37037 -1.27278 0.943444
Q2G134   8 0.592593 -1.27278 0.943444
Q2FZZ6   3 0.222222 -1.27278 0.943444
Q2G1Z3   7 0.518519 -1.27278 0.943444
Q2G030   8 0.592593 -1.27278 0.943444
Q2FV21   6 0.444444 -1.27278 0.943444
Q9RQP6   9 0.666667 -1.27278 0.943444
Q2FZ62   6 0.444444 -1.27278 0.943444
Q2FZQ7   7 0.518519 -1.27278 0.943444
Q2G0F4   7 0.518519 -1.27278 0.943444
Q2FWE0   5 0.37037 -1.27278 0.943444
Q2FVS0   9 0.666667 -1.27278 0.943444
Q2FUT6   5 0.37037 -1.27278 0.943444
Q2FUQ5   5 0.37037 -1.27278 0.943444
Q2FZJ9   4 0.296296 -1.27278 0.943444
Q2FY81   5 0.37037 -1.27278 0.943444
Q2G0K8   4 0.296296 -1.27278 0.943444
Q2G262   8 0.592593 -1.27278 0.943444
Q2G0E1   5 0.37037 -1.27278 0.943444
Q2FWD3   8 0.592593 -1.27278 0.943444
Q2FXA4   7 0.518519 -1.27278 0.943444
Q2FVF0   5 0.37037 -1.27278 0.943444
Q2FWW9   6 0.444444 -1.27278 0.943444
Q2FZ54   7 0.518519 -1.27278 0.943444
P0A0J0   6 0.444444 -1.27278 0.943444
Q2G1G1   6 0.444444 -1.27278 0.943444
Q2FWA1   5 0.37037 -1.27278 0.943444
Q2FXN1   4 0.296296 -1.27278 0.943444
Q2G2T4   5 0.37037 -1.27278 0.943444
Q2FZW9   5 0.37037 -1.27278 0.943444
Q2FV90   5 0.37037 -1.27278 0.943444
Q2FWB3   3 0.222222 -1.27278 0.943444
Q2G0Q0   4 0.296296 -1.27278 0.943444
Q2FY10   6 0.444444 -1.27278 0.943444
Q2FXM0   3 0.222222 -1.27278 0.943444
Q2G1S2   5 0.37037 -1.27278 0.943444
Q2FXY5   7 0.5 -1.27278 0.943444
Q2FXV3   4 0.285714 -1.27278 0.943444
Q2FXG3   5 0.357143 -1.27278 0.943444
Q2FVA8   2 0.142857 -1.27278 0.943444
Q2G2C2   7 0.5 -1.27278 0.943444
Q2FYU2   4 0.285714 -1.27278 0.943444
Q2FYK5   6 0.428571 -1.27278 0.943444
Q2FW35   4 0.285714 -1.27278 0.943444
Q2FY52   5 0.357143 -1.27278 0.943444
Q9RQP9   6 0.428571 -1.27278 0.943444
Q2G039   4 0.285714 -1.27278 0.943444
Q2G1E4   7 0.5 -1.27278 0.943444
Q2G0B0   5 0.357143 -1.27278 0.943444
Q2FXI7   4 0.285714 -1.27278 0.943444
Q2FWN7   6 0.428571 -1.27278 0.943444
Q2FV66   2 0.142857 -1.27278 0.943444
Q2FYJ5   8 0.571429 -1.27278 0.943444
Q2FYC9   0 0 -1.27278 0.943444
Q2FZC6   6 0.428571 -1.27278 0.943444
Q2FXW4   5 0.357143 -1.27278 0.943444
Q2FXI1   6 0.428571 -1.27278 0.943444
Q2FZF9   4 0.285714 -1.27278 0.943444
Q2G171   8 0.571429 -1.27278 0.943444
Q2G2P8   5 0.357143 -1.27278 0.943444
Q2G2V9   6 0.428571 -1.27278 0.943444
Q2FV31   7 0.5 -1.27278 0.943444
Q9KJN3   2 0.142857 -1.27278 0.943444
Q2FZV5   8 0.571429 -1.27278 0.943444
Q2FWC4   6 0.428571 -1.27278 0.943444
Q2FYT0   8 0.571429 -1.27278 0.943444
Q2G145   7 0.5 -1.27278 0.943444
Q2G0J0   5 0.357143 -1.27278 0.943444
Q2FZQ3   4 0.285714 -1.27278 0.943444
Q2FYE5   5 0.357143 -1.27278 0.943444
Q2FWN5   8 0.571429 -1.27278 0.943444
Q2FY24   6 0.428571 -1.27278 0.943444
Q2FVW7   3 0.214286 -1.27278 0.943444
Q2FZ91   6 0.428571 -1.27278 0.943444
Q2FWL2   7 0.5 -1.27278 0.943444
Q2FZQ6   4 0.285714 -1.27278 0.943444
P02976   5 0.357143 -1.27278 0.943444
Q2G0R7   8 0.571429 -1.27278 0.943444
Q2FUU2   8 0.571429 -1.27278 0.943444
Q2FZG1   6 0.428571 -1.27278 0.943444
Q2G0Z4   8 0.571429 -1.27278 0.943444
Q2FZ81   3 0.214286 -1.27278 0.943444
Q2G2J8   5 0.357143 -1.27278 0.943444
Q2FZD7   6 0.428571 -1.27278 0.943444
Q2G288   7 0.5 -1.27278 0.943444
Q2FW52   5 0.357143 -1.27278 0.943444
Q2FVX4   6 0.428571 -1.27278 0.943444
Q2FVN5   8 0.571429 -1.27278 0.943444
Q2FY88   6 0.428571 -1.27278 0.943444
Q2FWC9   5 0.357143 -1.27278 0.943444
Q2FZS7   6 0.428571 -1.27278 0.943444
Q2FZ63   4 0.285714 -1.27278 0.943444
Q2G1L8   5 0.357143 -1.27278 0.943444
Q2FV17   7 0.5 -1.27278 0.943444
Q2FVT8   4 0.285714 -1.27278 0.943444
Q2G0W8   7 0.5 -1.27278 0.943444
Q2FV07   4 0.285714 -1.27278 0.943444
Q2G0Q1   8 0.571429 -1.27278 0.943444
Q2FY69   5 0.357143 -1.27278 0.943444
Q2FZ75   5 0.357143 -1.27278 0.943444
Q2G0E5   8 0.571429 -1.27278 0.943444
Q2G233   3 0.214286 -1.27278 0.943444
Q2FWE1   7 0.5 -1.27278 0.943444
Q2FVZ2   5 0.357143 -1.27278 0.943444
Q2FYE2   5 0.357143 -1.27278 0.943444
Q2G1K6   6 0.413793 -1.27278 0.943444
Q2FVT0   3 0.206897 -1.27278 0.943444
Q2G0Q9   4 0.275862 -1.27278 0.943444
Q2FZ89   6 0.413793 -1.27278 0.943444
Q2FVR0   6 0.413793 -1.27278 0.943444
Q2FZD9   7 0.482759 -1.27278 0.943444
Q2FX85   6 0.413793 -1.27278 0.943444
Q2G1B0   2 0.137931 -1.27278 0.943444
Q2G2E4   7 0.482759 -1.27278 0.943444
Q2FYK7   7 0.482759 -1.27278 0.943444
Q2FZ13   5 0.344828 -1.27278 0.943444
Q2FZE6   5 0.344828 -1.27278 0.943444
Q2FVI2   5 0.344828 -1.27278 0.943444
Q2FZE0   5 0.344828 -1.27278 0.943444
Q2FV38   3 0.206897 -1.27278 0.943444
Q2FXE2   6 0.413793 -1.27278 0.943444
Q2G1Q2   5 0.344828 -1.27278 0.943444
Q2FYY8   5 0.344828 -1.27278 0.943444
Q2FYN6   5 0.344828 -1.27278 0.943444
Q2FV39   6 0.413793 -1.27278 0.943444
Q2G130   6 0.413793 -1.27278 0.943444
Q2FUR8   6 0.413793 -1.27278 0.943444
Q2FXZ3   3 0.206897 -1.27278 0.943444
Q2FYM4   8 0.551724 -1.27278 0.943444
Q2FWY1   7 0.482759 -1.27278 0.943444
Q2G1V4   6 0.413793 -1.27278 0.943444
P0A011   7 0.482759 -1.27278 0.943444
Q2FXZ0   4 0.275862 -1.27278 0.943444
Q2G0V4   4 0.275862 -1.27278 0.943444
Q2FW34   5 0.344828 -1.27278 0.943444
Q2FWC7   6 0.413793 -1.27278 0.943444
Q2G0F6   4 0.275862 -1.27278 0.943444
Q2G0T0   5 0.344828 -1.27278 0.943444
Q2FXM8   5 0.344828 -1.27278 0.943444
Q2G0Q8   6 0.413793 -1.27278 0.943444
Q2FZ08   5 0.344828 -1.27278 0.943444
Q2G160   6 0.413793 -1.27278 0.943444
Q2FY78   6 0.413793 -1.27278 0.943444
Q2G2H7   7 0.482759 -1.27278 0.943444
Q2FW53   2 0.137931 -1.27278 0.943444
Q2FVX0   7 0.482759 -1.27278 0.943444
Q2G2U5   5 0.344828 -1.27278 0.943444
Q2FZR0   5 0.344828 -1.27278 0.943444
Q2G1Z9   2 0.137931 -1.27278 0.943444
Q2G1G0   7 0.482759 -1.27278 0.943444
Q2FW57   6 0.413793 -1.27278 0.943444
Q9RQP7   4 0.275862 -1.27278 0.943444
Q2FXP0   7 0.482759 -1.27278 0.943444
Q2FVV1   9 0.62069 -1.27278 0.943444
Q2FYU8   8 0.551724 -1.27278 0.943444
Q2FZ04   4 0.275862 -1.27278 0.943444
Q2FVQ0   8 0.551724 -1.27278 0.943444
Q2G151   5 0.344828 -1.27278 0.943444
Q2FXF9   5 0.344828 -1.27278 0.943444
Q2G242   5 0.344828 -1.27278 0.943444
Q2FZQ0   6 0.413793 -1.27278 0.943444
Q2G1Q8   7 0.482759 -1.27278 0.943444
Q2FYG1   8 0.533333 -1.27278 0.943444
Q2G1N3   5 0.333333 -1.27278 0.943444
Q2FV44   5 0.333333 -1.27278 0.943444
Q2FXV4   5 0.333333 -1.27278 0.943444
Q2G0I1   7 0.466667 -1.27278 0.943444
Q2FZY0   4 0.266667 -1.27278 0.943444
Q2G295   4 0.266667 -1.27278 0.943444
Q2FWH3   6 0.4 -1.27278 0.943444
Q2G072   7 0.466667 -1.27278 0.943444
Q2G217   7 0.466667 -1.27278 0.943444
Q2FYP6   7 0.466667 -1.27278 0.943444
Q9EZ12   8 0.533333 -1.27278 0.943444
Q2FZ48   6 0.4 -1.27278 0.943444
Q2FY16   6 0.4 -1.27278 0.943444
Q2FZU3   5 0.333333 -1.27278 0.943444
Q2FVV7   7 0.466667 -1.27278 0.943444
Q2FWU0   1 0.0666667 -1.27278 0.943444
P0A0Q0   4 0.266667 -1.27278 0.943444
Q2FVS3   6 0.4 -1.27278 0.943444
Q2G0I6   6 0.4 -1.27278 0.943444
Q2FYP3   4 0.266667 -1.27278 0.943444
Q2FWM0   4 0.266667 -1.27278 0.943444
Q2FZ36   4 0.266667 -1.27278 0.943444
Q2G0Y8   8 0.533333 -1.27278 0.943444
Q2FXF6   8 0.533333 -1.27278 0.943444
Q2FXM7   8 0.533333 -1.27278 0.943444
Q2G1A6   6 0.4 -1.27278 0.943444
Q2G138   8 0.533333 -1.27278 0.943444
Q2FZR4   6 0.4 -1.27278 0.943444
Q2G162   7 0.466667 -1.27278 0.943444
Q2FYH2   5 0.333333 -1.27278 0.943444
Q2FX56   4 0.266667 -1.27278 0.943444
Q2FY68   8 0.533333 -1.27278 0.943444
Q2G1K1   0 0 -1.27278 0.943444
Q2G1A3   5 0.333333 -1.27278 0.943444
Q2FZX4   6 0.4 -1.27278 0.943444
Q2G1M5   5 0.333333 -1.27278 0.943444
Q2FVA3   5 0.333333 -1.27278 0.943444
Q2G2G4   4 0.266667 -1.27278 0.943444
Q2G0U3   5 0.333333 -1.27278 0.943444
Q2FXQ6   6 0.4 -1.27278 0.943444
Q2G0S2   5 0.333333 -1.27278 0.943444
Q2G168   5 0.333333 -1.27278 0.943444
Q2FZB0   7 0.466667 -1.27278 0.943444
Q2G119   7 0.466667 -1.27278 0.943444
Q2FVJ7   7 0.466667 -1.27278 0.943444
Q2FY30   4 0.266667 -1.27278 0.943444
Q2FXR3   6 0.4 -1.27278 0.943444
Q2G1Z0   4 0.266667 -1.27278 0.943444
Q2G0A9   6 0.4 -1.27278 0.943444
O33599   2 0.133333 -1.27278 0.943444
Q2FZ55   5 0.333333 -1.27278 0.943444
Q2FYS0   7 0.466667 -1.27278 0.943444
Q2G248   6 0.4 -1.27278 0.943444
Q2G049   6 0.4 -1.27278 0.943444
Q2FVA5   2 0.133333 -1.27278 0.943444
Q2FUX8   7 0.466667 -1.27278 0.943444
Q2G123   6 0.4 -1.27278 0.943444
Q2FVH0   8 0.533333 -1.27278 0.943444
Q2FV01   7 0.466667 -1.27278 0.943444
Q2G2L2   4 0.266667 -1.27278 0.943444
Q2FYW3   5 0.333333 -1.27278 0.943444
Q2FZZ0   6 0.4 -1.27278 0.943444
Q2FVV8   5 0.333333 -1.27278 0.943444
Q2G2W0   8 0.516129 -1.27278 0.943444
Q2G041   3 0.193548 -1.27278 0.943444
P0A0B9   6 0.387097 -1.27278 0.943444
Q2FYI6   7 0.451613 -1.27278 0.943444
Q2G2S2   6 0.387097 -1.27278 0.943444
Q2FVQ8   4 0.258065 -1.27278 0.943444
Q2FVT2   5 0.322581 -1.27278 0.943444
Q2G1Z5   5 0.322581 -1.27278 0.943444
Q2G2A4   5 0.322581 -1.27278 0.943444
P60393   8 0.516129 -1.27278 0.943444
Q2G0P6   7 0.451613 -1.27278 0.943444
Q2FW04   9 0.580645 -1.27278 0.943444
Q2FYY9   6 0.387097 -1.27278 0.943444
Q2FWP2   7 0.451613 -1.27278 0.943444
Q2FVW4   5 0.322581 -1.27278 0.943444
Q2FY63   5 0.322581 -1.27278 0.943444
Q2FZ68   6 0.387097 -1.27278 0.943444
Q2G1E2   7 0.451613 -1.27278 0.943444
Q2G2T8   6 0.387097 -1.27278 0.943444
Q2FY71   6 0.387097 -1.27278 0.943444
Q2FVI1   10 0.645161 -1.27278 0.943444
Q2G0W2   6 0.387097 -1.27278 0.943444
Q2G238   5 0.322581 -1.27278 0.943444
Q2FZR1   7 0.451613 -1.27278 0.943444
Q2FXN2   9 0.580645 -1.27278 0.943444
Q2FXH6   9 0.580645 -1.27278 0.943444
Q2FXM3   7 0.451613 -1.27278 0.943444
Q2FZW3   7 0.451613 -1.27278 0.943444
Q2FWM9   4 0.258065 -1.27278 0.943444
Q2FUW9   7 0.451613 -1.27278 0.943444
Q2FW91   6 0.387097 -1.27278 0.943444
Q2G137   1 0.0645161 -1.27278 0.943444
Q2FVM0   5 0.322581 -1.27278 0.943444
Q2G057   5 0.322581 -1.27278 0.943444
Q2FXP5   6 0.387097 -1.27278 0.943444
Q2G1H2   8 0.516129 -1.27278 0.943444
Q2FX99   6 0.387097 -1.27278 0.943444
Q2G0J4   10 0.645161 -1.27278 0.943444
Q2FX74   4 0.258065 -1.27278 0.943444
Q2G1J9   8 0.516129 -1.27278 0.943444
Q2G1F7   7 0.451613 -1.27278 0.943444
Q2G2R8   4 0.258065 -1.27278 0.943444
Q2FW32   4 0.258065 -1.27278 0.943444
Q2FXZ4   5 0.322581 -1.27278 0.943444
Q2FUT0   4 0.258065 -1.27278 0.943444
Q2G084   5 0.322581 -1.27278 0.943444
Q2G148   7 0.451613 -1.27278 0.943444
Q2FYR0   6 0.387097 -1.27278 0.943444
Q2FW86   6 0.387097 -1.27278 0.943444
Q2FW01   4 0.258065 -1.27278 0.943444
Q2FUX9   7 0.451613 -1.27278 0.943444
Q2G212   7 0.451613 -1.27278 0.943444
Q2FZ84   4 0.258065 -1.27278 0.943444
Q2G0Y0   6 0.387097 -1.27278 0.943444
Q2FYU4   6 0.387097 -1.27278 0.943444
Q2G223   4 0.258065 -1.27278 0.943444
Q2G136   7 0.451613 -1.27278 0.943444
Q2G0G6   6 0.387097 -1.27278 0.943444
Q2FWY6   6 0.387097 -1.27278 0.943444
Q2FWZ2   5 0.322581 -1.27278 0.943444
Q2G240   6 0.387097 -1.27278 0.943444
O05154   6 0.387097 -1.27278 0.943444
Q2FXP4   7 0.451613 -1.27278 0.943444
Q2FVH5   7 0.451613 -1.27278 0.943444
Q2FYP0   6 0.375 -1.27278 0.943444
Q2FUW5   1 0.0625 -1.27278 0.943444
Q2FX66   0 0 -1.27278 0.943444
Q2G1P4   8 0.5 -1.27278 0.943444
Q2FYI9   7 0.4375 -1.27278 0.943444
Q2G0I7   5 0.3125 -1.27278 0.943444
Q2FXQ9   9 0.5625 -1.27278 0.943444
Q2FXL0   5 0.3125 -1.27278 0.943444
Q2FYR7   6 0.375 -1.27278 0.943444
Q2G1W4   5 0.3125 -1.27278 0.943444
Q2G2C8   8 0.5 -1.27278 0.943444
Q2G163   6 0.375 -1.27278 0.943444
Q2FWL9   8 0.5 -1.27278 0.943444
Q2FZH3   7 0.4375 -1.27278 0.943444
Q2FZR5   5 0.3125 -1.27278 0.943444
Q2G1W6   7 0.4375 -1.27278 0.943444
Q2FWA5   6 0.375 -1.27278 0.943444
Q2FX17   7 0.4375 -1.27278 0.943444
Q2FXY1   6 0.375 -1.27278 0.943444
Q2G2W1   7 0.4375 -1.27278 0.943444
Q2FV06   10 0.625 -1.27278 0.943444
Q2FYW6   7 0.4375 -1.27278 0.943444
Q2G281   4 0.25 -1.27278 0.943444
Q2G227   7 0.4375 -1.27278 0.943444
Q2FWZ5   5 0.3125 -1.27278 0.943444
Q2FZX0   5 0.3125 -1.27278 0.943444
Q2FV51   8 0.5 -1.27278 0.943444
Q2G082   9 0.5625 -1.27278 0.943444
Q2FWX4   0 0 -1.27278 0.943444
Q2FZT1   7 0.4375 -1.27278 0.943444
Q2FYF3   5 0.3125 -1.27278 0.943444
Q2FXW9   2 0.125 -1.27278 0.943444
O34090   6 0.375 -1.27278 0.943444
Q2FVE1   9 0.5625 -1.27278 0.943444
Q2FZL5   7 0.4375 -1.27278 0.943444
Q2G258   5 0.3125 -1.27278 0.943444
Q2FZW5   7 0.4375 -1.27278 0.943444
Q2FW63   8 0.5 -1.27278 0.943444
Q2FXB4   6 0.375 -1.27278 0.943444
Q2G1T5   0 0 -1.27278 0.943444
Q2G1J5   6 0.375 -1.27278 0.943444
Q2G0V0   6 0.375 -1.27278 0.943444
Q2G0M7   7 0.4375 -1.27278 0.943444
Q2G1I5   7 0.4375 -1.27278 0.943444
Q2G146   5 0.3125 -1.27278 0.943444
Q2G1P6   5 0.3125 -1.27278 0.943444
Q2G1W8   6 0.363636 -1.27278 0.943444
Q2G035   6 0.363636 -1.27278 0.943444
Q2G1I3   6 0.363636 -1.27278 0.943444
Q2FWM2   5 0.30303 -1.27278 0.943444
Q2FYJ3   7 0.424242 -1.27278 0.943444
Q2G0L8   5 0.30303 -1.27278 0.943444
Q2G164   5 0.30303 -1.27278 0.943444
Q2FVT7   5 0.30303 -1.27278 0.943444
Q2G1R3   6 0.363636 -1.27278 0.943444
Q2G1T6   6 0.363636 -1.27278 0.943444
Q2FZN7   8 0.484848 -1.27278 0.943444
Q2FY83   8 0.484848 -1.27278 0.943444
Q2FZX9   6 0.363636 -1.27278 0.943444
Q2FYL5   6 0.363636 -1.27278 0.943444
Q2G218   6 0.363636 -1.27278 0.943444
Q2G0M5   6 0.363636 -1.27278 0.943444
Q2FW78   9 0.545455 -1.27278 0.943444
P52078   6 0.363636 -1.27278 0.943444
Q7X2S2   5 0.30303 -1.27278 0.943444
Q2FZG4   6 0.363636 -1.27278 0.943444
Q2G0M4   6 0.363636 -1.27278 0.943444
Q2FVA2   8 0.484848 -1.27278 0.943444
Q2G115   6 0.363636 -1.27278 0.943444
Q2G0M8   8 0.484848 -1.27278 0.943444
Q2G1U4   5 0.30303 -1.27278 0.943444
Q2G1D0   6 0.363636 -1.27278 0.943444
Q2G2S0   6 0.363636 -1.27278 0.943444
Q2G2N5   7 0.424242 -1.27278 0.943444
Q2G222   6 0.363636 -1.27278 0.943444
Q2G1C8   7 0.424242 -1.27278 0.943444
Q2FV40   8 0.484848 -1.27278 0.943444
Q2FXT1   3 0.181818 -1.27278 0.943444
Q2FZZ2   5 0.30303 -1.27278 0.943444
Q2FY01   8 0.484848 -1.27278 0.943444
Q2FVJ8   6 0.363636 -1.27278 0.943444
Q2FXK2   6 0.363636 -1.27278 0.943444
Q2FUS7   5 0.30303 -1.27278 0.943444
Q2FVP1   7 0.424242 -1.27278 0.943444
Q2FYN7   1 0.0606061 -1.27278 0.943444
P69848   7 0.424242 -1.27278 0.943444
Q2FWN8   7 0.424242 -1.27278 0.943444
Q2FV62   5 0.30303 -1.27278 0.943444
Q2FWW7   7 0.424242 -1.27278 0.943444
Q2G1Y5   6 0.363636 -1.27278 0.943444
Q2FXA3   7 0.424242 -1.27278 0.943444
Q2FYV3   6 0.363636 -1.27278 0.943444
Q2G1H4   6 0.363636 -1.27278 0.943444
Q2G038   6 0.363636 -1.27278 0.943444
Q2G161   8 0.484848 -1.27278 0.943444
Q2FYV1   8 0.484848 -1.27278 0.943444
Q2FZ09   6 0.363636 -1.27278 0.943444
Q2FW90   6 0.363636 -1.27278 0.943444
Q2G290   7 0.424242 -1.27278 0.943444
P60611   3 0.181818 -1.27278 0.943444
Q2FV58   5 0.30303 -1.27278 0.943444
Q2G0C6   6 0.363636 -1.27278 0.943444
Q2G050   6 0.363636 -1.27278 0.943444
Q2G0V2   5 0.30303 -1.27278 0.943444
Q2FVQ4   9 0.545455 -1.27278 0.943444
Q2G094   4 0.235294 -1.27278 0.943444
Q2FY59   4 0.235294 -1.27278 0.943444
Q2FVX7   5 0.294118 -1.27278 0.943444
Q2FVP4   8 0.470588 -1.27278 0.943444
Q2G185   4 0.235294 -1.27278 0.943444
Q2FXP8   7 0.411765 -1.27278 0.943444
Q2G275   5 0.294118 -1.27278 0.943444
Q2G1D9   7 0.411765 -1.27278 0.943444
Q2FXI3   5 0.294118 -1.27278 0.943444
Q2FYM2   5 0.294118 -1.27278 0.943444
P14738   0 0 -1.27278 0.943444
Q2G2Q2   4 0.235294 -1.27278 0.943444
Q2G0M9   5 0.294118 -1.27278 0.943444
Q2FY67   5 0.294118 -1.27278 0.943444
Q2FWX8   0 0 -1.27278 0.943444
Q2FUT9   7 0.411765 -1.27278 0.943444
Q2FZS0   6 0.352941 -1.27278 0.943444
Q2G2A8   7 0.411765 -1.27278 0.943444
Q2FUY2   0 0 -1.27278 0.943444
Q2FZL8   8 0.470588 -1.27278 0.943444
Q2FW93   0 0 -1.27278 0.943444
Q2G1L7   7 0.411765 -1.27278 0.943444
Q2FW41   6 0.352941 -1.27278 0.943444
Q2FZY6   6 0.352941 -1.27278 0.943444
Q2G042   7 0.411765 -1.27278 0.943444
Q2FWK2   6 0.352941 -1.27278 0.943444
Q2FYF4   5 0.294118 -1.27278 0.943444
Q2FZP2   4 0.235294 -1.27278 0.943444
Q2G1G7   4 0.235294 -1.27278 0.943444
Q2G1H5   5 0.294118 -1.27278 0.943444
Q2G2S7   4 0.235294 -1.27278 0.943444
Q2FY53   4 0.235294 -1.27278 0.943444
Q2G1N2   7 0.411765 -1.27278 0.943444
Q2G2V2   4 0.235294 -1.27278 0.943444
Q2G1H6   6 0.352941 -1.27278 0.943444
Q2FZA9   4 0.235294 -1.27278 0.943444
Q2FXI5   5 0.294118 -1.27278 0.943444
Q2G206   7 0.411765 -1.27278 0.943444
Q2FWN6   7 0.411765 -1.27278 0.943444
Q2FUQ2   7 0.411765 -1.27278 0.943444
Q2G1K3   5 0.294118 -1.27278 0.943444
Q2FZ76   10 0.588235 -1.27278 0.943444
Q2FY54   5 0.294118 -1.27278 0.943444
Q2G289   6 0.352941 -1.27278 0.943444
Q2FY14   6 0.352941 -1.27278 0.943444
Q2FV77   7 0.411765 -1.27278 0.943444
Q2G064   5 0.294118 -1.27278 0.943444
Q2G033   6 0.352941 -1.27278 0.943444
Q2G198   5 0.294118 -1.27278 0.943444
Q2G0K4   7 0.411765 -1.27278 0.943444
Q2G0V3   6 0.352941 -1.27278 0.943444
Q2FWE2   6 0.342857 -1.27278 0.943444
Q2G089   5 0.285714 -1.27278 0.943444
Q2FZL3   4 0.228571 -1.27278 0.943444
Q2G087   6 0.342857 -1.27278 0.943444
Q2G0A7   8 0.457143 -1.27278 0.943444
Q2FVF9   5 0.285714 -1.27278 0.943444
Q2G071   5 0.285714 -1.27278 0.943444
Q2FUZ2   6 0.342857 -1.27278 0.943444
Q2FY27   6 0.342857 -1.27278 0.943444
Q2FXX4   9 0.514286 -1.27278 0.943444
Q2G1E6   7 0.4 -1.27278 0.943444
Q2G1G5   6 0.342857 -1.27278 0.943444
Q2G2Q3   5 0.285714 -1.27278 0.943444
Q2FZF0   3 0.171429 -1.27278 0.943444
Q2G2D2   4 0.228571 -1.27278 0.943444
Q2FXT4   7 0.4 -1.27278 0.943444
Q2FZI8   6 0.342857 -1.27278 0.943444
Q2FUS8   0 0 -1.27278 0.943444
Q2FVR9   6 0.342857 -1.27278 0.943444
Q2FXP2   4 0.228571 -1.27278 0.943444
Q2FX94   7 0.4 -1.27278 0.943444
Q2G2A5   4 0.228571 -1.27278 0.943444
Q2FZP7   8 0.457143 -1.27278 0.943444
Q2G1R7   8 0.457143 -1.27278 0.943444
Q2G015   0 0 -1.27278 0.943444
Q2FZF4   8 0.457143 -1.27278 0.943444
Q2G1E5   7 0.4 -1.27278 0.943444
Q2FWH9   8 0.457143 -1.27278 0.943444
Q2G069   4 0.228571 -1.27278 0.943444
Q2FZK3   7 0.4 -1.27278 0.943444
Q2FZU5   7 0.4 -1.27278 0.943444
Q2FYT4   4 0.228571 -1.27278 0.943444
Q2FWK4   7 0.4 -1.27278 0.943444
Q2FY40   6 0.342857 -1.27278 0.943444
Q2FWY4   10 0.571429 -1.27278 0.943444
Q2G156   7 0.4 -1.27278 0.943444
Q2G045   5 0.285714 -1.27278 0.943444
Q2FZS6   5 0.285714 -1.27278 0.943444
Q2FYC7   6 0.342857 -1.27278 0.943444
Q2FW73   6 0.342857 -1.27278 0.943444
Q2G1H3   6 0.342857 -1.27278 0.943444
Q2FXJ6   5 0.285714 -1.27278 0.943444
Q2FUS2   7 0.388889 -1.27278 0.943444
Q2G120   6 0.333333 -1.27278 0.943444
Q2G2T9   6 0.333333 -1.27278 0.943444
Q2G1N9   8 0.444444 -1.27278 0.943444
Q2FXL9   6 0.333333 -1.27278 0.943444
Q2G0W4   6 0.333333 -1.27278 0.943444
Q2G0R6   6 0.333333 -1.27278 0.943444
Q2G1C4   7 0.388889 -1.27278 0.943444
Q2FWY9   8 0.444444 -1.27278 0.943444
Q2G1K4   7 0.388889 -1.27278 0.943444
Q2FYK3   6 0.333333 -1.27278 0.943444
Q2G1N4   6 0.333333 -1.27278 0.943444
Q2G065   6 0.333333 -1.27278 0.943444
Q2FX88   6 0.333333 -1.27278 0.943444
Q2FVW9   7 0.388889 -1.27278 0.943444
Q2G1E0   2 0.111111 -1.27278 0.943444
Q2G2P2   6 0.333333 -1.27278 0.943444
Q2G0V5   9 0.5 -1.27278 0.943444
Q2FWA2   6 0.333333 -1.27278 0.943444
Q2FZU1   6 0.333333 -1.27278 0.943444
Q2FX77   5 0.277778 -1.27278 0.943444
Q2FW75   6 0.333333 -1.27278 0.943444
Q2FUT5   6 0.333333 -1.27278 0.943444
Q2G234   5 0.277778 -1.27278 0.943444
Q2FZU6   6 0.333333 -1.27278 0.943444
Q2G1Y2   10 0.555556 -1.27278 0.943444
Q2FXN7   4 0.222222 -1.27278 0.943444
Q2G2J3   8 0.444444 -1.27278 0.943444
Q2G0G1   6 0.333333 -1.27278 0.943444
Q2FW62   7 0.388889 -1.27278 0.943444
Q2FUP7   7 0.388889 -1.27278 0.943444
Q2G1J3   6 0.333333 -1.27278 0.943444
Q2FZ15   7 0.388889 -1.27278 0.943444
Q2G1D3   3 0.166667 -1.27278 0.943444
Q2G0K2   6 0.333333 -1.27278 0.943444
Q2FWC1   6 0.333333 -1.27278 0.943444
Q2FXM5   7 0.388889 -1.27278 0.943444
Q2FY46   6 0.333333 -1.27278 0.943444
Q2G1K0   7 0.388889 -1.27278 0.943444
Q2FXT6   6 0.333333 -1.27278 0.943444
Q2FZM4   7 0.388889 -1.27278 0.943444
Q2FXG1   7 0.388889 -1.27278 0.943444
Q2FXL1   6 0.333333 -1.27278 0.943444
Q2FWX5   7 0.388889 -1.27278 0.943444
# cudaSaTabsearch LTYPE = T LORDER = F LSOLN = F
# QUERY ID = PF04538 
# DBFILE = ./tableaux.ascii.DB                                                             
Q2G1I1   6 0.324324 -1.27278  0.943444
Q2G1K2   7 0.378378 -1.27278  0.943444
Q2FUU5   8 0.432432 -1.27278  0.943444
Q2FXB6   5 0.27027 -1.27278  0.943444
Q2FZU2   5 0.27027 -1.27278  0.943444
Q2FZK0   8 0.432432 -1.27278  0.943444
Q2FY33   5 0.27027 -1.27278  0.943444
Q2G098   6 0.324324 -1.27278  0.943444
Q2FZ46   6 0.324324 -1.27278  0.943444
Q2FZQ5   7 0.378378 -1.27278  0.943444
Q2FXU8   6 0.324324 -1.27278  0.943444
Q9EZ08   6 0.324324 -1.27278  0.943444
Q2G1B9   7 0.378378 -1.27278  0.943444
Q2FZ73   8 0.432432 -1.27278  0.943444
Q2FY35   7 0.378378 -1.27278  0.943444
Q2FZ16   7 0.378378 -1.27278  0.943444
Q2FYR2   5 0.27027 -1.27278  0.943444
Q2FWY3   0 0 -1.27278  0.943444
Q2G2F5   6 0.324324 -1.27278  0.943444
Q2G032   5 0.27027 -1.27278  0.943444
Q2FZ10   4 0.216216 -1.27278  0.943444
Q2G255   5 0.27027 -1.27278  0.943444
Q2G0X6   5 0.27027 -1.27278  0.943444
Q2FYH0   7 0.378378 -1.27278  0.943444
Q2FXJ9   8 0.432432 -1.27278  0.943444
Q2FZT4   4 0.216216 -1.27278  0.943444
Q2FVE6   7 0.378378 -1.27278  0.943444
Q2FYD3   0 0 -1.27278  0.943444
Q2FXT5   6 0.324324 -1.27278  0.943444
Q2FY60   8 0.432432 -1.27278  0.943444
Q2G2D7   8 0.432432 -1.27278  0.943444
Q2FX16   6 0.324324 -1.27278  0.943444
Q2FZ34   5 0.27027 -1.27278  0.943444
Q2G1S4   6 0.324324 -1.27278  0.943444
Q2G147   8 0.432432 -1.27278  0.943444
Q2G1J7   7 0.378378 -1.27278  0.943444
Q2G2A7   4 0.216216 -1.27278  0.943444
Q2G2M6   6 0.324324 -1.27278  0.943444
Q2FV30   7 0.378378 -1.27278  0.943444
Q2FVL5   6 0.324324 -1.27278  0.943444
Q2FXY0   5 0.27027 -1.27278  0.943444
Q2FZL1   6 0.324324 -1.27278  0.943444
Q2FW45   6 0.324324 -1.27278  0.943444
Q2FZU0   9 0.473684 -1.27278  0.943444
Q2FWZ0   6 0.315789 -1.27278  0.943444
Q2G2H5   7 0.368421 -1.27278  0.943444
Q2FYG9   5 0.263158 -1.27278  0.943444
Q2G2X6   7 0.368421 -1.27278  0.943444
Q2G155   7 0.368421 -1.27278  0.943444
Q2FXY9   6 0.315789 -1.27278  0.943444
Q2FZ37   4 0.210526 -1.27278  0.943444
Q2FVI7   8 0.421053 -1.27278  0.943444
Q2FYS1   6 0.315789 -1.27278  0.943444
Q2FXL5   7 0.368421 -1.27278  0.943444
Q2G1J4   6 0.315789 -1.27278  0.943444
Q2FWZ3   3 0.157895 -1.27278  0.943444
Q2G2P7   7 0.368421 -1.27278  0.943444
Q2FVH3   7 0.368421 -1.27278  0.943444
Q2FZ31   6 0.315789 -1.27278  0.943444
Q2G283   6 0.315789 -1.27278  0.943444
Q2FZ66   6 0.315789 -1.27278  0.943444
Q2FWY7   8 0.421053 -1.27278  0.943444
Q2G1F9   7 0.368421 -1.27278  0.943444
Q2FZJ4   6 0.315789 -1.27278  0.943444
Q2FZQ1   7 0.368421 -1.27278  0.943444
Q2FY80   4 0.210526 -1.27278  0.943444
Q2G2D4   7 0.368421 -1.27278  0.943444
Q2FYP1   6 0.315789 -1.27278  0.943444
Q2FYF9   2 0.105263 -1.27278  0.943444
Q2G0B3   8 0.421053 -1.27278  0.943444
Q2FUT8   6 0.315789 -1.27278  0.943444
Q2FYR1   6 0.315789 -1.27278  0.943444
Q2FYL3   4 0.210526 -1.27278  0.943444
Q2FVG4   10 0.526316 -1.27278  0.943444
Q2FVP8   4 0.210526 -1.27278  0.943444
Q2FZ28   7 0.358974 -1.27278  0.943444
Q2G1F0   5 0.25641 -1.27278  0.943444
P95689   6 0.307692 -1.27278  0.943444
Q2FYH6   6 0.307692 -1.27278  0.943444
Q2FXD1   6 0.307692 -1.27278  0.943444
Q2G0X5   5 0.25641 -1.27278  0.943444
Q2FXN8   9 0.461538 -1.27278  0.943444
Q2G0N0   5 0.25641 -1.27278  0.943444
Q2G268   5 0.25641 -1.27278  0.943444
Q2FV61   7 0.358974 -1.27278  0.943444
Q2FXL7   6 0.307692 -1.27278  0.943444
Q2FUR5   6 0.307692 -1.27278  0.943444
Q2FXV6   7 0.358974 -1.27278  0.943444
Q2G2C5   8 0.410256 -1.27278  0.943444
Q2FVJ6   5 0.25641 -1.27278  0.943444
Q2G1Y4   6 0.307692 -1.27278  0.943444
Q2FVI0   7 0.358974 -1.27278  0.943444
Q2FXJ8   9 0.461538 -1.27278  0.943444
Q2FZU7   6 0.307692 -1.27278  0.943444
Q2G2X4   7 0.358974 -1.27278  0.943444
Q2FZA8   7 0.358974 -1.27278  0.943444
Q2FW96   7 0.358974 -1.27278  0.943444
Q2FYV4   5 0.25641 -1.27278  0.943444
O07325   6 0.307692 -1.27278  0.943444
Q2G1C1   7 0.358974 -1.27278  0.943444
Q2FZR9   6 0.307692 -1.27278  0.943444
Q2FVW3   6 0.307692 -1.27278  0.943444
Q2G124   6 0.307692 -1.27278  0.943444
P0C0V7   6 0.307692 -1.27278  0.943444
Q2FX52   9 0.45 -1.27278  0.943444
Q2G2C7   7 0.35 -1.27278  0.943444
Q2G2D5   7 0.35 -1.27278  0.943444
Q2FXQ7   6 0.3 -1.27278  0.943444
Q2FZW0   5 0.25 -1.27278  0.943444
Q2FVG3   8 0.4 -1.27278  0.943444
Q2FXR4   6 0.3 -1.27278  0.943444
Q2FZ67   9 0.45 -1.27278  0.943444
Q2G243   3 0.15 -1.27278  0.943444
Q2FV76   6 0.3 -1.27278  0.943444
Q2FVZ4   5 0.25 -1.27278  0.943444
Q2FWC5   6 0.3 -1.27278  0.943444
Q2FZY3   6 0.3 -1.27278  0.943444
Q2FWH5   8 0.4 -1.27278  0.943444
Q2G241   7 0.35 -1.27278  0.943444
Q2FV35   4 0.2 -1.27278  0.943444
Q2G0T5   6 0.3 -1.27278  0.943444
Q2G1A9   8 0.4 -1.27278  0.943444
Q2FYU7   8 0.4 -1.27278  0.943444
Q2G2E0   9 0.45 -1.27278  0.943444
Q2FVT6   8 0.4 -1.27278  0.943444
Q2G0D7   7 0.35 -1.27278  0.943444
Q2G1M6   6 0.3 -1.27278  0.943444
Q2G0A6   8 0.4 -1.27278  0.943444
Q2FUY6   8 0.4 -1.27278  0.943444
Q2FYJ2   6 0.3 -1.27278  0.943444
Q2G2E5   7 0.341463 -1.27278  0.943444
Q2G2P5   8 0.390244 -1.27278  0.943444
Q2G1R6   7 0.341463 -1.27278  0.943444
Q2FYF0   8 0.390244 -1.27278  0.943444
Q2FVH8   7 0.341463 -1.27278  0.943444
Q2FUU3   8 0.390244 -1.27278  0.943444
Q2FVG8   6 0.292683 -1.27278  0.943444
Q9ZAH5   7 0.341463 -1.27278  0.943444
Q2G2U0   6 0.292683 -1.27278  0.943444
Q2FYR4   7 0.341463 -1.27278  0.943444
Q2G256   6 0.292683 -1.27278  0.943444
Q2FVY0   4 0.195122 -1.27278  0.943444
Q2G0Q2   7 0.341463 -1.27278  0.943444
Q2G0R2   6 0.292683 -1.27278  0.943444
Q2G0Q3   5 0.243902 -1.27278  0.943444
Q2FWZ9   6 0.292683 -1.27278  0.943444
Q53705   5 0.243902 -1.27278  0.943444
Q2G2U3   4 0.195122 -1.27278  0.943444
Q2FYY6   7 0.341463 -1.27278  0.943444
Q2FWL3   7 0.341463 -1.27278  0.943444
Q2FY50   5 0.243902 -1.27278  0.943444
Q2FXN4   7 0.341463 -1.27278  0.943444
Q2G179   6 0.292683 -1.27278  0.943444
Q2G1L6   5 0.243902 -1.27278  0.943444
Q2FXU4   8 0.390244 -1.27278  0.943444
Q2G1E9   7 0.341463 -1.27278  0.943444
Q2G232   6 0.292683 -1.27278  0.943444
Q2FXH9   5 0.243902 -1.27278  0.943444
Q2G0X3   0 0 -1.27278  0.943444
Q2FXD0   7 0.341463 -1.27278  0.943444
Q2G0G3   9 0.439024 -1.27278  0.943444
Q2FWW3   7 0.341463 -1.27278  0.943444
Q2FYG0   7 0.333333 -1.27278  0.943444
Q2FZS9   7 0.333333 -1.27278  0.943444
Q2FYS2   5 0.238095 -1.27278  0.943444
Q2G2U4   4 0.190476 -1.27278  0.943444
Q2FWJ9   6 0.285714 -1.27278  0.943444
Q2FWF0   6 0.285714 -1.27278  0.943444
Q2FXR9   6 0.285714 -1.27278  0.943444
Q2FZV7   4 0.190476 -1.27278  0.943444
Q2G1W0   7 0.333333 -1.27278  0.943444
Q2G2I0   6 0.285714 -1.27278  0.943444
Q2G153   8 0.380952 -1.27278  0.943444
Q2FWD7   6 0.285714 -1.27278  0.943444
Q2FY15   8 0.380952 -1.27278  0.943444
Q2FV54   7 0.333333 -1.27278  0.943444
Q2FZ74   6 0.285714 -1.27278  0.943444
Q2FYV5   6 0.285714 -1.27278  0.943444
Q2G2I1   2 0.0952381 -1.27278  0.943444
Q2FXZ6   5 0.238095 -1.27278  0.943444
Q2G0U0   8 0.380952 -1.27278  0.943444
Q2G0Y6   7 0.333333 -1.27278  0.943444
Q2FXJ0   6 0.285714 -1.27278  0.943444
Q2FY43   5 0.232558 -1.27278  0.943444
Q2FWM1   0 0 -1.27278  0.943444
Q2FVJ1   7 0.325581 -1.27278  0.943444
Q2G0K3   6 0.27907 -1.27278  0.943444
Q2FY66   6 0.27907 -1.27278  0.943444
Q2FW99   8 0.372093 -1.27278  0.943444
Q2FV10   8 0.372093 -1.27278  0.943444
Q2FXJ5   7 0.325581 -1.27278  0.943444
Q2FX69   0 0 -1.27278  0.943444
Q2G0B2   9 0.418605 -1.27278  0.943444
Q2FX14   7 0.325581 -1.27278  0.943444
Q2FYD8   7 0.325581 -1.27278  0.943444
Q2FWE5   7 0.325581 -1.27278  0.943444
Q2G2A3   6 0.27907 -1.27278  0.943444
Q2FZH8   6 0.27907 -1.27278  0.943444
Q2FX51   6 0.27907 -1.27278  0.943444
Q2FWE8   7 0.325581 -1.27278  0.943444
Q2G088   9 0.418605 -1.27278  0.943444
Q2G028   8 0.363636 -1.27278  0.943444
Q2G1S3   6 0.272727 -1.27278  0.943444
Q2FYN4   6 0.272727 -1.27278  0.943444
Q2FX86   8 0.363636 -1.27278  0.943444
Q2G2S8   6 0.272727 -1.27278  0.943444
Q2FUW8   6 0.272727 -1.27278  0.943444
Q2FWD4   5 0.227273 -1.27278  0.943444
Q2FVH6   7 0.318182 -1.27278  0.943444
Q2G029   6 0.272727 -1.27278  0.943444
Q2G1R5   6 0.272727 -1.27278  0.943444
Q2FX65   6 0.272727 -1.27278  0.943444
Q2FZV6   8 0.363636 -1.27278  0.943444
Q2G1P1   5 0.227273 -1.27278  0.943444
Q2FVU4   7 0.318182 -1.27278  0.943444
Q2FVT5   7 0.318182 -1.27278  0.943444
Q2G2H4   3 0.136364 -1.27278  0.943444
Q2FZ58   6 0.272727 -1.27278  0.943444
Q2FVJ2   6 0.272727 -1.27278  0.943444
Q2FXW5   5 0.227273 -1.27278  0.943444
Q2FWK1   6 0.272727 -1.27278  0.943444
Q2G031   7 0.318182 -1.27278  0.943444
Q2G0U1   7 0.318182 -1.27278  0.943444
Q2FW46   5 0.227273 -1.27278  0.943444
Q2FZY5   6 0.272727 -1.27278  0.943444
Q2FZI5   6 0.266667 -1.27278  0.943444
Q2FYR9   8 0.355556 -1.27278  0.943444
Q2FZ92   6 0.266667 -1.27278  0.943444
Q2G1D5   7 0.311111 -1.27278  0.943444
Q2FXM2   7 0.311111 -1.27278  0.943444
Q2FVM2   8 0.355556 -1.27278  0.943444
Q2FZN2   7 0.311111 -1.27278  0.943444
Q2G1U8   6 0.266667 -1.27278  0.943444
Q2FVS7   4 0.177778 -1.27278  0.943444
Q2FWB5   4 0.177778 -1.27278  0.943444
Q2FXX1   6 0.266667 -1.27278  0.943444
Q2G2J9   6 0.266667 -1.27278  0.943444
Q2G0Y7   6 0.266667 -1.27278  0.943444
Q2FW81   6 0.266667 -1.27278  0.943444
Q2FWK3   6 0.266667 -1.27278  0.943444
Q2FY34   4 0.177778 -1.27278  0.943444
Q2FXF8   6 0.266667 -1.27278  0.943444
Q2FXI9   5 0.222222 -1.27278  0.943444
Q05615   6 0.26087 -1.27278  0.943444
Q2FUW4   6 0.26087 -1.27278  0.943444
Q2FVF4   7 0.304348 -1.27278  0.943444
Q2FWI3   6 0.26087 -1.27278  0.943444
Q2FWG8   8 0.347826 -1.27278  0.943444
Q2G0R0   7 0.304348 -1.27278  0.943444
Q2G0I4   7 0.304348 -1.27278  0.943444
Q2FV67   7 0.304348 -1.27278  0.943444
Q2G091   6 0.26087 -1.27278  0.943444
Q2G1U1   5 0.217391 -1.27278  0.943444
Q2FUX7   6 0.26087 -1.27278  0.943444
Q2FY51   6 0.26087 -1.27278  0.943444
Q2FYP2   5 0.217391 -1.27278  0.943444
Q2G0F8   6 0.26087 -1.27278  0.943444
Q2FXH5   6 0.26087 -1.27278  0.943444
Q2G193   5 0.217391 -1.27278  0.943444
Q2FWD6   7 0.304348 -1.27278  0.943444
Q2FZ98   8 0.340426 -1.27278  0.943444
Q2FYQ2   8 0.340426 -1.27278  0.943444
Q2FWL5   6 0.255319 -1.27278  0.943444
Q2FV16   8 0.340426 -1.27278  0.943444
Q2FWX9   6 0.255319 -1.27278  0.943444
Q2G1J0   6 0.255319 -1.27278  0.943444
Q2G235   7 0.297872 -1.27278  0.943444
Q2FXK1   5 0.212766 -1.27278  0.943444
Q2FWF4   5 0.212766 -1.27278  0.943444
Q2FZC8   7 0.297872 -1.27278  0.943444
Q2FZQ4   8 0.340426 -1.27278  0.943444
O52582   9 0.382979 -1.27278  0.943444
Q2FZI6   6 0.255319 -1.27278  0.943444
Q2FUW7   6 0.255319 -1.27278  0.943444
Q2G2M9   8 0.340426 -1.27278  0.943444
Q2FZD0   5 0.212766 -1.27278  0.943444
Q2FWK7   8 0.340426 -1.27278  0.943444
Q2FWU4   0 0 -1.27278  0.943444
Q2FUX4   5 0.212766 -1.27278  0.943444
Q2G2V3   7 0.297872 -1.27278  0.943444
O05204   6 0.255319 -1.27278  0.943444
Q2FYC2   6 0.25 -1.27278  0.943444
Q2FZP6   6 0.25 -1.27278  0.943444
Q2G0L2   7 0.291667 -1.27278  0.943444
Q2FZV1   8 0.333333 -1.27278  0.943444
Q2FVQ5   8 0.333333 -1.27278  0.943444
Q2FZW6   8 0.333333 -1.27278  0.943444
Q2FZI3   7 0.291667 -1.27278  0.943444
Q2G219   9 0.375 -1.27278  0.943444
Q2FZR2   8 0.333333 -1.27278  0.943444
Q2FXZ2   5 0.208333 -1.27278  0.943444
Q2FYC6   8 0.333333 -1.27278  0.943444
Q2FYZ5   8 0.326531 -1.27278  0.943444
Q2FWN4   7 0.285714 -1.27278  0.943444
Q2G221   6 0.244898 -1.27278  0.943444
Q2FZX5   7 0.285714 -1.27278  0.943444
Q2FUW3   6 0.244898 -1.27278  0.943444
Q2G2H3   6 0.244898 -1.27278  0.943444
Q2FY08   6 0.244898 -1.27278  0.943444
Q2FXU5   5 0.204082 -1.27278  0.943444
Q2G1F8   8 0.326531 -1.27278  0.943444
Q2FYW4   8 0.326531 -1.27278  0.943444
Q2G142   8 0.326531 -1.27278  0.943444
Q2G1U3   8 0.326531 -1.27278  0.943444
Q2FZ18   4 0.163265 -1.27278  0.943444
Q2FV24   5 0.204082 -1.27278  0.943444
Q2G1C2   6 0.244898 -1.27278  0.943444
Q2FYZ4   7 0.285714 -1.27278  0.943444
Q2FWT4   8 0.326531 -1.27278  0.943444
Q2FUX1   8 0.326531 -1.27278  0.943444
Q2FZG9   6 0.24 -1.27278  0.943444
Q2FVC1   6 0.24 -1.27278  0.943444
Q2FYT3   5 0.2 -1.27278  0.943444
Q2FY82   6 0.24 -1.27278  0.943444
Q2FV02   8 0.32 -1.27278  0.943444
Q2FXJ2   4 0.16 -1.27278  0.943444
Q2FZ02   4 0.16 -1.27278  0.943444
Q2G0L3   7 0.28 -1.27278  0.943444
Q2FZH5   9 0.36 -1.27278  0.943444
Q2FWH4   7 0.28 -1.27278  0.943444
Q2FW49   7 0.28 -1.27278  0.943444
Q93T05   5 0.2 -1.27278  0.943444
Q2FX73   7 0.28 -1.27278  0.943444
Q2G239   6 0.235294 -1.27278  0.943444
Q2G121   6 0.235294 -1.27278  0.943444
Q2FY11   8 0.313725 -1.27278  0.943444
Q2FV11   7 0.27451 -1.27278  0.943444
Q2FZ05   7 0.27451 -1.27278  0.943444
Q2G253   7 0.27451 -1.27278  0.943444
Q2FW98   8 0.313725 -1.27278  0.943444
Q2G205   7 0.27451 -1.27278  0.943444
Q2FVE7   8 0.313725 -1.27278  0.943444
Q2FYD0   4 0.156863 -1.27278  0.943444
Q2FZ19   5 0.196078 -1.27278  0.943444
Q2G1C7   7 0.27451 -1.27278  0.943444
Q2FV60   7 0.27451 -1.27278  0.943444
Q2FY64   8 0.313725 -1.27278  0.943444
Q2FZI9   7 0.27451 -1.27278  0.943444
Q2FV57   6 0.230769 -1.27278  0.943444
Q2FXA5   7 0.269231 -1.27278  0.943444
Q2G2U8   9 0.346154 -1.27278  0.943444
Q2FZP0   6 0.230769 -1.27278  0.943444
Q2FZL7   6 0.230769 -1.27278  0.943444
Q2FZR3   8 0.307692 -1.27278  0.943444
Q2FWA0   6 0.230769 -1.27278  0.943444
Q2G090   6 0.230769 -1.27278  0.943444
Q2G1H0   8 0.301887 -1.27278  0.943444
Q2FZP4   6 0.226415 -1.27278  0.943444
Q2FUX0   6 0.226415 -1.27278  0.943444
Q2FV86   7 0.264151 -1.27278  0.943444
Q2FV14   6 0.226415 -1.27278  0.943444
Q2FUT2   7 0.264151 -1.27278  0.943444
Q2FZ64   6 0.226415 -1.27278  0.943444
Q2FUW1   2 0.0740741 -1.27278  0.943444
Q2FWI0   8 0.296296 -1.27278  0.943444
Q2G2K5   8 0.296296 -1.27278  0.943444
Q2FWK6   8 0.296296 -1.27278  0.943444
Q2G0T9   8 0.296296 -1.27278  0.943444
Q2G078   7 0.259259 -1.27278  0.943444
Q2G1P3   9 0.333333 -1.27278  0.943444
Q2G274   9 0.327273 -1.27278  0.943444
Q2FZD4   7 0.254545 -1.27278  0.943444
Q2FYS5   7 0.254545 -1.27278  0.943444
Q2G1K5   7 0.254545 -1.27278  0.943444
Q2G1L5   6 0.218182 -1.27278  0.943444
Q2G1M9   7 0.254545 -1.27278  0.943444
Q2FX67   7 0.254545 -1.27278  0.943444
Q2FZ32   7 0.254545 -1.27278  0.943444
Q2FWH7   6 0.218182 -1.27278  0.943444
Q2FXT8   6 0.214286 -1.27278  0.943444
Q2FUQ3   7 0.25 -1.27278  0.943444
Q2G1Y6   6 0.214286 -1.27278  0.943444
Q2FX68   4 0.142857 -1.27278  0.943444
Q2FWD1   8 0.285714 -1.27278  0.943444
Q2FUZ8   5 0.178571 -1.27278  0.943444
Q2G1F5   6 0.214286 -1.27278  0.943444
Q2G2T6   6 0.214286 -1.27278  0.943444
Q2FYD2   3 0.107143 -1.27278  0.943444
Q2FYA1   7 0.25 -1.27278  0.943444
Q2FY21   6 0.214286 -1.27278  0.943444
Q2FZD3   7 0.25 -1.27278  0.943444
Q2G1Z4   7 0.25 -1.27278  0.943444
Q2G0S3   6 0.210526 -1.27278  0.943444
Q2FVQ3   8 0.280702 -1.27278  0.943444
Q2G2J4   6 0.210526 -1.27278  0.943444
Q2G2B8   8 0.280702 -1.27278  0.943444
Q2G0L5   0 0 -1.27278  0.943444
Q2FW72   7 0.245614 -1.27278  0.943444
Q2FYT8   7 0.245614 -1.27278  0.943444
Q2FXM9   9 0.315789 -1.27278  0.943444
Q2G1Y0   6 0.210526 -1.27278  0.943444
Q2G2D0   6 0.210526 -1.27278  0.943444
Q2G2M2   8 0.280702 -1.27278  0.943444
Q2G1B7   7 0.245614 -1.27278  0.943444
Q2G1B8   6 0.210526 -1.27278  0.943444
Q2G0M6   8 0.280702 -1.27278  0.943444
Q2G1D8   6 0.206897 -1.27278  0.943444
Q2FV70   6 0.206897 -1.27278  0.943444
Q2FV72   7 0.241379 -1.27278  0.943444
Q2FVB2   8 0.275862 -1.27278  0.943444
Q2G122   7 0.241379 -1.27278  0.943444
Q2G1W2   6 0.20339 -1.27278  0.943444
Q2FWW1   4 0.135593 -1.27278  0.943444
Q2G1F4   8 0.271186 -1.27278  0.943444
Q2G093   8 0.271186 -1.27278  0.943444
Q2FXY7   5 0.169492 -1.27278  0.943444
Q2G1C6   5 0.169492 -1.27278  0.943444
Q2FZ20   6 0.20339 -1.27278  0.943444
O50581   7 0.233333 -1.27278  0.943444
Q2G1N1   7 0.233333 -1.27278  0.943444
Q2G188   6 0.196721 -1.27278  0.943444
Q2G296   7 0.229508 -1.27278  0.943444
Q2G2E9   5 0.163934 -1.27278  0.943444
Q2G294   7 0.229508 -1.27278  0.943444
Q2FWJ5   7 0.229508 -1.27278  0.943444
Q2FW03   8 0.258065 -1.27278  0.943444
Q2G0N1   6 0.193548 -1.27278  0.943444
Q2FZJ0   8 0.258065 -1.27278  0.943444
Q2FYZ9   9 0.290323 -1.27278  0.943444
Q2FV74   6 0.193548 -1.27278  0.943444
Q2FXP7   6 0.193548 -1.27278  0.943444
Q2FXU1   8 0.258065 -1.27278  0.943444
Q2G1M8   7 0.225806 -1.27278  0.943444
Q2FXY4   8 0.258065 -1.27278  0.943444
Q2FZ94   5 0.15873 -1.27278  0.943444
Q2FYI0   7 0.21875 -1.27278  0.943444
Q2FXT9   8 0.25 -1.27278  0.943444
Q2G0D2   5 0.153846 -1.27278  0.943444
Q2FYB7   6 0.184615 -1.27278  0.943444
Q2FVN8   6 0.184615 -1.27278  0.943444
Q2FZ49   5 0.153846 -1.27278  0.943444
Q2FUW6   6 0.184615 -1.27278  0.943444
Q2G1P7   7 0.215385 -1.27278  0.943444
Q2FW70   7 0.212121 -1.27278  0.943444
Q2G0W1   8 0.242424 -1.27278  0.943444
Q2G024   6 0.181818 -1.27278  0.943444
Q2G1G8   8 0.242424 -1.27278  0.943444
Q2G1R9   6 0.181818 -1.27278  0.943444
O06446   6 0.181818 -1.27278  0.943444
Q2G1C9   8 0.242424 -1.27278  0.943444
Q2FXV8   8 0.238806 -1.27278  0.943444
Q2G0P5   6 0.179104 -1.27278  0.943444
Q2FV64   7 0.205882 -1.27278  0.943444
Q2FV87   9 0.26087 -1.27278  0.943444
Q2G1K9   6 0.171429 -1.27278  0.943444
Q2G266   6 0.171429 -1.27278  0.943444
Q59801   6 0.169014 -1.27278  0.943444
Q2FXH2   8 0.225352 -1.27278  0.943444
Q53727   7 0.194444 -1.27278  0.943444
Q2G2Q0   7 0.194444 -1.27278  0.943444
Q2FZD8   8 0.219178 -1.27278  0.943444
Q2FYS4   8 0.219178 -1.27278  0.943444
Q2G1G2   6 0.164384 -1.27278  0.943444
Q2FXV9   7 0.189189 -1.27278  0.943444
Q2G0L4   0 0 -1.27278  0.943444
Q2FXR8   6 0.162162 -1.27278  0.943444
Q2FYJ0   8 0.216216 -1.27278  0.943444
Q2FZS8   6 0.16 -1.27278  0.943444
Q2FXN9   8 0.207792 -1.27278  0.943444
Q2FYM1   6 0.155844 -1.27278  0.943444
Q2FVZ5   6 0.155844 -1.27278  0.943444
Q2FVL8   6 0.153846 -1.27278  0.943444
Q2FZ40   7 0.179487 -1.27278  0.943444
Q2FYH5   7 0.177215 -1.27278  0.943444
Q2FXB3   9 0.222222 -1.27278  0.943444
Q2FYS9   8 0.192771 -1.27278  0.943444
Q2G1Q4   7 0.168675 -1.27278  0.943444
Q2FVC3   7 0.168675 -1.27278  0.943444
Q2G046   6 0.142857 -1.27278  0.943444
Q2FWU3   6 0.142857 -1.27278  0.943444
Q2FZ72   9 0.214286 -1.27278  0.943444
Q2FZ82   7 0.166667 -1.27278  0.943444
Q9F1K0   7 0.16092 -1.27278  0.943444
Q2FVV9   9 0.197802 -1.27278  0.943444
Q2FZT6   6 0.130435 -1.27278  0.943444
Q2FWU5   5 0.108696 -1.27278  0.943444
Q2FYC8   5 0.107527 -1.27278  0.943444
Q2FZK7   7 0.147368 -1.27278  0.943444
Q2G2C1   8 0.168421 -1.27278  0.943444
Q2FZT5   7 0.142857 -1.27278  0.943444
Q2G0R8   7 0.141414 -1.27278  0.943444
Q2FW95   5 0.10101 -1.27278  0.943444
Q2G0N5   7 0.135922 -1.27278  0.943444
P47768   6 0.114286 -1.27278  0.943444
Q2FXH4   5 0.0943396 -1.27278  0.943444
Q2FVM1   7 0.132075 -1.27278  0.943444
```
